## Supplementary Data 3 for "Mining folded proteomes in the era of accurate structure prediction": PF07182.output

```
# cudaSaTabsearch LTYPE = T LORDER = F LSOLN = F
# QUERY ID = PF07182 
# DBFILE = ./tableaux.ascii.DB                                                             
Q2G0V6   0 0 -1.27278 0.943444
Q2G075   0 0 -1.27278 0.943444
Q2G083   0 0 -1.27278 0.943444
Q2FZN3   0 0 -1.27278 0.943444
Q2FY90   0 0 -1.27278 0.943444
Q2FX91   0 0 -1.27278 0.943444
Q2FX54   0 0 -1.27278 0.943444
Q2FYQ4   0 0 -1.27278 0.943444
Q2G284   0 0 -1.27278 0.943444
Q2G0S4   0 0 -1.27278 0.943444
Q2FWM3   0 0 -1.27278 0.943444
Q2FX81   0 0 -1.27278 0.943444
Q2FXC6   0 0 -1.27278 0.943444
Q2FWJ7   0 0 -1.27278 0.943444
Q2FYJ9   0 0 -1.27278 0.943444
Q2G2E6   0 0 -1.27278 0.943444
Q2FWV0   0 0 -1.27278 0.943444
Q2FZC3   0 0 -1.27278 0.943444
Q2FVH9   0 0 -1.27278 0.943444
Q2FXQ5   0 0 -1.27278 0.943444
Q2FZU4   0 0 -1.27278 0.943444
Q2FYF8   0 0 -1.27278 0.943444
Q2FUR4   0 0 -1.27278 0.943444
Q2FYI2   0 0 -1.27278 0.943444
Q2FYY2   0 0 -1.27278 0.943444
Q2FW58   0 0 -1.27278 0.943444
P0C7Z3   0 0 -1.27278 0.943444
Q2G0T2   0 0 -1.27278 0.943444
Q2G1G9   0 0 -1.27278 0.943444
Q2FVJ0   0 0 -1.27278 0.943444
Q2FZ80   0 0 -1.27278 0.943444
Q2G1R4   0 0 -1.27278 0.943444
Q2FW02   0 0 -1.27278 0.943444
Q2G1X3   0 0 -1.27278 0.943444
Q2FWW4   0 0 -1.27278 0.943444
Q2FZE1   0 0 -1.27278 0.943444
Q2FY31   0 0 -1.27278 0.943444
Q2G018   0 0 -1.27278 0.943444
Q2FZI0   0 0 -1.27278 0.943444
Q2FUZ7   0 0 -1.27278 0.943444
Q2G250   0 0 -1.27278 0.943444
Q2FWU8   0 0 -1.27278 0.943444
Q2FYX5   0 0 -1.27278 0.943444
Q2FZY2   0 0 -1.27278 0.943444
Q2FZX8   0 0 -1.27278 0.943444
Q2FUY8   0 0 -1.27278 0.943444
Q2FV73   0 0 -1.27278 0.943444
Q2G0C5   0 0 -1.27278 0.943444
Q2FZ52   0 0 -1.27278 0.943444
Q2FVK6   0 0 -1.27278 0.943444
Q2G0Z3   0 0 -1.27278 0.943444
Q2FZJ8   0 0 -1.27278 0.943444
Q2FY57   0 0 -1.27278 0.943444
Q2G0W3   0 0 -1.27278 0.943444
Q2G0I2   0 0 -1.27278 0.943444
Q2FYX1   0 0 -1.27278 0.943444
Q2G0H2   0 0 -1.27278 0.943444
Q2FWJ8   0 0 -1.27278 0.943444
Q2FWZ7   0 0 -1.27278 0.943444
Q2FV04   0 0 -1.27278 0.943444
Q2G0H6   0 0 -1.27278 0.943444
Q2G291   0 0 -1.27278 0.943444
Q2G1A7   0 0 -1.27278 0.943444
Q2FVS8   0 0 -1.27278 0.943444
Q2FZ26   0 0 -1.27278 0.943444
Q2FXJ3   0 0 -1.27278 0.943444
Q2G231   0 0 -1.27278 0.943444
Q2G2N0   0 0 -1.27278 0.943444
Q2G2I2   0 0 -1.27278 0.943444
Q2FYU3   0 0 -1.27278 0.943444
Q2FWY5   0 0 -1.27278 0.943444
Q2G2E3   0 0 -1.27278 0.943444
Q2FV09   0 0 -1.27278 0.943444
Q2FX72   0 0 -1.27278 0.943444
Q2FWA3   0 0 -1.27278 0.943444
Q2FWF2   0 0 -1.27278 0.943444
Q2G0E4   0 0 -1.27278 0.943444
Q2G251   0 0 -1.27278 0.943444
P0C818   0 0 -1.27278 0.943444
Q2FXQ2   0 0 -1.27278 0.943444
Q2FXD4   0 0 -1.27278 0.943444
Q2G014   0 0 -1.27278 0.943444
Q2FWI9   0 0 -1.27278 0.943444
Q2FX79   0 0 -1.27278 0.943444
Q2FVP7   0 0 -1.27278 0.943444
Q2FZN4   0 0 -1.27278 0.943444
Q2FWU6   0 0 -1.27278 0.943444
Q2G2Y1   0 0 -1.27278 0.943444
Q2FYF6   0 0 -1.27278 0.943444
Q2FXK0   0 0 -1.27278 0.943444
Q2FVI9   0 0 -1.27278 0.943444
Q2G246   0 0 -1.27278 0.943444
Q2G053   0 0 -1.27278 0.943444
Q2FWK8   0 0 -1.27278 0.943444
Q2FXL8   0 0 -1.27278 0.943444
Q2G0Q4   0 0 -1.27278 0.943444
Q2FVB7   0 0 -1.27278 0.943444
Q2FYD6   0 0 -1.27278 0.943444
Q2FXK9   0 0 -1.27278 0.943444
Q2FV78   0 0 -1.27278 0.943444
Q2FXG4   0 0 -1.27278 0.943444
Q2G0C8   0 0 -1.27278 0.943444
Q2FWU9   0 0 -1.27278 0.943444
Q2FUX2   0 0 -1.27278 0.943444
Q2FYI8   0 0 -1.27278 0.943444
Q2FXA1   0 0 -1.27278 0.943444
Q2FV49   0 0 -1.27278 0.943444
Q2G1S0   0 0 -1.27278 0.943444
Q2G0G0   0 0 -1.27278 0.943444
P0C805   0 0 -1.27278 0.943444
Q2FWV9   0 0 -1.27278 0.943444
Q2G152   0 0 -1.27278 0.943444
Q2FX48   0 0 -1.27278 0.943444
Q2FXS5   0 0 -1.27278 0.943444
Q2FWL4   0 0 -1.27278 0.943444
P0C7Y1   0 0 -1.27278 0.943444
Q2FXA2   0 0 -1.27278 0.943444
Q2FY96   0 0 -1.27278 0.943444
Q2FVJ3   0 0 -1.27278 0.943444
Q2FZ24   0 0 -1.27278 0.943444
Q2G1X4   0 0 -1.27278 0.943444
Q2FYM6   0 0 -1.27278 0.943444
Q2FWX6   0 0 -1.27278 0.943444
Q2G1D2   0 0 -1.27278 0.943444
Q2FWC0   0 0 -1.27278 0.943444
Q2FZG7   0 0 -1.27278 0.943444
Q2G2P1   0 0 -1.27278 0.943444
Q2G1M4   0 0 -1.27278 0.943444
Q2FX29   0 0 -1.27278 0.943444
Q2FUZ3   0 0 -1.27278 0.943444
Q2FVZ9   0 0 -1.27278 0.943444
Q2G2N3   0 0 -1.27278 0.943444
Q2G237   0 0 -1.27278 0.943444
Q2FXN5   0 0 -1.27278 0.943444
Q2FYP7   0 0 -1.27278 0.943444
Q2FWC8   0 0 -1.27278 0.943444
Q2G209   0 0 -1.27278 0.943444
Q2FXX7   0 0 -1.27278 0.943444
Q2FV05   0 0 -1.27278 0.943444
Q2FWM8   0 0 -1.27278 0.943444
Q2FV00   0 0 -1.27278 0.943444
Q2FZF2   0 0 -1.27278 0.943444
Q2FV80   0 0 -1.27278 0.943444
Q2FZZ7   0 0 -1.27278 0.943444
Q2FWH8   0 0 -1.27278 0.943444
Q2FVS5   0 0 -1.27278 0.943444
Q2FWY0   0 0 -1.27278 0.943444
Q2FZM3   0 0 -1.27278 0.943444
Q2FZW8   0 0 -1.27278 0.943444
Q2FVY7   0 0 -1.27278 0.943444
Q2FXJ1   0 0 -1.27278 0.943444
Q2G0T7   0 0 -1.27278 0.943444
Q2FW40   0 0 -1.27278 0.943444
Q2FYU9   0 0 -1.27278 0.943444
Q2FUR0   0 0 -1.27278 0.943444
Q2G215   0 0 -1.27278 0.943444
Q2G169   0 0 -1.27278 0.943444
Q2G034   0 0 -1.27278 0.943444
Q2FUV8   1 0.0952381 -1.27278 0.943444
Q2FW44   2 0.190476 -1.27278 0.943444
Q2FYJ8   0 0 -1.27278 0.943444
Q2FVR6   2 0.190476 -1.27278 0.943444
Q2G183   2 0.190476 -1.27278 0.943444
Q2G0S1   2 0.190476 -1.27278 0.943444
Q2FX83   0 0 -1.27278 0.943444
Q2FYF7   2 0.190476 -1.27278 0.943444
Q2G166   2 0.190476 -1.27278 0.943444
Q2FX20   2 0.190476 -1.27278 0.943444
Q2G020   2 0.190476 -1.27278 0.943444
Q2FVC0   2 0.190476 -1.27278 0.943444
Q2FVD1   0 0 -1.27278 0.943444
Q2FWH1   2 0.190476 -1.27278 0.943444
Q2FYX2   2 0.190476 -1.27278 0.943444
Q2FZB5   2 0.190476 -1.27278 0.943444
Q2G0G8   1 0.0952381 -1.27278 0.943444
P0A0I4   2 0.190476 -1.27278 0.943444
Q2G2C6   1 0.0952381 -1.27278 0.943444
Q2FVB1   2 0.190476 -1.27278 0.943444
Q2FYN1   2 0.190476 -1.27278 0.943444
Q2FV79   1 0.0952381 -1.27278 0.943444
Q2FVU9   1 0.0952381 -1.27278 0.943444
Q2G0W5   1 0.0952381 -1.27278 0.943444
Q2FW60   2 0.190476 -1.27278 0.943444
Q2G269   1 0.0952381 -1.27278 0.943444
Q2FZS1   2 0.190476 -1.27278 0.943444
Q2G1Y3   2 0.190476 -1.27278 0.943444
Q2FWA4   2 0.190476 -1.27278 0.943444
Q2G0C0   2 0.190476 -1.27278 0.943444
Q2G2J6   0 0 -1.27278 0.943444
Q2G1R2   2 0.190476 -1.27278 0.943444
Q2FXY8   2 0.190476 -1.27278 0.943444
Q2FYL2   2 0.190476 -1.27278 0.943444
Q2FYS3   0 0 -1.27278 0.943444
Q2FXS0   2 0.190476 -1.27278 0.943444
Q2FWA7   0 0 -1.27278 0.943444
Q2FWV8   2 0.190476 -1.27278 0.943444
Q2G279   2 0.190476 -1.27278 0.943444
Q2FYB5   2 0.190476 -1.27278 0.943444
Q2G175   2 0.190476 -1.27278 0.943444
Q2FZ07   2 0.190476 -1.27278 0.943444
Q2FVG7   2 0.190476 -1.27278 0.943444
Q2G2P3   2 0.190476 -1.27278 0.943444
Q2FZA3   2 0.190476 -1.27278 0.943444
Q2FYE1   2 0.190476 -1.27278 0.943444
Q2G2F8   0 0 -1.27278 0.943444
Q2FWS8   0 0 -1.27278 0.943444
Q2FXD8   2 0.190476 -1.27278 0.943444
Q2FX46   1 0.0952381 -1.27278 0.943444
Q2FYB4   1 0.0952381 -1.27278 0.943444
Q2FYC0   1 0.0952381 -1.27278 0.943444
Q2FUY5   2 0.190476 -1.27278 0.943444
Q2FYF2   0 0 -1.27278 0.943444
Q2G0R4   0 0 -1.27278 0.943444
Q2G1L1   2 0.190476 -1.27278 0.943444
Q2FYB0   1 0.0952381 -1.27278 0.943444
Q2FWW5   1 0.0952381 -1.27278 0.943444
Q2FX04   2 0.190476 -1.27278 0.943444
Q2FV33   1 0.0952381 -1.27278 0.943444
Q2FUX6   2 0.190476 -1.27278 0.943444
Q2FVP5   0 0 -1.27278 0.943444
Q2G0W7   1 0.0952381 -1.27278 0.943444
Q2FXV1   2 0.190476 -1.27278 0.943444
Q2G096   1 0.0952381 -1.27278 0.943444
Q2FV68   2 0.190476 -1.27278 0.943444
Q2FVY6   2 0.190476 -1.27278 0.943444
Q2FYY0   2 0.190476 -1.27278 0.943444
Q2G005   1 0.0952381 -1.27278 0.943444
Q2G2B4   2 0.190476 -1.27278 0.943444
Q2FVZ7   1 0.0952381 -1.27278 0.943444
Q2FW55   1 0.0952381 -1.27278 0.943444
Q2FV92   2 0.190476 -1.27278 0.943444
Q2FYV9   2 0.190476 -1.27278 0.943444
Q2FW74   2 0.190476 -1.27278 0.943444
Q2FVK9   1 0.0952381 -1.27278 0.943444
Q2FZA4   1 0.0952381 -1.27278 0.943444
Q2FV25   0 0 -1.27278 0.943444
Q2FYG8   1 0.0952381 -1.27278 0.943444
Q2G216   2 0.190476 -1.27278 0.943444
Q2FZ69   2 0.190476 -1.27278 0.943444
Q2FV97   1 0.0952381 -1.27278 0.943444
Q2FZ95   1 0.0952381 -1.27278 0.943444
Q2FZN8   2 0.190476 -1.27278 0.943444
Q2FZG2   2 0.190476 -1.27278 0.943444
Q2G259   1 0.0952381 -1.27278 0.943444
Q2FYB6   2 0.190476 -1.27278 0.943444
Q2FZD1   1 0.0952381 -1.27278 0.943444
Q2FYT6   2 0.190476 -1.27278 0.943444
Q2G0Y2   2 0.190476 -1.27278 0.943444
Q2FWZ1   2 0.190476 -1.27278 0.943444
Q2FVC8   1 0.0952381 -1.27278 0.943444
Q2G2H1   1 0.0952381 -1.27278 0.943444
Q2FY47   2 0.190476 -1.27278 0.943444
Q2FX78   2 0.190476 -1.27278 0.943444
Q2FX47   2 0.190476 -1.27278 0.943444
Q2FZA7   1 0.0952381 -1.27278 0.943444
Q2FV32   1 0.0952381 -1.27278 0.943444
Q2FYE6   0 0 -1.27278 0.943444
Q2FZ41   2 0.190476 -1.27278 0.943444
Q2FYG3   2 0.190476 -1.27278 0.943444
Q2FX01   2 0.190476 -1.27278 0.943444
Q2FXU6   2 0.190476 -1.27278 0.943444
Q2FYL7   1 0.0952381 -1.27278 0.943444
Q2FWQ3   1 0.0952381 -1.27278 0.943444
Q2FZY9   2 0.190476 -1.27278 0.943444
Q2FV50   2 0.190476 -1.27278 0.943444
Q2FUY7   2 0.190476 -1.27278 0.943444
Q2FXP6   1 0.0952381 -1.27278 0.943444
Q2G1S9   1 0.0952381 -1.27278 0.943444
Q2FX18   1 0.0952381 -1.27278 0.943444
Q2FYU0   0 0 -1.27278 0.943444
Q2FXZ7   4 0.363636 -1.27278 0.943444
Q2G051   3 0.272727 -1.27278 0.943444
Q2FWS3   3 0.272727 -1.27278 0.943444
Q2FW14   5 0.454545 -1.27278 0.943444
Q2FYD7   4 0.363636 -1.27278 0.943444
Q9RQP8   4 0.363636 -1.27278 0.943444
Q2FZK2   3 0.272727 -1.27278 0.943444
Q2FWI7   3 0.272727 -1.27278 0.943444
Q2G182   4 0.363636 -1.27278 0.943444
Q2FYT7   6 0.545455 -1.27278 0.943444
Q2FV46   5 0.454545 -1.27278 0.943444
Q2FY58   1 0.0909091 -1.27278 0.943444
Q2FX06   1 0.0909091 -1.27278 0.943444
Q2FZH0   4 0.363636 -1.27278 0.943444
Q2FUZ4   3 0.272727 -1.27278 0.943444
Q2G102   4 0.363636 -1.27278 0.943444
Q2G1R8   3 0.272727 -1.27278 0.943444
Q2G2J1   6 0.545455 -1.27278 0.943444
Q2FX71   4 0.363636 -1.27278 0.943444
Q2FUZ5   3 0.272727 -1.27278 0.943444
Q2FYP5   3 0.272727 -1.27278 0.943444
Q2G048   0 0 -1.27278 0.943444
Q2FUQ0   6 0.545455 -1.27278 0.943444
Q2FWS7   4 0.363636 -1.27278 0.943444
Q2FV65   2 0.181818 -1.27278 0.943444
Q2G125   1 0.0909091 -1.27278 0.943444
Q2FYT2   5 0.454545 -1.27278 0.943444
Q2FVH7   2 0.181818 -1.27278 0.943444
Q2G127   5 0.454545 -1.27278 0.943444
Q2FYI5   3 0.272727 -1.27278 0.943444
Q2FYX4   4 0.363636 -1.27278 0.943444
Q2G0M3   5 0.454545 -1.27278 0.943444
Q2FW87   4 0.363636 -1.27278 0.943444
Q2G211   1 0.0909091 -1.27278 0.943444
Q2FXR5   4 0.363636 -1.27278 0.943444
Q2FWR5   6 0.545455 -1.27278 0.943444
Q2FYD5   4 0.363636 -1.27278 0.943444
Q2FY94   2 0.181818 -1.27278 0.943444
Q2G2W8   3 0.272727 -1.27278 0.943444
Q2FZL9   6 0.545455 -1.27278 0.943444
Q2FYT9   4 0.363636 -1.27278 0.943444
Q2FX44   3 0.272727 -1.27278 0.943444
Q2FXB2   2 0.181818 -1.27278 0.943444
Q2FVF6   4 0.363636 -1.27278 0.943444
Q2G2F6   1 0.0909091 -1.27278 0.943444
Q2G2C3   3 0.272727 -1.27278 0.943444
Q2FYA5   5 0.454545 -1.27278 0.943444
Q2FYB1   4 0.363636 -1.27278 0.943444
Q2G011   4 0.363636 -1.27278 0.943444
Q2FV29   2 0.181818 -1.27278 0.943444
Q2FVW1   2 0.181818 -1.27278 0.943444
Q2FYA4   3 0.272727 -1.27278 0.943444
Q2FY26   3 0.272727 -1.27278 0.943444
Q2FXC1   5 0.454545 -1.27278 0.943444
Q2G2T0   6 0.545455 -1.27278 0.943444
Q2FY62   2 0.181818 -1.27278 0.943444
Q2G2K4   4 0.363636 -1.27278 0.943444
Q2FW65   6 0.545455 -1.27278 0.943444
Q2FY05   3 0.272727 -1.27278 0.943444
Q2FV96   5 0.454545 -1.27278 0.943444
Q2G1S7   2 0.181818 -1.27278 0.943444
Q2FWS9   3 0.272727 -1.27278 0.943444
Q2G180   3 0.272727 -1.27278 0.943444
Q2G0L6   3 0.272727 -1.27278 0.943444
Q2G189   1 0.0909091 -1.27278 0.943444
Q2FYD9   2 0.181818 -1.27278 0.943444
Q2FWM6   2 0.181818 -1.27278 0.943444
Q2FXA6   1 0.0909091 -1.27278 0.943444
Q2G0U8   3 0.272727 -1.27278 0.943444
Q2FXD9   2 0.181818 -1.27278 0.943444
Q2FWF9   0 0 -1.27278 0.943444
Q2FXS3   4 0.363636 -1.27278 0.943444
Q2FXX6   3 0.272727 -1.27278 0.943444
Q2FWU2   6 0.545455 -1.27278 0.943444
Q2FXD5   5 0.454545 -1.27278 0.943444
Q2FZK8   4 0.363636 -1.27278 0.943444
Q2FV15   4 0.363636 -1.27278 0.943444
Q2FZZ5   4 0.363636 -1.27278 0.943444
Q2FW48   4 0.363636 -1.27278 0.943444
Q2FYB3   2 0.181818 -1.27278 0.943444
Q2FWT5   5 0.454545 -1.27278 0.943444
Q2FVH4   4 0.363636 -1.27278 0.943444
Q2FWP4   5 0.454545 -1.27278 0.943444
Q2FYX9   5 0.454545 -1.27278 0.943444
Q2G1U7   2 0.181818 -1.27278 0.943444
Q2FXY6   3 0.272727 -1.27278 0.943444
Q2FYT1   3 0.272727 -1.27278 0.943444
Q2G244   4 0.363636 -1.27278 0.943444
Q2FX30   2 0.181818 -1.27278 0.943444
Q2FVZ3   2 0.181818 -1.27278 0.943444
Q2FWP5   5 0.454545 -1.27278 0.943444
Q2FX41   3 0.272727 -1.27278 0.943444
Q2G2R5   2 0.181818 -1.27278 0.943444
Q2G2S3   7 0.608696 -1.27278 0.943444
Q2G004   2 0.173913 -1.27278 0.943444
Q2FWV1   6 0.521739 -1.27278 0.943444
Q2G003   6 0.521739 -1.27278 0.943444
Q2FZV3   4 0.347826 -1.27278 0.943444
Q2G026   6 0.521739 -1.27278 0.943444
Q2FXG7   3 0.26087 -1.27278 0.943444
Q2FYL8   1 0.0869565 -1.27278 0.943444
Q2FZB6   2 0.173913 -1.27278 0.943444
Q2FZE4   6 0.521739 -1.27278 0.943444
Q2FX11   8 0.695652 -1.27278 0.943444
Q2G0Y3   7 0.608696 -1.27278 0.943444
Q2FZW7   3 0.26087 -1.27278 0.943444
Q2FX21   8 0.695652 -1.27278 0.943444
Q2G092   7 0.608696 -1.27278 0.943444
Q2FZB7   2 0.173913 -1.27278 0.943444
Q2G0J9   7 0.608696 -1.27278 0.943444
Q2G1X2   3 0.26087 -1.27278 0.943444
Q2FZD6   6 0.521739 -1.27278 0.943444
Q2FW67   7 0.608696 -1.27278 0.943444
Q2G111   7 0.608696 -1.27278 0.943444
Q2G2Y4   4 0.347826 -1.27278 0.943444
Q2FY38   6 0.521739 -1.27278 0.943444
Q2FWJ0   6 0.521739 -1.27278 0.943444
Q2G2T5   6 0.521739 -1.27278 0.943444
Q2FVG6   3 0.26087 -1.27278 0.943444
Q2G1V8   7 0.608696 -1.27278 0.943444
Q2G1L0   5 0.434783 -1.27278 0.943444
Q2FXD6   7 0.608696 -1.27278 0.943444
P0C948   2 0.173913 -1.27278 0.943444
Q2G1M2   7 0.608696 -1.27278 0.943444
Q2FVW8   5 0.434783 -1.27278 0.943444
Q2FX24   3 0.26087 -1.27278 0.943444
Q2FWS4   5 0.434783 -1.27278 0.943444
Q2FYQ3   3 0.26087 -1.27278 0.943444
Q2G254   6 0.521739 -1.27278 0.943444
Q2FWB4   2 0.173913 -1.27278 0.943444
Q2FUP8   3 0.26087 -1.27278 0.943444
Q2FZC2   3 0.26087 -1.27278 0.943444
Q2FYE4   8 0.695652 -1.27278 0.943444
Q2FWS2   6 0.521739 -1.27278 0.943444
Q2FY03   7 0.608696 -1.27278 0.943444
Q2FVS6   5 0.434783 -1.27278 0.943444
Q2FXV2   2 0.173913 -1.27278 0.943444
Q2G2L6   4 0.347826 -1.27278 0.943444
Q2G2I5   4 0.347826 -1.27278 0.943444
Q2FYA2   4 0.347826 -1.27278 0.943444
Q2FWV7   2 0.173913 -1.27278 0.943444
Q2FXE7   7 0.608696 -1.27278 0.943444
Q2G0J6   4 0.347826 -1.27278 0.943444
Q2FUU4   8 0.695652 -1.27278 0.943444
Q2FVJ4   3 0.26087 -1.27278 0.943444
Q2FZM9   3 0.26087 -1.27278 0.943444
Q2FZ51   6 0.521739 -1.27278 0.943444
Q2FY22   6 0.521739 -1.27278 0.943444
Q2G2Q1   5 0.434783 -1.27278 0.943444
Q2G109   6 0.521739 -1.27278 0.943444
Q2G1D6   7 0.608696 -1.27278 0.943444
Q2FVC9   4 0.347826 -1.27278 0.943444
Q2G2R6   10 0.869565 -1.27278 0.943444
Q2FZ85   7 0.608696 -1.27278 0.943444
Q2FVK4   4 0.347826 -1.27278 0.943444
Q2G1V9   4 0.347826 -1.27278 0.943444
Q2G2H6   3 0.26087 -1.27278 0.943444
Q2FWS6   6 0.521739 -1.27278 0.943444
Q2FZW4   10 0.869565 -1.27278 0.943444
Q2G1M3   6 0.521739 -1.27278 0.943444
Q2G1M0   5 0.434783 -1.27278 0.943444
Q2G1Y9   5 0.434783 -1.27278 0.943444
Q2FX45   3 0.26087 -1.27278 0.943444
Q2FWP8   3 0.26087 -1.27278 0.943444
Q2FYP4   7 0.608696 -1.27278 0.943444
Q2FYL1   6 0.521739 -1.27278 0.943444
Q2G1L4   6 0.521739 -1.27278 0.943444
Q2FUQ7   7 0.608696 -1.27278 0.943444
Q2G247   2 0.173913 -1.27278 0.943444
Q2FVV0   7 0.608696 -1.27278 0.943444
Q2FYU6   6 0.521739 -1.27278 0.943444
Q2G2N6   6 0.521739 -1.27278 0.943444
Q2FXC9   3 0.26087 -1.27278 0.943444
Q2FX42   6 0.521739 -1.27278 0.943444
Q2FX26   5 0.434783 -1.27278 0.943444
Q2FWF3   2 0.173913 -1.27278 0.943444
Q2FZY1   3 0.26087 -1.27278 0.943444
Q2FW15   8 0.666667 -1.27278 0.943444
P0A0G2   6 0.5 -1.27278 0.943444
Q2G2G5   8 0.666667 -1.27278 0.943444
Q2FY39   7 0.583333 -1.27278 0.943444
Q2G0B5   5 0.416667 -1.27278 0.943444
Q2FZI1   10 0.833333 -1.27278 0.943444
Q2FUQ6   9 0.75 -1.27278 0.943444
Q2FVR5   10 0.833333 -1.27278 0.943444
Q2G2W6   10 0.833333 -1.27278 0.943444
Q2FZR8   9 0.75 -1.27278 0.943444
Q2FVY8   13 1.08333 0.903563 0.161558
Q2FZ60   5 0.416667 -1.27278 0.943444
Q2FV82   6 0.5 -1.27278 0.943444
Q2FX23   12 1 0.903563 0.161558
Q2G1G3   5 0.416667 -1.27278 0.943444
P68805   7 0.583333 -1.27278 0.943444
Q2FVL0   7 0.583333 -1.27278 0.943444
Q2G2J0   5 0.416667 -1.27278 0.943444
Q2FZF1   10 0.833333 -1.27278 0.943444
Q2FXU9   7 0.583333 -1.27278 0.943444
Q2G1A2   4 0.333333 -1.27278 0.943444
Q2G1C3   7 0.583333 -1.27278 0.943444
Q2G1D4   5 0.416667 -1.27278 0.943444
Q2G0A8   3 0.25 -1.27278 0.943444
Q2FVC7   4 0.333333 -1.27278 0.943444
Q2G133   9 0.75 -1.27278 0.943444
Q2FY86   8 0.666667 -1.27278 0.943444
Q2FX92   9 0.75 -1.27278 0.943444
Q2FW47   1 0.0833333 -1.27278 0.943444
Q2G1T9   4 0.333333 -1.27278 0.943444
Q2FVU8   4 0.333333 -1.27278 0.943444
Q2FVD7   7 0.583333 -1.27278 0.943444
Q2FX55   6 0.5 -1.27278 0.943444
Q2FVD3   6 0.5 -1.27278 0.943444
Q2G2B5   2 0.166667 -1.27278 0.943444
Q2FWV6   5 0.416667 -1.27278 0.943444
Q2FW29   5 0.416667 -1.27278 0.943444
Q2G0W6   3 0.25 -1.27278 0.943444
Q2FVD2   9 0.75 -1.27278 0.943444
Q2FWR8   3 0.25 -1.27278 0.943444
Q2FXA0   7 0.583333 -1.27278 0.943444
Q2FZB4   8 0.666667 -1.27278 0.943444
Q2FX37   4 0.333333 -1.27278 0.943444
Q2FX13   3 0.25 -1.27278 0.943444
Q2FWD8   8 0.666667 -1.27278 0.943444
Q2G108   4 0.333333 -1.27278 0.943444
Q2G2V4   5 0.416667 -1.27278 0.943444
Q2FZW2   8 0.666667 -1.27278 0.943444
Q2FYY4   10 0.833333 -1.27278 0.943444
Q2FYB8   6 0.5 -1.27278 0.943444
Q2FWC2   8 0.666667 -1.27278 0.943444
Q2FYE8   4 0.333333 -1.27278 0.943444
Q2FXK5   7 0.583333 -1.27278 0.943444
Q2FWT0   9 0.75 -1.27278 0.943444
Q2FW19   6 0.5 -1.27278 0.943444
Q2G100   6 0.5 -1.27278 0.943444
Q2FYY3   7 0.583333 -1.27278 0.943444
Q2FZ01   8 0.666667 -1.27278 0.943444
Q2FYY1   7 0.583333 -1.27278 0.943444
Q2G103   8 0.666667 -1.27278 0.943444
Q2FV12   6 0.5 -1.27278 0.943444
Q2FWQ1   10 0.833333 -1.27278 0.943444
Q2FYY5   8 0.666667 -1.27278 0.943444
Q2G207   8 0.666667 -1.27278 0.943444
Q2G1Y8   5 0.416667 -1.27278 0.943444
Q2FWZ8   6 0.5 -1.27278 0.943444
Q2G0Z8   7 0.583333 -1.27278 0.943444
Q2G2F7   7 0.583333 -1.27278 0.943444
Q2FYH9   7 0.583333 -1.27278 0.943444
Q2FWB7   6 0.5 -1.27278 0.943444
Q2FYN2   7 0.56 -1.27278 0.943444
Q2FVQ6   9 0.72 -1.27278 0.943444
Q2FWX3   7 0.56 -1.27278 0.943444
Q2G187   6 0.48 -1.27278 0.943444
Q2FW05   7 0.56 -1.27278 0.943444
Q2FYC3   10 0.8 -1.27278 0.943444
Q2FZJ2   8 0.64 -1.27278 0.943444
Q2G0D6   7 0.56 -1.27278 0.943444
Q2FWP7   9 0.72 -1.27278 0.943444
Q2FX31   10 0.8 -1.27278 0.943444
Q2FVZ6   3 0.24 -1.27278 0.943444
Q2G2A2   10 0.8 -1.27278 0.943444
Q2FWQ8   8 0.64 -1.27278 0.943444
Q2FVM9   8 0.64 -1.27278 0.943444
Q2FYD1   13 1.04 0.903563 0.161558
Q2FYN3   11 0.88 -1.27278 0.943444
Q2FYI3   6 0.48 -1.27278 0.943444
Q2G022   7 0.56 -1.27278 0.943444
Q2G1Q3   9 0.72 -1.27278 0.943444
Q2FX58   7 0.56 -1.27278 0.943444
Q2G2V1   11 0.88 -1.27278 0.943444
Q2FVV5   9 0.72 -1.27278 0.943444
Q2FZC0   11 0.88 -1.27278 0.943444
Q2FV63   10 0.8 -1.27278 0.943444
Q2FWG9   5 0.4 -1.27278 0.943444
Q2FZA5   7 0.56 -1.27278 0.943444
Q2FX60   10 0.8 -1.27278 0.943444
Q2G2I8   12 0.96 -1.27278 0.943444
Q2G2Y5   13 1.04 0.903563 0.161558
Q2G2Y2   8 0.64 -1.27278 0.943444
Q2FWA6   7 0.56 -1.27278 0.943444
Q2FWL8   8 0.64 -1.27278 0.943444
Q2FY95   11 0.88 -1.27278 0.943444
Q2FYC5   12 0.96 -1.27278 0.943444
Q2FV43   7 0.56 -1.27278 0.943444
Q2FVU0   10 0.8 -1.27278 0.943444
Q2FZG5   9 0.72 -1.27278 0.943444
Q2G2H9   6 0.48 -1.27278 0.943444
Q2G1D1   3 0.24 -1.27278 0.943444
Q2FWU7   11 0.88 -1.27278 0.943444
P60647   6 0.48 -1.27278 0.943444
Q2FUR7   12 0.96 -1.27278 0.943444
Q2FWQ2   11 0.88 -1.27278 0.943444
Q2G2M4   12 0.96 -1.27278 0.943444
Q2G104   8 0.64 -1.27278 0.943444
Q2FX76   6 0.48 -1.27278 0.943444
Q2G2Q4   11 0.88 -1.27278 0.943444
Q2FXQ1   7 0.56 -1.27278 0.943444
Q2FX80   8 0.64 -1.27278 0.943444
Q2FZN6   7 0.56 -1.27278 0.943444
Q2G009   7 0.56 -1.27278 0.943444
Q2G021   10 0.8 -1.27278 0.943444
Q2FWH0   8 0.64 -1.27278 0.943444
Q2FXQ0   11 0.88 -1.27278 0.943444
Q2FX64   7 0.56 -1.27278 0.943444
Q2FY98   5 0.4 -1.27278 0.943444
Q2FWK5   13 1.04 0.903563 0.161558
Q2FYK1   6 0.48 -1.27278 0.943444
Q2FXF0   8 0.64 -1.27278 0.943444
Q2FY70   13 1.04 0.903563 0.161558
Q2G114   10 0.8 -1.27278 0.943444
Q2FX38   9 0.72 -1.27278 0.943444
Q2FUP9   13 1.04 0.903563 0.161558
Q2FVV3   10 0.8 -1.27278 0.943444
Q2G113   13 1.04 0.903563 0.161558
Q2FWB2   4 0.32 -1.27278 0.943444
Q2FWT6   9 0.72 -1.27278 0.943444
Q2FW28   11 0.88 -1.27278 0.943444
Q2FUQ9   6 0.48 -1.27278 0.943444
Q2FY00   8 0.64 -1.27278 0.943444
Q2G040   6 0.48 -1.27278 0.943444
Q2FX35   6 0.48 -1.27278 0.943444
Q2FYW9   9 0.692308 -1.27278 0.943444
Q2G2N8   9 0.692308 -1.27278 0.943444
Q2G1V7   13 1 0.903563 0.161558
Q2G0C3   9 0.692308 -1.27278 0.943444
Q2FVW0   11 0.846154 -1.27278 0.943444
Q2FUS4   11 0.846154 -1.27278 0.943444
Q2FVP6   8 0.615385 -1.27278 0.943444
Q2FZK1   7 0.538462 -1.27278 0.943444
Q2FXY2   12 0.923077 -1.27278 0.943444
Q2FYX3   11 0.846154 -1.27278 0.943444
Q2FZ86   9 0.692308 -1.27278 0.943444
Q2FUV7   8 0.615385 -1.27278 0.943444
Q2FX70   7 0.538462 -1.27278 0.943444
Q2G1Y1   14 1.07692 0.903563 0.161558
Q2FVT9   8 0.615385 -1.27278 0.943444
Q2G2K3   9 0.692308 -1.27278 0.943444
P72358   10 0.769231 -1.27278 0.943444
Q2G192   11 0.846154 -1.27278 0.943444
Q2FYX6   8 0.615385 -1.27278 0.943444
Q2FXW0   8 0.615385 -1.27278 0.943444
Q2G202   9 0.692308 -1.27278 0.943444
Q2FYW7   7 0.538462 -1.27278 0.943444
Q2G2M0   4 0.307692 -1.27278 0.943444
Q2FXT7   9 0.692308 -1.27278 0.943444
Q2FX59   10 0.769231 -1.27278 0.943444
Q2G0X2   7 0.538462 -1.27278 0.943444
Q2FWR6   8 0.615385 -1.27278 0.943444
Q2FW22   14 1.07692 0.903563 0.161558
Q2FZH4   9 0.692308 -1.27278 0.943444
Q2FYZ1   9 0.692308 -1.27278 0.943444
Q2G2W7   11 0.846154 -1.27278 0.943444
Q2G2I4   10 0.769231 -1.27278 0.943444
Q2FZP5   10 0.769231 -1.27278 0.943444
Q2FWQ7   8 0.615385 -1.27278 0.943444
Q2G1W9   9 0.692308 -1.27278 0.943444
Q2FWF7   8 0.615385 -1.27278 0.943444
Q2FYM9   12 0.923077 -1.27278 0.943444
Q2FXV0   11 0.846154 -1.27278 0.943444
Q2FWW2   8 0.615385 -1.27278 0.943444
Q2FVS2   10 0.769231 -1.27278 0.943444
Q2G007   13 1 0.903563 0.161558
Q2FYA7   13 1 0.903563 0.161558
Q2G0K0   10 0.769231 -1.27278 0.943444
Q2FXS9   9 0.692308 -1.27278 0.943444
Q2G249   8 0.615385 -1.27278 0.943444
Q2G008   6 0.461538 -1.27278 0.943444
Q2FZD5   13 1 0.903563 0.161558
Q2FZG0   7 0.538462 -1.27278 0.943444
Q2FX28   15 1.15385 0.903563 0.161558
Q2FXI4   13 1 0.903563 0.161558
Q2G176   10 0.769231 -1.27278 0.943444
Q2G116   7 0.538462 -1.27278 0.943444
Q2FXF2   13 1 0.903563 0.161558
Q2G260   5 0.384615 -1.27278 0.943444
Q2G213   6 0.461538 -1.27278 0.943444
Q2G173   13 1 0.903563 0.161558
Q2FV71   14 1.07692 0.903563 0.161558
Q2FWY8   10 0.769231 -1.27278 0.943444
Q2FWN3   7 0.538462 -1.27278 0.943444
Q2FYD4   7 0.538462 -1.27278 0.943444
Q2FVQ2   12 0.923077 -1.27278 0.943444
Q2FVK0   13 1 0.903563 0.161558
Q2G285   12 0.923077 -1.27278 0.943444
Q2FZH6   16 1.23077 0.903563 0.161558
Q2FZX1   11 0.846154 -1.27278 0.943444
Q2FZ83   3 0.230769 -1.27278 0.943444
Q2G0S9   9 0.692308 -1.27278 0.943444
Q2FZH7   12 0.923077 -1.27278 0.943444
Q2FZT3   13 1 0.903563 0.161558
Q2FX57   10 0.740741 -1.27278 0.943444
Q2G0B9   17 1.25926 0.903563 0.161558
Q2FY28   12 0.888889 -1.27278 0.943444
Q2G0R5   16 1.18519 0.903563 0.161558
Q2FZG8   8 0.592593 -1.27278 0.943444
Q2G1X1   8 0.592593 -1.27278 0.943444
Q2FX93   8 0.592593 -1.27278 0.943444
Q2FYU5   10 0.740741 -1.27278 0.943444
Q2FWR9   12 0.888889 -1.27278 0.943444
Q2FWS0   17 1.25926 0.903563 0.161558
Q2G0P4   11 0.814815 -1.27278 0.943444
Q2FX50   18 1.33333 0.903563 0.161558
Q2FZV0   11 0.814815 -1.27278 0.943444
Q2G0S5   9 0.666667 -1.27278 0.943444
Q2FY25   13 0.962963 -1.27278 0.943444
Q2FXG6   14 1.03704 0.903563 0.161558
Q2FZJ7   6 0.444444 -1.27278 0.943444
Q2G0U7   12 0.888889 -1.27278 0.943444
Q2FZV2   16 1.18519 0.903563 0.161558
Q2FWT8   12 0.888889 -1.27278 0.943444
Q2G0D1   15 1.11111 0.903563 0.161558
Q2FVW5   8 0.592593 -1.27278 0.943444
Q2FY97   17 1.25926 0.903563 0.161558
Q2FXF3   8 0.592593 -1.27278 0.943444
Q2G063   9 0.666667 -1.27278 0.943444
Q2G0U5   14 1.03704 0.903563 0.161558
Q2G2B1   13 0.962963 -1.27278 0.943444
Q2FVE3   11 0.814815 -1.27278 0.943444
Q2FZW1   11 0.814815 -1.27278 0.943444
Q2FYK2   12 0.888889 -1.27278 0.943444
Q2FXW2   9 0.666667 -1.27278 0.943444
Q9F0R1   14 1.03704 0.903563 0.161558
Q2FZG3   10 0.740741 -1.27278 0.943444
Q2G2K0   10 0.740741 -1.27278 0.943444
Q2FVN4   8 0.592593 -1.27278 0.943444
Q2FYV0   10 0.740741 -1.27278 0.943444
Q2G0A5   7 0.518519 -1.27278 0.943444
Q2FZ03   14 1.03704 0.903563 0.161558
Q2G1I8   8 0.592593 -1.27278 0.943444
Q2FYX8   10 0.740741 -1.27278 0.943444
Q2FV18   10 0.740741 -1.27278 0.943444
Q2FYI7   16 1.18519 0.903563 0.161558
Q2G0K1   11 0.814815 -1.27278 0.943444
Q2G2U9   15 1.11111 0.903563 0.161558
Q2FW31   10 0.740741 -1.27278 0.943444
Q2FVB5   15 1.11111 0.903563 0.161558
Q2FVI8   10 0.740741 -1.27278 0.943444
Q2FZT0   10 0.740741 -1.27278 0.943444
P48860   13 0.962963 -1.27278 0.943444
Q2FYC1   11 0.814815 -1.27278 0.943444
Q2G286   8 0.592593 -1.27278 0.943444
Q2FXD3   11 0.814815 -1.27278 0.943444
Q2G027   7 0.518519 -1.27278 0.943444
Q2G0T4   8 0.592593 -1.27278 0.943444
Q2FZJ5   9 0.666667 -1.27278 0.943444
Q2FW10   7 0.518519 -1.27278 0.943444
Q2FY91   11 0.814815 -1.27278 0.943444
Q2FVP0   12 0.888889 -1.27278 0.943444
P60070   13 0.962963 -1.27278 0.943444
Q2FWU1   15 1.11111 0.903563 0.161558
Q2FYA3   7 0.518519 -1.27278 0.943444
Q2G0V8   15 1.11111 0.903563 0.161558
Q2G0Z2   15 1.11111 0.903563 0.161558
Q2FZ47   10 0.740741 -1.27278 0.943444
Q2G0V9   10 0.740741 -1.27278 0.943444
Q2FZE2   13 0.962963 -1.27278 0.943444
Q2FWB0   15 1.11111 0.903563 0.161558
Q2G1J1   13 0.962963 -1.27278 0.943444
Q2FYQ1   8 0.592593 -1.27278 0.943444
Q2FZ45   9 0.666667 -1.27278 0.943444
Q2FYW5   13 0.962963 -1.27278 0.943444
Q2G1A0   13 0.962963 -1.27278 0.943444
Q2FZB9   13 0.962963 -1.27278 0.943444
Q2FZX2   12 0.888889 -1.27278 0.943444
Q2FZY4   12 0.888889 -1.27278 0.943444
Q2FW56   12 0.888889 -1.27278 0.943444
P0A0G6   13 0.962963 -1.27278 0.943444
Q2FW80   9 0.666667 -1.27278 0.943444
Q2G2S4   8 0.592593 -1.27278 0.943444
Q2G2H0   10 0.740741 -1.27278 0.943444
Q2G2E1   10 0.740741 -1.27278 0.943444
Q2G0I5   12 0.888889 -1.27278 0.943444
Q2FWW6   17 1.25926 0.903563 0.161558
Q2G112   8 0.592593 -1.27278 0.943444
Q2G214   13 0.962963 -1.27278 0.943444
Q2FYG2   12 0.888889 -1.27278 0.943444
Q2G0J5   9 0.666667 -1.27278 0.943444
Q2FX27   12 0.888889 -1.27278 0.943444
Q2FWV5   10 0.740741 -1.27278 0.943444
Q2FX40   13 0.962963 -1.27278 0.943444
Q2FZM5   8 0.592593 -1.27278 0.943444
Q2FXH8   12 0.888889 -1.27278 0.943444
Q2FWS5   12 0.888889 -1.27278 0.943444
Q2FW13   12 0.857143 -1.27278 0.943444
Q2FY93   17 1.21429 0.903563 0.161558
Q2FZM8   18 1.28571 0.903563 0.161558
Q2FZV4   10 0.714286 -1.27278 0.943444
Q2FVD4   17 1.21429 0.903563 0.161558
Q2G0J3   10 0.714286 -1.27278 0.943444
Q2FX61   12 0.857143 -1.27278 0.943444
Q2FVD6   12 0.857143 -1.27278 0.943444
Q2FYY7   22 1.57143 0.903563 0.161558
Q2G0W0   14 1 0.903563 0.161558
Q2FXF7   13 0.928571 -1.27278 0.943444
Q2G191   11 0.785714 -1.27278 0.943444
Q2FYT5   11 0.785714 -1.27278 0.943444
Q2G1P0   11 0.785714 -1.27278 0.943444
Q2FVF8   13 0.928571 -1.27278 0.943444
Q2G0Y1   11 0.785714 -1.27278 0.943444
Q2FZD2   13 0.928571 -1.27278 0.943444
Q2FZ59   11 0.785714 -1.27278 0.943444
Q2G2G1   13 0.928571 -1.27278 0.943444
Q2G0F9   8 0.571429 -1.27278 0.943444
Q2G1J2   14 1 0.903563 0.161558
Q2G0Q6   13 0.928571 -1.27278 0.943444
Q2FYX0   12 0.857143 -1.27278 0.943444
Q2FZU8   9 0.642857 -1.27278 0.943444
Q2G267   11 0.785714 -1.27278 0.943444
Q2G174   11 0.785714 -1.27278 0.943444
Q2FWC3   19 1.35714 0.903563 0.161558
Q2FVN6   12 0.857143 -1.27278 0.943444
Q2G2D1   14 1 0.903563 0.161558
Q2FZK9   17 1.21429 0.903563 0.161558
Q2G2C9   19 1.35714 0.903563 0.161558
Q2G2V8   6 0.428571 -1.27278 0.943444
Q2FVL6   11 0.785714 -1.27278 0.943444
Q2FY45   22 1.57143 0.903563 0.161558
Q2G2R7   9 0.642857 -1.27278 0.943444
Q2FWD5   13 0.928571 -1.27278 0.943444
Q2FWT3   14 1 0.903563 0.161558
Q2FY92   21 1.5 0.903563 0.161558
Q2FZM2   10 0.714286 -1.27278 0.943444
Q2G2F0   14 1 0.903563 0.161558
Q2FW30   14 1 0.903563 0.161558
Q2FZV9   14 1 0.903563 0.161558
Q2FVA6   10 0.714286 -1.27278 0.943444
Q2G229   9 0.642857 -1.27278 0.943444
Q2FZZ3   17 1.21429 0.903563 0.161558
Q2G2F4   10 0.714286 -1.27278 0.943444
Q2FVA7   16 1.14286 0.903563 0.161558
Q2G0R3   11 0.785714 -1.27278 0.943444
Q2G1R1   13 0.928571 -1.27278 0.943444
Q2FZ79   13 0.928571 -1.27278 0.943444
Q2FZ12   13 0.928571 -1.27278 0.943444
Q2FX39   14 1 0.903563 0.161558
Q2G186   11 0.785714 -1.27278 0.943444
Q2FXE5   11 0.785714 -1.27278 0.943444
Q2G0A1   16 1.14286 0.903563 0.161558
Q2G0E7   14 1 0.903563 0.161558
Q2G2V7   16 1.14286 0.903563 0.161558
Q2FYA6   15 1.07143 0.903563 0.161558
Q2G276   12 0.857143 -1.27278 0.943444
Q2G070   15 1.07143 0.903563 0.161558
Q2FVZ1   15 1.07143 0.903563 0.161558
Q2FW84   12 0.857143 -1.27278 0.943444
Q2FVY9   15 1.07143 0.903563 0.161558
Q2FVD9   13 0.928571 -1.27278 0.943444
Q2G1T2   15 1.07143 0.903563 0.161558
Q2G0I3   15 1.07143 0.903563 0.161558
Q2G0E8   13 0.928571 -1.27278 0.943444
Q2FW08   10 0.714286 -1.27278 0.943444
Q2FVD8   11 0.785714 -1.27278 0.943444
Q2FXF5   12 0.857143 -1.27278 0.943444
Q2FXW1   18 1.28571 0.903563 0.161558
Q2FW79   11 0.785714 -1.27278 0.943444
Q2G2G0   7 0.5 -1.27278 0.943444
P48940   17 1.21429 0.903563 0.161558
Q2FYL6   16 1.14286 0.903563 0.161558
Q2FZV8   11 0.785714 -1.27278 0.943444
Q2FYM5   14 1 0.903563 0.161558
Q2G2B6   11 0.785714 -1.27278 0.943444
Q2G1L2   13 0.928571 -1.27278 0.943444
Q2G1V5   9 0.642857 -1.27278 0.943444
Q2FXT0   7 0.5 -1.27278 0.943444
Q2FY02   16 1.14286 0.903563 0.161558
Q2FWQ4   17 1.21429 0.903563 0.161558
Q2FYG4   17 1.21429 0.903563 0.161558
Q2FW11   10 0.714286 -1.27278 0.943444
Q2G257   18 1.24138 0.903563 0.161558
Q2FWJ6   14 0.965517 -1.27278 0.943444
Q2FXS8   7 0.482759 -1.27278 0.943444
Q2FX12   14 0.965517 -1.27278 0.943444
Q2FYF1   13 0.896552 -1.27278 0.943444
Q2G2E8   14 0.965517 -1.27278 0.943444
Q2FXE6   14 0.965517 -1.27278 0.943444
Q2G2C0   10 0.689655 -1.27278 0.943444
Q2G1V6   14 0.965517 -1.27278 0.943444
Q2FWZ4   18 1.24138 0.903563 0.161558
Q2G2V0   15 1.03448 0.903563 0.161558
Q9ZAH6   19 1.31034 0.903563 0.161558
Q2FVU2   15 1.03448 0.903563 0.161558
Q2FWI8   15 1.03448 0.903563 0.161558
P0A0H0   9 0.62069 -1.27278 0.943444
Q2G0C1   15 1.03448 0.903563 0.161558
Q2FXH3   10 0.689655 -1.27278 0.943444
Q2FXI6   18 1.24138 0.903563 0.161558
Q2G1X5   14 0.965517 -1.27278 0.943444
Q2FV08   18 1.24138 0.903563 0.161558
Q2FWT7   10 0.689655 -1.27278 0.943444
Q2G210   20 1.37931 0.903563 0.161558
Q2FW66   14 0.965517 -1.27278 0.943444
Q2FWD0   15 1.03448 0.903563 0.161558
Q2FUQ1   13 0.896552 -1.27278 0.943444
Q2FVI6   13 0.896552 -1.27278 0.943444
Q2FWM7   15 1.03448 0.903563 0.161558
Q2FVN2   8 0.551724 -1.27278 0.943444
Q2FWR2   13 0.896552 -1.27278 0.943444
Q2FYH4   17 1.17241 0.903563 0.161558
Q2FYM8   8 0.551724 -1.27278 0.943444
Q9RFJ6   14 0.965517 -1.27278 0.943444
Q2FZ42   9 0.62069 -1.27278 0.943444
Q2FVX9   16 1.10345 0.903563 0.161558
Q2G066   14 0.965517 -1.27278 0.943444
Q2FVM3   19 1.31034 0.903563 0.161558
Q2FWT1   14 0.965517 -1.27278 0.943444
Q2FZB8   8 0.551724 -1.27278 0.943444
Q2FUQ8   20 1.37931 0.903563 0.161558
Q2G2I7   9 0.62069 -1.27278 0.943444
Q2FVF7   11 0.758621 -1.27278 0.943444
Q2FV52   14 0.965517 -1.27278 0.943444
Q2FWE3   12 0.827586 -1.27278 0.943444
Q2G144   10 0.689655 -1.27278 0.943444
Q2FXZ1   14 0.965517 -1.27278 0.943444
Q2FX34   10 0.689655 -1.27278 0.943444
Q2FWV4   9 0.62069 -1.27278 0.943444
Q2FZ11   15 1.03448 0.903563 0.161558
Q2G141   15 1.03448 0.903563 0.161558
Q2FWF5   10 0.689655 -1.27278 0.943444
Q2FV34   10 0.689655 -1.27278 0.943444
Q2FWQ0   18 1.24138 0.903563 0.161558
Q2FV88   13 0.896552 -1.27278 0.943444
Q2G2P0   14 0.965517 -1.27278 0.943444
Q2FYW8   13 0.896552 -1.27278 0.943444
Q2G1W1   16 1.10345 0.903563 0.161558
Q2FVC2   15 1.03448 0.903563 0.161558
Q2G0D3   10 0.689655 -1.27278 0.943444
Q2FV89   13 0.896552 -1.27278 0.943444
Q2G1U2   9 0.62069 -1.27278 0.943444
Q2FX32   13 0.896552 -1.27278 0.943444
Q2FXS7   15 1.03448 0.903563 0.161558
Q2FVX1   14 0.965517 -1.27278 0.943444
Q2FVE0   14 0.965517 -1.27278 0.943444
Q2G270   9 0.62069 -1.27278 0.943444
Q9EYW6   10 0.689655 -1.27278 0.943444
Q2FVB8   19 1.31034 0.903563 0.161558
Q2FZT9   20 1.37931 0.903563 0.161558
Q2G298   14 0.965517 -1.27278 0.943444
Q2FX49   14 0.965517 -1.27278 0.943444
Q2G0Z0   15 1.03448 0.903563 0.161558
Q2FW39   16 1.10345 0.903563 0.161558
Q2G252   14 0.965517 -1.27278 0.943444
Q2G0A3   8 0.551724 -1.27278 0.943444
Q2FYJ7   12 0.827586 -1.27278 0.943444
Q2FWT2   12 0.827586 -1.27278 0.943444
Q2FWQ5   16 1.10345 0.903563 0.161558
Q2G2J7   12 0.827586 -1.27278 0.943444
Q2FY75   21 1.44828 0.903563 0.161558
Q2G106   16 1.10345 0.903563 0.161558
Q2FVY3   12 0.827586 -1.27278 0.943444
Q2FVP9   11 0.758621 -1.27278 0.943444
Q2FW42   12 0.827586 -1.27278 0.943444
Q2FUV9   12 0.827586 -1.27278 0.943444
Q2FVR7   10 0.689655 -1.27278 0.943444
Q2FZN1   12 0.827586 -1.27278 0.943444
Q2G2Q7   17 1.13333 0.903563 0.161558
Q2G150   14 0.933333 -1.27278 0.943444
Q2G081   14 0.933333 -1.27278 0.943444
Q2FV45   15 1 0.903563 0.161558
Q2FX02   14 0.933333 -1.27278 0.943444
P0A0Q4   19 1.26667 0.903563 0.161558
Q2G0L9   14 0.933333 -1.27278 0.943444
Q2FY04   16 1.06667 0.903563 0.161558
Q2FV48   17 1.13333 0.903563 0.161558
Q2FW64   13 0.866667 -1.27278 0.943444
Q2FX63   21 1.4 0.903563 0.161558
Q2G1T3   10 0.666667 -1.27278 0.943444
Q2G0K9   11 0.733333 -1.27278 0.943444
Q2FZ00   21 1.4 0.903563 0.161558
Q2FVL9   6 0.4 -1.27278 0.943444
Q2FW33   21 1.4 0.903563 0.161558
Q2FWT9   13 0.866667 -1.27278 0.943444
Q2FZF7   10 0.666667 -1.27278 0.943444
Q2FWL1   16 1.06667 0.903563 0.161558
Q2FYS7   14 0.933333 -1.27278 0.943444
Q2FZX3   10 0.666667 -1.27278 0.943444
Q2FXR0   12 0.8 -1.27278 0.943444
Q2G2I9   14 0.933333 -1.27278 0.943444
Q2FWN1   8 0.533333 -1.27278 0.943444
Q2G297   18 1.2 0.903563 0.161558
Q2FVA0   24 1.6 0.903563 0.161558
Q2FXX0   14 0.933333 -1.27278 0.943444
Q2G2P4   11 0.733333 -1.27278 0.943444
Q2G0P8   21 1.4 0.903563 0.161558
Q2FVN3   19 1.26667 0.903563 0.161558
Q2FXK7   20 1.33333 0.903563 0.161558
Q2FZF8   10 0.666667 -1.27278 0.943444
Q2FWR0   13 0.866667 -1.27278 0.943444
Q2FXL2   18 1.2 0.903563 0.161558
Q2FWA9   19 1.26667 0.903563 0.161558
Q2G282   19 1.26667 0.903563 0.161558
Q9RQQ0   20 1.33333 0.903563 0.161558
Q2FXD7   19 1.26667 0.903563 0.161558
Q2FUY4   15 1 0.903563 0.161558
Q2G2W4   24 1.6 0.903563 0.161558
Q2FZF5   17 1.13333 0.903563 0.161558
Q2FY42   9 0.6 -1.27278 0.943444
Q2FUS3   13 0.866667 -1.27278 0.943444
Q2G2E7   12 0.8 -1.27278 0.943444
Q2G0S6   9 0.6 -1.27278 0.943444
Q2G0C2   17 1.13333 0.903563 0.161558
Q2FWF8   19 1.26667 0.903563 0.161558
Q2G000   18 1.2 0.903563 0.161558
Q2FWX2   10 0.666667 -1.27278 0.943444
Q2FZS2   13 0.866667 -1.27278 0.943444
Q2FW16   9 0.6 -1.27278 0.943444
Q2FZI2   13 0.866667 -1.27278 0.943444
Q2G1Q5   18 1.2 0.903563 0.161558
Q2G1A5   17 1.13333 0.903563 0.161558
Q2G0P7   18 1.2 0.903563 0.161558
Q2FWV3   9 0.6 -1.27278 0.943444
Q2FW51   13 0.866667 -1.27278 0.943444
Q2FVI4   16 1.06667 0.903563 0.161558
Q2FVN7   13 0.866667 -1.27278 0.943444
Q2FWP9   13 0.866667 -1.27278 0.943444
Q2FXT2   18 1.2 0.903563 0.161558
P0A0F4   16 1.06667 0.903563 0.161558
Q2G126   16 1.06667 0.903563 0.161558
Q2FW82   16 1.06667 0.903563 0.161558
Q2FY44   16 1.06667 0.903563 0.161558
Q2G0N9   17 1.13333 0.903563 0.161558
Q2G0Z9   9 0.6 -1.27278 0.943444
Q2FV81   16 1.06667 0.903563 0.161558
Q2FYC4   12 0.8 -1.27278 0.943444
Q2G178   19 1.26667 0.903563 0.161558
Q2G079   11 0.733333 -1.27278 0.943444
Q2G2B7   19 1.26667 0.903563 0.161558
Q2FVF5   12 0.8 -1.27278 0.943444
Q2G2W2   15 1 0.903563 0.161558
Q2G1I2   19 1.26667 0.903563 0.161558
Q2G245   12 0.8 -1.27278 0.943444
Q2G1H7   18 1.16129 0.903563 0.161558
Q2FWF1   10 0.645161 -1.27278 0.943444
Q2FZZ9   17 1.09677 0.903563 0.161558
Q2G1W3   15 0.967742 -1.27278 0.943444
Q2G204   21 1.35484 0.903563 0.161558
Q2G1H1   9 0.580645 -1.27278 0.943444
Q2FXK3   10 0.645161 -1.27278 0.943444
Q2G2H8   19 1.22581 0.903563 0.161558
Q2FZP9   20 1.29032 0.903563 0.161558
Q2FWI2   14 0.903226 -1.27278 0.943444
Q2FYZ6   20 1.29032 0.903563 0.161558
Q2FXS1   16 1.03226 0.903563 0.161558
Q2G200   18 1.16129 0.903563 0.161558
Q2G2L5   16 1.03226 0.903563 0.161558
Q2FY73   17 1.09677 0.903563 0.161558
Q2G177   16 1.03226 0.903563 0.161558
Q2G2F9   15 0.967742 -1.27278 0.943444
Q2FV27   11 0.709677 -1.27278 0.943444
Q2FZ56   19 1.22581 0.903563 0.161558
Q2FVF3   17 1.09677 0.903563 0.161558
Q2G0B6   13 0.83871 -1.27278 0.943444
Q2G2S5   17 1.09677 0.903563 0.161558
Q2FW68   17 1.09677 0.903563 0.161558
Q2FWX7   12 0.774194 -1.27278 0.943444
Q2FWB6   20 1.29032 0.903563 0.161558
Q2FXA9   16 1.03226 0.903563 0.161558
Q2FXP3   15 0.967742 -1.27278 0.943444
Q2FUX5   19 1.22581 0.903563 0.161558
Q2FZZ4   13 0.83871 -1.27278 0.943444
Q2FX98   22 1.41935 0.903563 0.161558
Q2FV23   11 0.709677 -1.27278 0.943444
Q2FUR1   10 0.645161 -1.27278 0.943444
Q2FY49   23 1.48387 0.903563 0.161558
Q2G017   10 0.645161 -1.27278 0.943444
Q2G2K9   23 1.48387 0.903563 0.161558
Q2G2N9   16 1.03226 0.903563 0.161558
Q2G0E9   14 0.903226 -1.27278 0.943444
Q2FY19   17 1.09677 0.903563 0.161558
Q2G1E3   11 0.709677 -1.27278 0.943444
Q2FW17   6 0.387097 -1.27278 0.943444
Q2FWK9   16 1.03226 0.903563 0.161558
Q2G2Q6   16 1.03226 0.903563 0.161558
Q2G2Q5   21 1.35484 0.903563 0.161558
Q2G1U9   19 1.22581 0.903563 0.161558
Q2G299   13 0.83871 -1.27278 0.943444
Q2FX75   6 0.387097 -1.27278 0.943444
Q2G058   14 0.903226 -1.27278 0.943444
Q2G0E3   10 0.645161 -1.27278 0.943444
Q2FYK0   20 1.29032 0.903563 0.161558
Q2G2K6   10 0.645161 -1.27278 0.943444
Q2FYN0   7 0.451613 -1.27278 0.943444
Q2FVK7   27 1.74194 0.903563 0.161558
Q2FX15   13 0.83871 -1.27278 0.943444
Q2FVN9   15 0.967742 -1.27278 0.943444
Q2FWX0   20 1.29032 0.903563 0.161558
Q2G143   22 1.41935 0.903563 0.161558
Q2G0C7   10 0.645161 -1.27278 0.943444
Q2G0K6   12 0.774194 -1.27278 0.943444
Q2FZZ1   20 1.29032 0.903563 0.161558
Q2FV13   14 0.903226 -1.27278 0.943444
Q2G128   17 1.09677 0.903563 0.161558
Q2FXU2   12 0.774194 -1.27278 0.943444
Q2G2R4   18 1.16129 0.903563 0.161558
Q2FXM1   15 0.967742 -1.27278 0.943444
Q8KQR1   11 0.709677 -1.27278 0.943444
Q2G2Q9   15 0.967742 -1.27278 0.943444
Q2FVG9   20 1.29032 0.903563 0.161558
Q2FV56   12 0.774194 -1.27278 0.943444
Q2FWG7   19 1.1875 0.903563 0.161558
Q2G0T1   23 1.4375 0.903563 0.161558
Q2FXB9   15 0.9375 -1.27278 0.943444
Q2FZP3   23 1.4375 0.903563 0.161558
Q2FZQ2   24 1.5 0.903563 0.161558
Q2FXS4   17 1.0625 0.903563 0.161558
Q2FZ21   16 1 0.903563 0.161558
Q2G2X2   13 0.8125 -1.27278 0.943444
Q2FZF6   13 0.8125 -1.27278 0.943444
Q2FYA0   12 0.75 -1.27278 0.943444
Q2G2A9   24 1.5 0.903563 0.161558
Q2FYB9   17 1.0625 0.903563 0.161558
Q2FYI4   14 0.875 -1.27278 0.943444
Q2FYL4   15 0.9375 -1.27278 0.943444
Q2G1T0   18 1.125 0.903563 0.161558
Q2FXW7   16 1 0.903563 0.161558
Q2FZA1   16 1 0.903563 0.161558
Q2FY76   19 1.1875 0.903563 0.161558
Q2FZ97   21 1.3125 0.903563 0.161558
Q2G1I4   19 1.1875 0.903563 0.161558
Q2FYQ6   18 1.125 0.903563 0.161558
Q2FXL6   16 1 0.903563 0.161558
Q2G2G6   14 0.875 -1.27278 0.943444
Q2FVH1   20 1.25 0.903563 0.161558
Q2FYA8   13 0.8125 -1.27278 0.943444
Q2G2M5   24 1.5 0.903563 0.161558
Q2FV99   13 0.8125 -1.27278 0.943444
Q2G105   10 0.625 -1.27278 0.943444
Q2FW23   17 1.0625 0.903563 0.161558
Q2G012   8 0.5 -1.27278 0.943444
Q2G2V5   11 0.6875 -1.27278 0.943444
Q2FW07   20 1.25 0.903563 0.161558
Q2G0F2   11 0.6875 -1.27278 0.943444
Q2FZC9   21 1.3125 0.903563 0.161558
Q2FXE9   20 1.25 0.903563 0.161558
Q2FV47   17 1.0625 0.903563 0.161558
Q2G2Q8   19 1.1875 0.903563 0.161558
Q2FYE7   19 1.1875 0.903563 0.161558
Q2FUT3   20 1.25 0.903563 0.161558
Q2G068   26 1.625 0.903563 0.161558
Q2G2D3   13 0.8125 -1.27278 0.943444
Q2FYK4   15 0.9375 -1.27278 0.943444
Q2FX36   14 0.875 -1.27278 0.943444
Q2G0A4   21 1.3125 0.903563 0.161558
Q2G080   16 1 0.903563 0.161558
Q2FUT1   20 1.25 0.903563 0.161558
Q2FYH3   18 1.125 0.903563 0.161558
Q2FXA7   12 0.75 -1.27278 0.943444
Q2G2Y6   9 0.5625 -1.27278 0.943444
Q2FY55   17 1.0625 0.903563 0.161558
Q2FY61   11 0.6875 -1.27278 0.943444
Q2G0E2   15 0.9375 -1.27278 0.943444
Q2FVY1   15 0.9375 -1.27278 0.943444
Q2FUV1   27 1.6875 0.903563 0.161558
Q2FUS9   8 0.5 -1.27278 0.943444
Q2G1A1   12 0.75 -1.27278 0.943444
P60639   25 1.5625 0.903563 0.161558
Q2FZE9   7 0.4375 -1.27278 0.943444
Q2G1I9   25 1.5625 0.903563 0.161558
Q2FWN0   25 1.5625 0.903563 0.161558
Q2FZE3   18 1.125 0.903563 0.161558
Q93Q23   23 1.4375 0.903563 0.161558
Q2FWE9   18 1.125 0.903563 0.161558
Q2FUS1   19 1.1875 0.903563 0.161558
Q2FVM5   20 1.25 0.903563 0.161558
Q2G2N7   17 1.0625 0.903563 0.161558
Q2FWG0   22 1.375 0.903563 0.161558
Q2FXV7   21 1.3125 0.903563 0.161558
Q2FW69   20 1.25 0.903563 0.161558
P0A0F8   10 0.625 -1.27278 0.943444
Q2G055   15 0.9375 -1.27278 0.943444
Q2FV37   20 1.25 0.903563 0.161558
Q2G225   20 1.25 0.903563 0.161558
Q2FXG2   14 0.875 -1.27278 0.943444
Q2FY87   12 0.75 -1.27278 0.943444
Q2FWR7   18 1.125 0.903563 0.161558
Q2G1U6   16 1 0.903563 0.161558
Q2G006   16 1 0.903563 0.161558
Q2G2I6   23 1.39394 0.903563 0.161558
Q2FWS1   9 0.545455 -1.27278 0.943444
Q2FYF5   22 1.33333 0.903563 0.161558
Q2G0F1   22 1.33333 0.903563 0.161558
Q2G0J2   30 1.81818 0.903563 0.161558
Q2FXE3   22 1.33333 0.903563 0.161558
Q2FYV8   20 1.21212 0.903563 0.161558
Q2G1X6   14 0.848485 -1.27278 0.943444
Q2FUP5   25 1.51515 0.903563 0.161558
Q2G1A4   20 1.21212 0.903563 0.161558
Q2G0H9   21 1.27273 0.903563 0.161558
Q2G0M0   18 1.09091 0.903563 0.161558
Q2FYK6   13 0.787879 -1.27278 0.943444
Q2G023   18 1.09091 0.903563 0.161558
Q2G0G2   13 0.787879 -1.27278 0.943444
Q2FXC0   13 0.787879 -1.27278 0.943444
Q2FXF1   16 0.969697 -1.27278 0.943444
Q2FW00   20 1.21212 0.903563 0.161558
Q2G1E7   21 1.27273 0.903563 0.161558
Q2FWE7   20 1.21212 0.903563 0.161558
Q2FY32   19 1.15152 0.903563 0.161558
Q2FUU0   17 1.0303 0.903563 0.161558
Q2FVU5   15 0.909091 -1.27278 0.943444
Q2G062   27 1.63636 0.903563 0.161558
Q2FV26   28 1.69697 0.903563 0.161558
Q2FW97   17 1.0303 0.903563 0.161558
Q2FZY8   27 1.63636 0.903563 0.161558
Q2G277   25 1.51515 0.903563 0.161558
Q2G0V1   18 1.09091 0.903563 0.161558
Q2FWJ3   19 1.15152 0.903563 0.161558
Q2G2J2   15 0.909091 -1.27278 0.943444
Q2FVB0   25 1.51515 0.903563 0.161558
Q2G278   16 0.969697 -1.27278 0.943444
Q2G107   9 0.545455 -1.27278 0.943444
P0A0M9   14 0.848485 -1.27278 0.943444
Q2G067   15 0.909091 -1.27278 0.943444
Q2FV55   14 0.848485 -1.27278 0.943444
Q2G1L3   14 0.848485 -1.27278 0.943444
Q2G2R0   17 1.0303 0.903563 0.161558
Q2G2T3   13 0.787879 -1.27278 0.943444
Q2FWA8   19 1.15152 0.903563 0.161558
Q2G056   24 1.45455 0.903563 0.161558
Q2FWR1   26 1.57576 0.903563 0.161558
Q2FXP9   15 0.909091 -1.27278 0.943444
Q2FZI4   20 1.21212 0.903563 0.161558
Q2G2L7   19 1.15152 0.903563 0.161558
Q2FVG1   20 1.21212 0.903563 0.161558
Q2G1I7   18 1.09091 0.903563 0.161558
Q2FVB6   19 1.15152 0.903563 0.161558
Q2G001   18 1.09091 0.903563 0.161558
Q2FUX3   9 0.545455 -1.27278 0.943444
Q2G1Q9   20 1.21212 0.903563 0.161558
Q2G2S9   24 1.45455 0.903563 0.161558
Q2FXZ8   14 0.848485 -1.27278 0.943444
Q2FZI7   15 0.909091 -1.27278 0.943444
Q2FUS6   20 1.21212 0.903563 0.161558
Q2FUZ6   14 0.848485 -1.27278 0.943444
Q2FYQ9   18 1.09091 0.903563 0.161558
Q2FYS8   14 0.848485 -1.27278 0.943444
Q2FYS6   21 1.27273 0.903563 0.161558
Q2FZG6   13 0.787879 -1.27278 0.943444
Q2G1L9   22 1.33333 0.903563 0.161558
Q2FXT3   28 1.69697 0.903563 0.161558
Q2FZN9   13 0.787879 -1.27278 0.943444
Q2FW20   13 0.787879 -1.27278 0.943444
Q2G0H3   13 0.787879 -1.27278 0.943444
Q2FV98   20 1.21212 0.903563 0.161558
Q2FXR7   23 1.39394 0.903563 0.161558
Q2G1T4   17 1.0303 0.903563 0.161558
Q2FW38   16 0.969697 -1.27278 0.943444
Q2G2P6   20 1.21212 0.903563 0.161558
Q2FVL7   25 1.51515 0.903563 0.161558
Q2FVY2   18 1.09091 0.903563 0.161558
Q2FYZ0   15 0.909091 -1.27278 0.943444
Q2FYW2   23 1.39394 0.903563 0.161558
P60643   22 1.33333 0.903563 0.161558
Q2G265   13 0.787879 -1.27278 0.943444
Q2FV42   28 1.69697 0.903563 0.161558
Q2FXN0   24 1.45455 0.903563 0.161558
Q2G2D9   26 1.57576 0.903563 0.161558
Q2FV75   17 1.0303 0.903563 0.161558
Q2FYE0   31 1.87879 0.903563 0.161558
Q2FX03   19 1.15152 0.903563 0.161558
Q2FX89   11 0.666667 -1.27278 0.943444
Q2FX43   11 0.666667 -1.27278 0.943444
Q2FV69   31 1.82353 0.903563 0.161558
P72360   20 1.17647 0.903563 0.161558
Q2FVQ1   20 1.17647 0.903563 0.161558
Q2FYG7   25 1.47059 0.903563 0.161558
Q2G1J8   18 1.05882 0.903563 0.161558
Q2FW77   21 1.23529 0.903563 0.161558
Q2FWI4   17 1 0.903563 0.161558
Q2FX62   12 0.705882 -1.27278 0.943444
Q2G0U6   19 1.11765 0.903563 0.161558
Q2G0P2   13 0.764706 -1.27278 0.943444
Q2G0B8   19 1.11765 0.903563 0.161558
Q2FVL3   20 1.17647 0.903563 0.161558
Q2G1K8   25 1.47059 0.903563 0.161558
Q2G2R9   26 1.52941 0.903563 0.161558
Q2G2I3   18 1.05882 0.903563 0.161558
Q2FY56   16 0.941176 -1.27278 0.943444
Q2G0B1   24 1.41176 0.903563 0.161558
Q2G1T1   21 1.23529 0.903563 0.161558
Q2FVX5   22 1.29412 0.903563 0.161558
Q2G0H8   23 1.35294 0.903563 0.161558
Q2FVT3   14 0.823529 -1.27278 0.943444
Q2FWF6   15 0.882353 -1.27278 0.943444
Q2FWZ6   23 1.35294 0.903563 0.161558
Q2FZ77   14 0.823529 -1.27278 0.943444
Q2G0H0   21 1.23529 0.903563 0.161558
Q2G2G7   20 1.17647 0.903563 0.161558
Q2G117   16 0.941176 -1.27278 0.943444
Q2FXG9   16 0.941176 -1.27278 0.943444
Q2FWE4   17 1 0.903563 0.161558
Q2FUS0   22 1.29412 0.903563 0.161558
Q2FWR3   26 1.52941 0.903563 0.161558
Q2FYA9   11 0.647059 -1.27278 0.943444
Q2G0Y5   19 1.11765 0.903563 0.161558
Q2FZZ8   18 1.05882 0.903563 0.161558
Q2G1Z6   22 1.29412 0.903563 0.161558
Q2FX53   20 1.17647 0.903563 0.161558
Q2FZC4   12 0.705882 -1.27278 0.943444
Q2FUS5   25 1.47059 0.903563 0.161558
Q2G1R0   26 1.52941 0.903563 0.161558
Q2G0D5   19 1.11765 0.903563 0.161558
Q2FY18   25 1.47059 0.903563 0.161558
Q2FYH8   22 1.29412 0.903563 0.161558
Q2G1F2   19 1.11765 0.903563 0.161558
Q2G0Q5   14 0.823529 -1.27278 0.943444
Q2FVR2   14 0.823529 -1.27278 0.943444
Q2FZE7   13 0.764706 -1.27278 0.943444
Q2G0I0   26 1.52941 0.903563 0.161558
Q2G0R1   11 0.647059 -1.27278 0.943444
Q2G0L7   15 0.882353 -1.27278 0.943444
Q2FWI1   23 1.35294 0.903563 0.161558
Q2G0F7   24 1.41176 0.903563 0.161558
Q2FXY3   22 1.29412 0.903563 0.161558
P0A084   22 1.29412 0.903563 0.161558
Q2G0G5   19 1.11765 0.903563 0.161558
Q2FZE5   18 1.05882 0.903563 0.161558
Q2G0A2   20 1.17647 0.903563 0.161558
Q2FVE8   22 1.29412 0.903563 0.161558
Q2G2M8   12 0.705882 -1.27278 0.943444
Q2FYH7   21 1.23529 0.903563 0.161558
Q2FVR8   18 1.05882 0.903563 0.161558
Q2FZU9   15 0.882353 -1.27278 0.943444
Q2FYX7   17 1 0.903563 0.161558
Q2G280   19 1.11765 0.903563 0.161558
Q2FVG5   27 1.58824 0.903563 0.161558
Q2FWX1   34 2 3.07991 0.0107511
Q2FVB3   22 1.29412 0.903563 0.161558
Q2G2A1   19 1.11765 0.903563 0.161558
Q2G1W7   16 0.941176 -1.27278 0.943444
Q2FW36   26 1.52941 0.903563 0.161558
P31337   26 1.52941 0.903563 0.161558
Q2FXB8   18 1.05882 0.903563 0.161558
Q2G2F3   17 1 0.903563 0.161558
Q2FYM7   12 0.705882 -1.27278 0.943444
Q2FYB2   10 0.588235 -1.27278 0.943444
Q2G2E2   27 1.54286 0.903563 0.161558
Q2G2G9   24 1.37143 0.903563 0.161558
Q2FVC5   15 0.857143 -1.27278 0.943444
Q2G0T3   18 1.02857 0.903563 0.161558
Q2G074   25 1.42857 0.903563 0.161558
Q2G016   14 0.8 -1.27278 0.943444
Q2G0G4   18 1.02857 0.903563 0.161558
Q2G2K1   12 0.685714 -1.27278 0.943444
Q2FXE1   16 0.914286 -1.27278 0.943444
Q2FWD2   12 0.685714 -1.27278 0.943444
Q2G1Q0   14 0.8 -1.27278 0.943444
Q2G073   27 1.54286 0.903563 0.161558
Q2G1T7   33 1.88571 0.903563 0.161558
Q2FVI3   18 1.02857 0.903563 0.161558
Q2FZ93   25 1.42857 0.903563 0.161558
Q2FVQ7   12 0.685714 -1.27278 0.943444
Q2G2B9   23 1.31429 0.903563 0.161558
Q2FZN5   20 1.14286 0.903563 0.161558
Q2FY72   11 0.628571 -1.27278 0.943444
Q2G0A0   20 1.14286 0.903563 0.161558
Q2FZQ8   24 1.37143 0.903563 0.161558
Q2FXP1   24 1.37143 0.903563 0.161558
P0A0B7   16 0.914286 -1.27278 0.943444
Q2FYW0   27 1.54286 0.903563 0.161558
Q2G230   21 1.2 0.903563 0.161558
Q2G0H5   18 1.02857 0.903563 0.161558
Q2G0B7   17 0.971429 -1.27278 0.943444
Q2G131   20 1.14286 0.903563 0.161558
Q2G0Y4   22 1.25714 0.903563 0.161558
Q2G2L0   28 1.6 0.903563 0.161558
Q2G101   21 1.2 0.903563 0.161558
Q2G036   20 1.14286 0.903563 0.161558
Q2FXN3   23 1.31429 0.903563 0.161558
Q2FWY2   16 0.914286 -1.27278 0.943444
Q2FXK6   26 1.48571 0.903563 0.161558
Q2G2Y3   15 0.857143 -1.27278 0.943444
Q2G1P8   15 0.857143 -1.27278 0.943444
Q2G0N7   17 0.971429 -1.27278 0.943444
Q2FW43   24 1.37143 0.903563 0.161558
Q2G2N4   32 1.82857 0.903563 0.161558
Q2FW59   17 0.971429 -1.27278 0.943444
Q2G1V0   24 1.37143 0.903563 0.161558
Q2G010   18 1.02857 0.903563 0.161558
Q2FWJ4   27 1.54286 0.903563 0.161558
Q2FUR3   19 1.08571 0.903563 0.161558
Q2FXE4   24 1.37143 0.903563 0.161558
Q2FY36   21 1.2 0.903563 0.161558
Q2G1Q7   13 0.742857 -1.27278 0.943444
Q2FX09   26 1.48571 0.903563 0.161558
Q2G0Z1   24 1.37143 0.903563 0.161558
Q2FWJ1   22 1.25714 0.903563 0.161558
Q2FUT4   18 1.02857 0.903563 0.161558
Q2FYI1   18 1.02857 0.903563 0.161558
Q2FXQ8   16 0.914286 -1.27278 0.943444
Q2FUZ0   18 1.02857 0.903563 0.161558
P0A086   25 1.42857 0.903563 0.161558
Q2FZM0   18 1.02857 0.903563 0.161558
Q2FXL3   15 0.857143 -1.27278 0.943444
Q2G2K7   22 1.25714 0.903563 0.161558
Q2FVL1   21 1.2 0.903563 0.161558
Q2FW21   11 0.628571 -1.27278 0.943444
Q2G201   18 1.02857 0.903563 0.161558
Q2FVV6   23 1.31429 0.903563 0.161558
Q2FV03   19 1.08571 0.903563 0.161558
Q2G2T2   28 1.6 0.903563 0.161558
Q2FZ44   10 0.571429 -1.27278 0.943444
Q2G1N7   31 1.77143 0.903563 0.161558
Q2G172   22 1.25714 0.903563 0.161558
Q2G208   27 1.54286 0.903563 0.161558
Q2FZR7   22 1.25714 0.903563 0.161558
Q2G2K2   5 0.285714 -1.27278 0.943444
Q2FVA4   26 1.48571 0.903563 0.161558
Q2G0F5   25 1.42857 0.903563 0.161558
Q2G0X0   13 0.742857 -1.27278 0.943444
Q2FXU0   13 0.742857 -1.27278 0.943444
Q2FXX9   19 1.08571 0.903563 0.161558
Q2G2K8   11 0.628571 -1.27278 0.943444
Q2G0X1   13 0.722222 -1.27278 0.943444
Q2FXI8   10 0.555556 -1.27278 0.943444
Q2G0L1   23 1.27778 0.903563 0.161558
Q2FX07   10 0.555556 -1.27278 0.943444
Q2G139   13 0.722222 -1.27278 0.943444
Q2FUV5   16 0.888889 -1.27278 0.943444
Q2FVD0   15 0.833333 -1.27278 0.943444
Q2FX10   26 1.44444 0.903563 0.161558
Q2G1W5   18 1 0.903563 0.161558
Q2G1Y7   19 1.05556 0.903563 0.161558
Q2G190   18 1 0.903563 0.161558
Q2FV59   23 1.27778 0.903563 0.161558
Q2FZS3   11 0.611111 -1.27278 0.943444
Q2FX90   13 0.722222 -1.27278 0.943444
Q2FW85   17 0.944444 -1.27278 0.943444
Q2FZ65   26 1.44444 0.903563 0.161558
Q2FXJ7   17 0.944444 -1.27278 0.943444
Q2FVW2   27 1.5 0.903563 0.161558
Q2G0H4   27 1.5 0.903563 0.161558
Q2FVV4   17 0.944444 -1.27278 0.943444
Q2FUR9   22 1.22222 0.903563 0.161558
Q2FW06   12 0.666667 -1.27278 0.943444
Q2FY84   25 1.38889 0.903563 0.161558
Q2G132   20 1.11111 0.903563 0.161558
Q2G0C9   15 0.833333 -1.27278 0.943444
Q2G2N1   19 1.05556 0.903563 0.161558
Q2FVF2   27 1.5 0.903563 0.161558
Q2FZ30   35 1.94444 0.903563 0.161558
Q2FXX8   21 1.16667 0.903563 0.161558
Q2FZX6   21 1.16667 0.903563 0.161558
Q2G1Z2   25 1.38889 0.903563 0.161558
Q2G0G7   21 1.16667 0.903563 0.161558
Q2FV53   16 0.888889 -1.27278 0.943444
Q2FV28   27 1.5 0.903563 0.161558
Q2G097   24 1.33333 0.903563 0.161558
Q2FZC5   16 0.888889 -1.27278 0.943444
Q2FY77   29 1.61111 0.903563 0.161558
Q2FVA9   20 1.11111 0.903563 0.161558
Q2G2W5   9 0.5 -1.27278 0.943444
Q2FX97   29 1.61111 0.903563 0.161558
Q2G1F3   18 1 0.903563 0.161558
Q2FYU1   14 0.777778 -1.27278 0.943444
Q2FUP6   30 1.66667 0.903563 0.161558
Q2G2U7   23 1.27778 0.903563 0.161558
Q2FY09   18 1 0.903563 0.161558
Q2G1J6   23 1.27778 0.903563 0.161558
Q2G059   19 1.05556 0.903563 0.161558
Q2FVK5   19 1.05556 0.903563 0.161558
Q2G0H7   22 1.22222 0.903563 0.161558
Q2FWN2   24 1.33333 0.903563 0.161558
Q2FYV7   23 1.27778 0.903563 0.161558
Q2G236   29 1.61111 0.903563 0.161558
Q2FZR6   23 1.27778 0.903563 0.161558
Q2G1P9   16 0.888889 -1.27278 0.943444
Q2G0R9   18 1 0.903563 0.161558
Q2FUZ9   17 0.944444 -1.27278 0.943444
Q2FVP2   20 1.11111 0.903563 0.161558
Q2FXC8   13 0.722222 -1.27278 0.943444
Q2FVC4   13 0.722222 -1.27278 0.943444
Q2FZ29   16 0.888889 -1.27278 0.943444
Q2FYR8   14 0.756757 -1.27278 0.943444
Q2FY23   19 1.02703 0.903563 0.161558
Q2G0D4   21 1.13514 0.903563 0.161558
Q2FZ38   24 1.2973 0.903563 0.161558
Q2FXH1   21 1.13514 0.903563 0.161558
Q2FXZ9   25 1.35135 0.903563 0.161558
Q2G1V3   20 1.08108 0.903563 0.161558
Q2FVZ0   18 0.972973 -1.27278 0.943444
Q2FV95   27 1.45946 0.903563 0.161558
Q2G196   27 1.45946 0.903563 0.161558
Q2FZ61   16 0.864865 -1.27278 0.943444
Q2FW27   22 1.18919 0.903563 0.161558
Q2FWH2   34 1.83784 0.903563 0.161558
Q2FZQ9   24 1.2973 0.903563 0.161558
Q2FWQ9   25 1.35135 0.903563 0.161558
Q2G1N5   26 1.40541 0.903563 0.161558
Q2FZP8   23 1.24324 0.903563 0.161558
Q2FXC2   18 0.972973 -1.27278 0.943444
Q2G0X9   11 0.594595 -1.27278 0.943444
Q2FX08   13 0.702703 -1.27278 0.943444
Q2FUV2   25 1.35135 0.903563 0.161558
Q2FZT8   14 0.756757 -1.27278 0.943444
Q2G2N2   20 1.08108 0.903563 0.161558
Q2G0M1   27 1.45946 0.903563 0.161558
Q2FVX8   20 1.08108 0.903563 0.161558
Q2G220   17 0.918919 -1.27278 0.943444
Q2FW37   21 1.13514 0.903563 0.161558
Q2G203   29 1.56757 0.903563 0.161558
Q2FY89   23 1.24324 0.903563 0.161558
Q2G1K7   32 1.72973 0.903563 0.161558
Q2G013   29 1.56757 0.903563 0.161558
Q2FV91   24 1.2973 0.903563 0.161558
Q2FW92   30 1.62162 0.903563 0.161558
Q2G1U5   24 1.2973 0.903563 0.161558
Q2G2A6   21 1.13514 0.903563 0.161558
Q2G0G9   26 1.40541 0.903563 0.161558
P0A088   11 0.594595 -1.27278 0.943444
Q2G0B4   28 1.51351 0.903563 0.161558
Q2G0X7   12 0.648649 -1.27278 0.943444
Q2G0S0   15 0.810811 -1.27278 0.943444
Q2FW12   17 0.918919 -1.27278 0.943444
Q2G0J7   18 0.972973 -1.27278 0.943444
Q2FW76   26 1.40541 0.903563 0.161558
Q2G1Z7   22 1.18919 0.903563 0.161558
Q2G2S1   28 1.51351 0.903563 0.161558
Q2G1B1   24 1.2973 0.903563 0.161558
Q2FVP3   27 1.45946 0.903563 0.161558
Q2G1V1   20 1.08108 0.903563 0.161558
Q2G1H8   21 1.13514 0.903563 0.161558
Q2G149   23 1.24324 0.903563 0.161558
Q2FXC7   17 0.918919 -1.27278 0.943444
Q2G019   15 0.810811 -1.27278 0.943444
Q2FWL6   25 1.35135 0.903563 0.161558
Q2G199   24 1.2973 0.903563 0.161558
Q2FY41   8 0.432432 -1.27278 0.943444
Q2FX33   25 1.35135 0.903563 0.161558
Q2G181   22 1.18919 0.903563 0.161558
Q2FVT1   23 1.24324 0.903563 0.161558
Q2G0Z5   31 1.67568 0.903563 0.161558
Q2FZC7   29 1.56757 0.903563 0.161558
Q2G1U0   23 1.24324 0.903563 0.161558
Q2FW18   17 0.918919 -1.27278 0.943444
Q2G0H1   22 1.18919 0.903563 0.161558
Q2FX22   17 0.918919 -1.27278 0.943444
Q2G157   22 1.18919 0.903563 0.161558
Q2G2J5   31 1.67568 0.903563 0.161558
Q2FZH9   24 1.2973 0.903563 0.161558
Q2FZA6   24 1.2973 0.903563 0.161558
Q2G1N6   22 1.18919 0.903563 0.161558
Q2FVR4   24 1.2973 0.903563 0.161558
Q2FY13   25 1.35135 0.903563 0.161558
Q2G025   22 1.18919 0.903563 0.161558
Q2FV36   25 1.35135 0.903563 0.161558
Q2G0W9   16 0.864865 -1.27278 0.943444
Q2G0L0   22 1.18919 0.903563 0.161558
Q2FUR2   15 0.810811 -1.27278 0.943444
Q2FVJ9   15 0.810811 -1.27278 0.943444
Q2G1S8   16 0.842105 -1.27278 0.943444
Q2FVJ5   25 1.31579 0.903563 0.161558
Q2FZ39   36 1.89474 0.903563 0.161558
Q2FWP6   23 1.21053 0.903563 0.161558
Q2FVB4   23 1.21053 0.903563 0.161558
Q2G0V7   24 1.26316 0.903563 0.161558
Q2FUV4   15 0.789474 -1.27278 0.943444
Q2FYG5   21 1.10526 0.903563 0.161558
Q2FW71   23 1.21053 0.903563 0.161558
Q2FZB1   10 0.526316 -1.27278 0.943444
Q2G0Y9   17 0.894737 -1.27278 0.943444
Q2G0X4   11 0.578947 -1.27278 0.943444
Q2FZL2   13 0.684211 -1.27278 0.943444
Q2FVS1   18 0.947368 -1.27278 0.943444
Q2G099   16 0.842105 -1.27278 0.943444
Q2FZN0   22 1.15789 0.903563 0.161558
Q2FZ50   36 1.89474 0.903563 0.161558
Q2G0X8   11 0.578947 -1.27278 0.943444
Q2G167   24 1.26316 0.903563 0.161558
Q2G086   15 0.789474 -1.27278 0.943444
Q2G0D0   26 1.36842 0.903563 0.161558
Q2FWG3   23 1.21053 0.903563 0.161558
Q2G228   23 1.21053 0.903563 0.161558
Q2FWW8   29 1.52632 0.903563 0.161558
Q2FYL0   11 0.578947 -1.27278 0.943444
Q2FXX2   19 1 0.903563 0.161558
Q2G0C4   26 1.36842 0.903563 0.161558
Q2FZA2   30 1.57895 0.903563 0.161558
Q2FWL0   17 0.894737 -1.27278 0.943444
Q2FUY9   20 1.05263 0.903563 0.161558
Q2G0T8   24 1.26316 0.903563 0.161558
Q2FWK0   23 1.21053 0.903563 0.161558
Q2G0D9   22 1.15789 0.903563 0.161558
Q2FZF3   11 0.578947 -1.27278 0.943444
Q2FZ17   25 1.31579 0.903563 0.161558
Q2G0T6   15 0.789474 -1.27278 0.943444
Q2G140   26 1.36842 0.903563 0.161558
Q2G2F2   21 1.10526 0.903563 0.161558
Q2FXG0   19 1 0.903563 0.161558
Q2FWR4   28 1.47368 0.903563 0.161558
Q2G195   29 1.52632 0.903563 0.161558
Q2FVY4   21 1.10526 0.903563 0.161558
Q2G1I6   23 1.21053 0.903563 0.161558
Q2FVD5   13 0.684211 -1.27278 0.943444
Q2FZM1   24 1.26316 0.903563 0.161558
Q2FVG0   29 1.52632 0.903563 0.161558
Q2FZM7   21 1.10526 0.903563 0.161558
Q2FZB2   12 0.631579 -1.27278 0.943444
Q2G287   28 1.47368 0.903563 0.161558
Q2FWG4   21 1.10526 0.903563 0.161558
Q2G2B3   30 1.57895 0.903563 0.161558
Q2FY48   27 1.42105 0.903563 0.161558
Q9ZNI1   24 1.26316 0.903563 0.161558
Q2FV94   20 1.05263 0.903563 0.161558
Q2G2X5   33 1.73684 0.903563 0.161558
Q2FVX6   20 1.05263 0.903563 0.161558
Q2G060   33 1.73684 0.903563 0.161558
Q2FVG2   22 1.15789 0.903563 0.161558
Q2G1Q1   16 0.842105 -1.27278 0.943444
Q2G1F1   15 0.789474 -1.27278 0.943444
Q2FXC5   13 0.684211 -1.27278 0.943444
Q2G2B0   24 1.26316 0.903563 0.161558
Q2FXR6   26 1.36842 0.903563 0.161558
Q2FXE0   24 1.26316 0.903563 0.161558
Q2FUY3   22 1.15789 0.903563 0.161558
Q2G1S6   13 0.684211 -1.27278 0.943444
Q2FVE9   23 1.21053 0.903563 0.161558
Q2FVU7   24 1.26316 0.903563 0.161558
Q2FVM7   29 1.52632 0.903563 0.161558
Q2FVU6   28 1.47368 0.903563 0.161558
Q2FVA1   24 1.26316 0.903563 0.161558
Q2FWB8   21 1.10526 0.903563 0.161558
Q2FYR5   18 0.947368 -1.27278 0.943444
Q2G261   26 1.36842 0.903563 0.161558
Q2G264   27 1.42105 0.903563 0.161558
Q2G0U4   37 1.94737 0.903563 0.161558
Q2G226   24 1.26316 0.903563 0.161558
Q2FZT7   13 0.684211 -1.27278 0.943444
Q2FXJ4   33 1.73684 0.903563 0.161558
Q2G047   22 1.15789 0.903563 0.161558
Q2FWD9   13 0.684211 -1.27278 0.943444
Q2FZH2   35 1.84211 0.903563 0.161558
Q2G044   25 1.31579 0.903563 0.161558
Q2FVZ8   26 1.36842 0.903563 0.161558
Q2G1C5   28 1.47368 0.903563 0.161558
Q2G1Z1   28 1.47368 0.903563 0.161558
Q2G135   13 0.684211 -1.27278 0.943444
Q2FVE5   27 1.42105 0.903563 0.161558
Q2FZ70   21 1.10526 0.903563 0.161558
Q2G2A0   20 1.05263 0.903563 0.161558
Q2G224   21 1.07692 0.903563 0.161558
P0A0K3   17 0.871795 -1.27278 0.943444
Q2G1A8   26 1.33333 0.903563 0.161558
Q2G1P5   28 1.4359 0.903563 0.161558
Q2FV93   32 1.64103 0.903563 0.161558
Q2FXC4   14 0.717949 -1.27278 0.943444
Q2FY74   31 1.58974 0.903563 0.161558
Q2G1M1   18 0.923077 -1.27278 0.943444
Q9EZ11   20 1.02564 0.903563 0.161558
Q2FZB3   11 0.564103 -1.27278 0.943444
Q2G1V2   20 1.02564 0.903563 0.161558
Q2FVM8   22 1.12821 0.903563 0.161558
Q2FVR1   23 1.17949 0.903563 0.161558
Q2FXC3   15 0.769231 -1.27278 0.943444
Q2FUV6   15 0.769231 -1.27278 0.943444
Q2G1D7   27 1.38462 0.903563 0.161558
Q2FXR2   21 1.07692 0.903563 0.161558
Q2FW83   22 1.12821 0.903563 0.161558
Q2G2X7   11 0.564103 -1.27278 0.943444
Q2FVM4   25 1.28205 0.903563 0.161558
P0A0J3   31 1.58974 0.903563 0.161558
Q2G2L8   22 1.12821 0.903563 0.161558
Q2FZ27   24 1.23077 0.903563 0.161558
Q2FZ53   22 1.12821 0.903563 0.161558
Q2G154   30 1.53846 0.903563 0.161558
Q2FZS4   22 1.12821 0.903563 0.161558
Q2FYQ5   25 1.28205 0.903563 0.161558
Q2FZL6   28 1.4359 0.903563 0.161558
Q2FWB9   22 1.12821 0.903563 0.161558
Q2FUQ4   28 1.4359 0.903563 0.161558
Q2G293   21 1.07692 0.903563 0.161558
Q2FZS5   24 1.23077 0.903563 0.161558
Q2FYP9   23 1.17949 0.903563 0.161558
Q2G0K7   26 1.33333 0.903563 0.161558
Q2FVV2   27 1.38462 0.903563 0.161558
Q2FVN0   29 1.48718 0.903563 0.161558
Q2FX00   19 0.974359 -1.27278 0.943444
Q2G1I0   30 1.53846 0.903563 0.161558
Q2FXI2   22 1.12821 0.903563 0.161558
Q2G2X1   32 1.64103 0.903563 0.161558
Q2FYG6   31 1.58974 0.903563 0.161558
Q2FXH0   33 1.69231 0.903563 0.161558
Q2FXU7   26 1.33333 0.903563 0.161558
Q2G170   27 1.38462 0.903563 0.161558
Q2FVQ9   21 1.07692 0.903563 0.161558
Q2FWV2   14 0.717949 -1.27278 0.943444
Q2FVI5   25 1.28205 0.903563 0.161558
Q2FUW0   18 0.923077 -1.27278 0.943444
Q2FXB7   25 1.28205 0.903563 0.161558
Q2G0J8   25 1.28205 0.903563 0.161558
Q2FXB5   20 1.02564 0.903563 0.161558
Q2FYE9   29 1.48718 0.903563 0.161558
Q2FVE2   16 0.820513 -1.27278 0.943444
Q2G2V6   26 1.33333 0.903563 0.161558
O08387   43 2.20513 3.07991 0.0107511
Q2FZ14   21 1.07692 0.903563 0.161558
Q2FXW3   20 1.02564 0.903563 0.161558
Q2FYQ8   29 1.48718 0.903563 0.161558
Q2G2D6   19 0.974359 -1.27278 0.943444
Q2G2T7   27 1.38462 0.903563 0.161558
Q2FYP8   32 1.64103 0.903563 0.161558
Q2FZ25   24 1.23077 0.903563 0.161558
Q2FY65   26 1.33333 0.903563 0.161558
Q2G2T1   26 1.33333 0.903563 0.161558
Q2G1N0   19 0.974359 -1.27278 0.943444
Q2G110   27 1.38462 0.903563 0.161558
Q2G1E1   31 1.58974 0.903563 0.161558
Q2G2F1   24 1.23077 0.903563 0.161558
Q2FXE8   28 1.4359 0.903563 0.161558
Q2FZ06   17 0.871795 -1.27278 0.943444
Q2FVH2   19 0.974359 -1.27278 0.943444
Q2FYV6   21 1.07692 0.903563 0.161558
Q2FZJ3   19 0.95 -1.27278 0.943444
Q2G095   19 0.95 -1.27278 0.943444
Q2G2Y0   16 0.8 -1.27278 0.943444
Q2G2W3   25 1.25 0.903563 0.161558
Q2FY07   22 1.1 0.903563 0.161558
Q2FXW8   17 0.85 -1.27278 0.943444
Q2FUR6   23 1.15 0.903563 0.161558
Q2FVW6   27 1.35 0.903563 0.161558
Q2G1X0   7 0.35 -1.27278 0.943444
Q2G1F6   29 1.45 0.903563 0.161558
Q2FVK8   23 1.15 0.903563 0.161558
Q2G158   37 1.85 0.903563 0.161558
Q2G118   37 1.85 0.903563 0.161558
Q2G077   22 1.1 0.903563 0.161558
Q2G0E0   26 1.3 0.903563 0.161558
Q2G263   33 1.65 0.903563 0.161558
Q2FUU1   17 0.85 -1.27278 0.943444
Q2G1X7   19 0.95 -1.27278 0.943444
Q2G1C0   24 1.2 0.903563 0.161558
Q2FVB9   28 1.4 0.903563 0.161558
Q2G273   16 0.8 -1.27278 0.943444
Q53726   17 0.85 -1.27278 0.943444
Q2G2W9   23 1.15 0.903563 0.161558
Q2FZ22   26 1.3 0.903563 0.161558
Q2G2U1   21 1.05 0.903563 0.161558
Q2FXW6   20 1 0.903563 0.161558
Q2G0P9   30 1.5 0.903563 0.161558
Q2FYE3   20 1 0.903563 0.161558
Q2FXU3   21 1.05 0.903563 0.161558
Q2G052   24 1.2 0.903563 0.161558
Q2FZM6   28 1.4 0.903563 0.161558
Q2FX25   24 1.2 0.903563 0.161558
Q2FX05   19 0.95 -1.27278 0.943444
Q2G1P2   25 1.25 0.903563 0.161558
Q2G2C4   24 1.2 0.903563 0.161558
Q2G165   29 1.45 0.903563 0.161558
Q2FXK8   19 0.95 -1.27278 0.943444
Q2FWP1   16 0.8 -1.27278 0.943444
Q2FVU1   28 1.4 0.903563 0.161558
Q2FZ78   17 0.85 -1.27278 0.943444
Q2G0P0   24 1.2 0.903563 0.161558
Q2FXX3   38 1.9 0.903563 0.161558
Q2FVX2   23 1.15 0.903563 0.161558
Q2G0Q7   22 1.1 0.903563 0.161558
Q2FXS6   15 0.75 -1.27278 0.943444
Q2FUZ1   24 1.2 0.903563 0.161558
Q2FZ87   21 1.05 0.903563 0.161558
Q2FXF4   37 1.85 0.903563 0.161558
Q2G1G4   27 1.35 0.903563 0.161558
Q2FWE6   19 0.95 -1.27278 0.943444
Q2G2U2   17 0.85 -1.27278 0.943444
Q2FY17   21 1.05 0.903563 0.161558
Q2FVU3   26 1.3 0.903563 0.161558
Q2FVK1   7 0.35 -1.27278 0.943444
Q2G0K5   28 1.4 0.903563 0.161558
Q2G2X8   13 0.65 -1.27278 0.943444
Q2FYZ7   19 0.95 -1.27278 0.943444
Q2FWG1   24 1.2 0.903563 0.161558
Q2G1Q6   25 1.25 0.903563 0.161558
Q2G2X9   14 0.7 -1.27278 0.943444
Q2FWN9   10 0.5 -1.27278 0.943444
Q2FYZ2   36 1.8 0.903563 0.161558
Q2FZJ1   15 0.75 -1.27278 0.943444
Q2G002   17 0.85 -1.27278 0.943444
Q2FVL4   29 1.45 0.903563 0.161558
Q2G2M7   18 0.9 -1.27278 0.943444
Q2FWH6   20 1 0.903563 0.161558
Q2FXQ3   20 1 0.903563 0.161558
Q2G129   23 1.15 0.903563 0.161558
Q7BHL7   32 1.6 0.903563 0.161558
Q2FZ71   27 1.35 0.903563 0.161558
Q2FZ88   16 0.780488 -1.27278 0.943444
Q2FV22   25 1.21951 0.903563 0.161558
Q2FYM3   12 0.585366 -1.27278 0.943444
Q2FY06   29 1.41463 0.903563 0.161558
Q2FXB0   8 0.390244 -1.27278 0.943444
Q2FX87   25 1.21951 0.903563 0.161558
Q2FZ33   25 1.21951 0.903563 0.161558
Q2G0J1   23 1.12195 0.903563 0.161558
Q2FUT7   30 1.46341 0.903563 0.161558
Q2FZH1   26 1.26829 0.903563 0.161558
Q2FVX3   28 1.36585 0.903563 0.161558
Q2FWC6   22 1.07317 0.903563 0.161558
Q2FXN6   22 1.07317 0.903563 0.161558
Q2FY79   24 1.17073 0.903563 0.161558
Q2FZ23   34 1.65854 0.903563 0.161558
Q2FVF1   25 1.21951 0.903563 0.161558
Q2FWM5   28 1.36585 0.903563 0.161558
Q2G061   29 1.41463 0.903563 0.161558
Q2FWL7   31 1.5122 0.903563 0.161558
Q2FVK3   7 0.341463 -1.27278 0.943444
Q2FX19   31 1.5122 0.903563 0.161558
Q2G2U6   19 0.926829 -1.27278 0.943444
Q2G1S5   13 0.634146 -1.27278 0.943444
Q2FVS9   17 0.829268 -1.27278 0.943444
Q2G1M7   26 1.26829 0.903563 0.161558
Q2FW50   20 0.97561 -1.27278 0.943444
Q2G2L1   26 1.26829 0.903563 0.161558
Q2FWB1   22 1.07317 0.903563 0.161558
Q2FXA8   21 1.02439 0.903563 0.161558
Q2FV20   25 1.21951 0.903563 0.161558
Q2FUY1   22 1.07317 0.903563 0.161558
Q2FYJ1   36 1.7561 0.903563 0.161558
Q2G043   11 0.536585 -1.27278 0.943444
Q2FZ43   20 0.97561 -1.27278 0.943444
Q9KJN4   21 1.02439 0.903563 0.161558
Q2G194   36 1.7561 0.903563 0.161558
Q2G0F0   32 1.56098 0.903563 0.161558
Q2G2G2   25 1.21951 0.903563 0.161558
Q2G0I8   22 1.07317 0.903563 0.161558
Q2FXG5   24 1.17073 0.903563 0.161558
Q2G2S6   43 2.09756 3.07991 0.0107511
Q53700   21 1.02439 0.903563 0.161558
Q2G0D8   24 1.17073 0.903563 0.161558
P60430   9 0.439024 -1.27278 0.943444
Q2FV41   22 1.07317 0.903563 0.161558
Q2FXZ5   23 1.12195 0.903563 0.161558
Q2FZL0   28 1.36585 0.903563 0.161558
Q2FY99   33 1.60976 0.903563 0.161558
Q2FX95   16 0.780488 -1.27278 0.943444
Q2FYR6   35 1.70732 0.903563 0.161558
Q2FUW2   46 2.2439 3.07991 0.0107511
Q2FVL2   25 1.21951 0.903563 0.161558
Q2G2L4   26 1.26829 0.903563 0.161558
Q2FXB1   8 0.390244 -1.27278 0.943444
Q2FZY7   30 1.46341 0.903563 0.161558
Q2FVN1   22 1.07317 0.903563 0.161558
Q2G1S1   27 1.31707 0.903563 0.161558
Q2FXK4   25 1.21951 0.903563 0.161558
Q2FXM6   25 1.21951 0.903563 0.161558
Q2FZJ6   23 1.12195 0.903563 0.161558
Q2FVT4   27 1.31707 0.903563 0.161558
Q2FYW1   24 1.17073 0.903563 0.161558
Q2FYZ3   27 1.31707 0.903563 0.161558
Q2FXX5   20 0.97561 -1.27278 0.943444
Q2FWM4   15 0.731707 -1.27278 0.943444
Q2G2L3   32 1.56098 0.903563 0.161558
Q2FYR3   26 1.26829 0.903563 0.161558
Q2G0I9   25 1.21951 0.903563 0.161558
Q2G0M2   24 1.17073 0.903563 0.161558
Q2G272   11 0.536585 -1.27278 0.943444
Q2FXL4   26 1.26829 0.903563 0.161558
Q2G0U9   27 1.31707 0.903563 0.161558
Q2FVE4   16 0.780488 -1.27278 0.943444
Q2FVC6   32 1.56098 0.903563 0.161558
Q2FV19   20 0.97561 -1.27278 0.943444
Q2G0S8   26 1.26829 0.903563 0.161558
Q2G2G3   27 1.31707 0.903563 0.161558
Q2G2X0   29 1.38095 0.903563 0.161558
Q2G0F3   30 1.42857 0.903563 0.161558
Q2G037   24 1.14286 0.903563 0.161558
Q2G1G6   34 1.61905 0.903563 0.161558
Q2FWP0   9 0.428571 -1.27278 0.943444
Q2FY29   14 0.666667 -1.27278 0.943444
Q2FXQ4   26 1.2381 0.903563 0.161558
Q2G0S7   21 1 0.903563 0.161558
Q2FZX7   22 1.04762 0.903563 0.161558
Q2G0E6   35 1.66667 0.903563 0.161558
Q2FY37   31 1.47619 0.903563 0.161558
Q2FYQ0   28 1.33333 0.903563 0.161558
Q2FUV3   29 1.38095 0.903563 0.161558
Q2FYV2   28 1.33333 0.903563 0.161558
Q2FVS4   32 1.52381 0.903563 0.161558
Q2G2M3   20 0.952381 -1.27278 0.943444
Q2FVM6   27 1.28571 0.903563 0.161558
Q2G292   26 1.2381 0.903563 0.161558
Q2FXH7   19 0.904762 -1.27278 0.943444
Q2FYQ7   32 1.52381 0.903563 0.161558
Q2FWG2   29 1.38095 0.903563 0.161558
Q2G159   34 1.61905 0.903563 0.161558
Q2FX96   35 1.66667 0.903563 0.161558
Q2FV83   25 1.19048 0.903563 0.161558
Q2G2D8   21 1 0.903563 0.161558
Q2FYJ4   35 1.66667 0.903563 0.161558
Q2G1E8   23 1.09524 0.903563 0.161558
Q2FVK2   7 0.333333 -1.27278 0.943444
Q2FZP1   44 2.09524 3.07991 0.0107511
Q2FXI0   25 1.19048 0.903563 0.161558
Q2G134   29 1.38095 0.903563 0.161558
Q2FZZ6   21 1 0.903563 0.161558
Q2G1Z3   27 1.28571 0.903563 0.161558
Q2G030   29 1.38095 0.903563 0.161558
Q2FV21   26 1.2381 0.903563 0.161558
Q9RQP6   25 1.19048 0.903563 0.161558
Q2FZ62   20 0.952381 -1.27278 0.943444
Q2FZQ7   38 1.80952 0.903563 0.161558
Q2G0F4   27 1.28571 0.903563 0.161558
Q2FWE0   29 1.38095 0.903563 0.161558
Q2FVS0   31 1.47619 0.903563 0.161558
Q2FUT6   28 1.33333 0.903563 0.161558
Q2FUQ5   34 1.61905 0.903563 0.161558
Q2FZJ9   23 1.09524 0.903563 0.161558
Q2FY81   24 1.14286 0.903563 0.161558
Q2G0K8   19 0.904762 -1.27278 0.943444
Q2G262   28 1.33333 0.903563 0.161558
Q2G0E1   20 0.952381 -1.27278 0.943444
Q2FWD3   31 1.47619 0.903563 0.161558
Q2FXA4   26 1.2381 0.903563 0.161558
Q2FVF0   28 1.33333 0.903563 0.161558
Q2FWW9   27 1.28571 0.903563 0.161558
Q2FZ54   37 1.7619 0.903563 0.161558
P0A0J0   28 1.33333 0.903563 0.161558
Q2G1G1   36 1.71429 0.903563 0.161558
Q2FWA1   26 1.2381 0.903563 0.161558
Q2FXN1   28 1.33333 0.903563 0.161558
Q2G2T4   34 1.61905 0.903563 0.161558
Q2FZW9   21 1 0.903563 0.161558
Q2FV90   27 1.28571 0.903563 0.161558
Q2FWB3   17 0.809524 -1.27278 0.943444
Q2G0Q0   15 0.714286 -1.27278 0.943444
Q2FY10   24 1.14286 0.903563 0.161558
Q2FXM0   17 0.809524 -1.27278 0.943444
Q2G1S2   20 0.952381 -1.27278 0.943444
Q2FXY5   29 1.34884 0.903563 0.161558
Q2FXV3   30 1.39535 0.903563 0.161558
Q2FXG3   30 1.39535 0.903563 0.161558
Q2FVA8   13 0.604651 -1.27278 0.943444
Q2G2C2   32 1.48837 0.903563 0.161558
Q2FYU2   24 1.11628 0.903563 0.161558
Q2FYK5   31 1.44186 0.903563 0.161558
Q2FW35   32 1.48837 0.903563 0.161558
Q2FY52   28 1.30233 0.903563 0.161558
Q9RQP9   37 1.72093 0.903563 0.161558
Q2G039   22 1.02326 0.903563 0.161558
Q2G1E4   29 1.34884 0.903563 0.161558
Q2G0B0   31 1.44186 0.903563 0.161558
Q2FXI7   21 0.976744 -1.27278 0.943444
Q2FWN7   31 1.44186 0.903563 0.161558
Q2FV66   16 0.744186 -1.27278 0.943444
Q2FYJ5   24 1.11628 0.903563 0.161558
Q2FYC9   9 0.418605 -1.27278 0.943444
Q2FZC6   31 1.44186 0.903563 0.161558
Q2FXW4   24 1.11628 0.903563 0.161558
Q2FXI1   26 1.2093 0.903563 0.161558
Q2FZF9   26 1.2093 0.903563 0.161558
Q2G171   31 1.44186 0.903563 0.161558
Q2G2P8   29 1.34884 0.903563 0.161558
Q2G2V9   36 1.67442 0.903563 0.161558
Q2FV31   25 1.16279 0.903563 0.161558
Q9KJN3   16 0.744186 -1.27278 0.943444
Q2FZV5   32 1.48837 0.903563 0.161558
Q2FWC4   33 1.53488 0.903563 0.161558
Q2FYT0   33 1.53488 0.903563 0.161558
Q2G145   29 1.34884 0.903563 0.161558
Q2G0J0   33 1.53488 0.903563 0.161558
Q2FZQ3   17 0.790698 -1.27278 0.943444
Q2FYE5   33 1.53488 0.903563 0.161558
Q2FWN5   35 1.62791 0.903563 0.161558
Q2FY24   38 1.76744 0.903563 0.161558
Q2FVW7   24 1.11628 0.903563 0.161558
Q2FZ91   33 1.53488 0.903563 0.161558
Q2FWL2   27 1.25581 0.903563 0.161558
Q2FZQ6   17 0.790698 -1.27278 0.943444
P02976   34 1.5814 0.903563 0.161558
Q2G0R7   28 1.30233 0.903563 0.161558
Q2FUU2   28 1.30233 0.903563 0.161558
Q2FZG1   25 1.16279 0.903563 0.161558
Q2G0Z4   28 1.30233 0.903563 0.161558
Q2FZ81   18 0.837209 -1.27278 0.943444
Q2G2J8   28 1.30233 0.903563 0.161558
Q2FZD7   37 1.72093 0.903563 0.161558
Q2G288   33 1.53488 0.903563 0.161558
Q2FW52   26 1.2093 0.903563 0.161558
Q2FVX4   22 1.02326 0.903563 0.161558
Q2FVN5   30 1.39535 0.903563 0.161558
Q2FY88   35 1.62791 0.903563 0.161558
Q2FWC9   23 1.06977 0.903563 0.161558
Q2FZS7   29 1.34884 0.903563 0.161558
Q2FZ63   22 1.02326 0.903563 0.161558
Q2G1L8   27 1.25581 0.903563 0.161558
Q2FV17   32 1.48837 0.903563 0.161558
Q2FVT8   15 0.697674 -1.27278 0.943444
Q2G0W8   33 1.53488 0.903563 0.161558
Q2FV07   14 0.651163 -1.27278 0.943444
Q2G0Q1   30 1.39535 0.903563 0.161558
Q2FY69   28 1.30233 0.903563 0.161558
Q2FZ75   22 1.02326 0.903563 0.161558
Q2G0E5   26 1.2093 0.903563 0.161558
Q2G233   27 1.25581 0.903563 0.161558
Q2FWE1   36 1.67442 0.903563 0.161558
Q2FVZ2   18 0.837209 -1.27278 0.943444
Q2FYE2   26 1.2093 0.903563 0.161558
Q2G1K6   26 1.18182 0.903563 0.161558
Q2FVT0   19 0.863636 -1.27278 0.943444
Q2G0Q9   26 1.18182 0.903563 0.161558
Q2FZ89   37 1.68182 0.903563 0.161558
Q2FVR0   26 1.18182 0.903563 0.161558
Q2FZD9   25 1.13636 0.903563 0.161558
Q2FX85   35 1.59091 0.903563 0.161558
Q2G1B0   14 0.636364 -1.27278 0.943444
Q2G2E4   34 1.54545 0.903563 0.161558
Q2FYK7   26 1.18182 0.903563 0.161558
Q2FZ13   28 1.27273 0.903563 0.161558
Q2FZE6   23 1.04545 0.903563 0.161558
Q2FVI2   28 1.27273 0.903563 0.161558
Q2FZE0   32 1.45455 0.903563 0.161558
Q2FV38   21 0.954545 -1.27278 0.943444
Q2FXE2   25 1.13636 0.903563 0.161558
Q2G1Q2   23 1.04545 0.903563 0.161558
Q2FYY8   23 1.04545 0.903563 0.161558
Q2FYN6   27 1.22727 0.903563 0.161558
Q2FV39   29 1.31818 0.903563 0.161558
Q2G130   29 1.31818 0.903563 0.161558
Q2FUR8   27 1.22727 0.903563 0.161558
Q2FXZ3   18 0.818182 -1.27278 0.943444
Q2FYM4   29 1.31818 0.903563 0.161558
Q2FWY1   28 1.27273 0.903563 0.161558
Q2G1V4   20 0.909091 -1.27278 0.943444
P0A011   32 1.45455 0.903563 0.161558
Q2FXZ0   35 1.59091 0.903563 0.161558
Q2G0V4   26 1.18182 0.903563 0.161558
Q2FW34   31 1.40909 0.903563 0.161558
Q2FWC7   27 1.22727 0.903563 0.161558
Q2G0F6   31 1.40909 0.903563 0.161558
Q2G0T0   36 1.63636 0.903563 0.161558
Q2FXM8   27 1.22727 0.903563 0.161558
Q2G0Q8   21 0.954545 -1.27278 0.943444
Q2FZ08   34 1.54545 0.903563 0.161558
Q2G160   27 1.22727 0.903563 0.161558
Q2FY78   18 0.818182 -1.27278 0.943444
Q2G2H7   32 1.45455 0.903563 0.161558
Q2FW53   16 0.727273 -1.27278 0.943444
Q2FVX0   34 1.54545 0.903563 0.161558
Q2G2U5   26 1.18182 0.903563 0.161558
Q2FZR0   32 1.45455 0.903563 0.161558
Q2G1Z9   17 0.772727 -1.27278 0.943444
Q2G1G0   21 0.954545 -1.27278 0.943444
Q2FW57   30 1.36364 0.903563 0.161558
Q9RQP7   27 1.22727 0.903563 0.161558
Q2FXP0   34 1.54545 0.903563 0.161558
Q2FVV1   32 1.45455 0.903563 0.161558
Q2FYU8   28 1.27273 0.903563 0.161558
Q2FZ04   23 1.04545 0.903563 0.161558
Q2FVQ0   23 1.04545 0.903563 0.161558
Q2G151   34 1.54545 0.903563 0.161558
Q2FXF9   26 1.18182 0.903563 0.161558
Q2G242   32 1.45455 0.903563 0.161558
Q2FZQ0   25 1.13636 0.903563 0.161558
Q2G1Q8   31 1.40909 0.903563 0.161558
Q2FYG1   37 1.64444 0.903563 0.161558
Q2G1N3   31 1.37778 0.903563 0.161558
Q2FV44   32 1.42222 0.903563 0.161558
Q2FXV4   32 1.42222 0.903563 0.161558
Q2G0I1   29 1.28889 0.903563 0.161558
Q2FZY0   28 1.24444 0.903563 0.161558
Q2G295   30 1.33333 0.903563 0.161558
Q2FWH3   35 1.55556 0.903563 0.161558
Q2G072   24 1.06667 0.903563 0.161558
Q2G217   40 1.77778 0.903563 0.161558
Q2FYP6   36 1.6 0.903563 0.161558
Q9EZ12   29 1.28889 0.903563 0.161558
Q2FZ48   33 1.46667 0.903563 0.161558
Q2FY16   28 1.24444 0.903563 0.161558
Q2FZU3   31 1.37778 0.903563 0.161558
Q2FVV7   25 1.11111 0.903563 0.161558
Q2FWU0   14 0.622222 -1.27278 0.943444
P0A0Q0   28 1.24444 0.903563 0.161558
Q2FVS3   26 1.15556 0.903563 0.161558
Q2G0I6   38 1.68889 0.903563 0.161558
Q2FYP3   17 0.755556 -1.27278 0.943444
Q2FWM0   23 1.02222 0.903563 0.161558
Q2FZ36   22 0.977778 -1.27278 0.943444
Q2G0Y8   35 1.55556 0.903563 0.161558
Q2FXF6   29 1.28889 0.903563 0.161558
Q2FXM7   41 1.82222 0.903563 0.161558
Q2G1A6   26 1.15556 0.903563 0.161558
Q2G138   25 1.11111 0.903563 0.161558
Q2FZR4   37 1.64444 0.903563 0.161558
Q2G162   36 1.6 0.903563 0.161558
Q2FYH2   26 1.15556 0.903563 0.161558
Q2FX56   20 0.888889 -1.27278 0.943444
Q2FY68   33 1.46667 0.903563 0.161558
Q2G1K1   12 0.533333 -1.27278 0.943444
Q2G1A3   29 1.28889 0.903563 0.161558
Q2FZX4   27 1.2 0.903563 0.161558
Q2G1M5   29 1.28889 0.903563 0.161558
Q2FVA3   26 1.15556 0.903563 0.161558
Q2G2G4   26 1.15556 0.903563 0.161558
Q2G0U3   25 1.11111 0.903563 0.161558
Q2FXQ6   33 1.46667 0.903563 0.161558
Q2G0S2   20 0.888889 -1.27278 0.943444
Q2G168   25 1.11111 0.903563 0.161558
Q2FZB0   30 1.33333 0.903563 0.161558
Q2G119   39 1.73333 0.903563 0.161558
Q2FVJ7   30 1.33333 0.903563 0.161558
Q2FY30   34 1.51111 0.903563 0.161558
Q2FXR3   26 1.15556 0.903563 0.161558
Q2G1Z0   23 1.02222 0.903563 0.161558
Q2G0A9   32 1.42222 0.903563 0.161558
O33599   19 0.844444 -1.27278 0.943444
Q2FZ55   29 1.28889 0.903563 0.161558
Q2FYS0   20 0.888889 -1.27278 0.943444
Q2G248   34 1.51111 0.903563 0.161558
Q2G049   36 1.6 0.903563 0.161558
Q2FVA5   13 0.577778 -1.27278 0.943444
Q2FUX8   30 1.33333 0.903563 0.161558
Q2G123   22 0.977778 -1.27278 0.943444
Q2FVH0   31 1.37778 0.903563 0.161558
Q2FV01   27 1.2 0.903563 0.161558
Q2G2L2   24 1.06667 0.903563 0.161558
Q2FYW3   27 1.2 0.903563 0.161558
Q2FZZ0   23 1.02222 0.903563 0.161558
Q2FVV8   26 1.15556 0.903563 0.161558
Q2G2W0   42 1.82609 0.903563 0.161558
Q2G041   20 0.869565 -1.27278 0.943444
P0A0B9   28 1.21739 0.903563 0.161558
Q2FYI6   26 1.13043 0.903563 0.161558
Q2G2S2   28 1.21739 0.903563 0.161558
Q2FVQ8   27 1.17391 0.903563 0.161558
Q2FVT2   26 1.13043 0.903563 0.161558
Q2G1Z5   28 1.21739 0.903563 0.161558
Q2G2A4   20 0.869565 -1.27278 0.943444
P60393   37 1.6087 0.903563 0.161558
Q2G0P6   32 1.3913 0.903563 0.161558
Q2FW04   34 1.47826 0.903563 0.161558
Q2FYY9   36 1.56522 0.903563 0.161558
Q2FWP2   33 1.43478 0.903563 0.161558
Q2FVW4   35 1.52174 0.903563 0.161558
Q2FY63   27 1.17391 0.903563 0.161558
Q2FZ68   21 0.913043 -1.27278 0.943444
Q2G1E2   25 1.08696 0.903563 0.161558
Q2G2T8   24 1.04348 0.903563 0.161558
Q2FY71   26 1.13043 0.903563 0.161558
Q2FVI1   32 1.3913 0.903563 0.161558
Q2G0W2   32 1.3913 0.903563 0.161558
Q2G238   28 1.21739 0.903563 0.161558
Q2FZR1   36 1.56522 0.903563 0.161558
Q2FXN2   34 1.47826 0.903563 0.161558
Q2FXH6   31 1.34783 0.903563 0.161558
Q2FXM3   28 1.21739 0.903563 0.161558
Q2FZW3   31 1.34783 0.903563 0.161558
Q2FWM9   25 1.08696 0.903563 0.161558
Q2FUW9   28 1.21739 0.903563 0.161558
Q2FW91   27 1.17391 0.903563 0.161558
Q2G137   17 0.73913 -1.27278 0.943444
Q2FVM0   35 1.52174 0.903563 0.161558
Q2G057   19 0.826087 -1.27278 0.943444
Q2FXP5   26 1.13043 0.903563 0.161558
Q2G1H2   27 1.17391 0.903563 0.161558
Q2FX99   27 1.17391 0.903563 0.161558
Q2G0J4   37 1.6087 0.903563 0.161558
Q2FX74   22 0.956522 -1.27278 0.943444
Q2G1J9   35 1.52174 0.903563 0.161558
Q2G1F7   25 1.08696 0.903563 0.161558
Q2G2R8   22 0.956522 -1.27278 0.943444
Q2FW32   27 1.17391 0.903563 0.161558
Q2FXZ4   22 0.956522 -1.27278 0.943444
Q2FUT0   17 0.73913 -1.27278 0.943444
Q2G084   33 1.43478 0.903563 0.161558
Q2G148   35 1.52174 0.903563 0.161558
Q2FYR0   22 0.956522 -1.27278 0.943444
Q2FW86   26 1.13043 0.903563 0.161558
Q2FW01   28 1.21739 0.903563 0.161558
Q2FUX9   32 1.3913 0.903563 0.161558
Q2G212   31 1.34783 0.903563 0.161558
Q2FZ84   25 1.08696 0.903563 0.161558
Q2G0Y0   31 1.34783 0.903563 0.161558
Q2FYU4   28 1.21739 0.903563 0.161558
Q2G223   16 0.695652 -1.27278 0.943444
Q2G136   29 1.26087 0.903563 0.161558
Q2G0G6   24 1.04348 0.903563 0.161558
Q2FWY6   33 1.43478 0.903563 0.161558
Q2FWZ2   26 1.13043 0.903563 0.161558
Q2G240   32 1.3913 0.903563 0.161558
O05154   33 1.43478 0.903563 0.161558
Q2FXP4   38 1.65217 0.903563 0.161558
Q2FVH5   28 1.21739 0.903563 0.161558
Q2FYP0   27 1.14894 0.903563 0.161558
Q2FUW5   14 0.595745 -1.27278 0.943444
Q2FX66   11 0.468085 -1.27278 0.943444
Q2G1P4   31 1.31915 0.903563 0.161558
Q2FYI9   40 1.70213 0.903563 0.161558
Q2G0I7   21 0.893617 -1.27278 0.943444
Q2FXQ9   31 1.31915 0.903563 0.161558
Q2FXL0   28 1.19149 0.903563 0.161558
Q2FYR7   37 1.57447 0.903563 0.161558
Q2G1W4   32 1.3617 0.903563 0.161558
Q2G2C8   37 1.57447 0.903563 0.161558
Q2G163   35 1.48936 0.903563 0.161558
Q2FWL9   23 0.978723 -1.27278 0.943444
Q2FZH3   34 1.44681 0.903563 0.161558
Q2FZR5   31 1.31915 0.903563 0.161558
Q2G1W6   31 1.31915 0.903563 0.161558
Q2FWA5   34 1.44681 0.903563 0.161558
Q2FX17   32 1.3617 0.903563 0.161558
Q2FXY1   26 1.10638 0.903563 0.161558
Q2G2W1   27 1.14894 0.903563 0.161558
Q2FV06   29 1.23404 0.903563 0.161558
Q2FYW6   33 1.40426 0.903563 0.161558
Q2G281   23 0.978723 -1.27278 0.943444
Q2G227   37 1.57447 0.903563 0.161558
Q2FWZ5   39 1.65957 0.903563 0.161558
Q2FZX0   24 1.02128 0.903563 0.161558
Q2FV51   30 1.2766 0.903563 0.161558
Q2G082   30 1.2766 0.903563 0.161558
Q2FWX4   7 0.297872 -1.27278 0.943444
Q2FZT1   33 1.40426 0.903563 0.161558
Q2FYF3   21 0.893617 -1.27278 0.943444
Q2FXW9   16 0.680851 -1.27278 0.943444
O34090   28 1.19149 0.903563 0.161558
Q2FVE1   31 1.31915 0.903563 0.161558
Q2FZL5   28 1.19149 0.903563 0.161558
Q2G258   24 1.02128 0.903563 0.161558
Q2FZW5   35 1.48936 0.903563 0.161558
Q2FW63   36 1.53191 0.903563 0.161558
Q2FXB4   41 1.74468 0.903563 0.161558
Q2G1T5   8 0.340426 -1.27278 0.943444
Q2G1J5   23 0.978723 -1.27278 0.943444
Q2G0V0   21 0.893617 -1.27278 0.943444
Q2G0M7   26 1.10638 0.903563 0.161558
Q2G1I5   44 1.87234 0.903563 0.161558
Q2G146   28 1.19149 0.903563 0.161558
Q2G1P6   27 1.14894 0.903563 0.161558
Q2G1W8   26 1.08333 0.903563 0.161558
Q2G035   25 1.04167 0.903563 0.161558
Q2G1I3   32 1.33333 0.903563 0.161558
Q2FWM2   23 0.958333 -1.27278 0.943444
Q2FYJ3   31 1.29167 0.903563 0.161558
Q2G0L8   23 0.958333 -1.27278 0.943444
Q2G164   34 1.41667 0.903563 0.161558
Q2FVT7   25 1.04167 0.903563 0.161558
Q2G1R3   28 1.16667 0.903563 0.161558
Q2G1T6   30 1.25 0.903563 0.161558
Q2FZN7   33 1.375 0.903563 0.161558
Q2FY83   32 1.33333 0.903563 0.161558
Q2FZX9   30 1.25 0.903563 0.161558
Q2FYL5   32 1.33333 0.903563 0.161558
Q2G218   27 1.125 0.903563 0.161558
Q2G0M5   28 1.16667 0.903563 0.161558
Q2FW78   36 1.5 0.903563 0.161558
P52078   29 1.20833 0.903563 0.161558
Q7X2S2   26 1.08333 0.903563 0.161558
Q2FZG4   34 1.41667 0.903563 0.161558
Q2G0M4   26 1.08333 0.903563 0.161558
Q2FVA2   23 0.958333 -1.27278 0.943444
Q2G115   34 1.41667 0.903563 0.161558
Q2G0M8   37 1.54167 0.903563 0.161558
Q2G1U4   23 0.958333 -1.27278 0.943444
Q2G1D0   39 1.625 0.903563 0.161558
Q2G2S0   36 1.5 0.903563 0.161558
Q2G2N5   39 1.625 0.903563 0.161558
Q2G222   34 1.41667 0.903563 0.161558
Q2G1C8   35 1.45833 0.903563 0.161558
Q2FV40   30 1.25 0.903563 0.161558
Q2FXT1   22 0.916667 -1.27278 0.943444
Q2FZZ2   35 1.45833 0.903563 0.161558
Q2FY01   35 1.45833 0.903563 0.161558
Q2FVJ8   41 1.70833 0.903563 0.161558
Q2FXK2   38 1.58333 0.903563 0.161558
Q2FUS7   27 1.125 0.903563 0.161558
Q2FVP1   37 1.54167 0.903563 0.161558
Q2FYN7   11 0.458333 -1.27278 0.943444
P69848   37 1.54167 0.903563 0.161558
Q2FWN8   33 1.375 0.903563 0.161558
Q2FV62   30 1.25 0.903563 0.161558
Q2FWW7   29 1.20833 0.903563 0.161558
Q2G1Y5   29 1.20833 0.903563 0.161558
Q2FXA3   34 1.41667 0.903563 0.161558
Q2FYV3   32 1.33333 0.903563 0.161558
Q2G1H4   25 1.04167 0.903563 0.161558
Q2G038   36 1.5 0.903563 0.161558
Q2G161   29 1.20833 0.903563 0.161558
Q2FYV1   28 1.16667 0.903563 0.161558
Q2FZ09   26 1.08333 0.903563 0.161558
Q2FW90   36 1.5 0.903563 0.161558
Q2G290   31 1.29167 0.903563 0.161558
P60611   21 0.875 -1.27278 0.943444
Q2FV58   30 1.25 0.903563 0.161558
Q2G0C6   26 1.08333 0.903563 0.161558
Q2G050   33 1.375 0.903563 0.161558
Q2G0V2   27 1.125 0.903563 0.161558
Q2FVQ4   34 1.41667 0.903563 0.161558
Q2G094   18 0.734694 -1.27278 0.943444
Q2FY59   27 1.10204 0.903563 0.161558
Q2FVX7   28 1.14286 0.903563 0.161558
Q2FVP4   28 1.14286 0.903563 0.161558
Q2G185   27 1.10204 0.903563 0.161558
Q2FXP8   26 1.06122 0.903563 0.161558
Q2G275   27 1.10204 0.903563 0.161558
Q2G1D9   31 1.26531 0.903563 0.161558
Q2FXI3   25 1.02041 0.903563 0.161558
Q2FYM2   25 1.02041 0.903563 0.161558
P14738   9 0.367347 -1.27278 0.943444
Q2G2Q2   25 1.02041 0.903563 0.161558
Q2G0M9   26 1.06122 0.903563 0.161558
Q2FY67   24 0.979592 -1.27278 0.943444
Q2FWX8   7 0.285714 -1.27278 0.943444
Q2FUT9   29 1.18367 0.903563 0.161558
Q2FZS0   24 0.979592 -1.27278 0.943444
Q2G2A8   32 1.30612 0.903563 0.161558
Q2FUY2   6 0.244898 -1.27278 0.943444
Q2FZL8   25 1.02041 0.903563 0.161558
Q2FW93   12 0.489796 -1.27278 0.943444
Q2G1L7   35 1.42857 0.903563 0.161558
Q2FW41   26 1.06122 0.903563 0.161558
Q2FZY6   29 1.18367 0.903563 0.161558
Q2G042   28 1.14286 0.903563 0.161558
Q2FWK2   30 1.22449 0.903563 0.161558
Q2FYF4   27 1.10204 0.903563 0.161558
Q2FZP2   20 0.816327 -1.27278 0.943444
Q2G1G7   24 0.979592 -1.27278 0.943444
Q2G1H5   32 1.30612 0.903563 0.161558
Q2G2S7   22 0.897959 -1.27278 0.943444
Q2FY53   27 1.10204 0.903563 0.161558
Q2G1N2   29 1.18367 0.903563 0.161558
Q2G2V2   27 1.10204 0.903563 0.161558
Q2G1H6   29 1.18367 0.903563 0.161558
Q2FZA9   25 1.02041 0.903563 0.161558
Q2FXI5   26 1.06122 0.903563 0.161558
Q2G206   30 1.22449 0.903563 0.161558
Q2FWN6   26 1.06122 0.903563 0.161558
Q2FUQ2   32 1.30612 0.903563 0.161558
Q2G1K3   22 0.897959 -1.27278 0.943444
Q2FZ76   45 1.83673 0.903563 0.161558
Q2FY54   22 0.897959 -1.27278 0.943444
Q2G289   29 1.18367 0.903563 0.161558
Q2FY14   27 1.10204 0.903563 0.161558
Q2FV77   41 1.67347 0.903563 0.161558
Q2G064   26 1.06122 0.903563 0.161558
Q2G033   35 1.42857 0.903563 0.161558
Q2G198   21 0.857143 -1.27278 0.943444
Q2G0K4   32 1.30612 0.903563 0.161558
Q2G0V3   40 1.63265 0.903563 0.161558
Q2FWE2   24 0.96 -1.27278 0.943444
Q2G089   34 1.36 0.903563 0.161558
Q2FZL3   23 0.92 -1.27278 0.943444
Q2G087   32 1.28 0.903563 0.161558
Q2G0A7   31 1.24 0.903563 0.161558
Q2FVF9   28 1.12 0.903563 0.161558
Q2G071   27 1.08 0.903563 0.161558
Q2FUZ2   33 1.32 0.903563 0.161558
Q2FY27   31 1.24 0.903563 0.161558
Q2FXX4   39 1.56 0.903563 0.161558
Q2G1E6   25 1 0.903563 0.161558
Q2G1G5   41 1.64 0.903563 0.161558
Q2G2Q3   21 0.84 -1.27278 0.943444
Q2FZF0   17 0.68 -1.27278 0.943444
Q2G2D2   24 0.96 -1.27278 0.943444
Q2FXT4   39 1.56 0.903563 0.161558
Q2FZI8   30 1.2 0.903563 0.161558
Q2FUS8   8 0.32 -1.27278 0.943444
Q2FVR9   38 1.52 0.903563 0.161558
Q2FXP2   22 0.88 -1.27278 0.943444
Q2FX94   31 1.24 0.903563 0.161558
Q2G2A5   25 1 0.903563 0.161558
Q2FZP7   37 1.48 0.903563 0.161558
Q2G1R7   35 1.4 0.903563 0.161558
Q2G015   6 0.24 -1.27278 0.943444
Q2FZF4   48 1.92 0.903563 0.161558
Q2G1E5   25 1 0.903563 0.161558
Q2FWH9   37 1.48 0.903563 0.161558
Q2G069   23 0.92 -1.27278 0.943444
Q2FZK3   32 1.28 0.903563 0.161558
Q2FZU5   40 1.6 0.903563 0.161558
Q2FYT4   23 0.92 -1.27278 0.943444
Q2FWK4   43 1.72 0.903563 0.161558
Q2FY40   28 1.12 0.903563 0.161558
Q2FWY4   28 1.12 0.903563 0.161558
Q2G156   37 1.48 0.903563 0.161558
Q2G045   26 1.04 0.903563 0.161558
Q2FZS6   27 1.08 0.903563 0.161558
Q2FYC7   34 1.36 0.903563 0.161558
Q2FW73   30 1.2 0.903563 0.161558
Q2G1H3   41 1.64 0.903563 0.161558
Q2FXJ6   20 0.8 -1.27278 0.943444
Q2FUS2   29 1.13725 0.903563 0.161558
Q2G120   37 1.45098 0.903563 0.161558
Q2G2T9   30 1.17647 0.903563 0.161558
Q2G1N9   32 1.2549 0.903563 0.161558
Q2FXL9   26 1.01961 0.903563 0.161558
Q2G0W4   32 1.2549 0.903563 0.161558
Q2G0R6   28 1.09804 0.903563 0.161558
Q2G1C4   28 1.09804 0.903563 0.161558
Q2FWY9   46 1.80392 0.903563 0.161558
Q2G1K4   31 1.21569 0.903563 0.161558
Q2FYK3   38 1.4902 0.903563 0.161558
Q2G1N4   27 1.05882 0.903563 0.161558
Q2G065   30 1.17647 0.903563 0.161558
Q2FX88   40 1.56863 0.903563 0.161558
Q2FVW9   29 1.13725 0.903563 0.161558
Q2G1E0   13 0.509804 -1.27278 0.943444
Q2G2P2   39 1.52941 0.903563 0.161558
Q2G0V5   27 1.05882 0.903563 0.161558
Q2FWA2   28 1.09804 0.903563 0.161558
Q2FZU1   35 1.37255 0.903563 0.161558
Q2FX77   27 1.05882 0.903563 0.161558
Q2FW75   26 1.01961 0.903563 0.161558
Q2FUT5   29 1.13725 0.903563 0.161558
Q2G234   30 1.17647 0.903563 0.161558
Q2FZU6   40 1.56863 0.903563 0.161558
Q2G1Y2   34 1.33333 0.903563 0.161558
Q2FXN7   22 0.862745 -1.27278 0.943444
Q2G2J3   32 1.2549 0.903563 0.161558
Q2G0G1   38 1.4902 0.903563 0.161558
Q2FW62   26 1.01961 0.903563 0.161558
Q2FUP7   33 1.29412 0.903563 0.161558
Q2G1J3   34 1.33333 0.903563 0.161558
Q2FZ15   38 1.4902 0.903563 0.161558
Q2G1D3   29 1.13725 0.903563 0.161558
Q2G0K2   40 1.56863 0.903563 0.161558
Q2FWC1   39 1.52941 0.903563 0.161558
Q2FXM5   37 1.45098 0.903563 0.161558
Q2FY46   28 1.09804 0.903563 0.161558
Q2G1K0   36 1.41176 0.903563 0.161558
Q2FXT6   39 1.52941 0.903563 0.161558
Q2FZM4   33 1.29412 0.903563 0.161558
Q2FXG1   30 1.17647 0.903563 0.161558
Q2FXL1   33 1.29412 0.903563 0.161558
Q2FWX5   29 1.13725 0.903563 0.161558
# cudaSaTabsearch LTYPE = T LORDER = F LSOLN = F
# QUERY ID = PF07182 
# DBFILE = ./tableaux.ascii.DB                                                             
Q2G1I1   32 1.23077 0.903563  0.161558
Q2G1K2   39 1.5 0.903563  0.161558
Q2FUU5   33 1.26923 0.903563  0.161558
Q2FXB6   33 1.26923 0.903563  0.161558
Q2FZU2   37 1.42308 0.903563  0.161558
Q2FZK0   36 1.38462 0.903563  0.161558
Q2FY33   20 0.769231 -1.27278  0.943444
Q2G098   31 1.19231 0.903563  0.161558
Q2FZ46   35 1.34615 0.903563  0.161558
Q2FZQ5   39 1.5 0.903563  0.161558
Q2FXU8   37 1.42308 0.903563  0.161558
Q9EZ08   31 1.19231 0.903563  0.161558
Q2G1B9   26 1 0.903563  0.161558
Q2FZ73   33 1.26923 0.903563  0.161558
Q2FY35   41 1.57692 0.903563  0.161558
Q2FZ16   35 1.34615 0.903563  0.161558
Q2FYR2   40 1.53846 0.903563  0.161558
Q2FWY3   7 0.269231 -1.27278  0.943444
Q2G2F5   32 1.23077 0.903563  0.161558
Q2G032   25 0.961538 -1.27278  0.943444
Q2FZ10   31 1.19231 0.903563  0.161558
Q2G255   31 1.19231 0.903563  0.161558
Q2G0X6   40 1.53846 0.903563  0.161558
Q2FYH0   45 1.73077 0.903563  0.161558
Q2FXJ9   37 1.42308 0.903563  0.161558
Q2FZT4   21 0.807692 -1.27278  0.943444
Q2FVE6   43 1.65385 0.903563  0.161558
Q2FYD3   10 0.384615 -1.27278  0.943444
Q2FXT5   20 0.769231 -1.27278  0.943444
Q2FY60   45 1.73077 0.903563  0.161558
Q2G2D7   23 0.884615 -1.27278  0.943444
Q2FX16   39 1.5 0.903563  0.161558
Q2FZ34   33 1.26923 0.903563  0.161558
Q2G1S4   32 1.23077 0.903563  0.161558
Q2G147   32 1.23077 0.903563  0.161558
Q2G1J7   35 1.34615 0.903563  0.161558
Q2G2A7   24 0.923077 -1.27278  0.943444
Q2G2M6   32 1.23077 0.903563  0.161558
Q2FV30   28 1.07692 0.903563  0.161558
Q2FVL5   35 1.34615 0.903563  0.161558
Q2FXY0   23 0.884615 -1.27278  0.943444
Q2FZL1   38 1.46154 0.903563  0.161558
Q2FW45   34 1.30769 0.903563  0.161558
Q2FZU0   40 1.50943 0.903563  0.161558
Q2FWZ0   35 1.32075 0.903563  0.161558
Q2G2H5   34 1.28302 0.903563  0.161558
Q2FYG9   29 1.09434 0.903563  0.161558
Q2G2X6   38 1.43396 0.903563  0.161558
Q2G155   37 1.39623 0.903563  0.161558
Q2FXY9   33 1.24528 0.903563  0.161558
Q2FZ37   36 1.35849 0.903563  0.161558
Q2FVI7   32 1.20755 0.903563  0.161558
Q2FYS1   36 1.35849 0.903563  0.161558
Q2FXL5   41 1.54717 0.903563  0.161558
Q2G1J4   42 1.58491 0.903563  0.161558
Q2FWZ3   25 0.943396 -1.27278  0.943444
Q2G2P7   35 1.32075 0.903563  0.161558
Q2FVH3   35 1.32075 0.903563  0.161558
Q2FZ31   35 1.32075 0.903563  0.161558
Q2G283   47 1.77358 0.903563  0.161558
Q2FZ66   30 1.13208 0.903563  0.161558
Q2FWY7   27 1.01887 0.903563  0.161558
Q2G1F9   36 1.35849 0.903563  0.161558
Q2FZJ4   30 1.13208 0.903563  0.161558
Q2FZQ1   37 1.39623 0.903563  0.161558
Q2FY80   19 0.716981 -1.27278  0.943444
Q2G2D4   32 1.20755 0.903563  0.161558
Q2FYP1   29 1.09434 0.903563  0.161558
Q2FYF9   17 0.641509 -1.27278  0.943444
Q2G0B3   31 1.16981 0.903563  0.161558
Q2FUT8   32 1.20755 0.903563  0.161558
Q2FYR1   34 1.28302 0.903563  0.161558
Q2FYL3   31 1.16981 0.903563  0.161558
Q2FVG4   31 1.16981 0.903563  0.161558
Q2FVP8   20 0.754717 -1.27278  0.943444
Q2FZ28   34 1.25926 0.903563  0.161558
Q2G1F0   25 0.925926 -1.27278  0.943444
P95689   27 1 0.903563  0.161558
Q2FYH6   35 1.2963 0.903563  0.161558
Q2FXD1   26 0.962963 -1.27278  0.943444
Q2G0X5   27 1 0.903563  0.161558
Q2FXN8   33 1.22222 0.903563  0.161558
Q2G0N0   27 1 0.903563  0.161558
Q2G268   27 1 0.903563  0.161558
Q2FV61   34 1.25926 0.903563  0.161558
Q2FXL7   34 1.25926 0.903563  0.161558
Q2FUR5   37 1.37037 0.903563  0.161558
Q2FXV6   26 0.962963 -1.27278  0.943444
Q2G2C5   27 1 0.903563  0.161558
Q2FVJ6   40 1.48148 0.903563  0.161558
Q2G1Y4   30 1.11111 0.903563  0.161558
Q2FVI0   31 1.14815 0.903563  0.161558
Q2FXJ8   36 1.33333 0.903563  0.161558
Q2FZU7   27 1 0.903563  0.161558
Q2G2X4   29 1.07407 0.903563  0.161558
Q2FZA8   58 2.14815 3.07991  0.0107511
Q2FW96   41 1.51852 0.903563  0.161558
Q2FYV4   36 1.33333 0.903563  0.161558
O07325   30 1.11111 0.903563  0.161558
Q2G1C1   40 1.48148 0.903563  0.161558
Q2FZR9   32 1.18519 0.903563  0.161558
Q2FVW3   33 1.22222 0.903563  0.161558
Q2G124   31 1.14815 0.903563  0.161558
P0C0V7   30 1.11111 0.903563  0.161558
Q2FX52   31 1.12727 0.903563  0.161558
Q2G2C7   33 1.2 0.903563  0.161558
Q2G2D5   36 1.30909 0.903563  0.161558
Q2FXQ7   39 1.41818 0.903563  0.161558
Q2FZW0   28 1.01818 0.903563  0.161558
Q2FVG3   36 1.30909 0.903563  0.161558
Q2FXR4   34 1.23636 0.903563  0.161558
Q2FZ67   40 1.45455 0.903563  0.161558
Q2G243   23 0.836364 -1.27278  0.943444
Q2FV76   36 1.30909 0.903563  0.161558
Q2FVZ4   39 1.41818 0.903563  0.161558
Q2FWC5   30 1.09091 0.903563  0.161558
Q2FZY3   32 1.16364 0.903563  0.161558
Q2FWH5   35 1.27273 0.903563  0.161558
Q2G241   33 1.2 0.903563  0.161558
Q2FV35   25 0.909091 -1.27278  0.943444
Q2G0T5   33 1.2 0.903563  0.161558
Q2G1A9   36 1.30909 0.903563  0.161558
Q2FYU7   43 1.56364 0.903563  0.161558
Q2G2E0   30 1.09091 0.903563  0.161558
Q2FVT6   31 1.12727 0.903563  0.161558
Q2G0D7   31 1.12727 0.903563  0.161558
Q2G1M6   34 1.23636 0.903563  0.161558
Q2G0A6   42 1.52727 0.903563  0.161558
Q2FUY6   37 1.34545 0.903563  0.161558
Q2FYJ2   31 1.12727 0.903563  0.161558
Q2G2E5   31 1.10714 0.903563  0.161558
Q2G2P5   33 1.17857 0.903563  0.161558
Q2G1R6   34 1.21429 0.903563  0.161558
Q2FYF0   31 1.10714 0.903563  0.161558
Q2FVH8   33 1.17857 0.903563  0.161558
Q2FUU3   36 1.28571 0.903563  0.161558
Q2FVG8   41 1.46429 0.903563  0.161558
Q9ZAH5   35 1.25 0.903563  0.161558
Q2G2U0   26 0.928571 -1.27278  0.943444
Q2FYR4   35 1.25 0.903563  0.161558
Q2G256   39 1.39286 0.903563  0.161558
Q2FVY0   25 0.892857 -1.27278  0.943444
Q2G0Q2   31 1.10714 0.903563  0.161558
Q2G0R2   32 1.14286 0.903563  0.161558
Q2G0Q3   34 1.21429 0.903563  0.161558
Q2FWZ9   37 1.32143 0.903563  0.161558
Q53705   28 1 0.903563  0.161558
Q2G2U3   29 1.03571 0.903563  0.161558
Q2FYY6   36 1.28571 0.903563  0.161558
Q2FWL3   36 1.28571 0.903563  0.161558
Q2FY50   25 0.892857 -1.27278  0.943444
Q2FXN4   32 1.14286 0.903563  0.161558
Q2G179   41 1.46429 0.903563  0.161558
Q2G1L6   20 0.714286 -1.27278  0.943444
Q2FXU4   35 1.25 0.903563  0.161558
Q2G1E9   37 1.32143 0.903563  0.161558
Q2G232   31 1.10714 0.903563  0.161558
Q2FXH9   30 1.07143 0.903563  0.161558
Q2G0X3   9 0.321429 -1.27278  0.943444
Q2FXD0   35 1.25 0.903563  0.161558
Q2G0G3   42 1.5 0.903563  0.161558
Q2FWW3   40 1.42857 0.903563  0.161558
Q2FYG0   26 0.912281 -1.27278  0.943444
Q2FZS9   34 1.19298 0.903563  0.161558
Q2FYS2   34 1.19298 0.903563  0.161558
Q2G2U4   22 0.77193 -1.27278  0.943444
Q2FWJ9   35 1.22807 0.903563  0.161558
Q2FWF0   36 1.26316 0.903563  0.161558
Q2FXR9   39 1.36842 0.903563  0.161558
Q2FZV7   23 0.807018 -1.27278  0.943444
Q2G1W0   38 1.33333 0.903563  0.161558
Q2G2I0   29 1.01754 0.903563  0.161558
Q2G153   36 1.26316 0.903563  0.161558
Q2FWD7   37 1.29825 0.903563  0.161558
Q2FY15   36 1.26316 0.903563  0.161558
Q2FV54   29 1.01754 0.903563  0.161558
Q2FZ74   32 1.12281 0.903563  0.161558
Q2FYV5   34 1.19298 0.903563  0.161558
Q2G2I1   17 0.596491 -1.27278  0.943444
Q2FXZ6   32 1.12281 0.903563  0.161558
Q2G0U0   46 1.61404 0.903563  0.161558
Q2G0Y6   32 1.12281 0.903563  0.161558
Q2FXJ0   32 1.12281 0.903563  0.161558
Q2FY43   40 1.37931 0.903563  0.161558
Q2FWM1   13 0.448276 -1.27278  0.943444
Q2FVJ1   40 1.37931 0.903563  0.161558
Q2G0K3   36 1.24138 0.903563  0.161558
Q2FY66   37 1.27586 0.903563  0.161558
Q2FW99   34 1.17241 0.903563  0.161558
Q2FV10   33 1.13793 0.903563  0.161558
Q2FXJ5   38 1.31034 0.903563  0.161558
Q2FX69   8 0.275862 -1.27278  0.943444
Q2G0B2   30 1.03448 0.903563  0.161558
Q2FX14   32 1.10345 0.903563  0.161558
Q2FYD8   26 0.896552 -1.27278  0.943444
Q2FWE5   38 1.31034 0.903563  0.161558
Q2G2A3   41 1.41379 0.903563  0.161558
Q2FZH8   25 0.862069 -1.27278  0.943444
Q2FX51   37 1.27586 0.903563  0.161558
Q2FWE8   33 1.13793 0.903563  0.161558
Q2G088   38 1.31034 0.903563  0.161558
Q2G028   40 1.35593 0.903563  0.161558
Q2G1S3   38 1.28814 0.903563  0.161558
Q2FYN4   32 1.08475 0.903563  0.161558
Q2FX86   38 1.28814 0.903563  0.161558
Q2G2S8   26 0.881356 -1.27278  0.943444
Q2FUW8   36 1.22034 0.903563  0.161558
Q2FWD4   34 1.15254 0.903563  0.161558
Q2FVH6   34 1.15254 0.903563  0.161558
Q2G029   38 1.28814 0.903563  0.161558
Q2G1R5   25 0.847458 -1.27278  0.943444
Q2FX65   21 0.711864 -1.27278  0.943444
Q2FZV6   35 1.18644 0.903563  0.161558
Q2G1P1   41 1.38983 0.903563  0.161558
Q2FVU4   34 1.15254 0.903563  0.161558
Q2FVT5   38 1.28814 0.903563  0.161558
Q2G2H4   17 0.576271 -1.27278  0.943444
Q2FZ58   38 1.28814 0.903563  0.161558
Q2FVJ2   40 1.35593 0.903563  0.161558
Q2FXW5   25 0.847458 -1.27278  0.943444
Q2FWK1   34 1.15254 0.903563  0.161558
Q2G031   40 1.35593 0.903563  0.161558
Q2G0U1   37 1.25424 0.903563  0.161558
Q2FW46   37 1.25424 0.903563  0.161558
Q2FZY5   35 1.18644 0.903563  0.161558
Q2FZI5   36 1.2 0.903563  0.161558
Q2FYR9   34 1.13333 0.903563  0.161558
Q2FZ92   37 1.23333 0.903563  0.161558
Q2G1D5   37 1.23333 0.903563  0.161558
Q2FXM2   35 1.16667 0.903563  0.161558
Q2FVM2   39 1.3 0.903563  0.161558
Q2FZN2   35 1.16667 0.903563  0.161558
Q2G1U8   38 1.26667 0.903563  0.161558
Q2FVS7   21 0.7 -1.27278  0.943444
Q2FWB5   37 1.23333 0.903563  0.161558
Q2FXX1   44 1.46667 0.903563  0.161558
Q2G2J9   30 1 0.903563  0.161558
Q2G0Y7   30 1 0.903563  0.161558
Q2FW81   36 1.2 0.903563  0.161558
Q2FWK3   33 1.1 0.903563  0.161558
Q2FY34   36 1.2 0.903563  0.161558
Q2FXF8   36 1.2 0.903563  0.161558
Q2FXI9   36 1.2 0.903563  0.161558
Q05615   27 0.885246 -1.27278  0.943444
Q2FUW4   35 1.14754 0.903563  0.161558
Q2FVF4   41 1.34426 0.903563  0.161558
Q2FWI3   34 1.11475 0.903563  0.161558
Q2FWG8   38 1.2459 0.903563  0.161558
Q2G0R0   29 0.95082 -1.27278  0.943444
Q2G0I4   34 1.11475 0.903563  0.161558
Q2FV67   34 1.11475 0.903563  0.161558
Q2G091   41 1.34426 0.903563  0.161558
Q2G1U1   33 1.08197 0.903563  0.161558
Q2FUX7   40 1.31148 0.903563  0.161558
Q2FY51   33 1.08197 0.903563  0.161558
Q2FYP2   35 1.14754 0.903563  0.161558
Q2G0F8   39 1.27869 0.903563  0.161558
Q2FXH5   35 1.14754 0.903563  0.161558
Q2G193   37 1.21311 0.903563  0.161558
Q2FWD6   37 1.21311 0.903563  0.161558
Q2FZ98   37 1.19355 0.903563  0.161558
Q2FYQ2   37 1.19355 0.903563  0.161558
Q2FWL5   33 1.06452 0.903563  0.161558
Q2FV16   34 1.09677 0.903563  0.161558
Q2FWX9   38 1.22581 0.903563  0.161558
Q2G1J0   35 1.12903 0.903563  0.161558
Q2G235   36 1.16129 0.903563  0.161558
Q2FXK1   30 0.967742 -1.27278  0.943444
Q2FWF4   32 1.03226 0.903563  0.161558
Q2FZC8   35 1.12903 0.903563  0.161558
Q2FZQ4   37 1.19355 0.903563  0.161558
O52582   28 0.903226 -1.27278  0.943444
Q2FZI6   37 1.19355 0.903563  0.161558
Q2FUW7   37 1.19355 0.903563  0.161558
Q2G2M9   33 1.06452 0.903563  0.161558
Q2FZD0   32 1.03226 0.903563  0.161558
Q2FWK7   38 1.22581 0.903563  0.161558
Q2FWU4   8 0.258065 -1.27278  0.943444
Q2FUX4   29 0.935484 -1.27278  0.943444
Q2G2V3   33 1.06452 0.903563  0.161558
O05204   32 1.03226 0.903563  0.161558
Q2FYC2   33 1.04762 0.903563  0.161558
Q2FZP6   37 1.1746 0.903563  0.161558
Q2G0L2   38 1.20635 0.903563  0.161558
Q2FZV1   27 0.857143 -1.27278  0.943444
Q2FVQ5   36 1.14286 0.903563  0.161558
Q2FZW6   39 1.2381 0.903563  0.161558
Q2FZI3   38 1.20635 0.903563  0.161558
Q2G219   45 1.42857 0.903563  0.161558
Q2FZR2   36 1.14286 0.903563  0.161558
Q2FXZ2   27 0.857143 -1.27278  0.943444
Q2FYC6   38 1.20635 0.903563  0.161558
Q2FYZ5   37 1.15625 0.903563  0.161558
Q2FWN4   40 1.25 0.903563  0.161558
Q2G221   29 0.90625 -1.27278  0.943444
Q2FZX5   38 1.1875 0.903563  0.161558
Q2FUW3   34 1.0625 0.903563  0.161558
Q2G2H3   29 0.90625 -1.27278  0.943444
Q2FY08   32 1 0.903563  0.161558
Q2FXU5   36 1.125 0.903563  0.161558
Q2G1F8   37 1.15625 0.903563  0.161558
Q2FYW4   35 1.09375 0.903563  0.161558
Q2G142   36 1.125 0.903563  0.161558
Q2G1U3   46 1.4375 0.903563  0.161558
Q2FZ18   29 0.90625 -1.27278  0.943444
Q2FV24   26 0.8125 -1.27278  0.943444
Q2G1C2   38 1.1875 0.903563  0.161558
Q2FYZ4   35 1.09375 0.903563  0.161558
Q2FWT4   46 1.4375 0.903563  0.161558
Q2FUX1   40 1.25 0.903563  0.161558
Q2FZG9   37 1.13846 0.903563  0.161558
Q2FVC1   37 1.13846 0.903563  0.161558
Q2FYT3   29 0.892308 -1.27278  0.943444
Q2FY82   29 0.892308 -1.27278  0.943444
Q2FV02   40 1.23077 0.903563  0.161558
Q2FXJ2   26 0.8 -1.27278  0.943444
Q2FZ02   35 1.07692 0.903563  0.161558
Q2G0L3   34 1.04615 0.903563  0.161558
Q2FZH5   39 1.2 0.903563  0.161558
Q2FWH4   40 1.23077 0.903563  0.161558
Q2FW49   37 1.13846 0.903563  0.161558
Q93T05   34 1.04615 0.903563  0.161558
Q2FX73   39 1.2 0.903563  0.161558
Q2G239   36 1.09091 0.903563  0.161558
Q2G121   33 1 0.903563  0.161558
Q2FY11   38 1.15152 0.903563  0.161558
Q2FV11   35 1.06061 0.903563  0.161558
Q2FZ05   39 1.18182 0.903563  0.161558
Q2G253   38 1.15152 0.903563  0.161558
Q2FW98   38 1.15152 0.903563  0.161558
Q2G205   37 1.12121 0.903563  0.161558
Q2FVE7   38 1.15152 0.903563  0.161558
Q2FYD0   22 0.666667 -1.27278  0.943444
Q2FZ19   37 1.12121 0.903563  0.161558
Q2G1C7   37 1.12121 0.903563  0.161558
Q2FV60   38 1.15152 0.903563  0.161558
Q2FY64   34 1.0303 0.903563  0.161558
Q2FZI9   48 1.45455 0.903563  0.161558
Q2FV57   36 1.07463 0.903563  0.161558
Q2FXA5   39 1.16418 0.903563  0.161558
Q2G2U8   40 1.19403 0.903563  0.161558
Q2FZP0   34 1.01493 0.903563  0.161558
Q2FZL7   35 1.04478 0.903563  0.161558
Q2FZR3   38 1.13433 0.903563  0.161558
Q2FWA0   39 1.16418 0.903563  0.161558
Q2G090   32 0.955224 -1.27278  0.943444
Q2G1H0   41 1.20588 0.903563  0.161558
Q2FZP4   30 0.882353 -1.27278  0.943444
Q2FUX0   35 1.02941 0.903563  0.161558
Q2FV86   38 1.11765 0.903563  0.161558
Q2FV14   38 1.11765 0.903563  0.161558
Q2FUT2   38 1.11765 0.903563  0.161558
Q2FZ64   31 0.911765 -1.27278  0.943444
Q2FUW1   16 0.463768 -1.27278  0.943444
Q2FWI0   34 0.985507 -1.27278  0.943444
Q2G2K5   37 1.07246 0.903563  0.161558
Q2FWK6   35 1.01449 0.903563  0.161558
Q2G0T9   38 1.10145 0.903563  0.161558
Q2G078   34 0.985507 -1.27278  0.943444
Q2G1P3   37 1.07246 0.903563  0.161558
Q2G274   40 1.14286 0.903563  0.161558
Q2FZD4   34 0.971429 -1.27278  0.943444
Q2FYS5   41 1.17143 0.903563  0.161558
Q2G1K5   35 1 0.903563  0.161558
Q2G1L5   37 1.05714 0.903563  0.161558
Q2G1M9   42 1.2 0.903563  0.161558
Q2FX67   30 0.857143 -1.27278  0.943444
Q2FZ32   41 1.17143 0.903563  0.161558
Q2FWH7   30 0.857143 -1.27278  0.943444
Q2FXT8   38 1.07042 0.903563  0.161558
Q2FUQ3   32 0.901408 -1.27278  0.943444
Q2G1Y6   36 1.01408 0.903563  0.161558
Q2FX68   14 0.394366 -1.27278  0.943444
Q2FWD1   33 0.929577 -1.27278  0.943444
Q2FUZ8   43 1.21127 0.903563  0.161558
Q2G1F5   34 0.957746 -1.27278  0.943444
Q2G2T6   29 0.816901 -1.27278  0.943444
Q2FYD2   21 0.591549 -1.27278  0.943444
Q2FYA1   36 1.01408 0.903563  0.161558
Q2FY21   34 0.957746 -1.27278  0.943444
Q2FZD3   29 0.816901 -1.27278  0.943444
Q2G1Z4   29 0.816901 -1.27278  0.943444
Q2G0S3   26 0.722222 -1.27278  0.943444
Q2FVQ3   41 1.13889 0.903563  0.161558
Q2G2J4   39 1.08333 0.903563  0.161558
Q2G2B8   36 1 0.903563  0.161558
Q2G0L5   7 0.194444 -1.27278  0.943444
Q2FW72   38 1.05556 0.903563  0.161558
Q2FYT8   40 1.11111 0.903563  0.161558
Q2FXM9   35 0.972222 -1.27278  0.943444
Q2G1Y0   36 1 0.903563  0.161558
Q2G2D0   34 0.944444 -1.27278  0.943444
Q2G2M2   32 0.888889 -1.27278  0.943444
Q2G1B7   38 1.05556 0.903563  0.161558
Q2G1B8   38 1.05556 0.903563  0.161558
Q2G0M6   44 1.22222 0.903563  0.161558
Q2G1D8   41 1.12329 0.903563  0.161558
Q2FV70   41 1.12329 0.903563  0.161558
Q2FV72   40 1.09589 0.903563  0.161558
Q2FVB2   42 1.15068 0.903563  0.161558
Q2G122   38 1.0411 0.903563  0.161558
Q2G1W2   36 0.972973 -1.27278  0.943444
Q2FWW1   24 0.648649 -1.27278  0.943444
Q2G1F4   39 1.05405 0.903563  0.161558
Q2G093   35 0.945946 -1.27278  0.943444
Q2FXY7   35 0.945946 -1.27278  0.943444
Q2G1C6   34 0.918919 -1.27278  0.943444
Q2FZ20   35 0.945946 -1.27278  0.943444
O50581   37 0.986667 -1.27278  0.943444
Q2G1N1   46 1.22667 0.903563  0.161558
Q2G188   33 0.868421 -1.27278  0.943444
Q2G296   42 1.10526 0.903563  0.161558
Q2G2E9   40 1.05263 0.903563  0.161558
Q2G294   39 1.02632 0.903563  0.161558
Q2FWJ5   35 0.921053 -1.27278  0.943444
Q2FW03   37 0.961039 -1.27278  0.943444
Q2G0N1   31 0.805195 -1.27278  0.943444
Q2FZJ0   39 1.01299 0.903563  0.161558
Q2FYZ9   40 1.03896 0.903563  0.161558
Q2FV74   36 0.935065 -1.27278  0.943444
Q2FXP7   33 0.857143 -1.27278  0.943444
Q2FXU1   38 0.987013 -1.27278  0.943444
Q2G1M8   42 1.09091 0.903563  0.161558
Q2FXY4   35 0.909091 -1.27278  0.943444
Q2FZ94   37 0.948718 -1.27278  0.943444
Q2FYI0   33 0.835443 -1.27278  0.943444
Q2FXT9   34 0.860759 -1.27278  0.943444
Q2G0D2   41 1.025 0.903563  0.161558
Q2FYB7   35 0.875 -1.27278  0.943444
Q2FVN8   44 1.1 0.903563  0.161558
Q2FZ49   24 0.6 -1.27278  0.943444
Q2FUW6   32 0.8 -1.27278  0.943444
Q2G1P7   37 0.925 -1.27278  0.943444
Q2FW70   38 0.938272 -1.27278  0.943444
Q2G0W1   38 0.938272 -1.27278  0.943444
Q2G024   37 0.91358 -1.27278  0.943444
Q2G1G8   33 0.814815 -1.27278  0.943444
Q2G1R9   34 0.839506 -1.27278  0.943444
O06446   32 0.790123 -1.27278  0.943444
Q2G1C9   43 1.06173 0.903563  0.161558
Q2FXV8   36 0.878049 -1.27278  0.943444
Q2G0P5   33 0.804878 -1.27278  0.943444
Q2FV64   36 0.86747 -1.27278  0.943444
Q2FV87   37 0.880952 -1.27278  0.943444
Q2G1K9   32 0.752941 -1.27278  0.943444
Q2G266   35 0.823529 -1.27278  0.943444
Q59801   36 0.837209 -1.27278  0.943444
Q2FXH2   34 0.790698 -1.27278  0.943444
Q53727   40 0.91954 -1.27278  0.943444
Q2G2Q0   33 0.758621 -1.27278  0.943444
Q2FZD8   32 0.727273 -1.27278  0.943444
Q2FYS4   36 0.818182 -1.27278  0.943444
Q2G1G2   35 0.795455 -1.27278  0.943444
Q2FXV9   35 0.786517 -1.27278  0.943444
Q2G0L4   9 0.202247 -1.27278  0.943444
Q2FXR8   37 0.831461 -1.27278  0.943444
Q2FYJ0   31 0.696629 -1.27278  0.943444
Q2FZS8   34 0.755556 -1.27278  0.943444
Q2FXN9   38 0.826087 -1.27278  0.943444
Q2FYM1   46 1 0.903563  0.161558
Q2FVZ5   38 0.826087 -1.27278  0.943444
Q2FVL8   37 0.795699 -1.27278  0.943444
Q2FZ40   36 0.774194 -1.27278  0.943444
Q2FYH5   36 0.765957 -1.27278  0.943444
Q2FXB3   35 0.729167 -1.27278  0.943444
Q2FYS9   37 0.755102 -1.27278  0.943444
Q2G1Q4   34 0.693878 -1.27278  0.943444
Q2FVC3   34 0.693878 -1.27278  0.943444
Q2G046   35 0.707071 -1.27278  0.943444
Q2FWU3   22 0.444444 -1.27278  0.943444
Q2FZ72   33 0.666667 -1.27278  0.943444
Q2FZ82   35 0.707071 -1.27278  0.943444
Q9F1K0   31 0.607843 -1.27278  0.943444
Q2FVV9   37 0.698113 -1.27278  0.943444
Q2FZT6   30 0.560748 -1.27278  0.943444
Q2FWU5   24 0.448598 -1.27278  0.943444
Q2FYC8   24 0.444444 -1.27278  0.943444
Q2FZK7   37 0.672727 -1.27278  0.943444
Q2G2C1   30 0.545455 -1.27278  0.943444
Q2FZT5   31 0.548673 -1.27278  0.943444
Q2G0R8   33 0.578947 -1.27278  0.943444
Q2FW95   22 0.385965 -1.27278  0.943444
Q2G0N5   32 0.542373 -1.27278  0.943444
P47768   39 0.65 -1.27278  0.943444
Q2FXH4   21 0.347107 -1.27278  0.943444
Q2FVM1   47 0.77686 -1.27278  0.943444
```
