## Supplementary Data 3 for "Mining folded proteomes in the era of accurate structure prediction": PF07217.output

```
# cudaSaTabsearch LTYPE = T LORDER = F LSOLN = F
# QUERY ID = PF07217 
# DBFILE = ./tableaux.ascii.DB                                                             
Q2G0V6   0 0 -1.27278 0.943444
Q2G075   0 0 -1.27278 0.943444
Q2G083   0 0 -1.27278 0.943444
Q2FZN3   0 0 -1.27278 0.943444
Q2FY90   0 0 -1.27278 0.943444
Q2FX91   0 0 -1.27278 0.943444
Q2FX54   0 0 -1.27278 0.943444
Q2FYQ4   0 0 -1.27278 0.943444
Q2G284   0 0 -1.27278 0.943444
Q2G0S4   0 0 -1.27278 0.943444
Q2FWM3   0 0 -1.27278 0.943444
Q2FX81   0 0 -1.27278 0.943444
Q2FXC6   0 0 -1.27278 0.943444
Q2FWJ7   0 0 -1.27278 0.943444
Q2FYJ9   0 0 -1.27278 0.943444
Q2G2E6   0 0 -1.27278 0.943444
Q2FWV0   0 0 -1.27278 0.943444
Q2FZC3   0 0 -1.27278 0.943444
Q2FVH9   0 0 -1.27278 0.943444
Q2FXQ5   0 0 -1.27278 0.943444
Q2FZU4   0 0 -1.27278 0.943444
Q2FYF8   0 0 -1.27278 0.943444
Q2FUR4   0 0 -1.27278 0.943444
Q2FYI2   0 0 -1.27278 0.943444
Q2FYY2   0 0 -1.27278 0.943444
Q2FW58   0 0 -1.27278 0.943444
P0C7Z3   0 0 -1.27278 0.943444
Q2G0T2   0 0 -1.27278 0.943444
Q2G1G9   0 0 -1.27278 0.943444
Q2FVJ0   0 0 -1.27278 0.943444
Q2FZ80   0 0 -1.27278 0.943444
Q2G1R4   0 0 -1.27278 0.943444
Q2FW02   0 0 -1.27278 0.943444
Q2G1X3   0 0 -1.27278 0.943444
Q2FWW4   0 0 -1.27278 0.943444
Q2FZE1   0 0 -1.27278 0.943444
Q2FY31   0 0 -1.27278 0.943444
Q2G018   0 0 -1.27278 0.943444
Q2FZI0   0 0 -1.27278 0.943444
Q2FUZ7   0 0 -1.27278 0.943444
Q2G250   0 0 -1.27278 0.943444
Q2FWU8   0 0 -1.27278 0.943444
Q2FYX5   0 0 -1.27278 0.943444
Q2FZY2   0 0 -1.27278 0.943444
Q2FZX8   0 0 -1.27278 0.943444
Q2FUY8   0 0 -1.27278 0.943444
Q2FV73   0 0 -1.27278 0.943444
Q2G0C5   0 0 -1.27278 0.943444
Q2FZ52   0 0 -1.27278 0.943444
Q2FVK6   0 0 -1.27278 0.943444
Q2G0Z3   0 0 -1.27278 0.943444
Q2FZJ8   0 0 -1.27278 0.943444
Q2FY57   0 0 -1.27278 0.943444
Q2G0W3   0 0 -1.27278 0.943444
Q2G0I2   0 0 -1.27278 0.943444
Q2FYX1   0 0 -1.27278 0.943444
Q2G0H2   0 0 -1.27278 0.943444
Q2FWJ8   0 0 -1.27278 0.943444
Q2FWZ7   0 0 -1.27278 0.943444
Q2FV04   0 0 -1.27278 0.943444
Q2G0H6   0 0 -1.27278 0.943444
Q2G291   0 0 -1.27278 0.943444
Q2G1A7   0 0 -1.27278 0.943444
Q2FVS8   0 0 -1.27278 0.943444
Q2FZ26   0 0 -1.27278 0.943444
Q2FXJ3   0 0 -1.27278 0.943444
Q2G231   0 0 -1.27278 0.943444
Q2G2N0   0 0 -1.27278 0.943444
Q2G2I2   0 0 -1.27278 0.943444
Q2FYU3   0 0 -1.27278 0.943444
Q2FWY5   0 0 -1.27278 0.943444
Q2G2E3   0 0 -1.27278 0.943444
Q2FV09   0 0 -1.27278 0.943444
Q2FX72   0 0 -1.27278 0.943444
Q2FWA3   0 0 -1.27278 0.943444
Q2FWF2   0 0 -1.27278 0.943444
Q2G0E4   0 0 -1.27278 0.943444
Q2G251   0 0 -1.27278 0.943444
P0C818   0 0 -1.27278 0.943444
Q2FXQ2   0 0 -1.27278 0.943444
Q2FXD4   0 0 -1.27278 0.943444
Q2G014   0 0 -1.27278 0.943444
Q2FWI9   0 0 -1.27278 0.943444
Q2FX79   0 0 -1.27278 0.943444
Q2FVP7   0 0 -1.27278 0.943444
Q2FZN4   0 0 -1.27278 0.943444
Q2FWU6   0 0 -1.27278 0.943444
Q2G2Y1   0 0 -1.27278 0.943444
Q2FYF6   0 0 -1.27278 0.943444
Q2FXK0   0 0 -1.27278 0.943444
Q2FVI9   0 0 -1.27278 0.943444
Q2G246   0 0 -1.27278 0.943444
Q2G053   0 0 -1.27278 0.943444
Q2FWK8   0 0 -1.27278 0.943444
Q2FXL8   0 0 -1.27278 0.943444
Q2G0Q4   0 0 -1.27278 0.943444
Q2FVB7   0 0 -1.27278 0.943444
Q2FYD6   0 0 -1.27278 0.943444
Q2FXK9   0 0 -1.27278 0.943444
Q2FV78   0 0 -1.27278 0.943444
Q2FXG4   0 0 -1.27278 0.943444
Q2G0C8   0 0 -1.27278 0.943444
Q2FWU9   0 0 -1.27278 0.943444
Q2FUX2   0 0 -1.27278 0.943444
Q2FYI8   0 0 -1.27278 0.943444
Q2FXA1   0 0 -1.27278 0.943444
Q2FV49   0 0 -1.27278 0.943444
Q2G1S0   0 0 -1.27278 0.943444
Q2G0G0   0 0 -1.27278 0.943444
P0C805   0 0 -1.27278 0.943444
Q2FWV9   0 0 -1.27278 0.943444
Q2G152   0 0 -1.27278 0.943444
Q2FX48   0 0 -1.27278 0.943444
Q2FXS5   0 0 -1.27278 0.943444
Q2FWL4   0 0 -1.27278 0.943444
P0C7Y1   0 0 -1.27278 0.943444
Q2FXA2   0 0 -1.27278 0.943444
Q2FY96   0 0 -1.27278 0.943444
Q2FVJ3   0 0 -1.27278 0.943444
Q2FZ24   0 0 -1.27278 0.943444
Q2G1X4   0 0 -1.27278 0.943444
Q2FYM6   0 0 -1.27278 0.943444
Q2FWX6   0 0 -1.27278 0.943444
Q2G1D2   0 0 -1.27278 0.943444
Q2FWC0   0 0 -1.27278 0.943444
Q2FZG7   0 0 -1.27278 0.943444
Q2G2P1   0 0 -1.27278 0.943444
Q2G1M4   0 0 -1.27278 0.943444
Q2FX29   0 0 -1.27278 0.943444
Q2FUZ3   0 0 -1.27278 0.943444
Q2FVZ9   0 0 -1.27278 0.943444
Q2G2N3   0 0 -1.27278 0.943444
Q2G237   0 0 -1.27278 0.943444
Q2FXN5   0 0 -1.27278 0.943444
Q2FYP7   0 0 -1.27278 0.943444
Q2FWC8   0 0 -1.27278 0.943444
Q2G209   0 0 -1.27278 0.943444
Q2FXX7   0 0 -1.27278 0.943444
Q2FV05   0 0 -1.27278 0.943444
Q2FWM8   0 0 -1.27278 0.943444
Q2FV00   0 0 -1.27278 0.943444
Q2FZF2   0 0 -1.27278 0.943444
Q2FV80   0 0 -1.27278 0.943444
Q2FZZ7   0 0 -1.27278 0.943444
Q2FWH8   0 0 -1.27278 0.943444
Q2FVS5   0 0 -1.27278 0.943444
Q2FWY0   0 0 -1.27278 0.943444
Q2FZM3   0 0 -1.27278 0.943444
Q2FZW8   0 0 -1.27278 0.943444
Q2FVY7   0 0 -1.27278 0.943444
Q2FXJ1   0 0 -1.27278 0.943444
Q2G0T7   0 0 -1.27278 0.943444
Q2FW40   0 0 -1.27278 0.943444
Q2FYU9   0 0 -1.27278 0.943444
Q2FUR0   0 0 -1.27278 0.943444
Q2G215   0 0 -1.27278 0.943444
Q2G169   0 0 -1.27278 0.943444
Q2G034   0 0 -1.27278 0.943444
Q2FUV8   2 0.153846 -1.27278 0.943444
Q2FW44   2 0.153846 -1.27278 0.943444
Q2FYJ8   0 0 -1.27278 0.943444
Q2FVR6   2 0.153846 -1.27278 0.943444
Q2G183   1 0.0769231 -1.27278 0.943444
Q2G0S1   2 0.153846 -1.27278 0.943444
Q2FX83   0 0 -1.27278 0.943444
Q2FYF7   2 0.153846 -1.27278 0.943444
Q2G166   2 0.153846 -1.27278 0.943444
Q2FX20   2 0.153846 -1.27278 0.943444
Q2G020   2 0.153846 -1.27278 0.943444
Q2FVC0   1 0.0769231 -1.27278 0.943444
Q2FVD1   0 0 -1.27278 0.943444
Q2FWH1   2 0.153846 -1.27278 0.943444
Q2FYX2   2 0.153846 -1.27278 0.943444
Q2FZB5   2 0.153846 -1.27278 0.943444
Q2G0G8   2 0.153846 -1.27278 0.943444
P0A0I4   2 0.153846 -1.27278 0.943444
Q2G2C6   2 0.153846 -1.27278 0.943444
Q2FVB1   2 0.153846 -1.27278 0.943444
Q2FYN1   2 0.153846 -1.27278 0.943444
Q2FV79   2 0.153846 -1.27278 0.943444
Q2FVU9   2 0.153846 -1.27278 0.943444
Q2G0W5   2 0.153846 -1.27278 0.943444
Q2FW60   2 0.153846 -1.27278 0.943444
Q2G269   2 0.153846 -1.27278 0.943444
Q2FZS1   2 0.153846 -1.27278 0.943444
Q2G1Y3   2 0.153846 -1.27278 0.943444
Q2FWA4   2 0.153846 -1.27278 0.943444
Q2G0C0   2 0.153846 -1.27278 0.943444
Q2G2J6   0 0 -1.27278 0.943444
Q2G1R2   2 0.153846 -1.27278 0.943444
Q2FXY8   2 0.153846 -1.27278 0.943444
Q2FYL2   2 0.153846 -1.27278 0.943444
Q2FYS3   0 0 -1.27278 0.943444
Q2FXS0   2 0.153846 -1.27278 0.943444
Q2FWA7   0 0 -1.27278 0.943444
Q2FWV8   2 0.153846 -1.27278 0.943444
Q2G279   2 0.153846 -1.27278 0.943444
Q2FYB5   2 0.153846 -1.27278 0.943444
Q2G175   2 0.153846 -1.27278 0.943444
Q2FZ07   2 0.153846 -1.27278 0.943444
Q2FVG7   2 0.153846 -1.27278 0.943444
Q2G2P3   2 0.153846 -1.27278 0.943444
Q2FZA3   2 0.153846 -1.27278 0.943444
Q2FYE1   2 0.153846 -1.27278 0.943444
Q2G2F8   0 0 -1.27278 0.943444
Q2FWS8   0 0 -1.27278 0.943444
Q2FXD8   2 0.153846 -1.27278 0.943444
Q2FX46   2 0.153846 -1.27278 0.943444
Q2FYB4   2 0.153846 -1.27278 0.943444
Q2FYC0   2 0.153846 -1.27278 0.943444
Q2FUY5   2 0.153846 -1.27278 0.943444
Q2FYF2   0 0 -1.27278 0.943444
Q2G0R4   0 0 -1.27278 0.943444
Q2G1L1   2 0.153846 -1.27278 0.943444
Q2FYB0   2 0.153846 -1.27278 0.943444
Q2FWW5   2 0.153846 -1.27278 0.943444
Q2FX04   2 0.153846 -1.27278 0.943444
Q2FV33   2 0.153846 -1.27278 0.943444
Q2FUX6   2 0.153846 -1.27278 0.943444
Q2FVP5   0 0 -1.27278 0.943444
Q2G0W7   2 0.153846 -1.27278 0.943444
Q2FXV1   2 0.153846 -1.27278 0.943444
Q2G096   2 0.153846 -1.27278 0.943444
Q2FV68   2 0.153846 -1.27278 0.943444
Q2FVY6   2 0.153846 -1.27278 0.943444
Q2FYY0   2 0.153846 -1.27278 0.943444
Q2G005   2 0.153846 -1.27278 0.943444
Q2G2B4   2 0.153846 -1.27278 0.943444
Q2FVZ7   2 0.153846 -1.27278 0.943444
Q2FW55   2 0.153846 -1.27278 0.943444
Q2FV92   2 0.153846 -1.27278 0.943444
Q2FYV9   2 0.153846 -1.27278 0.943444
Q2FW74   2 0.153846 -1.27278 0.943444
Q2FVK9   2 0.153846 -1.27278 0.943444
Q2FZA4   2 0.153846 -1.27278 0.943444
Q2FV25   0 0 -1.27278 0.943444
Q2FYG8   2 0.153846 -1.27278 0.943444
Q2G216   2 0.153846 -1.27278 0.943444
Q2FZ69   2 0.153846 -1.27278 0.943444
Q2FV97   2 0.153846 -1.27278 0.943444
Q2FZ95   1 0.0769231 -1.27278 0.943444
Q2FZN8   2 0.153846 -1.27278 0.943444
Q2FZG2   2 0.153846 -1.27278 0.943444
Q2G259   2 0.153846 -1.27278 0.943444
Q2FYB6   2 0.153846 -1.27278 0.943444
Q2FZD1   2 0.153846 -1.27278 0.943444
Q2FYT6   2 0.153846 -1.27278 0.943444
Q2G0Y2   2 0.153846 -1.27278 0.943444
Q2FWZ1   2 0.153846 -1.27278 0.943444
Q2FVC8   2 0.153846 -1.27278 0.943444
Q2G2H1   2 0.153846 -1.27278 0.943444
Q2FY47   2 0.153846 -1.27278 0.943444
Q2FX78   2 0.153846 -1.27278 0.943444
Q2FX47   2 0.153846 -1.27278 0.943444
Q2FZA7   2 0.153846 -1.27278 0.943444
Q2FV32   2 0.153846 -1.27278 0.943444
Q2FYE6   0 0 -1.27278 0.943444
Q2FZ41   2 0.153846 -1.27278 0.943444
Q2FYG3   2 0.153846 -1.27278 0.943444
Q2FX01   2 0.153846 -1.27278 0.943444
Q2FXU6   2 0.153846 -1.27278 0.943444
Q2FYL7   2 0.153846 -1.27278 0.943444
Q2FWQ3   2 0.153846 -1.27278 0.943444
Q2FZY9   2 0.153846 -1.27278 0.943444
Q2FV50   2 0.153846 -1.27278 0.943444
Q2FUY7   2 0.153846 -1.27278 0.943444
Q2FXP6   2 0.153846 -1.27278 0.943444
Q2G1S9   2 0.153846 -1.27278 0.943444
Q2FX18   2 0.153846 -1.27278 0.943444
Q2FYU0   0 0 -1.27278 0.943444
Q2FXZ7   4 0.296296 -1.27278 0.943444
Q2G051   4 0.296296 -1.27278 0.943444
Q2FWS3   4 0.296296 -1.27278 0.943444
Q2FW14   4 0.296296 -1.27278 0.943444
Q2FYD7   4 0.296296 -1.27278 0.943444
Q9RQP8   4 0.296296 -1.27278 0.943444
Q2FZK2   5 0.37037 -1.27278 0.943444
Q2FWI7   4 0.296296 -1.27278 0.943444
Q2G182   4 0.296296 -1.27278 0.943444
Q2FYT7   4 0.296296 -1.27278 0.943444
Q2FV46   4 0.296296 -1.27278 0.943444
Q2FY58   2 0.148148 -1.27278 0.943444
Q2FX06   2 0.148148 -1.27278 0.943444
Q2FZH0   4 0.296296 -1.27278 0.943444
Q2FUZ4   3 0.222222 -1.27278 0.943444
Q2G102   3 0.222222 -1.27278 0.943444
Q2G1R8   4 0.296296 -1.27278 0.943444
Q2G2J1   4 0.296296 -1.27278 0.943444
Q2FX71   5 0.37037 -1.27278 0.943444
Q2FUZ5   6 0.444444 -1.27278 0.943444
Q2FYP5   4 0.296296 -1.27278 0.943444
Q2G048   0 0 -1.27278 0.943444
Q2FUQ0   4 0.296296 -1.27278 0.943444
Q2FWS7   4 0.296296 -1.27278 0.943444
Q2FV65   2 0.148148 -1.27278 0.943444
Q2G125   2 0.148148 -1.27278 0.943444
Q2FYT2   4 0.296296 -1.27278 0.943444
Q2FVH7   2 0.148148 -1.27278 0.943444
Q2G127   4 0.296296 -1.27278 0.943444
Q2FYI5   3 0.222222 -1.27278 0.943444
Q2FYX4   2 0.148148 -1.27278 0.943444
Q2G0M3   5 0.37037 -1.27278 0.943444
Q2FW87   4 0.296296 -1.27278 0.943444
Q2G211   2 0.148148 -1.27278 0.943444
Q2FXR5   2 0.148148 -1.27278 0.943444
Q2FWR5   5 0.37037 -1.27278 0.943444
Q2FYD5   5 0.37037 -1.27278 0.943444
Q2FY94   2 0.148148 -1.27278 0.943444
Q2G2W8   4 0.296296 -1.27278 0.943444
Q2FZL9   6 0.444444 -1.27278 0.943444
Q2FYT9   4 0.296296 -1.27278 0.943444
Q2FX44   6 0.444444 -1.27278 0.943444
Q2FXB2   2 0.148148 -1.27278 0.943444
Q2FVF6   3 0.222222 -1.27278 0.943444
Q2G2F6   2 0.148148 -1.27278 0.943444
Q2G2C3   4 0.296296 -1.27278 0.943444
Q2FYA5   4 0.296296 -1.27278 0.943444
Q2FYB1   4 0.296296 -1.27278 0.943444
Q2G011   4 0.296296 -1.27278 0.943444
Q2FV29   2 0.148148 -1.27278 0.943444
Q2FVW1   5 0.37037 -1.27278 0.943444
Q2FYA4   5 0.37037 -1.27278 0.943444
Q2FY26   4 0.296296 -1.27278 0.943444
Q2FXC1   4 0.296296 -1.27278 0.943444
Q2G2T0   5 0.37037 -1.27278 0.943444
Q2FY62   2 0.148148 -1.27278 0.943444
Q2G2K4   4 0.296296 -1.27278 0.943444
Q2FW65   4 0.296296 -1.27278 0.943444
Q2FY05   3 0.222222 -1.27278 0.943444
Q2FV96   3 0.222222 -1.27278 0.943444
Q2G1S7   2 0.148148 -1.27278 0.943444
Q2FWS9   4 0.296296 -1.27278 0.943444
Q2G180   4 0.296296 -1.27278 0.943444
Q2G0L6   5 0.37037 -1.27278 0.943444
Q2G189   2 0.148148 -1.27278 0.943444
Q2FYD9   2 0.148148 -1.27278 0.943444
Q2FWM6   2 0.148148 -1.27278 0.943444
Q2FXA6   2 0.148148 -1.27278 0.943444
Q2G0U8   4 0.296296 -1.27278 0.943444
Q2FXD9   2 0.148148 -1.27278 0.943444
Q2FWF9   0 0 -1.27278 0.943444
Q2FXS3   5 0.37037 -1.27278 0.943444
Q2FXX6   3 0.222222 -1.27278 0.943444
Q2FWU2   4 0.296296 -1.27278 0.943444
Q2FXD5   5 0.37037 -1.27278 0.943444
Q2FZK8   4 0.296296 -1.27278 0.943444
Q2FV15   2 0.148148 -1.27278 0.943444
Q2FZZ5   4 0.296296 -1.27278 0.943444
Q2FW48   5 0.37037 -1.27278 0.943444
Q2FYB3   5 0.37037 -1.27278 0.943444
Q2FWT5   5 0.37037 -1.27278 0.943444
Q2FVH4   3 0.222222 -1.27278 0.943444
Q2FWP4   5 0.37037 -1.27278 0.943444
Q2FYX9   5 0.37037 -1.27278 0.943444
Q2G1U7   2 0.148148 -1.27278 0.943444
Q2FXY6   6 0.444444 -1.27278 0.943444
Q2FYT1   3 0.222222 -1.27278 0.943444
Q2G244   5 0.37037 -1.27278 0.943444
Q2FX30   2 0.148148 -1.27278 0.943444
Q2FVZ3   4 0.296296 -1.27278 0.943444
Q2FWP5   5 0.37037 -1.27278 0.943444
Q2FX41   4 0.296296 -1.27278 0.943444
Q2G2R5   3 0.222222 -1.27278 0.943444
Q2G2S3   6 0.428571 -1.27278 0.943444
Q2G004   4 0.285714 -1.27278 0.943444
Q2FWV1   6 0.428571 -1.27278 0.943444
Q2G003   8 0.571429 -1.27278 0.943444
Q2FZV3   4 0.285714 -1.27278 0.943444
Q2G026   6 0.428571 -1.27278 0.943444
Q2FXG7   3 0.214286 -1.27278 0.943444
Q2FYL8   2 0.142857 -1.27278 0.943444
Q2FZB6   1 0.0714286 -1.27278 0.943444
Q2FZE4   7 0.5 -1.27278 0.943444
Q2FX11   6 0.428571 -1.27278 0.943444
Q2G0Y3   8 0.571429 -1.27278 0.943444
Q2FZW7   3 0.214286 -1.27278 0.943444
Q2FX21   6 0.428571 -1.27278 0.943444
Q2G092   7 0.5 -1.27278 0.943444
Q2FZB7   4 0.285714 -1.27278 0.943444
Q2G0J9   5 0.357143 -1.27278 0.943444
Q2G1X2   5 0.357143 -1.27278 0.943444
Q2FZD6   8 0.571429 -1.27278 0.943444
Q2FW67   6 0.428571 -1.27278 0.943444
Q2G111   6 0.428571 -1.27278 0.943444
Q2G2Y4   5 0.357143 -1.27278 0.943444
Q2FY38   4 0.285714 -1.27278 0.943444
Q2FWJ0   8 0.571429 -1.27278 0.943444
Q2G2T5   6 0.428571 -1.27278 0.943444
Q2FVG6   4 0.285714 -1.27278 0.943444
Q2G1V8   5 0.357143 -1.27278 0.943444
Q2G1L0   3 0.214286 -1.27278 0.943444
Q2FXD6   6 0.428571 -1.27278 0.943444
P0C948   4 0.285714 -1.27278 0.943444
Q2G1M2   8 0.571429 -1.27278 0.943444
Q2FVW8   5 0.357143 -1.27278 0.943444
Q2FX24   4 0.285714 -1.27278 0.943444
Q2FWS4   4 0.285714 -1.27278 0.943444
Q2FYQ3   4 0.285714 -1.27278 0.943444
Q2G254   7 0.5 -1.27278 0.943444
Q2FWB4   4 0.285714 -1.27278 0.943444
Q2FUP8   5 0.357143 -1.27278 0.943444
Q2FZC2   3 0.214286 -1.27278 0.943444
Q2FYE4   7 0.5 -1.27278 0.943444
Q2FWS2   7 0.5 -1.27278 0.943444
Q2FY03   5 0.357143 -1.27278 0.943444
Q2FVS6   8 0.571429 -1.27278 0.943444
Q2FXV2   2 0.142857 -1.27278 0.943444
Q2G2L6   4 0.285714 -1.27278 0.943444
Q2G2I5   4 0.285714 -1.27278 0.943444
Q2FYA2   4 0.285714 -1.27278 0.943444
Q2FWV7   4 0.285714 -1.27278 0.943444
Q2FXE7   6 0.428571 -1.27278 0.943444
Q2G0J6   5 0.357143 -1.27278 0.943444
Q2FUU4   8 0.571429 -1.27278 0.943444
Q2FVJ4   4 0.285714 -1.27278 0.943444
Q2FZM9   5 0.357143 -1.27278 0.943444
Q2FZ51   8 0.571429 -1.27278 0.943444
Q2FY22   6 0.428571 -1.27278 0.943444
Q2G2Q1   7 0.5 -1.27278 0.943444
Q2G109   8 0.571429 -1.27278 0.943444
Q2G1D6   6 0.428571 -1.27278 0.943444
Q2FVC9   3 0.214286 -1.27278 0.943444
Q2G2R6   7 0.5 -1.27278 0.943444
Q2FZ85   7 0.5 -1.27278 0.943444
Q2FVK4   7 0.5 -1.27278 0.943444
Q2G1V9   4 0.285714 -1.27278 0.943444
Q2G2H6   4 0.285714 -1.27278 0.943444
Q2FWS6   7 0.5 -1.27278 0.943444
Q2FZW4   5 0.357143 -1.27278 0.943444
Q2G1M3   7 0.5 -1.27278 0.943444
Q2G1M0   5 0.357143 -1.27278 0.943444
Q2G1Y9   5 0.357143 -1.27278 0.943444
Q2FX45   4 0.285714 -1.27278 0.943444
Q2FWP8   5 0.357143 -1.27278 0.943444
Q2FYP4   6 0.428571 -1.27278 0.943444
Q2FYL1   8 0.571429 -1.27278 0.943444
Q2G1L4   5 0.357143 -1.27278 0.943444
Q2FUQ7   7 0.5 -1.27278 0.943444
Q2G247   2 0.142857 -1.27278 0.943444
Q2FVV0   6 0.428571 -1.27278 0.943444
Q2FYU6   6 0.428571 -1.27278 0.943444
Q2G2N6   8 0.571429 -1.27278 0.943444
Q2FXC9   4 0.285714 -1.27278 0.943444
Q2FX42   6 0.428571 -1.27278 0.943444
Q2FX26   9 0.642857 -1.27278 0.943444
Q2FWF3   2 0.142857 -1.27278 0.943444
Q2FZY1   7 0.5 -1.27278 0.943444
Q2FW15   4 0.275862 -1.27278 0.943444
P0A0G2   4 0.275862 -1.27278 0.943444
Q2G2G5   9 0.62069 -1.27278 0.943444
Q2FY39   10 0.689655 -1.27278 0.943444
Q2G0B5   6 0.413793 -1.27278 0.943444
Q2FZI1   12 0.827586 -1.27278 0.943444
Q2FUQ6   11 0.758621 -1.27278 0.943444
Q2FVR5   8 0.551724 -1.27278 0.943444
Q2G2W6   8 0.551724 -1.27278 0.943444
Q2FZR8   7 0.482759 -1.27278 0.943444
Q2FVY8   8 0.551724 -1.27278 0.943444
Q2FZ60   6 0.413793 -1.27278 0.943444
Q2FV82   6 0.413793 -1.27278 0.943444
Q2FX23   8 0.551724 -1.27278 0.943444
Q2G1G3   5 0.344828 -1.27278 0.943444
P68805   6 0.413793 -1.27278 0.943444
Q2FVL0   9 0.62069 -1.27278 0.943444
Q2G2J0   6 0.413793 -1.27278 0.943444
Q2FZF1   11 0.758621 -1.27278 0.943444
Q2FXU9   4 0.275862 -1.27278 0.943444
Q2G1A2   8 0.551724 -1.27278 0.943444
Q2G1C3   9 0.62069 -1.27278 0.943444
Q2G1D4   7 0.482759 -1.27278 0.943444
Q2G0A8   6 0.413793 -1.27278 0.943444
Q2FVC7   4 0.275862 -1.27278 0.943444
Q2G133   11 0.758621 -1.27278 0.943444
Q2FY86   6 0.413793 -1.27278 0.943444
Q2FX92   7 0.482759 -1.27278 0.943444
Q2FW47   2 0.137931 -1.27278 0.943444
Q2G1T9   4 0.275862 -1.27278 0.943444
Q2FVU8   6 0.413793 -1.27278 0.943444
Q2FVD7   7 0.482759 -1.27278 0.943444
Q2FX55   7 0.482759 -1.27278 0.943444
Q2FVD3   8 0.551724 -1.27278 0.943444
Q2G2B5   4 0.275862 -1.27278 0.943444
Q2FWV6   6 0.413793 -1.27278 0.943444
Q2FW29   4 0.275862 -1.27278 0.943444
Q2G0W6   3 0.206897 -1.27278 0.943444
Q2FVD2   6 0.413793 -1.27278 0.943444
Q2FWR8   3 0.206897 -1.27278 0.943444
Q2FXA0   9 0.62069 -1.27278 0.943444
Q2FZB4   7 0.482759 -1.27278 0.943444
Q2FX37   4 0.275862 -1.27278 0.943444
Q2FX13   4 0.275862 -1.27278 0.943444
Q2FWD8   7 0.482759 -1.27278 0.943444
Q2G108   6 0.413793 -1.27278 0.943444
Q2G2V4   5 0.344828 -1.27278 0.943444
Q2FZW2   6 0.413793 -1.27278 0.943444
Q2FYY4   7 0.482759 -1.27278 0.943444
Q2FYB8   6 0.413793 -1.27278 0.943444
Q2FWC2   7 0.482759 -1.27278 0.943444
Q2FYE8   4 0.275862 -1.27278 0.943444
Q2FXK5   6 0.413793 -1.27278 0.943444
Q2FWT0   8 0.551724 -1.27278 0.943444
Q2FW19   5 0.344828 -1.27278 0.943444
Q2G100   8 0.551724 -1.27278 0.943444
Q2FYY3   4 0.275862 -1.27278 0.943444
Q2FZ01   9 0.62069 -1.27278 0.943444
Q2FYY1   5 0.344828 -1.27278 0.943444
Q2G103   6 0.413793 -1.27278 0.943444
Q2FV12   6 0.413793 -1.27278 0.943444
Q2FWQ1   7 0.482759 -1.27278 0.943444
Q2FYY5   6 0.413793 -1.27278 0.943444
Q2G207   8 0.551724 -1.27278 0.943444
Q2G1Y8   8 0.551724 -1.27278 0.943444
Q2FWZ8   8 0.551724 -1.27278 0.943444
Q2G0Z8   6 0.413793 -1.27278 0.943444
Q2G2F7   9 0.62069 -1.27278 0.943444
Q2FYH9   7 0.482759 -1.27278 0.943444
Q2FWB7   7 0.482759 -1.27278 0.943444
Q2FYN2   5 0.333333 -1.27278 0.943444
Q2FVQ6   9 0.6 -1.27278 0.943444
Q2FWX3   8 0.533333 -1.27278 0.943444
Q2G187   5 0.333333 -1.27278 0.943444
Q2FW05   6 0.4 -1.27278 0.943444
Q2FYC3   14 0.933333 -1.27278 0.943444
Q2FZJ2   11 0.733333 -1.27278 0.943444
Q2G0D6   9 0.6 -1.27278 0.943444
Q2FWP7   7 0.466667 -1.27278 0.943444
Q2FX31   12 0.8 -1.27278 0.943444
Q2FVZ6   6 0.4 -1.27278 0.943444
Q2G2A2   10 0.666667 -1.27278 0.943444
Q2FWQ8   6 0.4 -1.27278 0.943444
Q2FVM9   6 0.4 -1.27278 0.943444
Q2FYD1   10 0.666667 -1.27278 0.943444
Q2FYN3   10 0.666667 -1.27278 0.943444
Q2FYI3   9 0.6 -1.27278 0.943444
Q2G022   8 0.533333 -1.27278 0.943444
Q2G1Q3   8 0.533333 -1.27278 0.943444
Q2FX58   7 0.466667 -1.27278 0.943444
Q2G2V1   13 0.866667 -1.27278 0.943444
Q2FVV5   11 0.733333 -1.27278 0.943444
Q2FZC0   11 0.733333 -1.27278 0.943444
Q2FV63   10 0.666667 -1.27278 0.943444
Q2FWG9   5 0.333333 -1.27278 0.943444
Q2FZA5   5 0.333333 -1.27278 0.943444
Q2FX60   10 0.666667 -1.27278 0.943444
Q2G2I8   8 0.533333 -1.27278 0.943444
Q2G2Y5   9 0.6 -1.27278 0.943444
Q2G2Y2   10 0.666667 -1.27278 0.943444
Q2FWA6   7 0.466667 -1.27278 0.943444
Q2FWL8   9 0.6 -1.27278 0.943444
Q2FY95   6 0.4 -1.27278 0.943444
Q2FYC5   14 0.933333 -1.27278 0.943444
Q2FV43   6 0.4 -1.27278 0.943444
Q2FVU0   8 0.533333 -1.27278 0.943444
Q2FZG5   9 0.6 -1.27278 0.943444
Q2G2H9   10 0.666667 -1.27278 0.943444
Q2G1D1   6 0.4 -1.27278 0.943444
Q2FWU7   11 0.733333 -1.27278 0.943444
P60647   5 0.333333 -1.27278 0.943444
Q2FUR7   13 0.866667 -1.27278 0.943444
Q2FWQ2   10 0.666667 -1.27278 0.943444
Q2G2M4   9 0.6 -1.27278 0.943444
Q2G104   11 0.733333 -1.27278 0.943444
Q2FX76   4 0.266667 -1.27278 0.943444
Q2G2Q4   12 0.8 -1.27278 0.943444
Q2FXQ1   8 0.533333 -1.27278 0.943444
Q2FX80   5 0.333333 -1.27278 0.943444
Q2FZN6   5 0.333333 -1.27278 0.943444
Q2G009   5 0.333333 -1.27278 0.943444
Q2G021   11 0.733333 -1.27278 0.943444
Q2FWH0   9 0.6 -1.27278 0.943444
Q2FXQ0   9 0.6 -1.27278 0.943444
Q2FX64   8 0.533333 -1.27278 0.943444
Q2FY98   7 0.466667 -1.27278 0.943444
Q2FWK5   12 0.8 -1.27278 0.943444
Q2FYK1   7 0.466667 -1.27278 0.943444
Q2FXF0   8 0.533333 -1.27278 0.943444
Q2FY70   7 0.466667 -1.27278 0.943444
Q2G114   7 0.466667 -1.27278 0.943444
Q2FX38   8 0.533333 -1.27278 0.943444
Q2FUP9   9 0.6 -1.27278 0.943444
Q2FVV3   9 0.6 -1.27278 0.943444
Q2G113   9 0.6 -1.27278 0.943444
Q2FWB2   8 0.533333 -1.27278 0.943444
Q2FWT6   8 0.533333 -1.27278 0.943444
Q2FW28   7 0.466667 -1.27278 0.943444
Q2FUQ9   4 0.266667 -1.27278 0.943444
Q2FY00   10 0.666667 -1.27278 0.943444
Q2G040   6 0.4 -1.27278 0.943444
Q2FX35   4 0.266667 -1.27278 0.943444
Q2FYW9   5 0.322581 -1.27278 0.943444
Q2G2N8   10 0.645161 -1.27278 0.943444
Q2G1V7   9 0.580645 -1.27278 0.943444
Q2G0C3   12 0.774194 -1.27278 0.943444
Q2FVW0   12 0.774194 -1.27278 0.943444
Q2FUS4   11 0.709677 -1.27278 0.943444
Q2FVP6   11 0.709677 -1.27278 0.943444
Q2FZK1   11 0.709677 -1.27278 0.943444
Q2FXY2   11 0.709677 -1.27278 0.943444
Q2FYX3   11 0.709677 -1.27278 0.943444
Q2FZ86   10 0.645161 -1.27278 0.943444
Q2FUV7   9 0.580645 -1.27278 0.943444
Q2FX70   10 0.645161 -1.27278 0.943444
Q2G1Y1   12 0.774194 -1.27278 0.943444
Q2FVT9   13 0.83871 -1.27278 0.943444
Q2G2K3   9 0.580645 -1.27278 0.943444
P72358   10 0.645161 -1.27278 0.943444
Q2G192   12 0.774194 -1.27278 0.943444
Q2FYX6   8 0.516129 -1.27278 0.943444
Q2FXW0   4 0.258065 -1.27278 0.943444
Q2G202   13 0.83871 -1.27278 0.943444
Q2FYW7   5 0.322581 -1.27278 0.943444
Q2G2M0   5 0.322581 -1.27278 0.943444
Q2FXT7   8 0.516129 -1.27278 0.943444
Q2FX59   6 0.387097 -1.27278 0.943444
Q2G0X2   8 0.516129 -1.27278 0.943444
Q2FWR6   11 0.709677 -1.27278 0.943444
Q2FW22   11 0.709677 -1.27278 0.943444
Q2FZH4   8 0.516129 -1.27278 0.943444
Q2FYZ1   5 0.322581 -1.27278 0.943444
Q2G2W7   8 0.516129 -1.27278 0.943444
Q2G2I4   9 0.580645 -1.27278 0.943444
Q2FZP5   13 0.83871 -1.27278 0.943444
Q2FWQ7   14 0.903226 -1.27278 0.943444
Q2G1W9   7 0.451613 -1.27278 0.943444
Q2FWF7   8 0.516129 -1.27278 0.943444
Q2FYM9   10 0.645161 -1.27278 0.943444
Q2FXV0   8 0.516129 -1.27278 0.943444
Q2FWW2   7 0.451613 -1.27278 0.943444
Q2FVS2   11 0.709677 -1.27278 0.943444
Q2G007   10 0.645161 -1.27278 0.943444
Q2FYA7   11 0.709677 -1.27278 0.943444
Q2G0K0   15 0.967742 -1.27278 0.943444
Q2FXS9   8 0.516129 -1.27278 0.943444
Q2G249   11 0.709677 -1.27278 0.943444
Q2G008   10 0.645161 -1.27278 0.943444
Q2FZD5   13 0.83871 -1.27278 0.943444
Q2FZG0   8 0.516129 -1.27278 0.943444
Q2FX28   10 0.645161 -1.27278 0.943444
Q2FXI4   12 0.774194 -1.27278 0.943444
Q2G176   11 0.709677 -1.27278 0.943444
Q2G116   3 0.193548 -1.27278 0.943444
Q2FXF2   13 0.83871 -1.27278 0.943444
Q2G260   7 0.451613 -1.27278 0.943444
Q2G213   7 0.451613 -1.27278 0.943444
Q2G173   14 0.903226 -1.27278 0.943444
Q2FV71   8 0.516129 -1.27278 0.943444
Q2FWY8   7 0.451613 -1.27278 0.943444
Q2FWN3   5 0.322581 -1.27278 0.943444
Q2FYD4   8 0.516129 -1.27278 0.943444
Q2FVQ2   13 0.83871 -1.27278 0.943444
Q2FVK0   11 0.709677 -1.27278 0.943444
Q2G285   12 0.774194 -1.27278 0.943444
Q2FZH6   14 0.903226 -1.27278 0.943444
Q2FZX1   10 0.645161 -1.27278 0.943444
Q2FZ83   3 0.193548 -1.27278 0.943444
Q2G0S9   7 0.451613 -1.27278 0.943444
Q2FZH7   13 0.83871 -1.27278 0.943444
Q2FZT3   13 0.83871 -1.27278 0.943444
Q2FX57   8 0.5 -1.27278 0.943444
Q2G0B9   11 0.6875 -1.27278 0.943444
Q2FY28   11 0.6875 -1.27278 0.943444
Q2G0R5   17 1.0625 0.903563 0.161558
Q2FZG8   6 0.375 -1.27278 0.943444
Q2G1X1   9 0.5625 -1.27278 0.943444
Q2FX93   12 0.75 -1.27278 0.943444
Q2FYU5   12 0.75 -1.27278 0.943444
Q2FWR9   10 0.625 -1.27278 0.943444
Q2FWS0   12 0.75 -1.27278 0.943444
Q2G0P4   9 0.5625 -1.27278 0.943444
Q2FX50   15 0.9375 -1.27278 0.943444
Q2FZV0   11 0.6875 -1.27278 0.943444
Q2G0S5   8 0.5 -1.27278 0.943444
Q2FY25   14 0.875 -1.27278 0.943444
Q2FXG6   12 0.75 -1.27278 0.943444
Q2FZJ7   9 0.5625 -1.27278 0.943444
Q2G0U7   13 0.8125 -1.27278 0.943444
Q2FZV2   14 0.875 -1.27278 0.943444
Q2FWT8   21 1.3125 0.903563 0.161558
Q2G0D1   13 0.8125 -1.27278 0.943444
Q2FVW5   8 0.5 -1.27278 0.943444
Q2FY97   17 1.0625 0.903563 0.161558
Q2FXF3   10 0.625 -1.27278 0.943444
Q2G063   13 0.8125 -1.27278 0.943444
Q2G0U5   19 1.1875 0.903563 0.161558
Q2G2B1   14 0.875 -1.27278 0.943444
Q2FVE3   11 0.6875 -1.27278 0.943444
Q2FZW1   10 0.625 -1.27278 0.943444
Q2FYK2   12 0.75 -1.27278 0.943444
Q2FXW2   8 0.5 -1.27278 0.943444
Q9F0R1   15 0.9375 -1.27278 0.943444
Q2FZG3   15 0.9375 -1.27278 0.943444
Q2G2K0   16 1 0.903563 0.161558
Q2FVN4   14 0.875 -1.27278 0.943444
Q2FYV0   12 0.75 -1.27278 0.943444
Q2G0A5   10 0.625 -1.27278 0.943444
Q2FZ03   11 0.6875 -1.27278 0.943444
Q2G1I8   6 0.375 -1.27278 0.943444
Q2FYX8   11 0.6875 -1.27278 0.943444
Q2FV18   9 0.5625 -1.27278 0.943444
Q2FYI7   16 1 0.903563 0.161558
Q2G0K1   13 0.8125 -1.27278 0.943444
Q2G2U9   16 1 0.903563 0.161558
Q2FW31   9 0.5625 -1.27278 0.943444
Q2FVB5   14 0.875 -1.27278 0.943444
Q2FVI8   9 0.5625 -1.27278 0.943444
Q2FZT0   12 0.75 -1.27278 0.943444
P48860   15 0.9375 -1.27278 0.943444
Q2FYC1   9 0.5625 -1.27278 0.943444
Q2G286   11 0.6875 -1.27278 0.943444
Q2FXD3   16 1 0.903563 0.161558
Q2G027   8 0.5 -1.27278 0.943444
Q2G0T4   9 0.5625 -1.27278 0.943444
Q2FZJ5   11 0.6875 -1.27278 0.943444
Q2FW10   6 0.375 -1.27278 0.943444
Q2FY91   9 0.5625 -1.27278 0.943444
Q2FVP0   11 0.6875 -1.27278 0.943444
P60070   10 0.625 -1.27278 0.943444
Q2FWU1   17 1.0625 0.903563 0.161558
Q2FYA3   6 0.375 -1.27278 0.943444
Q2G0V8   15 0.9375 -1.27278 0.943444
Q2G0Z2   13 0.8125 -1.27278 0.943444
Q2FZ47   11 0.6875 -1.27278 0.943444
Q2G0V9   10 0.625 -1.27278 0.943444
Q2FZE2   13 0.8125 -1.27278 0.943444
Q2FWB0   13 0.8125 -1.27278 0.943444
Q2G1J1   13 0.8125 -1.27278 0.943444
Q2FYQ1   13 0.8125 -1.27278 0.943444
Q2FZ45   10 0.625 -1.27278 0.943444
Q2FYW5   10 0.625 -1.27278 0.943444
Q2G1A0   14 0.875 -1.27278 0.943444
Q2FZB9   13 0.8125 -1.27278 0.943444
Q2FZX2   11 0.6875 -1.27278 0.943444
Q2FZY4   12 0.75 -1.27278 0.943444
Q2FW56   11 0.6875 -1.27278 0.943444
P0A0G6   8 0.5 -1.27278 0.943444
Q2FW80   13 0.8125 -1.27278 0.943444
Q2G2S4   6 0.375 -1.27278 0.943444
Q2G2H0   11 0.6875 -1.27278 0.943444
Q2G2E1   10 0.625 -1.27278 0.943444
Q2G0I5   15 0.9375 -1.27278 0.943444
Q2FWW6   15 0.9375 -1.27278 0.943444
Q2G112   8 0.5 -1.27278 0.943444
Q2G214   14 0.875 -1.27278 0.943444
Q2FYG2   11 0.6875 -1.27278 0.943444
Q2G0J5   10 0.625 -1.27278 0.943444
Q2FX27   12 0.75 -1.27278 0.943444
Q2FWV5   14 0.875 -1.27278 0.943444
Q2FX40   12 0.75 -1.27278 0.943444
Q2FZM5   10 0.625 -1.27278 0.943444
Q2FXH8   10 0.625 -1.27278 0.943444
Q2FWS5   16 1 0.903563 0.161558
Q2FW13   12 0.727273 -1.27278 0.943444
Q2FY93   14 0.848485 -1.27278 0.943444
Q2FZM8   14 0.848485 -1.27278 0.943444
Q2FZV4   13 0.787879 -1.27278 0.943444
Q2FVD4   13 0.787879 -1.27278 0.943444
Q2G0J3   11 0.666667 -1.27278 0.943444
Q2FX61   10 0.606061 -1.27278 0.943444
Q2FVD6   16 0.969697 -1.27278 0.943444
Q2FYY7   18 1.09091 0.903563 0.161558
Q2G0W0   17 1.0303 0.903563 0.161558
Q2FXF7   14 0.848485 -1.27278 0.943444
Q2G191   12 0.727273 -1.27278 0.943444
Q2FYT5   13 0.787879 -1.27278 0.943444
Q2G1P0   15 0.909091 -1.27278 0.943444
Q2FVF8   13 0.787879 -1.27278 0.943444
Q2G0Y1   9 0.545455 -1.27278 0.943444
Q2FZD2   16 0.969697 -1.27278 0.943444
Q2FZ59   9 0.545455 -1.27278 0.943444
Q2G2G1   12 0.727273 -1.27278 0.943444
Q2G0F9   9 0.545455 -1.27278 0.943444
Q2G1J2   15 0.909091 -1.27278 0.943444
Q2G0Q6   15 0.909091 -1.27278 0.943444
Q2FYX0   10 0.606061 -1.27278 0.943444
Q2FZU8   10 0.606061 -1.27278 0.943444
Q2G267   10 0.606061 -1.27278 0.943444
Q2G174   12 0.727273 -1.27278 0.943444
Q2FWC3   21 1.27273 0.903563 0.161558
Q2FVN6   9 0.545455 -1.27278 0.943444
Q2G2D1   12 0.727273 -1.27278 0.943444
Q2FZK9   16 0.969697 -1.27278 0.943444
Q2G2C9   12 0.727273 -1.27278 0.943444
Q2G2V8   10 0.606061 -1.27278 0.943444
Q2FVL6   11 0.666667 -1.27278 0.943444
Q2FY45   12 0.727273 -1.27278 0.943444
Q2G2R7   8 0.484848 -1.27278 0.943444
Q2FWD5   12 0.727273 -1.27278 0.943444
Q2FWT3   12 0.727273 -1.27278 0.943444
Q2FY92   12 0.727273 -1.27278 0.943444
Q2FZM2   11 0.666667 -1.27278 0.943444
Q2G2F0   15 0.909091 -1.27278 0.943444
Q2FW30   14 0.848485 -1.27278 0.943444
Q2FZV9   13 0.787879 -1.27278 0.943444
Q2FVA6   12 0.727273 -1.27278 0.943444
Q2G229   11 0.666667 -1.27278 0.943444
Q2FZZ3   16 0.969697 -1.27278 0.943444
Q2G2F4   11 0.666667 -1.27278 0.943444
Q2FVA7   16 0.969697 -1.27278 0.943444
Q2G0R3   13 0.787879 -1.27278 0.943444
Q2G1R1   13 0.787879 -1.27278 0.943444
Q2FZ79   17 1.0303 0.903563 0.161558
Q2FZ12   10 0.606061 -1.27278 0.943444
Q2FX39   12 0.727273 -1.27278 0.943444
Q2G186   8 0.484848 -1.27278 0.943444
Q2FXE5   12 0.727273 -1.27278 0.943444
Q2G0A1   13 0.787879 -1.27278 0.943444
Q2G0E7   19 1.15152 0.903563 0.161558
Q2G2V7   15 0.909091 -1.27278 0.943444
Q2FYA6   16 0.969697 -1.27278 0.943444
Q2G276   12 0.727273 -1.27278 0.943444
Q2G070   11 0.666667 -1.27278 0.943444
Q2FVZ1   17 1.0303 0.903563 0.161558
Q2FW84   11 0.666667 -1.27278 0.943444
Q2FVY9   16 0.969697 -1.27278 0.943444
Q2FVD9   15 0.909091 -1.27278 0.943444
Q2G1T2   9 0.545455 -1.27278 0.943444
Q2G0I3   15 0.909091 -1.27278 0.943444
Q2G0E8   10 0.606061 -1.27278 0.943444
Q2FW08   12 0.727273 -1.27278 0.943444
Q2FVD8   16 0.969697 -1.27278 0.943444
Q2FXF5   11 0.666667 -1.27278 0.943444
Q2FXW1   15 0.909091 -1.27278 0.943444
Q2FW79   7 0.424242 -1.27278 0.943444
Q2G2G0   8 0.484848 -1.27278 0.943444
P48940   16 0.969697 -1.27278 0.943444
Q2FYL6   22 1.33333 0.903563 0.161558
Q2FZV8   11 0.666667 -1.27278 0.943444
Q2FYM5   16 0.969697 -1.27278 0.943444
Q2G2B6   7 0.424242 -1.27278 0.943444
Q2G1L2   11 0.666667 -1.27278 0.943444
Q2G1V5   12 0.727273 -1.27278 0.943444
Q2FXT0   8 0.484848 -1.27278 0.943444
Q2FY02   14 0.848485 -1.27278 0.943444
Q2FWQ4   12 0.727273 -1.27278 0.943444
Q2FYG4   14 0.848485 -1.27278 0.943444
Q2FW11   10 0.606061 -1.27278 0.943444
Q2G257   23 1.35294 0.903563 0.161558
Q2FWJ6   15 0.882353 -1.27278 0.943444
Q2FXS8   9 0.529412 -1.27278 0.943444
Q2FX12   12 0.705882 -1.27278 0.943444
Q2FYF1   12 0.705882 -1.27278 0.943444
Q2G2E8   16 0.941176 -1.27278 0.943444
Q2FXE6   13 0.764706 -1.27278 0.943444
Q2G2C0   14 0.823529 -1.27278 0.943444
Q2G1V6   19 1.11765 0.903563 0.161558
Q2FWZ4   22 1.29412 0.903563 0.161558
Q2G2V0   16 0.941176 -1.27278 0.943444
Q9ZAH6   14 0.823529 -1.27278 0.943444
Q2FVU2   14 0.823529 -1.27278 0.943444
Q2FWI8   13 0.764706 -1.27278 0.943444
P0A0H0   9 0.529412 -1.27278 0.943444
Q2G0C1   14 0.823529 -1.27278 0.943444
Q2FXH3   8 0.470588 -1.27278 0.943444
Q2FXI6   16 0.941176 -1.27278 0.943444
Q2G1X5   10 0.588235 -1.27278 0.943444
Q2FV08   22 1.29412 0.903563 0.161558
Q2FWT7   11 0.647059 -1.27278 0.943444
Q2G210   12 0.705882 -1.27278 0.943444
Q2FW66   13 0.764706 -1.27278 0.943444
Q2FWD0   10 0.588235 -1.27278 0.943444
Q2FUQ1   11 0.647059 -1.27278 0.943444
Q2FVI6   13 0.764706 -1.27278 0.943444
Q2FWM7   17 1 0.903563 0.161558
Q2FVN2   15 0.882353 -1.27278 0.943444
Q2FWR2   13 0.764706 -1.27278 0.943444
Q2FYH4   14 0.823529 -1.27278 0.943444
Q2FYM8   11 0.647059 -1.27278 0.943444
Q9RFJ6   15 0.882353 -1.27278 0.943444
Q2FZ42   8 0.470588 -1.27278 0.943444
Q2FVX9   14 0.823529 -1.27278 0.943444
Q2G066   13 0.764706 -1.27278 0.943444
Q2FVM3   21 1.23529 0.903563 0.161558
Q2FWT1   14 0.823529 -1.27278 0.943444
Q2FZB8   7 0.411765 -1.27278 0.943444
Q2FUQ8   14 0.823529 -1.27278 0.943444
Q2G2I7   8 0.470588 -1.27278 0.943444
Q2FVF7   15 0.882353 -1.27278 0.943444
Q2FV52   14 0.823529 -1.27278 0.943444
Q2FWE3   10 0.588235 -1.27278 0.943444
Q2G144   7 0.411765 -1.27278 0.943444
Q2FXZ1   12 0.705882 -1.27278 0.943444
Q2FX34   10 0.588235 -1.27278 0.943444
Q2FWV4   6 0.352941 -1.27278 0.943444
Q2FZ11   22 1.29412 0.903563 0.161558
Q2G141   17 1 0.903563 0.161558
Q2FWF5   11 0.647059 -1.27278 0.943444
Q2FV34   7 0.411765 -1.27278 0.943444
Q2FWQ0   19 1.11765 0.903563 0.161558
Q2FV88   15 0.882353 -1.27278 0.943444
Q2G2P0   15 0.882353 -1.27278 0.943444
Q2FYW8   13 0.764706 -1.27278 0.943444
Q2G1W1   10 0.588235 -1.27278 0.943444
Q2FVC2   13 0.764706 -1.27278 0.943444
Q2G0D3   11 0.647059 -1.27278 0.943444
Q2FV89   11 0.647059 -1.27278 0.943444
Q2G1U2   11 0.647059 -1.27278 0.943444
Q2FX32   10 0.588235 -1.27278 0.943444
Q2FXS7   18 1.05882 0.903563 0.161558
Q2FVX1   16 0.941176 -1.27278 0.943444
Q2FVE0   17 1 0.903563 0.161558
Q2G270   6 0.352941 -1.27278 0.943444
Q9EYW6   9 0.529412 -1.27278 0.943444
Q2FVB8   30 1.76471 0.903563 0.161558
Q2FZT9   21 1.23529 0.903563 0.161558
Q2G298   14 0.823529 -1.27278 0.943444
Q2FX49   15 0.882353 -1.27278 0.943444
Q2G0Z0   12 0.705882 -1.27278 0.943444
Q2FW39   13 0.764706 -1.27278 0.943444
Q2G252   14 0.823529 -1.27278 0.943444
Q2G0A3   7 0.411765 -1.27278 0.943444
Q2FYJ7   14 0.823529 -1.27278 0.943444
Q2FWT2   14 0.823529 -1.27278 0.943444
Q2FWQ5   13 0.764706 -1.27278 0.943444
Q2G2J7   16 0.941176 -1.27278 0.943444
Q2FY75   17 1 0.903563 0.161558
Q2G106   11 0.647059 -1.27278 0.943444
Q2FVY3   11 0.647059 -1.27278 0.943444
Q2FVP9   11 0.647059 -1.27278 0.943444
Q2FW42   7 0.411765 -1.27278 0.943444
Q2FUV9   12 0.705882 -1.27278 0.943444
Q2FVR7   12 0.705882 -1.27278 0.943444
Q2FZN1   11 0.647059 -1.27278 0.943444
Q2G2Q7   20 1.14286 0.903563 0.161558
Q2G150   15 0.857143 -1.27278 0.943444
Q2G081   18 1.02857 0.903563 0.161558
Q2FV45   13 0.742857 -1.27278 0.943444
Q2FX02   12 0.685714 -1.27278 0.943444
P0A0Q4   18 1.02857 0.903563 0.161558
Q2G0L9   17 0.971429 -1.27278 0.943444
Q2FY04   15 0.857143 -1.27278 0.943444
Q2FV48   16 0.914286 -1.27278 0.943444
Q2FW64   15 0.857143 -1.27278 0.943444
Q2FX63   21 1.2 0.903563 0.161558
Q2G1T3   11 0.628571 -1.27278 0.943444
Q2G0K9   10 0.571429 -1.27278 0.943444
Q2FZ00   23 1.31429 0.903563 0.161558
Q2FVL9   7 0.4 -1.27278 0.943444
Q2FW33   13 0.742857 -1.27278 0.943444
Q2FWT9   11 0.628571 -1.27278 0.943444
Q2FZF7   9 0.514286 -1.27278 0.943444
Q2FWL1   15 0.857143 -1.27278 0.943444
Q2FYS7   10 0.571429 -1.27278 0.943444
Q2FZX3   11 0.628571 -1.27278 0.943444
Q2FXR0   18 1.02857 0.903563 0.161558
Q2G2I9   15 0.857143 -1.27278 0.943444
Q2FWN1   10 0.571429 -1.27278 0.943444
Q2G297   22 1.25714 0.903563 0.161558
Q2FVA0   27 1.54286 0.903563 0.161558
Q2FXX0   12 0.685714 -1.27278 0.943444
Q2G2P4   11 0.628571 -1.27278 0.943444
Q2G0P8   22 1.25714 0.903563 0.161558
Q2FVN3   17 0.971429 -1.27278 0.943444
Q2FXK7   16 0.914286 -1.27278 0.943444
Q2FZF8   10 0.571429 -1.27278 0.943444
Q2FWR0   17 0.971429 -1.27278 0.943444
Q2FXL2   20 1.14286 0.903563 0.161558
Q2FWA9   17 0.971429 -1.27278 0.943444
Q2G282   26 1.48571 0.903563 0.161558
Q9RQQ0   21 1.2 0.903563 0.161558
Q2FXD7   15 0.857143 -1.27278 0.943444
Q2FUY4   14 0.8 -1.27278 0.943444
Q2G2W4   23 1.31429 0.903563 0.161558
Q2FZF5   15 0.857143 -1.27278 0.943444
Q2FY42   10 0.571429 -1.27278 0.943444
Q2FUS3   15 0.857143 -1.27278 0.943444
Q2G2E7   21 1.2 0.903563 0.161558
Q2G0S6   13 0.742857 -1.27278 0.943444
Q2G0C2   22 1.25714 0.903563 0.161558
Q2FWF8   14 0.8 -1.27278 0.943444
Q2G000   15 0.857143 -1.27278 0.943444
Q2FWX2   13 0.742857 -1.27278 0.943444
Q2FZS2   10 0.571429 -1.27278 0.943444
Q2FW16   7 0.4 -1.27278 0.943444
Q2FZI2   19 1.08571 0.903563 0.161558
Q2G1Q5   18 1.02857 0.903563 0.161558
Q2G1A5   16 0.914286 -1.27278 0.943444
Q2G0P7   19 1.08571 0.903563 0.161558
Q2FWV3   7 0.4 -1.27278 0.943444
Q2FW51   11 0.628571 -1.27278 0.943444
Q2FVI4   16 0.914286 -1.27278 0.943444
Q2FVN7   14 0.8 -1.27278 0.943444
Q2FWP9   11 0.628571 -1.27278 0.943444
Q2FXT2   23 1.31429 0.903563 0.161558
P0A0F4   12 0.685714 -1.27278 0.943444
Q2G126   18 1.02857 0.903563 0.161558
Q2FW82   17 0.971429 -1.27278 0.943444
Q2FY44   14 0.8 -1.27278 0.943444
Q2G0N9   19 1.08571 0.903563 0.161558
Q2G0Z9   9 0.514286 -1.27278 0.943444
Q2FV81   13 0.742857 -1.27278 0.943444
Q2FYC4   12 0.685714 -1.27278 0.943444
Q2G178   21 1.2 0.903563 0.161558
Q2G079   9 0.514286 -1.27278 0.943444
Q2G2B7   22 1.25714 0.903563 0.161558
Q2FVF5   15 0.857143 -1.27278 0.943444
Q2G2W2   15 0.857143 -1.27278 0.943444
Q2G1I2   18 1.02857 0.903563 0.161558
Q2G245   14 0.8 -1.27278 0.943444
Q2G1H7   19 1.05556 0.903563 0.161558
Q2FWF1   14 0.777778 -1.27278 0.943444
Q2FZZ9   19 1.05556 0.903563 0.161558
Q2G1W3   13 0.722222 -1.27278 0.943444
Q2G204   18 1 0.903563 0.161558
Q2G1H1   12 0.666667 -1.27278 0.943444
Q2FXK3   12 0.666667 -1.27278 0.943444
Q2G2H8   17 0.944444 -1.27278 0.943444
Q2FZP9   11 0.611111 -1.27278 0.943444
Q2FWI2   15 0.833333 -1.27278 0.943444
Q2FYZ6   24 1.33333 0.903563 0.161558
Q2FXS1   18 1 0.903563 0.161558
Q2G200   11 0.611111 -1.27278 0.943444
Q2G2L5   16 0.888889 -1.27278 0.943444
Q2FY73   26 1.44444 0.903563 0.161558
Q2G177   22 1.22222 0.903563 0.161558
Q2G2F9   14 0.777778 -1.27278 0.943444
Q2FV27   14 0.777778 -1.27278 0.943444
Q2FZ56   25 1.38889 0.903563 0.161558
Q2FVF3   17 0.944444 -1.27278 0.943444
Q2G0B6   13 0.722222 -1.27278 0.943444
Q2G2S5   14 0.777778 -1.27278 0.943444
Q2FW68   12 0.666667 -1.27278 0.943444
Q2FWX7   13 0.722222 -1.27278 0.943444
Q2FWB6   18 1 0.903563 0.161558
Q2FXA9   14 0.777778 -1.27278 0.943444
Q2FXP3   19 1.05556 0.903563 0.161558
Q2FUX5   22 1.22222 0.903563 0.161558
Q2FZZ4   9 0.5 -1.27278 0.943444
Q2FX98   26 1.44444 0.903563 0.161558
Q2FV23   12 0.666667 -1.27278 0.943444
Q2FUR1   13 0.722222 -1.27278 0.943444
Q2FY49   22 1.22222 0.903563 0.161558
Q2G017   17 0.944444 -1.27278 0.943444
Q2G2K9   25 1.38889 0.903563 0.161558
Q2G2N9   16 0.888889 -1.27278 0.943444
Q2G0E9   23 1.27778 0.903563 0.161558
Q2FY19   19 1.05556 0.903563 0.161558
Q2G1E3   17 0.944444 -1.27278 0.943444
Q2FW17   6 0.333333 -1.27278 0.943444
Q2FWK9   15 0.833333 -1.27278 0.943444
Q2G2Q6   22 1.22222 0.903563 0.161558
Q2G2Q5   25 1.38889 0.903563 0.161558
Q2G1U9   16 0.888889 -1.27278 0.943444
Q2G299   13 0.722222 -1.27278 0.943444
Q2FX75   9 0.5 -1.27278 0.943444
Q2G058   21 1.16667 0.903563 0.161558
Q2G0E3   10 0.555556 -1.27278 0.943444
Q2FYK0   25 1.38889 0.903563 0.161558
Q2G2K6   9 0.5 -1.27278 0.943444
Q2FYN0   11 0.611111 -1.27278 0.943444
Q2FVK7   17 0.944444 -1.27278 0.943444
Q2FX15   12 0.666667 -1.27278 0.943444
Q2FVN9   13 0.722222 -1.27278 0.943444
Q2FWX0   28 1.55556 0.903563 0.161558
Q2G143   15 0.833333 -1.27278 0.943444
Q2G0C7   13 0.722222 -1.27278 0.943444
Q2G0K6   12 0.666667 -1.27278 0.943444
Q2FZZ1   16 0.888889 -1.27278 0.943444
Q2FV13   14 0.777778 -1.27278 0.943444
Q2G128   18 1 0.903563 0.161558
Q2FXU2   10 0.555556 -1.27278 0.943444
Q2G2R4   15 0.833333 -1.27278 0.943444
Q2FXM1   14 0.777778 -1.27278 0.943444
Q8KQR1   14 0.777778 -1.27278 0.943444
Q2G2Q9   19 1.05556 0.903563 0.161558
Q2FVG9   18 1 0.903563 0.161558
Q2FV56   12 0.666667 -1.27278 0.943444
Q2FWG7   21 1.13514 0.903563 0.161558
Q2G0T1   16 0.864865 -1.27278 0.943444
Q2FXB9   21 1.13514 0.903563 0.161558
Q2FZP3   21 1.13514 0.903563 0.161558
Q2FZQ2   20 1.08108 0.903563 0.161558
Q2FXS4   17 0.918919 -1.27278 0.943444
Q2FZ21   18 0.972973 -1.27278 0.943444
Q2G2X2   12 0.648649 -1.27278 0.943444
Q2FZF6   19 1.02703 0.903563 0.161558
Q2FYA0   18 0.972973 -1.27278 0.943444
Q2G2A9   24 1.2973 0.903563 0.161558
Q2FYB9   13 0.702703 -1.27278 0.943444
Q2FYI4   14 0.756757 -1.27278 0.943444
Q2FYL4   17 0.918919 -1.27278 0.943444
Q2G1T0   26 1.40541 0.903563 0.161558
Q2FXW7   12 0.648649 -1.27278 0.943444
Q2FZA1   15 0.810811 -1.27278 0.943444
Q2FY76   15 0.810811 -1.27278 0.943444
Q2FZ97   16 0.864865 -1.27278 0.943444
Q2G1I4   18 0.972973 -1.27278 0.943444
Q2FYQ6   24 1.2973 0.903563 0.161558
Q2FXL6   15 0.810811 -1.27278 0.943444
Q2G2G6   14 0.756757 -1.27278 0.943444
Q2FVH1   20 1.08108 0.903563 0.161558
Q2FYA8   12 0.648649 -1.27278 0.943444
Q2G2M5   20 1.08108 0.903563 0.161558
Q2FV99   13 0.702703 -1.27278 0.943444
Q2G105   12 0.648649 -1.27278 0.943444
Q2FW23   19 1.02703 0.903563 0.161558
Q2G012   13 0.702703 -1.27278 0.943444
Q2G2V5   10 0.540541 -1.27278 0.943444
Q2FW07   20 1.08108 0.903563 0.161558
Q2G0F2   14 0.756757 -1.27278 0.943444
Q2FZC9   19 1.02703 0.903563 0.161558
Q2FXE9   27 1.45946 0.903563 0.161558
Q2FV47   19 1.02703 0.903563 0.161558
Q2G2Q8   26 1.40541 0.903563 0.161558
Q2FYE7   25 1.35135 0.903563 0.161558
Q2FUT3   23 1.24324 0.903563 0.161558
Q2G068   21 1.13514 0.903563 0.161558
Q2G2D3   10 0.540541 -1.27278 0.943444
Q2FYK4   15 0.810811 -1.27278 0.943444
Q2FX36   13 0.702703 -1.27278 0.943444
Q2G0A4   18 0.972973 -1.27278 0.943444
Q2G080   22 1.18919 0.903563 0.161558
Q2FUT1   22 1.18919 0.903563 0.161558
Q2FYH3   16 0.864865 -1.27278 0.943444
Q2FXA7   14 0.756757 -1.27278 0.943444
Q2G2Y6   8 0.432432 -1.27278 0.943444
Q2FY55   17 0.918919 -1.27278 0.943444
Q2FY61   11 0.594595 -1.27278 0.943444
Q2G0E2   16 0.864865 -1.27278 0.943444
Q2FVY1   19 1.02703 0.903563 0.161558
Q2FUV1   22 1.18919 0.903563 0.161558
Q2FUS9   12 0.648649 -1.27278 0.943444
Q2G1A1   8 0.432432 -1.27278 0.943444
P60639   20 1.08108 0.903563 0.161558
Q2FZE9   9 0.486486 -1.27278 0.943444
Q2G1I9   20 1.08108 0.903563 0.161558
Q2FWN0   22 1.18919 0.903563 0.161558
Q2FZE3   18 0.972973 -1.27278 0.943444
Q93Q23   19 1.02703 0.903563 0.161558
Q2FWE9   16 0.864865 -1.27278 0.943444
Q2FUS1   27 1.45946 0.903563 0.161558
Q2FVM5   20 1.08108 0.903563 0.161558
Q2G2N7   15 0.810811 -1.27278 0.943444
Q2FWG0   22 1.18919 0.903563 0.161558
Q2FXV7   22 1.18919 0.903563 0.161558
Q2FW69   20 1.08108 0.903563 0.161558
P0A0F8   12 0.648649 -1.27278 0.943444
Q2G055   14 0.756757 -1.27278 0.943444
Q2FV37   23 1.24324 0.903563 0.161558
Q2G225   20 1.08108 0.903563 0.161558
Q2FXG2   12 0.648649 -1.27278 0.943444
Q2FY87   12 0.648649 -1.27278 0.943444
Q2FWR7   14 0.756757 -1.27278 0.943444
Q2G1U6   17 0.918919 -1.27278 0.943444
Q2G006   15 0.810811 -1.27278 0.943444
Q2G2I6   27 1.42105 0.903563 0.161558
Q2FWS1   7 0.368421 -1.27278 0.943444
Q2FYF5   23 1.21053 0.903563 0.161558
Q2G0F1   21 1.10526 0.903563 0.161558
Q2G0J2   22 1.15789 0.903563 0.161558
Q2FXE3   23 1.21053 0.903563 0.161558
Q2FYV8   17 0.894737 -1.27278 0.943444
Q2G1X6   16 0.842105 -1.27278 0.943444
Q2FUP5   23 1.21053 0.903563 0.161558
Q2G1A4   29 1.52632 0.903563 0.161558
Q2G0H9   20 1.05263 0.903563 0.161558
Q2G0M0   17 0.894737 -1.27278 0.943444
Q2FYK6   11 0.578947 -1.27278 0.943444
Q2G023   16 0.842105 -1.27278 0.943444
Q2G0G2   13 0.684211 -1.27278 0.943444
Q2FXC0   12 0.631579 -1.27278 0.943444
Q2FXF1   14 0.736842 -1.27278 0.943444
Q2FW00   26 1.36842 0.903563 0.161558
Q2G1E7   22 1.15789 0.903563 0.161558
Q2FWE7   24 1.26316 0.903563 0.161558
Q2FY32   18 0.947368 -1.27278 0.943444
Q2FUU0   12 0.631579 -1.27278 0.943444
Q2FVU5   12 0.631579 -1.27278 0.943444
Q2G062   21 1.10526 0.903563 0.161558
Q2FV26   26 1.36842 0.903563 0.161558
Q2FW97   19 1 0.903563 0.161558
Q2FZY8   25 1.31579 0.903563 0.161558
Q2G277   23 1.21053 0.903563 0.161558
Q2G0V1   18 0.947368 -1.27278 0.943444
Q2FWJ3   15 0.789474 -1.27278 0.943444
Q2G2J2   9 0.473684 -1.27278 0.943444
Q2FVB0   30 1.57895 0.903563 0.161558
Q2G278   15 0.789474 -1.27278 0.943444
Q2G107   12 0.631579 -1.27278 0.943444
P0A0M9   16 0.842105 -1.27278 0.943444
Q2G067   14 0.736842 -1.27278 0.943444
Q2FV55   11 0.578947 -1.27278 0.943444
Q2G1L3   12 0.631579 -1.27278 0.943444
Q2G2R0   17 0.894737 -1.27278 0.943444
Q2G2T3   13 0.684211 -1.27278 0.943444
Q2FWA8   22 1.15789 0.903563 0.161558
Q2G056   21 1.10526 0.903563 0.161558
Q2FWR1   24 1.26316 0.903563 0.161558
Q2FXP9   11 0.578947 -1.27278 0.943444
Q2FZI4   21 1.10526 0.903563 0.161558
Q2G2L7   21 1.10526 0.903563 0.161558
Q2FVG1   22 1.15789 0.903563 0.161558
Q2G1I7   18 0.947368 -1.27278 0.943444
Q2FVB6   26 1.36842 0.903563 0.161558
Q2G001   22 1.15789 0.903563 0.161558
Q2FUX3   12 0.631579 -1.27278 0.943444
Q2G1Q9   18 0.947368 -1.27278 0.943444
Q2G2S9   25 1.31579 0.903563 0.161558
Q2FXZ8   15 0.789474 -1.27278 0.943444
Q2FZI7   19 1 0.903563 0.161558
Q2FUS6   17 0.894737 -1.27278 0.943444
Q2FUZ6   15 0.789474 -1.27278 0.943444
Q2FYQ9   21 1.10526 0.903563 0.161558
Q2FYS8   15 0.789474 -1.27278 0.943444
Q2FYS6   26 1.36842 0.903563 0.161558
Q2FZG6   11 0.578947 -1.27278 0.943444
Q2G1L9   23 1.21053 0.903563 0.161558
Q2FXT3   24 1.26316 0.903563 0.161558
Q2FZN9   14 0.736842 -1.27278 0.943444
Q2FW20   13 0.684211 -1.27278 0.943444
Q2G0H3   14 0.736842 -1.27278 0.943444
Q2FV98   13 0.684211 -1.27278 0.943444
Q2FXR7   24 1.26316 0.903563 0.161558
Q2G1T4   17 0.894737 -1.27278 0.943444
Q2FW38   16 0.842105 -1.27278 0.943444
Q2G2P6   26 1.36842 0.903563 0.161558
Q2FVL7   18 0.947368 -1.27278 0.943444
Q2FVY2   14 0.736842 -1.27278 0.943444
Q2FYZ0   14 0.736842 -1.27278 0.943444
Q2FYW2   26 1.36842 0.903563 0.161558
P60643   26 1.36842 0.903563 0.161558
Q2G265   14 0.736842 -1.27278 0.943444
Q2FV42   24 1.26316 0.903563 0.161558
Q2FXN0   24 1.26316 0.903563 0.161558
Q2G2D9   29 1.52632 0.903563 0.161558
Q2FV75   15 0.789474 -1.27278 0.943444
Q2FYE0   27 1.42105 0.903563 0.161558
Q2FX03   21 1.10526 0.903563 0.161558
Q2FX89   11 0.578947 -1.27278 0.943444
Q2FX43   11 0.578947 -1.27278 0.943444
Q2FV69   28 1.4359 0.903563 0.161558
P72360   22 1.12821 0.903563 0.161558
Q2FVQ1   18 0.923077 -1.27278 0.943444
Q2FYG7   27 1.38462 0.903563 0.161558
Q2G1J8   27 1.38462 0.903563 0.161558
Q2FW77   26 1.33333 0.903563 0.161558
Q2FWI4   17 0.871795 -1.27278 0.943444
Q2FX62   12 0.615385 -1.27278 0.943444
Q2G0U6   20 1.02564 0.903563 0.161558
Q2G0P2   16 0.820513 -1.27278 0.943444
Q2G0B8   16 0.820513 -1.27278 0.943444
Q2FVL3   17 0.871795 -1.27278 0.943444
Q2G1K8   22 1.12821 0.903563 0.161558
Q2G2R9   25 1.28205 0.903563 0.161558
Q2G2I3   25 1.28205 0.903563 0.161558
Q2FY56   20 1.02564 0.903563 0.161558
Q2G0B1   22 1.12821 0.903563 0.161558
Q2G1T1   24 1.23077 0.903563 0.161558
Q2FVX5   25 1.28205 0.903563 0.161558
Q2G0H8   22 1.12821 0.903563 0.161558
Q2FVT3   15 0.769231 -1.27278 0.943444
Q2FWF6   15 0.769231 -1.27278 0.943444
Q2FWZ6   22 1.12821 0.903563 0.161558
Q2FZ77   16 0.820513 -1.27278 0.943444
Q2G0H0   19 0.974359 -1.27278 0.943444
Q2G2G7   23 1.17949 0.903563 0.161558
Q2G117   18 0.923077 -1.27278 0.943444
Q2FXG9   19 0.974359 -1.27278 0.943444
Q2FWE4   16 0.820513 -1.27278 0.943444
Q2FUS0   26 1.33333 0.903563 0.161558
Q2FWR3   24 1.23077 0.903563 0.161558
Q2FYA9   9 0.461538 -1.27278 0.943444
Q2G0Y5   22 1.12821 0.903563 0.161558
Q2FZZ8   20 1.02564 0.903563 0.161558
Q2G1Z6   25 1.28205 0.903563 0.161558
Q2FX53   26 1.33333 0.903563 0.161558
Q2FZC4   16 0.820513 -1.27278 0.943444
Q2FUS5   28 1.4359 0.903563 0.161558
Q2G1R0   27 1.38462 0.903563 0.161558
Q2G0D5   31 1.58974 0.903563 0.161558
Q2FY18   24 1.23077 0.903563 0.161558
Q2FYH8   24 1.23077 0.903563 0.161558
Q2G1F2   14 0.717949 -1.27278 0.943444
Q2G0Q5   14 0.717949 -1.27278 0.943444
Q2FVR2   12 0.615385 -1.27278 0.943444
Q2FZE7   13 0.666667 -1.27278 0.943444
Q2G0I0   22 1.12821 0.903563 0.161558
Q2G0R1   13 0.666667 -1.27278 0.943444
Q2G0L7   15 0.769231 -1.27278 0.943444
Q2FWI1   28 1.4359 0.903563 0.161558
Q2G0F7   25 1.28205 0.903563 0.161558
Q2FXY3   19 0.974359 -1.27278 0.943444
P0A084   17 0.871795 -1.27278 0.943444
Q2G0G5   19 0.974359 -1.27278 0.943444
Q2FZE5   29 1.48718 0.903563 0.161558
Q2G0A2   35 1.79487 0.903563 0.161558
Q2FVE8   23 1.17949 0.903563 0.161558
Q2G2M8   13 0.666667 -1.27278 0.943444
Q2FYH7   18 0.923077 -1.27278 0.943444
Q2FVR8   21 1.07692 0.903563 0.161558
Q2FZU9   20 1.02564 0.903563 0.161558
Q2FYX7   22 1.12821 0.903563 0.161558
Q2G280   20 1.02564 0.903563 0.161558
Q2FVG5   21 1.07692 0.903563 0.161558
Q2FWX1   25 1.28205 0.903563 0.161558
Q2FVB3   25 1.28205 0.903563 0.161558
Q2G2A1   20 1.02564 0.903563 0.161558
Q2G1W7   11 0.564103 -1.27278 0.943444
Q2FW36   26 1.33333 0.903563 0.161558
P31337   25 1.28205 0.903563 0.161558
Q2FXB8   27 1.38462 0.903563 0.161558
Q2G2F3   22 1.12821 0.903563 0.161558
Q2FYM7   12 0.615385 -1.27278 0.943444
Q2FYB2   13 0.666667 -1.27278 0.943444
Q2G2E2   25 1.25 0.903563 0.161558
Q2G2G9   27 1.35 0.903563 0.161558
Q2FVC5   16 0.8 -1.27278 0.943444
Q2G0T3   20 1 0.903563 0.161558
Q2G074   26 1.3 0.903563 0.161558
Q2G016   14 0.7 -1.27278 0.943444
Q2G0G4   17 0.85 -1.27278 0.943444
Q2G2K1   12 0.6 -1.27278 0.943444
Q2FXE1   17 0.85 -1.27278 0.943444
Q2FWD2   13 0.65 -1.27278 0.943444
Q2G1Q0   16 0.8 -1.27278 0.943444
Q2G073   28 1.4 0.903563 0.161558
Q2G1T7   30 1.5 0.903563 0.161558
Q2FVI3   20 1 0.903563 0.161558
Q2FZ93   39 1.95 0.903563 0.161558
Q2FVQ7   13 0.65 -1.27278 0.943444
Q2G2B9   31 1.55 0.903563 0.161558
Q2FZN5   21 1.05 0.903563 0.161558
Q2FY72   13 0.65 -1.27278 0.943444
Q2G0A0   19 0.95 -1.27278 0.943444
Q2FZQ8   24 1.2 0.903563 0.161558
Q2FXP1   22 1.1 0.903563 0.161558
P0A0B7   19 0.95 -1.27278 0.943444
Q2FYW0   25 1.25 0.903563 0.161558
Q2G230   25 1.25 0.903563 0.161558
Q2G0H5   18 0.9 -1.27278 0.943444
Q2G0B7   15 0.75 -1.27278 0.943444
Q2G131   17 0.85 -1.27278 0.943444
Q2G0Y4   19 0.95 -1.27278 0.943444
Q2G2L0   24 1.2 0.903563 0.161558
Q2G101   22 1.1 0.903563 0.161558
Q2G036   19 0.95 -1.27278 0.943444
Q2FXN3   29 1.45 0.903563 0.161558
Q2FWY2   18 0.9 -1.27278 0.943444
Q2FXK6   28 1.4 0.903563 0.161558
Q2G2Y3   17 0.85 -1.27278 0.943444
Q2G1P8   19 0.95 -1.27278 0.943444
Q2G0N7   19 0.95 -1.27278 0.943444
Q2FW43   19 0.95 -1.27278 0.943444
Q2G2N4   28 1.4 0.903563 0.161558
Q2FW59   18 0.9 -1.27278 0.943444
Q2G1V0   24 1.2 0.903563 0.161558
Q2G010   14 0.7 -1.27278 0.943444
Q2FWJ4   21 1.05 0.903563 0.161558
Q2FUR3   18 0.9 -1.27278 0.943444
Q2FXE4   23 1.15 0.903563 0.161558
Q2FY36   14 0.7 -1.27278 0.943444
Q2G1Q7   14 0.7 -1.27278 0.943444
Q2FX09   24 1.2 0.903563 0.161558
Q2G0Z1   18 0.9 -1.27278 0.943444
Q2FWJ1   22 1.1 0.903563 0.161558
Q2FUT4   20 1 0.903563 0.161558
Q2FYI1   16 0.8 -1.27278 0.943444
Q2FXQ8   16 0.8 -1.27278 0.943444
Q2FUZ0   21 1.05 0.903563 0.161558
P0A086   20 1 0.903563 0.161558
Q2FZM0   33 1.65 0.903563 0.161558
Q2FXL3   14 0.7 -1.27278 0.943444
Q2G2K7   31 1.55 0.903563 0.161558
Q2FVL1   37 1.85 0.903563 0.161558
Q2FW21   11 0.55 -1.27278 0.943444
Q2G201   21 1.05 0.903563 0.161558
Q2FVV6   16 0.8 -1.27278 0.943444
Q2FV03   19 0.95 -1.27278 0.943444
Q2G2T2   29 1.45 0.903563 0.161558
Q2FZ44   10 0.5 -1.27278 0.943444
Q2G1N7   25 1.25 0.903563 0.161558
Q2G172   30 1.5 0.903563 0.161558
Q2G208   25 1.25 0.903563 0.161558
Q2FZR7   25 1.25 0.903563 0.161558
Q2G2K2   10 0.5 -1.27278 0.943444
Q2FVA4   24 1.2 0.903563 0.161558
Q2G0F5   32 1.6 0.903563 0.161558
Q2G0X0   14 0.7 -1.27278 0.943444
Q2FXU0   13 0.65 -1.27278 0.943444
Q2FXX9   16 0.8 -1.27278 0.943444
Q2G2K8   9 0.45 -1.27278 0.943444
Q2G0X1   15 0.731707 -1.27278 0.943444
Q2FXI8   9 0.439024 -1.27278 0.943444
Q2G0L1   23 1.12195 0.903563 0.161558
Q2FX07   16 0.780488 -1.27278 0.943444
Q2G139   13 0.634146 -1.27278 0.943444
Q2FUV5   17 0.829268 -1.27278 0.943444
Q2FVD0   14 0.682927 -1.27278 0.943444
Q2FX10   31 1.5122 0.903563 0.161558
Q2G1W5   17 0.829268 -1.27278 0.943444
Q2G1Y7   18 0.878049 -1.27278 0.943444
Q2G190   15 0.731707 -1.27278 0.943444
Q2FV59   26 1.26829 0.903563 0.161558
Q2FZS3   14 0.682927 -1.27278 0.943444
Q2FX90   16 0.780488 -1.27278 0.943444
Q2FW85   40 1.95122 0.903563 0.161558
Q2FZ65   25 1.21951 0.903563 0.161558
Q2FXJ7   24 1.17073 0.903563 0.161558
Q2FVW2   25 1.21951 0.903563 0.161558
Q2G0H4   19 0.926829 -1.27278 0.943444
Q2FVV4   23 1.12195 0.903563 0.161558
Q2FUR9   27 1.31707 0.903563 0.161558
Q2FW06   12 0.585366 -1.27278 0.943444
Q2FY84   21 1.02439 0.903563 0.161558
Q2G132   19 0.926829 -1.27278 0.943444
Q2G0C9   17 0.829268 -1.27278 0.943444
Q2G2N1   22 1.07317 0.903563 0.161558
Q2FVF2   30 1.46341 0.903563 0.161558
Q2FZ30   32 1.56098 0.903563 0.161558
Q2FXX8   20 0.97561 -1.27278 0.943444
Q2FZX6   24 1.17073 0.903563 0.161558
Q2G1Z2   32 1.56098 0.903563 0.161558
Q2G0G7   22 1.07317 0.903563 0.161558
Q2FV53   14 0.682927 -1.27278 0.943444
Q2FV28   29 1.41463 0.903563 0.161558
Q2G097   17 0.829268 -1.27278 0.943444
Q2FZC5   14 0.682927 -1.27278 0.943444
Q2FY77   24 1.17073 0.903563 0.161558
Q2FVA9   18 0.878049 -1.27278 0.943444
Q2G2W5   8 0.390244 -1.27278 0.943444
Q2FX97   31 1.5122 0.903563 0.161558
Q2G1F3   17 0.829268 -1.27278 0.943444
Q2FYU1   12 0.585366 -1.27278 0.943444
Q2FUP6   25 1.21951 0.903563 0.161558
Q2G2U7   28 1.36585 0.903563 0.161558
Q2FY09   21 1.02439 0.903563 0.161558
Q2G1J6   24 1.17073 0.903563 0.161558
Q2G059   15 0.731707 -1.27278 0.943444
Q2FVK5   20 0.97561 -1.27278 0.943444
Q2G0H7   22 1.07317 0.903563 0.161558
Q2FWN2   26 1.26829 0.903563 0.161558
Q2FYV7   19 0.926829 -1.27278 0.943444
Q2G236   32 1.56098 0.903563 0.161558
Q2FZR6   23 1.12195 0.903563 0.161558
Q2G1P9   22 1.07317 0.903563 0.161558
Q2G0R9   20 0.97561 -1.27278 0.943444
Q2FUZ9   15 0.731707 -1.27278 0.943444
Q2FVP2   18 0.878049 -1.27278 0.943444
Q2FXC8   14 0.682927 -1.27278 0.943444
Q2FVC4   17 0.829268 -1.27278 0.943444
Q2FZ29   12 0.585366 -1.27278 0.943444
Q2FYR8   15 0.714286 -1.27278 0.943444
Q2FY23   19 0.904762 -1.27278 0.943444
Q2G0D4   22 1.04762 0.903563 0.161558
Q2FZ38   27 1.28571 0.903563 0.161558
Q2FXH1   31 1.47619 0.903563 0.161558
Q2FXZ9   31 1.47619 0.903563 0.161558
Q2G1V3   22 1.04762 0.903563 0.161558
Q2FVZ0   31 1.47619 0.903563 0.161558
Q2FV95   32 1.52381 0.903563 0.161558
Q2G196   22 1.04762 0.903563 0.161558
Q2FZ61   24 1.14286 0.903563 0.161558
Q2FW27   19 0.904762 -1.27278 0.943444
Q2FWH2   32 1.52381 0.903563 0.161558
Q2FZQ9   30 1.42857 0.903563 0.161558
Q2FWQ9   20 0.952381 -1.27278 0.943444
Q2G1N5   36 1.71429 0.903563 0.161558
Q2FZP8   32 1.52381 0.903563 0.161558
Q2FXC2   13 0.619048 -1.27278 0.943444
Q2G0X9   11 0.52381 -1.27278 0.943444
Q2FX08   15 0.714286 -1.27278 0.943444
Q2FUV2   24 1.14286 0.903563 0.161558
Q2FZT8   14 0.666667 -1.27278 0.943444
Q2G2N2   20 0.952381 -1.27278 0.943444
Q2G0M1   23 1.09524 0.903563 0.161558
Q2FVX8   14 0.666667 -1.27278 0.943444
Q2G220   20 0.952381 -1.27278 0.943444
Q2FW37   19 0.904762 -1.27278 0.943444
Q2G203   33 1.57143 0.903563 0.161558
Q2FY89   19 0.904762 -1.27278 0.943444
Q2G1K7   28 1.33333 0.903563 0.161558
Q2G013   29 1.38095 0.903563 0.161558
Q2FV91   34 1.61905 0.903563 0.161558
Q2FW92   29 1.38095 0.903563 0.161558
Q2G1U5   25 1.19048 0.903563 0.161558
Q2G2A6   17 0.809524 -1.27278 0.943444
Q2G0G9   20 0.952381 -1.27278 0.943444
P0A088   8 0.380952 -1.27278 0.943444
Q2G0B4   25 1.19048 0.903563 0.161558
Q2G0X7   11 0.52381 -1.27278 0.943444
Q2G0S0   14 0.666667 -1.27278 0.943444
Q2FW12   17 0.809524 -1.27278 0.943444
Q2G0J7   19 0.904762 -1.27278 0.943444
Q2FW76   28 1.33333 0.903563 0.161558
Q2G1Z7   21 1 0.903563 0.161558
Q2G2S1   26 1.2381 0.903563 0.161558
Q2G1B1   23 1.09524 0.903563 0.161558
Q2FVP3   27 1.28571 0.903563 0.161558
Q2G1V1   23 1.09524 0.903563 0.161558
Q2G1H8   21 1 0.903563 0.161558
Q2G149   23 1.09524 0.903563 0.161558
Q2FXC7   15 0.714286 -1.27278 0.943444
Q2G019   15 0.714286 -1.27278 0.943444
Q2FWL6   21 1 0.903563 0.161558
Q2G199   36 1.71429 0.903563 0.161558
Q2FY41   6 0.285714 -1.27278 0.943444
Q2FX33   23 1.09524 0.903563 0.161558
Q2G181   17 0.809524 -1.27278 0.943444
Q2FVT1   32 1.52381 0.903563 0.161558
Q2G0Z5   34 1.61905 0.903563 0.161558
Q2FZC7   27 1.28571 0.903563 0.161558
Q2G1U0   21 1 0.903563 0.161558
Q2FW18   21 1 0.903563 0.161558
Q2G0H1   19 0.904762 -1.27278 0.943444
Q2FX22   15 0.714286 -1.27278 0.943444
Q2G157   22 1.04762 0.903563 0.161558
Q2G2J5   26 1.2381 0.903563 0.161558
Q2FZH9   36 1.71429 0.903563 0.161558
Q2FZA6   27 1.28571 0.903563 0.161558
Q2G1N6   25 1.19048 0.903563 0.161558
Q2FVR4   29 1.38095 0.903563 0.161558
Q2FY13   22 1.04762 0.903563 0.161558
Q2G025   21 1 0.903563 0.161558
Q2FV36   24 1.14286 0.903563 0.161558
Q2G0W9   17 0.809524 -1.27278 0.943444
Q2G0L0   22 1.04762 0.903563 0.161558
Q2FUR2   18 0.857143 -1.27278 0.943444
Q2FVJ9   19 0.904762 -1.27278 0.943444
Q2G1S8   15 0.697674 -1.27278 0.943444
Q2FVJ5   24 1.11628 0.903563 0.161558
Q2FZ39   31 1.44186 0.903563 0.161558
Q2FWP6   20 0.930233 -1.27278 0.943444
Q2FVB4   26 1.2093 0.903563 0.161558
Q2G0V7   30 1.39535 0.903563 0.161558
Q2FUV4   14 0.651163 -1.27278 0.943444
Q2FYG5   23 1.06977 0.903563 0.161558
Q2FW71   32 1.48837 0.903563 0.161558
Q2FZB1   10 0.465116 -1.27278 0.943444
Q2G0Y9   14 0.651163 -1.27278 0.943444
Q2G0X4   12 0.55814 -1.27278 0.943444
Q2FZL2   15 0.697674 -1.27278 0.943444
Q2FVS1   16 0.744186 -1.27278 0.943444
Q2G099   17 0.790698 -1.27278 0.943444
Q2FZN0   24 1.11628 0.903563 0.161558
Q2FZ50   27 1.25581 0.903563 0.161558
Q2G0X8   11 0.511628 -1.27278 0.943444
Q2G167   22 1.02326 0.903563 0.161558
Q2G086   17 0.790698 -1.27278 0.943444
Q2G0D0   25 1.16279 0.903563 0.161558
Q2FWG3   23 1.06977 0.903563 0.161558
Q2G228   21 0.976744 -1.27278 0.943444
Q2FWW8   28 1.30233 0.903563 0.161558
Q2FYL0   14 0.651163 -1.27278 0.943444
Q2FXX2   22 1.02326 0.903563 0.161558
Q2G0C4   36 1.67442 0.903563 0.161558
Q2FZA2   25 1.16279 0.903563 0.161558
Q2FWL0   18 0.837209 -1.27278 0.943444
Q2FUY9   25 1.16279 0.903563 0.161558
Q2G0T8   20 0.930233 -1.27278 0.943444
Q2FWK0   26 1.2093 0.903563 0.161558
Q2G0D9   23 1.06977 0.903563 0.161558
Q2FZF3   14 0.651163 -1.27278 0.943444
Q2FZ17   22 1.02326 0.903563 0.161558
Q2G0T6   12 0.55814 -1.27278 0.943444
Q2G140   39 1.81395 0.903563 0.161558
Q2G2F2   28 1.30233 0.903563 0.161558
Q2FXG0   18 0.837209 -1.27278 0.943444
Q2FWR4   22 1.02326 0.903563 0.161558
Q2G195   29 1.34884 0.903563 0.161558
Q2FVY4   21 0.976744 -1.27278 0.943444
Q2G1I6   23 1.06977 0.903563 0.161558
Q2FVD5   20 0.930233 -1.27278 0.943444
Q2FZM1   22 1.02326 0.903563 0.161558
Q2FVG0   27 1.25581 0.903563 0.161558
Q2FZM7   15 0.697674 -1.27278 0.943444
Q2FZB2   14 0.651163 -1.27278 0.943444
Q2G287   26 1.2093 0.903563 0.161558
Q2FWG4   22 1.02326 0.903563 0.161558
Q2G2B3   37 1.72093 0.903563 0.161558
Q2FY48   32 1.48837 0.903563 0.161558
Q9ZNI1   19 0.883721 -1.27278 0.943444
Q2FV94   21 0.976744 -1.27278 0.943444
Q2G2X5   26 1.2093 0.903563 0.161558
Q2FVX6   20 0.930233 -1.27278 0.943444
Q2G060   39 1.81395 0.903563 0.161558
Q2FVG2   33 1.53488 0.903563 0.161558
Q2G1Q1   20 0.930233 -1.27278 0.943444
Q2G1F1   16 0.744186 -1.27278 0.943444
Q2FXC5   12 0.55814 -1.27278 0.943444
Q2G2B0   33 1.53488 0.903563 0.161558
Q2FXR6   34 1.5814 0.903563 0.161558
Q2FXE0   23 1.06977 0.903563 0.161558
Q2FUY3   24 1.11628 0.903563 0.161558
Q2G1S6   14 0.651163 -1.27278 0.943444
Q2FVE9   27 1.25581 0.903563 0.161558
Q2FVU7   20 0.930233 -1.27278 0.943444
Q2FVM7   31 1.44186 0.903563 0.161558
Q2FVU6   37 1.72093 0.903563 0.161558
Q2FVA1   26 1.2093 0.903563 0.161558
Q2FWB8   21 0.976744 -1.27278 0.943444
Q2FYR5   23 1.06977 0.903563 0.161558
Q2G261   26 1.2093 0.903563 0.161558
Q2G264   26 1.2093 0.903563 0.161558
Q2G0U4   25 1.16279 0.903563 0.161558
Q2G226   37 1.72093 0.903563 0.161558
Q2FZT7   12 0.55814 -1.27278 0.943444
Q2FXJ4   35 1.62791 0.903563 0.161558
Q2G047   24 1.11628 0.903563 0.161558
Q2FWD9   16 0.744186 -1.27278 0.943444
Q2FZH2   34 1.5814 0.903563 0.161558
Q2G044   29 1.34884 0.903563 0.161558
Q2FVZ8   31 1.44186 0.903563 0.161558
Q2G1C5   32 1.48837 0.903563 0.161558
Q2G1Z1   34 1.5814 0.903563 0.161558
Q2G135   16 0.744186 -1.27278 0.943444
Q2FVE5   25 1.16279 0.903563 0.161558
Q2FZ70   23 1.06977 0.903563 0.161558
Q2G2A0   26 1.2093 0.903563 0.161558
Q2G224   24 1.09091 0.903563 0.161558
P0A0K3   16 0.727273 -1.27278 0.943444
Q2G1A8   28 1.27273 0.903563 0.161558
Q2G1P5   27 1.22727 0.903563 0.161558
Q2FV93   31 1.40909 0.903563 0.161558
Q2FXC4   12 0.545455 -1.27278 0.943444
Q2FY74   36 1.63636 0.903563 0.161558
Q2G1M1   20 0.909091 -1.27278 0.943444
Q9EZ11   18 0.818182 -1.27278 0.943444
Q2FZB3   12 0.545455 -1.27278 0.943444
Q2G1V2   20 0.909091 -1.27278 0.943444
Q2FVM8   23 1.04545 0.903563 0.161558
Q2FVR1   23 1.04545 0.903563 0.161558
Q2FXC3   11 0.5 -1.27278 0.943444
Q2FUV6   13 0.590909 -1.27278 0.943444
Q2G1D7   24 1.09091 0.903563 0.161558
Q2FXR2   18 0.818182 -1.27278 0.943444
Q2FW83   33 1.5 0.903563 0.161558
Q2G2X7   12 0.545455 -1.27278 0.943444
Q2FVM4   22 1 0.903563 0.161558
P0A0J3   27 1.22727 0.903563 0.161558
Q2G2L8   23 1.04545 0.903563 0.161558
Q2FZ27   22 1 0.903563 0.161558
Q2FZ53   22 1 0.903563 0.161558
Q2G154   29 1.31818 0.903563 0.161558
Q2FZS4   29 1.31818 0.903563 0.161558
Q2FYQ5   29 1.31818 0.903563 0.161558
Q2FZL6   26 1.18182 0.903563 0.161558
Q2FWB9   21 0.954545 -1.27278 0.943444
Q2FUQ4   27 1.22727 0.903563 0.161558
Q2G293   22 1 0.903563 0.161558
Q2FZS5   21 0.954545 -1.27278 0.943444
Q2FYP9   23 1.04545 0.903563 0.161558
Q2G0K7   26 1.18182 0.903563 0.161558
Q2FVV2   28 1.27273 0.903563 0.161558
Q2FVN0   30 1.36364 0.903563 0.161558
Q2FX00   17 0.772727 -1.27278 0.943444
Q2G1I0   33 1.5 0.903563 0.161558
Q2FXI2   22 1 0.903563 0.161558
Q2G2X1   29 1.31818 0.903563 0.161558
Q2FYG6   40 1.81818 0.903563 0.161558
Q2FXH0   31 1.40909 0.903563 0.161558
Q2FXU7   32 1.45455 0.903563 0.161558
Q2G170   24 1.09091 0.903563 0.161558
Q2FVQ9   25 1.13636 0.903563 0.161558
Q2FWV2   11 0.5 -1.27278 0.943444
Q2FVI5   37 1.68182 0.903563 0.161558
Q2FUW0   18 0.818182 -1.27278 0.943444
Q2FXB7   24 1.09091 0.903563 0.161558
Q2G0J8   24 1.09091 0.903563 0.161558
Q2FXB5   21 0.954545 -1.27278 0.943444
Q2FYE9   28 1.27273 0.903563 0.161558
Q2FVE2   21 0.954545 -1.27278 0.943444
Q2G2V6   25 1.13636 0.903563 0.161558
O08387   43 1.95455 0.903563 0.161558
Q2FZ14   21 0.954545 -1.27278 0.943444
Q2FXW3   25 1.13636 0.903563 0.161558
Q2FYQ8   27 1.22727 0.903563 0.161558
Q2G2D6   25 1.13636 0.903563 0.161558
Q2G2T7   28 1.27273 0.903563 0.161558
Q2FYP8   27 1.22727 0.903563 0.161558
Q2FZ25   19 0.863636 -1.27278 0.943444
Q2FY65   25 1.13636 0.903563 0.161558
Q2G2T1   25 1.13636 0.903563 0.161558
Q2G1N0   35 1.59091 0.903563 0.161558
Q2G110   31 1.40909 0.903563 0.161558
Q2G1E1   28 1.27273 0.903563 0.161558
Q2G2F1   28 1.27273 0.903563 0.161558
Q2FXE8   28 1.27273 0.903563 0.161558
Q2FZ06   18 0.818182 -1.27278 0.943444
Q2FVH2   37 1.68182 0.903563 0.161558
Q2FYV6   23 1.04545 0.903563 0.161558
Q2FZJ3   28 1.24444 0.903563 0.161558
Q2G095   17 0.755556 -1.27278 0.943444
Q2G2Y0   14 0.622222 -1.27278 0.943444
Q2G2W3   26 1.15556 0.903563 0.161558
Q2FY07   23 1.02222 0.903563 0.161558
Q2FXW8   19 0.844444 -1.27278 0.943444
Q2FUR6   25 1.11111 0.903563 0.161558
Q2FVW6   30 1.33333 0.903563 0.161558
Q2G1X0   13 0.577778 -1.27278 0.943444
Q2G1F6   32 1.42222 0.903563 0.161558
Q2FVK8   23 1.02222 0.903563 0.161558
Q2G158   30 1.33333 0.903563 0.161558
Q2G118   27 1.2 0.903563 0.161558
Q2G077   32 1.42222 0.903563 0.161558
Q2G0E0   22 0.977778 -1.27278 0.943444
Q2G263   24 1.06667 0.903563 0.161558
Q2FUU1   19 0.844444 -1.27278 0.943444
Q2G1X7   17 0.755556 -1.27278 0.943444
Q2G1C0   21 0.933333 -1.27278 0.943444
Q2FVB9   35 1.55556 0.903563 0.161558
Q2G273   16 0.711111 -1.27278 0.943444
Q53726   21 0.933333 -1.27278 0.943444
Q2G2W9   21 0.933333 -1.27278 0.943444
Q2FZ22   27 1.2 0.903563 0.161558
Q2G2U1   20 0.888889 -1.27278 0.943444
Q2FXW6   21 0.933333 -1.27278 0.943444
Q2G0P9   40 1.77778 0.903563 0.161558
Q2FYE3   21 0.933333 -1.27278 0.943444
Q2FXU3   19 0.844444 -1.27278 0.943444
Q2G052   23 1.02222 0.903563 0.161558
Q2FZM6   26 1.15556 0.903563 0.161558
Q2FX25   24 1.06667 0.903563 0.161558
Q2FX05   18 0.8 -1.27278 0.943444
Q2G1P2   32 1.42222 0.903563 0.161558
Q2G2C4   27 1.2 0.903563 0.161558
Q2G165   31 1.37778 0.903563 0.161558
Q2FXK8   19 0.844444 -1.27278 0.943444
Q2FWP1   19 0.844444 -1.27278 0.943444
Q2FVU1   36 1.6 0.903563 0.161558
Q2FZ78   16 0.711111 -1.27278 0.943444
Q2G0P0   24 1.06667 0.903563 0.161558
Q2FXX3   38 1.68889 0.903563 0.161558
Q2FVX2   26 1.15556 0.903563 0.161558
Q2G0Q7   26 1.15556 0.903563 0.161558
Q2FXS6   14 0.622222 -1.27278 0.943444
Q2FUZ1   26 1.15556 0.903563 0.161558
Q2FZ87   21 0.933333 -1.27278 0.943444
Q2FXF4   37 1.64444 0.903563 0.161558
Q2G1G4   24 1.06667 0.903563 0.161558
Q2FWE6   19 0.844444 -1.27278 0.943444
Q2G2U2   17 0.755556 -1.27278 0.943444
Q2FY17   23 1.02222 0.903563 0.161558
Q2FVU3   26 1.15556 0.903563 0.161558
Q2FVK1   10 0.444444 -1.27278 0.943444
Q2G0K5   26 1.15556 0.903563 0.161558
Q2G2X8   11 0.488889 -1.27278 0.943444
Q2FYZ7   19 0.844444 -1.27278 0.943444
Q2FWG1   23 1.02222 0.903563 0.161558
Q2G1Q6   23 1.02222 0.903563 0.161558
Q2G2X9   16 0.711111 -1.27278 0.943444
Q2FWN9   10 0.444444 -1.27278 0.943444
Q2FYZ2   31 1.37778 0.903563 0.161558
Q2FZJ1   15 0.666667 -1.27278 0.943444
Q2G002   22 0.977778 -1.27278 0.943444
Q2FVL4   30 1.33333 0.903563 0.161558
Q2G2M7   19 0.844444 -1.27278 0.943444
Q2FWH6   24 1.06667 0.903563 0.161558
Q2FXQ3   23 1.02222 0.903563 0.161558
Q2G129   30 1.33333 0.903563 0.161558
Q7BHL7   26 1.15556 0.903563 0.161558
Q2FZ71   28 1.24444 0.903563 0.161558
Q2FZ88   18 0.782609 -1.27278 0.943444
Q2FV22   22 0.956522 -1.27278 0.943444
Q2FYM3   14 0.608696 -1.27278 0.943444
Q2FY06   24 1.04348 0.903563 0.161558
Q2FXB0   11 0.478261 -1.27278 0.943444
Q2FX87   26 1.13043 0.903563 0.161558
Q2FZ33   26 1.13043 0.903563 0.161558
Q2G0J1   24 1.04348 0.903563 0.161558
Q2FUT7   23 1 0.903563 0.161558
Q2FZH1   26 1.13043 0.903563 0.161558
Q2FVX3   20 0.869565 -1.27278 0.943444
Q2FWC6   22 0.956522 -1.27278 0.943444
Q2FXN6   21 0.913043 -1.27278 0.943444
Q2FY79   24 1.04348 0.903563 0.161558
Q2FZ23   37 1.6087 0.903563 0.161558
Q2FVF1   28 1.21739 0.903563 0.161558
Q2FWM5   38 1.65217 0.903563 0.161558
Q2G061   28 1.21739 0.903563 0.161558
Q2FWL7   31 1.34783 0.903563 0.161558
Q2FVK3   11 0.478261 -1.27278 0.943444
Q2FX19   28 1.21739 0.903563 0.161558
Q2G2U6   25 1.08696 0.903563 0.161558
Q2G1S5   14 0.608696 -1.27278 0.943444
Q2FVS9   20 0.869565 -1.27278 0.943444
Q2G1M7   25 1.08696 0.903563 0.161558
Q2FW50   20 0.869565 -1.27278 0.943444
Q2G2L1   27 1.17391 0.903563 0.161558
Q2FWB1   26 1.13043 0.903563 0.161558
Q2FXA8   25 1.08696 0.903563 0.161558
Q2FV20   30 1.30435 0.903563 0.161558
Q2FUY1   18 0.782609 -1.27278 0.943444
Q2FYJ1   32 1.3913 0.903563 0.161558
Q2G043   12 0.521739 -1.27278 0.943444
Q2FZ43   30 1.30435 0.903563 0.161558
Q9KJN4   20 0.869565 -1.27278 0.943444
Q2G194   35 1.52174 0.903563 0.161558
Q2G0F0   26 1.13043 0.903563 0.161558
Q2G2G2   25 1.08696 0.903563 0.161558
Q2G0I8   28 1.21739 0.903563 0.161558
Q2FXG5   21 0.913043 -1.27278 0.943444
Q2G2S6   32 1.3913 0.903563 0.161558
Q53700   25 1.08696 0.903563 0.161558
Q2G0D8   23 1 0.903563 0.161558
P60430   9 0.391304 -1.27278 0.943444
Q2FV41   26 1.13043 0.903563 0.161558
Q2FXZ5   26 1.13043 0.903563 0.161558
Q2FZL0   31 1.34783 0.903563 0.161558
Q2FY99   37 1.6087 0.903563 0.161558
Q2FX95   17 0.73913 -1.27278 0.943444
Q2FYR6   29 1.26087 0.903563 0.161558
Q2FUW2   33 1.43478 0.903563 0.161558
Q2FVL2   22 0.956522 -1.27278 0.943444
Q2G2L4   36 1.56522 0.903563 0.161558
Q2FXB1   10 0.434783 -1.27278 0.943444
Q2FZY7   32 1.3913 0.903563 0.161558
Q2FVN1   33 1.43478 0.903563 0.161558
Q2G1S1   30 1.30435 0.903563 0.161558
Q2FXK4   28 1.21739 0.903563 0.161558
Q2FXM6   28 1.21739 0.903563 0.161558
Q2FZJ6   30 1.30435 0.903563 0.161558
Q2FVT4   24 1.04348 0.903563 0.161558
Q2FYW1   25 1.08696 0.903563 0.161558
Q2FYZ3   28 1.21739 0.903563 0.161558
Q2FXX5   15 0.652174 -1.27278 0.943444
Q2FWM4   13 0.565217 -1.27278 0.943444
Q2G2L3   31 1.34783 0.903563 0.161558
Q2FYR3   31 1.34783 0.903563 0.161558
Q2G0I9   25 1.08696 0.903563 0.161558
Q2G0M2   25 1.08696 0.903563 0.161558
Q2G272   15 0.652174 -1.27278 0.943444
Q2FXL4   29 1.26087 0.903563 0.161558
Q2G0U9   27 1.17391 0.903563 0.161558
Q2FVE4   17 0.73913 -1.27278 0.943444
Q2FVC6   35 1.52174 0.903563 0.161558
Q2FV19   19 0.826087 -1.27278 0.943444
Q2G0S8   31 1.34783 0.903563 0.161558
Q2G2G3   37 1.6087 0.903563 0.161558
Q2G2X0   22 0.93617 -1.27278 0.943444
Q2G0F3   27 1.14894 0.903563 0.161558
Q2G037   22 0.93617 -1.27278 0.943444
Q2G1G6   27 1.14894 0.903563 0.161558
Q2FWP0   13 0.553191 -1.27278 0.943444
Q2FY29   18 0.765957 -1.27278 0.943444
Q2FXQ4   35 1.48936 0.903563 0.161558
Q2G0S7   23 0.978723 -1.27278 0.943444
Q2FZX7   25 1.06383 0.903563 0.161558
Q2G0E6   40 1.70213 0.903563 0.161558
Q2FY37   31 1.31915 0.903563 0.161558
Q2FYQ0   30 1.2766 0.903563 0.161558
Q2FUV3   27 1.14894 0.903563 0.161558
Q2FYV2   30 1.2766 0.903563 0.161558
Q2FVS4   40 1.70213 0.903563 0.161558
Q2G2M3   21 0.893617 -1.27278 0.943444
Q2FVM6   19 0.808511 -1.27278 0.943444
Q2G292   26 1.10638 0.903563 0.161558
Q2FXH7   18 0.765957 -1.27278 0.943444
Q2FYQ7   33 1.40426 0.903563 0.161558
Q2FWG2   29 1.23404 0.903563 0.161558
Q2G159   22 0.93617 -1.27278 0.943444
Q2FX96   30 1.2766 0.903563 0.161558
Q2FV83   25 1.06383 0.903563 0.161558
Q2G2D8   22 0.93617 -1.27278 0.943444
Q2FYJ4   34 1.44681 0.903563 0.161558
Q2G1E8   32 1.3617 0.903563 0.161558
Q2FVK2   11 0.468085 -1.27278 0.943444
Q2FZP1   44 1.87234 0.903563 0.161558
Q2FXI0   27 1.14894 0.903563 0.161558
Q2G134   35 1.48936 0.903563 0.161558
Q2FZZ6   25 1.06383 0.903563 0.161558
Q2G1Z3   28 1.19149 0.903563 0.161558
Q2G030   31 1.31915 0.903563 0.161558
Q2FV21   29 1.23404 0.903563 0.161558
Q9RQP6   33 1.40426 0.903563 0.161558
Q2FZ62   18 0.765957 -1.27278 0.943444
Q2FZQ7   35 1.48936 0.903563 0.161558
Q2G0F4   23 0.978723 -1.27278 0.943444
Q2FWE0   22 0.93617 -1.27278 0.943444
Q2FVS0   37 1.57447 0.903563 0.161558
Q2FUT6   31 1.31915 0.903563 0.161558
Q2FUQ5   30 1.2766 0.903563 0.161558
Q2FZJ9   28 1.19149 0.903563 0.161558
Q2FY81   22 0.93617 -1.27278 0.943444
Q2G0K8   20 0.851064 -1.27278 0.943444
Q2G262   32 1.3617 0.903563 0.161558
Q2G0E1   21 0.893617 -1.27278 0.943444
Q2FWD3   30 1.2766 0.903563 0.161558
Q2FXA4   29 1.23404 0.903563 0.161558
Q2FVF0   27 1.14894 0.903563 0.161558
Q2FWW9   26 1.10638 0.903563 0.161558
Q2FZ54   37 1.57447 0.903563 0.161558
P0A0J0   33 1.40426 0.903563 0.161558
Q2G1G1   37 1.57447 0.903563 0.161558
Q2FWA1   28 1.19149 0.903563 0.161558
Q2FXN1   21 0.893617 -1.27278 0.943444
Q2G2T4   31 1.31915 0.903563 0.161558
Q2FZW9   24 1.02128 0.903563 0.161558
Q2FV90   30 1.2766 0.903563 0.161558
Q2FWB3   20 0.851064 -1.27278 0.943444
Q2G0Q0   18 0.765957 -1.27278 0.943444
Q2FY10   27 1.14894 0.903563 0.161558
Q2FXM0   18 0.765957 -1.27278 0.943444
Q2G1S2   24 1.02128 0.903563 0.161558
Q2FXY5   34 1.41667 0.903563 0.161558
Q2FXV3   31 1.29167 0.903563 0.161558
Q2FXG3   29 1.20833 0.903563 0.161558
Q2FVA8   15 0.625 -1.27278 0.943444
Q2G2C2   46 1.91667 0.903563 0.161558
Q2FYU2   25 1.04167 0.903563 0.161558
Q2FYK5   26 1.08333 0.903563 0.161558
Q2FW35   33 1.375 0.903563 0.161558
Q2FY52   33 1.375 0.903563 0.161558
Q9RQP9   40 1.66667 0.903563 0.161558
Q2G039   26 1.08333 0.903563 0.161558
Q2G1E4   30 1.25 0.903563 0.161558
Q2G0B0   28 1.16667 0.903563 0.161558
Q2FXI7   22 0.916667 -1.27278 0.943444
Q2FWN7   33 1.375 0.903563 0.161558
Q2FV66   17 0.708333 -1.27278 0.943444
Q2FYJ5   37 1.54167 0.903563 0.161558
Q2FYC9   8 0.333333 -1.27278 0.943444
Q2FZC6   29 1.20833 0.903563 0.161558
Q2FXW4   25 1.04167 0.903563 0.161558
Q2FXI1   30 1.25 0.903563 0.161558
Q2FZF9   25 1.04167 0.903563 0.161558
Q2G171   39 1.625 0.903563 0.161558
Q2G2P8   24 1 0.903563 0.161558
Q2G2V9   33 1.375 0.903563 0.161558
Q2FV31   26 1.08333 0.903563 0.161558
Q9KJN3   14 0.583333 -1.27278 0.943444
Q2FZV5   45 1.875 0.903563 0.161558
Q2FWC4   30 1.25 0.903563 0.161558
Q2FYT0   29 1.20833 0.903563 0.161558
Q2G145   32 1.33333 0.903563 0.161558
Q2G0J0   35 1.45833 0.903563 0.161558
Q2FZQ3   20 0.833333 -1.27278 0.943444
Q2FYE5   30 1.25 0.903563 0.161558
Q2FWN5   46 1.91667 0.903563 0.161558
Q2FY24   37 1.54167 0.903563 0.161558
Q2FVW7   23 0.958333 -1.27278 0.943444
Q2FZ91   30 1.25 0.903563 0.161558
Q2FWL2   32 1.33333 0.903563 0.161558
Q2FZQ6   19 0.791667 -1.27278 0.943444
P02976   34 1.41667 0.903563 0.161558
Q2G0R7   37 1.54167 0.903563 0.161558
Q2FUU2   27 1.125 0.903563 0.161558
Q2FZG1   22 0.916667 -1.27278 0.943444
Q2G0Z4   35 1.45833 0.903563 0.161558
Q2FZ81   15 0.625 -1.27278 0.943444
Q2G2J8   32 1.33333 0.903563 0.161558
Q2FZD7   27 1.125 0.903563 0.161558
Q2G288   39 1.625 0.903563 0.161558
Q2FW52   26 1.08333 0.903563 0.161558
Q2FVX4   24 1 0.903563 0.161558
Q2FVN5   39 1.625 0.903563 0.161558
Q2FY88   40 1.66667 0.903563 0.161558
Q2FWC9   20 0.833333 -1.27278 0.943444
Q2FZS7   31 1.29167 0.903563 0.161558
Q2FZ63   25 1.04167 0.903563 0.161558
Q2G1L8   29 1.20833 0.903563 0.161558
Q2FV17   31 1.29167 0.903563 0.161558
Q2FVT8   18 0.75 -1.27278 0.943444
Q2G0W8   31 1.29167 0.903563 0.161558
Q2FV07   13 0.541667 -1.27278 0.943444
Q2G0Q1   30 1.25 0.903563 0.161558
Q2FY69   27 1.125 0.903563 0.161558
Q2FZ75   25 1.04167 0.903563 0.161558
Q2G0E5   29 1.20833 0.903563 0.161558
Q2G233   26 1.08333 0.903563 0.161558
Q2FWE1   34 1.41667 0.903563 0.161558
Q2FVZ2   23 0.958333 -1.27278 0.943444
Q2FYE2   36 1.5 0.903563 0.161558
Q2G1K6   25 1.02041 0.903563 0.161558
Q2FVT0   20 0.816327 -1.27278 0.943444
Q2G0Q9   28 1.14286 0.903563 0.161558
Q2FZ89   30 1.22449 0.903563 0.161558
Q2FVR0   29 1.18367 0.903563 0.161558
Q2FZD9   25 1.02041 0.903563 0.161558
Q2FX85   33 1.34694 0.903563 0.161558
Q2G1B0   22 0.897959 -1.27278 0.943444
Q2G2E4   39 1.59184 0.903563 0.161558
Q2FYK7   33 1.34694 0.903563 0.161558
Q2FZ13   21 0.857143 -1.27278 0.943444
Q2FZE6   25 1.02041 0.903563 0.161558
Q2FVI2   22 0.897959 -1.27278 0.943444
Q2FZE0   29 1.18367 0.903563 0.161558
Q2FV38   20 0.816327 -1.27278 0.943444
Q2FXE2   32 1.30612 0.903563 0.161558
Q2G1Q2   24 0.979592 -1.27278 0.943444
Q2FYY8   27 1.10204 0.903563 0.161558
Q2FYN6   25 1.02041 0.903563 0.161558
Q2FV39   37 1.5102 0.903563 0.161558
Q2G130   28 1.14286 0.903563 0.161558
Q2FUR8   24 0.979592 -1.27278 0.943444
Q2FXZ3   19 0.77551 -1.27278 0.943444
Q2FYM4   33 1.34694 0.903563 0.161558
Q2FWY1   28 1.14286 0.903563 0.161558
Q2G1V4   21 0.857143 -1.27278 0.943444
P0A011   37 1.5102 0.903563 0.161558
Q2FXZ0   37 1.5102 0.903563 0.161558
Q2G0V4   26 1.06122 0.903563 0.161558
Q2FW34   31 1.26531 0.903563 0.161558
Q2FWC7   25 1.02041 0.903563 0.161558
Q2G0F6   27 1.10204 0.903563 0.161558
Q2G0T0   29 1.18367 0.903563 0.161558
Q2FXM8   39 1.59184 0.903563 0.161558
Q2G0Q8   26 1.06122 0.903563 0.161558
Q2FZ08   32 1.30612 0.903563 0.161558
Q2G160   31 1.26531 0.903563 0.161558
Q2FY78   19 0.77551 -1.27278 0.943444
Q2G2H7   34 1.38776 0.903563 0.161558
Q2FW53   14 0.571429 -1.27278 0.943444
Q2FVX0   35 1.42857 0.903563 0.161558
Q2G2U5   25 1.02041 0.903563 0.161558
Q2FZR0   30 1.22449 0.903563 0.161558
Q2G1Z9   20 0.816327 -1.27278 0.943444
Q2G1G0   23 0.938776 -1.27278 0.943444
Q2FW57   33 1.34694 0.903563 0.161558
Q9RQP7   26 1.06122 0.903563 0.161558
Q2FXP0   32 1.30612 0.903563 0.161558
Q2FVV1   42 1.71429 0.903563 0.161558
Q2FYU8   36 1.46939 0.903563 0.161558
Q2FZ04   20 0.816327 -1.27278 0.943444
Q2FVQ0   25 1.02041 0.903563 0.161558
Q2G151   33 1.34694 0.903563 0.161558
Q2FXF9   25 1.02041 0.903563 0.161558
Q2G242   31 1.26531 0.903563 0.161558
Q2FZQ0   24 0.979592 -1.27278 0.943444
Q2G1Q8   31 1.26531 0.903563 0.161558
Q2FYG1   40 1.6 0.903563 0.161558
Q2G1N3   27 1.08 0.903563 0.161558
Q2FV44   30 1.2 0.903563 0.161558
Q2FXV4   31 1.24 0.903563 0.161558
Q2G0I1   31 1.24 0.903563 0.161558
Q2FZY0   36 1.44 0.903563 0.161558
Q2G295   27 1.08 0.903563 0.161558
Q2FWH3   40 1.6 0.903563 0.161558
Q2G072   26 1.04 0.903563 0.161558
Q2G217   33 1.32 0.903563 0.161558
Q2FYP6   38 1.52 0.903563 0.161558
Q9EZ12   34 1.36 0.903563 0.161558
Q2FZ48   41 1.64 0.903563 0.161558
Q2FY16   27 1.08 0.903563 0.161558
Q2FZU3   27 1.08 0.903563 0.161558
Q2FVV7   28 1.12 0.903563 0.161558
Q2FWU0   13 0.52 -1.27278 0.943444
P0A0Q0   28 1.12 0.903563 0.161558
Q2FVS3   33 1.32 0.903563 0.161558
Q2G0I6   37 1.48 0.903563 0.161558
Q2FYP3   16 0.64 -1.27278 0.943444
Q2FWM0   25 1 0.903563 0.161558
Q2FZ36   18 0.72 -1.27278 0.943444
Q2G0Y8   38 1.52 0.903563 0.161558
Q2FXF6   42 1.68 0.903563 0.161558
Q2FXM7   31 1.24 0.903563 0.161558
Q2G1A6   36 1.44 0.903563 0.161558
Q2G138   34 1.36 0.903563 0.161558
Q2FZR4   31 1.24 0.903563 0.161558
Q2G162   39 1.56 0.903563 0.161558
Q2FYH2   38 1.52 0.903563 0.161558
Q2FX56   21 0.84 -1.27278 0.943444
Q2FY68   35 1.4 0.903563 0.161558
Q2G1K1   16 0.64 -1.27278 0.943444
Q2G1A3   31 1.24 0.903563 0.161558
Q2FZX4   26 1.04 0.903563 0.161558
Q2G1M5   25 1 0.903563 0.161558
Q2FVA3   25 1 0.903563 0.161558
Q2G2G4   28 1.12 0.903563 0.161558
Q2G0U3   24 0.96 -1.27278 0.943444
Q2FXQ6   34 1.36 0.903563 0.161558
Q2G0S2   21 0.84 -1.27278 0.943444
Q2G168   24 0.96 -1.27278 0.943444
Q2FZB0   30 1.2 0.903563 0.161558
Q2G119   46 1.84 0.903563 0.161558
Q2FVJ7   36 1.44 0.903563 0.161558
Q2FY30   32 1.28 0.903563 0.161558
Q2FXR3   32 1.28 0.903563 0.161558
Q2G1Z0   28 1.12 0.903563 0.161558
Q2G0A9   29 1.16 0.903563 0.161558
O33599   15 0.6 -1.27278 0.943444
Q2FZ55   30 1.2 0.903563 0.161558
Q2FYS0   21 0.84 -1.27278 0.943444
Q2G248   38 1.52 0.903563 0.161558
Q2G049   31 1.24 0.903563 0.161558
Q2FVA5   16 0.64 -1.27278 0.943444
Q2FUX8   36 1.44 0.903563 0.161558
Q2G123   22 0.88 -1.27278 0.943444
Q2FVH0   35 1.4 0.903563 0.161558
Q2FV01   34 1.36 0.903563 0.161558
Q2G2L2   29 1.16 0.903563 0.161558
Q2FYW3   22 0.88 -1.27278 0.943444
Q2FZZ0   21 0.84 -1.27278 0.943444
Q2FVV8   24 0.96 -1.27278 0.943444
Q2G2W0   41 1.60784 0.903563 0.161558
Q2G041   20 0.784314 -1.27278 0.943444
P0A0B9   25 0.980392 -1.27278 0.943444
Q2FYI6   28 1.09804 0.903563 0.161558
Q2G2S2   28 1.09804 0.903563 0.161558
Q2FVQ8   29 1.13725 0.903563 0.161558
Q2FVT2   26 1.01961 0.903563 0.161558
Q2G1Z5   26 1.01961 0.903563 0.161558
Q2G2A4   21 0.823529 -1.27278 0.943444
P60393   36 1.41176 0.903563 0.161558
Q2G0P6   37 1.45098 0.903563 0.161558
Q2FW04   41 1.60784 0.903563 0.161558
Q2FYY9   24 0.941176 -1.27278 0.943444
Q2FWP2   32 1.2549 0.903563 0.161558
Q2FVW4   27 1.05882 0.903563 0.161558
Q2FY63   25 0.980392 -1.27278 0.943444
Q2FZ68   23 0.901961 -1.27278 0.943444
Q2G1E2   39 1.52941 0.903563 0.161558
Q2G2T8   30 1.17647 0.903563 0.161558
Q2FY71   27 1.05882 0.903563 0.161558
Q2FVI1   42 1.64706 0.903563 0.161558
Q2G0W2   37 1.45098 0.903563 0.161558
Q2G238   27 1.05882 0.903563 0.161558
Q2FZR1   35 1.37255 0.903563 0.161558
Q2FXN2   35 1.37255 0.903563 0.161558
Q2FXH6   41 1.60784 0.903563 0.161558
Q2FXM3   32 1.2549 0.903563 0.161558
Q2FZW3   40 1.56863 0.903563 0.161558
Q2FWM9   22 0.862745 -1.27278 0.943444
Q2FUW9   34 1.33333 0.903563 0.161558
Q2FW91   28 1.09804 0.903563 0.161558
Q2G137   16 0.627451 -1.27278 0.943444
Q2FVM0   28 1.09804 0.903563 0.161558
Q2G057   24 0.941176 -1.27278 0.943444
Q2FXP5   26 1.01961 0.903563 0.161558
Q2G1H2   37 1.45098 0.903563 0.161558
Q2FX99   34 1.33333 0.903563 0.161558
Q2G0J4   43 1.68627 0.903563 0.161558
Q2FX74   24 0.941176 -1.27278 0.943444
Q2G1J9   46 1.80392 0.903563 0.161558
Q2G1F7   34 1.33333 0.903563 0.161558
Q2G2R8   22 0.862745 -1.27278 0.943444
Q2FW32   25 0.980392 -1.27278 0.943444
Q2FXZ4   23 0.901961 -1.27278 0.943444
Q2FUT0   20 0.784314 -1.27278 0.943444
Q2G084   26 1.01961 0.903563 0.161558
Q2G148   39 1.52941 0.903563 0.161558
Q2FYR0   27 1.05882 0.903563 0.161558
Q2FW86   23 0.901961 -1.27278 0.943444
Q2FW01   24 0.941176 -1.27278 0.943444
Q2FUX9   44 1.72549 0.903563 0.161558
Q2G212   41 1.60784 0.903563 0.161558
Q2FZ84   20 0.784314 -1.27278 0.943444
Q2G0Y0   27 1.05882 0.903563 0.161558
Q2FYU4   31 1.21569 0.903563 0.161558
Q2G223   16 0.627451 -1.27278 0.943444
Q2G136   32 1.2549 0.903563 0.161558
Q2G0G6   31 1.21569 0.903563 0.161558
Q2FWY6   32 1.2549 0.903563 0.161558
Q2FWZ2   24 0.941176 -1.27278 0.943444
Q2G240   28 1.09804 0.903563 0.161558
O05154   30 1.17647 0.903563 0.161558
Q2FXP4   44 1.72549 0.903563 0.161558
Q2FVH5   30 1.17647 0.903563 0.161558
Q2FYP0   26 1 0.903563 0.161558
Q2FUW5   18 0.692308 -1.27278 0.943444
Q2FX66   9 0.346154 -1.27278 0.943444
Q2G1P4   37 1.42308 0.903563 0.161558
Q2FYI9   35 1.34615 0.903563 0.161558
Q2G0I7   30 1.15385 0.903563 0.161558
Q2FXQ9   39 1.5 0.903563 0.161558
Q2FXL0   36 1.38462 0.903563 0.161558
Q2FYR7   39 1.5 0.903563 0.161558
Q2G1W4   28 1.07692 0.903563 0.161558
Q2G2C8   44 1.69231 0.903563 0.161558
Q2G163   32 1.23077 0.903563 0.161558
Q2FWL9   41 1.57692 0.903563 0.161558
Q2FZH3   37 1.42308 0.903563 0.161558
Q2FZR5   32 1.23077 0.903563 0.161558
Q2G1W6   26 1 0.903563 0.161558
Q2FWA5   34 1.30769 0.903563 0.161558
Q2FX17   37 1.42308 0.903563 0.161558
Q2FXY1   23 0.884615 -1.27278 0.943444
Q2G2W1   45 1.73077 0.903563 0.161558
Q2FV06   34 1.30769 0.903563 0.161558
Q2FYW6   37 1.42308 0.903563 0.161558
Q2G281   26 1 0.903563 0.161558
Q2G227   33 1.26923 0.903563 0.161558
Q2FWZ5   34 1.30769 0.903563 0.161558
Q2FZX0   29 1.11538 0.903563 0.161558
Q2FV51   37 1.42308 0.903563 0.161558
Q2G082   57 2.19231 3.07991 0.0107511
Q2FWX4   8 0.307692 -1.27278 0.943444
Q2FZT1   24 0.923077 -1.27278 0.943444
Q2FYF3   23 0.884615 -1.27278 0.943444
Q2FXW9   14 0.538462 -1.27278 0.943444
O34090   29 1.11538 0.903563 0.161558
Q2FVE1   43 1.65385 0.903563 0.161558
Q2FZL5   31 1.19231 0.903563 0.161558
Q2G258   28 1.07692 0.903563 0.161558
Q2FZW5   44 1.69231 0.903563 0.161558
Q2FW63   45 1.73077 0.903563 0.161558
Q2FXB4   45 1.73077 0.903563 0.161558
Q2G1T5   9 0.346154 -1.27278 0.943444
Q2G1J5   27 1.03846 0.903563 0.161558
Q2G0V0   23 0.884615 -1.27278 0.943444
Q2G0M7   27 1.03846 0.903563 0.161558
Q2G1I5   33 1.26923 0.903563 0.161558
Q2G146   31 1.19231 0.903563 0.161558
Q2G1P6   30 1.15385 0.903563 0.161558
Q2G1W8   29 1.09434 0.903563 0.161558
Q2G035   26 0.981132 -1.27278 0.943444
Q2G1I3   34 1.28302 0.903563 0.161558
Q2FWM2   26 0.981132 -1.27278 0.943444
Q2FYJ3   37 1.39623 0.903563 0.161558
Q2G0L8   25 0.943396 -1.27278 0.943444
Q2G164   28 1.0566 0.903563 0.161558
Q2FVT7   27 1.01887 0.903563 0.161558
Q2G1R3   32 1.20755 0.903563 0.161558
Q2G1T6   26 0.981132 -1.27278 0.943444
Q2FZN7   36 1.35849 0.903563 0.161558
Q2FY83   36 1.35849 0.903563 0.161558
Q2FZX9   37 1.39623 0.903563 0.161558
Q2FYL5   33 1.24528 0.903563 0.161558
Q2G218   24 0.90566 -1.27278 0.943444
Q2G0M5   33 1.24528 0.903563 0.161558
Q2FW78   35 1.32075 0.903563 0.161558
P52078   30 1.13208 0.903563 0.161558
Q7X2S2   27 1.01887 0.903563 0.161558
Q2FZG4   35 1.32075 0.903563 0.161558
Q2G0M4   21 0.792453 -1.27278 0.943444
Q2FVA2   24 0.90566 -1.27278 0.943444
Q2G115   36 1.35849 0.903563 0.161558
Q2G0M8   39 1.4717 0.903563 0.161558
Q2G1U4   23 0.867925 -1.27278 0.943444
Q2G1D0   32 1.20755 0.903563 0.161558
Q2G2S0   41 1.54717 0.903563 0.161558
Q2G2N5   47 1.77358 0.903563 0.161558
Q2G222   35 1.32075 0.903563 0.161558
Q2G1C8   39 1.4717 0.903563 0.161558
Q2FV40   43 1.62264 0.903563 0.161558
Q2FXT1   19 0.716981 -1.27278 0.943444
Q2FZZ2   32 1.20755 0.903563 0.161558
Q2FY01   27 1.01887 0.903563 0.161558
Q2FVJ8   32 1.20755 0.903563 0.161558
Q2FXK2   38 1.43396 0.903563 0.161558
Q2FUS7   25 0.943396 -1.27278 0.943444
Q2FVP1   41 1.54717 0.903563 0.161558
Q2FYN7   9 0.339623 -1.27278 0.943444
P69848   29 1.09434 0.903563 0.161558
Q2FWN8   28 1.0566 0.903563 0.161558
Q2FV62   25 0.943396 -1.27278 0.943444
Q2FWW7   38 1.43396 0.903563 0.161558
Q2G1Y5   33 1.24528 0.903563 0.161558
Q2FXA3   36 1.35849 0.903563 0.161558
Q2FYV3   40 1.50943 0.903563 0.161558
Q2G1H4   33 1.24528 0.903563 0.161558
Q2G038   36 1.35849 0.903563 0.161558
Q2G161   36 1.35849 0.903563 0.161558
Q2FYV1   27 1.01887 0.903563 0.161558
Q2FZ09   29 1.09434 0.903563 0.161558
Q2FW90   37 1.39623 0.903563 0.161558
Q2G290   32 1.20755 0.903563 0.161558
P60611   19 0.716981 -1.27278 0.943444
Q2FV58   34 1.28302 0.903563 0.161558
Q2G0C6   35 1.32075 0.903563 0.161558
Q2G050   23 0.867925 -1.27278 0.943444
Q2G0V2   34 1.28302 0.903563 0.161558
Q2FVQ4   45 1.69811 0.903563 0.161558
Q2G094   18 0.666667 -1.27278 0.943444
Q2FY59   26 0.962963 -1.27278 0.943444
Q2FVX7   32 1.18519 0.903563 0.161558
Q2FVP4   32 1.18519 0.903563 0.161558
Q2G185   24 0.888889 -1.27278 0.943444
Q2FXP8   34 1.25926 0.903563 0.161558
Q2G275   27 1 0.903563 0.161558
Q2G1D9   28 1.03704 0.903563 0.161558
Q2FXI3   21 0.777778 -1.27278 0.943444
Q2FYM2   23 0.851852 -1.27278 0.943444
P14738   9 0.333333 -1.27278 0.943444
Q2G2Q2   25 0.925926 -1.27278 0.943444
Q2G0M9   26 0.962963 -1.27278 0.943444
Q2FY67   26 0.962963 -1.27278 0.943444
Q2FWX8   8 0.296296 -1.27278 0.943444
Q2FUT9   34 1.25926 0.903563 0.161558
Q2FZS0   27 1 0.903563 0.161558
Q2G2A8   34 1.25926 0.903563 0.161558
Q2FUY2   7 0.259259 -1.27278 0.943444
Q2FZL8   26 0.962963 -1.27278 0.943444
Q2FW93   16 0.592593 -1.27278 0.943444
Q2G1L7   34 1.25926 0.903563 0.161558
Q2FW41   31 1.14815 0.903563 0.161558
Q2FZY6   30 1.11111 0.903563 0.161558
Q2G042   34 1.25926 0.903563 0.161558
Q2FWK2   30 1.11111 0.903563 0.161558
Q2FYF4   27 1 0.903563 0.161558
Q2FZP2   21 0.777778 -1.27278 0.943444
Q2G1G7   26 0.962963 -1.27278 0.943444
Q2G1H5   26 0.962963 -1.27278 0.943444
Q2G2S7   18 0.666667 -1.27278 0.943444
Q2FY53   29 1.07407 0.903563 0.161558
Q2G1N2   36 1.33333 0.903563 0.161558
Q2G2V2   28 1.03704 0.903563 0.161558
Q2G1H6   28 1.03704 0.903563 0.161558
Q2FZA9   27 1 0.903563 0.161558
Q2FXI5   25 0.925926 -1.27278 0.943444
Q2G206   44 1.62963 0.903563 0.161558
Q2FWN6   26 0.962963 -1.27278 0.943444
Q2FUQ2   40 1.48148 0.903563 0.161558
Q2G1K3   24 0.888889 -1.27278 0.943444
Q2FZ76   47 1.74074 0.903563 0.161558
Q2FY54   22 0.814815 -1.27278 0.943444
Q2G289   33 1.22222 0.903563 0.161558
Q2FY14   30 1.11111 0.903563 0.161558
Q2FV77   41 1.51852 0.903563 0.161558
Q2G064   26 0.962963 -1.27278 0.943444
Q2G033   31 1.14815 0.903563 0.161558
Q2G198   20 0.740741 -1.27278 0.943444
Q2G0K4   39 1.44444 0.903563 0.161558
Q2G0V3   41 1.51852 0.903563 0.161558
Q2FWE2   31 1.12727 0.903563 0.161558
Q2G089   35 1.27273 0.903563 0.161558
Q2FZL3   27 0.981818 -1.27278 0.943444
Q2G087   38 1.38182 0.903563 0.161558
Q2G0A7   43 1.56364 0.903563 0.161558
Q2FVF9   33 1.2 0.903563 0.161558
Q2G071   26 0.945455 -1.27278 0.943444
Q2FUZ2   40 1.45455 0.903563 0.161558
Q2FY27   30 1.09091 0.903563 0.161558
Q2FXX4   59 2.14545 3.07991 0.0107511
Q2G1E6   30 1.09091 0.903563 0.161558
Q2G1G5   46 1.67273 0.903563 0.161558
Q2G2Q3   19 0.690909 -1.27278 0.943444
Q2FZF0   23 0.836364 -1.27278 0.943444
Q2G2D2   28 1.01818 0.903563 0.161558
Q2FXT4   42 1.52727 0.903563 0.161558
Q2FZI8   31 1.12727 0.903563 0.161558
Q2FUS8   10 0.363636 -1.27278 0.943444
Q2FVR9   36 1.30909 0.903563 0.161558
Q2FXP2   19 0.690909 -1.27278 0.943444
Q2FX94   36 1.30909 0.903563 0.161558
Q2G2A5   26 0.945455 -1.27278 0.943444
Q2FZP7   37 1.34545 0.903563 0.161558
Q2G1R7   31 1.12727 0.903563 0.161558
Q2G015   15 0.545455 -1.27278 0.943444
Q2FZF4   44 1.6 0.903563 0.161558
Q2G1E5   31 1.12727 0.903563 0.161558
Q2FWH9   48 1.74545 0.903563 0.161558
Q2G069   22 0.8 -1.27278 0.943444
Q2FZK3   29 1.05455 0.903563 0.161558
Q2FZU5   36 1.30909 0.903563 0.161558
Q2FYT4   28 1.01818 0.903563 0.161558
Q2FWK4   39 1.41818 0.903563 0.161558
Q2FY40   27 0.981818 -1.27278 0.943444
Q2FWY4   41 1.49091 0.903563 0.161558
Q2G156   42 1.52727 0.903563 0.161558
Q2G045   27 0.981818 -1.27278 0.943444
Q2FZS6   31 1.12727 0.903563 0.161558
Q2FYC7   36 1.30909 0.903563 0.161558
Q2FW73   28 1.01818 0.903563 0.161558
Q2G1H3   41 1.49091 0.903563 0.161558
Q2FXJ6   21 0.763636 -1.27278 0.943444
Q2FUS2   40 1.42857 0.903563 0.161558
Q2G120   43 1.53571 0.903563 0.161558
Q2G2T9   35 1.25 0.903563 0.161558
Q2G1N9   44 1.57143 0.903563 0.161558
Q2FXL9   27 0.964286 -1.27278 0.943444
Q2G0W4   36 1.28571 0.903563 0.161558
Q2G0R6   29 1.03571 0.903563 0.161558
Q2G1C4   27 0.964286 -1.27278 0.943444
Q2FWY9   47 1.67857 0.903563 0.161558
Q2G1K4   40 1.42857 0.903563 0.161558
Q2FYK3   38 1.35714 0.903563 0.161558
Q2G1N4   30 1.07143 0.903563 0.161558
Q2G065   32 1.14286 0.903563 0.161558
Q2FX88   56 2 3.07991 0.0107511
Q2FVW9   36 1.28571 0.903563 0.161558
Q2G1E0   13 0.464286 -1.27278 0.943444
Q2G2P2   33 1.17857 0.903563 0.161558
Q2G0V5   32 1.14286 0.903563 0.161558
Q2FWA2   37 1.32143 0.903563 0.161558
Q2FZU1   37 1.32143 0.903563 0.161558
Q2FX77   21 0.75 -1.27278 0.943444
Q2FW75   33 1.17857 0.903563 0.161558
Q2FUT5   34 1.21429 0.903563 0.161558
Q2G234   27 0.964286 -1.27278 0.943444
Q2FZU6   38 1.35714 0.903563 0.161558
Q2G1Y2   45 1.60714 0.903563 0.161558
Q2FXN7   21 0.75 -1.27278 0.943444
Q2G2J3   40 1.42857 0.903563 0.161558
Q2G0G1   29 1.03571 0.903563 0.161558
Q2FW62   30 1.07143 0.903563 0.161558
Q2FUP7   36 1.28571 0.903563 0.161558
Q2G1J3   45 1.60714 0.903563 0.161558
Q2FZ15   41 1.46429 0.903563 0.161558
Q2G1D3   33 1.17857 0.903563 0.161558
Q2G0K2   28 1 0.903563 0.161558
Q2FWC1   38 1.35714 0.903563 0.161558
Q2FXM5   41 1.46429 0.903563 0.161558
Q2FY46   23 0.821429 -1.27278 0.943444
Q2G1K0   45 1.60714 0.903563 0.161558
Q2FXT6   44 1.57143 0.903563 0.161558
Q2FZM4   32 1.14286 0.903563 0.161558
Q2FXG1   31 1.10714 0.903563 0.161558
Q2FXL1   34 1.21429 0.903563 0.161558
Q2FWX5   33 1.17857 0.903563 0.161558
# cudaSaTabsearch LTYPE = T LORDER = F LSOLN = F
# QUERY ID = PF07217 
# DBFILE = ./tableaux.ascii.DB                                                             
Q2G1I1   29 1.01754 0.903563  0.161558
Q2G1K2   40 1.40351 0.903563  0.161558
Q2FUU5   38 1.33333 0.903563  0.161558
Q2FXB6   38 1.33333 0.903563  0.161558
Q2FZU2   44 1.54386 0.903563  0.161558
Q2FZK0   41 1.4386 0.903563  0.161558
Q2FY33   28 0.982456 -1.27278  0.943444
Q2G098   27 0.947368 -1.27278  0.943444
Q2FZ46   47 1.64912 0.903563  0.161558
Q2FZQ5   41 1.4386 0.903563  0.161558
Q2FXU8   40 1.40351 0.903563  0.161558
Q9EZ08   32 1.12281 0.903563  0.161558
Q2G1B9   29 1.01754 0.903563  0.161558
Q2FZ73   28 0.982456 -1.27278  0.943444
Q2FY35   39 1.36842 0.903563  0.161558
Q2FZ16   40 1.40351 0.903563  0.161558
Q2FYR2   33 1.15789 0.903563  0.161558
Q2FWY3   8 0.280702 -1.27278  0.943444
Q2G2F5   40 1.40351 0.903563  0.161558
Q2G032   20 0.701754 -1.27278  0.943444
Q2FZ10   28 0.982456 -1.27278  0.943444
Q2G255   31 1.08772 0.903563  0.161558
Q2G0X6   36 1.26316 0.903563  0.161558
Q2FYH0   37 1.29825 0.903563  0.161558
Q2FXJ9   41 1.4386 0.903563  0.161558
Q2FZT4   24 0.842105 -1.27278  0.943444
Q2FVE6   48 1.68421 0.903563  0.161558
Q2FYD3   9 0.315789 -1.27278  0.943444
Q2FXT5   18 0.631579 -1.27278  0.943444
Q2FY60   51 1.78947 0.903563  0.161558
Q2G2D7   28 0.982456 -1.27278  0.943444
Q2FX16   36 1.26316 0.903563  0.161558
Q2FZ34   32 1.12281 0.903563  0.161558
Q2G1S4   41 1.4386 0.903563  0.161558
Q2G147   34 1.19298 0.903563  0.161558
Q2G1J7   38 1.33333 0.903563  0.161558
Q2G2A7   22 0.77193 -1.27278  0.943444
Q2G2M6   37 1.29825 0.903563  0.161558
Q2FV30   36 1.26316 0.903563  0.161558
Q2FVL5   35 1.22807 0.903563  0.161558
Q2FXY0   23 0.807018 -1.27278  0.943444
Q2FZL1   35 1.22807 0.903563  0.161558
Q2FW45   43 1.50877 0.903563  0.161558
Q2FZU0   35 1.2069 0.903563  0.161558
Q2FWZ0   37 1.27586 0.903563  0.161558
Q2G2H5   42 1.44828 0.903563  0.161558
Q2FYG9   32 1.10345 0.903563  0.161558
Q2G2X6   32 1.10345 0.903563  0.161558
Q2G155   37 1.27586 0.903563  0.161558
Q2FXY9   47 1.62069 0.903563  0.161558
Q2FZ37   34 1.17241 0.903563  0.161558
Q2FVI7   37 1.27586 0.903563  0.161558
Q2FYS1   39 1.34483 0.903563  0.161558
Q2FXL5   47 1.62069 0.903563  0.161558
Q2G1J4   40 1.37931 0.903563  0.161558
Q2FWZ3   23 0.793103 -1.27278  0.943444
Q2G2P7   59 2.03448 3.07991  0.0107511
Q2FVH3   41 1.41379 0.903563  0.161558
Q2FZ31   28 0.965517 -1.27278  0.943444
Q2G283   35 1.2069 0.903563  0.161558
Q2FZ66   33 1.13793 0.903563  0.161558
Q2FWY7   32 1.10345 0.903563  0.161558
Q2G1F9   33 1.13793 0.903563  0.161558
Q2FZJ4   37 1.27586 0.903563  0.161558
Q2FZQ1   45 1.55172 0.903563  0.161558
Q2FY80   19 0.655172 -1.27278  0.943444
Q2G2D4   42 1.44828 0.903563  0.161558
Q2FYP1   31 1.06897 0.903563  0.161558
Q2FYF9   17 0.586207 -1.27278  0.943444
Q2G0B3   38 1.31034 0.903563  0.161558
Q2FUT8   36 1.24138 0.903563  0.161558
Q2FYR1   32 1.10345 0.903563  0.161558
Q2FYL3   34 1.17241 0.903563  0.161558
Q2FVG4   44 1.51724 0.903563  0.161558
Q2FVP8   17 0.586207 -1.27278  0.943444
Q2FZ28   37 1.25424 0.903563  0.161558
Q2G1F0   25 0.847458 -1.27278  0.943444
P95689   33 1.11864 0.903563  0.161558
Q2FYH6   32 1.08475 0.903563  0.161558
Q2FXD1   23 0.779661 -1.27278  0.943444
Q2G0X5   30 1.01695 0.903563  0.161558
Q2FXN8   37 1.25424 0.903563  0.161558
Q2G0N0   23 0.779661 -1.27278  0.943444
Q2G268   29 0.983051 -1.27278  0.943444
Q2FV61   39 1.32203 0.903563  0.161558
Q2FXL7   28 0.949153 -1.27278  0.943444
Q2FUR5   40 1.35593 0.903563  0.161558
Q2FXV6   27 0.915254 -1.27278  0.943444
Q2G2C5   30 1.01695 0.903563  0.161558
Q2FVJ6   37 1.25424 0.903563  0.161558
Q2G1Y4   38 1.28814 0.903563  0.161558
Q2FVI0   40 1.35593 0.903563  0.161558
Q2FXJ8   50 1.69492 0.903563  0.161558
Q2FZU7   34 1.15254 0.903563  0.161558
Q2G2X4   31 1.05085 0.903563  0.161558
Q2FZA8   45 1.52542 0.903563  0.161558
Q2FW96   37 1.25424 0.903563  0.161558
Q2FYV4   34 1.15254 0.903563  0.161558
O07325   31 1.05085 0.903563  0.161558
Q2G1C1   39 1.32203 0.903563  0.161558
Q2FZR9   36 1.22034 0.903563  0.161558
Q2FVW3   34 1.15254 0.903563  0.161558
Q2G124   32 1.08475 0.903563  0.161558
P0C0V7   37 1.25424 0.903563  0.161558
Q2FX52   34 1.13333 0.903563  0.161558
Q2G2C7   30 1 0.903563  0.161558
Q2G2D5   42 1.4 0.903563  0.161558
Q2FXQ7   37 1.23333 0.903563  0.161558
Q2FZW0   27 0.9 -1.27278  0.943444
Q2FVG3   34 1.13333 0.903563  0.161558
Q2FXR4   38 1.26667 0.903563  0.161558
Q2FZ67   44 1.46667 0.903563  0.161558
Q2G243   24 0.8 -1.27278  0.943444
Q2FV76   28 0.933333 -1.27278  0.943444
Q2FVZ4   40 1.33333 0.903563  0.161558
Q2FWC5   32 1.06667 0.903563  0.161558
Q2FZY3   34 1.13333 0.903563  0.161558
Q2FWH5   33 1.1 0.903563  0.161558
Q2G241   42 1.4 0.903563  0.161558
Q2FV35   25 0.833333 -1.27278  0.943444
Q2G0T5   40 1.33333 0.903563  0.161558
Q2G1A9   36 1.2 0.903563  0.161558
Q2FYU7   35 1.16667 0.903563  0.161558
Q2G2E0   40 1.33333 0.903563  0.161558
Q2FVT6   39 1.3 0.903563  0.161558
Q2G0D7   36 1.2 0.903563  0.161558
Q2G1M6   34 1.13333 0.903563  0.161558
Q2G0A6   45 1.5 0.903563  0.161558
Q2FUY6   37 1.23333 0.903563  0.161558
Q2FYJ2   33 1.1 0.903563  0.161558
Q2G2E5   42 1.37705 0.903563  0.161558
Q2G2P5   34 1.11475 0.903563  0.161558
Q2G1R6   38 1.2459 0.903563  0.161558
Q2FYF0   43 1.40984 0.903563  0.161558
Q2FVH8   42 1.37705 0.903563  0.161558
Q2FUU3   37 1.21311 0.903563  0.161558
Q2FVG8   39 1.27869 0.903563  0.161558
Q9ZAH5   38 1.2459 0.903563  0.161558
Q2G2U0   32 1.04918 0.903563  0.161558
Q2FYR4   45 1.47541 0.903563  0.161558
Q2G256   43 1.40984 0.903563  0.161558
Q2FVY0   24 0.786885 -1.27278  0.943444
Q2G0Q2   36 1.18033 0.903563  0.161558
Q2G0R2   31 1.01639 0.903563  0.161558
Q2G0Q3   40 1.31148 0.903563  0.161558
Q2FWZ9   38 1.2459 0.903563  0.161558
Q53705   30 0.983607 -1.27278  0.943444
Q2G2U3   30 0.983607 -1.27278  0.943444
Q2FYY6   33 1.08197 0.903563  0.161558
Q2FWL3   47 1.54098 0.903563  0.161558
Q2FY50   31 1.01639 0.903563  0.161558
Q2FXN4   37 1.21311 0.903563  0.161558
Q2G179   44 1.44262 0.903563  0.161558
Q2G1L6   25 0.819672 -1.27278  0.943444
Q2FXU4   35 1.14754 0.903563  0.161558
Q2G1E9   43 1.40984 0.903563  0.161558
Q2G232   33 1.08197 0.903563  0.161558
Q2FXH9   30 0.983607 -1.27278  0.943444
Q2G0X3   9 0.295082 -1.27278  0.943444
Q2FXD0   38 1.2459 0.903563  0.161558
Q2G0G3   51 1.67213 0.903563  0.161558
Q2FWW3   41 1.34426 0.903563  0.161558
Q2FYG0   29 0.935484 -1.27278  0.943444
Q2FZS9   38 1.22581 0.903563  0.161558
Q2FYS2   31 1 0.903563  0.161558
Q2G2U4   21 0.677419 -1.27278  0.943444
Q2FWJ9   43 1.3871 0.903563  0.161558
Q2FWF0   43 1.3871 0.903563  0.161558
Q2FXR9   36 1.16129 0.903563  0.161558
Q2FZV7   24 0.774194 -1.27278  0.943444
Q2G1W0   39 1.25806 0.903563  0.161558
Q2G2I0   30 0.967742 -1.27278  0.943444
Q2G153   33 1.06452 0.903563  0.161558
Q2FWD7   37 1.19355 0.903563  0.161558
Q2FY15   34 1.09677 0.903563  0.161558
Q2FV54   33 1.06452 0.903563  0.161558
Q2FZ74   42 1.35484 0.903563  0.161558
Q2FYV5   34 1.09677 0.903563  0.161558
Q2G2I1   19 0.612903 -1.27278  0.943444
Q2FXZ6   36 1.16129 0.903563  0.161558
Q2G0U0   44 1.41935 0.903563  0.161558
Q2G0Y6   40 1.29032 0.903563  0.161558
Q2FXJ0   33 1.06452 0.903563  0.161558
Q2FY43   39 1.2381 0.903563  0.161558
Q2FWM1   12 0.380952 -1.27278  0.943444
Q2FVJ1   37 1.1746 0.903563  0.161558
Q2G0K3   33 1.04762 0.903563  0.161558
Q2FY66   42 1.33333 0.903563  0.161558
Q2FW99   39 1.2381 0.903563  0.161558
Q2FV10   35 1.11111 0.903563  0.161558
Q2FXJ5   36 1.14286 0.903563  0.161558
Q2FX69   8 0.253968 -1.27278  0.943444
Q2G0B2   40 1.26984 0.903563  0.161558
Q2FX14   36 1.14286 0.903563  0.161558
Q2FYD8   28 0.888889 -1.27278  0.943444
Q2FWE5   47 1.49206 0.903563  0.161558
Q2G2A3   28 0.888889 -1.27278  0.943444
Q2FZH8   27 0.857143 -1.27278  0.943444
Q2FX51   30 0.952381 -1.27278  0.943444
Q2FWE8   49 1.55556 0.903563  0.161558
Q2G088   41 1.30159 0.903563  0.161558
Q2G028   39 1.21875 0.903563  0.161558
Q2G1S3   32 1 0.903563  0.161558
Q2FYN4   42 1.3125 0.903563  0.161558
Q2FX86   45 1.40625 0.903563  0.161558
Q2G2S8   31 0.96875 -1.27278  0.943444
Q2FUW8   39 1.21875 0.903563  0.161558
Q2FWD4   27 0.84375 -1.27278  0.943444
Q2FVH6   37 1.15625 0.903563  0.161558
Q2G029   41 1.28125 0.903563  0.161558
Q2G1R5   28 0.875 -1.27278  0.943444
Q2FX65   27 0.84375 -1.27278  0.943444
Q2FZV6   41 1.28125 0.903563  0.161558
Q2G1P1   33 1.03125 0.903563  0.161558
Q2FVU4   46 1.4375 0.903563  0.161558
Q2FVT5   43 1.34375 0.903563  0.161558
Q2G2H4   22 0.6875 -1.27278  0.943444
Q2FZ58   45 1.40625 0.903563  0.161558
Q2FVJ2   47 1.46875 0.903563  0.161558
Q2FXW5   28 0.875 -1.27278  0.943444
Q2FWK1   33 1.03125 0.903563  0.161558
Q2G031   38 1.1875 0.903563  0.161558
Q2G0U1   47 1.46875 0.903563  0.161558
Q2FW46   40 1.25 0.903563  0.161558
Q2FZY5   40 1.25 0.903563  0.161558
Q2FZI5   39 1.2 0.903563  0.161558
Q2FYR9   40 1.23077 0.903563  0.161558
Q2FZ92   38 1.16923 0.903563  0.161558
Q2G1D5   46 1.41538 0.903563  0.161558
Q2FXM2   34 1.04615 0.903563  0.161558
Q2FVM2   46 1.41538 0.903563  0.161558
Q2FZN2   40 1.23077 0.903563  0.161558
Q2G1U8   34 1.04615 0.903563  0.161558
Q2FVS7   18 0.553846 -1.27278  0.943444
Q2FWB5   29 0.892308 -1.27278  0.943444
Q2FXX1   33 1.01538 0.903563  0.161558
Q2G2J9   34 1.04615 0.903563  0.161558
Q2G0Y7   36 1.10769 0.903563  0.161558
Q2FW81   34 1.04615 0.903563  0.161558
Q2FWK3   39 1.2 0.903563  0.161558
Q2FY34   29 0.892308 -1.27278  0.943444
Q2FXF8   40 1.23077 0.903563  0.161558
Q2FXI9   38 1.16923 0.903563  0.161558
Q05615   32 0.969697 -1.27278  0.943444
Q2FUW4   44 1.33333 0.903563  0.161558
Q2FVF4   43 1.30303 0.903563  0.161558
Q2FWI3   38 1.15152 0.903563  0.161558
Q2FWG8   40 1.21212 0.903563  0.161558
Q2G0R0   42 1.27273 0.903563  0.161558
Q2G0I4   31 0.939394 -1.27278  0.943444
Q2FV67   38 1.15152 0.903563  0.161558
Q2G091   42 1.27273 0.903563  0.161558
Q2G1U1   29 0.878788 -1.27278  0.943444
Q2FUX7   41 1.24242 0.903563  0.161558
Q2FY51   38 1.15152 0.903563  0.161558
Q2FYP2   44 1.33333 0.903563  0.161558
Q2G0F8   48 1.45455 0.903563  0.161558
Q2FXH5   37 1.12121 0.903563  0.161558
Q2G193   36 1.09091 0.903563  0.161558
Q2FWD6   39 1.18182 0.903563  0.161558
Q2FZ98   43 1.28358 0.903563  0.161558
Q2FYQ2   44 1.31343 0.903563  0.161558
Q2FWL5   42 1.25373 0.903563  0.161558
Q2FV16   41 1.22388 0.903563  0.161558
Q2FWX9   35 1.04478 0.903563  0.161558
Q2G1J0   41 1.22388 0.903563  0.161558
Q2G235   39 1.16418 0.903563  0.161558
Q2FXK1   40 1.19403 0.903563  0.161558
Q2FWF4   26 0.776119 -1.27278  0.943444
Q2FZC8   44 1.31343 0.903563  0.161558
Q2FZQ4   46 1.37313 0.903563  0.161558
O52582   28 0.835821 -1.27278  0.943444
Q2FZI6   41 1.22388 0.903563  0.161558
Q2FUW7   37 1.10448 0.903563  0.161558
Q2G2M9   48 1.43284 0.903563  0.161558
Q2FZD0   32 0.955224 -1.27278  0.943444
Q2FWK7   46 1.37313 0.903563  0.161558
Q2FWU4   7 0.208955 -1.27278  0.943444
Q2FUX4   28 0.835821 -1.27278  0.943444
Q2G2V3   31 0.925373 -1.27278  0.943444
O05204   34 1.01493 0.903563  0.161558
Q2FYC2   39 1.14706 0.903563  0.161558
Q2FZP6   41 1.20588 0.903563  0.161558
Q2G0L2   33 0.970588 -1.27278  0.943444
Q2FZV1   39 1.14706 0.903563  0.161558
Q2FVQ5   35 1.02941 0.903563  0.161558
Q2FZW6   40 1.17647 0.903563  0.161558
Q2FZI3   34 1 0.903563  0.161558
Q2G219   40 1.17647 0.903563  0.161558
Q2FZR2   40 1.17647 0.903563  0.161558
Q2FXZ2   26 0.764706 -1.27278  0.943444
Q2FYC6   51 1.5 0.903563  0.161558
Q2FYZ5   42 1.21739 0.903563  0.161558
Q2FWN4   49 1.42029 0.903563  0.161558
Q2G221   33 0.956522 -1.27278  0.943444
Q2FZX5   37 1.07246 0.903563  0.161558
Q2FUW3   37 1.07246 0.903563  0.161558
Q2G2H3   35 1.01449 0.903563  0.161558
Q2FY08   35 1.01449 0.903563  0.161558
Q2FXU5   38 1.10145 0.903563  0.161558
Q2G1F8   43 1.24638 0.903563  0.161558
Q2FYW4   38 1.10145 0.903563  0.161558
Q2G142   43 1.24638 0.903563  0.161558
Q2G1U3   47 1.36232 0.903563  0.161558
Q2FZ18   38 1.10145 0.903563  0.161558
Q2FV24   27 0.782609 -1.27278  0.943444
Q2G1C2   36 1.04348 0.903563  0.161558
Q2FYZ4   44 1.27536 0.903563  0.161558
Q2FWT4   56 1.62319 0.903563  0.161558
Q2FUX1   42 1.21739 0.903563  0.161558
Q2FZG9   47 1.34286 0.903563  0.161558
Q2FVC1   43 1.22857 0.903563  0.161558
Q2FYT3   33 0.942857 -1.27278  0.943444
Q2FY82   37 1.05714 0.903563  0.161558
Q2FV02   49 1.4 0.903563  0.161558
Q2FXJ2   22 0.628571 -1.27278  0.943444
Q2FZ02   39 1.11429 0.903563  0.161558
Q2G0L3   36 1.02857 0.903563  0.161558
Q2FZH5   49 1.4 0.903563  0.161558
Q2FWH4   37 1.05714 0.903563  0.161558
Q2FW49   40 1.14286 0.903563  0.161558
Q93T05   38 1.08571 0.903563  0.161558
Q2FX73   39 1.11429 0.903563  0.161558
Q2G239   40 1.12676 0.903563  0.161558
Q2G121   51 1.43662 0.903563  0.161558
Q2FY11   39 1.09859 0.903563  0.161558
Q2FV11   31 0.873239 -1.27278  0.943444
Q2FZ05   46 1.29577 0.903563  0.161558
Q2G253   33 0.929577 -1.27278  0.943444
Q2FW98   46 1.29577 0.903563  0.161558
Q2G205   41 1.15493 0.903563  0.161558
Q2FVE7   38 1.07042 0.903563  0.161558
Q2FYD0   21 0.591549 -1.27278  0.943444
Q2FZ19   36 1.01408 0.903563  0.161558
Q2G1C7   43 1.21127 0.903563  0.161558
Q2FV60   45 1.26761 0.903563  0.161558
Q2FY64   43 1.21127 0.903563  0.161558
Q2FZI9   39 1.09859 0.903563  0.161558
Q2FV57   43 1.19444 0.903563  0.161558
Q2FXA5   44 1.22222 0.903563  0.161558
Q2G2U8   41 1.13889 0.903563  0.161558
Q2FZP0   32 0.888889 -1.27278  0.943444
Q2FZL7   42 1.16667 0.903563  0.161558
Q2FZR3   39 1.08333 0.903563  0.161558
Q2FWA0   41 1.13889 0.903563  0.161558
Q2G090   44 1.22222 0.903563  0.161558
Q2G1H0   41 1.12329 0.903563  0.161558
Q2FZP4   34 0.931507 -1.27278  0.943444
Q2FUX0   41 1.12329 0.903563  0.161558
Q2FV86   41 1.12329 0.903563  0.161558
Q2FV14   33 0.90411 -1.27278  0.943444
Q2FUT2   58 1.58904 0.903563  0.161558
Q2FZ64   33 0.90411 -1.27278  0.943444
Q2FUW1   11 0.297297 -1.27278  0.943444
Q2FWI0   39 1.05405 0.903563  0.161558
Q2G2K5   45 1.21622 0.903563  0.161558
Q2FWK6   44 1.18919 0.903563  0.161558
Q2G0T9   36 0.972973 -1.27278  0.943444
Q2G078   50 1.35135 0.903563  0.161558
Q2G1P3   40 1.08108 0.903563  0.161558
Q2G274   48 1.28 0.903563  0.161558
Q2FZD4   48 1.28 0.903563  0.161558
Q2FYS5   40 1.06667 0.903563  0.161558
Q2G1K5   36 0.96 -1.27278  0.943444
Q2G1L5   35 0.933333 -1.27278  0.943444
Q2G1M9   48 1.28 0.903563  0.161558
Q2FX67   32 0.853333 -1.27278  0.943444
Q2FZ32   44 1.17333 0.903563  0.161558
Q2FWH7   43 1.14667 0.903563  0.161558
Q2FXT8   44 1.15789 0.903563  0.161558
Q2FUQ3   39 1.02632 0.903563  0.161558
Q2G1Y6   39 1.02632 0.903563  0.161558
Q2FX68   20 0.526316 -1.27278  0.943444
Q2FWD1   43 1.13158 0.903563  0.161558
Q2FUZ8   47 1.23684 0.903563  0.161558
Q2G1F5   36 0.947368 -1.27278  0.943444
Q2G2T6   30 0.789474 -1.27278  0.943444
Q2FYD2   23 0.605263 -1.27278  0.943444
Q2FYA1   42 1.10526 0.903563  0.161558
Q2FY21   38 1 0.903563  0.161558
Q2FZD3   32 0.842105 -1.27278  0.943444
Q2G1Z4   33 0.868421 -1.27278  0.943444
Q2G0S3   22 0.571429 -1.27278  0.943444
Q2FVQ3   41 1.06494 0.903563  0.161558
Q2G2J4   38 0.987013 -1.27278  0.943444
Q2G2B8   39 1.01299 0.903563  0.161558
Q2G0L5   8 0.207792 -1.27278  0.943444
Q2FW72   44 1.14286 0.903563  0.161558
Q2FYT8   44 1.14286 0.903563  0.161558
Q2FXM9   41 1.06494 0.903563  0.161558
Q2G1Y0   44 1.14286 0.903563  0.161558
Q2G2D0   32 0.831169 -1.27278  0.943444
Q2G2M2   39 1.01299 0.903563  0.161558
Q2G1B7   28 0.727273 -1.27278  0.943444
Q2G1B8   33 0.857143 -1.27278  0.943444
Q2G0M6   44 1.14286 0.903563  0.161558
Q2G1D8   49 1.25641 0.903563  0.161558
Q2FV70   42 1.07692 0.903563  0.161558
Q2FV72   46 1.17949 0.903563  0.161558
Q2FVB2   39 1 0.903563  0.161558
Q2G122   46 1.17949 0.903563  0.161558
Q2G1W2   36 0.911392 -1.27278  0.943444
Q2FWW1   21 0.531646 -1.27278  0.943444
Q2G1F4   47 1.18987 0.903563  0.161558
Q2G093   44 1.11392 0.903563  0.161558
Q2FXY7   37 0.936709 -1.27278  0.943444
Q2G1C6   34 0.860759 -1.27278  0.943444
Q2FZ20   34 0.860759 -1.27278  0.943444
O50581   40 1 0.903563  0.161558
Q2G1N1   44 1.1 0.903563  0.161558
Q2G188   39 0.962963 -1.27278  0.943444
Q2G296   41 1.01235 0.903563  0.161558
Q2G2E9   39 0.962963 -1.27278  0.943444
Q2G294   40 0.987654 -1.27278  0.943444
Q2FWJ5   40 0.987654 -1.27278  0.943444
Q2FW03   46 1.12195 0.903563  0.161558
Q2G0N1   37 0.902439 -1.27278  0.943444
Q2FZJ0   48 1.17073 0.903563  0.161558
Q2FYZ9   39 0.95122 -1.27278  0.943444
Q2FV74   39 0.95122 -1.27278  0.943444
Q2FXP7   38 0.926829 -1.27278  0.943444
Q2FXU1   40 0.97561 -1.27278  0.943444
Q2G1M8   64 1.56098 0.903563  0.161558
Q2FXY4   45 1.09756 0.903563  0.161558
Q2FZ94   39 0.939759 -1.27278  0.943444
Q2FYI0   45 1.07143 0.903563  0.161558
Q2FXT9   44 1.04762 0.903563  0.161558
Q2G0D2   48 1.12941 0.903563  0.161558
Q2FYB7   33 0.776471 -1.27278  0.943444
Q2FVN8   41 0.964706 -1.27278  0.943444
Q2FZ49   30 0.705882 -1.27278  0.943444
Q2FUW6   41 0.964706 -1.27278  0.943444
Q2G1P7   42 0.988235 -1.27278  0.943444
Q2FW70   60 1.39535 0.903563  0.161558
Q2G0W1   43 1 0.903563  0.161558
Q2G024   36 0.837209 -1.27278  0.943444
Q2G1G8   42 0.976744 -1.27278  0.943444
Q2G1R9   36 0.837209 -1.27278  0.943444
O06446   46 1.06977 0.903563  0.161558
Q2G1C9   40 0.930233 -1.27278  0.943444
Q2FXV8   46 1.05747 0.903563  0.161558
Q2G0P5   36 0.827586 -1.27278  0.943444
Q2FV64   47 1.06818 0.903563  0.161558
Q2FV87   44 0.988764 -1.27278  0.943444
Q2G1K9   36 0.8 -1.27278  0.943444
Q2G266   41 0.911111 -1.27278  0.943444
Q59801   38 0.835165 -1.27278  0.943444
Q2FXH2   40 0.879121 -1.27278  0.943444
Q53727   43 0.934783 -1.27278  0.943444
Q2G2Q0   37 0.804348 -1.27278  0.943444
Q2FZD8   41 0.88172 -1.27278  0.943444
Q2FYS4   35 0.752688 -1.27278  0.943444
Q2G1G2   42 0.903226 -1.27278  0.943444
Q2FXV9   43 0.914894 -1.27278  0.943444
Q2G0L4   10 0.212766 -1.27278  0.943444
Q2FXR8   46 0.978723 -1.27278  0.943444
Q2FYJ0   38 0.808511 -1.27278  0.943444
Q2FZS8   37 0.778947 -1.27278  0.943444
Q2FXN9   41 0.845361 -1.27278  0.943444
Q2FYM1   46 0.948454 -1.27278  0.943444
Q2FVZ5   43 0.886598 -1.27278  0.943444
Q2FVL8   42 0.857143 -1.27278  0.943444
Q2FZ40   41 0.836735 -1.27278  0.943444
Q2FYH5   42 0.848485 -1.27278  0.943444
Q2FXB3   40 0.792079 -1.27278  0.943444
Q2FYS9   43 0.834951 -1.27278  0.943444
Q2G1Q4   43 0.834951 -1.27278  0.943444
Q2FVC3   39 0.757282 -1.27278  0.943444
Q2G046   38 0.730769 -1.27278  0.943444
Q2FWU3   31 0.596154 -1.27278  0.943444
Q2FZ72   44 0.846154 -1.27278  0.943444
Q2FZ82   46 0.884615 -1.27278  0.943444
Q9F1K0   47 0.878505 -1.27278  0.943444
Q2FVV9   45 0.810811 -1.27278  0.943444
Q2FZT6   37 0.660714 -1.27278  0.943444
Q2FWU5   29 0.517857 -1.27278  0.943444
Q2FYC8   34 0.60177 -1.27278  0.943444
Q2FZK7   38 0.66087 -1.27278  0.943444
Q2G2C1   39 0.678261 -1.27278  0.943444
Q2FZT5   40 0.677966 -1.27278  0.943444
Q2G0R8   50 0.840336 -1.27278  0.943444
Q2FW95   25 0.420168 -1.27278  0.943444
Q2G0N5   41 0.666667 -1.27278  0.943444
P47768   40 0.64 -1.27278  0.943444
Q2FXH4   25 0.396825 -1.27278  0.943444
Q2FVM1   43 0.68254 -1.27278  0.943444
```
