## Supplementary Data 3 for "Mining folded proteomes in the era of accurate structure prediction": PF07219.output

```
# cudaSaTabsearch LTYPE = T LORDER = F LSOLN = F
# QUERY ID = PF07219 
# DBFILE = ./tableaux.ascii.DB                                                             
Q2G0V6   0 0 -1.27278 0.943444
Q2G075   0 0 -1.27278 0.943444
Q2G083   0 0 -1.27278 0.943444
Q2FZN3   0 0 -1.27278 0.943444
Q2FY90   0 0 -1.27278 0.943444
Q2FX91   0 0 -1.27278 0.943444
Q2FX54   0 0 -1.27278 0.943444
Q2FYQ4   0 0 -1.27278 0.943444
Q2G284   0 0 -1.27278 0.943444
Q2G0S4   0 0 -1.27278 0.943444
Q2FWM3   0 0 -1.27278 0.943444
Q2FX81   0 0 -1.27278 0.943444
Q2FXC6   0 0 -1.27278 0.943444
Q2FWJ7   0 0 -1.27278 0.943444
Q2FYJ9   0 0 -1.27278 0.943444
Q2G2E6   0 0 -1.27278 0.943444
Q2FWV0   0 0 -1.27278 0.943444
Q2FZC3   0 0 -1.27278 0.943444
Q2FVH9   0 0 -1.27278 0.943444
Q2FXQ5   0 0 -1.27278 0.943444
Q2FZU4   0 0 -1.27278 0.943444
Q2FYF8   0 0 -1.27278 0.943444
Q2FUR4   0 0 -1.27278 0.943444
Q2FYI2   0 0 -1.27278 0.943444
Q2FYY2   0 0 -1.27278 0.943444
Q2FW58   0 0 -1.27278 0.943444
P0C7Z3   0 0 -1.27278 0.943444
Q2G0T2   0 0 -1.27278 0.943444
Q2G1G9   0 0 -1.27278 0.943444
Q2FVJ0   0 0 -1.27278 0.943444
Q2FZ80   0 0 -1.27278 0.943444
Q2G1R4   0 0 -1.27278 0.943444
Q2FW02   0 0 -1.27278 0.943444
Q2G1X3   0 0 -1.27278 0.943444
Q2FWW4   0 0 -1.27278 0.943444
Q2FZE1   0 0 -1.27278 0.943444
Q2FY31   0 0 -1.27278 0.943444
Q2G018   0 0 -1.27278 0.943444
Q2FZI0   0 0 -1.27278 0.943444
Q2FUZ7   0 0 -1.27278 0.943444
Q2G250   0 0 -1.27278 0.943444
Q2FWU8   0 0 -1.27278 0.943444
Q2FYX5   0 0 -1.27278 0.943444
Q2FZY2   0 0 -1.27278 0.943444
Q2FZX8   0 0 -1.27278 0.943444
Q2FUY8   0 0 -1.27278 0.943444
Q2FV73   0 0 -1.27278 0.943444
Q2G0C5   0 0 -1.27278 0.943444
Q2FZ52   0 0 -1.27278 0.943444
Q2FVK6   0 0 -1.27278 0.943444
Q2G0Z3   0 0 -1.27278 0.943444
Q2FZJ8   0 0 -1.27278 0.943444
Q2FY57   0 0 -1.27278 0.943444
Q2G0W3   0 0 -1.27278 0.943444
Q2G0I2   0 0 -1.27278 0.943444
Q2FYX1   0 0 -1.27278 0.943444
Q2G0H2   0 0 -1.27278 0.943444
Q2FWJ8   0 0 -1.27278 0.943444
Q2FWZ7   0 0 -1.27278 0.943444
Q2FV04   0 0 -1.27278 0.943444
Q2G0H6   0 0 -1.27278 0.943444
Q2G291   0 0 -1.27278 0.943444
Q2G1A7   0 0 -1.27278 0.943444
Q2FVS8   0 0 -1.27278 0.943444
Q2FZ26   0 0 -1.27278 0.943444
Q2FXJ3   0 0 -1.27278 0.943444
Q2G231   0 0 -1.27278 0.943444
Q2G2N0   0 0 -1.27278 0.943444
Q2G2I2   0 0 -1.27278 0.943444
Q2FYU3   0 0 -1.27278 0.943444
Q2FWY5   0 0 -1.27278 0.943444
Q2G2E3   0 0 -1.27278 0.943444
Q2FV09   0 0 -1.27278 0.943444
Q2FX72   0 0 -1.27278 0.943444
Q2FWA3   0 0 -1.27278 0.943444
Q2FWF2   0 0 -1.27278 0.943444
Q2G0E4   0 0 -1.27278 0.943444
Q2G251   0 0 -1.27278 0.943444
P0C818   0 0 -1.27278 0.943444
Q2FXQ2   0 0 -1.27278 0.943444
Q2FXD4   0 0 -1.27278 0.943444
Q2G014   0 0 -1.27278 0.943444
Q2FWI9   0 0 -1.27278 0.943444
Q2FX79   0 0 -1.27278 0.943444
Q2FVP7   0 0 -1.27278 0.943444
Q2FZN4   0 0 -1.27278 0.943444
Q2FWU6   0 0 -1.27278 0.943444
Q2G2Y1   0 0 -1.27278 0.943444
Q2FYF6   0 0 -1.27278 0.943444
Q2FXK0   0 0 -1.27278 0.943444
Q2FVI9   0 0 -1.27278 0.943444
Q2G246   0 0 -1.27278 0.943444
Q2G053   0 0 -1.27278 0.943444
Q2FWK8   0 0 -1.27278 0.943444
Q2FXL8   0 0 -1.27278 0.943444
Q2G0Q4   0 0 -1.27278 0.943444
Q2FVB7   0 0 -1.27278 0.943444
Q2FYD6   0 0 -1.27278 0.943444
Q2FXK9   0 0 -1.27278 0.943444
Q2FV78   0 0 -1.27278 0.943444
Q2FXG4   0 0 -1.27278 0.943444
Q2G0C8   0 0 -1.27278 0.943444
Q2FWU9   0 0 -1.27278 0.943444
Q2FUX2   0 0 -1.27278 0.943444
Q2FYI8   0 0 -1.27278 0.943444
Q2FXA1   0 0 -1.27278 0.943444
Q2FV49   0 0 -1.27278 0.943444
Q2G1S0   0 0 -1.27278 0.943444
Q2G0G0   0 0 -1.27278 0.943444
P0C805   0 0 -1.27278 0.943444
Q2FWV9   0 0 -1.27278 0.943444
Q2G152   0 0 -1.27278 0.943444
Q2FX48   0 0 -1.27278 0.943444
Q2FXS5   0 0 -1.27278 0.943444
Q2FWL4   0 0 -1.27278 0.943444
P0C7Y1   0 0 -1.27278 0.943444
Q2FXA2   0 0 -1.27278 0.943444
Q2FY96   0 0 -1.27278 0.943444
Q2FVJ3   0 0 -1.27278 0.943444
Q2FZ24   0 0 -1.27278 0.943444
Q2G1X4   0 0 -1.27278 0.943444
Q2FYM6   0 0 -1.27278 0.943444
Q2FWX6   0 0 -1.27278 0.943444
Q2G1D2   0 0 -1.27278 0.943444
Q2FWC0   0 0 -1.27278 0.943444
Q2FZG7   0 0 -1.27278 0.943444
Q2G2P1   0 0 -1.27278 0.943444
Q2G1M4   0 0 -1.27278 0.943444
Q2FX29   0 0 -1.27278 0.943444
Q2FUZ3   0 0 -1.27278 0.943444
Q2FVZ9   0 0 -1.27278 0.943444
Q2G2N3   0 0 -1.27278 0.943444
Q2G237   0 0 -1.27278 0.943444
Q2FXN5   0 0 -1.27278 0.943444
Q2FYP7   0 0 -1.27278 0.943444
Q2FWC8   0 0 -1.27278 0.943444
Q2G209   0 0 -1.27278 0.943444
Q2FXX7   0 0 -1.27278 0.943444
Q2FV05   0 0 -1.27278 0.943444
Q2FWM8   0 0 -1.27278 0.943444
Q2FV00   0 0 -1.27278 0.943444
Q2FZF2   0 0 -1.27278 0.943444
Q2FV80   0 0 -1.27278 0.943444
Q2FZZ7   0 0 -1.27278 0.943444
Q2FWH8   0 0 -1.27278 0.943444
Q2FVS5   0 0 -1.27278 0.943444
Q2FWY0   0 0 -1.27278 0.943444
Q2FZM3   0 0 -1.27278 0.943444
Q2FZW8   0 0 -1.27278 0.943444
Q2FVY7   0 0 -1.27278 0.943444
Q2FXJ1   0 0 -1.27278 0.943444
Q2G0T7   0 0 -1.27278 0.943444
Q2FW40   0 0 -1.27278 0.943444
Q2FYU9   0 0 -1.27278 0.943444
Q2FUR0   0 0 -1.27278 0.943444
Q2G215   0 0 -1.27278 0.943444
Q2G169   0 0 -1.27278 0.943444
Q2G034   0 0 -1.27278 0.943444
Q2FUV8   0 0 -1.27278 0.943444
Q2FW44   0 0 -1.27278 0.943444
Q2FYJ8   0 0 -1.27278 0.943444
Q2FVR6   0 0 -1.27278 0.943444
Q2G183   2 0.571429 -1.27278 0.943444
Q2G0S1   0 0 -1.27278 0.943444
Q2FX83   0 0 -1.27278 0.943444
Q2FYF7   1 0.285714 -1.27278 0.943444
Q2G166   2 0.571429 -1.27278 0.943444
Q2FX20   0 0 -1.27278 0.943444
Q2G020   1 0.285714 -1.27278 0.943444
Q2FVC0   0 0 -1.27278 0.943444
Q2FVD1   0 0 -1.27278 0.943444
Q2FWH1   0 0 -1.27278 0.943444
Q2FYX2   0 0 -1.27278 0.943444
Q2FZB5   0 0 -1.27278 0.943444
Q2G0G8   2 0.571429 -1.27278 0.943444
P0A0I4   0 0 -1.27278 0.943444
Q2G2C6   2 0.571429 -1.27278 0.943444
Q2FVB1   0 0 -1.27278 0.943444
Q2FYN1   0 0 -1.27278 0.943444
Q2FV79   2 0.571429 -1.27278 0.943444
Q2FVU9   2 0.571429 -1.27278 0.943444
Q2G0W5   0 0 -1.27278 0.943444
Q2FW60   0 0 -1.27278 0.943444
Q2G269   2 0.571429 -1.27278 0.943444
Q2FZS1   1 0.285714 -1.27278 0.943444
Q2G1Y3   1 0.285714 -1.27278 0.943444
Q2FWA4   2 0.571429 -1.27278 0.943444
Q2G0C0   1 0.285714 -1.27278 0.943444
Q2G2J6   0 0 -1.27278 0.943444
Q2G1R2   1 0.285714 -1.27278 0.943444
Q2FXY8   1 0.285714 -1.27278 0.943444
Q2FYL2   0 0 -1.27278 0.943444
Q2FYS3   0 0 -1.27278 0.943444
Q2FXS0   0 0 -1.27278 0.943444
Q2FWA7   0 0 -1.27278 0.943444
Q2FWV8   0 0 -1.27278 0.943444
Q2G279   1 0.285714 -1.27278 0.943444
Q2FYB5   0 0 -1.27278 0.943444
Q2G175   0 0 -1.27278 0.943444
Q2FZ07   0 0 -1.27278 0.943444
Q2FVG7   0 0 -1.27278 0.943444
Q2G2P3   1 0.285714 -1.27278 0.943444
Q2FZA3   1 0.285714 -1.27278 0.943444
Q2FYE1   0 0 -1.27278 0.943444
Q2G2F8   0 0 -1.27278 0.943444
Q2FWS8   0 0 -1.27278 0.943444
Q2FXD8   1 0.285714 -1.27278 0.943444
Q2FX46   2 0.571429 -1.27278 0.943444
Q2FYB4   2 0.571429 -1.27278 0.943444
Q2FYC0   0 0 -1.27278 0.943444
Q2FUY5   0 0 -1.27278 0.943444
Q2FYF2   0 0 -1.27278 0.943444
Q2G0R4   0 0 -1.27278 0.943444
Q2G1L1   0 0 -1.27278 0.943444
Q2FYB0   0 0 -1.27278 0.943444
Q2FWW5   2 0.571429 -1.27278 0.943444
Q2FX04   0 0 -1.27278 0.943444
Q2FV33   2 0.571429 -1.27278 0.943444
Q2FUX6   1 0.285714 -1.27278 0.943444
Q2FVP5   0 0 -1.27278 0.943444
Q2G0W7   2 0.571429 -1.27278 0.943444
Q2FXV1   0 0 -1.27278 0.943444
Q2G096   0 0 -1.27278 0.943444
Q2FV68   0 0 -1.27278 0.943444
Q2FVY6   0 0 -1.27278 0.943444
Q2FYY0   0 0 -1.27278 0.943444
Q2G005   2 0.571429 -1.27278 0.943444
Q2G2B4   0 0 -1.27278 0.943444
Q2FVZ7   2 0.571429 -1.27278 0.943444
Q2FW55   2 0.571429 -1.27278 0.943444
Q2FV92   1 0.285714 -1.27278 0.943444
Q2FYV9   1 0.285714 -1.27278 0.943444
Q2FW74   0 0 -1.27278 0.943444
Q2FVK9   2 0.571429 -1.27278 0.943444
Q2FZA4   2 0.571429 -1.27278 0.943444
Q2FV25   0 0 -1.27278 0.943444
Q2FYG8   2 0.571429 -1.27278 0.943444
Q2G216   1 0.285714 -1.27278 0.943444
Q2FZ69   1 0.285714 -1.27278 0.943444
Q2FV97   2 0.571429 -1.27278 0.943444
Q2FZ95   0 0 -1.27278 0.943444
Q2FZN8   0 0 -1.27278 0.943444
Q2FZG2   0 0 -1.27278 0.943444
Q2G259   2 0.571429 -1.27278 0.943444
Q2FYB6   0 0 -1.27278 0.943444
Q2FZD1   0 0 -1.27278 0.943444
Q2FYT6   0 0 -1.27278 0.943444
Q2G0Y2   1 0.285714 -1.27278 0.943444
Q2FWZ1   0 0 -1.27278 0.943444
Q2FVC8   2 0.571429 -1.27278 0.943444
Q2G2H1   2 0.571429 -1.27278 0.943444
Q2FY47   0 0 -1.27278 0.943444
Q2FX78   0 0 -1.27278 0.943444
Q2FX47   0 0 -1.27278 0.943444
Q2FZA7   0 0 -1.27278 0.943444
Q2FV32   2 0.571429 -1.27278 0.943444
Q2FYE6   0 0 -1.27278 0.943444
Q2FZ41   0 0 -1.27278 0.943444
Q2FYG3   0 0 -1.27278 0.943444
Q2FX01   2 0.571429 -1.27278 0.943444
Q2FXU6   0 0 -1.27278 0.943444
Q2FYL7   0 0 -1.27278 0.943444
Q2FWQ3   2 0.571429 -1.27278 0.943444
Q2FZY9   0 0 -1.27278 0.943444
Q2FV50   0 0 -1.27278 0.943444
Q2FUY7   0 0 -1.27278 0.943444
Q2FXP6   2 0.571429 -1.27278 0.943444
Q2G1S9   2 0.571429 -1.27278 0.943444
Q2FX18   2 0.571429 -1.27278 0.943444
Q2FYU0   0 0 -1.27278 0.943444
Q2FXZ7   1 0.25 -1.27278 0.943444
Q2G051   2 0.5 -1.27278 0.943444
Q2FWS3   3 0.75 -1.27278 0.943444
Q2FW14   0 0 -1.27278 0.943444
Q2FYD7   0 0 -1.27278 0.943444
Q9RQP8   4 1 0.903563 0.161558
Q2FZK2   2 0.5 -1.27278 0.943444
Q2FWI7   0 0 -1.27278 0.943444
Q2G182   2 0.5 -1.27278 0.943444
Q2FYT7   0 0 -1.27278 0.943444
Q2FV46   0 0 -1.27278 0.943444
Q2FY58   2 0.5 -1.27278 0.943444
Q2FX06   2 0.5 -1.27278 0.943444
Q2FZH0   0 0 -1.27278 0.943444
Q2FUZ4   2 0.5 -1.27278 0.943444
Q2G102   0 0 -1.27278 0.943444
Q2G1R8   2 0.5 -1.27278 0.943444
Q2G2J1   1 0.25 -1.27278 0.943444
Q2FX71   1 0.25 -1.27278 0.943444
Q2FUZ5   4 1 0.903563 0.161558
Q2FYP5   0 0 -1.27278 0.943444
Q2G048   0 0 -1.27278 0.943444
Q2FUQ0   1 0.25 -1.27278 0.943444
Q2FWS7   2 0.5 -1.27278 0.943444
Q2FV65   0 0 -1.27278 0.943444
Q2G125   2 0.5 -1.27278 0.943444
Q2FYT2   2 0.5 -1.27278 0.943444
Q2FVH7   0 0 -1.27278 0.943444
Q2G127   0 0 -1.27278 0.943444
Q2FYI5   2 0.5 -1.27278 0.943444
Q2FYX4   2 0.5 -1.27278 0.943444
Q2G0M3   2 0.5 -1.27278 0.943444
Q2FW87   1 0.25 -1.27278 0.943444
Q2G211   0 0 -1.27278 0.943444
Q2FXR5   2 0.5 -1.27278 0.943444
Q2FWR5   0 0 -1.27278 0.943444
Q2FYD5   1 0.25 -1.27278 0.943444
Q2FY94   0 0 -1.27278 0.943444
Q2G2W8   2 0.5 -1.27278 0.943444
Q2FZL9   2 0.5 -1.27278 0.943444
Q2FYT9   0 0 -1.27278 0.943444
Q2FX44   2 0.5 -1.27278 0.943444
Q2FXB2   0 0 -1.27278 0.943444
Q2FVF6   0 0 -1.27278 0.943444
Q2G2F6   2 0.5 -1.27278 0.943444
Q2G2C3   1 0.25 -1.27278 0.943444
Q2FYA5   0 0 -1.27278 0.943444
Q2FYB1   1 0.25 -1.27278 0.943444
Q2G011   2 0.5 -1.27278 0.943444
Q2FV29   0 0 -1.27278 0.943444
Q2FVW1   2 0.5 -1.27278 0.943444
Q2FYA4   2 0.5 -1.27278 0.943444
Q2FY26   2 0.5 -1.27278 0.943444
Q2FXC1   0 0 -1.27278 0.943444
Q2G2T0   1 0.25 -1.27278 0.943444
Q2FY62   0 0 -1.27278 0.943444
Q2G2K4   1 0.25 -1.27278 0.943444
Q2FW65   1 0.25 -1.27278 0.943444
Q2FY05   2 0.5 -1.27278 0.943444
Q2FV96   1 0.25 -1.27278 0.943444
Q2G1S7   0 0 -1.27278 0.943444
Q2FWS9   1 0.25 -1.27278 0.943444
Q2G180   4 1 0.903563 0.161558
Q2G0L6   0 0 -1.27278 0.943444
Q2G189   0 0 -1.27278 0.943444
Q2FYD9   0 0 -1.27278 0.943444
Q2FWM6   0 0 -1.27278 0.943444
Q2FXA6   2 0.5 -1.27278 0.943444
Q2G0U8   2 0.5 -1.27278 0.943444
Q2FXD9   1 0.25 -1.27278 0.943444
Q2FWF9   0 0 -1.27278 0.943444
Q2FXS3   1 0.25 -1.27278 0.943444
Q2FXX6   2 0.5 -1.27278 0.943444
Q2FWU2   0 0 -1.27278 0.943444
Q2FXD5   1 0.25 -1.27278 0.943444
Q2FZK8   2 0.5 -1.27278 0.943444
Q2FV15   1 0.25 -1.27278 0.943444
Q2FZZ5   2 0.5 -1.27278 0.943444
Q2FW48   0 0 -1.27278 0.943444
Q2FYB3   2 0.5 -1.27278 0.943444
Q2FWT5   1 0.25 -1.27278 0.943444
Q2FVH4   0 0 -1.27278 0.943444
Q2FWP4   1 0.25 -1.27278 0.943444
Q2FYX9   2 0.5 -1.27278 0.943444
Q2G1U7   0 0 -1.27278 0.943444
Q2FXY6   2 0.5 -1.27278 0.943444
Q2FYT1   0 0 -1.27278 0.943444
Q2G244   1 0.25 -1.27278 0.943444
Q2FX30   0 0 -1.27278 0.943444
Q2FVZ3   2 0.5 -1.27278 0.943444
Q2FWP5   2 0.5 -1.27278 0.943444
Q2FX41   3 0.75 -1.27278 0.943444
Q2G2R5   2 0.5 -1.27278 0.943444
Q2G2S3   2 0.444444 -1.27278 0.943444
Q2G004   2 0.444444 -1.27278 0.943444
Q2FWV1   3 0.666667 -1.27278 0.943444
Q2G003   1 0.222222 -1.27278 0.943444
Q2FZV3   2 0.444444 -1.27278 0.943444
Q2G026   1 0.222222 -1.27278 0.943444
Q2FXG7   0 0 -1.27278 0.943444
Q2FYL8   2 0.444444 -1.27278 0.943444
Q2FZB6   2 0.444444 -1.27278 0.943444
Q2FZE4   1 0.222222 -1.27278 0.943444
Q2FX11   1 0.222222 -1.27278 0.943444
Q2G0Y3   1 0.222222 -1.27278 0.943444
Q2FZW7   1 0.222222 -1.27278 0.943444
Q2FX21   2 0.444444 -1.27278 0.943444
Q2G092   2 0.444444 -1.27278 0.943444
Q2FZB7   2 0.444444 -1.27278 0.943444
Q2G0J9   2 0.444444 -1.27278 0.943444
Q2G1X2   2 0.444444 -1.27278 0.943444
Q2FZD6   2 0.444444 -1.27278 0.943444
Q2FW67   0 0 -1.27278 0.943444
Q2G111   1 0.222222 -1.27278 0.943444
Q2G2Y4   2 0.444444 -1.27278 0.943444
Q2FY38   1 0.222222 -1.27278 0.943444
Q2FWJ0   1 0.222222 -1.27278 0.943444
Q2G2T5   2 0.444444 -1.27278 0.943444
Q2FVG6   2 0.444444 -1.27278 0.943444
Q2G1V8   4 0.888889 -1.27278 0.943444
Q2G1L0   2 0.444444 -1.27278 0.943444
Q2FXD6   2 0.444444 -1.27278 0.943444
P0C948   2 0.444444 -1.27278 0.943444
Q2G1M2   3 0.666667 -1.27278 0.943444
Q2FVW8   4 0.888889 -1.27278 0.943444
Q2FX24   2 0.444444 -1.27278 0.943444
Q2FWS4   2 0.444444 -1.27278 0.943444
Q2FYQ3   4 0.888889 -1.27278 0.943444
Q2G254   2 0.444444 -1.27278 0.943444
Q2FWB4   2 0.444444 -1.27278 0.943444
Q2FUP8   2 0.444444 -1.27278 0.943444
Q2FZC2   2 0.444444 -1.27278 0.943444
Q2FYE4   4 0.888889 -1.27278 0.943444
Q2FWS2   1 0.222222 -1.27278 0.943444
Q2FY03   2 0.444444 -1.27278 0.943444
Q2FVS6   3 0.666667 -1.27278 0.943444
Q2FXV2   0 0 -1.27278 0.943444
Q2G2L6   1 0.222222 -1.27278 0.943444
Q2G2I5   0 0 -1.27278 0.943444
Q2FYA2   2 0.444444 -1.27278 0.943444
Q2FWV7   2 0.444444 -1.27278 0.943444
Q2FXE7   2 0.444444 -1.27278 0.943444
Q2G0J6   2 0.444444 -1.27278 0.943444
Q2FUU4   2 0.444444 -1.27278 0.943444
Q2FVJ4   1 0.222222 -1.27278 0.943444
Q2FZM9   2 0.444444 -1.27278 0.943444
Q2FZ51   1 0.222222 -1.27278 0.943444
Q2FY22   2 0.444444 -1.27278 0.943444
Q2G2Q1   2 0.444444 -1.27278 0.943444
Q2G109   1 0.222222 -1.27278 0.943444
Q2G1D6   1 0.222222 -1.27278 0.943444
Q2FVC9   0 0 -1.27278 0.943444
Q2G2R6   2 0.444444 -1.27278 0.943444
Q2FZ85   2 0.444444 -1.27278 0.943444
Q2FVK4   2 0.444444 -1.27278 0.943444
Q2G1V9   1 0.222222 -1.27278 0.943444
Q2G2H6   2 0.444444 -1.27278 0.943444
Q2FWS6   2 0.444444 -1.27278 0.943444
Q2FZW4   1 0.222222 -1.27278 0.943444
Q2G1M3   2 0.444444 -1.27278 0.943444
Q2G1M0   2 0.444444 -1.27278 0.943444
Q2G1Y9   2 0.444444 -1.27278 0.943444
Q2FX45   2 0.444444 -1.27278 0.943444
Q2FWP8   2 0.444444 -1.27278 0.943444
Q2FYP4   1 0.222222 -1.27278 0.943444
Q2FYL1   1 0.222222 -1.27278 0.943444
Q2G1L4   0 0 -1.27278 0.943444
Q2FUQ7   0 0 -1.27278 0.943444
Q2G247   0 0 -1.27278 0.943444
Q2FVV0   1 0.222222 -1.27278 0.943444
Q2FYU6   2 0.444444 -1.27278 0.943444
Q2G2N6   1 0.222222 -1.27278 0.943444
Q2FXC9   1 0.222222 -1.27278 0.943444
Q2FX42   3 0.666667 -1.27278 0.943444
Q2FX26   4 0.888889 -1.27278 0.943444
Q2FWF3   0 0 -1.27278 0.943444
Q2FZY1   2 0.444444 -1.27278 0.943444
Q2FW15   2 0.4 -1.27278 0.943444
P0A0G2   4 0.8 -1.27278 0.943444
Q2G2G5   3 0.6 -1.27278 0.943444
Q2FY39   2 0.4 -1.27278 0.943444
Q2G0B5   1 0.2 -1.27278 0.943444
Q2FZI1   2 0.4 -1.27278 0.943444
Q2FUQ6   1 0.2 -1.27278 0.943444
Q2FVR5   2 0.4 -1.27278 0.943444
Q2G2W6   5 1 0.903563 0.161558
Q2FZR8   2 0.4 -1.27278 0.943444
Q2FVY8   2 0.4 -1.27278 0.943444
Q2FZ60   2 0.4 -1.27278 0.943444
Q2FV82   1 0.2 -1.27278 0.943444
Q2FX23   0 0 -1.27278 0.943444
Q2G1G3   2 0.4 -1.27278 0.943444
P68805   1 0.2 -1.27278 0.943444
Q2FVL0   2 0.4 -1.27278 0.943444
Q2G2J0   3 0.6 -1.27278 0.943444
Q2FZF1   2 0.4 -1.27278 0.943444
Q2FXU9   2 0.4 -1.27278 0.943444
Q2G1A2   2 0.4 -1.27278 0.943444
Q2G1C3   2 0.4 -1.27278 0.943444
Q2G1D4   2 0.4 -1.27278 0.943444
Q2G0A8   4 0.8 -1.27278 0.943444
Q2FVC7   0 0 -1.27278 0.943444
Q2G133   2 0.4 -1.27278 0.943444
Q2FY86   2 0.4 -1.27278 0.943444
Q2FX92   2 0.4 -1.27278 0.943444
Q2FW47   2 0.4 -1.27278 0.943444
Q2G1T9   0 0 -1.27278 0.943444
Q2FVU8   1 0.2 -1.27278 0.943444
Q2FVD7   2 0.4 -1.27278 0.943444
Q2FX55   1 0.2 -1.27278 0.943444
Q2FVD3   2 0.4 -1.27278 0.943444
Q2G2B5   2 0.4 -1.27278 0.943444
Q2FWV6   2 0.4 -1.27278 0.943444
Q2FW29   2 0.4 -1.27278 0.943444
Q2G0W6   0 0 -1.27278 0.943444
Q2FVD2   1 0.2 -1.27278 0.943444
Q2FWR8   2 0.4 -1.27278 0.943444
Q2FXA0   3 0.6 -1.27278 0.943444
Q2FZB4   0 0 -1.27278 0.943444
Q2FX37   2 0.4 -1.27278 0.943444
Q2FX13   2 0.4 -1.27278 0.943444
Q2FWD8   2 0.4 -1.27278 0.943444
Q2G108   3 0.6 -1.27278 0.943444
Q2G2V4   2 0.4 -1.27278 0.943444
Q2FZW2   3 0.6 -1.27278 0.943444
Q2FYY4   0 0 -1.27278 0.943444
Q2FYB8   0 0 -1.27278 0.943444
Q2FWC2   2 0.4 -1.27278 0.943444
Q2FYE8   3 0.6 -1.27278 0.943444
Q2FXK5   2 0.4 -1.27278 0.943444
Q2FWT0   3 0.6 -1.27278 0.943444
Q2FW19   1 0.2 -1.27278 0.943444
Q2G100   4 0.8 -1.27278 0.943444
Q2FYY3   0 0 -1.27278 0.943444
Q2FZ01   2 0.4 -1.27278 0.943444
Q2FYY1   0 0 -1.27278 0.943444
Q2G103   2 0.4 -1.27278 0.943444
Q2FV12   1 0.2 -1.27278 0.943444
Q2FWQ1   2 0.4 -1.27278 0.943444
Q2FYY5   1 0.2 -1.27278 0.943444
Q2G207   1 0.2 -1.27278 0.943444
Q2G1Y8   2 0.4 -1.27278 0.943444
Q2FWZ8   5 1 0.903563 0.161558
Q2G0Z8   0 0 -1.27278 0.943444
Q2G2F7   1 0.2 -1.27278 0.943444
Q2FYH9   2 0.4 -1.27278 0.943444
Q2FWB7   2 0.4 -1.27278 0.943444
Q2FYN2   2 0.363636 -1.27278 0.943444
Q2FVQ6   1 0.181818 -1.27278 0.943444
Q2FWX3   0 0 -1.27278 0.943444
Q2G187   1 0.181818 -1.27278 0.943444
Q2FW05   2 0.363636 -1.27278 0.943444
Q2FYC3   3 0.545455 -1.27278 0.943444
Q2FZJ2   3 0.545455 -1.27278 0.943444
Q2G0D6   4 0.727273 -1.27278 0.943444
Q2FWP7   1 0.181818 -1.27278 0.943444
Q2FX31   2 0.363636 -1.27278 0.943444
Q2FVZ6   2 0.363636 -1.27278 0.943444
Q2G2A2   3 0.545455 -1.27278 0.943444
Q2FWQ8   2 0.363636 -1.27278 0.943444
Q2FVM9   4 0.727273 -1.27278 0.943444
Q2FYD1   2 0.363636 -1.27278 0.943444
Q2FYN3   2 0.363636 -1.27278 0.943444
Q2FYI3   2 0.363636 -1.27278 0.943444
Q2G022   2 0.363636 -1.27278 0.943444
Q2G1Q3   3 0.545455 -1.27278 0.943444
Q2FX58   2 0.363636 -1.27278 0.943444
Q2G2V1   2 0.363636 -1.27278 0.943444
Q2FVV5   1 0.181818 -1.27278 0.943444
Q2FZC0   3 0.545455 -1.27278 0.943444
Q2FV63   3 0.545455 -1.27278 0.943444
Q2FWG9   6 1.09091 0.903563 0.161558
Q2FZA5   1 0.181818 -1.27278 0.943444
Q2FX60   5 0.909091 -1.27278 0.943444
Q2G2I8   4 0.727273 -1.27278 0.943444
Q2G2Y5   3 0.545455 -1.27278 0.943444
Q2G2Y2   2 0.363636 -1.27278 0.943444
Q2FWA6   1 0.181818 -1.27278 0.943444
Q2FWL8   2 0.363636 -1.27278 0.943444
Q2FY95   2 0.363636 -1.27278 0.943444
Q2FYC5   4 0.727273 -1.27278 0.943444
Q2FV43   1 0.181818 -1.27278 0.943444
Q2FVU0   2 0.363636 -1.27278 0.943444
Q2FZG5   4 0.727273 -1.27278 0.943444
Q2G2H9   2 0.363636 -1.27278 0.943444
Q2G1D1   2 0.363636 -1.27278 0.943444
Q2FWU7   2 0.363636 -1.27278 0.943444
P60647   0 0 -1.27278 0.943444
Q2FUR7   4 0.727273 -1.27278 0.943444
Q2FWQ2   2 0.363636 -1.27278 0.943444
Q2G2M4   1 0.181818 -1.27278 0.943444
Q2G104   1 0.181818 -1.27278 0.943444
Q2FX76   2 0.363636 -1.27278 0.943444
Q2G2Q4   5 0.909091 -1.27278 0.943444
Q2FXQ1   2 0.363636 -1.27278 0.943444
Q2FX80   0 0 -1.27278 0.943444
Q2FZN6   2 0.363636 -1.27278 0.943444
Q2G009   2 0.363636 -1.27278 0.943444
Q2G021   2 0.363636 -1.27278 0.943444
Q2FWH0   3 0.545455 -1.27278 0.943444
Q2FXQ0   3 0.545455 -1.27278 0.943444
Q2FX64   4 0.727273 -1.27278 0.943444
Q2FY98   2 0.363636 -1.27278 0.943444
Q2FWK5   3 0.545455 -1.27278 0.943444
Q2FYK1   2 0.363636 -1.27278 0.943444
Q2FXF0   2 0.363636 -1.27278 0.943444
Q2FY70   2 0.363636 -1.27278 0.943444
Q2G114   3 0.545455 -1.27278 0.943444
Q2FX38   2 0.363636 -1.27278 0.943444
Q2FUP9   0 0 -1.27278 0.943444
Q2FVV3   7 1.27273 0.903563 0.161558
Q2G113   3 0.545455 -1.27278 0.943444
Q2FWB2   2 0.363636 -1.27278 0.943444
Q2FWT6   1 0.181818 -1.27278 0.943444
Q2FW28   2 0.363636 -1.27278 0.943444
Q2FUQ9   2 0.363636 -1.27278 0.943444
Q2FY00   1 0.181818 -1.27278 0.943444
Q2G040   2 0.363636 -1.27278 0.943444
Q2FX35   2 0.363636 -1.27278 0.943444
Q2FYW9   2 0.333333 -1.27278 0.943444
Q2G2N8   2 0.333333 -1.27278 0.943444
Q2G1V7   2 0.333333 -1.27278 0.943444
Q2G0C3   3 0.5 -1.27278 0.943444
Q2FVW0   1 0.166667 -1.27278 0.943444
Q2FUS4   4 0.666667 -1.27278 0.943444
Q2FVP6   2 0.333333 -1.27278 0.943444
Q2FZK1   4 0.666667 -1.27278 0.943444
Q2FXY2   2 0.333333 -1.27278 0.943444
Q2FYX3   4 0.666667 -1.27278 0.943444
Q2FZ86   2 0.333333 -1.27278 0.943444
Q2FUV7   2 0.333333 -1.27278 0.943444
Q2FX70   2 0.333333 -1.27278 0.943444
Q2G1Y1   2 0.333333 -1.27278 0.943444
Q2FVT9   4 0.666667 -1.27278 0.943444
Q2G2K3   4 0.666667 -1.27278 0.943444
P72358   2 0.333333 -1.27278 0.943444
Q2G192   6 1 0.903563 0.161558
Q2FYX6   2 0.333333 -1.27278 0.943444
Q2FXW0   2 0.333333 -1.27278 0.943444
Q2G202   2 0.333333 -1.27278 0.943444
Q2FYW7   2 0.333333 -1.27278 0.943444
Q2G2M0   2 0.333333 -1.27278 0.943444
Q2FXT7   2 0.333333 -1.27278 0.943444
Q2FX59   2 0.333333 -1.27278 0.943444
Q2G0X2   4 0.666667 -1.27278 0.943444
Q2FWR6   2 0.333333 -1.27278 0.943444
Q2FW22   2 0.333333 -1.27278 0.943444
Q2FZH4   2 0.333333 -1.27278 0.943444
Q2FYZ1   2 0.333333 -1.27278 0.943444
Q2G2W7   2 0.333333 -1.27278 0.943444
Q2G2I4   3 0.5 -1.27278 0.943444
Q2FZP5   3 0.5 -1.27278 0.943444
Q2FWQ7   2 0.333333 -1.27278 0.943444
Q2G1W9   2 0.333333 -1.27278 0.943444
Q2FWF7   2 0.333333 -1.27278 0.943444
Q2FYM9   3 0.5 -1.27278 0.943444
Q2FXV0   3 0.5 -1.27278 0.943444
Q2FWW2   2 0.333333 -1.27278 0.943444
Q2FVS2   2 0.333333 -1.27278 0.943444
Q2G007   3 0.5 -1.27278 0.943444
Q2FYA7   3 0.5 -1.27278 0.943444
Q2G0K0   2 0.333333 -1.27278 0.943444
Q2FXS9   3 0.5 -1.27278 0.943444
Q2G249   2 0.333333 -1.27278 0.943444
Q2G008   2 0.333333 -1.27278 0.943444
Q2FZD5   1 0.166667 -1.27278 0.943444
Q2FZG0   2 0.333333 -1.27278 0.943444
Q2FX28   3 0.5 -1.27278 0.943444
Q2FXI4   2 0.333333 -1.27278 0.943444
Q2G176   4 0.666667 -1.27278 0.943444
Q2G116   2 0.333333 -1.27278 0.943444
Q2FXF2   2 0.333333 -1.27278 0.943444
Q2G260   3 0.5 -1.27278 0.943444
Q2G213   2 0.333333 -1.27278 0.943444
Q2G173   6 1 0.903563 0.161558
Q2FV71   2 0.333333 -1.27278 0.943444
Q2FWY8   2 0.333333 -1.27278 0.943444
Q2FWN3   2 0.333333 -1.27278 0.943444
Q2FYD4   2 0.333333 -1.27278 0.943444
Q2FVQ2   2 0.333333 -1.27278 0.943444
Q2FVK0   4 0.666667 -1.27278 0.943444
Q2G285   3 0.5 -1.27278 0.943444
Q2FZH6   3 0.5 -1.27278 0.943444
Q2FZX1   2 0.333333 -1.27278 0.943444
Q2FZ83   0 0 -1.27278 0.943444
Q2G0S9   2 0.333333 -1.27278 0.943444
Q2FZH7   2 0.333333 -1.27278 0.943444
Q2FZT3   4 0.666667 -1.27278 0.943444
Q2FX57   2 0.307692 -1.27278 0.943444
Q2G0B9   3 0.461538 -1.27278 0.943444
Q2FY28   3 0.461538 -1.27278 0.943444
Q2G0R5   3 0.461538 -1.27278 0.943444
Q2FZG8   2 0.307692 -1.27278 0.943444
Q2G1X1   2 0.307692 -1.27278 0.943444
Q2FX93   2 0.307692 -1.27278 0.943444
Q2FYU5   3 0.461538 -1.27278 0.943444
Q2FWR9   2 0.307692 -1.27278 0.943444
Q2FWS0   2 0.307692 -1.27278 0.943444
Q2G0P4   1 0.153846 -1.27278 0.943444
Q2FX50   6 0.923077 -1.27278 0.943444
Q2FZV0   4 0.615385 -1.27278 0.943444
Q2G0S5   2 0.307692 -1.27278 0.943444
Q2FY25   5 0.769231 -1.27278 0.943444
Q2FXG6   1 0.153846 -1.27278 0.943444
Q2FZJ7   2 0.307692 -1.27278 0.943444
Q2G0U7   2 0.307692 -1.27278 0.943444
Q2FZV2   5 0.769231 -1.27278 0.943444
Q2FWT8   3 0.461538 -1.27278 0.943444
Q2G0D1   4 0.615385 -1.27278 0.943444
Q2FVW5   3 0.461538 -1.27278 0.943444
Q2FY97   5 0.769231 -1.27278 0.943444
Q2FXF3   3 0.461538 -1.27278 0.943444
Q2G063   3 0.461538 -1.27278 0.943444
Q2G0U5   3 0.461538 -1.27278 0.943444
Q2G2B1   3 0.461538 -1.27278 0.943444
Q2FVE3   3 0.461538 -1.27278 0.943444
Q2FZW1   2 0.307692 -1.27278 0.943444
Q2FYK2   2 0.307692 -1.27278 0.943444
Q2FXW2   2 0.307692 -1.27278 0.943444
Q9F0R1   3 0.461538 -1.27278 0.943444
Q2FZG3   4 0.615385 -1.27278 0.943444
Q2G2K0   4 0.615385 -1.27278 0.943444
Q2FVN4   2 0.307692 -1.27278 0.943444
Q2FYV0   2 0.307692 -1.27278 0.943444
Q2G0A5   2 0.307692 -1.27278 0.943444
Q2FZ03   3 0.461538 -1.27278 0.943444
Q2G1I8   2 0.307692 -1.27278 0.943444
Q2FYX8   2 0.307692 -1.27278 0.943444
Q2FV18   1 0.153846 -1.27278 0.943444
Q2FYI7   2 0.307692 -1.27278 0.943444
Q2G0K1   2 0.307692 -1.27278 0.943444
Q2G2U9   3 0.461538 -1.27278 0.943444
Q2FW31   2 0.307692 -1.27278 0.943444
Q2FVB5   4 0.615385 -1.27278 0.943444
Q2FVI8   1 0.153846 -1.27278 0.943444
Q2FZT0   2 0.307692 -1.27278 0.943444
P48860   5 0.769231 -1.27278 0.943444
Q2FYC1   2 0.307692 -1.27278 0.943444
Q2G286   2 0.307692 -1.27278 0.943444
Q2FXD3   3 0.461538 -1.27278 0.943444
Q2G027   4 0.615385 -1.27278 0.943444
Q2G0T4   3 0.461538 -1.27278 0.943444
Q2FZJ5   2 0.307692 -1.27278 0.943444
Q2FW10   2 0.307692 -1.27278 0.943444
Q2FY91   1 0.153846 -1.27278 0.943444
Q2FVP0   3 0.461538 -1.27278 0.943444
P60070   2 0.307692 -1.27278 0.943444
Q2FWU1   7 1.07692 0.903563 0.161558
Q2FYA3   5 0.769231 -1.27278 0.943444
Q2G0V8   5 0.769231 -1.27278 0.943444
Q2G0Z2   2 0.307692 -1.27278 0.943444
Q2FZ47   2 0.307692 -1.27278 0.943444
Q2G0V9   5 0.769231 -1.27278 0.943444
Q2FZE2   2 0.307692 -1.27278 0.943444
Q2FWB0   3 0.461538 -1.27278 0.943444
Q2G1J1   3 0.461538 -1.27278 0.943444
Q2FYQ1   6 0.923077 -1.27278 0.943444
Q2FZ45   2 0.307692 -1.27278 0.943444
Q2FYW5   2 0.307692 -1.27278 0.943444
Q2G1A0   1 0.153846 -1.27278 0.943444
Q2FZB9   2 0.307692 -1.27278 0.943444
Q2FZX2   2 0.307692 -1.27278 0.943444
Q2FZY4   4 0.615385 -1.27278 0.943444
Q2FW56   1 0.153846 -1.27278 0.943444
P0A0G6   2 0.307692 -1.27278 0.943444
Q2FW80   1 0.153846 -1.27278 0.943444
Q2G2S4   2 0.307692 -1.27278 0.943444
Q2G2H0   4 0.615385 -1.27278 0.943444
Q2G2E1   2 0.307692 -1.27278 0.943444
Q2G0I5   2 0.307692 -1.27278 0.943444
Q2FWW6   4 0.615385 -1.27278 0.943444
Q2G112   2 0.307692 -1.27278 0.943444
Q2G214   4 0.615385 -1.27278 0.943444
Q2FYG2   5 0.769231 -1.27278 0.943444
Q2G0J5   2 0.307692 -1.27278 0.943444
Q2FX27   3 0.461538 -1.27278 0.943444
Q2FWV5   3 0.461538 -1.27278 0.943444
Q2FX40   2 0.307692 -1.27278 0.943444
Q2FZM5   3 0.461538 -1.27278 0.943444
Q2FXH8   2 0.307692 -1.27278 0.943444
Q2FWS5   2 0.307692 -1.27278 0.943444
Q2FW13   3 0.428571 -1.27278 0.943444
Q2FY93   4 0.571429 -1.27278 0.943444
Q2FZM8   3 0.428571 -1.27278 0.943444
Q2FZV4   3 0.428571 -1.27278 0.943444
Q2FVD4   6 0.857143 -1.27278 0.943444
Q2G0J3   2 0.285714 -1.27278 0.943444
Q2FX61   2 0.285714 -1.27278 0.943444
Q2FVD6   2 0.285714 -1.27278 0.943444
Q2FYY7   7 1 0.903563 0.161558
Q2G0W0   4 0.571429 -1.27278 0.943444
Q2FXF7   3 0.428571 -1.27278 0.943444
Q2G191   4 0.571429 -1.27278 0.943444
Q2FYT5   4 0.571429 -1.27278 0.943444
Q2G1P0   4 0.571429 -1.27278 0.943444
Q2FVF8   2 0.285714 -1.27278 0.943444
Q2G0Y1   2 0.285714 -1.27278 0.943444
Q2FZD2   2 0.285714 -1.27278 0.943444
Q2FZ59   2 0.285714 -1.27278 0.943444
Q2G2G1   5 0.714286 -1.27278 0.943444
Q2G0F9   2 0.285714 -1.27278 0.943444
Q2G1J2   2 0.285714 -1.27278 0.943444
Q2G0Q6   3 0.428571 -1.27278 0.943444
Q2FYX0   2 0.285714 -1.27278 0.943444
Q2FZU8   5 0.714286 -1.27278 0.943444
Q2G267   4 0.571429 -1.27278 0.943444
Q2G174   3 0.428571 -1.27278 0.943444
Q2FWC3   4 0.571429 -1.27278 0.943444
Q2FVN6   5 0.714286 -1.27278 0.943444
Q2G2D1   4 0.571429 -1.27278 0.943444
Q2FZK9   4 0.571429 -1.27278 0.943444
Q2G2C9   4 0.571429 -1.27278 0.943444
Q2G2V8   2 0.285714 -1.27278 0.943444
Q2FVL6   2 0.285714 -1.27278 0.943444
Q2FY45   2 0.285714 -1.27278 0.943444
Q2G2R7   2 0.285714 -1.27278 0.943444
Q2FWD5   3 0.428571 -1.27278 0.943444
Q2FWT3   4 0.571429 -1.27278 0.943444
Q2FY92   3 0.428571 -1.27278 0.943444
Q2FZM2   4 0.571429 -1.27278 0.943444
Q2G2F0   4 0.571429 -1.27278 0.943444
Q2FW30   4 0.571429 -1.27278 0.943444
Q2FZV9   2 0.285714 -1.27278 0.943444
Q2FVA6   2 0.285714 -1.27278 0.943444
Q2G229   3 0.428571 -1.27278 0.943444
Q2FZZ3   3 0.428571 -1.27278 0.943444
Q2G2F4   3 0.428571 -1.27278 0.943444
Q2FVA7   4 0.571429 -1.27278 0.943444
Q2G0R3   3 0.428571 -1.27278 0.943444
Q2G1R1   3 0.428571 -1.27278 0.943444
Q2FZ79   4 0.571429 -1.27278 0.943444
Q2FZ12   2 0.285714 -1.27278 0.943444
Q2FX39   5 0.714286 -1.27278 0.943444
Q2G186   2 0.285714 -1.27278 0.943444
Q2FXE5   3 0.428571 -1.27278 0.943444
Q2G0A1   5 0.714286 -1.27278 0.943444
Q2G0E7   4 0.571429 -1.27278 0.943444
Q2G2V7   3 0.428571 -1.27278 0.943444
Q2FYA6   2 0.285714 -1.27278 0.943444
Q2G276   2 0.285714 -1.27278 0.943444
Q2G070   2 0.285714 -1.27278 0.943444
Q2FVZ1   6 0.857143 -1.27278 0.943444
Q2FW84   2 0.285714 -1.27278 0.943444
Q2FVY9   3 0.428571 -1.27278 0.943444
Q2FVD9   2 0.285714 -1.27278 0.943444
Q2G1T2   3 0.428571 -1.27278 0.943444
Q2G0I3   3 0.428571 -1.27278 0.943444
Q2G0E8   1 0.142857 -1.27278 0.943444
Q2FW08   3 0.428571 -1.27278 0.943444
Q2FVD8   2 0.285714 -1.27278 0.943444
Q2FXF5   2 0.285714 -1.27278 0.943444
Q2FXW1   4 0.571429 -1.27278 0.943444
Q2FW79   2 0.285714 -1.27278 0.943444
Q2G2G0   2 0.285714 -1.27278 0.943444
P48940   3 0.428571 -1.27278 0.943444
Q2FYL6   3 0.428571 -1.27278 0.943444
Q2FZV8   2 0.285714 -1.27278 0.943444
Q2FYM5   3 0.428571 -1.27278 0.943444
Q2G2B6   0 0 -1.27278 0.943444
Q2G1L2   4 0.571429 -1.27278 0.943444
Q2G1V5   4 0.571429 -1.27278 0.943444
Q2FXT0   2 0.285714 -1.27278 0.943444
Q2FY02   3 0.428571 -1.27278 0.943444
Q2FWQ4   2 0.285714 -1.27278 0.943444
Q2FYG4   4 0.571429 -1.27278 0.943444
Q2FW11   4 0.571429 -1.27278 0.943444
Q2G257   6 0.8 -1.27278 0.943444
Q2FWJ6   4 0.533333 -1.27278 0.943444
Q2FXS8   2 0.266667 -1.27278 0.943444
Q2FX12   1 0.133333 -1.27278 0.943444
Q2FYF1   5 0.666667 -1.27278 0.943444
Q2G2E8   4 0.533333 -1.27278 0.943444
Q2FXE6   4 0.533333 -1.27278 0.943444
Q2G2C0   6 0.8 -1.27278 0.943444
Q2G1V6   2 0.266667 -1.27278 0.943444
Q2FWZ4   4 0.533333 -1.27278 0.943444
Q2G2V0   4 0.533333 -1.27278 0.943444
Q9ZAH6   3 0.4 -1.27278 0.943444
Q2FVU2   2 0.266667 -1.27278 0.943444
Q2FWI8   2 0.266667 -1.27278 0.943444
P0A0H0   2 0.266667 -1.27278 0.943444
Q2G0C1   4 0.533333 -1.27278 0.943444
Q2FXH3   0 0 -1.27278 0.943444
Q2FXI6   2 0.266667 -1.27278 0.943444
Q2G1X5   2 0.266667 -1.27278 0.943444
Q2FV08   6 0.8 -1.27278 0.943444
Q2FWT7   4 0.533333 -1.27278 0.943444
Q2G210   5 0.666667 -1.27278 0.943444
Q2FW66   3 0.4 -1.27278 0.943444
Q2FWD0   3 0.4 -1.27278 0.943444
Q2FUQ1   2 0.266667 -1.27278 0.943444
Q2FVI6   2 0.266667 -1.27278 0.943444
Q2FWM7   2 0.266667 -1.27278 0.943444
Q2FVN2   2 0.266667 -1.27278 0.943444
Q2FWR2   2 0.266667 -1.27278 0.943444
Q2FYH4   2 0.266667 -1.27278 0.943444
Q2FYM8   2 0.266667 -1.27278 0.943444
Q9RFJ6   4 0.533333 -1.27278 0.943444
Q2FZ42   2 0.266667 -1.27278 0.943444
Q2FVX9   4 0.533333 -1.27278 0.943444
Q2G066   2 0.266667 -1.27278 0.943444
Q2FVM3   4 0.533333 -1.27278 0.943444
Q2FWT1   5 0.666667 -1.27278 0.943444
Q2FZB8   7 0.933333 -1.27278 0.943444
Q2FUQ8   3 0.4 -1.27278 0.943444
Q2G2I7   2 0.266667 -1.27278 0.943444
Q2FVF7   4 0.533333 -1.27278 0.943444
Q2FV52   5 0.666667 -1.27278 0.943444
Q2FWE3   1 0.133333 -1.27278 0.943444
Q2G144   0 0 -1.27278 0.943444
Q2FXZ1   5 0.666667 -1.27278 0.943444
Q2FX34   4 0.533333 -1.27278 0.943444
Q2FWV4   2 0.266667 -1.27278 0.943444
Q2FZ11   6 0.8 -1.27278 0.943444
Q2G141   3 0.4 -1.27278 0.943444
Q2FWF5   2 0.266667 -1.27278 0.943444
Q2FV34   2 0.266667 -1.27278 0.943444
Q2FWQ0   4 0.533333 -1.27278 0.943444
Q2FV88   2 0.266667 -1.27278 0.943444
Q2G2P0   4 0.533333 -1.27278 0.943444
Q2FYW8   2 0.266667 -1.27278 0.943444
Q2G1W1   2 0.266667 -1.27278 0.943444
Q2FVC2   3 0.4 -1.27278 0.943444
Q2G0D3   4 0.533333 -1.27278 0.943444
Q2FV89   2 0.266667 -1.27278 0.943444
Q2G1U2   2 0.266667 -1.27278 0.943444
Q2FX32   7 0.933333 -1.27278 0.943444
Q2FXS7   6 0.8 -1.27278 0.943444
Q2FVX1   2 0.266667 -1.27278 0.943444
Q2FVE0   4 0.533333 -1.27278 0.943444
Q2G270   2 0.266667 -1.27278 0.943444
Q9EYW6   2 0.266667 -1.27278 0.943444
Q2FVB8   4 0.533333 -1.27278 0.943444
Q2FZT9   3 0.4 -1.27278 0.943444
Q2G298   3 0.4 -1.27278 0.943444
Q2FX49   5 0.666667 -1.27278 0.943444
Q2G0Z0   3 0.4 -1.27278 0.943444
Q2FW39   3 0.4 -1.27278 0.943444
Q2G252   2 0.266667 -1.27278 0.943444
Q2G0A3   2 0.266667 -1.27278 0.943444
Q2FYJ7   2 0.266667 -1.27278 0.943444
Q2FWT2   2 0.266667 -1.27278 0.943444
Q2FWQ5   4 0.533333 -1.27278 0.943444
Q2G2J7   3 0.4 -1.27278 0.943444
Q2FY75   3 0.4 -1.27278 0.943444
Q2G106   6 0.8 -1.27278 0.943444
Q2FVY3   2 0.266667 -1.27278 0.943444
Q2FVP9   4 0.533333 -1.27278 0.943444
Q2FW42   3 0.4 -1.27278 0.943444
Q2FUV9   3 0.4 -1.27278 0.943444
Q2FVR7   2 0.266667 -1.27278 0.943444
Q2FZN1   4 0.533333 -1.27278 0.943444
Q2G2Q7   5 0.625 -1.27278 0.943444
Q2G150   5 0.625 -1.27278 0.943444
Q2G081   3 0.375 -1.27278 0.943444
Q2FV45   3 0.375 -1.27278 0.943444
Q2FX02   5 0.625 -1.27278 0.943444
P0A0Q4   6 0.75 -1.27278 0.943444
Q2G0L9   3 0.375 -1.27278 0.943444
Q2FY04   3 0.375 -1.27278 0.943444
Q2FV48   3 0.375 -1.27278 0.943444
Q2FW64   7 0.875 -1.27278 0.943444
Q2FX63   3 0.375 -1.27278 0.943444
Q2G1T3   3 0.375 -1.27278 0.943444
Q2G0K9   2 0.25 -1.27278 0.943444
Q2FZ00   3 0.375 -1.27278 0.943444
Q2FVL9   2 0.25 -1.27278 0.943444
Q2FW33   2 0.25 -1.27278 0.943444
Q2FWT9   2 0.25 -1.27278 0.943444
Q2FZF7   2 0.25 -1.27278 0.943444
Q2FWL1   3 0.375 -1.27278 0.943444
Q2FYS7   2 0.25 -1.27278 0.943444
Q2FZX3   3 0.375 -1.27278 0.943444
Q2FXR0   6 0.75 -1.27278 0.943444
Q2G2I9   4 0.5 -1.27278 0.943444
Q2FWN1   3 0.375 -1.27278 0.943444
Q2G297   5 0.625 -1.27278 0.943444
Q2FVA0   4 0.5 -1.27278 0.943444
Q2FXX0   3 0.375 -1.27278 0.943444
Q2G2P4   0 0 -1.27278 0.943444
Q2G0P8   5 0.625 -1.27278 0.943444
Q2FVN3   4 0.5 -1.27278 0.943444
Q2FXK7   3 0.375 -1.27278 0.943444
Q2FZF8   2 0.25 -1.27278 0.943444
Q2FWR0   2 0.25 -1.27278 0.943444
Q2FXL2   3 0.375 -1.27278 0.943444
Q2FWA9   5 0.625 -1.27278 0.943444
Q2G282   3 0.375 -1.27278 0.943444
Q9RQQ0   2 0.25 -1.27278 0.943444
Q2FXD7   4 0.5 -1.27278 0.943444
Q2FUY4   3 0.375 -1.27278 0.943444
Q2G2W4   2 0.25 -1.27278 0.943444
Q2FZF5   2 0.25 -1.27278 0.943444
Q2FY42   5 0.625 -1.27278 0.943444
Q2FUS3   4 0.5 -1.27278 0.943444
Q2G2E7   2 0.25 -1.27278 0.943444
Q2G0S6   2 0.25 -1.27278 0.943444
Q2G0C2   8 1 0.903563 0.161558
Q2FWF8   4 0.5 -1.27278 0.943444
Q2G000   2 0.25 -1.27278 0.943444
Q2FWX2   6 0.75 -1.27278 0.943444
Q2FZS2   2 0.25 -1.27278 0.943444
Q2FW16   2 0.25 -1.27278 0.943444
Q2FZI2   2 0.25 -1.27278 0.943444
Q2G1Q5   6 0.75 -1.27278 0.943444
Q2G1A5   5 0.625 -1.27278 0.943444
Q2G0P7   6 0.75 -1.27278 0.943444
Q2FWV3   2 0.25 -1.27278 0.943444
Q2FW51   2 0.25 -1.27278 0.943444
Q2FVI4   3 0.375 -1.27278 0.943444
Q2FVN7   4 0.5 -1.27278 0.943444
Q2FWP9   5 0.625 -1.27278 0.943444
Q2FXT2   7 0.875 -1.27278 0.943444
P0A0F4   6 0.75 -1.27278 0.943444
Q2G126   3 0.375 -1.27278 0.943444
Q2FW82   3 0.375 -1.27278 0.943444
Q2FY44   4 0.5 -1.27278 0.943444
Q2G0N9   6 0.75 -1.27278 0.943444
Q2G0Z9   2 0.25 -1.27278 0.943444
Q2FV81   8 1 0.903563 0.161558
Q2FYC4   2 0.25 -1.27278 0.943444
Q2G178   8 1 0.903563 0.161558
Q2G079   0 0 -1.27278 0.943444
Q2G2B7   6 0.75 -1.27278 0.943444
Q2FVF5   3 0.375 -1.27278 0.943444
Q2G2W2   6 0.75 -1.27278 0.943444
Q2G1I2   5 0.625 -1.27278 0.943444
Q2G245   8 1 0.903563 0.161558
Q2G1H7   6 0.705882 -1.27278 0.943444
Q2FWF1   4 0.470588 -1.27278 0.943444
Q2FZZ9   6 0.705882 -1.27278 0.943444
Q2G1W3   2 0.235294 -1.27278 0.943444
Q2G204   4 0.470588 -1.27278 0.943444
Q2G1H1   1 0.117647 -1.27278 0.943444
Q2FXK3   3 0.352941 -1.27278 0.943444
Q2G2H8   4 0.470588 -1.27278 0.943444
Q2FZP9   3 0.352941 -1.27278 0.943444
Q2FWI2   4 0.470588 -1.27278 0.943444
Q2FYZ6   4 0.470588 -1.27278 0.943444
Q2FXS1   4 0.470588 -1.27278 0.943444
Q2G200   2 0.235294 -1.27278 0.943444
Q2G2L5   3 0.352941 -1.27278 0.943444
Q2FY73   4 0.470588 -1.27278 0.943444
Q2G177   5 0.588235 -1.27278 0.943444
Q2G2F9   5 0.588235 -1.27278 0.943444
Q2FV27   2 0.235294 -1.27278 0.943444
Q2FZ56   2 0.235294 -1.27278 0.943444
Q2FVF3   2 0.235294 -1.27278 0.943444
Q2G0B6   3 0.352941 -1.27278 0.943444
Q2G2S5   3 0.352941 -1.27278 0.943444
Q2FW68   3 0.352941 -1.27278 0.943444
Q2FWX7   4 0.470588 -1.27278 0.943444
Q2FWB6   5 0.588235 -1.27278 0.943444
Q2FXA9   3 0.352941 -1.27278 0.943444
Q2FXP3   7 0.823529 -1.27278 0.943444
Q2FUX5   4 0.470588 -1.27278 0.943444
Q2FZZ4   2 0.235294 -1.27278 0.943444
Q2FX98   6 0.705882 -1.27278 0.943444
Q2FV23   2 0.235294 -1.27278 0.943444
Q2FUR1   1 0.117647 -1.27278 0.943444
Q2FY49   6 0.705882 -1.27278 0.943444
Q2G017   2 0.235294 -1.27278 0.943444
Q2G2K9   6 0.705882 -1.27278 0.943444
Q2G2N9   3 0.352941 -1.27278 0.943444
Q2G0E9   2 0.235294 -1.27278 0.943444
Q2FY19   3 0.352941 -1.27278 0.943444
Q2G1E3   6 0.705882 -1.27278 0.943444
Q2FW17   2 0.235294 -1.27278 0.943444
Q2FWK9   3 0.352941 -1.27278 0.943444
Q2G2Q6   5 0.588235 -1.27278 0.943444
Q2G2Q5   6 0.705882 -1.27278 0.943444
Q2G1U9   3 0.352941 -1.27278 0.943444
Q2G299   5 0.588235 -1.27278 0.943444
Q2FX75   2 0.235294 -1.27278 0.943444
Q2G058   3 0.352941 -1.27278 0.943444
Q2G0E3   2 0.235294 -1.27278 0.943444
Q2FYK0   3 0.352941 -1.27278 0.943444
Q2G2K6   2 0.235294 -1.27278 0.943444
Q2FYN0   2 0.235294 -1.27278 0.943444
Q2FVK7   8 0.941176 -1.27278 0.943444
Q2FX15   2 0.235294 -1.27278 0.943444
Q2FVN9   2 0.235294 -1.27278 0.943444
Q2FWX0   3 0.352941 -1.27278 0.943444
Q2G143   5 0.588235 -1.27278 0.943444
Q2G0C7   2 0.235294 -1.27278 0.943444
Q2G0K6   0 0 -1.27278 0.943444
Q2FZZ1   3 0.352941 -1.27278 0.943444
Q2FV13   2 0.235294 -1.27278 0.943444
Q2G128   3 0.352941 -1.27278 0.943444
Q2FXU2   2 0.235294 -1.27278 0.943444
Q2G2R4   2 0.235294 -1.27278 0.943444
Q2FXM1   1 0.117647 -1.27278 0.943444
Q8KQR1   6 0.705882 -1.27278 0.943444
Q2G2Q9   5 0.588235 -1.27278 0.943444
Q2FVG9   4 0.470588 -1.27278 0.943444
Q2FV56   4 0.470588 -1.27278 0.943444
Q2FWG7   4 0.444444 -1.27278 0.943444
Q2G0T1   2 0.222222 -1.27278 0.943444
Q2FXB9   2 0.222222 -1.27278 0.943444
Q2FZP3   4 0.444444 -1.27278 0.943444
Q2FZQ2   4 0.444444 -1.27278 0.943444
Q2FXS4   2 0.222222 -1.27278 0.943444
Q2FZ21   9 1 0.903563 0.161558
Q2G2X2   0 0 -1.27278 0.943444
Q2FZF6   3 0.333333 -1.27278 0.943444
Q2FYA0   4 0.444444 -1.27278 0.943444
Q2G2A9   4 0.444444 -1.27278 0.943444
Q2FYB9   2 0.222222 -1.27278 0.943444
Q2FYI4   1 0.111111 -1.27278 0.943444
Q2FYL4   2 0.222222 -1.27278 0.943444
Q2G1T0   2 0.222222 -1.27278 0.943444
Q2FXW7   5 0.555556 -1.27278 0.943444
Q2FZA1   4 0.444444 -1.27278 0.943444
Q2FY76   5 0.555556 -1.27278 0.943444
Q2FZ97   5 0.555556 -1.27278 0.943444
Q2G1I4   3 0.333333 -1.27278 0.943444
Q2FYQ6   4 0.444444 -1.27278 0.943444
Q2FXL6   2 0.222222 -1.27278 0.943444
Q2G2G6   2 0.222222 -1.27278 0.943444
Q2FVH1   4 0.444444 -1.27278 0.943444
Q2FYA8   6 0.666667 -1.27278 0.943444
Q2G2M5   3 0.333333 -1.27278 0.943444
Q2FV99   2 0.222222 -1.27278 0.943444
Q2G105   2 0.222222 -1.27278 0.943444
Q2FW23   3 0.333333 -1.27278 0.943444
Q2G012   4 0.444444 -1.27278 0.943444
Q2G2V5   2 0.222222 -1.27278 0.943444
Q2FW07   5 0.555556 -1.27278 0.943444
Q2G0F2   3 0.333333 -1.27278 0.943444
Q2FZC9   5 0.555556 -1.27278 0.943444
Q2FXE9   4 0.444444 -1.27278 0.943444
Q2FV47   3 0.333333 -1.27278 0.943444
Q2G2Q8   8 0.888889 -1.27278 0.943444
Q2FYE7   5 0.555556 -1.27278 0.943444
Q2FUT3   5 0.555556 -1.27278 0.943444
Q2G068   3 0.333333 -1.27278 0.943444
Q2G2D3   5 0.555556 -1.27278 0.943444
Q2FYK4   2 0.222222 -1.27278 0.943444
Q2FX36   2 0.222222 -1.27278 0.943444
Q2G0A4   4 0.444444 -1.27278 0.943444
Q2G080   4 0.444444 -1.27278 0.943444
Q2FUT1   4 0.444444 -1.27278 0.943444
Q2FYH3   6 0.666667 -1.27278 0.943444
Q2FXA7   2 0.222222 -1.27278 0.943444
Q2G2Y6   4 0.444444 -1.27278 0.943444
Q2FY55   2 0.222222 -1.27278 0.943444
Q2FY61   2 0.222222 -1.27278 0.943444
Q2G0E2   3 0.333333 -1.27278 0.943444
Q2FVY1   4 0.444444 -1.27278 0.943444
Q2FUV1   7 0.777778 -1.27278 0.943444
Q2FUS9   2 0.222222 -1.27278 0.943444
Q2G1A1   2 0.222222 -1.27278 0.943444
P60639   3 0.333333 -1.27278 0.943444
Q2FZE9   2 0.222222 -1.27278 0.943444
Q2G1I9   6 0.666667 -1.27278 0.943444
Q2FWN0   4 0.444444 -1.27278 0.943444
Q2FZE3   5 0.555556 -1.27278 0.943444
Q93Q23   3 0.333333 -1.27278 0.943444
Q2FWE9   4 0.444444 -1.27278 0.943444
Q2FUS1   4 0.444444 -1.27278 0.943444
Q2FVM5   4 0.444444 -1.27278 0.943444
Q2G2N7   7 0.777778 -1.27278 0.943444
Q2FWG0   6 0.666667 -1.27278 0.943444
Q2FXV7   6 0.666667 -1.27278 0.943444
Q2FW69   4 0.444444 -1.27278 0.943444
P0A0F8   3 0.333333 -1.27278 0.943444
Q2G055   5 0.555556 -1.27278 0.943444
Q2FV37   2 0.222222 -1.27278 0.943444
Q2G225   4 0.444444 -1.27278 0.943444
Q2FXG2   1 0.111111 -1.27278 0.943444
Q2FY87   3 0.333333 -1.27278 0.943444
Q2FWR7   2 0.222222 -1.27278 0.943444
Q2G1U6   3 0.333333 -1.27278 0.943444
Q2G006   3 0.333333 -1.27278 0.943444
Q2G2I6   4 0.421053 -1.27278 0.943444
Q2FWS1   2 0.210526 -1.27278 0.943444
Q2FYF5   5 0.526316 -1.27278 0.943444
Q2G0F1   7 0.736842 -1.27278 0.943444
Q2G0J2   4 0.421053 -1.27278 0.943444
Q2FXE3   4 0.421053 -1.27278 0.943444
Q2FYV8   4 0.421053 -1.27278 0.943444
Q2G1X6   2 0.210526 -1.27278 0.943444
Q2FUP5   6 0.631579 -1.27278 0.943444
Q2G1A4   4 0.421053 -1.27278 0.943444
Q2G0H9   7 0.736842 -1.27278 0.943444
Q2G0M0   2 0.210526 -1.27278 0.943444
Q2FYK6   2 0.210526 -1.27278 0.943444
Q2G023   3 0.315789 -1.27278 0.943444
Q2G0G2   4 0.421053 -1.27278 0.943444
Q2FXC0   2 0.210526 -1.27278 0.943444
Q2FXF1   2 0.210526 -1.27278 0.943444
Q2FW00   4 0.421053 -1.27278 0.943444
Q2G1E7   4 0.421053 -1.27278 0.943444
Q2FWE7   6 0.631579 -1.27278 0.943444
Q2FY32   1 0.105263 -1.27278 0.943444
Q2FUU0   2 0.210526 -1.27278 0.943444
Q2FVU5   4 0.421053 -1.27278 0.943444
Q2G062   7 0.736842 -1.27278 0.943444
Q2FV26   6 0.631579 -1.27278 0.943444
Q2FW97   7 0.736842 -1.27278 0.943444
Q2FZY8   3 0.315789 -1.27278 0.943444
Q2G277   3 0.315789 -1.27278 0.943444
Q2G0V1   3 0.315789 -1.27278 0.943444
Q2FWJ3   5 0.526316 -1.27278 0.943444
Q2G2J2   2 0.210526 -1.27278 0.943444
Q2FVB0   4 0.421053 -1.27278 0.943444
Q2G278   5 0.526316 -1.27278 0.943444
Q2G107   2 0.210526 -1.27278 0.943444
P0A0M9   2 0.210526 -1.27278 0.943444
Q2G067   4 0.421053 -1.27278 0.943444
Q2FV55   2 0.210526 -1.27278 0.943444
Q2G1L3   3 0.315789 -1.27278 0.943444
Q2G2R0   2 0.210526 -1.27278 0.943444
Q2G2T3   5 0.526316 -1.27278 0.943444
Q2FWA8   3 0.315789 -1.27278 0.943444
Q2G056   6 0.631579 -1.27278 0.943444
Q2FWR1   6 0.631579 -1.27278 0.943444
Q2FXP9   5 0.526316 -1.27278 0.943444
Q2FZI4   4 0.421053 -1.27278 0.943444
Q2G2L7   4 0.421053 -1.27278 0.943444
Q2FVG1   4 0.421053 -1.27278 0.943444
Q2G1I7   5 0.526316 -1.27278 0.943444
Q2FVB6   6 0.631579 -1.27278 0.943444
Q2G001   6 0.631579 -1.27278 0.943444
Q2FUX3   2 0.210526 -1.27278 0.943444
Q2G1Q9   4 0.421053 -1.27278 0.943444
Q2G2S9   6 0.631579 -1.27278 0.943444
Q2FXZ8   6 0.631579 -1.27278 0.943444
Q2FZI7   3 0.315789 -1.27278 0.943444
Q2FUS6   2 0.210526 -1.27278 0.943444
Q2FUZ6   3 0.315789 -1.27278 0.943444
Q2FYQ9   7 0.736842 -1.27278 0.943444
Q2FYS8   3 0.315789 -1.27278 0.943444
Q2FYS6   4 0.421053 -1.27278 0.943444
Q2FZG6   2 0.210526 -1.27278 0.943444
Q2G1L9   2 0.210526 -1.27278 0.943444
Q2FXT3   6 0.631579 -1.27278 0.943444
Q2FZN9   3 0.315789 -1.27278 0.943444
Q2FW20   2 0.210526 -1.27278 0.943444
Q2G0H3   7 0.736842 -1.27278 0.943444
Q2FV98   3 0.315789 -1.27278 0.943444
Q2FXR7   4 0.421053 -1.27278 0.943444
Q2G1T4   3 0.315789 -1.27278 0.943444
Q2FW38   3 0.315789 -1.27278 0.943444
Q2G2P6   3 0.315789 -1.27278 0.943444
Q2FVL7   6 0.631579 -1.27278 0.943444
Q2FVY2   4 0.421053 -1.27278 0.943444
Q2FYZ0   3 0.315789 -1.27278 0.943444
Q2FYW2   3 0.315789 -1.27278 0.943444
P60643   3 0.315789 -1.27278 0.943444
Q2G265   4 0.421053 -1.27278 0.943444
Q2FV42   4 0.421053 -1.27278 0.943444
Q2FXN0   6 0.631579 -1.27278 0.943444
Q2G2D9   3 0.315789 -1.27278 0.943444
Q2FV75   3 0.315789 -1.27278 0.943444
Q2FYE0   5 0.526316 -1.27278 0.943444
Q2FX03   4 0.421053 -1.27278 0.943444
Q2FX89   3 0.315789 -1.27278 0.943444
Q2FX43   2 0.210526 -1.27278 0.943444
Q2FV69   5 0.5 -1.27278 0.943444
P72360   6 0.6 -1.27278 0.943444
Q2FVQ1   5 0.5 -1.27278 0.943444
Q2FYG7   4 0.4 -1.27278 0.943444
Q2G1J8   5 0.5 -1.27278 0.943444
Q2FW77   4 0.4 -1.27278 0.943444
Q2FWI4   4 0.4 -1.27278 0.943444
Q2FX62   6 0.6 -1.27278 0.943444
Q2G0U6   5 0.5 -1.27278 0.943444
Q2G0P2   4 0.4 -1.27278 0.943444
Q2G0B8   2 0.2 -1.27278 0.943444
Q2FVL3   4 0.4 -1.27278 0.943444
Q2G1K8   6 0.6 -1.27278 0.943444
Q2G2R9   8 0.8 -1.27278 0.943444
Q2G2I3   4 0.4 -1.27278 0.943444
Q2FY56   4 0.4 -1.27278 0.943444
Q2G0B1   3 0.3 -1.27278 0.943444
Q2G1T1   4 0.4 -1.27278 0.943444
Q2FVX5   4 0.4 -1.27278 0.943444
Q2G0H8   5 0.5 -1.27278 0.943444
Q2FVT3   5 0.5 -1.27278 0.943444
Q2FWF6   3 0.3 -1.27278 0.943444
Q2FWZ6   5 0.5 -1.27278 0.943444
Q2FZ77   2 0.2 -1.27278 0.943444
Q2G0H0   6 0.6 -1.27278 0.943444
Q2G2G7   5 0.5 -1.27278 0.943444
Q2G117   8 0.8 -1.27278 0.943444
Q2FXG9   2 0.2 -1.27278 0.943444
Q2FWE4   2 0.2 -1.27278 0.943444
Q2FUS0   8 0.8 -1.27278 0.943444
Q2FWR3   5 0.5 -1.27278 0.943444
Q2FYA9   2 0.2 -1.27278 0.943444
Q2G0Y5   4 0.4 -1.27278 0.943444
Q2FZZ8   4 0.4 -1.27278 0.943444
Q2G1Z6   7 0.7 -1.27278 0.943444
Q2FX53   6 0.6 -1.27278 0.943444
Q2FZC4   2 0.2 -1.27278 0.943444
Q2FUS5   7 0.7 -1.27278 0.943444
Q2G1R0   3 0.3 -1.27278 0.943444
Q2G0D5   5 0.5 -1.27278 0.943444
Q2FY18   4 0.4 -1.27278 0.943444
Q2FYH8   3 0.3 -1.27278 0.943444
Q2G1F2   4 0.4 -1.27278 0.943444
Q2G0Q5   4 0.4 -1.27278 0.943444
Q2FVR2   6 0.6 -1.27278 0.943444
Q2FZE7   4 0.4 -1.27278 0.943444
Q2G0I0   6 0.6 -1.27278 0.943444
Q2G0R1   4 0.4 -1.27278 0.943444
Q2G0L7   3 0.3 -1.27278 0.943444
Q2FWI1   7 0.7 -1.27278 0.943444
Q2G0F7   3 0.3 -1.27278 0.943444
Q2FXY3   2 0.2 -1.27278 0.943444
P0A084   4 0.4 -1.27278 0.943444
Q2G0G5   3 0.3 -1.27278 0.943444
Q2FZE5   3 0.3 -1.27278 0.943444
Q2G0A2   4 0.4 -1.27278 0.943444
Q2FVE8   4 0.4 -1.27278 0.943444
Q2G2M8   3 0.3 -1.27278 0.943444
Q2FYH7   10 1 0.903563 0.161558
Q2FVR8   7 0.7 -1.27278 0.943444
Q2FZU9   5 0.5 -1.27278 0.943444
Q2FYX7   7 0.7 -1.27278 0.943444
Q2G280   2 0.2 -1.27278 0.943444
Q2FVG5   5 0.5 -1.27278 0.943444
Q2FWX1   6 0.6 -1.27278 0.943444
Q2FVB3   4 0.4 -1.27278 0.943444
Q2G2A1   5 0.5 -1.27278 0.943444
Q2G1W7   2 0.2 -1.27278 0.943444
Q2FW36   5 0.5 -1.27278 0.943444
P31337   5 0.5 -1.27278 0.943444
Q2FXB8   4 0.4 -1.27278 0.943444
Q2G2F3   3 0.3 -1.27278 0.943444
Q2FYM7   2 0.2 -1.27278 0.943444
Q2FYB2   6 0.6 -1.27278 0.943444
Q2G2E2   6 0.571429 -1.27278 0.943444
Q2G2G9   7 0.666667 -1.27278 0.943444
Q2FVC5   4 0.380952 -1.27278 0.943444
Q2G0T3   3 0.285714 -1.27278 0.943444
Q2G074   5 0.47619 -1.27278 0.943444
Q2G016   3 0.285714 -1.27278 0.943444
Q2G0G4   3 0.285714 -1.27278 0.943444
Q2G2K1   3 0.285714 -1.27278 0.943444
Q2FXE1   8 0.761905 -1.27278 0.943444
Q2FWD2   3 0.285714 -1.27278 0.943444
Q2G1Q0   4 0.380952 -1.27278 0.943444
Q2G073   4 0.380952 -1.27278 0.943444
Q2G1T7   5 0.47619 -1.27278 0.943444
Q2FVI3   4 0.380952 -1.27278 0.943444
Q2FZ93   5 0.47619 -1.27278 0.943444
Q2FVQ7   2 0.190476 -1.27278 0.943444
Q2G2B9   6 0.571429 -1.27278 0.943444
Q2FZN5   4 0.380952 -1.27278 0.943444
Q2FY72   4 0.380952 -1.27278 0.943444
Q2G0A0   4 0.380952 -1.27278 0.943444
Q2FZQ8   5 0.47619 -1.27278 0.943444
Q2FXP1   2 0.190476 -1.27278 0.943444
P0A0B7   3 0.285714 -1.27278 0.943444
Q2FYW0   4 0.380952 -1.27278 0.943444
Q2G230   4 0.380952 -1.27278 0.943444
Q2G0H5   6 0.571429 -1.27278 0.943444
Q2G0B7   3 0.285714 -1.27278 0.943444
Q2G131   6 0.571429 -1.27278 0.943444
Q2G0Y4   6 0.571429 -1.27278 0.943444
Q2G2L0   7 0.666667 -1.27278 0.943444
Q2G101   7 0.666667 -1.27278 0.943444
Q2G036   3 0.285714 -1.27278 0.943444
Q2FXN3   4 0.380952 -1.27278 0.943444
Q2FWY2   4 0.380952 -1.27278 0.943444
Q2FXK6   7 0.666667 -1.27278 0.943444
Q2G2Y3   5 0.47619 -1.27278 0.943444
Q2G1P8   4 0.380952 -1.27278 0.943444
Q2G0N7   2 0.190476 -1.27278 0.943444
Q2FW43   7 0.666667 -1.27278 0.943444
Q2G2N4   6 0.571429 -1.27278 0.943444
Q2FW59   4 0.380952 -1.27278 0.943444
Q2G1V0   6 0.571429 -1.27278 0.943444
Q2G010   4 0.380952 -1.27278 0.943444
Q2FWJ4   5 0.47619 -1.27278 0.943444
Q2FUR3   3 0.285714 -1.27278 0.943444
Q2FXE4   6 0.571429 -1.27278 0.943444
Q2FY36   5 0.47619 -1.27278 0.943444
Q2G1Q7   2 0.190476 -1.27278 0.943444
Q2FX09   4 0.380952 -1.27278 0.943444
Q2G0Z1   4 0.380952 -1.27278 0.943444
Q2FWJ1   5 0.47619 -1.27278 0.943444
Q2FUT4   2 0.190476 -1.27278 0.943444
Q2FYI1   6 0.571429 -1.27278 0.943444
Q2FXQ8   3 0.285714 -1.27278 0.943444
Q2FUZ0   4 0.380952 -1.27278 0.943444
P0A086   3 0.285714 -1.27278 0.943444
Q2FZM0   4 0.380952 -1.27278 0.943444
Q2FXL3   2 0.190476 -1.27278 0.943444
Q2G2K7   4 0.380952 -1.27278 0.943444
Q2FVL1   5 0.47619 -1.27278 0.943444
Q2FW21   3 0.285714 -1.27278 0.943444
Q2G201   5 0.47619 -1.27278 0.943444
Q2FVV6   7 0.666667 -1.27278 0.943444
Q2FV03   4 0.380952 -1.27278 0.943444
Q2G2T2   4 0.380952 -1.27278 0.943444
Q2FZ44   2 0.190476 -1.27278 0.943444
Q2G1N7   7 0.666667 -1.27278 0.943444
Q2G172   6 0.571429 -1.27278 0.943444
Q2G208   6 0.571429 -1.27278 0.943444
Q2FZR7   3 0.285714 -1.27278 0.943444
Q2G2K2   2 0.190476 -1.27278 0.943444
Q2FVA4   4 0.380952 -1.27278 0.943444
Q2G0F5   4 0.380952 -1.27278 0.943444
Q2G0X0   3 0.285714 -1.27278 0.943444
Q2FXU0   2 0.190476 -1.27278 0.943444
Q2FXX9   2 0.190476 -1.27278 0.943444
Q2G2K8   4 0.380952 -1.27278 0.943444
Q2G0X1   6 0.545455 -1.27278 0.943444
Q2FXI8   5 0.454545 -1.27278 0.943444
Q2G0L1   5 0.454545 -1.27278 0.943444
Q2FX07   8 0.727273 -1.27278 0.943444
Q2G139   2 0.181818 -1.27278 0.943444
Q2FUV5   4 0.363636 -1.27278 0.943444
Q2FVD0   4 0.363636 -1.27278 0.943444
Q2FX10   7 0.636364 -1.27278 0.943444
Q2G1W5   3 0.272727 -1.27278 0.943444
Q2G1Y7   5 0.454545 -1.27278 0.943444
Q2G190   6 0.545455 -1.27278 0.943444
Q2FV59   4 0.363636 -1.27278 0.943444
Q2FZS3   2 0.181818 -1.27278 0.943444
Q2FX90   2 0.181818 -1.27278 0.943444
Q2FW85   5 0.454545 -1.27278 0.943444
Q2FZ65   6 0.545455 -1.27278 0.943444
Q2FXJ7   5 0.454545 -1.27278 0.943444
Q2FVW2   5 0.454545 -1.27278 0.943444
Q2G0H4   7 0.636364 -1.27278 0.943444
Q2FVV4   4 0.363636 -1.27278 0.943444
Q2FUR9   5 0.454545 -1.27278 0.943444
Q2FW06   4 0.363636 -1.27278 0.943444
Q2FY84   6 0.545455 -1.27278 0.943444
Q2G132   2 0.181818 -1.27278 0.943444
Q2G0C9   3 0.272727 -1.27278 0.943444
Q2G2N1   4 0.363636 -1.27278 0.943444
Q2FVF2   4 0.363636 -1.27278 0.943444
Q2FZ30   5 0.454545 -1.27278 0.943444
Q2FXX8   4 0.363636 -1.27278 0.943444
Q2FZX6   7 0.636364 -1.27278 0.943444
Q2G1Z2   4 0.363636 -1.27278 0.943444
Q2G0G7   7 0.636364 -1.27278 0.943444
Q2FV53   3 0.272727 -1.27278 0.943444
Q2FV28   3 0.272727 -1.27278 0.943444
Q2G097   4 0.363636 -1.27278 0.943444
Q2FZC5   5 0.454545 -1.27278 0.943444
Q2FY77   6 0.545455 -1.27278 0.943444
Q2FVA9   2 0.181818 -1.27278 0.943444
Q2G2W5   2 0.181818 -1.27278 0.943444
Q2FX97   3 0.272727 -1.27278 0.943444
Q2G1F3   5 0.454545 -1.27278 0.943444
Q2FYU1   5 0.454545 -1.27278 0.943444
Q2FUP6   7 0.636364 -1.27278 0.943444
Q2G2U7   5 0.454545 -1.27278 0.943444
Q2FY09   8 0.727273 -1.27278 0.943444
Q2G1J6   6 0.545455 -1.27278 0.943444
Q2G059   5 0.454545 -1.27278 0.943444
Q2FVK5   3 0.272727 -1.27278 0.943444
Q2G0H7   6 0.545455 -1.27278 0.943444
Q2FWN2   4 0.363636 -1.27278 0.943444
Q2FYV7   4 0.363636 -1.27278 0.943444
Q2G236   5 0.454545 -1.27278 0.943444
Q2FZR6   4 0.363636 -1.27278 0.943444
Q2G1P9   4 0.363636 -1.27278 0.943444
Q2G0R9   3 0.272727 -1.27278 0.943444
Q2FUZ9   4 0.363636 -1.27278 0.943444
Q2FVP2   8 0.727273 -1.27278 0.943444
Q2FXC8   2 0.181818 -1.27278 0.943444
Q2FVC4   7 0.636364 -1.27278 0.943444
Q2FZ29   6 0.545455 -1.27278 0.943444
Q2FYR8   2 0.173913 -1.27278 0.943444
Q2FY23   4 0.347826 -1.27278 0.943444
Q2G0D4   6 0.521739 -1.27278 0.943444
Q2FZ38   8 0.695652 -1.27278 0.943444
Q2FXH1   4 0.347826 -1.27278 0.943444
Q2FXZ9   6 0.521739 -1.27278 0.943444
Q2G1V3   5 0.434783 -1.27278 0.943444
Q2FVZ0   4 0.347826 -1.27278 0.943444
Q2FV95   4 0.347826 -1.27278 0.943444
Q2G196   4 0.347826 -1.27278 0.943444
Q2FZ61   6 0.521739 -1.27278 0.943444
Q2FW27   4 0.347826 -1.27278 0.943444
Q2FWH2   7 0.608696 -1.27278 0.943444
Q2FZQ9   4 0.347826 -1.27278 0.943444
Q2FWQ9   4 0.347826 -1.27278 0.943444
Q2G1N5   4 0.347826 -1.27278 0.943444
Q2FZP8   6 0.521739 -1.27278 0.943444
Q2FXC2   3 0.26087 -1.27278 0.943444
Q2G0X9   3 0.26087 -1.27278 0.943444
Q2FX08   3 0.26087 -1.27278 0.943444
Q2FUV2   6 0.521739 -1.27278 0.943444
Q2FZT8   4 0.347826 -1.27278 0.943444
Q2G2N2   4 0.347826 -1.27278 0.943444
Q2G0M1   4 0.347826 -1.27278 0.943444
Q2FVX8   2 0.173913 -1.27278 0.943444
Q2G220   2 0.173913 -1.27278 0.943444
Q2FW37   5 0.434783 -1.27278 0.943444
Q2G203   7 0.608696 -1.27278 0.943444
Q2FY89   7 0.608696 -1.27278 0.943444
Q2G1K7   8 0.695652 -1.27278 0.943444
Q2G013   6 0.521739 -1.27278 0.943444
Q2FV91   4 0.347826 -1.27278 0.943444
Q2FW92   7 0.608696 -1.27278 0.943444
Q2G1U5   7 0.608696 -1.27278 0.943444
Q2G2A6   5 0.434783 -1.27278 0.943444
Q2G0G9   6 0.521739 -1.27278 0.943444
P0A088   2 0.173913 -1.27278 0.943444
Q2G0B4   4 0.347826 -1.27278 0.943444
Q2G0X7   7 0.608696 -1.27278 0.943444
Q2G0S0   5 0.434783 -1.27278 0.943444
Q2FW12   4 0.347826 -1.27278 0.943444
Q2G0J7   4 0.347826 -1.27278 0.943444
Q2FW76   4 0.347826 -1.27278 0.943444
Q2G1Z7   3 0.26087 -1.27278 0.943444
Q2G2S1   6 0.521739 -1.27278 0.943444
Q2G1B1   4 0.347826 -1.27278 0.943444
Q2FVP3   6 0.521739 -1.27278 0.943444
Q2G1V1   4 0.347826 -1.27278 0.943444
Q2G1H8   4 0.347826 -1.27278 0.943444
Q2G149   4 0.347826 -1.27278 0.943444
Q2FXC7   2 0.173913 -1.27278 0.943444
Q2G019   3 0.26087 -1.27278 0.943444
Q2FWL6   8 0.695652 -1.27278 0.943444
Q2G199   6 0.521739 -1.27278 0.943444
Q2FY41   2 0.173913 -1.27278 0.943444
Q2FX33   5 0.434783 -1.27278 0.943444
Q2G181   9 0.782609 -1.27278 0.943444
Q2FVT1   4 0.347826 -1.27278 0.943444
Q2G0Z5   6 0.521739 -1.27278 0.943444
Q2FZC7   6 0.521739 -1.27278 0.943444
Q2G1U0   5 0.434783 -1.27278 0.943444
Q2FW18   4 0.347826 -1.27278 0.943444
Q2G0H1   6 0.521739 -1.27278 0.943444
Q2FX22   7 0.608696 -1.27278 0.943444
Q2G157   2 0.173913 -1.27278 0.943444
Q2G2J5   8 0.695652 -1.27278 0.943444
Q2FZH9   6 0.521739 -1.27278 0.943444
Q2FZA6   4 0.347826 -1.27278 0.943444
Q2G1N6   4 0.347826 -1.27278 0.943444
Q2FVR4   4 0.347826 -1.27278 0.943444
Q2FY13   6 0.521739 -1.27278 0.943444
Q2G025   4 0.347826 -1.27278 0.943444
Q2FV36   6 0.521739 -1.27278 0.943444
Q2G0W9   5 0.434783 -1.27278 0.943444
Q2G0L0   5 0.434783 -1.27278 0.943444
Q2FUR2   3 0.26087 -1.27278 0.943444
Q2FVJ9   4 0.347826 -1.27278 0.943444
Q2G1S8   7 0.583333 -1.27278 0.943444
Q2FVJ5   5 0.416667 -1.27278 0.943444
Q2FZ39   4 0.333333 -1.27278 0.943444
Q2FWP6   8 0.666667 -1.27278 0.943444
Q2FVB4   7 0.583333 -1.27278 0.943444
Q2G0V7   4 0.333333 -1.27278 0.943444
Q2FUV4   3 0.25 -1.27278 0.943444
Q2FYG5   4 0.333333 -1.27278 0.943444
Q2FW71   4 0.333333 -1.27278 0.943444
Q2FZB1   5 0.416667 -1.27278 0.943444
Q2G0Y9   2 0.166667 -1.27278 0.943444
Q2G0X4   3 0.25 -1.27278 0.943444
Q2FZL2   2 0.166667 -1.27278 0.943444
Q2FVS1   3 0.25 -1.27278 0.943444
Q2G099   2 0.166667 -1.27278 0.943444
Q2FZN0   4 0.333333 -1.27278 0.943444
Q2FZ50   5 0.416667 -1.27278 0.943444
Q2G0X8   7 0.583333 -1.27278 0.943444
Q2G167   5 0.416667 -1.27278 0.943444
Q2G086   2 0.166667 -1.27278 0.943444
Q2G0D0   9 0.75 -1.27278 0.943444
Q2FWG3   2 0.166667 -1.27278 0.943444
Q2G228   3 0.25 -1.27278 0.943444
Q2FWW8   6 0.5 -1.27278 0.943444
Q2FYL0   2 0.166667 -1.27278 0.943444
Q2FXX2   3 0.25 -1.27278 0.943444
Q2G0C4   4 0.333333 -1.27278 0.943444
Q2FZA2   4 0.333333 -1.27278 0.943444
Q2FWL0   5 0.416667 -1.27278 0.943444
Q2FUY9   4 0.333333 -1.27278 0.943444
Q2G0T8   5 0.416667 -1.27278 0.943444
Q2FWK0   4 0.333333 -1.27278 0.943444
Q2G0D9   8 0.666667 -1.27278 0.943444
Q2FZF3   5 0.416667 -1.27278 0.943444
Q2FZ17   4 0.333333 -1.27278 0.943444
Q2G0T6   3 0.25 -1.27278 0.943444
Q2G140   3 0.25 -1.27278 0.943444
Q2G2F2   3 0.25 -1.27278 0.943444
Q2FXG0   4 0.333333 -1.27278 0.943444
Q2FWR4   8 0.666667 -1.27278 0.943444
Q2G195   6 0.5 -1.27278 0.943444
Q2FVY4   7 0.583333 -1.27278 0.943444
Q2G1I6   4 0.333333 -1.27278 0.943444
Q2FVD5   2 0.166667 -1.27278 0.943444
Q2FZM1   4 0.333333 -1.27278 0.943444
Q2FVG0   5 0.416667 -1.27278 0.943444
Q2FZM7   4 0.333333 -1.27278 0.943444
Q2FZB2   5 0.416667 -1.27278 0.943444
Q2G287   6 0.5 -1.27278 0.943444
Q2FWG4   6 0.5 -1.27278 0.943444
Q2G2B3   4 0.333333 -1.27278 0.943444
Q2FY48   6 0.5 -1.27278 0.943444
Q9ZNI1   6 0.5 -1.27278 0.943444
Q2FV94   3 0.25 -1.27278 0.943444
Q2G2X5   3 0.25 -1.27278 0.943444
Q2FVX6   4 0.333333 -1.27278 0.943444
Q2G060   9 0.75 -1.27278 0.943444
Q2FVG2   7 0.583333 -1.27278 0.943444
Q2G1Q1   5 0.416667 -1.27278 0.943444
Q2G1F1   4 0.333333 -1.27278 0.943444
Q2FXC5   2 0.166667 -1.27278 0.943444
Q2G2B0   4 0.333333 -1.27278 0.943444
Q2FXR6   4 0.333333 -1.27278 0.943444
Q2FXE0   6 0.5 -1.27278 0.943444
Q2FUY3   7 0.583333 -1.27278 0.943444
Q2G1S6   3 0.25 -1.27278 0.943444
Q2FVE9   4 0.333333 -1.27278 0.943444
Q2FVU7   3 0.25 -1.27278 0.943444
Q2FVM7   2 0.166667 -1.27278 0.943444
Q2FVU6   3 0.25 -1.27278 0.943444
Q2FVA1   6 0.5 -1.27278 0.943444
Q2FWB8   4 0.333333 -1.27278 0.943444
Q2FYR5   2 0.166667 -1.27278 0.943444
Q2G261   8 0.666667 -1.27278 0.943444
Q2G264   6 0.5 -1.27278 0.943444
Q2G0U4   8 0.666667 -1.27278 0.943444
Q2G226   4 0.333333 -1.27278 0.943444
Q2FZT7   3 0.25 -1.27278 0.943444
Q2FXJ4   5 0.416667 -1.27278 0.943444
Q2G047   5 0.416667 -1.27278 0.943444
Q2FWD9   4 0.333333 -1.27278 0.943444
Q2FZH2   8 0.666667 -1.27278 0.943444
Q2G044   6 0.5 -1.27278 0.943444
Q2FVZ8   6 0.5 -1.27278 0.943444
Q2G1C5   4 0.333333 -1.27278 0.943444
Q2G1Z1   5 0.416667 -1.27278 0.943444
Q2G135   2 0.166667 -1.27278 0.943444
Q2FVE5   5 0.416667 -1.27278 0.943444
Q2FZ70   6 0.5 -1.27278 0.943444
Q2G2A0   5 0.416667 -1.27278 0.943444
Q2G224   4 0.32 -1.27278 0.943444
P0A0K3   3 0.24 -1.27278 0.943444
Q2G1A8   6 0.48 -1.27278 0.943444
Q2G1P5   6 0.48 -1.27278 0.943444
Q2FV93   6 0.48 -1.27278 0.943444
Q2FXC4   2 0.16 -1.27278 0.943444
Q2FY74   7 0.56 -1.27278 0.943444
Q2G1M1   4 0.32 -1.27278 0.943444
Q9EZ11   5 0.4 -1.27278 0.943444
Q2FZB3   5 0.4 -1.27278 0.943444
Q2G1V2   3 0.24 -1.27278 0.943444
Q2FVM8   6 0.48 -1.27278 0.943444
Q2FVR1   5 0.4 -1.27278 0.943444
Q2FXC3   2 0.16 -1.27278 0.943444
Q2FUV6   5 0.4 -1.27278 0.943444
Q2G1D7   3 0.24 -1.27278 0.943444
Q2FXR2   2 0.16 -1.27278 0.943444
Q2FW83   5 0.4 -1.27278 0.943444
Q2G2X7   7 0.56 -1.27278 0.943444
Q2FVM4   4 0.32 -1.27278 0.943444
P0A0J3   6 0.48 -1.27278 0.943444
Q2G2L8   6 0.48 -1.27278 0.943444
Q2FZ27   6 0.48 -1.27278 0.943444
Q2FZ53   5 0.4 -1.27278 0.943444
Q2G154   7 0.56 -1.27278 0.943444
Q2FZS4   5 0.4 -1.27278 0.943444
Q2FYQ5   5 0.4 -1.27278 0.943444
Q2FZL6   5 0.4 -1.27278 0.943444
Q2FWB9   4 0.32 -1.27278 0.943444
Q2FUQ4   4 0.32 -1.27278 0.943444
Q2G293   7 0.56 -1.27278 0.943444
Q2FZS5   6 0.48 -1.27278 0.943444
Q2FYP9   4 0.32 -1.27278 0.943444
Q2G0K7   3 0.24 -1.27278 0.943444
Q2FVV2   4 0.32 -1.27278 0.943444
Q2FVN0   5 0.4 -1.27278 0.943444
Q2FX00   4 0.32 -1.27278 0.943444
Q2G1I0   8 0.64 -1.27278 0.943444
Q2FXI2   5 0.4 -1.27278 0.943444
Q2G2X1   6 0.48 -1.27278 0.943444
Q2FYG6   7 0.56 -1.27278 0.943444
Q2FXH0   5 0.4 -1.27278 0.943444
Q2FXU7   5 0.4 -1.27278 0.943444
Q2G170   6 0.48 -1.27278 0.943444
Q2FVQ9   6 0.48 -1.27278 0.943444
Q2FWV2   4 0.32 -1.27278 0.943444
Q2FVI5   4 0.32 -1.27278 0.943444
Q2FUW0   3 0.24 -1.27278 0.943444
Q2FXB7   5 0.4 -1.27278 0.943444
Q2G0J8   5 0.4 -1.27278 0.943444
Q2FXB5   3 0.24 -1.27278 0.943444
Q2FYE9   5 0.4 -1.27278 0.943444
Q2FVE2   1 0.08 -1.27278 0.943444
Q2G2V6   6 0.48 -1.27278 0.943444
O08387   8 0.64 -1.27278 0.943444
Q2FZ14   4 0.32 -1.27278 0.943444
Q2FXW3   5 0.4 -1.27278 0.943444
Q2FYQ8   5 0.4 -1.27278 0.943444
Q2G2D6   6 0.48 -1.27278 0.943444
Q2G2T7   5 0.4 -1.27278 0.943444
Q2FYP8   5 0.4 -1.27278 0.943444
Q2FZ25   6 0.48 -1.27278 0.943444
Q2FY65   7 0.56 -1.27278 0.943444
Q2G2T1   5 0.4 -1.27278 0.943444
Q2G1N0   5 0.4 -1.27278 0.943444
Q2G110   6 0.48 -1.27278 0.943444
Q2G1E1   6 0.48 -1.27278 0.943444
Q2G2F1   5 0.4 -1.27278 0.943444
Q2FXE8   2 0.16 -1.27278 0.943444
Q2FZ06   5 0.4 -1.27278 0.943444
Q2FVH2   6 0.48 -1.27278 0.943444
Q2FYV6   5 0.4 -1.27278 0.943444
Q2FZJ3   3 0.230769 -1.27278 0.943444
Q2G095   4 0.307692 -1.27278 0.943444
Q2G2Y0   5 0.384615 -1.27278 0.943444
Q2G2W3   7 0.538462 -1.27278 0.943444
Q2FY07   9 0.692308 -1.27278 0.943444
Q2FXW8   5 0.384615 -1.27278 0.943444
Q2FUR6   5 0.384615 -1.27278 0.943444
Q2FVW6   3 0.230769 -1.27278 0.943444
Q2G1X0   2 0.153846 -1.27278 0.943444
Q2G1F6   6 0.461538 -1.27278 0.943444
Q2FVK8   7 0.538462 -1.27278 0.943444
Q2G158   4 0.307692 -1.27278 0.943444
Q2G118   7 0.538462 -1.27278 0.943444
Q2G077   6 0.461538 -1.27278 0.943444
Q2G0E0   7 0.538462 -1.27278 0.943444
Q2G263   4 0.307692 -1.27278 0.943444
Q2FUU1   3 0.230769 -1.27278 0.943444
Q2G1X7   4 0.307692 -1.27278 0.943444
Q2G1C0   4 0.307692 -1.27278 0.943444
Q2FVB9   4 0.307692 -1.27278 0.943444
Q2G273   3 0.230769 -1.27278 0.943444
Q53726   1 0.0769231 -1.27278 0.943444
Q2G2W9   7 0.538462 -1.27278 0.943444
Q2FZ22   8 0.615385 -1.27278 0.943444
Q2G2U1   7 0.538462 -1.27278 0.943444
Q2FXW6   4 0.307692 -1.27278 0.943444
Q2G0P9   5 0.384615 -1.27278 0.943444
Q2FYE3   5 0.384615 -1.27278 0.943444
Q2FXU3   6 0.461538 -1.27278 0.943444
Q2G052   5 0.384615 -1.27278 0.943444
Q2FZM6   5 0.384615 -1.27278 0.943444
Q2FX25   9 0.692308 -1.27278 0.943444
Q2FX05   5 0.384615 -1.27278 0.943444
Q2G1P2   4 0.307692 -1.27278 0.943444
Q2G2C4   5 0.384615 -1.27278 0.943444
Q2G165   5 0.384615 -1.27278 0.943444
Q2FXK8   4 0.307692 -1.27278 0.943444
Q2FWP1   4 0.307692 -1.27278 0.943444
Q2FVU1   5 0.384615 -1.27278 0.943444
Q2FZ78   7 0.538462 -1.27278 0.943444
Q2G0P0   5 0.384615 -1.27278 0.943444
Q2FXX3   4 0.307692 -1.27278 0.943444
Q2FVX2   5 0.384615 -1.27278 0.943444
Q2G0Q7   3 0.230769 -1.27278 0.943444
Q2FXS6   5 0.384615 -1.27278 0.943444
Q2FUZ1   4 0.307692 -1.27278 0.943444
Q2FZ87   3 0.230769 -1.27278 0.943444
Q2FXF4   8 0.615385 -1.27278 0.943444
Q2G1G4   4 0.307692 -1.27278 0.943444
Q2FWE6   8 0.615385 -1.27278 0.943444
Q2G2U2   6 0.461538 -1.27278 0.943444
Q2FY17   5 0.384615 -1.27278 0.943444
Q2FVU3   5 0.384615 -1.27278 0.943444
Q2FVK1   2 0.153846 -1.27278 0.943444
Q2G0K5   3 0.230769 -1.27278 0.943444
Q2G2X8   3 0.230769 -1.27278 0.943444
Q2FYZ7   1 0.0769231 -1.27278 0.943444
Q2FWG1   4 0.307692 -1.27278 0.943444
Q2G1Q6   5 0.384615 -1.27278 0.943444
Q2G2X9   5 0.384615 -1.27278 0.943444
Q2FWN9   2 0.153846 -1.27278 0.943444
Q2FYZ2   6 0.461538 -1.27278 0.943444
Q2FZJ1   4 0.307692 -1.27278 0.943444
Q2G002   1 0.0769231 -1.27278 0.943444
Q2FVL4   6 0.461538 -1.27278 0.943444
Q2G2M7   5 0.384615 -1.27278 0.943444
Q2FWH6   5 0.384615 -1.27278 0.943444
Q2FXQ3   3 0.230769 -1.27278 0.943444
Q2G129   5 0.384615 -1.27278 0.943444
Q7BHL7   5 0.384615 -1.27278 0.943444
Q2FZ71   4 0.307692 -1.27278 0.943444
Q2FZ88   2 0.148148 -1.27278 0.943444
Q2FV22   5 0.37037 -1.27278 0.943444
Q2FYM3   4 0.296296 -1.27278 0.943444
Q2FY06   6 0.444444 -1.27278 0.943444
Q2FXB0   2 0.148148 -1.27278 0.943444
Q2FX87   6 0.444444 -1.27278 0.943444
Q2FZ33   4 0.296296 -1.27278 0.943444
Q2G0J1   5 0.37037 -1.27278 0.943444
Q2FUT7   7 0.518519 -1.27278 0.943444
Q2FZH1   5 0.37037 -1.27278 0.943444
Q2FVX3   5 0.37037 -1.27278 0.943444
Q2FWC6   5 0.37037 -1.27278 0.943444
Q2FXN6   4 0.296296 -1.27278 0.943444
Q2FY79   4 0.296296 -1.27278 0.943444
Q2FZ23   8 0.592593 -1.27278 0.943444
Q2FVF1   6 0.444444 -1.27278 0.943444
Q2FWM5   7 0.518519 -1.27278 0.943444
Q2G061   9 0.666667 -1.27278 0.943444
Q2FWL7   7 0.518519 -1.27278 0.943444
Q2FVK3   2 0.148148 -1.27278 0.943444
Q2FX19   6 0.444444 -1.27278 0.943444
Q2G2U6   6 0.444444 -1.27278 0.943444
Q2G1S5   6 0.444444 -1.27278 0.943444
Q2FVS9   5 0.37037 -1.27278 0.943444
Q2G1M7   3 0.222222 -1.27278 0.943444
Q2FW50   5 0.37037 -1.27278 0.943444
Q2G2L1   5 0.37037 -1.27278 0.943444
Q2FWB1   4 0.296296 -1.27278 0.943444
Q2FXA8   6 0.444444 -1.27278 0.943444
Q2FV20   6 0.444444 -1.27278 0.943444
Q2FUY1   6 0.444444 -1.27278 0.943444
Q2FYJ1   6 0.444444 -1.27278 0.943444
Q2G043   4 0.296296 -1.27278 0.943444
Q2FZ43   6 0.444444 -1.27278 0.943444
Q9KJN4   4 0.296296 -1.27278 0.943444
Q2G194   13 0.962963 -1.27278 0.943444
Q2G0F0   4 0.296296 -1.27278 0.943444
Q2G2G2   5 0.37037 -1.27278 0.943444
Q2G0I8   7 0.518519 -1.27278 0.943444
Q2FXG5   7 0.518519 -1.27278 0.943444
Q2G2S6   10 0.740741 -1.27278 0.943444
Q53700   7 0.518519 -1.27278 0.943444
Q2G0D8   5 0.37037 -1.27278 0.943444
P60430   4 0.296296 -1.27278 0.943444
Q2FV41   3 0.222222 -1.27278 0.943444
Q2FXZ5   3 0.222222 -1.27278 0.943444
Q2FZL0   5 0.37037 -1.27278 0.943444
Q2FY99   9 0.666667 -1.27278 0.943444
Q2FX95   5 0.37037 -1.27278 0.943444
Q2FYR6   4 0.296296 -1.27278 0.943444
Q2FUW2   7 0.518519 -1.27278 0.943444
Q2FVL2   6 0.444444 -1.27278 0.943444
Q2G2L4   3 0.222222 -1.27278 0.943444
Q2FXB1   2 0.148148 -1.27278 0.943444
Q2FZY7   5 0.37037 -1.27278 0.943444
Q2FVN1   4 0.296296 -1.27278 0.943444
Q2G1S1   6 0.444444 -1.27278 0.943444
Q2FXK4   4 0.296296 -1.27278 0.943444
Q2FXM6   6 0.444444 -1.27278 0.943444
Q2FZJ6   4 0.296296 -1.27278 0.943444
Q2FVT4   6 0.444444 -1.27278 0.943444
Q2FYW1   11 0.814815 -1.27278 0.943444
Q2FYZ3   7 0.518519 -1.27278 0.943444
Q2FXX5   6 0.444444 -1.27278 0.943444
Q2FWM4   4 0.296296 -1.27278 0.943444
Q2G2L3   6 0.444444 -1.27278 0.943444
Q2FYR3   3 0.222222 -1.27278 0.943444
Q2G0I9   5 0.37037 -1.27278 0.943444
Q2G0M2   6 0.444444 -1.27278 0.943444
Q2G272   4 0.296296 -1.27278 0.943444
Q2FXL4   6 0.444444 -1.27278 0.943444
Q2G0U9   6 0.444444 -1.27278 0.943444
Q2FVE4   3 0.222222 -1.27278 0.943444
Q2FVC6   6 0.444444 -1.27278 0.943444
Q2FV19   6 0.444444 -1.27278 0.943444
Q2G0S8   7 0.518519 -1.27278 0.943444
Q2G2G3   6 0.444444 -1.27278 0.943444
Q2G2X0   3 0.214286 -1.27278 0.943444
Q2G0F3   5 0.357143 -1.27278 0.943444
Q2G037   8 0.571429 -1.27278 0.943444
Q2G1G6   5 0.357143 -1.27278 0.943444
Q2FWP0   4 0.285714 -1.27278 0.943444
Q2FY29   3 0.214286 -1.27278 0.943444
Q2FXQ4   8 0.571429 -1.27278 0.943444
Q2G0S7   5 0.357143 -1.27278 0.943444
Q2FZX7   1 0.0714286 -1.27278 0.943444
Q2G0E6   6 0.428571 -1.27278 0.943444
Q2FY37   6 0.428571 -1.27278 0.943444
Q2FYQ0   5 0.357143 -1.27278 0.943444
Q2FUV3   3 0.214286 -1.27278 0.943444
Q2FYV2   7 0.5 -1.27278 0.943444
Q2FVS4   10 0.714286 -1.27278 0.943444
Q2G2M3   6 0.428571 -1.27278 0.943444
Q2FVM6   8 0.571429 -1.27278 0.943444
Q2G292   3 0.214286 -1.27278 0.943444
Q2FXH7   8 0.571429 -1.27278 0.943444
Q2FYQ7   7 0.5 -1.27278 0.943444
Q2FWG2   7 0.5 -1.27278 0.943444
Q2G159   7 0.5 -1.27278 0.943444
Q2FX96   10 0.714286 -1.27278 0.943444
Q2FV83   6 0.428571 -1.27278 0.943444
Q2G2D8   3 0.214286 -1.27278 0.943444
Q2FYJ4   6 0.428571 -1.27278 0.943444
Q2G1E8   4 0.285714 -1.27278 0.943444
Q2FVK2   2 0.142857 -1.27278 0.943444
Q2FZP1   8 0.571429 -1.27278 0.943444
Q2FXI0   8 0.571429 -1.27278 0.943444
Q2G134   5 0.357143 -1.27278 0.943444
Q2FZZ6   5 0.357143 -1.27278 0.943444
Q2G1Z3   5 0.357143 -1.27278 0.943444
Q2G030   4 0.285714 -1.27278 0.943444
Q2FV21   4 0.285714 -1.27278 0.943444
Q9RQP6   4 0.285714 -1.27278 0.943444
Q2FZ62   3 0.214286 -1.27278 0.943444
Q2FZQ7   4 0.285714 -1.27278 0.943444
Q2G0F4   3 0.214286 -1.27278 0.943444
Q2FWE0   7 0.5 -1.27278 0.943444
Q2FVS0   7 0.5 -1.27278 0.943444
Q2FUT6   7 0.5 -1.27278 0.943444
Q2FUQ5   6 0.428571 -1.27278 0.943444
Q2FZJ9   5 0.357143 -1.27278 0.943444
Q2FY81   6 0.428571 -1.27278 0.943444
Q2G0K8   4 0.285714 -1.27278 0.943444
Q2G262   5 0.357143 -1.27278 0.943444
Q2G0E1   5 0.357143 -1.27278 0.943444
Q2FWD3   4 0.285714 -1.27278 0.943444
Q2FXA4   7 0.5 -1.27278 0.943444
Q2FVF0   7 0.5 -1.27278 0.943444
Q2FWW9   6 0.428571 -1.27278 0.943444
Q2FZ54   6 0.428571 -1.27278 0.943444
P0A0J0   4 0.285714 -1.27278 0.943444
Q2G1G1   6 0.428571 -1.27278 0.943444
Q2FWA1   5 0.357143 -1.27278 0.943444
Q2FXN1   4 0.285714 -1.27278 0.943444
Q2G2T4   6 0.428571 -1.27278 0.943444
Q2FZW9   4 0.285714 -1.27278 0.943444
Q2FV90   5 0.357143 -1.27278 0.943444
Q2FWB3   7 0.5 -1.27278 0.943444
Q2G0Q0   2 0.142857 -1.27278 0.943444
Q2FY10   5 0.357143 -1.27278 0.943444
Q2FXM0   4 0.285714 -1.27278 0.943444
Q2G1S2   2 0.142857 -1.27278 0.943444
Q2FXY5   6 0.413793 -1.27278 0.943444
Q2FXV3   3 0.206897 -1.27278 0.943444
Q2FXG3   4 0.275862 -1.27278 0.943444
Q2FVA8   4 0.275862 -1.27278 0.943444
Q2G2C2   8 0.551724 -1.27278 0.943444
Q2FYU2   5 0.344828 -1.27278 0.943444
Q2FYK5   8 0.551724 -1.27278 0.943444
Q2FW35   6 0.413793 -1.27278 0.943444
Q2FY52   5 0.344828 -1.27278 0.943444
Q9RQP9   6 0.413793 -1.27278 0.943444
Q2G039   3 0.206897 -1.27278 0.943444
Q2G1E4   5 0.344828 -1.27278 0.943444
Q2G0B0   6 0.413793 -1.27278 0.943444
Q2FXI7   7 0.482759 -1.27278 0.943444
Q2FWN7   6 0.413793 -1.27278 0.943444
Q2FV66   4 0.275862 -1.27278 0.943444
Q2FYJ5   6 0.413793 -1.27278 0.943444
Q2FYC9   2 0.137931 -1.27278 0.943444
Q2FZC6   4 0.275862 -1.27278 0.943444
Q2FXW4   5 0.344828 -1.27278 0.943444
Q2FXI1   7 0.482759 -1.27278 0.943444
Q2FZF9   6 0.413793 -1.27278 0.943444
Q2G171   5 0.344828 -1.27278 0.943444
Q2G2P8   7 0.482759 -1.27278 0.943444
Q2G2V9   7 0.482759 -1.27278 0.943444
Q2FV31   7 0.482759 -1.27278 0.943444
Q9KJN3   5 0.344828 -1.27278 0.943444
Q2FZV5   5 0.344828 -1.27278 0.943444
Q2FWC4   5 0.344828 -1.27278 0.943444
Q2FYT0   6 0.413793 -1.27278 0.943444
Q2G145   3 0.206897 -1.27278 0.943444
Q2G0J0   6 0.413793 -1.27278 0.943444
Q2FZQ3   3 0.206897 -1.27278 0.943444
Q2FYE5   6 0.413793 -1.27278 0.943444
Q2FWN5   9 0.62069 -1.27278 0.943444
Q2FY24   8 0.551724 -1.27278 0.943444
Q2FVW7   5 0.344828 -1.27278 0.943444
Q2FZ91   7 0.482759 -1.27278 0.943444
Q2FWL2   6 0.413793 -1.27278 0.943444
Q2FZQ6   6 0.413793 -1.27278 0.943444
P02976   7 0.482759 -1.27278 0.943444
Q2G0R7   5 0.344828 -1.27278 0.943444
Q2FUU2   6 0.413793 -1.27278 0.943444
Q2FZG1   7 0.482759 -1.27278 0.943444
Q2G0Z4   5 0.344828 -1.27278 0.943444
Q2FZ81   5 0.344828 -1.27278 0.943444
Q2G2J8   5 0.344828 -1.27278 0.943444
Q2FZD7   5 0.344828 -1.27278 0.943444
Q2G288   6 0.413793 -1.27278 0.943444
Q2FW52   6 0.413793 -1.27278 0.943444
Q2FVX4   6 0.413793 -1.27278 0.943444
Q2FVN5   4 0.275862 -1.27278 0.943444
Q2FY88   5 0.344828 -1.27278 0.943444
Q2FWC9   8 0.551724 -1.27278 0.943444
Q2FZS7   7 0.482759 -1.27278 0.943444
Q2FZ63   6 0.413793 -1.27278 0.943444
Q2G1L8   5 0.344828 -1.27278 0.943444
Q2FV17   5 0.344828 -1.27278 0.943444
Q2FVT8   1 0.0689655 -1.27278 0.943444
Q2G0W8   5 0.344828 -1.27278 0.943444
Q2FV07   6 0.413793 -1.27278 0.943444
Q2G0Q1   4 0.275862 -1.27278 0.943444
Q2FY69   3 0.206897 -1.27278 0.943444
Q2FZ75   4 0.275862 -1.27278 0.943444
Q2G0E5   7 0.482759 -1.27278 0.943444
Q2G233   5 0.344828 -1.27278 0.943444
Q2FWE1   7 0.482759 -1.27278 0.943444
Q2FVZ2   7 0.482759 -1.27278 0.943444
Q2FYE2   6 0.413793 -1.27278 0.943444
Q2G1K6   3 0.2 -1.27278 0.943444
Q2FVT0   3 0.2 -1.27278 0.943444
Q2G0Q9   7 0.466667 -1.27278 0.943444
Q2FZ89   6 0.4 -1.27278 0.943444
Q2FVR0   9 0.6 -1.27278 0.943444
Q2FZD9   6 0.4 -1.27278 0.943444
Q2FX85   8 0.533333 -1.27278 0.943444
Q2G1B0   4 0.266667 -1.27278 0.943444
Q2G2E4   4 0.266667 -1.27278 0.943444
Q2FYK7   6 0.4 -1.27278 0.943444
Q2FZ13   7 0.466667 -1.27278 0.943444
Q2FZE6   7 0.466667 -1.27278 0.943444
Q2FVI2   6 0.4 -1.27278 0.943444
Q2FZE0   6 0.4 -1.27278 0.943444
Q2FV38   6 0.4 -1.27278 0.943444
Q2FXE2   6 0.4 -1.27278 0.943444
Q2G1Q2   5 0.333333 -1.27278 0.943444
Q2FYY8   7 0.466667 -1.27278 0.943444
Q2FYN6   6 0.4 -1.27278 0.943444
Q2FV39   6 0.4 -1.27278 0.943444
Q2G130   7 0.466667 -1.27278 0.943444
Q2FUR8   5 0.333333 -1.27278 0.943444
Q2FXZ3   7 0.466667 -1.27278 0.943444
Q2FYM4   5 0.333333 -1.27278 0.943444
Q2FWY1   7 0.466667 -1.27278 0.943444
Q2G1V4   6 0.4 -1.27278 0.943444
P0A011   4 0.266667 -1.27278 0.943444
Q2FXZ0   11 0.733333 -1.27278 0.943444
Q2G0V4   4 0.266667 -1.27278 0.943444
Q2FW34   6 0.4 -1.27278 0.943444
Q2FWC7   6 0.4 -1.27278 0.943444
Q2G0F6   5 0.333333 -1.27278 0.943444
Q2G0T0   4 0.266667 -1.27278 0.943444
Q2FXM8   5 0.333333 -1.27278 0.943444
Q2G0Q8   4 0.266667 -1.27278 0.943444
Q2FZ08   8 0.533333 -1.27278 0.943444
Q2G160   4 0.266667 -1.27278 0.943444
Q2FY78   5 0.333333 -1.27278 0.943444
Q2G2H7   10 0.666667 -1.27278 0.943444
Q2FW53   7 0.466667 -1.27278 0.943444
Q2FVX0   7 0.466667 -1.27278 0.943444
Q2G2U5   7 0.466667 -1.27278 0.943444
Q2FZR0   7 0.466667 -1.27278 0.943444
Q2G1Z9   4 0.266667 -1.27278 0.943444
Q2G1G0   5 0.333333 -1.27278 0.943444
Q2FW57   6 0.4 -1.27278 0.943444
Q9RQP7   4 0.266667 -1.27278 0.943444
Q2FXP0   5 0.333333 -1.27278 0.943444
Q2FVV1   5 0.333333 -1.27278 0.943444
Q2FYU8   5 0.333333 -1.27278 0.943444
Q2FZ04   4 0.266667 -1.27278 0.943444
Q2FVQ0   7 0.466667 -1.27278 0.943444
Q2G151   5 0.333333 -1.27278 0.943444
Q2FXF9   6 0.4 -1.27278 0.943444
Q2G242   8 0.533333 -1.27278 0.943444
Q2FZQ0   6 0.4 -1.27278 0.943444
Q2G1Q8   7 0.466667 -1.27278 0.943444
Q2FYG1   7 0.451613 -1.27278 0.943444
Q2G1N3   6 0.387097 -1.27278 0.943444
Q2FV44   6 0.387097 -1.27278 0.943444
Q2FXV4   6 0.387097 -1.27278 0.943444
Q2G0I1   9 0.580645 -1.27278 0.943444
Q2FZY0   8 0.516129 -1.27278 0.943444
Q2G295   7 0.451613 -1.27278 0.943444
Q2FWH3   7 0.451613 -1.27278 0.943444
Q2G072   6 0.387097 -1.27278 0.943444
Q2G217   7 0.451613 -1.27278 0.943444
Q2FYP6   9 0.580645 -1.27278 0.943444
Q9EZ12   5 0.322581 -1.27278 0.943444
Q2FZ48   5 0.322581 -1.27278 0.943444
Q2FY16   4 0.258065 -1.27278 0.943444
Q2FZU3   5 0.322581 -1.27278 0.943444
Q2FVV7   6 0.387097 -1.27278 0.943444
Q2FWU0   6 0.387097 -1.27278 0.943444
P0A0Q0   5 0.322581 -1.27278 0.943444
Q2FVS3   5 0.322581 -1.27278 0.943444
Q2G0I6   7 0.451613 -1.27278 0.943444
Q2FYP3   6 0.387097 -1.27278 0.943444
Q2FWM0   4 0.258065 -1.27278 0.943444
Q2FZ36   4 0.258065 -1.27278 0.943444
Q2G0Y8   7 0.451613 -1.27278 0.943444
Q2FXF6   5 0.322581 -1.27278 0.943444
Q2FXM7   6 0.387097 -1.27278 0.943444
Q2G1A6   5 0.322581 -1.27278 0.943444
Q2G138   4 0.258065 -1.27278 0.943444
Q2FZR4   6 0.387097 -1.27278 0.943444
Q2G162   5 0.322581 -1.27278 0.943444
Q2FYH2   10 0.645161 -1.27278 0.943444
Q2FX56   5 0.322581 -1.27278 0.943444
Q2FY68   6 0.387097 -1.27278 0.943444
Q2G1K1   3 0.193548 -1.27278 0.943444
Q2G1A3   6 0.387097 -1.27278 0.943444
Q2FZX4   5 0.322581 -1.27278 0.943444
Q2G1M5   6 0.387097 -1.27278 0.943444
Q2FVA3   4 0.258065 -1.27278 0.943444
Q2G2G4   7 0.451613 -1.27278 0.943444
Q2G0U3   9 0.580645 -1.27278 0.943444
Q2FXQ6   10 0.645161 -1.27278 0.943444
Q2G0S2   5 0.322581 -1.27278 0.943444
Q2G168   7 0.451613 -1.27278 0.943444
Q2FZB0   5 0.322581 -1.27278 0.943444
Q2G119   6 0.387097 -1.27278 0.943444
Q2FVJ7   4 0.258065 -1.27278 0.943444
Q2FY30   9 0.580645 -1.27278 0.943444
Q2FXR3   6 0.387097 -1.27278 0.943444
Q2G1Z0   5 0.322581 -1.27278 0.943444
Q2G0A9   4 0.258065 -1.27278 0.943444
O33599   5 0.322581 -1.27278 0.943444
Q2FZ55   5 0.322581 -1.27278 0.943444
Q2FYS0   5 0.322581 -1.27278 0.943444
Q2G248   4 0.258065 -1.27278 0.943444
Q2G049   6 0.387097 -1.27278 0.943444
Q2FVA5   7 0.451613 -1.27278 0.943444
Q2FUX8   5 0.322581 -1.27278 0.943444
Q2G123   5 0.322581 -1.27278 0.943444
Q2FVH0   6 0.387097 -1.27278 0.943444
Q2FV01   5 0.322581 -1.27278 0.943444
Q2G2L2   6 0.387097 -1.27278 0.943444
Q2FYW3   6 0.387097 -1.27278 0.943444
Q2FZZ0   7 0.451613 -1.27278 0.943444
Q2FVV8   8 0.516129 -1.27278 0.943444
Q2G2W0   7 0.4375 -1.27278 0.943444
Q2G041   4 0.25 -1.27278 0.943444
P0A0B9   6 0.375 -1.27278 0.943444
Q2FYI6   8 0.5 -1.27278 0.943444
Q2G2S2   10 0.625 -1.27278 0.943444
Q2FVQ8   6 0.375 -1.27278 0.943444
Q2FVT2   4 0.25 -1.27278 0.943444
Q2G1Z5   8 0.5 -1.27278 0.943444
Q2G2A4   9 0.5625 -1.27278 0.943444
P60393   7 0.4375 -1.27278 0.943444
Q2G0P6   10 0.625 -1.27278 0.943444
Q2FW04   7 0.4375 -1.27278 0.943444
Q2FYY9   7 0.4375 -1.27278 0.943444
Q2FWP2   9 0.5625 -1.27278 0.943444
Q2FVW4   5 0.3125 -1.27278 0.943444
Q2FY63   8 0.5 -1.27278 0.943444
Q2FZ68   5 0.3125 -1.27278 0.943444
Q2G1E2   7 0.4375 -1.27278 0.943444
Q2G2T8   5 0.3125 -1.27278 0.943444
Q2FY71   6 0.375 -1.27278 0.943444
Q2FVI1   10 0.625 -1.27278 0.943444
Q2G0W2   9 0.5625 -1.27278 0.943444
Q2G238   6 0.375 -1.27278 0.943444
Q2FZR1   6 0.375 -1.27278 0.943444
Q2FXN2   7 0.4375 -1.27278 0.943444
Q2FXH6   4 0.25 -1.27278 0.943444
Q2FXM3   8 0.5 -1.27278 0.943444
Q2FZW3   6 0.375 -1.27278 0.943444
Q2FWM9   6 0.375 -1.27278 0.943444
Q2FUW9   6 0.375 -1.27278 0.943444
Q2FW91   3 0.1875 -1.27278 0.943444
Q2G137   4 0.25 -1.27278 0.943444
Q2FVM0   7 0.4375 -1.27278 0.943444
Q2G057   6 0.375 -1.27278 0.943444
Q2FXP5   9 0.5625 -1.27278 0.943444
Q2G1H2   5 0.3125 -1.27278 0.943444
Q2FX99   5 0.3125 -1.27278 0.943444
Q2G0J4   9 0.5625 -1.27278 0.943444
Q2FX74   6 0.375 -1.27278 0.943444
Q2G1J9   9 0.5625 -1.27278 0.943444
Q2G1F7   4 0.25 -1.27278 0.943444
Q2G2R8   6 0.375 -1.27278 0.943444
Q2FW32   9 0.5625 -1.27278 0.943444
Q2FXZ4   6 0.375 -1.27278 0.943444
Q2FUT0   3 0.1875 -1.27278 0.943444
Q2G084   8 0.5 -1.27278 0.943444
Q2G148   8 0.5 -1.27278 0.943444
Q2FYR0   7 0.4375 -1.27278 0.943444
Q2FW86   8 0.5 -1.27278 0.943444
Q2FW01   6 0.375 -1.27278 0.943444
Q2FUX9   9 0.5625 -1.27278 0.943444
Q2G212   9 0.5625 -1.27278 0.943444
Q2FZ84   5 0.3125 -1.27278 0.943444
Q2G0Y0   7 0.4375 -1.27278 0.943444
Q2FYU4   6 0.375 -1.27278 0.943444
Q2G223   7 0.4375 -1.27278 0.943444
Q2G136   5 0.3125 -1.27278 0.943444
Q2G0G6   7 0.4375 -1.27278 0.943444
Q2FWY6   6 0.375 -1.27278 0.943444
Q2FWZ2   5 0.3125 -1.27278 0.943444
Q2G240   6 0.375 -1.27278 0.943444
O05154   6 0.375 -1.27278 0.943444
Q2FXP4   6 0.375 -1.27278 0.943444
Q2FVH5   6 0.375 -1.27278 0.943444
Q2FYP0   6 0.363636 -1.27278 0.943444
Q2FUW5   4 0.242424 -1.27278 0.943444
Q2FX66   3 0.181818 -1.27278 0.943444
Q2G1P4   6 0.363636 -1.27278 0.943444
Q2FYI9   8 0.484848 -1.27278 0.943444
Q2G0I7   6 0.363636 -1.27278 0.943444
Q2FXQ9   10 0.606061 -1.27278 0.943444
Q2FXL0   6 0.363636 -1.27278 0.943444
Q2FYR7   6 0.363636 -1.27278 0.943444
Q2G1W4   5 0.30303 -1.27278 0.943444
Q2G2C8   4 0.242424 -1.27278 0.943444
Q2G163   5 0.30303 -1.27278 0.943444
Q2FWL9   5 0.30303 -1.27278 0.943444
Q2FZH3   10 0.606061 -1.27278 0.943444
Q2FZR5   7 0.424242 -1.27278 0.943444
Q2G1W6   8 0.484848 -1.27278 0.943444
Q2FWA5   7 0.424242 -1.27278 0.943444
Q2FX17   7 0.424242 -1.27278 0.943444
Q2FXY1   6 0.363636 -1.27278 0.943444
Q2G2W1   8 0.484848 -1.27278 0.943444
Q2FV06   5 0.30303 -1.27278 0.943444
Q2FYW6   8 0.484848 -1.27278 0.943444
Q2G281   4 0.242424 -1.27278 0.943444
Q2G227   9 0.545455 -1.27278 0.943444
Q2FWZ5   6 0.363636 -1.27278 0.943444
Q2FZX0   6 0.363636 -1.27278 0.943444
Q2FV51   10 0.606061 -1.27278 0.943444
Q2G082   9 0.545455 -1.27278 0.943444
Q2FWX4   3 0.181818 -1.27278 0.943444
Q2FZT1   8 0.484848 -1.27278 0.943444
Q2FYF3   8 0.484848 -1.27278 0.943444
Q2FXW9   6 0.363636 -1.27278 0.943444
O34090   6 0.363636 -1.27278 0.943444
Q2FVE1   8 0.484848 -1.27278 0.943444
Q2FZL5   7 0.424242 -1.27278 0.943444
Q2G258   6 0.363636 -1.27278 0.943444
Q2FZW5   6 0.363636 -1.27278 0.943444
Q2FW63   11 0.666667 -1.27278 0.943444
Q2FXB4   9 0.545455 -1.27278 0.943444
Q2G1T5   4 0.242424 -1.27278 0.943444
Q2G1J5   4 0.242424 -1.27278 0.943444
Q2G0V0   5 0.30303 -1.27278 0.943444
Q2G0M7   8 0.484848 -1.27278 0.943444
Q2G1I5   6 0.363636 -1.27278 0.943444
Q2G146   5 0.30303 -1.27278 0.943444
Q2G1P6   8 0.484848 -1.27278 0.943444
Q2G1W8   7 0.411765 -1.27278 0.943444
Q2G035   5 0.294118 -1.27278 0.943444
Q2G1I3   8 0.470588 -1.27278 0.943444
Q2FWM2   4 0.235294 -1.27278 0.943444
Q2FYJ3   8 0.470588 -1.27278 0.943444
Q2G0L8   7 0.411765 -1.27278 0.943444
Q2G164   8 0.470588 -1.27278 0.943444
Q2FVT7   8 0.470588 -1.27278 0.943444
Q2G1R3   5 0.294118 -1.27278 0.943444
Q2G1T6   6 0.352941 -1.27278 0.943444
Q2FZN7   8 0.470588 -1.27278 0.943444
Q2FY83   7 0.411765 -1.27278 0.943444
Q2FZX9   7 0.411765 -1.27278 0.943444
Q2FYL5   6 0.352941 -1.27278 0.943444
Q2G218   6 0.352941 -1.27278 0.943444
Q2G0M5   6 0.352941 -1.27278 0.943444
Q2FW78   6 0.352941 -1.27278 0.943444
P52078   8 0.470588 -1.27278 0.943444
Q7X2S2   8 0.470588 -1.27278 0.943444
Q2FZG4   6 0.352941 -1.27278 0.943444
Q2G0M4   6 0.352941 -1.27278 0.943444
Q2FVA2   6 0.352941 -1.27278 0.943444
Q2G115   8 0.470588 -1.27278 0.943444
Q2G0M8   7 0.411765 -1.27278 0.943444
Q2G1U4   7 0.411765 -1.27278 0.943444
Q2G1D0   6 0.352941 -1.27278 0.943444
Q2G2S0   8 0.470588 -1.27278 0.943444
Q2G2N5   7 0.411765 -1.27278 0.943444
Q2G222   8 0.470588 -1.27278 0.943444
Q2G1C8   8 0.470588 -1.27278 0.943444
Q2FV40   5 0.294118 -1.27278 0.943444
Q2FXT1   8 0.470588 -1.27278 0.943444
Q2FZZ2   6 0.352941 -1.27278 0.943444
Q2FY01   6 0.352941 -1.27278 0.943444
Q2FVJ8   8 0.470588 -1.27278 0.943444
Q2FXK2   7 0.411765 -1.27278 0.943444
Q2FUS7   7 0.411765 -1.27278 0.943444
Q2FVP1   9 0.529412 -1.27278 0.943444
Q2FYN7   4 0.235294 -1.27278 0.943444
P69848   7 0.411765 -1.27278 0.943444
Q2FWN8   7 0.411765 -1.27278 0.943444
Q2FV62   4 0.235294 -1.27278 0.943444
Q2FWW7   6 0.352941 -1.27278 0.943444
Q2G1Y5   6 0.352941 -1.27278 0.943444
Q2FXA3   7 0.411765 -1.27278 0.943444
Q2FYV3   5 0.294118 -1.27278 0.943444
Q2G1H4   6 0.352941 -1.27278 0.943444
Q2G038   7 0.411765 -1.27278 0.943444
Q2G161   6 0.352941 -1.27278 0.943444
Q2FYV1   7 0.411765 -1.27278 0.943444
Q2FZ09   6 0.352941 -1.27278 0.943444
Q2FW90   9 0.529412 -1.27278 0.943444
Q2G290   6 0.352941 -1.27278 0.943444
P60611   4 0.235294 -1.27278 0.943444
Q2FV58   5 0.294118 -1.27278 0.943444
Q2G0C6   7 0.411765 -1.27278 0.943444
Q2G050   8 0.470588 -1.27278 0.943444
Q2G0V2   5 0.294118 -1.27278 0.943444
Q2FVQ4   7 0.411765 -1.27278 0.943444
Q2G094   7 0.4 -1.27278 0.943444
Q2FY59   8 0.457143 -1.27278 0.943444
Q2FVX7   7 0.4 -1.27278 0.943444
Q2FVP4   8 0.457143 -1.27278 0.943444
Q2G185   7 0.4 -1.27278 0.943444
Q2FXP8   6 0.342857 -1.27278 0.943444
Q2G275   6 0.342857 -1.27278 0.943444
Q2G1D9   4 0.228571 -1.27278 0.943444
Q2FXI3   6 0.342857 -1.27278 0.943444
Q2FYM2   6 0.342857 -1.27278 0.943444
P14738   4 0.228571 -1.27278 0.943444
Q2G2Q2   9 0.514286 -1.27278 0.943444
Q2G0M9   6 0.342857 -1.27278 0.943444
Q2FY67   7 0.4 -1.27278 0.943444
Q2FWX8   2 0.114286 -1.27278 0.943444
Q2FUT9   5 0.285714 -1.27278 0.943444
Q2FZS0   4 0.228571 -1.27278 0.943444
Q2G2A8   4 0.228571 -1.27278 0.943444
Q2FUY2   2 0.114286 -1.27278 0.943444
Q2FZL8   6 0.342857 -1.27278 0.943444
Q2FW93   6 0.342857 -1.27278 0.943444
Q2G1L7   8 0.457143 -1.27278 0.943444
Q2FW41   6 0.342857 -1.27278 0.943444
Q2FZY6   5 0.285714 -1.27278 0.943444
Q2G042   5 0.285714 -1.27278 0.943444
Q2FWK2   6 0.342857 -1.27278 0.943444
Q2FYF4   5 0.285714 -1.27278 0.943444
Q2FZP2   6 0.342857 -1.27278 0.943444
Q2G1G7   4 0.228571 -1.27278 0.943444
Q2G1H5   8 0.457143 -1.27278 0.943444
Q2G2S7   8 0.457143 -1.27278 0.943444
Q2FY53   8 0.457143 -1.27278 0.943444
Q2G1N2   8 0.457143 -1.27278 0.943444
Q2G2V2   5 0.285714 -1.27278 0.943444
Q2G1H6   6 0.342857 -1.27278 0.943444
Q2FZA9   8 0.457143 -1.27278 0.943444
Q2FXI5   6 0.342857 -1.27278 0.943444
Q2G206   5 0.285714 -1.27278 0.943444
Q2FWN6   7 0.4 -1.27278 0.943444
Q2FUQ2   10 0.571429 -1.27278 0.943444
Q2G1K3   9 0.514286 -1.27278 0.943444
Q2FZ76   9 0.514286 -1.27278 0.943444
Q2FY54   7 0.4 -1.27278 0.943444
Q2G289   6 0.342857 -1.27278 0.943444
Q2FY14   8 0.457143 -1.27278 0.943444
Q2FV77   8 0.457143 -1.27278 0.943444
Q2G064   6 0.342857 -1.27278 0.943444
Q2G033   7 0.4 -1.27278 0.943444
Q2G198   6 0.342857 -1.27278 0.943444
Q2G0K4   6 0.342857 -1.27278 0.943444
Q2G0V3   7 0.4 -1.27278 0.943444
Q2FWE2   6 0.333333 -1.27278 0.943444
Q2G089   6 0.333333 -1.27278 0.943444
Q2FZL3   7 0.388889 -1.27278 0.943444
Q2G087   8 0.444444 -1.27278 0.943444
Q2G0A7   12 0.666667 -1.27278 0.943444
Q2FVF9   6 0.333333 -1.27278 0.943444
Q2G071   7 0.388889 -1.27278 0.943444
Q2FUZ2   8 0.444444 -1.27278 0.943444
Q2FY27   8 0.444444 -1.27278 0.943444
Q2FXX4   8 0.444444 -1.27278 0.943444
Q2G1E6   7 0.388889 -1.27278 0.943444
Q2G1G5   7 0.388889 -1.27278 0.943444
Q2G2Q3   6 0.333333 -1.27278 0.943444
Q2FZF0   8 0.444444 -1.27278 0.943444
Q2G2D2   7 0.388889 -1.27278 0.943444
Q2FXT4   6 0.333333 -1.27278 0.943444
Q2FZI8   7 0.388889 -1.27278 0.943444
Q2FUS8   2 0.111111 -1.27278 0.943444
Q2FVR9   5 0.277778 -1.27278 0.943444
Q2FXP2   6 0.333333 -1.27278 0.943444
Q2FX94   8 0.444444 -1.27278 0.943444
Q2G2A5   7 0.388889 -1.27278 0.943444
Q2FZP7   5 0.277778 -1.27278 0.943444
Q2G1R7   6 0.333333 -1.27278 0.943444
Q2G015   4 0.222222 -1.27278 0.943444
Q2FZF4   6 0.333333 -1.27278 0.943444
Q2G1E5   7 0.388889 -1.27278 0.943444
Q2FWH9   9 0.5 -1.27278 0.943444
Q2G069   8 0.444444 -1.27278 0.943444
Q2FZK3   7 0.388889 -1.27278 0.943444
Q2FZU5   7 0.388889 -1.27278 0.943444
Q2FYT4   8 0.444444 -1.27278 0.943444
Q2FWK4   7 0.388889 -1.27278 0.943444
Q2FY40   6 0.333333 -1.27278 0.943444
Q2FWY4   4 0.222222 -1.27278 0.943444
Q2G156   8 0.444444 -1.27278 0.943444
Q2G045   7 0.388889 -1.27278 0.943444
Q2FZS6   8 0.444444 -1.27278 0.943444
Q2FYC7   9 0.5 -1.27278 0.943444
Q2FW73   6 0.333333 -1.27278 0.943444
Q2G1H3   6 0.333333 -1.27278 0.943444
Q2FXJ6   5 0.277778 -1.27278 0.943444
Q2FUS2   4 0.216216 -1.27278 0.943444
Q2G120   7 0.378378 -1.27278 0.943444
Q2G2T9   10 0.540541 -1.27278 0.943444
Q2G1N9   6 0.324324 -1.27278 0.943444
Q2FXL9   8 0.432432 -1.27278 0.943444
Q2G0W4   6 0.324324 -1.27278 0.943444
Q2G0R6   8 0.432432 -1.27278 0.943444
Q2G1C4   7 0.378378 -1.27278 0.943444
Q2FWY9   7 0.378378 -1.27278 0.943444
Q2G1K4   7 0.378378 -1.27278 0.943444
Q2FYK3   10 0.540541 -1.27278 0.943444
Q2G1N4   6 0.324324 -1.27278 0.943444
Q2G065   5 0.27027 -1.27278 0.943444
Q2FX88   8 0.432432 -1.27278 0.943444
Q2FVW9   6 0.324324 -1.27278 0.943444
Q2G1E0   8 0.432432 -1.27278 0.943444
Q2G2P2   6 0.324324 -1.27278 0.943444
Q2G0V5   6 0.324324 -1.27278 0.943444
Q2FWA2   5 0.27027 -1.27278 0.943444
Q2FZU1   9 0.486486 -1.27278 0.943444
Q2FX77   10 0.540541 -1.27278 0.943444
Q2FW75   5 0.27027 -1.27278 0.943444
Q2FUT5   7 0.378378 -1.27278 0.943444
Q2G234   6 0.324324 -1.27278 0.943444
Q2FZU6   6 0.324324 -1.27278 0.943444
Q2G1Y2   8 0.432432 -1.27278 0.943444
Q2FXN7   6 0.324324 -1.27278 0.943444
Q2G2J3   5 0.27027 -1.27278 0.943444
Q2G0G1   5 0.27027 -1.27278 0.943444
Q2FW62   6 0.324324 -1.27278 0.943444
Q2FUP7   7 0.378378 -1.27278 0.943444
Q2G1J3   5 0.27027 -1.27278 0.943444
Q2FZ15   7 0.378378 -1.27278 0.943444
Q2G1D3   7 0.378378 -1.27278 0.943444
Q2G0K2   5 0.27027 -1.27278 0.943444
Q2FWC1   8 0.432432 -1.27278 0.943444
Q2FXM5   7 0.378378 -1.27278 0.943444
Q2FY46   5 0.27027 -1.27278 0.943444
Q2G1K0   5 0.27027 -1.27278 0.943444
Q2FXT6   8 0.432432 -1.27278 0.943444
Q2FZM4   6 0.324324 -1.27278 0.943444
Q2FXG1   6 0.324324 -1.27278 0.943444
Q2FXL1   12 0.648649 -1.27278 0.943444
Q2FWX5   7 0.378378 -1.27278 0.943444
# cudaSaTabsearch LTYPE = T LORDER = F LSOLN = F
# QUERY ID = PF07219 
# DBFILE = ./tableaux.ascii.DB                                                             
Q2G1I1   5 0.263158 -1.27278  0.943444
Q2G1K2   4 0.210526 -1.27278  0.943444
Q2FUU5   5 0.263158 -1.27278  0.943444
Q2FXB6   9 0.473684 -1.27278  0.943444
Q2FZU2   9 0.473684 -1.27278  0.943444
Q2FZK0   9 0.473684 -1.27278  0.943444
Q2FY33   5 0.263158 -1.27278  0.943444
Q2G098   7 0.368421 -1.27278  0.943444
Q2FZ46   7 0.368421 -1.27278  0.943444
Q2FZQ5   11 0.578947 -1.27278  0.943444
Q2FXU8   7 0.368421 -1.27278  0.943444
Q9EZ08   7 0.368421 -1.27278  0.943444
Q2G1B9   7 0.368421 -1.27278  0.943444
Q2FZ73   7 0.368421 -1.27278  0.943444
Q2FY35   7 0.368421 -1.27278  0.943444
Q2FZ16   5 0.263158 -1.27278  0.943444
Q2FYR2   8 0.421053 -1.27278  0.943444
Q2FWY3   2 0.105263 -1.27278  0.943444
Q2G2F5   6 0.315789 -1.27278  0.943444
Q2G032   4 0.210526 -1.27278  0.943444
Q2FZ10   7 0.368421 -1.27278  0.943444
Q2G255   6 0.315789 -1.27278  0.943444
Q2G0X6   7 0.368421 -1.27278  0.943444
Q2FYH0   8 0.421053 -1.27278  0.943444
Q2FXJ9   6 0.315789 -1.27278  0.943444
Q2FZT4   6 0.315789 -1.27278  0.943444
Q2FVE6   8 0.421053 -1.27278  0.943444
Q2FYD3   5 0.263158 -1.27278  0.943444
Q2FXT5   6 0.315789 -1.27278  0.943444
Q2FY60   9 0.473684 -1.27278  0.943444
Q2G2D7   7 0.368421 -1.27278  0.943444
Q2FX16   5 0.263158 -1.27278  0.943444
Q2FZ34   8 0.421053 -1.27278  0.943444
Q2G1S4   10 0.526316 -1.27278  0.943444
Q2G147   8 0.421053 -1.27278  0.943444
Q2G1J7   7 0.368421 -1.27278  0.943444
Q2G2A7   7 0.368421 -1.27278  0.943444
Q2G2M6   10 0.526316 -1.27278  0.943444
Q2FV30   6 0.315789 -1.27278  0.943444
Q2FVL5   8 0.421053 -1.27278  0.943444
Q2FXY0   7 0.368421 -1.27278  0.943444
Q2FZL1   6 0.315789 -1.27278  0.943444
Q2FW45   6 0.315789 -1.27278  0.943444
Q2FZU0   7 0.358974 -1.27278  0.943444
Q2FWZ0   11 0.564103 -1.27278  0.943444
Q2G2H5   12 0.615385 -1.27278  0.943444
Q2FYG9   7 0.358974 -1.27278  0.943444
Q2G2X6   9 0.461538 -1.27278  0.943444
Q2G155   5 0.25641 -1.27278  0.943444
Q2FXY9   6 0.307692 -1.27278  0.943444
Q2FZ37   7 0.358974 -1.27278  0.943444
Q2FVI7   7 0.358974 -1.27278  0.943444
Q2FYS1   8 0.410256 -1.27278  0.943444
Q2FXL5   7 0.358974 -1.27278  0.943444
Q2G1J4   5 0.25641 -1.27278  0.943444
Q2FWZ3   5 0.25641 -1.27278  0.943444
Q2G2P7   8 0.410256 -1.27278  0.943444
Q2FVH3   6 0.307692 -1.27278  0.943444
Q2FZ31   9 0.461538 -1.27278  0.943444
Q2G283   7 0.358974 -1.27278  0.943444
Q2FZ66   6 0.307692 -1.27278  0.943444
Q2FWY7   6 0.307692 -1.27278  0.943444
Q2G1F9   8 0.410256 -1.27278  0.943444
Q2FZJ4   9 0.461538 -1.27278  0.943444
Q2FZQ1   7 0.358974 -1.27278  0.943444
Q2FY80   7 0.358974 -1.27278  0.943444
Q2G2D4   7 0.358974 -1.27278  0.943444
Q2FYP1   7 0.358974 -1.27278  0.943444
Q2FYF9   8 0.410256 -1.27278  0.943444
Q2G0B3   8 0.410256 -1.27278  0.943444
Q2FUT8   7 0.358974 -1.27278  0.943444
Q2FYR1   10 0.512821 -1.27278  0.943444
Q2FYL3   5 0.25641 -1.27278  0.943444
Q2FVG4   9 0.461538 -1.27278  0.943444
Q2FVP8   7 0.358974 -1.27278  0.943444
Q2FZ28   7 0.35 -1.27278  0.943444
Q2G1F0   8 0.4 -1.27278  0.943444
P95689   8 0.4 -1.27278  0.943444
Q2FYH6   9 0.45 -1.27278  0.943444
Q2FXD1   9 0.45 -1.27278  0.943444
Q2G0X5   10 0.5 -1.27278  0.943444
Q2FXN8   5 0.25 -1.27278  0.943444
Q2G0N0   7 0.35 -1.27278  0.943444
Q2G268   8 0.4 -1.27278  0.943444
Q2FV61   7 0.35 -1.27278  0.943444
Q2FXL7   7 0.35 -1.27278  0.943444
Q2FUR5   14 0.7 -1.27278  0.943444
Q2FXV6   8 0.4 -1.27278  0.943444
Q2G2C5   6 0.3 -1.27278  0.943444
Q2FVJ6   8 0.4 -1.27278  0.943444
Q2G1Y4   8 0.4 -1.27278  0.943444
Q2FVI0   7 0.35 -1.27278  0.943444
Q2FXJ8   10 0.5 -1.27278  0.943444
Q2FZU7   8 0.4 -1.27278  0.943444
Q2G2X4   6 0.3 -1.27278  0.943444
Q2FZA8   9 0.45 -1.27278  0.943444
Q2FW96   6 0.3 -1.27278  0.943444
Q2FYV4   10 0.5 -1.27278  0.943444
O07325   7 0.35 -1.27278  0.943444
Q2G1C1   6 0.3 -1.27278  0.943444
Q2FZR9   7 0.35 -1.27278  0.943444
Q2FVW3   8 0.4 -1.27278  0.943444
Q2G124   6 0.3 -1.27278  0.943444
P0C0V7   6 0.3 -1.27278  0.943444
Q2FX52   8 0.390244 -1.27278  0.943444
Q2G2C7   7 0.341463 -1.27278  0.943444
Q2G2D5   6 0.292683 -1.27278  0.943444
Q2FXQ7   9 0.439024 -1.27278  0.943444
Q2FZW0   7 0.341463 -1.27278  0.943444
Q2FVG3   8 0.390244 -1.27278  0.943444
Q2FXR4   7 0.341463 -1.27278  0.943444
Q2FZ67   6 0.292683 -1.27278  0.943444
Q2G243   4 0.195122 -1.27278  0.943444
Q2FV76   7 0.341463 -1.27278  0.943444
Q2FVZ4   8 0.390244 -1.27278  0.943444
Q2FWC5   7 0.341463 -1.27278  0.943444
Q2FZY3   6 0.292683 -1.27278  0.943444
Q2FWH5   7 0.341463 -1.27278  0.943444
Q2G241   11 0.536585 -1.27278  0.943444
Q2FV35   7 0.341463 -1.27278  0.943444
Q2G0T5   8 0.390244 -1.27278  0.943444
Q2G1A9   6 0.292683 -1.27278  0.943444
Q2FYU7   10 0.487805 -1.27278  0.943444
Q2G2E0   7 0.341463 -1.27278  0.943444
Q2FVT6   8 0.390244 -1.27278  0.943444
Q2G0D7   9 0.439024 -1.27278  0.943444
Q2G1M6   7 0.341463 -1.27278  0.943444
Q2G0A6   8 0.390244 -1.27278  0.943444
Q2FUY6   10 0.487805 -1.27278  0.943444
Q2FYJ2   7 0.341463 -1.27278  0.943444
Q2G2E5   7 0.333333 -1.27278  0.943444
Q2G2P5   8 0.380952 -1.27278  0.943444
Q2G1R6   8 0.380952 -1.27278  0.943444
Q2FYF0   8 0.380952 -1.27278  0.943444
Q2FVH8   7 0.333333 -1.27278  0.943444
Q2FUU3   8 0.380952 -1.27278  0.943444
Q2FVG8   14 0.666667 -1.27278  0.943444
Q9ZAH5   9 0.428571 -1.27278  0.943444
Q2G2U0   7 0.333333 -1.27278  0.943444
Q2FYR4   6 0.285714 -1.27278  0.943444
Q2G256   6 0.285714 -1.27278  0.943444
Q2FVY0   8 0.380952 -1.27278  0.943444
Q2G0Q2   10 0.47619 -1.27278  0.943444
Q2G0R2   10 0.47619 -1.27278  0.943444
Q2G0Q3   10 0.47619 -1.27278  0.943444
Q2FWZ9   9 0.428571 -1.27278  0.943444
Q53705   10 0.47619 -1.27278  0.943444
Q2G2U3   7 0.333333 -1.27278  0.943444
Q2FYY6   8 0.380952 -1.27278  0.943444
Q2FWL3   11 0.52381 -1.27278  0.943444
Q2FY50   8 0.380952 -1.27278  0.943444
Q2FXN4   6 0.285714 -1.27278  0.943444
Q2G179   12 0.571429 -1.27278  0.943444
Q2G1L6   7 0.333333 -1.27278  0.943444
Q2FXU4   11 0.52381 -1.27278  0.943444
Q2G1E9   7 0.333333 -1.27278  0.943444
Q2G232   6 0.285714 -1.27278  0.943444
Q2FXH9   7 0.333333 -1.27278  0.943444
Q2G0X3   6 0.285714 -1.27278  0.943444
Q2FXD0   7 0.333333 -1.27278  0.943444
Q2G0G3   9 0.428571 -1.27278  0.943444
Q2FWW3   7 0.333333 -1.27278  0.943444
Q2FYG0   6 0.27907 -1.27278  0.943444
Q2FZS9   7 0.325581 -1.27278  0.943444
Q2FYS2   6 0.27907 -1.27278  0.943444
Q2G2U4   9 0.418605 -1.27278  0.943444
Q2FWJ9   9 0.418605 -1.27278  0.943444
Q2FWF0   9 0.418605 -1.27278  0.943444
Q2FXR9   8 0.372093 -1.27278  0.943444
Q2FZV7   7 0.325581 -1.27278  0.943444
Q2G1W0   7 0.325581 -1.27278  0.943444
Q2G2I0   7 0.325581 -1.27278  0.943444
Q2G153   7 0.325581 -1.27278  0.943444
Q2FWD7   7 0.325581 -1.27278  0.943444
Q2FY15   8 0.372093 -1.27278  0.943444
Q2FV54   6 0.27907 -1.27278  0.943444
Q2FZ74   7 0.325581 -1.27278  0.943444
Q2FYV5   8 0.372093 -1.27278  0.943444
Q2G2I1   8 0.372093 -1.27278  0.943444
Q2FXZ6   7 0.325581 -1.27278  0.943444
Q2G0U0   15 0.697674 -1.27278  0.943444
Q2G0Y6   10 0.465116 -1.27278  0.943444
Q2FXJ0   7 0.325581 -1.27278  0.943444
Q2FY43   7 0.318182 -1.27278  0.943444
Q2FWM1   4 0.181818 -1.27278  0.943444
Q2FVJ1   9 0.409091 -1.27278  0.943444
Q2G0K3   8 0.363636 -1.27278  0.943444
Q2FY66   8 0.363636 -1.27278  0.943444
Q2FW99   6 0.272727 -1.27278  0.943444
Q2FV10   9 0.409091 -1.27278  0.943444
Q2FXJ5   9 0.409091 -1.27278  0.943444
Q2FX69   3 0.136364 -1.27278  0.943444
Q2G0B2   17 0.772727 -1.27278  0.943444
Q2FX14   8 0.363636 -1.27278  0.943444
Q2FYD8   7 0.318182 -1.27278  0.943444
Q2FWE5   8 0.363636 -1.27278  0.943444
Q2G2A3   7 0.318182 -1.27278  0.943444
Q2FZH8   7 0.318182 -1.27278  0.943444
Q2FX51   6 0.272727 -1.27278  0.943444
Q2FWE8   9 0.409091 -1.27278  0.943444
Q2G088   9 0.409091 -1.27278  0.943444
Q2G028   7 0.311111 -1.27278  0.943444
Q2G1S3   7 0.311111 -1.27278  0.943444
Q2FYN4   7 0.311111 -1.27278  0.943444
Q2FX86   11 0.488889 -1.27278  0.943444
Q2G2S8   10 0.444444 -1.27278  0.943444
Q2FUW8   7 0.311111 -1.27278  0.943444
Q2FWD4   10 0.444444 -1.27278  0.943444
Q2FVH6   9 0.4 -1.27278  0.943444
Q2G029   7 0.311111 -1.27278  0.943444
Q2G1R5   6 0.266667 -1.27278  0.943444
Q2FX65   4 0.177778 -1.27278  0.943444
Q2FZV6   11 0.488889 -1.27278  0.943444
Q2G1P1   8 0.355556 -1.27278  0.943444
Q2FVU4   11 0.488889 -1.27278  0.943444
Q2FVT5   8 0.355556 -1.27278  0.943444
Q2G2H4   7 0.311111 -1.27278  0.943444
Q2FZ58   7 0.311111 -1.27278  0.943444
Q2FVJ2   9 0.4 -1.27278  0.943444
Q2FXW5   7 0.311111 -1.27278  0.943444
Q2FWK1   7 0.311111 -1.27278  0.943444
Q2G031   7 0.311111 -1.27278  0.943444
Q2G0U1   8 0.355556 -1.27278  0.943444
Q2FW46   9 0.4 -1.27278  0.943444
Q2FZY5   7 0.311111 -1.27278  0.943444
Q2FZI5   10 0.434783 -1.27278  0.943444
Q2FYR9   9 0.391304 -1.27278  0.943444
Q2FZ92   7 0.304348 -1.27278  0.943444
Q2G1D5   8 0.347826 -1.27278  0.943444
Q2FXM2   8 0.347826 -1.27278  0.943444
Q2FVM2   8 0.347826 -1.27278  0.943444
Q2FZN2   11 0.478261 -1.27278  0.943444
Q2G1U8   9 0.391304 -1.27278  0.943444
Q2FVS7   8 0.347826 -1.27278  0.943444
Q2FWB5   10 0.434783 -1.27278  0.943444
Q2FXX1   7 0.304348 -1.27278  0.943444
Q2G2J9   8 0.347826 -1.27278  0.943444
Q2G0Y7   9 0.391304 -1.27278  0.943444
Q2FW81   8 0.347826 -1.27278  0.943444
Q2FWK3   10 0.434783 -1.27278  0.943444
Q2FY34   9 0.391304 -1.27278  0.943444
Q2FXF8   8 0.347826 -1.27278  0.943444
Q2FXI9   11 0.478261 -1.27278  0.943444
Q05615   6 0.255319 -1.27278  0.943444
Q2FUW4   7 0.297872 -1.27278  0.943444
Q2FVF4   9 0.382979 -1.27278  0.943444
Q2FWI3   8 0.340426 -1.27278  0.943444
Q2FWG8   8 0.340426 -1.27278  0.943444
Q2G0R0   8 0.340426 -1.27278  0.943444
Q2G0I4   8 0.340426 -1.27278  0.943444
Q2FV67   8 0.340426 -1.27278  0.943444
Q2G091   10 0.425532 -1.27278  0.943444
Q2G1U1   7 0.297872 -1.27278  0.943444
Q2FUX7   5 0.212766 -1.27278  0.943444
Q2FY51   7 0.297872 -1.27278  0.943444
Q2FYP2   7 0.297872 -1.27278  0.943444
Q2G0F8   13 0.553191 -1.27278  0.943444
Q2FXH5   8 0.340426 -1.27278  0.943444
Q2G193   9 0.382979 -1.27278  0.943444
Q2FWD6   8 0.340426 -1.27278  0.943444
Q2FZ98   8 0.333333 -1.27278  0.943444
Q2FYQ2   11 0.458333 -1.27278  0.943444
Q2FWL5   9 0.375 -1.27278  0.943444
Q2FV16   7 0.291667 -1.27278  0.943444
Q2FWX9   8 0.333333 -1.27278  0.943444
Q2G1J0   10 0.416667 -1.27278  0.943444
Q2G235   10 0.416667 -1.27278  0.943444
Q2FXK1   7 0.291667 -1.27278  0.943444
Q2FWF4   9 0.375 -1.27278  0.943444
Q2FZC8   8 0.333333 -1.27278  0.943444
Q2FZQ4   8 0.333333 -1.27278  0.943444
O52582   8 0.333333 -1.27278  0.943444
Q2FZI6   10 0.416667 -1.27278  0.943444
Q2FUW7   8 0.333333 -1.27278  0.943444
Q2G2M9   9 0.375 -1.27278  0.943444
Q2FZD0   8 0.333333 -1.27278  0.943444
Q2FWK7   11 0.458333 -1.27278  0.943444
Q2FWU4   4 0.166667 -1.27278  0.943444
Q2FUX4   12 0.5 -1.27278  0.943444
Q2G2V3   7 0.291667 -1.27278  0.943444
O05204   7 0.291667 -1.27278  0.943444
Q2FYC2   7 0.285714 -1.27278  0.943444
Q2FZP6   7 0.285714 -1.27278  0.943444
Q2G0L2   9 0.367347 -1.27278  0.943444
Q2FZV1   11 0.44898 -1.27278  0.943444
Q2FVQ5   8 0.326531 -1.27278  0.943444
Q2FZW6   8 0.326531 -1.27278  0.943444
Q2FZI3   6 0.244898 -1.27278  0.943444
Q2G219   11 0.44898 -1.27278  0.943444
Q2FZR2   8 0.326531 -1.27278  0.943444
Q2FXZ2   8 0.326531 -1.27278  0.943444
Q2FYC6   8 0.326531 -1.27278  0.943444
Q2FYZ5   8 0.32 -1.27278  0.943444
Q2FWN4   9 0.36 -1.27278  0.943444
Q2G221   8 0.32 -1.27278  0.943444
Q2FZX5   6 0.24 -1.27278  0.943444
Q2FUW3   7 0.28 -1.27278  0.943444
Q2G2H3   11 0.44 -1.27278  0.943444
Q2FY08   8 0.32 -1.27278  0.943444
Q2FXU5   8 0.32 -1.27278  0.943444
Q2G1F8   9 0.36 -1.27278  0.943444
Q2FYW4   7 0.28 -1.27278  0.943444
Q2G142   11 0.44 -1.27278  0.943444
Q2G1U3   9 0.36 -1.27278  0.943444
Q2FZ18   9 0.36 -1.27278  0.943444
Q2FV24   8 0.32 -1.27278  0.943444
Q2G1C2   6 0.24 -1.27278  0.943444
Q2FYZ4   8 0.32 -1.27278  0.943444
Q2FWT4   9 0.36 -1.27278  0.943444
Q2FUX1   10 0.4 -1.27278  0.943444
Q2FZG9   8 0.313725 -1.27278  0.943444
Q2FVC1   7 0.27451 -1.27278  0.943444
Q2FYT3   8 0.313725 -1.27278  0.943444
Q2FY82   10 0.392157 -1.27278  0.943444
Q2FV02   8 0.313725 -1.27278  0.943444
Q2FXJ2   8 0.313725 -1.27278  0.943444
Q2FZ02   5 0.196078 -1.27278  0.943444
Q2G0L3   10 0.392157 -1.27278  0.943444
Q2FZH5   8 0.313725 -1.27278  0.943444
Q2FWH4   7 0.27451 -1.27278  0.943444
Q2FW49   8 0.313725 -1.27278  0.943444
Q93T05   11 0.431373 -1.27278  0.943444
Q2FX73   11 0.431373 -1.27278  0.943444
Q2G239   10 0.384615 -1.27278  0.943444
Q2G121   12 0.461538 -1.27278  0.943444
Q2FY11   11 0.423077 -1.27278  0.943444
Q2FV11   9 0.346154 -1.27278  0.943444
Q2FZ05   7 0.269231 -1.27278  0.943444
Q2G253   8 0.307692 -1.27278  0.943444
Q2FW98   10 0.384615 -1.27278  0.943444
Q2G205   8 0.307692 -1.27278  0.943444
Q2FVE7   8 0.307692 -1.27278  0.943444
Q2FYD0   9 0.346154 -1.27278  0.943444
Q2FZ19   8 0.307692 -1.27278  0.943444
Q2G1C7   7 0.269231 -1.27278  0.943444
Q2FV60   8 0.307692 -1.27278  0.943444
Q2FY64   8 0.307692 -1.27278  0.943444
Q2FZI9   8 0.307692 -1.27278  0.943444
Q2FV57   8 0.301887 -1.27278  0.943444
Q2FXA5   9 0.339623 -1.27278  0.943444
Q2G2U8   10 0.377358 -1.27278  0.943444
Q2FZP0   6 0.226415 -1.27278  0.943444
Q2FZL7   7 0.264151 -1.27278  0.943444
Q2FZR3   9 0.339623 -1.27278  0.943444
Q2FWA0   9 0.339623 -1.27278  0.943444
Q2G090   10 0.377358 -1.27278  0.943444
Q2G1H0   7 0.259259 -1.27278  0.943444
Q2FZP4   8 0.296296 -1.27278  0.943444
Q2FUX0   8 0.296296 -1.27278  0.943444
Q2FV86   9 0.333333 -1.27278  0.943444
Q2FV14   7 0.259259 -1.27278  0.943444
Q2FUT2   8 0.296296 -1.27278  0.943444
Q2FZ64   13 0.481481 -1.27278  0.943444
Q2FUW1   7 0.254545 -1.27278  0.943444
Q2FWI0   15 0.545455 -1.27278  0.943444
Q2G2K5   7 0.254545 -1.27278  0.943444
Q2FWK6   8 0.290909 -1.27278  0.943444
Q2G0T9   8 0.290909 -1.27278  0.943444
Q2G078   8 0.290909 -1.27278  0.943444
Q2G1P3   9 0.327273 -1.27278  0.943444
Q2G274   9 0.321429 -1.27278  0.943444
Q2FZD4   8 0.285714 -1.27278  0.943444
Q2FYS5   10 0.357143 -1.27278  0.943444
Q2G1K5   10 0.357143 -1.27278  0.943444
Q2G1L5   7 0.25 -1.27278  0.943444
Q2G1M9   8 0.285714 -1.27278  0.943444
Q2FX67   10 0.357143 -1.27278  0.943444
Q2FZ32   10 0.357143 -1.27278  0.943444
Q2FWH7   8 0.285714 -1.27278  0.943444
Q2FXT8   10 0.350877 -1.27278  0.943444
Q2FUQ3   8 0.280702 -1.27278  0.943444
Q2G1Y6   7 0.245614 -1.27278  0.943444
Q2FX68   8 0.280702 -1.27278  0.943444
Q2FWD1   7 0.245614 -1.27278  0.943444
Q2FUZ8   8 0.280702 -1.27278  0.943444
Q2G1F5   10 0.350877 -1.27278  0.943444
Q2G2T6   7 0.245614 -1.27278  0.943444
Q2FYD2   11 0.385965 -1.27278  0.943444
Q2FYA1   9 0.315789 -1.27278  0.943444
Q2FY21   10 0.350877 -1.27278  0.943444
Q2FZD3   8 0.280702 -1.27278  0.943444
Q2G1Z4   8 0.280702 -1.27278  0.943444
Q2G0S3   9 0.310345 -1.27278  0.943444
Q2FVQ3   7 0.241379 -1.27278  0.943444
Q2G2J4   10 0.344828 -1.27278  0.943444
Q2G2B8   10 0.344828 -1.27278  0.943444
Q2G0L5   3 0.103448 -1.27278  0.943444
Q2FW72   6 0.206897 -1.27278  0.943444
Q2FYT8   8 0.275862 -1.27278  0.943444
Q2FXM9   8 0.275862 -1.27278  0.943444
Q2G1Y0   10 0.344828 -1.27278  0.943444
Q2G2D0   7 0.241379 -1.27278  0.943444
Q2G2M2   10 0.344828 -1.27278  0.943444
Q2G1B7   10 0.344828 -1.27278  0.943444
Q2G1B8   8 0.275862 -1.27278  0.943444
Q2G0M6   8 0.275862 -1.27278  0.943444
Q2G1D8   12 0.40678 -1.27278  0.943444
Q2FV70   12 0.40678 -1.27278  0.943444
Q2FV72   13 0.440678 -1.27278  0.943444
Q2FVB2   12 0.40678 -1.27278  0.943444
Q2G122   7 0.237288 -1.27278  0.943444
Q2G1W2   9 0.3 -1.27278  0.943444
Q2FWW1   9 0.3 -1.27278  0.943444
Q2G1F4   13 0.433333 -1.27278  0.943444
Q2G093   9 0.3 -1.27278  0.943444
Q2FXY7   8 0.266667 -1.27278  0.943444
Q2G1C6   8 0.266667 -1.27278  0.943444
Q2FZ20   13 0.433333 -1.27278  0.943444
O50581   10 0.327869 -1.27278  0.943444
Q2G1N1   9 0.295082 -1.27278  0.943444
Q2G188   9 0.290323 -1.27278  0.943444
Q2G296   8 0.258065 -1.27278  0.943444
Q2G2E9   9 0.290323 -1.27278  0.943444
Q2G294   7 0.225806 -1.27278  0.943444
Q2FWJ5   11 0.354839 -1.27278  0.943444
Q2FW03   10 0.31746 -1.27278  0.943444
Q2G0N1   11 0.349206 -1.27278  0.943444
Q2FZJ0   11 0.349206 -1.27278  0.943444
Q2FYZ9   9 0.285714 -1.27278  0.943444
Q2FV74   10 0.31746 -1.27278  0.943444
Q2FXP7   7 0.222222 -1.27278  0.943444
Q2FXU1   12 0.380952 -1.27278  0.943444
Q2G1M8   8 0.253968 -1.27278  0.943444
Q2FXY4   10 0.31746 -1.27278  0.943444
Q2FZ94   10 0.3125 -1.27278  0.943444
Q2FYI0   8 0.246154 -1.27278  0.943444
Q2FXT9   9 0.276923 -1.27278  0.943444
Q2G0D2   8 0.242424 -1.27278  0.943444
Q2FYB7   8 0.242424 -1.27278  0.943444
Q2FVN8   10 0.30303 -1.27278  0.943444
Q2FZ49   10 0.30303 -1.27278  0.943444
Q2FUW6   8 0.242424 -1.27278  0.943444
Q2G1P7   10 0.30303 -1.27278  0.943444
Q2FW70   11 0.328358 -1.27278  0.943444
Q2G0W1   10 0.298507 -1.27278  0.943444
Q2G024   9 0.268657 -1.27278  0.943444
Q2G1G8   13 0.38806 -1.27278  0.943444
Q2G1R9   10 0.298507 -1.27278  0.943444
O06446   7 0.208955 -1.27278  0.943444
Q2G1C9   8 0.238806 -1.27278  0.943444
Q2FXV8   8 0.235294 -1.27278  0.943444
Q2G0P5   9 0.264706 -1.27278  0.943444
Q2FV64   10 0.289855 -1.27278  0.943444
Q2FV87   12 0.342857 -1.27278  0.943444
Q2G1K9   10 0.28169 -1.27278  0.943444
Q2G266   9 0.253521 -1.27278  0.943444
Q59801   12 0.333333 -1.27278  0.943444
Q2FXH2   12 0.333333 -1.27278  0.943444
Q53727   12 0.328767 -1.27278  0.943444
Q2G2Q0   7 0.191781 -1.27278  0.943444
Q2FZD8   9 0.243243 -1.27278  0.943444
Q2FYS4   9 0.243243 -1.27278  0.943444
Q2G1G2   11 0.297297 -1.27278  0.943444
Q2FXV9   9 0.24 -1.27278  0.943444
Q2G0L4   5 0.133333 -1.27278  0.943444
Q2FXR8   9 0.24 -1.27278  0.943444
Q2FYJ0   10 0.266667 -1.27278  0.943444
Q2FZS8   10 0.263158 -1.27278  0.943444
Q2FXN9   11 0.282051 -1.27278  0.943444
Q2FYM1   9 0.230769 -1.27278  0.943444
Q2FVZ5   10 0.25641 -1.27278  0.943444
Q2FVL8   10 0.253165 -1.27278  0.943444
Q2FZ40   12 0.303797 -1.27278  0.943444
Q2FYH5   9 0.225 -1.27278  0.943444
Q2FXB3   12 0.292683 -1.27278  0.943444
Q2FYS9   10 0.238095 -1.27278  0.943444
Q2G1Q4   12 0.285714 -1.27278  0.943444
Q2FVC3   11 0.261905 -1.27278  0.943444
Q2G046   7 0.164706 -1.27278  0.943444
Q2FWU3   7 0.164706 -1.27278  0.943444
Q2FZ72   8 0.188235 -1.27278  0.943444
Q2FZ82   10 0.235294 -1.27278  0.943444
Q9F1K0   14 0.318182 -1.27278  0.943444
Q2FVV9   10 0.217391 -1.27278  0.943444
Q2FZT6   9 0.193548 -1.27278  0.943444
Q2FWU5   9 0.193548 -1.27278  0.943444
Q2FYC8   10 0.212766 -1.27278  0.943444
Q2FZK7   9 0.1875 -1.27278  0.943444
Q2G2C1   11 0.229167 -1.27278  0.943444
Q2FZT5   12 0.242424 -1.27278  0.943444
Q2G0R8   10 0.2 -1.27278  0.943444
Q2FW95   7 0.14 -1.27278  0.943444
Q2G0N5   10 0.192308 -1.27278  0.943444
P47768   9 0.169811 -1.27278  0.943444
Q2FXH4   8 0.149533 -1.27278  0.943444
Q2FVM1   11 0.205607 -1.27278  0.943444
```
