## Supplementary Data 3 for "Mining folded proteomes in the era of accurate structure prediction": PF07224.output

```
# cudaSaTabsearch LTYPE = T LORDER = F LSOLN = F
# QUERY ID = PF07224 
# DBFILE = ./tableaux.ascii.DB                                                             
Q2G0V6   0 0 -1.27278 0.943444
Q2G075   0 0 -1.27278 0.943444
Q2G083   0 0 -1.27278 0.943444
Q2FZN3   0 0 -1.27278 0.943444
Q2FY90   0 0 -1.27278 0.943444
Q2FX91   0 0 -1.27278 0.943444
Q2FX54   0 0 -1.27278 0.943444
Q2FYQ4   0 0 -1.27278 0.943444
Q2G284   0 0 -1.27278 0.943444
Q2G0S4   0 0 -1.27278 0.943444
Q2FWM3   0 0 -1.27278 0.943444
Q2FX81   0 0 -1.27278 0.943444
Q2FXC6   0 0 -1.27278 0.943444
Q2FWJ7   0 0 -1.27278 0.943444
Q2FYJ9   0 0 -1.27278 0.943444
Q2G2E6   0 0 -1.27278 0.943444
Q2FWV0   0 0 -1.27278 0.943444
Q2FZC3   0 0 -1.27278 0.943444
Q2FVH9   0 0 -1.27278 0.943444
Q2FXQ5   0 0 -1.27278 0.943444
Q2FZU4   0 0 -1.27278 0.943444
Q2FYF8   0 0 -1.27278 0.943444
Q2FUR4   0 0 -1.27278 0.943444
Q2FYI2   0 0 -1.27278 0.943444
Q2FYY2   0 0 -1.27278 0.943444
Q2FW58   0 0 -1.27278 0.943444
P0C7Z3   0 0 -1.27278 0.943444
Q2G0T2   0 0 -1.27278 0.943444
Q2G1G9   0 0 -1.27278 0.943444
Q2FVJ0   0 0 -1.27278 0.943444
Q2FZ80   0 0 -1.27278 0.943444
Q2G1R4   0 0 -1.27278 0.943444
Q2FW02   0 0 -1.27278 0.943444
Q2G1X3   0 0 -1.27278 0.943444
Q2FWW4   0 0 -1.27278 0.943444
Q2FZE1   0 0 -1.27278 0.943444
Q2FY31   0 0 -1.27278 0.943444
Q2G018   0 0 -1.27278 0.943444
Q2FZI0   0 0 -1.27278 0.943444
Q2FUZ7   0 0 -1.27278 0.943444
Q2G250   0 0 -1.27278 0.943444
Q2FWU8   0 0 -1.27278 0.943444
Q2FYX5   0 0 -1.27278 0.943444
Q2FZY2   0 0 -1.27278 0.943444
Q2FZX8   0 0 -1.27278 0.943444
Q2FUY8   0 0 -1.27278 0.943444
Q2FV73   0 0 -1.27278 0.943444
Q2G0C5   0 0 -1.27278 0.943444
Q2FZ52   0 0 -1.27278 0.943444
Q2FVK6   0 0 -1.27278 0.943444
Q2G0Z3   0 0 -1.27278 0.943444
Q2FZJ8   0 0 -1.27278 0.943444
Q2FY57   0 0 -1.27278 0.943444
Q2G0W3   0 0 -1.27278 0.943444
Q2G0I2   0 0 -1.27278 0.943444
Q2FYX1   0 0 -1.27278 0.943444
Q2G0H2   0 0 -1.27278 0.943444
Q2FWJ8   0 0 -1.27278 0.943444
Q2FWZ7   0 0 -1.27278 0.943444
Q2FV04   0 0 -1.27278 0.943444
Q2G0H6   0 0 -1.27278 0.943444
Q2G291   0 0 -1.27278 0.943444
Q2G1A7   0 0 -1.27278 0.943444
Q2FVS8   0 0 -1.27278 0.943444
Q2FZ26   0 0 -1.27278 0.943444
Q2FXJ3   0 0 -1.27278 0.943444
Q2G231   0 0 -1.27278 0.943444
Q2G2N0   0 0 -1.27278 0.943444
Q2G2I2   0 0 -1.27278 0.943444
Q2FYU3   0 0 -1.27278 0.943444
Q2FWY5   0 0 -1.27278 0.943444
Q2G2E3   0 0 -1.27278 0.943444
Q2FV09   0 0 -1.27278 0.943444
Q2FX72   0 0 -1.27278 0.943444
Q2FWA3   0 0 -1.27278 0.943444
Q2FWF2   0 0 -1.27278 0.943444
Q2G0E4   0 0 -1.27278 0.943444
Q2G251   0 0 -1.27278 0.943444
P0C818   0 0 -1.27278 0.943444
Q2FXQ2   0 0 -1.27278 0.943444
Q2FXD4   0 0 -1.27278 0.943444
Q2G014   0 0 -1.27278 0.943444
Q2FWI9   0 0 -1.27278 0.943444
Q2FX79   0 0 -1.27278 0.943444
Q2FVP7   0 0 -1.27278 0.943444
Q2FZN4   0 0 -1.27278 0.943444
Q2FWU6   0 0 -1.27278 0.943444
Q2G2Y1   0 0 -1.27278 0.943444
Q2FYF6   0 0 -1.27278 0.943444
Q2FXK0   0 0 -1.27278 0.943444
Q2FVI9   0 0 -1.27278 0.943444
Q2G246   0 0 -1.27278 0.943444
Q2G053   0 0 -1.27278 0.943444
Q2FWK8   0 0 -1.27278 0.943444
Q2FXL8   0 0 -1.27278 0.943444
Q2G0Q4   0 0 -1.27278 0.943444
Q2FVB7   0 0 -1.27278 0.943444
Q2FYD6   0 0 -1.27278 0.943444
Q2FXK9   0 0 -1.27278 0.943444
Q2FV78   0 0 -1.27278 0.943444
Q2FXG4   0 0 -1.27278 0.943444
Q2G0C8   0 0 -1.27278 0.943444
Q2FWU9   0 0 -1.27278 0.943444
Q2FUX2   0 0 -1.27278 0.943444
Q2FYI8   0 0 -1.27278 0.943444
Q2FXA1   0 0 -1.27278 0.943444
Q2FV49   0 0 -1.27278 0.943444
Q2G1S0   0 0 -1.27278 0.943444
Q2G0G0   0 0 -1.27278 0.943444
P0C805   0 0 -1.27278 0.943444
Q2FWV9   0 0 -1.27278 0.943444
Q2G152   0 0 -1.27278 0.943444
Q2FX48   0 0 -1.27278 0.943444
Q2FXS5   0 0 -1.27278 0.943444
Q2FWL4   0 0 -1.27278 0.943444
P0C7Y1   0 0 -1.27278 0.943444
Q2FXA2   0 0 -1.27278 0.943444
Q2FY96   0 0 -1.27278 0.943444
Q2FVJ3   0 0 -1.27278 0.943444
Q2FZ24   0 0 -1.27278 0.943444
Q2G1X4   0 0 -1.27278 0.943444
Q2FYM6   0 0 -1.27278 0.943444
Q2FWX6   0 0 -1.27278 0.943444
Q2G1D2   0 0 -1.27278 0.943444
Q2FWC0   0 0 -1.27278 0.943444
Q2FZG7   0 0 -1.27278 0.943444
Q2G2P1   0 0 -1.27278 0.943444
Q2G1M4   0 0 -1.27278 0.943444
Q2FX29   0 0 -1.27278 0.943444
Q2FUZ3   0 0 -1.27278 0.943444
Q2FVZ9   0 0 -1.27278 0.943444
Q2G2N3   0 0 -1.27278 0.943444
Q2G237   0 0 -1.27278 0.943444
Q2FXN5   0 0 -1.27278 0.943444
Q2FYP7   0 0 -1.27278 0.943444
Q2FWC8   0 0 -1.27278 0.943444
Q2G209   0 0 -1.27278 0.943444
Q2FXX7   0 0 -1.27278 0.943444
Q2FV05   0 0 -1.27278 0.943444
Q2FWM8   0 0 -1.27278 0.943444
Q2FV00   0 0 -1.27278 0.943444
Q2FZF2   0 0 -1.27278 0.943444
Q2FV80   0 0 -1.27278 0.943444
Q2FZZ7   0 0 -1.27278 0.943444
Q2FWH8   0 0 -1.27278 0.943444
Q2FVS5   0 0 -1.27278 0.943444
Q2FWY0   0 0 -1.27278 0.943444
Q2FZM3   0 0 -1.27278 0.943444
Q2FZW8   0 0 -1.27278 0.943444
Q2FVY7   0 0 -1.27278 0.943444
Q2FXJ1   0 0 -1.27278 0.943444
Q2G0T7   0 0 -1.27278 0.943444
Q2FW40   0 0 -1.27278 0.943444
Q2FYU9   0 0 -1.27278 0.943444
Q2FUR0   0 0 -1.27278 0.943444
Q2G215   0 0 -1.27278 0.943444
Q2G169   0 0 -1.27278 0.943444
Q2G034   0 0 -1.27278 0.943444
Q2FUV8   0 0 -1.27278 0.943444
Q2FW44   0 0 -1.27278 0.943444
Q2FYJ8   0 0 -1.27278 0.943444
Q2FVR6   2 0.222222 -1.27278 0.943444
Q2G183   2 0.222222 -1.27278 0.943444
Q2G0S1   2 0.222222 -1.27278 0.943444
Q2FX83   0 0 -1.27278 0.943444
Q2FYF7   2 0.222222 -1.27278 0.943444
Q2G166   2 0.222222 -1.27278 0.943444
Q2FX20   2 0.222222 -1.27278 0.943444
Q2G020   1 0.111111 -1.27278 0.943444
Q2FVC0   0 0 -1.27278 0.943444
Q2FVD1   0 0 -1.27278 0.943444
Q2FWH1   2 0.222222 -1.27278 0.943444
Q2FYX2   1 0.111111 -1.27278 0.943444
Q2FZB5   2 0.222222 -1.27278 0.943444
Q2G0G8   2 0.222222 -1.27278 0.943444
P0A0I4   0 0 -1.27278 0.943444
Q2G2C6   1 0.111111 -1.27278 0.943444
Q2FVB1   1 0.111111 -1.27278 0.943444
Q2FYN1   2 0.222222 -1.27278 0.943444
Q2FV79   2 0.222222 -1.27278 0.943444
Q2FVU9   2 0.222222 -1.27278 0.943444
Q2G0W5   2 0.222222 -1.27278 0.943444
Q2FW60   0 0 -1.27278 0.943444
Q2G269   2 0.222222 -1.27278 0.943444
Q2FZS1   1 0.111111 -1.27278 0.943444
Q2G1Y3   1 0.111111 -1.27278 0.943444
Q2FWA4   2 0.222222 -1.27278 0.943444
Q2G0C0   2 0.222222 -1.27278 0.943444
Q2G2J6   0 0 -1.27278 0.943444
Q2G1R2   1 0.111111 -1.27278 0.943444
Q2FXY8   1 0.111111 -1.27278 0.943444
Q2FYL2   1 0.111111 -1.27278 0.943444
Q2FYS3   0 0 -1.27278 0.943444
Q2FXS0   2 0.222222 -1.27278 0.943444
Q2FWA7   0 0 -1.27278 0.943444
Q2FWV8   0 0 -1.27278 0.943444
Q2G279   1 0.111111 -1.27278 0.943444
Q2FYB5   0 0 -1.27278 0.943444
Q2G175   0 0 -1.27278 0.943444
Q2FZ07   0 0 -1.27278 0.943444
Q2FVG7   1 0.111111 -1.27278 0.943444
Q2G2P3   1 0.111111 -1.27278 0.943444
Q2FZA3   1 0.111111 -1.27278 0.943444
Q2FYE1   2 0.222222 -1.27278 0.943444
Q2G2F8   0 0 -1.27278 0.943444
Q2FWS8   0 0 -1.27278 0.943444
Q2FXD8   1 0.111111 -1.27278 0.943444
Q2FX46   2 0.222222 -1.27278 0.943444
Q2FYB4   2 0.222222 -1.27278 0.943444
Q2FYC0   2 0.222222 -1.27278 0.943444
Q2FUY5   2 0.222222 -1.27278 0.943444
Q2FYF2   0 0 -1.27278 0.943444
Q2G0R4   0 0 -1.27278 0.943444
Q2G1L1   2 0.222222 -1.27278 0.943444
Q2FYB0   0 0 -1.27278 0.943444
Q2FWW5   2 0.222222 -1.27278 0.943444
Q2FX04   1 0.111111 -1.27278 0.943444
Q2FV33   2 0.222222 -1.27278 0.943444
Q2FUX6   1 0.111111 -1.27278 0.943444
Q2FVP5   0 0 -1.27278 0.943444
Q2G0W7   2 0.222222 -1.27278 0.943444
Q2FXV1   0 0 -1.27278 0.943444
Q2G096   2 0.222222 -1.27278 0.943444
Q2FV68   2 0.222222 -1.27278 0.943444
Q2FVY6   1 0.111111 -1.27278 0.943444
Q2FYY0   1 0.111111 -1.27278 0.943444
Q2G005   2 0.222222 -1.27278 0.943444
Q2G2B4   2 0.222222 -1.27278 0.943444
Q2FVZ7   2 0.222222 -1.27278 0.943444
Q2FW55   2 0.222222 -1.27278 0.943444
Q2FV92   0 0 -1.27278 0.943444
Q2FYV9   1 0.111111 -1.27278 0.943444
Q2FW74   2 0.222222 -1.27278 0.943444
Q2FVK9   2 0.222222 -1.27278 0.943444
Q2FZA4   2 0.222222 -1.27278 0.943444
Q2FV25   0 0 -1.27278 0.943444
Q2FYG8   2 0.222222 -1.27278 0.943444
Q2G216   0 0 -1.27278 0.943444
Q2FZ69   1 0.111111 -1.27278 0.943444
Q2FV97   2 0.222222 -1.27278 0.943444
Q2FZ95   0 0 -1.27278 0.943444
Q2FZN8   2 0.222222 -1.27278 0.943444
Q2FZG2   1 0.111111 -1.27278 0.943444
Q2G259   2 0.222222 -1.27278 0.943444
Q2FYB6   2 0.222222 -1.27278 0.943444
Q2FZD1   1 0.111111 -1.27278 0.943444
Q2FYT6   2 0.222222 -1.27278 0.943444
Q2G0Y2   1 0.111111 -1.27278 0.943444
Q2FWZ1   0 0 -1.27278 0.943444
Q2FVC8   2 0.222222 -1.27278 0.943444
Q2G2H1   2 0.222222 -1.27278 0.943444
Q2FY47   1 0.111111 -1.27278 0.943444
Q2FX78   1 0.111111 -1.27278 0.943444
Q2FX47   0 0 -1.27278 0.943444
Q2FZA7   0 0 -1.27278 0.943444
Q2FV32   2 0.222222 -1.27278 0.943444
Q2FYE6   0 0 -1.27278 0.943444
Q2FZ41   0 0 -1.27278 0.943444
Q2FYG3   0 0 -1.27278 0.943444
Q2FX01   2 0.222222 -1.27278 0.943444
Q2FXU6   2 0.222222 -1.27278 0.943444
Q2FYL7   0 0 -1.27278 0.943444
Q2FWQ3   2 0.222222 -1.27278 0.943444
Q2FZY9   1 0.111111 -1.27278 0.943444
Q2FV50   1 0.111111 -1.27278 0.943444
Q2FUY7   2 0.222222 -1.27278 0.943444
Q2FXP6   2 0.222222 -1.27278 0.943444
Q2G1S9   2 0.222222 -1.27278 0.943444
Q2FX18   2 0.222222 -1.27278 0.943444
Q2FYU0   0 0 -1.27278 0.943444
Q2FXZ7   4 0.421053 -1.27278 0.943444
Q2G051   4 0.421053 -1.27278 0.943444
Q2FWS3   2 0.210526 -1.27278 0.943444
Q2FW14   4 0.421053 -1.27278 0.943444
Q2FYD7   2 0.210526 -1.27278 0.943444
Q9RQP8   4 0.421053 -1.27278 0.943444
Q2FZK2   4 0.421053 -1.27278 0.943444
Q2FWI7   3 0.315789 -1.27278 0.943444
Q2G182   2 0.210526 -1.27278 0.943444
Q2FYT7   0 0 -1.27278 0.943444
Q2FV46   2 0.210526 -1.27278 0.943444
Q2FY58   2 0.210526 -1.27278 0.943444
Q2FX06   2 0.210526 -1.27278 0.943444
Q2FZH0   3 0.315789 -1.27278 0.943444
Q2FUZ4   6 0.631579 -1.27278 0.943444
Q2G102   3 0.315789 -1.27278 0.943444
Q2G1R8   3 0.315789 -1.27278 0.943444
Q2G2J1   2 0.210526 -1.27278 0.943444
Q2FX71   3 0.315789 -1.27278 0.943444
Q2FUZ5   2 0.210526 -1.27278 0.943444
Q2FYP5   1 0.105263 -1.27278 0.943444
Q2G048   0 0 -1.27278 0.943444
Q2FUQ0   3 0.315789 -1.27278 0.943444
Q2FWS7   5 0.526316 -1.27278 0.943444
Q2FV65   1 0.105263 -1.27278 0.943444
Q2G125   2 0.210526 -1.27278 0.943444
Q2FYT2   4 0.421053 -1.27278 0.943444
Q2FVH7   2 0.210526 -1.27278 0.943444
Q2G127   3 0.315789 -1.27278 0.943444
Q2FYI5   2 0.210526 -1.27278 0.943444
Q2FYX4   6 0.631579 -1.27278 0.943444
Q2G0M3   6 0.631579 -1.27278 0.943444
Q2FW87   4 0.421053 -1.27278 0.943444
Q2G211   0 0 -1.27278 0.943444
Q2FXR5   4 0.421053 -1.27278 0.943444
Q2FWR5   2 0.210526 -1.27278 0.943444
Q2FYD5   3 0.315789 -1.27278 0.943444
Q2FY94   0 0 -1.27278 0.943444
Q2G2W8   3 0.315789 -1.27278 0.943444
Q2FZL9   5 0.526316 -1.27278 0.943444
Q2FYT9   3 0.315789 -1.27278 0.943444
Q2FX44   3 0.315789 -1.27278 0.943444
Q2FXB2   0 0 -1.27278 0.943444
Q2FVF6   4 0.421053 -1.27278 0.943444
Q2G2F6   2 0.210526 -1.27278 0.943444
Q2G2C3   3 0.315789 -1.27278 0.943444
Q2FYA5   3 0.315789 -1.27278 0.943444
Q2FYB1   2 0.210526 -1.27278 0.943444
Q2G011   4 0.421053 -1.27278 0.943444
Q2FV29   0 0 -1.27278 0.943444
Q2FVW1   4 0.421053 -1.27278 0.943444
Q2FYA4   3 0.315789 -1.27278 0.943444
Q2FY26   2 0.210526 -1.27278 0.943444
Q2FXC1   3 0.315789 -1.27278 0.943444
Q2G2T0   3 0.315789 -1.27278 0.943444
Q2FY62   2 0.210526 -1.27278 0.943444
Q2G2K4   4 0.421053 -1.27278 0.943444
Q2FW65   4 0.421053 -1.27278 0.943444
Q2FY05   6 0.631579 -1.27278 0.943444
Q2FV96   3 0.315789 -1.27278 0.943444
Q2G1S7   2 0.210526 -1.27278 0.943444
Q2FWS9   4 0.421053 -1.27278 0.943444
Q2G180   4 0.421053 -1.27278 0.943444
Q2G0L6   4 0.421053 -1.27278 0.943444
Q2G189   2 0.210526 -1.27278 0.943444
Q2FYD9   0 0 -1.27278 0.943444
Q2FWM6   0 0 -1.27278 0.943444
Q2FXA6   2 0.210526 -1.27278 0.943444
Q2G0U8   6 0.631579 -1.27278 0.943444
Q2FXD9   1 0.105263 -1.27278 0.943444
Q2FWF9   0 0 -1.27278 0.943444
Q2FXS3   3 0.315789 -1.27278 0.943444
Q2FXX6   3 0.315789 -1.27278 0.943444
Q2FWU2   1 0.105263 -1.27278 0.943444
Q2FXD5   1 0.105263 -1.27278 0.943444
Q2FZK8   6 0.631579 -1.27278 0.943444
Q2FV15   1 0.105263 -1.27278 0.943444
Q2FZZ5   4 0.421053 -1.27278 0.943444
Q2FW48   2 0.210526 -1.27278 0.943444
Q2FYB3   5 0.526316 -1.27278 0.943444
Q2FWT5   3 0.315789 -1.27278 0.943444
Q2FVH4   0 0 -1.27278 0.943444
Q2FWP4   3 0.315789 -1.27278 0.943444
Q2FYX9   3 0.315789 -1.27278 0.943444
Q2G1U7   2 0.210526 -1.27278 0.943444
Q2FXY6   4 0.421053 -1.27278 0.943444
Q2FYT1   2 0.210526 -1.27278 0.943444
Q2G244   3 0.315789 -1.27278 0.943444
Q2FX30   0 0 -1.27278 0.943444
Q2FVZ3   3 0.315789 -1.27278 0.943444
Q2FWP5   6 0.631579 -1.27278 0.943444
Q2FX41   2 0.210526 -1.27278 0.943444
Q2G2R5   3 0.315789 -1.27278 0.943444
Q2G2S3   5 0.5 -1.27278 0.943444
Q2G004   3 0.3 -1.27278 0.943444
Q2FWV1   7 0.7 -1.27278 0.943444
Q2G003   4 0.4 -1.27278 0.943444
Q2FZV3   4 0.4 -1.27278 0.943444
Q2G026   4 0.4 -1.27278 0.943444
Q2FXG7   2 0.2 -1.27278 0.943444
Q2FYL8   2 0.2 -1.27278 0.943444
Q2FZB6   2 0.2 -1.27278 0.943444
Q2FZE4   5 0.5 -1.27278 0.943444
Q2FX11   4 0.4 -1.27278 0.943444
Q2G0Y3   6 0.6 -1.27278 0.943444
Q2FZW7   0 0 -1.27278 0.943444
Q2FX21   11 1.1 0.903563 0.161558
Q2G092   10 1 0.903563 0.161558
Q2FZB7   4 0.4 -1.27278 0.943444
Q2G0J9   11 1.1 0.903563 0.161558
Q2G1X2   4 0.4 -1.27278 0.943444
Q2FZD6   9 0.9 -1.27278 0.943444
Q2FW67   3 0.3 -1.27278 0.943444
Q2G111   3 0.3 -1.27278 0.943444
Q2G2Y4   4 0.4 -1.27278 0.943444
Q2FY38   1 0.1 -1.27278 0.943444
Q2FWJ0   4 0.4 -1.27278 0.943444
Q2G2T5   4 0.4 -1.27278 0.943444
Q2FVG6   4 0.4 -1.27278 0.943444
Q2G1V8   4 0.4 -1.27278 0.943444
Q2G1L0   2 0.2 -1.27278 0.943444
Q2FXD6   4 0.4 -1.27278 0.943444
P0C948   4 0.4 -1.27278 0.943444
Q2G1M2   5 0.5 -1.27278 0.943444
Q2FVW8   4 0.4 -1.27278 0.943444
Q2FX24   3 0.3 -1.27278 0.943444
Q2FWS4   10 1 0.903563 0.161558
Q2FYQ3   4 0.4 -1.27278 0.943444
Q2G254   6 0.6 -1.27278 0.943444
Q2FWB4   3 0.3 -1.27278 0.943444
Q2FUP8   2 0.2 -1.27278 0.943444
Q2FZC2   4 0.4 -1.27278 0.943444
Q2FYE4   10 1 0.903563 0.161558
Q2FWS2   2 0.2 -1.27278 0.943444
Q2FY03   6 0.6 -1.27278 0.943444
Q2FVS6   7 0.7 -1.27278 0.943444
Q2FXV2   2 0.2 -1.27278 0.943444
Q2G2L6   3 0.3 -1.27278 0.943444
Q2G2I5   3 0.3 -1.27278 0.943444
Q2FYA2   6 0.6 -1.27278 0.943444
Q2FWV7   3 0.3 -1.27278 0.943444
Q2FXE7   5 0.5 -1.27278 0.943444
Q2G0J6   2 0.2 -1.27278 0.943444
Q2FUU4   11 1.1 0.903563 0.161558
Q2FVJ4   3 0.3 -1.27278 0.943444
Q2FZM9   4 0.4 -1.27278 0.943444
Q2FZ51   4 0.4 -1.27278 0.943444
Q2FY22   6 0.6 -1.27278 0.943444
Q2G2Q1   4 0.4 -1.27278 0.943444
Q2G109   5 0.5 -1.27278 0.943444
Q2G1D6   5 0.5 -1.27278 0.943444
Q2FVC9   2 0.2 -1.27278 0.943444
Q2G2R6   9 0.9 -1.27278 0.943444
Q2FZ85   4 0.4 -1.27278 0.943444
Q2FVK4   10 1 0.903563 0.161558
Q2G1V9   1 0.1 -1.27278 0.943444
Q2G2H6   4 0.4 -1.27278 0.943444
Q2FWS6   12 1.2 0.903563 0.161558
Q2FZW4   5 0.5 -1.27278 0.943444
Q2G1M3   4 0.4 -1.27278 0.943444
Q2G1M0   9 0.9 -1.27278 0.943444
Q2G1Y9   7 0.7 -1.27278 0.943444
Q2FX45   6 0.6 -1.27278 0.943444
Q2FWP8   4 0.4 -1.27278 0.943444
Q2FYP4   5 0.5 -1.27278 0.943444
Q2FYL1   4 0.4 -1.27278 0.943444
Q2G1L4   4 0.4 -1.27278 0.943444
Q2FUQ7   3 0.3 -1.27278 0.943444
Q2G247   0 0 -1.27278 0.943444
Q2FVV0   4 0.4 -1.27278 0.943444
Q2FYU6   6 0.6 -1.27278 0.943444
Q2G2N6   3 0.3 -1.27278 0.943444
Q2FXC9   3 0.3 -1.27278 0.943444
Q2FX42   6 0.6 -1.27278 0.943444
Q2FX26   8 0.8 -1.27278 0.943444
Q2FWF3   0 0 -1.27278 0.943444
Q2FZY1   4 0.4 -1.27278 0.943444
Q2FW15   8 0.761905 -1.27278 0.943444
P0A0G2   12 1.14286 0.903563 0.161558
Q2G2G5   6 0.571429 -1.27278 0.943444
Q2FY39   8 0.761905 -1.27278 0.943444
Q2G0B5   4 0.380952 -1.27278 0.943444
Q2FZI1   11 1.04762 0.903563 0.161558
Q2FUQ6   8 0.761905 -1.27278 0.943444
Q2FVR5   6 0.571429 -1.27278 0.943444
Q2G2W6   7 0.666667 -1.27278 0.943444
Q2FZR8   5 0.47619 -1.27278 0.943444
Q2FVY8   10 0.952381 -1.27278 0.943444
Q2FZ60   8 0.761905 -1.27278 0.943444
Q2FV82   4 0.380952 -1.27278 0.943444
Q2FX23   5 0.47619 -1.27278 0.943444
Q2G1G3   6 0.571429 -1.27278 0.943444
P68805   3 0.285714 -1.27278 0.943444
Q2FVL0   10 0.952381 -1.27278 0.943444
Q2G2J0   5 0.47619 -1.27278 0.943444
Q2FZF1   7 0.666667 -1.27278 0.943444
Q2FXU9   7 0.666667 -1.27278 0.943444
Q2G1A2   10 0.952381 -1.27278 0.943444
Q2G1C3   8 0.761905 -1.27278 0.943444
Q2G1D4   4 0.380952 -1.27278 0.943444
Q2G0A8   6 0.571429 -1.27278 0.943444
Q2FVC7   0 0 -1.27278 0.943444
Q2G133   8 0.761905 -1.27278 0.943444
Q2FY86   10 0.952381 -1.27278 0.943444
Q2FX92   14 1.33333 0.903563 0.161558
Q2FW47   2 0.190476 -1.27278 0.943444
Q2G1T9   1 0.0952381 -1.27278 0.943444
Q2FVU8   4 0.380952 -1.27278 0.943444
Q2FVD7   8 0.761905 -1.27278 0.943444
Q2FX55   2 0.190476 -1.27278 0.943444
Q2FVD3   8 0.761905 -1.27278 0.943444
Q2G2B5   4 0.380952 -1.27278 0.943444
Q2FWV6   6 0.571429 -1.27278 0.943444
Q2FW29   11 1.04762 0.903563 0.161558
Q2G0W6   2 0.190476 -1.27278 0.943444
Q2FVD2   3 0.285714 -1.27278 0.943444
Q2FWR8   6 0.571429 -1.27278 0.943444
Q2FXA0   8 0.761905 -1.27278 0.943444
Q2FZB4   4 0.380952 -1.27278 0.943444
Q2FX37   6 0.571429 -1.27278 0.943444
Q2FX13   3 0.285714 -1.27278 0.943444
Q2FWD8   5 0.47619 -1.27278 0.943444
Q2G108   6 0.571429 -1.27278 0.943444
Q2G2V4   10 0.952381 -1.27278 0.943444
Q2FZW2   10 0.952381 -1.27278 0.943444
Q2FYY4   4 0.380952 -1.27278 0.943444
Q2FYB8   3 0.285714 -1.27278 0.943444
Q2FWC2   6 0.571429 -1.27278 0.943444
Q2FYE8   7 0.666667 -1.27278 0.943444
Q2FXK5   7 0.666667 -1.27278 0.943444
Q2FWT0   3 0.285714 -1.27278 0.943444
Q2FW19   7 0.666667 -1.27278 0.943444
Q2G100   5 0.47619 -1.27278 0.943444
Q2FYY3   3 0.285714 -1.27278 0.943444
Q2FZ01   5 0.47619 -1.27278 0.943444
Q2FYY1   3 0.285714 -1.27278 0.943444
Q2G103   8 0.761905 -1.27278 0.943444
Q2FV12   4 0.380952 -1.27278 0.943444
Q2FWQ1   6 0.571429 -1.27278 0.943444
Q2FYY5   4 0.380952 -1.27278 0.943444
Q2G207   4 0.380952 -1.27278 0.943444
Q2G1Y8   10 0.952381 -1.27278 0.943444
Q2FWZ8   7 0.666667 -1.27278 0.943444
Q2G0Z8   5 0.47619 -1.27278 0.943444
Q2G2F7   4 0.380952 -1.27278 0.943444
Q2FYH9   4 0.380952 -1.27278 0.943444
Q2FWB7   5 0.47619 -1.27278 0.943444
Q2FYN2   8 0.727273 -1.27278 0.943444
Q2FVQ6   6 0.545455 -1.27278 0.943444
Q2FWX3   4 0.363636 -1.27278 0.943444
Q2G187   3 0.272727 -1.27278 0.943444
Q2FW05   6 0.545455 -1.27278 0.943444
Q2FYC3   8 0.727273 -1.27278 0.943444
Q2FZJ2   14 1.27273 0.903563 0.161558
Q2G0D6   8 0.727273 -1.27278 0.943444
Q2FWP7   4 0.363636 -1.27278 0.943444
Q2FX31   17 1.54545 0.903563 0.161558
Q2FVZ6   4 0.363636 -1.27278 0.943444
Q2G2A2   9 0.818182 -1.27278 0.943444
Q2FWQ8   6 0.545455 -1.27278 0.943444
Q2FVM9   6 0.545455 -1.27278 0.943444
Q2FYD1   14 1.27273 0.903563 0.161558
Q2FYN3   8 0.727273 -1.27278 0.943444
Q2FYI3   5 0.454545 -1.27278 0.943444
Q2G022   14 1.27273 0.903563 0.161558
Q2G1Q3   9 0.818182 -1.27278 0.943444
Q2FX58   6 0.545455 -1.27278 0.943444
Q2G2V1   11 1 0.903563 0.161558
Q2FVV5   6 0.545455 -1.27278 0.943444
Q2FZC0   10 0.909091 -1.27278 0.943444
Q2FV63   11 1 0.903563 0.161558
Q2FWG9   5 0.454545 -1.27278 0.943444
Q2FZA5   3 0.272727 -1.27278 0.943444
Q2FX60   11 1 0.903563 0.161558
Q2G2I8   10 0.909091 -1.27278 0.943444
Q2G2Y5   14 1.27273 0.903563 0.161558
Q2G2Y2   8 0.727273 -1.27278 0.943444
Q2FWA6   14 1.27273 0.903563 0.161558
Q2FWL8   19 1.72727 0.903563 0.161558
Q2FY95   8 0.727273 -1.27278 0.943444
Q2FYC5   9 0.818182 -1.27278 0.943444
Q2FV43   3 0.272727 -1.27278 0.943444
Q2FVU0   12 1.09091 0.903563 0.161558
Q2FZG5   7 0.636364 -1.27278 0.943444
Q2G2H9   7 0.636364 -1.27278 0.943444
Q2G1D1   6 0.545455 -1.27278 0.943444
Q2FWU7   10 0.909091 -1.27278 0.943444
P60647   6 0.545455 -1.27278 0.943444
Q2FUR7   10 0.909091 -1.27278 0.943444
Q2FWQ2   12 1.09091 0.903563 0.161558
Q2G2M4   7 0.636364 -1.27278 0.943444
Q2G104   6 0.545455 -1.27278 0.943444
Q2FX76   4 0.363636 -1.27278 0.943444
Q2G2Q4   16 1.45455 0.903563 0.161558
Q2FXQ1   4 0.363636 -1.27278 0.943444
Q2FX80   3 0.272727 -1.27278 0.943444
Q2FZN6   8 0.727273 -1.27278 0.943444
Q2G009   8 0.727273 -1.27278 0.943444
Q2G021   6 0.545455 -1.27278 0.943444
Q2FWH0   11 1 0.903563 0.161558
Q2FXQ0   11 1 0.903563 0.161558
Q2FX64   8 0.727273 -1.27278 0.943444
Q2FY98   6 0.545455 -1.27278 0.943444
Q2FWK5   11 1 0.903563 0.161558
Q2FYK1   5 0.454545 -1.27278 0.943444
Q2FXF0   7 0.636364 -1.27278 0.943444
Q2FY70   13 1.18182 0.903563 0.161558
Q2G114   10 0.909091 -1.27278 0.943444
Q2FX38   5 0.454545 -1.27278 0.943444
Q2FUP9   4 0.363636 -1.27278 0.943444
Q2FVV3   9 0.818182 -1.27278 0.943444
Q2G113   13 1.18182 0.903563 0.161558
Q2FWB2   11 1 0.903563 0.161558
Q2FWT6   4 0.363636 -1.27278 0.943444
Q2FW28   11 1 0.903563 0.161558
Q2FUQ9   8 0.727273 -1.27278 0.943444
Q2FY00   4 0.363636 -1.27278 0.943444
Q2G040   5 0.454545 -1.27278 0.943444
Q2FX35   10 0.909091 -1.27278 0.943444
Q2FYW9   9 0.782609 -1.27278 0.943444
Q2G2N8   10 0.869565 -1.27278 0.943444
Q2G1V7   10 0.869565 -1.27278 0.943444
Q2G0C3   9 0.782609 -1.27278 0.943444
Q2FVW0   8 0.695652 -1.27278 0.943444
Q2FUS4   13 1.13043 0.903563 0.161558
Q2FVP6   10 0.869565 -1.27278 0.943444
Q2FZK1   9 0.782609 -1.27278 0.943444
Q2FXY2   22 1.91304 0.903563 0.161558
Q2FYX3   22 1.91304 0.903563 0.161558
Q2FZ86   20 1.73913 0.903563 0.161558
Q2FUV7   6 0.521739 -1.27278 0.943444
Q2FX70   13 1.13043 0.903563 0.161558
Q2G1Y1   9 0.782609 -1.27278 0.943444
Q2FVT9   10 0.869565 -1.27278 0.943444
Q2G2K3   11 0.956522 -1.27278 0.943444
P72358   8 0.695652 -1.27278 0.943444
Q2G192   12 1.04348 0.903563 0.161558
Q2FYX6   16 1.3913 0.903563 0.161558
Q2FXW0   5 0.434783 -1.27278 0.943444
Q2G202   10 0.869565 -1.27278 0.943444
Q2FYW7   7 0.608696 -1.27278 0.943444
Q2G2M0   11 0.956522 -1.27278 0.943444
Q2FXT7   10 0.869565 -1.27278 0.943444
Q2FX59   12 1.04348 0.903563 0.161558
Q2G0X2   8 0.695652 -1.27278 0.943444
Q2FWR6   17 1.47826 0.903563 0.161558
Q2FW22   25 2.17391 3.07991 0.0107511
Q2FZH4   16 1.3913 0.903563 0.161558
Q2FYZ1   9 0.782609 -1.27278 0.943444
Q2G2W7   19 1.65217 0.903563 0.161558
Q2G2I4   12 1.04348 0.903563 0.161558
Q2FZP5   12 1.04348 0.903563 0.161558
Q2FWQ7   17 1.47826 0.903563 0.161558
Q2G1W9   15 1.30435 0.903563 0.161558
Q2FWF7   13 1.13043 0.903563 0.161558
Q2FYM9   15 1.30435 0.903563 0.161558
Q2FXV0   10 0.869565 -1.27278 0.943444
Q2FWW2   14 1.21739 0.903563 0.161558
Q2FVS2   10 0.869565 -1.27278 0.943444
Q2G007   10 0.869565 -1.27278 0.943444
Q2FYA7   19 1.65217 0.903563 0.161558
Q2G0K0   13 1.13043 0.903563 0.161558
Q2FXS9   15 1.30435 0.903563 0.161558
Q2G249   16 1.3913 0.903563 0.161558
Q2G008   15 1.30435 0.903563 0.161558
Q2FZD5   12 1.04348 0.903563 0.161558
Q2FZG0   7 0.608696 -1.27278 0.943444
Q2FX28   11 0.956522 -1.27278 0.943444
Q2FXI4   17 1.47826 0.903563 0.161558
Q2G176   14 1.21739 0.903563 0.161558
Q2G116   10 0.869565 -1.27278 0.943444
Q2FXF2   8 0.695652 -1.27278 0.943444
Q2G260   11 0.956522 -1.27278 0.943444
Q2G213   8 0.695652 -1.27278 0.943444
Q2G173   12 1.04348 0.903563 0.161558
Q2FV71   13 1.13043 0.903563 0.161558
Q2FWY8   6 0.521739 -1.27278 0.943444
Q2FWN3   11 0.956522 -1.27278 0.943444
Q2FYD4   12 1.04348 0.903563 0.161558
Q2FVQ2   13 1.13043 0.903563 0.161558
Q2FVK0   14 1.21739 0.903563 0.161558
Q2G285   11 0.956522 -1.27278 0.943444
Q2FZH6   17 1.47826 0.903563 0.161558
Q2FZX1   7 0.608696 -1.27278 0.943444
Q2FZ83   1 0.0869565 -1.27278 0.943444
Q2G0S9   11 0.956522 -1.27278 0.943444
Q2FZH7   9 0.782609 -1.27278 0.943444
Q2FZT3   12 1.04348 0.903563 0.161558
Q2FX57   13 1.08333 0.903563 0.161558
Q2G0B9   17 1.41667 0.903563 0.161558
Q2FY28   17 1.41667 0.903563 0.161558
Q2G0R5   17 1.41667 0.903563 0.161558
Q2FZG8   14 1.16667 0.903563 0.161558
Q2G1X1   15 1.25 0.903563 0.161558
Q2FX93   10 0.833333 -1.27278 0.943444
Q2FYU5   11 0.916667 -1.27278 0.943444
Q2FWR9   9 0.75 -1.27278 0.943444
Q2FWS0   20 1.66667 0.903563 0.161558
Q2G0P4   7 0.583333 -1.27278 0.943444
Q2FX50   14 1.16667 0.903563 0.161558
Q2FZV0   14 1.16667 0.903563 0.161558
Q2G0S5   15 1.25 0.903563 0.161558
Q2FY25   11 0.916667 -1.27278 0.943444
Q2FXG6   7 0.583333 -1.27278 0.943444
Q2FZJ7   18 1.5 0.903563 0.161558
Q2G0U7   15 1.25 0.903563 0.161558
Q2FZV2   16 1.33333 0.903563 0.161558
Q2FWT8   14 1.16667 0.903563 0.161558
Q2G0D1   14 1.16667 0.903563 0.161558
Q2FVW5   11 0.916667 -1.27278 0.943444
Q2FY97   15 1.25 0.903563 0.161558
Q2FXF3   15 1.25 0.903563 0.161558
Q2G063   7 0.583333 -1.27278 0.943444
Q2G0U5   11 0.916667 -1.27278 0.943444
Q2G2B1   14 1.16667 0.903563 0.161558
Q2FVE3   8 0.666667 -1.27278 0.943444
Q2FZW1   23 1.91667 0.903563 0.161558
Q2FYK2   16 1.33333 0.903563 0.161558
Q2FXW2   12 1 0.903563 0.161558
Q9F0R1   18 1.5 0.903563 0.161558
Q2FZG3   13 1.08333 0.903563 0.161558
Q2G2K0   17 1.41667 0.903563 0.161558
Q2FVN4   19 1.58333 0.903563 0.161558
Q2FYV0   18 1.5 0.903563 0.161558
Q2G0A5   6 0.5 -1.27278 0.943444
Q2FZ03   17 1.41667 0.903563 0.161558
Q2G1I8   15 1.25 0.903563 0.161558
Q2FYX8   17 1.41667 0.903563 0.161558
Q2FV18   6 0.5 -1.27278 0.943444
Q2FYI7   12 1 0.903563 0.161558
Q2G0K1   18 1.5 0.903563 0.161558
Q2G2U9   18 1.5 0.903563 0.161558
Q2FW31   34 2.83333 3.07991 0.0107511
Q2FVB5   12 1 0.903563 0.161558
Q2FVI8   7 0.583333 -1.27278 0.943444
Q2FZT0   14 1.16667 0.903563 0.161558
P48860   18 1.5 0.903563 0.161558
Q2FYC1   22 1.83333 0.903563 0.161558
Q2G286   22 1.83333 0.903563 0.161558
Q2FXD3   12 1 0.903563 0.161558
Q2G027   9 0.75 -1.27278 0.943444
Q2G0T4   14 1.16667 0.903563 0.161558
Q2FZJ5   24 2 3.07991 0.0107511
Q2FW10   9 0.75 -1.27278 0.943444
Q2FY91   12 1 0.903563 0.161558
Q2FVP0   13 1.08333 0.903563 0.161558
P60070   25 2.08333 3.07991 0.0107511
Q2FWU1   13 1.08333 0.903563 0.161558
Q2FYA3   5 0.416667 -1.27278 0.943444
Q2G0V8   12 1 0.903563 0.161558
Q2G0Z2   12 1 0.903563 0.161558
Q2FZ47   5 0.416667 -1.27278 0.943444
Q2G0V9   9 0.75 -1.27278 0.943444
Q2FZE2   14 1.16667 0.903563 0.161558
Q2FWB0   16 1.33333 0.903563 0.161558
Q2G1J1   10 0.833333 -1.27278 0.943444
Q2FYQ1   10 0.833333 -1.27278 0.943444
Q2FZ45   13 1.08333 0.903563 0.161558
Q2FYW5   16 1.33333 0.903563 0.161558
Q2G1A0   7 0.583333 -1.27278 0.943444
Q2FZB9   11 0.916667 -1.27278 0.943444
Q2FZX2   13 1.08333 0.903563 0.161558
Q2FZY4   19 1.58333 0.903563 0.161558
Q2FW56   10 0.833333 -1.27278 0.943444
P0A0G6   21 1.75 0.903563 0.161558
Q2FW80   9 0.75 -1.27278 0.943444
Q2G2S4   15 1.25 0.903563 0.161558
Q2G2H0   12 1 0.903563 0.161558
Q2G2E1   8 0.666667 -1.27278 0.943444
Q2G0I5   28 2.33333 3.07991 0.0107511
Q2FWW6   19 1.58333 0.903563 0.161558
Q2G112   15 1.25 0.903563 0.161558
Q2G214   16 1.33333 0.903563 0.161558
Q2FYG2   16 1.33333 0.903563 0.161558
Q2G0J5   10 0.833333 -1.27278 0.943444
Q2FX27   13 1.08333 0.903563 0.161558
Q2FWV5   18 1.5 0.903563 0.161558
Q2FX40   22 1.83333 0.903563 0.161558
Q2FZM5   6 0.5 -1.27278 0.943444
Q2FXH8   8 0.666667 -1.27278 0.943444
Q2FWS5   12 1 0.903563 0.161558
Q2FW13   16 1.28 0.903563 0.161558
Q2FY93   18 1.44 0.903563 0.161558
Q2FZM8   22 1.76 0.903563 0.161558
Q2FZV4   18 1.44 0.903563 0.161558
Q2FVD4   17 1.36 0.903563 0.161558
Q2G0J3   8 0.64 -1.27278 0.943444
Q2FX61   23 1.84 0.903563 0.161558
Q2FVD6   17 1.36 0.903563 0.161558
Q2FYY7   15 1.2 0.903563 0.161558
Q2G0W0   16 1.28 0.903563 0.161558
Q2FXF7   12 0.96 -1.27278 0.943444
Q2G191   13 1.04 0.903563 0.161558
Q2FYT5   15 1.2 0.903563 0.161558
Q2G1P0   14 1.12 0.903563 0.161558
Q2FVF8   16 1.28 0.903563 0.161558
Q2G0Y1   9 0.72 -1.27278 0.943444
Q2FZD2   28 2.24 3.07991 0.0107511
Q2FZ59   14 1.12 0.903563 0.161558
Q2G2G1   10 0.8 -1.27278 0.943444
Q2G0F9   21 1.68 0.903563 0.161558
Q2G1J2   15 1.2 0.903563 0.161558
Q2G0Q6   19 1.52 0.903563 0.161558
Q2FYX0   20 1.6 0.903563 0.161558
Q2FZU8   13 1.04 0.903563 0.161558
Q2G267   13 1.04 0.903563 0.161558
Q2G174   14 1.12 0.903563 0.161558
Q2FWC3   17 1.36 0.903563 0.161558
Q2FVN6   11 0.88 -1.27278 0.943444
Q2G2D1   19 1.52 0.903563 0.161558
Q2FZK9   17 1.36 0.903563 0.161558
Q2G2C9   19 1.52 0.903563 0.161558
Q2G2V8   11 0.88 -1.27278 0.943444
Q2FVL6   14 1.12 0.903563 0.161558
Q2FY45   7 0.56 -1.27278 0.943444
Q2G2R7   18 1.44 0.903563 0.161558
Q2FWD5   14 1.12 0.903563 0.161558
Q2FWT3   9 0.72 -1.27278 0.943444
Q2FY92   23 1.84 0.903563 0.161558
Q2FZM2   13 1.04 0.903563 0.161558
Q2G2F0   15 1.2 0.903563 0.161558
Q2FW30   16 1.28 0.903563 0.161558
Q2FZV9   23 1.84 0.903563 0.161558
Q2FVA6   19 1.52 0.903563 0.161558
Q2G229   15 1.2 0.903563 0.161558
Q2FZZ3   20 1.6 0.903563 0.161558
Q2G2F4   12 0.96 -1.27278 0.943444
Q2FVA7   16 1.28 0.903563 0.161558
Q2G0R3   15 1.2 0.903563 0.161558
Q2G1R1   18 1.44 0.903563 0.161558
Q2FZ79   18 1.44 0.903563 0.161558
Q2FZ12   6 0.48 -1.27278 0.943444
Q2FX39   10 0.8 -1.27278 0.943444
Q2G186   14 1.12 0.903563 0.161558
Q2FXE5   8 0.64 -1.27278 0.943444
Q2G0A1   16 1.28 0.903563 0.161558
Q2G0E7   12 0.96 -1.27278 0.943444
Q2G2V7   10 0.8 -1.27278 0.943444
Q2FYA6   20 1.6 0.903563 0.161558
Q2G276   16 1.28 0.903563 0.161558
Q2G070   18 1.44 0.903563 0.161558
Q2FVZ1   15 1.2 0.903563 0.161558
Q2FW84   9 0.72 -1.27278 0.943444
Q2FVY9   18 1.44 0.903563 0.161558
Q2FVD9   19 1.52 0.903563 0.161558
Q2G1T2   15 1.2 0.903563 0.161558
Q2G0I3   12 0.96 -1.27278 0.943444
Q2G0E8   34 2.72 3.07991 0.0107511
Q2FW08   24 1.92 0.903563 0.161558
Q2FVD8   19 1.52 0.903563 0.161558
Q2FXF5   33 2.64 3.07991 0.0107511
Q2FXW1   40 3.2 5.25625 0.000662855
Q2FW79   17 1.36 0.903563 0.161558
Q2G2G0   16 1.28 0.903563 0.161558
P48940   10 0.8 -1.27278 0.943444
Q2FYL6   16 1.28 0.903563 0.161558
Q2FZV8   22 1.76 0.903563 0.161558
Q2FYM5   17 1.36 0.903563 0.161558
Q2G2B6   28 2.24 3.07991 0.0107511
Q2G1L2   12 0.96 -1.27278 0.943444
Q2G1V5   10 0.8 -1.27278 0.943444
Q2FXT0   12 0.96 -1.27278 0.943444
Q2FY02   24 1.92 0.903563 0.161558
Q2FWQ4   10 0.8 -1.27278 0.943444
Q2FYG4   13 1.04 0.903563 0.161558
Q2FW11   20 1.6 0.903563 0.161558
Q2G257   28 2.15385 3.07991 0.0107511
Q2FWJ6   23 1.76923 0.903563 0.161558
Q2FXS8   15 1.15385 0.903563 0.161558
Q2FX12   35 2.69231 3.07991 0.0107511
Q2FYF1   13 1 0.903563 0.161558
Q2G2E8   17 1.30769 0.903563 0.161558
Q2FXE6   8 0.615385 -1.27278 0.943444
Q2G2C0   13 1 0.903563 0.161558
Q2G1V6   13 1 0.903563 0.161558
Q2FWZ4   28 2.15385 3.07991 0.0107511
Q2G2V0   14 1.07692 0.903563 0.161558
Q9ZAH6   18 1.38462 0.903563 0.161558
Q2FVU2   29 2.23077 3.07991 0.0107511
Q2FWI8   16 1.23077 0.903563 0.161558
P0A0H0   10 0.769231 -1.27278 0.943444
Q2G0C1   25 1.92308 0.903563 0.161558
Q2FXH3   28 2.15385 3.07991 0.0107511
Q2FXI6   33 2.53846 3.07991 0.0107511
Q2G1X5   20 1.53846 0.903563 0.161558
Q2FV08   16 1.23077 0.903563 0.161558
Q2FWT7   16 1.23077 0.903563 0.161558
Q2G210   16 1.23077 0.903563 0.161558
Q2FW66   21 1.61538 0.903563 0.161558
Q2FWD0   14 1.07692 0.903563 0.161558
Q2FUQ1   22 1.69231 0.903563 0.161558
Q2FVI6   13 1 0.903563 0.161558
Q2FWM7   10 0.769231 -1.27278 0.943444
Q2FVN2   20 1.53846 0.903563 0.161558
Q2FWR2   17 1.30769 0.903563 0.161558
Q2FYH4   12 0.923077 -1.27278 0.943444
Q2FYM8   7 0.538462 -1.27278 0.943444
Q9RFJ6   16 1.23077 0.903563 0.161558
Q2FZ42   11 0.846154 -1.27278 0.943444
Q2FVX9   18 1.38462 0.903563 0.161558
Q2G066   31 2.38462 3.07991 0.0107511
Q2FVM3   19 1.46154 0.903563 0.161558
Q2FWT1   16 1.23077 0.903563 0.161558
Q2FZB8   10 0.769231 -1.27278 0.943444
Q2FUQ8   8 0.615385 -1.27278 0.943444
Q2G2I7   16 1.23077 0.903563 0.161558
Q2FVF7   12 0.923077 -1.27278 0.943444
Q2FV52   14 1.07692 0.903563 0.161558
Q2FWE3   28 2.15385 3.07991 0.0107511
Q2G144   27 2.07692 3.07991 0.0107511
Q2FXZ1   15 1.15385 0.903563 0.161558
Q2FX34   12 0.923077 -1.27278 0.943444
Q2FWV4   18 1.38462 0.903563 0.161558
Q2FZ11   15 1.15385 0.903563 0.161558
Q2G141   15 1.15385 0.903563 0.161558
Q2FWF5   17 1.30769 0.903563 0.161558
Q2FV34   21 1.61538 0.903563 0.161558
Q2FWQ0   20 1.53846 0.903563 0.161558
Q2FV88   22 1.69231 0.903563 0.161558
Q2G2P0   15 1.15385 0.903563 0.161558
Q2FYW8   19 1.46154 0.903563 0.161558
Q2G1W1   19 1.46154 0.903563 0.161558
Q2FVC2   30 2.30769 3.07991 0.0107511
Q2G0D3   11 0.846154 -1.27278 0.943444
Q2FV89   30 2.30769 3.07991 0.0107511
Q2G1U2   28 2.15385 3.07991 0.0107511
Q2FX32   11 0.846154 -1.27278 0.943444
Q2FXS7   22 1.69231 0.903563 0.161558
Q2FVX1   9 0.692308 -1.27278 0.943444
Q2FVE0   11 0.846154 -1.27278 0.943444
Q2G270   16 1.23077 0.903563 0.161558
Q9EYW6   26 2 3.07991 0.0107511
Q2FVB8   13 1 0.903563 0.161558
Q2FZT9   14 1.07692 0.903563 0.161558
Q2G298   30 2.30769 3.07991 0.0107511
Q2FX49   12 0.923077 -1.27278 0.943444
Q2G0Z0   19 1.46154 0.903563 0.161558
Q2FW39   25 1.92308 0.903563 0.161558
Q2G252   36 2.76923 3.07991 0.0107511
Q2G0A3   18 1.38462 0.903563 0.161558
Q2FYJ7   30 2.30769 3.07991 0.0107511
Q2FWT2   15 1.15385 0.903563 0.161558
Q2FWQ5   15 1.15385 0.903563 0.161558
Q2G2J7   13 1 0.903563 0.161558
Q2FY75   14 1.07692 0.903563 0.161558
Q2G106   18 1.38462 0.903563 0.161558
Q2FVY3   17 1.30769 0.903563 0.161558
Q2FVP9   25 1.92308 0.903563 0.161558
Q2FW42   16 1.23077 0.903563 0.161558
Q2FUV9   25 1.92308 0.903563 0.161558
Q2FVR7   19 1.46154 0.903563 0.161558
Q2FZN1   16 1.23077 0.903563 0.161558
Q2G2Q7   24 1.77778 0.903563 0.161558
Q2G150   24 1.77778 0.903563 0.161558
Q2G081   20 1.48148 0.903563 0.161558
Q2FV45   28 2.07407 3.07991 0.0107511
Q2FX02   22 1.62963 0.903563 0.161558
P0A0Q4   19 1.40741 0.903563 0.161558
Q2G0L9   30 2.22222 3.07991 0.0107511
Q2FY04   26 1.92593 0.903563 0.161558
Q2FV48   12 0.888889 -1.27278 0.943444
Q2FW64   19 1.40741 0.903563 0.161558
Q2FX63   24 1.77778 0.903563 0.161558
Q2G1T3   25 1.85185 0.903563 0.161558
Q2G0K9   22 1.62963 0.903563 0.161558
Q2FZ00   17 1.25926 0.903563 0.161558
Q2FVL9   22 1.62963 0.903563 0.161558
Q2FW33   24 1.77778 0.903563 0.161558
Q2FWT9   15 1.11111 0.903563 0.161558
Q2FZF7   27 2 3.07991 0.0107511
Q2FWL1   38 2.81481 3.07991 0.0107511
Q2FYS7   20 1.48148 0.903563 0.161558
Q2FZX3   19 1.40741 0.903563 0.161558
Q2FXR0   15 1.11111 0.903563 0.161558
Q2G2I9   18 1.33333 0.903563 0.161558
Q2FWN1   5 0.37037 -1.27278 0.943444
Q2G297   13 0.962963 -1.27278 0.943444
Q2FVA0   12 0.888889 -1.27278 0.943444
Q2FXX0   25 1.85185 0.903563 0.161558
Q2G2P4   30 2.22222 3.07991 0.0107511
Q2G0P8   26 1.92593 0.903563 0.161558
Q2FVN3   14 1.03704 0.903563 0.161558
Q2FXK7   25 1.85185 0.903563 0.161558
Q2FZF8   12 0.888889 -1.27278 0.943444
Q2FWR0   20 1.48148 0.903563 0.161558
Q2FXL2   16 1.18519 0.903563 0.161558
Q2FWA9   17 1.25926 0.903563 0.161558
Q2G282   21 1.55556 0.903563 0.161558
Q9RQQ0   10 0.740741 -1.27278 0.943444
Q2FXD7   17 1.25926 0.903563 0.161558
Q2FUY4   17 1.25926 0.903563 0.161558
Q2G2W4   14 1.03704 0.903563 0.161558
Q2FZF5   44 3.25926 5.25625 0.000662855
Q2FY42   17 1.25926 0.903563 0.161558
Q2FUS3   14 1.03704 0.903563 0.161558
Q2G2E7   13 0.962963 -1.27278 0.943444
Q2G0S6   27 2 3.07991 0.0107511
Q2G0C2   17 1.25926 0.903563 0.161558
Q2FWF8   19 1.40741 0.903563 0.161558
Q2G000   29 2.14815 3.07991 0.0107511
Q2FWX2   26 1.92593 0.903563 0.161558
Q2FZS2   21 1.55556 0.903563 0.161558
Q2FW16   16 1.18519 0.903563 0.161558
Q2FZI2   11 0.814815 -1.27278 0.943444
Q2G1Q5   14 1.03704 0.903563 0.161558
Q2G1A5   40 2.96296 3.07991 0.0107511
Q2G0P7   16 1.18519 0.903563 0.161558
Q2FWV3   20 1.48148 0.903563 0.161558
Q2FW51   17 1.25926 0.903563 0.161558
Q2FVI4   23 1.7037 0.903563 0.161558
Q2FVN7   22 1.62963 0.903563 0.161558
Q2FWP9   23 1.7037 0.903563 0.161558
Q2FXT2   17 1.25926 0.903563 0.161558
P0A0F4   21 1.55556 0.903563 0.161558
Q2G126   22 1.62963 0.903563 0.161558
Q2FW82   16 1.18519 0.903563 0.161558
Q2FY44   19 1.40741 0.903563 0.161558
Q2G0N9   25 1.85185 0.903563 0.161558
Q2G0Z9   8 0.592593 -1.27278 0.943444
Q2FV81   24 1.77778 0.903563 0.161558
Q2FYC4   18 1.33333 0.903563 0.161558
Q2G178   22 1.62963 0.903563 0.161558
Q2G079   34 2.51852 3.07991 0.0107511
Q2G2B7   21 1.55556 0.903563 0.161558
Q2FVF5   24 1.77778 0.903563 0.161558
Q2G2W2   19 1.40741 0.903563 0.161558
Q2G1I2   21 1.55556 0.903563 0.161558
Q2G245   6 0.444444 -1.27278 0.943444
Q2G1H7   16 1.14286 0.903563 0.161558
Q2FWF1   19 1.35714 0.903563 0.161558
Q2FZZ9   29 2.07143 3.07991 0.0107511
Q2G1W3   19 1.35714 0.903563 0.161558
Q2G204   21 1.5 0.903563 0.161558
Q2G1H1   46 3.28571 5.25625 0.000662855
Q2FXK3   28 2 3.07991 0.0107511
Q2G2H8   15 1.07143 0.903563 0.161558
Q2FZP9   25 1.78571 0.903563 0.161558
Q2FWI2   25 1.78571 0.903563 0.161558
Q2FYZ6   15 1.07143 0.903563 0.161558
Q2FXS1   14 1 0.903563 0.161558
Q2G200   27 1.92857 0.903563 0.161558
Q2G2L5   14 1 0.903563 0.161558
Q2FY73   29 2.07143 3.07991 0.0107511
Q2G177   13 0.928571 -1.27278 0.943444
Q2G2F9   18 1.28571 0.903563 0.161558
Q2FV27   28 2 3.07991 0.0107511
Q2FZ56   25 1.78571 0.903563 0.161558
Q2FVF3   16 1.14286 0.903563 0.161558
Q2G0B6   51 3.64286 5.25625 0.000662855
Q2G2S5   27 1.92857 0.903563 0.161558
Q2FW68   32 2.28571 3.07991 0.0107511
Q2FWX7   10 0.714286 -1.27278 0.943444
Q2FWB6   20 1.42857 0.903563 0.161558
Q2FXA9   36 2.57143 3.07991 0.0107511
Q2FXP3   21 1.5 0.903563 0.161558
Q2FUX5   23 1.64286 0.903563 0.161558
Q2FZZ4   29 2.07143 3.07991 0.0107511
Q2FX98   24 1.71429 0.903563 0.161558
Q2FV23   20 1.42857 0.903563 0.161558
Q2FUR1   16 1.14286 0.903563 0.161558
Q2FY49   22 1.57143 0.903563 0.161558
Q2G017   28 2 3.07991 0.0107511
Q2G2K9   23 1.64286 0.903563 0.161558
Q2G2N9   30 2.14286 3.07991 0.0107511
Q2G0E9   13 0.928571 -1.27278 0.943444
Q2FY19   25 1.78571 0.903563 0.161558
Q2G1E3   14 1 0.903563 0.161558
Q2FW17   20 1.42857 0.903563 0.161558
Q2FWK9   33 2.35714 3.07991 0.0107511
Q2G2Q6   26 1.85714 0.903563 0.161558
Q2G2Q5   25 1.78571 0.903563 0.161558
Q2G1U9   30 2.14286 3.07991 0.0107511
Q2G299   14 1 0.903563 0.161558
Q2FX75   21 1.5 0.903563 0.161558
Q2G058   27 1.92857 0.903563 0.161558
Q2G0E3   19 1.35714 0.903563 0.161558
Q2FYK0   22 1.57143 0.903563 0.161558
Q2G2K6   16 1.14286 0.903563 0.161558
Q2FYN0   19 1.35714 0.903563 0.161558
Q2FVK7   17 1.21429 0.903563 0.161558
Q2FX15   28 2 3.07991 0.0107511
Q2FVN9   16 1.14286 0.903563 0.161558
Q2FWX0   15 1.07143 0.903563 0.161558
Q2G143   24 1.71429 0.903563 0.161558
Q2G0C7   31 2.21429 3.07991 0.0107511
Q2G0K6   31 2.21429 3.07991 0.0107511
Q2FZZ1   10 0.714286 -1.27278 0.943444
Q2FV13   29 2.07143 3.07991 0.0107511
Q2G128   18 1.28571 0.903563 0.161558
Q2FXU2   29 2.07143 3.07991 0.0107511
Q2G2R4   43 3.07143 5.25625 0.000662855
Q2FXM1   43 3.07143 5.25625 0.000662855
Q8KQR1   20 1.42857 0.903563 0.161558
Q2G2Q9   25 1.78571 0.903563 0.161558
Q2FVG9   11 0.785714 -1.27278 0.943444
Q2FV56   11 0.785714 -1.27278 0.943444
Q2FWG7   14 0.965517 -1.27278 0.943444
Q2G0T1   41 2.82759 3.07991 0.0107511
Q2FXB9   17 1.17241 0.903563 0.161558
Q2FZP3   16 1.10345 0.903563 0.161558
Q2FZQ2   15 1.03448 0.903563 0.161558
Q2FXS4   26 1.7931 0.903563 0.161558
Q2FZ21   20 1.37931 0.903563 0.161558
Q2G2X2   36 2.48276 3.07991 0.0107511
Q2FZF6   59 4.06897 7.4326 4.06742e-05
Q2FYA0   27 1.86207 0.903563 0.161558
Q2G2A9   13 0.896552 -1.27278 0.943444
Q2FYB9   28 1.93103 0.903563 0.161558
Q2FYI4   47 3.24138 5.25625 0.000662855
Q2FYL4   32 2.2069 3.07991 0.0107511
Q2G1T0   15 1.03448 0.903563 0.161558
Q2FXW7   20 1.37931 0.903563 0.161558
Q2FZA1   34 2.34483 3.07991 0.0107511
Q2FY76   14 0.965517 -1.27278 0.943444
Q2FZ97   28 1.93103 0.903563 0.161558
Q2G1I4   11 0.758621 -1.27278 0.943444
Q2FYQ6   13 0.896552 -1.27278 0.943444
Q2FXL6   45 3.10345 5.25625 0.000662855
Q2G2G6   8 0.551724 -1.27278 0.943444
Q2FVH1   12 0.827586 -1.27278 0.943444
Q2FYA8   24 1.65517 0.903563 0.161558
Q2G2M5   41 2.82759 3.07991 0.0107511
Q2FV99   22 1.51724 0.903563 0.161558
Q2G105   28 1.93103 0.903563 0.161558
Q2FW23   37 2.55172 3.07991 0.0107511
Q2G012   15 1.03448 0.903563 0.161558
Q2G2V5   24 1.65517 0.903563 0.161558
Q2FW07   48 3.31034 5.25625 0.000662855
Q2G0F2   32 2.2069 3.07991 0.0107511
Q2FZC9   14 0.965517 -1.27278 0.943444
Q2FXE9   13 0.896552 -1.27278 0.943444
Q2FV47   29 2 3.07991 0.0107511
Q2G2Q8   31 2.13793 3.07991 0.0107511
Q2FYE7   18 1.24138 0.903563 0.161558
Q2FUT3   14 0.965517 -1.27278 0.943444
Q2G068   26 1.7931 0.903563 0.161558
Q2G2D3   20 1.37931 0.903563 0.161558
Q2FYK4   33 2.27586 3.07991 0.0107511
Q2FX36   36 2.48276 3.07991 0.0107511
Q2G0A4   11 0.758621 -1.27278 0.943444
Q2G080   12 0.827586 -1.27278 0.943444
Q2FUT1   17 1.17241 0.903563 0.161558
Q2FYH3   29 2 3.07991 0.0107511
Q2FXA7   62 4.27586 7.4326 4.06742e-05
Q2G2Y6   20 1.37931 0.903563 0.161558
Q2FY55   34 2.34483 3.07991 0.0107511
Q2FY61   27 1.86207 0.903563 0.161558
Q2G0E2   39 2.68966 3.07991 0.0107511
Q2FVY1   55 3.7931 5.25625 0.000662855
Q2FUV1   27 1.86207 0.903563 0.161558
Q2FUS9   24 1.65517 0.903563 0.161558
Q2G1A1   17 1.17241 0.903563 0.161558
P60639   14 0.965517 -1.27278 0.943444
Q2FZE9   19 1.31034 0.903563 0.161558
Q2G1I9   19 1.31034 0.903563 0.161558
Q2FWN0   20 1.37931 0.903563 0.161558
Q2FZE3   32 2.2069 3.07991 0.0107511
Q93Q23   13 0.896552 -1.27278 0.943444
Q2FWE9   34 2.34483 3.07991 0.0107511
Q2FUS1   20 1.37931 0.903563 0.161558
Q2FVM5   22 1.51724 0.903563 0.161558
Q2G2N7   15 1.03448 0.903563 0.161558
Q2FWG0   17 1.17241 0.903563 0.161558
Q2FXV7   12 0.827586 -1.27278 0.943444
Q2FW69   10 0.689655 -1.27278 0.943444
P0A0F8   13 0.896552 -1.27278 0.943444
Q2G055   27 1.86207 0.903563 0.161558
Q2FV37   13 0.896552 -1.27278 0.943444
Q2G225   12 0.827586 -1.27278 0.943444
Q2FXG2   37 2.55172 3.07991 0.0107511
Q2FY87   29 2 3.07991 0.0107511
Q2FWR7   27 1.86207 0.903563 0.161558
Q2G1U6   28 1.93103 0.903563 0.161558
Q2G006   26 1.7931 0.903563 0.161558
Q2G2I6   14 0.933333 -1.27278 0.943444
Q2FWS1   21 1.4 0.903563 0.161558
Q2FYF5   26 1.73333 0.903563 0.161558
Q2G0F1   29 1.93333 0.903563 0.161558
Q2G0J2   16 1.06667 0.903563 0.161558
Q2FXE3   25 1.66667 0.903563 0.161558
Q2FYV8   21 1.4 0.903563 0.161558
Q2G1X6   45 3 5.25625 0.000662855
Q2FUP5   20 1.33333 0.903563 0.161558
Q2G1A4   16 1.06667 0.903563 0.161558
Q2G0H9   23 1.53333 0.903563 0.161558
Q2G0M0   41 2.73333 3.07991 0.0107511
Q2FYK6   43 2.86667 3.07991 0.0107511
Q2G023   24 1.6 0.903563 0.161558
Q2G0G2   32 2.13333 3.07991 0.0107511
Q2FXC0   34 2.26667 3.07991 0.0107511
Q2FXF1   29 1.93333 0.903563 0.161558
Q2FW00   17 1.13333 0.903563 0.161558
Q2G1E7   13 0.866667 -1.27278 0.943444
Q2FWE7   31 2.06667 3.07991 0.0107511
Q2FY32   34 2.26667 3.07991 0.0107511
Q2FUU0   60 4 7.4326 4.06742e-05
Q2FVU5   24 1.6 0.903563 0.161558
Q2G062   17 1.13333 0.903563 0.161558
Q2FV26   14 0.933333 -1.27278 0.943444
Q2FW97   28 1.86667 0.903563 0.161558
Q2FZY8   12 0.8 -1.27278 0.943444
Q2G277   15 1 0.903563 0.161558
Q2G0V1   12 0.8 -1.27278 0.943444
Q2FWJ3   36 2.4 3.07991 0.0107511
Q2G2J2   22 1.46667 0.903563 0.161558
Q2FVB0   14 0.933333 -1.27278 0.943444
Q2G278   25 1.66667 0.903563 0.161558
Q2G107   21 1.4 0.903563 0.161558
P0A0M9   37 2.46667 3.07991 0.0107511
Q2G067   11 0.733333 -1.27278 0.943444
Q2FV55   25 1.66667 0.903563 0.161558
Q2G1L3   23 1.53333 0.903563 0.161558
Q2G2R0   44 2.93333 3.07991 0.0107511
Q2G2T3   20 1.33333 0.903563 0.161558
Q2FWA8   13 0.866667 -1.27278 0.943444
Q2G056   49 3.26667 5.25625 0.000662855
Q2FWR1   21 1.4 0.903563 0.161558
Q2FXP9   26 1.73333 0.903563 0.161558
Q2FZI4   14 0.933333 -1.27278 0.943444
Q2G2L7   29 1.93333 0.903563 0.161558
Q2FVG1   12 0.8 -1.27278 0.943444
Q2G1I7   27 1.8 0.903563 0.161558
Q2FVB6   16 1.06667 0.903563 0.161558
Q2G001   17 1.13333 0.903563 0.161558
Q2FUX3   26 1.73333 0.903563 0.161558
Q2G1Q9   37 2.46667 3.07991 0.0107511
Q2G2S9   27 1.8 0.903563 0.161558
Q2FXZ8   18 1.2 0.903563 0.161558
Q2FZI7   51 3.4 5.25625 0.000662855
Q2FUS6   40 2.66667 3.07991 0.0107511
Q2FUZ6   27 1.8 0.903563 0.161558
Q2FYQ9   19 1.26667 0.903563 0.161558
Q2FYS8   33 2.2 3.07991 0.0107511
Q2FYS6   14 0.933333 -1.27278 0.943444
Q2FZG6   20 1.33333 0.903563 0.161558
Q2G1L9   16 1.06667 0.903563 0.161558
Q2FXT3   26 1.73333 0.903563 0.161558
Q2FZN9   31 2.06667 3.07991 0.0107511
Q2FW20   34 2.26667 3.07991 0.0107511
Q2G0H3   21 1.4 0.903563 0.161558
Q2FV98   40 2.66667 3.07991 0.0107511
Q2FXR7   17 1.13333 0.903563 0.161558
Q2G1T4   40 2.66667 3.07991 0.0107511
Q2FW38   29 1.93333 0.903563 0.161558
Q2G2P6   21 1.4 0.903563 0.161558
Q2FVL7   34 2.26667 3.07991 0.0107511
Q2FVY2   46 3.06667 5.25625 0.000662855
Q2FYZ0   26 1.73333 0.903563 0.161558
Q2FYW2   16 1.06667 0.903563 0.161558
P60643   15 1 0.903563 0.161558
Q2G265   29 1.93333 0.903563 0.161558
Q2FV42   17 1.13333 0.903563 0.161558
Q2FXN0   15 1 0.903563 0.161558
Q2G2D9   15 1 0.903563 0.161558
Q2FV75   33 2.2 3.07991 0.0107511
Q2FYE0   17 1.13333 0.903563 0.161558
Q2FX03   12 0.8 -1.27278 0.943444
Q2FX89   56 3.73333 5.25625 0.000662855
Q2FX43   34 2.26667 3.07991 0.0107511
Q2FV69   17 1.09677 0.903563 0.161558
P72360   13 0.83871 -1.27278 0.943444
Q2FVQ1   39 2.51613 3.07991 0.0107511
Q2FYG7   22 1.41935 0.903563 0.161558
Q2G1J8   15 0.967742 -1.27278 0.943444
Q2FW77   16 1.03226 0.903563 0.161558
Q2FWI4   29 1.87097 0.903563 0.161558
Q2FX62   22 1.41935 0.903563 0.161558
Q2G0U6   40 2.58065 3.07991 0.0107511
Q2G0P2   24 1.54839 0.903563 0.161558
Q2G0B8   45 2.90323 3.07991 0.0107511
Q2FVL3   12 0.774194 -1.27278 0.943444
Q2G1K8   24 1.54839 0.903563 0.161558
Q2G2R9   20 1.29032 0.903563 0.161558
Q2G2I3   14 0.903226 -1.27278 0.943444
Q2FY56   11 0.709677 -1.27278 0.943444
Q2G0B1   17 1.09677 0.903563 0.161558
Q2G1T1   36 2.32258 3.07991 0.0107511
Q2FVX5   15 0.967742 -1.27278 0.943444
Q2G0H8   19 1.22581 0.903563 0.161558
Q2FVT3   27 1.74194 0.903563 0.161558
Q2FWF6   23 1.48387 0.903563 0.161558
Q2FWZ6   34 2.19355 3.07991 0.0107511
Q2FZ77   48 3.09677 5.25625 0.000662855
Q2G0H0   23 1.48387 0.903563 0.161558
Q2G2G7   35 2.25806 3.07991 0.0107511
Q2G117   22 1.41935 0.903563 0.161558
Q2FXG9   70 4.51613 7.4326 4.06742e-05
Q2FWE4   42 2.70968 3.07991 0.0107511
Q2FUS0   31 2 3.07991 0.0107511
Q2FWR3   21 1.35484 0.903563 0.161558
Q2FYA9   24 1.54839 0.903563 0.161558
Q2G0Y5   51 3.29032 5.25625 0.000662855
Q2FZZ8   43 2.77419 3.07991 0.0107511
Q2G1Z6   19 1.22581 0.903563 0.161558
Q2FX53   22 1.41935 0.903563 0.161558
Q2FZC4   40 2.58065 3.07991 0.0107511
Q2FUS5   21 1.35484 0.903563 0.161558
Q2G1R0   16 1.03226 0.903563 0.161558
Q2G0D5   15 0.967742 -1.27278 0.943444
Q2FY18   16 1.03226 0.903563 0.161558
Q2FYH8   12 0.774194 -1.27278 0.943444
Q2G1F2   36 2.32258 3.07991 0.0107511
Q2G0Q5   37 2.3871 3.07991 0.0107511
Q2FVR2   27 1.74194 0.903563 0.161558
Q2FZE7   17 1.09677 0.903563 0.161558
Q2G0I0   25 1.6129 0.903563 0.161558
Q2G0R1   53 3.41935 5.25625 0.000662855
Q2G0L7   57 3.67742 5.25625 0.000662855
Q2FWI1   23 1.48387 0.903563 0.161558
Q2G0F7   13 0.83871 -1.27278 0.943444
Q2FXY3   56 3.6129 5.25625 0.000662855
P0A084   32 2.06452 3.07991 0.0107511
Q2G0G5   41 2.64516 3.07991 0.0107511
Q2FZE5   15 0.967742 -1.27278 0.943444
Q2G0A2   18 1.16129 0.903563 0.161558
Q2FVE8   11 0.709677 -1.27278 0.943444
Q2G2M8   28 1.80645 0.903563 0.161558
Q2FYH7   13 0.83871 -1.27278 0.943444
Q2FVR8   34 2.19355 3.07991 0.0107511
Q2FZU9   23 1.48387 0.903563 0.161558
Q2FYX7   20 1.29032 0.903563 0.161558
Q2G280   55 3.54839 5.25625 0.000662855
Q2FVG5   29 1.87097 0.903563 0.161558
Q2FWX1   33 2.12903 3.07991 0.0107511
Q2FVB3   15 0.967742 -1.27278 0.943444
Q2G2A1   36 2.32258 3.07991 0.0107511
Q2G1W7   24 1.54839 0.903563 0.161558
Q2FW36   22 1.41935 0.903563 0.161558
P31337   32 2.06452 3.07991 0.0107511
Q2FXB8   15 0.967742 -1.27278 0.943444
Q2G2F3   28 1.80645 0.903563 0.161558
Q2FYM7   7 0.451613 -1.27278 0.943444
Q2FYB2   31 2 3.07991 0.0107511
Q2G2E2   20 1.25 0.903563 0.161558
Q2G2G9   19 1.1875 0.903563 0.161558
Q2FVC5   34 2.125 3.07991 0.0107511
Q2G0T3   38 2.375 3.07991 0.0107511
Q2G074   16 1 0.903563 0.161558
Q2G016   43 2.6875 3.07991 0.0107511
Q2G0G4   35 2.1875 3.07991 0.0107511
Q2G2K1   35 2.1875 3.07991 0.0107511
Q2FXE1   20 1.25 0.903563 0.161558
Q2FWD2   42 2.625 3.07991 0.0107511
Q2G1Q0   33 2.0625 3.07991 0.0107511
Q2G073   15 0.9375 -1.27278 0.943444
Q2G1T7   24 1.5 0.903563 0.161558
Q2FVI3   28 1.75 0.903563 0.161558
Q2FZ93   22 1.375 0.903563 0.161558
Q2FVQ7   29 1.8125 0.903563 0.161558
Q2G2B9   14 0.875 -1.27278 0.943444
Q2FZN5   13 0.8125 -1.27278 0.943444
Q2FY72   31 1.9375 0.903563 0.161558
Q2G0A0   27 1.6875 0.903563 0.161558
Q2FZQ8   15 0.9375 -1.27278 0.943444
Q2FXP1   40 2.5 3.07991 0.0107511
P0A0B7   36 2.25 3.07991 0.0107511
Q2FYW0   53 3.3125 5.25625 0.000662855
Q2G230   47 2.9375 3.07991 0.0107511
Q2G0H5   25 1.5625 0.903563 0.161558
Q2G0B7   57 3.5625 5.25625 0.000662855
Q2G131   15 0.9375 -1.27278 0.943444
Q2G0Y4   24 1.5 0.903563 0.161558
Q2G2L0   30 1.875 0.903563 0.161558
Q2G101   47 2.9375 3.07991 0.0107511
Q2G036   52 3.25 5.25625 0.000662855
Q2FXN3   14 0.875 -1.27278 0.943444
Q2FWY2   45 2.8125 3.07991 0.0107511
Q2FXK6   26 1.625 0.903563 0.161558
Q2G2Y3   29 1.8125 0.903563 0.161558
Q2G1P8   33 2.0625 3.07991 0.0107511
Q2G0N7   78 4.875 7.4326 4.06742e-05
Q2FW43   25 1.5625 0.903563 0.161558
Q2G2N4   21 1.3125 0.903563 0.161558
Q2FW59   31 1.9375 0.903563 0.161558
Q2G1V0   14 0.875 -1.27278 0.943444
Q2G010   24 1.5 0.903563 0.161558
Q2FWJ4   13 0.8125 -1.27278 0.943444
Q2FUR3   37 2.3125 3.07991 0.0107511
Q2FXE4   30 1.875 0.903563 0.161558
Q2FY36   38 2.375 3.07991 0.0107511
Q2G1Q7   35 2.1875 3.07991 0.0107511
Q2FX09   45 2.8125 3.07991 0.0107511
Q2G0Z1   49 3.0625 5.25625 0.000662855
Q2FWJ1   39 2.4375 3.07991 0.0107511
Q2FUT4   42 2.625 3.07991 0.0107511
Q2FYI1   45 2.8125 3.07991 0.0107511
Q2FXQ8   61 3.8125 5.25625 0.000662855
Q2FUZ0   27 1.6875 0.903563 0.161558
P0A086   33 2.0625 3.07991 0.0107511
Q2FZM0   18 1.125 0.903563 0.161558
Q2FXL3   38 2.375 3.07991 0.0107511
Q2G2K7   17 1.0625 0.903563 0.161558
Q2FVL1   14 0.875 -1.27278 0.943444
Q2FW21   29 1.8125 0.903563 0.161558
Q2G201   32 2 3.07991 0.0107511
Q2FVV6   17 1.0625 0.903563 0.161558
Q2FV03   37 2.3125 3.07991 0.0107511
Q2G2T2   13 0.8125 -1.27278 0.943444
Q2FZ44   25 1.5625 0.903563 0.161558
Q2G1N7   22 1.375 0.903563 0.161558
Q2G172   14 0.875 -1.27278 0.943444
Q2G208   21 1.3125 0.903563 0.161558
Q2FZR7   9 0.5625 -1.27278 0.943444
Q2G2K2   16 1 0.903563 0.161558
Q2FVA4   27 1.6875 0.903563 0.161558
Q2G0F5   15 0.9375 -1.27278 0.943444
Q2G0X0   35 2.1875 3.07991 0.0107511
Q2FXU0   49 3.0625 5.25625 0.000662855
Q2FXX9   58 3.625 5.25625 0.000662855
Q2G2K8   27 1.6875 0.903563 0.161558
Q2G0X1   32 1.93939 0.903563 0.161558
Q2FXI8   29 1.75758 0.903563 0.161558
Q2G0L1   40 2.42424 3.07991 0.0107511
Q2FX07   29 1.75758 0.903563 0.161558
Q2G139   29 1.75758 0.903563 0.161558
Q2FUV5   33 2 3.07991 0.0107511
Q2FVD0   32 1.93939 0.903563 0.161558
Q2FX10   17 1.0303 0.903563 0.161558
Q2G1W5   39 2.36364 3.07991 0.0107511
Q2G1Y7   28 1.69697 0.903563 0.161558
Q2G190   33 2 3.07991 0.0107511
Q2FV59   13 0.787879 -1.27278 0.943444
Q2FZS3   28 1.69697 0.903563 0.161558
Q2FX90   55 3.33333 5.25625 0.000662855
Q2FW85   13 0.787879 -1.27278 0.943444
Q2FZ65   34 2.06061 3.07991 0.0107511
Q2FXJ7   51 3.09091 5.25625 0.000662855
Q2FVW2   20 1.21212 0.903563 0.161558
Q2G0H4   29 1.75758 0.903563 0.161558
Q2FVV4   13 0.787879 -1.27278 0.943444
Q2FUR9   17 1.0303 0.903563 0.161558
Q2FW06   23 1.39394 0.903563 0.161558
Q2FY84   20 1.21212 0.903563 0.161558
Q2G132   51 3.09091 5.25625 0.000662855
Q2G0C9   30 1.81818 0.903563 0.161558
Q2G2N1   12 0.727273 -1.27278 0.943444
Q2FVF2   18 1.09091 0.903563 0.161558
Q2FZ30   21 1.27273 0.903563 0.161558
Q2FXX8   48 2.90909 3.07991 0.0107511
Q2FZX6   21 1.27273 0.903563 0.161558
Q2G1Z2   15 0.909091 -1.27278 0.943444
Q2G0G7   30 1.81818 0.903563 0.161558
Q2FV53   36 2.18182 3.07991 0.0107511
Q2FV28   47 2.84848 3.07991 0.0107511
Q2G097   31 1.87879 0.903563 0.161558
Q2FZC5   43 2.60606 3.07991 0.0107511
Q2FY77   30 1.81818 0.903563 0.161558
Q2FVA9   87 5.27273 9.60895 2.49513e-06
Q2G2W5   17 1.0303 0.903563 0.161558
Q2FX97   56 3.39394 5.25625 0.000662855
Q2G1F3   38 2.30303 3.07991 0.0107511
Q2FYU1   20 1.21212 0.903563 0.161558
Q2FUP6   15 0.909091 -1.27278 0.943444
Q2G2U7   17 1.0303 0.903563 0.161558
Q2FY09   37 2.24242 3.07991 0.0107511
Q2G1J6   27 1.63636 0.903563 0.161558
Q2G059   37 2.24242 3.07991 0.0107511
Q2FVK5   7 0.424242 -1.27278 0.943444
Q2G0H7   24 1.45455 0.903563 0.161558
Q2FWN2   17 1.0303 0.903563 0.161558
Q2FYV7   46 2.78788 3.07991 0.0107511
Q2G236   37 2.24242 3.07991 0.0107511
Q2FZR6   13 0.787879 -1.27278 0.943444
Q2G1P9   34 2.06061 3.07991 0.0107511
Q2G0R9   59 3.57576 5.25625 0.000662855
Q2FUZ9   35 2.12121 3.07991 0.0107511
Q2FVP2   41 2.48485 3.07991 0.0107511
Q2FXC8   29 1.75758 0.903563 0.161558
Q2FVC4   38 2.30303 3.07991 0.0107511
Q2FZ29   35 2.12121 3.07991 0.0107511
Q2FYR8   53 3.11765 5.25625 0.000662855
Q2FY23   44 2.58824 3.07991 0.0107511
Q2G0D4   36 2.11765 3.07991 0.0107511
Q2FZ38   37 2.17647 3.07991 0.0107511
Q2FXH1   16 0.941176 -1.27278 0.943444
Q2FXZ9   20 1.17647 0.903563 0.161558
Q2G1V3   15 0.882353 -1.27278 0.943444
Q2FVZ0   16 0.941176 -1.27278 0.943444
Q2FV95   15 0.882353 -1.27278 0.943444
Q2G196   64 3.76471 5.25625 0.000662855
Q2FZ61   53 3.11765 5.25625 0.000662855
Q2FW27   52 3.05882 5.25625 0.000662855
Q2FWH2   24 1.41176 0.903563 0.161558
Q2FZQ9   12 0.705882 -1.27278 0.943444
Q2FWQ9   64 3.76471 5.25625 0.000662855
Q2G1N5   16 0.941176 -1.27278 0.943444
Q2FZP8   13 0.764706 -1.27278 0.943444
Q2FXC2   32 1.88235 0.903563 0.161558
Q2G0X9   34 2 3.07991 0.0107511
Q2FX08   16 0.941176 -1.27278 0.943444
Q2FUV2   57 3.35294 5.25625 0.000662855
Q2FZT8   22 1.29412 0.903563 0.161558
Q2G2N2   8 0.470588 -1.27278 0.943444
Q2G0M1   39 2.29412 3.07991 0.0107511
Q2FVX8   61 3.58824 5.25625 0.000662855
Q2G220   46 2.70588 3.07991 0.0107511
Q2FW37   32 1.88235 0.903563 0.161558
Q2G203   34 2 3.07991 0.0107511
Q2FY89   22 1.29412 0.903563 0.161558
Q2G1K7   74 4.35294 7.4326 4.06742e-05
Q2G013   15 0.882353 -1.27278 0.943444
Q2FV91   18 1.05882 0.903563 0.161558
Q2FW92   33 1.94118 0.903563 0.161558
Q2G1U5   27 1.58824 0.903563 0.161558
Q2G2A6   23 1.35294 0.903563 0.161558
Q2G0G9   23 1.35294 0.903563 0.161558
P0A088   18 1.05882 0.903563 0.161558
Q2G0B4   15 0.882353 -1.27278 0.943444
Q2G0X7   33 1.94118 0.903563 0.161558
Q2G0S0   31 1.82353 0.903563 0.161558
Q2FW12   41 2.41176 3.07991 0.0107511
Q2G0J7   49 2.88235 3.07991 0.0107511
Q2FW76   19 1.11765 0.903563 0.161558
Q2G1Z7   59 3.47059 5.25625 0.000662855
Q2G2S1   45 2.64706 3.07991 0.0107511
Q2G1B1   29 1.70588 0.903563 0.161558
Q2FVP3   19 1.11765 0.903563 0.161558
Q2G1V1   42 2.47059 3.07991 0.0107511
Q2G1H8   47 2.76471 3.07991 0.0107511
Q2G149   46 2.70588 3.07991 0.0107511
Q2FXC7   33 1.94118 0.903563 0.161558
Q2G019   32 1.88235 0.903563 0.161558
Q2FWL6   46 2.70588 3.07991 0.0107511
Q2G199   15 0.882353 -1.27278 0.943444
Q2FY41   18 1.05882 0.903563 0.161558
Q2FX33   55 3.23529 5.25625 0.000662855
Q2G181   36 2.11765 3.07991 0.0107511
Q2FVT1   14 0.823529 -1.27278 0.943444
Q2G0Z5   23 1.35294 0.903563 0.161558
Q2FZC7   30 1.76471 0.903563 0.161558
Q2G1U0   64 3.76471 5.25625 0.000662855
Q2FW18   26 1.52941 0.903563 0.161558
Q2G0H1   26 1.52941 0.903563 0.161558
Q2FX22   23 1.35294 0.903563 0.161558
Q2G157   60 3.52941 5.25625 0.000662855
Q2G2J5   26 1.52941 0.903563 0.161558
Q2FZH9   19 1.11765 0.903563 0.161558
Q2FZA6   14 0.823529 -1.27278 0.943444
Q2G1N6   19 1.11765 0.903563 0.161558
Q2FVR4   48 2.82353 3.07991 0.0107511
Q2FY13   64 3.76471 5.25625 0.000662855
Q2G025   77 4.52941 7.4326 4.06742e-05
Q2FV36   14 0.823529 -1.27278 0.943444
Q2G0W9   35 2.05882 3.07991 0.0107511
Q2G0L0   62 3.64706 5.25625 0.000662855
Q2FUR2   36 2.11765 3.07991 0.0107511
Q2FVJ9   41 2.41176 3.07991 0.0107511
Q2G1S8   35 2 3.07991 0.0107511
Q2FVJ5   65 3.71429 5.25625 0.000662855
Q2FZ39   47 2.68571 3.07991 0.0107511
Q2FWP6   23 1.31429 0.903563 0.161558
Q2FVB4   53 3.02857 5.25625 0.000662855
Q2G0V7   82 4.68571 7.4326 4.06742e-05
Q2FUV4   39 2.22857 3.07991 0.0107511
Q2FYG5   51 2.91429 3.07991 0.0107511
Q2FW71   14 0.8 -1.27278 0.943444
Q2FZB1   27 1.54286 0.903563 0.161558
Q2G0Y9   58 3.31429 5.25625 0.000662855
Q2G0X4   43 2.45714 3.07991 0.0107511
Q2FZL2   25 1.42857 0.903563 0.161558
Q2FVS1   25 1.42857 0.903563 0.161558
Q2G099   60 3.42857 5.25625 0.000662855
Q2FZN0   53 3.02857 5.25625 0.000662855
Q2FZ50   27 1.54286 0.903563 0.161558
Q2G0X8   31 1.77143 0.903563 0.161558
Q2G167   47 2.68571 3.07991 0.0107511
Q2G086   50 2.85714 3.07991 0.0107511
Q2G0D0   45 2.57143 3.07991 0.0107511
Q2FWG3   57 3.25714 5.25625 0.000662855
Q2G228   44 2.51429 3.07991 0.0107511
Q2FWW8   25 1.42857 0.903563 0.161558
Q2FYL0   27 1.54286 0.903563 0.161558
Q2FXX2   72 4.11429 7.4326 4.06742e-05
Q2G0C4   15 0.857143 -1.27278 0.943444
Q2FZA2   54 3.08571 5.25625 0.000662855
Q2FWL0   51 2.91429 3.07991 0.0107511
Q2FUY9   62 3.54286 5.25625 0.000662855
Q2G0T8   36 2.05714 3.07991 0.0107511
Q2FWK0   38 2.17143 3.07991 0.0107511
Q2G0D9   39 2.22857 3.07991 0.0107511
Q2FZF3   28 1.6 0.903563 0.161558
Q2FZ17   41 2.34286 3.07991 0.0107511
Q2G0T6   43 2.45714 3.07991 0.0107511
Q2G140   14 0.8 -1.27278 0.943444
Q2G2F2   11 0.628571 -1.27278 0.943444
Q2FXG0   30 1.71429 0.903563 0.161558
Q2FWR4   46 2.62857 3.07991 0.0107511
Q2G195   29 1.65714 0.903563 0.161558
Q2FVY4   68 3.88571 5.25625 0.000662855
Q2G1I6   54 3.08571 5.25625 0.000662855
Q2FVD5   71 4.05714 7.4326 4.06742e-05
Q2FZM1   37 2.11429 3.07991 0.0107511
Q2FVG0   55 3.14286 5.25625 0.000662855
Q2FZM7   49 2.8 3.07991 0.0107511
Q2FZB2   30 1.71429 0.903563 0.161558
Q2G287   28 1.6 0.903563 0.161558
Q2FWG4   17 0.971429 -1.27278 0.943444
Q2G2B3   17 0.971429 -1.27278 0.943444
Q2FY48   25 1.42857 0.903563 0.161558
Q9ZNI1   29 1.65714 0.903563 0.161558
Q2FV94   51 2.91429 3.07991 0.0107511
Q2G2X5   13 0.742857 -1.27278 0.943444
Q2FVX6   66 3.77143 5.25625 0.000662855
Q2G060   25 1.42857 0.903563 0.161558
Q2FVG2   19 1.08571 0.903563 0.161558
Q2G1Q1   34 1.94286 0.903563 0.161558
Q2G1F1   35 2 3.07991 0.0107511
Q2FXC5   34 1.94286 0.903563 0.161558
Q2G2B0   12 0.685714 -1.27278 0.943444
Q2FXR6   19 1.08571 0.903563 0.161558
Q2FXE0   38 2.17143 3.07991 0.0107511
Q2FUY3   110 6.28571 11.7853 1.53059e-07
Q2G1S6   31 1.77143 0.903563 0.161558
Q2FVE9   15 0.857143 -1.27278 0.943444
Q2FVU7   57 3.25714 5.25625 0.000662855
Q2FVM7   54 3.08571 5.25625 0.000662855
Q2FVU6   15 0.857143 -1.27278 0.943444
Q2FVA1   48 2.74286 3.07991 0.0107511
Q2FWB8   50 2.85714 3.07991 0.0107511
Q2FYR5   64 3.65714 5.25625 0.000662855
Q2G261   25 1.42857 0.903563 0.161558
Q2G264   47 2.68571 3.07991 0.0107511
Q2G0U4   24 1.37143 0.903563 0.161558
Q2G226   16 0.914286 -1.27278 0.943444
Q2FZT7   28 1.6 0.903563 0.161558
Q2FXJ4   19 1.08571 0.903563 0.161558
Q2G047   53 3.02857 5.25625 0.000662855
Q2FWD9   44 2.51429 3.07991 0.0107511
Q2FZH2   26 1.48571 0.903563 0.161558
Q2G044   28 1.6 0.903563 0.161558
Q2FVZ8   16 0.914286 -1.27278 0.943444
Q2G1C5   15 0.857143 -1.27278 0.943444
Q2G1Z1   16 0.914286 -1.27278 0.943444
Q2G135   53 3.02857 5.25625 0.000662855
Q2FVE5   63 3.6 5.25625 0.000662855
Q2FZ70   62 3.54286 5.25625 0.000662855
Q2G2A0   73 4.17143 7.4326 4.06742e-05
Q2G224   67 3.72222 5.25625 0.000662855
P0A0K3   67 3.72222 5.25625 0.000662855
Q2G1A8   70 3.88889 5.25625 0.000662855
Q2G1P5   16 0.888889 -1.27278 0.943444
Q2FV93   15 0.833333 -1.27278 0.943444
Q2FXC4   31 1.72222 0.903563 0.161558
Q2FY74   19 1.05556 0.903563 0.161558
Q2G1M1   72 4 7.4326 4.06742e-05
Q9EZ11   61 3.38889 5.25625 0.000662855
Q2FZB3   37 2.05556 3.07991 0.0107511
Q2G1V2   34 1.88889 0.903563 0.161558
Q2FVM8   16 0.888889 -1.27278 0.943444
Q2FVR1   50 2.77778 3.07991 0.0107511
Q2FXC3   36 2 3.07991 0.0107511
Q2FUV6   44 2.44444 3.07991 0.0107511
Q2G1D7   62 3.44444 5.25625 0.000662855
Q2FXR2   45 2.5 3.07991 0.0107511
Q2FW83   15 0.833333 -1.27278 0.943444
Q2G2X7   30 1.66667 0.903563 0.161558
Q2FVM4   12 0.666667 -1.27278 0.943444
P0A0J3   24 1.33333 0.903563 0.161558
Q2G2L8   22 1.22222 0.903563 0.161558
Q2FZ27   31 1.72222 0.903563 0.161558
Q2FZ53   71 3.94444 5.25625 0.000662855
Q2G154   104 5.77778 9.60895 2.49513e-06
Q2FZS4   17 0.944444 -1.27278 0.943444
Q2FYQ5   11 0.611111 -1.27278 0.943444
Q2FZL6   95 5.27778 9.60895 2.49513e-06
Q2FWB9   65 3.61111 5.25625 0.000662855
Q2FUQ4   88 4.88889 7.4326 4.06742e-05
Q2G293   49 2.72222 3.07991 0.0107511
Q2FZS5   45 2.5 3.07991 0.0107511
Q2FYP9   12 0.666667 -1.27278 0.943444
Q2G0K7   56 3.11111 5.25625 0.000662855
Q2FVV2   37 2.05556 3.07991 0.0107511
Q2FVN0   39 2.16667 3.07991 0.0107511
Q2FX00   57 3.16667 5.25625 0.000662855
Q2G1I0   20 1.11111 0.903563 0.161558
Q2FXI2   76 4.22222 7.4326 4.06742e-05
Q2G2X1   24 1.33333 0.903563 0.161558
Q2FYG6   24 1.33333 0.903563 0.161558
Q2FXH0   67 3.72222 5.25625 0.000662855
Q2FXU7   71 3.94444 5.25625 0.000662855
Q2G170   46 2.55556 3.07991 0.0107511
Q2FVQ9   64 3.55556 5.25625 0.000662855
Q2FWV2   29 1.61111 0.903563 0.161558
Q2FVI5   16 0.888889 -1.27278 0.943444
Q2FUW0   36 2 3.07991 0.0107511
Q2FXB7   65 3.61111 5.25625 0.000662855
Q2G0J8   63 3.5 5.25625 0.000662855
Q2FXB5   93 5.16667 9.60895 2.49513e-06
Q2FYE9   12 0.666667 -1.27278 0.943444
Q2FVE2   39 2.16667 3.07991 0.0107511
Q2G2V6   124 6.88889 11.7853 1.53059e-07
O08387   19 1.05556 0.903563 0.161558
Q2FZ14   66 3.66667 5.25625 0.000662855
Q2FXW3   69 3.83333 5.25625 0.000662855
Q2FYQ8   61 3.38889 5.25625 0.000662855
Q2G2D6   83 4.61111 7.4326 4.06742e-05
Q2G2T7   72 4 7.4326 4.06742e-05
Q2FYP8   15 0.833333 -1.27278 0.943444
Q2FZ25   45 2.5 3.07991 0.0107511
Q2FY65   32 1.77778 0.903563 0.161558
Q2G2T1   22 1.22222 0.903563 0.161558
Q2G1N0   19 1.05556 0.903563 0.161558
Q2G110   16 0.888889 -1.27278 0.943444
Q2G1E1   53 2.94444 3.07991 0.0107511
Q2G2F1   48 2.66667 3.07991 0.0107511
Q2FXE8   59 3.27778 5.25625 0.000662855
Q2FZ06   62 3.44444 5.25625 0.000662855
Q2FVH2   14 0.777778 -1.27278 0.943444
Q2FYV6   37 2.05556 3.07991 0.0107511
Q2FZJ3   47 2.54054 3.07991 0.0107511
Q2G095   37 2 3.07991 0.0107511
Q2G2Y0   35 1.89189 0.903563 0.161558
Q2G2W3   125 6.75676 11.7853 1.53059e-07
Q2FY07   33 1.78378 0.903563 0.161558
Q2FXW8   33 1.78378 0.903563 0.161558
Q2FUR6   55 2.97297 3.07991 0.0107511
Q2FVW6   15 0.810811 -1.27278 0.943444
Q2G1X0   28 1.51351 0.903563 0.161558
Q2G1F6   14 0.756757 -1.27278 0.943444
Q2FVK8   65 3.51351 5.25625 0.000662855
Q2G158   45 2.43243 3.07991 0.0107511
Q2G118   29 1.56757 0.903563 0.161558
Q2G077   20 1.08108 0.903563 0.161558
Q2G0E0   64 3.45946 5.25625 0.000662855
Q2G263   36 1.94595 0.903563 0.161558
Q2FUU1   53 2.86486 3.07991 0.0107511
Q2G1X7   71 3.83784 5.25625 0.000662855
Q2G1C0   70 3.78378 5.25625 0.000662855
Q2FVB9   14 0.756757 -1.27278 0.943444
Q2G273   60 3.24324 5.25625 0.000662855
Q53726   56 3.02703 5.25625 0.000662855
Q2G2W9   29 1.56757 0.903563 0.161558
Q2FZ22   71 3.83784 5.25625 0.000662855
Q2G2U1   34 1.83784 0.903563 0.161558
Q2FXW6   46 2.48649 3.07991 0.0107511
Q2G0P9   17 0.918919 -1.27278 0.943444
Q2FYE3   36 1.94595 0.903563 0.161558
Q2FXU3   43 2.32432 3.07991 0.0107511
Q2G052   45 2.43243 3.07991 0.0107511
Q2FZM6   51 2.75676 3.07991 0.0107511
Q2FX25   22 1.18919 0.903563 0.161558
Q2FX05   45 2.43243 3.07991 0.0107511
Q2G1P2   17 0.918919 -1.27278 0.943444
Q2G2C4   67 3.62162 5.25625 0.000662855
Q2G165   15 0.810811 -1.27278 0.943444
Q2FXK8   8 0.432432 -1.27278 0.943444
Q2FWP1   62 3.35135 5.25625 0.000662855
Q2FVU1   17 0.918919 -1.27278 0.943444
Q2FZ78   34 1.83784 0.903563 0.161558
Q2G0P0   52 2.81081 3.07991 0.0107511
Q2FXX3   17 0.918919 -1.27278 0.943444
Q2FVX2   48 2.59459 3.07991 0.0107511
Q2G0Q7   56 3.02703 5.25625 0.000662855
Q2FXS6   31 1.67568 0.903563 0.161558
Q2FUZ1   50 2.7027 3.07991 0.0107511
Q2FZ87   62 3.35135 5.25625 0.000662855
Q2FXF4   24 1.2973 0.903563 0.161558
Q2G1G4   39 2.10811 3.07991 0.0107511
Q2FWE6   60 3.24324 5.25625 0.000662855
Q2G2U2   32 1.72973 0.903563 0.161558
Q2FY17   62 3.35135 5.25625 0.000662855
Q2FVU3   47 2.54054 3.07991 0.0107511
Q2FVK1   29 1.56757 0.903563 0.161558
Q2G0K5   63 3.40541 5.25625 0.000662855
Q2G2X8   37 2 3.07991 0.0107511
Q2FYZ7   66 3.56757 5.25625 0.000662855
Q2FWG1   70 3.78378 5.25625 0.000662855
Q2G1Q6   32 1.72973 0.903563 0.161558
Q2G2X9   39 2.10811 3.07991 0.0107511
Q2FWN9   28 1.51351 0.903563 0.161558
Q2FYZ2   63 3.40541 5.25625 0.000662855
Q2FZJ1   55 2.97297 3.07991 0.0107511
Q2G002   58 3.13514 5.25625 0.000662855
Q2FVL4   58 3.13514 5.25625 0.000662855
Q2G2M7   28 1.51351 0.903563 0.161558
Q2FWH6   57 3.08108 5.25625 0.000662855
Q2FXQ3   26 1.40541 0.903563 0.161558
Q2G129   12 0.648649 -1.27278 0.943444
Q7BHL7   46 2.48649 3.07991 0.0107511
Q2FZ71   61 3.2973 5.25625 0.000662855
Q2FZ88   42 2.21053 3.07991 0.0107511
Q2FV22   60 3.15789 5.25625 0.000662855
Q2FYM3   47 2.47368 3.07991 0.0107511
Q2FY06   49 2.57895 3.07991 0.0107511
Q2FXB0   25 1.31579 0.903563 0.161558
Q2FX87   53 2.78947 3.07991 0.0107511
Q2FZ33   67 3.52632 5.25625 0.000662855
Q2G0J1   37 1.94737 0.903563 0.161558
Q2FUT7   39 2.05263 3.07991 0.0107511
Q2FZH1   71 3.73684 5.25625 0.000662855
Q2FVX3   41 2.15789 3.07991 0.0107511
Q2FWC6   39 2.05263 3.07991 0.0107511
Q2FXN6   52 2.73684 3.07991 0.0107511
Q2FY79   54 2.84211 3.07991 0.0107511
Q2FZ23   29 1.52632 0.903563 0.161558
Q2FVF1   66 3.47368 5.25625 0.000662855
Q2FWM5   24 1.26316 0.903563 0.161558
Q2G061   32 1.68421 0.903563 0.161558
Q2FWL7   21 1.10526 0.903563 0.161558
Q2FVK3   23 1.21053 0.903563 0.161558
Q2FX19   26 1.36842 0.903563 0.161558
Q2G2U6   56 2.94737 3.07991 0.0107511
Q2G1S5   31 1.63158 0.903563 0.161558
Q2FVS9   30 1.57895 0.903563 0.161558
Q2G1M7   63 3.31579 5.25625 0.000662855
Q2FW50   39 2.05263 3.07991 0.0107511
Q2G2L1   53 2.78947 3.07991 0.0107511
Q2FWB1   83 4.36842 7.4326 4.06742e-05
Q2FXA8   48 2.52632 3.07991 0.0107511
Q2FV20   49 2.57895 3.07991 0.0107511
Q2FUY1   34 1.78947 0.903563 0.161558
Q2FYJ1   45 2.36842 3.07991 0.0107511
Q2G043   28 1.47368 0.903563 0.161558
Q2FZ43   57 3 5.25625 0.000662855
Q9KJN4   49 2.57895 3.07991 0.0107511
Q2G194   25 1.31579 0.903563 0.161558
Q2G0F0   102 5.36842 9.60895 2.49513e-06
Q2G2G2   49 2.57895 3.07991 0.0107511
Q2G0I8   49 2.57895 3.07991 0.0107511
Q2FXG5   114 6 11.7853 1.53059e-07
Q2G2S6   24 1.26316 0.903563 0.161558
Q53700   54 2.84211 3.07991 0.0107511
Q2G0D8   58 3.05263 5.25625 0.000662855
P60430   22 1.15789 0.903563 0.161558
Q2FV41   77 4.05263 7.4326 4.06742e-05
Q2FXZ5   61 3.21053 5.25625 0.000662855
Q2FZL0   20 1.05263 0.903563 0.161558
Q2FY99   38 2 3.07991 0.0107511
Q2FX95   36 1.89474 0.903563 0.161558
Q2FYR6   61 3.21053 5.25625 0.000662855
Q2FUW2   20 1.05263 0.903563 0.161558
Q2FVL2   44 2.31579 3.07991 0.0107511
Q2G2L4   14 0.736842 -1.27278 0.943444
Q2FXB1   27 1.42105 0.903563 0.161558
Q2FZY7   53 2.78947 3.07991 0.0107511
Q2FVN1   18 0.947368 -1.27278 0.943444
Q2G1S1   53 2.78947 3.07991 0.0107511
Q2FXK4   56 2.94737 3.07991 0.0107511
Q2FXM6   70 3.68421 5.25625 0.000662855
Q2FZJ6   49 2.57895 3.07991 0.0107511
Q2FVT4   40 2.10526 3.07991 0.0107511
Q2FYW1   25 1.31579 0.903563 0.161558
Q2FYZ3   97 5.10526 9.60895 2.49513e-06
Q2FXX5   43 2.26316 3.07991 0.0107511
Q2FWM4   33 1.73684 0.903563 0.161558
Q2G2L3   60 3.15789 5.25625 0.000662855
Q2FYR3   54 2.84211 3.07991 0.0107511
Q2G0I9   40 2.10526 3.07991 0.0107511
Q2G0M2   59 3.10526 5.25625 0.000662855
Q2G272   36 1.89474 0.903563 0.161558
Q2FXL4   79 4.15789 7.4326 4.06742e-05
Q2G0U9   38 2 3.07991 0.0107511
Q2FVE4   29 1.52632 0.903563 0.161558
Q2FVC6   78 4.10526 7.4326 4.06742e-05
Q2FV19   38 2 3.07991 0.0107511
Q2G0S8   52 2.73684 3.07991 0.0107511
Q2G2G3   14 0.736842 -1.27278 0.943444
Q2G2X0   79 4.05128 7.4326 4.06742e-05
Q2G0F3   100 5.12821 9.60895 2.49513e-06
Q2G037   37 1.89744 0.903563 0.161558
Q2G1G6   57 2.92308 3.07991 0.0107511
Q2FWP0   31 1.58974 0.903563 0.161558
Q2FY29   54 2.76923 3.07991 0.0107511
Q2FXQ4   16 0.820513 -1.27278 0.943444
Q2G0S7   46 2.35897 3.07991 0.0107511
Q2FZX7   60 3.07692 5.25625 0.000662855
Q2G0E6   12 0.615385 -1.27278 0.943444
Q2FY37   46 2.35897 3.07991 0.0107511
Q2FYQ0   66 3.38462 5.25625 0.000662855
Q2FUV3   52 2.66667 3.07991 0.0107511
Q2FYV2   38 1.94872 0.903563 0.161558
Q2FVS4   31 1.58974 0.903563 0.161558
Q2G2M3   51 2.61538 3.07991 0.0107511
Q2FVM6   34 1.74359 0.903563 0.161558
Q2G292   67 3.4359 5.25625 0.000662855
Q2FXH7   30 1.53846 0.903563 0.161558
Q2FYQ7   66 3.38462 5.25625 0.000662855
Q2FWG2   80 4.10256 7.4326 4.06742e-05
Q2G159   67 3.4359 5.25625 0.000662855
Q2FX96   46 2.35897 3.07991 0.0107511
Q2FV83   39 2 3.07991 0.0107511
Q2G2D8   44 2.25641 3.07991 0.0107511
Q2FYJ4   14 0.717949 -1.27278 0.943444
Q2G1E8   11 0.564103 -1.27278 0.943444
Q2FVK2   26 1.33333 0.903563 0.161558
Q2FZP1   18 0.923077 -1.27278 0.943444
Q2FXI0   46 2.35897 3.07991 0.0107511
Q2G134   17 0.871795 -1.27278 0.943444
Q2FZZ6   33 1.69231 0.903563 0.161558
Q2G1Z3   66 3.38462 5.25625 0.000662855
Q2G030   60 3.07692 5.25625 0.000662855
Q2FV21   64 3.28205 5.25625 0.000662855
Q9RQP6   14 0.717949 -1.27278 0.943444
Q2FZ62   55 2.82051 3.07991 0.0107511
Q2FZQ7   39 2 3.07991 0.0107511
Q2G0F4   50 2.5641 3.07991 0.0107511
Q2FWE0   40 2.05128 3.07991 0.0107511
Q2FVS0   17 0.871795 -1.27278 0.943444
Q2FUT6   43 2.20513 3.07991 0.0107511
Q2FUQ5   26 1.33333 0.903563 0.161558
Q2FZJ9   36 1.84615 0.903563 0.161558
Q2FY81   38 1.94872 0.903563 0.161558
Q2G0K8   64 3.28205 5.25625 0.000662855
Q2G262   13 0.666667 -1.27278 0.943444
Q2G0E1   49 2.51282 3.07991 0.0107511
Q2FWD3   52 2.66667 3.07991 0.0107511
Q2FXA4   36 1.84615 0.903563 0.161558
Q2FVF0   59 3.02564 5.25625 0.000662855
Q2FWW9   48 2.46154 3.07991 0.0107511
Q2FZ54   49 2.51282 3.07991 0.0107511
P0A0J0   19 0.974359 -1.27278 0.943444
Q2G1G1   47 2.41026 3.07991 0.0107511
Q2FWA1   50 2.5641 3.07991 0.0107511
Q2FXN1   41 2.10256 3.07991 0.0107511
Q2G2T4   100 5.12821 9.60895 2.49513e-06
Q2FZW9   55 2.82051 3.07991 0.0107511
Q2FV90   114 5.84615 9.60895 2.49513e-06
Q2FWB3   33 1.69231 0.903563 0.161558
Q2G0Q0   58 2.97436 3.07991 0.0107511
Q2FY10   44 2.25641 3.07991 0.0107511
Q2FXM0   67 3.4359 5.25625 0.000662855
Q2G1S2   56 2.87179 3.07991 0.0107511
Q2FXY5   33 1.65 0.903563 0.161558
Q2FXV3   61 3.05 5.25625 0.000662855
Q2FXG3   66 3.3 5.25625 0.000662855
Q2FVA8   44 2.2 3.07991 0.0107511
Q2G2C2   24 1.2 0.903563 0.161558
Q2FYU2   44 2.2 3.07991 0.0107511
Q2FYK5   44 2.2 3.07991 0.0107511
Q2FW35   55 2.75 3.07991 0.0107511
Q2FY52   58 2.9 3.07991 0.0107511
Q9RQP9   60 3 5.25625 0.000662855
Q2G039   41 2.05 3.07991 0.0107511
Q2G1E4   62 3.1 5.25625 0.000662855
Q2G0B0   75 3.75 5.25625 0.000662855
Q2FXI7   34 1.7 0.903563 0.161558
Q2FWN7   78 3.9 5.25625 0.000662855
Q2FV66   36 1.8 0.903563 0.161558
Q2FYJ5   15 0.75 -1.27278 0.943444
Q2FYC9   23 1.15 0.903563 0.161558
Q2FZC6   61 3.05 5.25625 0.000662855
Q2FXW4   68 3.4 5.25625 0.000662855
Q2FXI1   33 1.65 0.903563 0.161558
Q2FZF9   62 3.1 5.25625 0.000662855
Q2G171   15 0.75 -1.27278 0.943444
Q2G2P8   80 4 7.4326 4.06742e-05
Q2G2V9   38 1.9 0.903563 0.161558
Q2FV31   50 2.5 3.07991 0.0107511
Q9KJN3   27 1.35 0.903563 0.161558
Q2FZV5   14 0.7 -1.27278 0.943444
Q2FWC4   56 2.8 3.07991 0.0107511
Q2FYT0   14 0.7 -1.27278 0.943444
Q2G145   29 1.45 0.903563 0.161558
Q2G0J0   46 2.3 3.07991 0.0107511
Q2FZQ3   75 3.75 5.25625 0.000662855
Q2FYE5   38 1.9 0.903563 0.161558
Q2FWN5   19 0.95 -1.27278 0.943444
Q2FY24   40 2 3.07991 0.0107511
Q2FVW7   30 1.5 0.903563 0.161558
Q2FZ91   57 2.85 3.07991 0.0107511
Q2FWL2   59 2.95 3.07991 0.0107511
Q2FZQ6   39 1.95 0.903563 0.161558
P02976   13 0.65 -1.27278 0.943444
Q2G0R7   14 0.7 -1.27278 0.943444
Q2FUU2   58 2.9 3.07991 0.0107511
Q2FZG1   52 2.6 3.07991 0.0107511
Q2G0Z4   13 0.65 -1.27278 0.943444
Q2FZ81   51 2.55 3.07991 0.0107511
Q2G2J8   47 2.35 3.07991 0.0107511
Q2FZD7   34 1.7 0.903563 0.161558
Q2G288   27 1.35 0.903563 0.161558
Q2FW52   86 4.3 7.4326 4.06742e-05
Q2FVX4   49 2.45 3.07991 0.0107511
Q2FVN5   17 0.85 -1.27278 0.943444
Q2FY88   46 2.3 3.07991 0.0107511
Q2FWC9   54 2.7 3.07991 0.0107511
Q2FZS7   36 1.8 0.903563 0.161558
Q2FZ63   63 3.15 5.25625 0.000662855
Q2G1L8   55 2.75 3.07991 0.0107511
Q2FV17   64 3.2 5.25625 0.000662855
Q2FVT8   66 3.3 5.25625 0.000662855
Q2G0W8   55 2.75 3.07991 0.0107511
Q2FV07   39 1.95 0.903563 0.161558
Q2G0Q1   60 3 5.25625 0.000662855
Q2FY69   65 3.25 5.25625 0.000662855
Q2FZ75   43 2.15 3.07991 0.0107511
Q2G0E5   112 5.6 9.60895 2.49513e-06
Q2G233   45 2.25 3.07991 0.0107511
Q2FWE1   76 3.8 5.25625 0.000662855
Q2FVZ2   49 2.45 3.07991 0.0107511
Q2FYE2   36 1.8 0.903563 0.161558
Q2G1K6   52 2.53659 3.07991 0.0107511
Q2FVT0   67 3.26829 5.25625 0.000662855
Q2G0Q9   60 2.92683 3.07991 0.0107511
Q2FZ89   65 3.17073 5.25625 0.000662855
Q2FVR0   31 1.5122 0.903563 0.161558
Q2FZD9   22 1.07317 0.903563 0.161558
Q2FX85   20 0.97561 -1.27278 0.943444
Q2G1B0   32 1.56098 0.903563 0.161558
Q2G2E4   13 0.634146 -1.27278 0.943444
Q2FYK7   63 3.07317 5.25625 0.000662855
Q2FZ13   53 2.58537 3.07991 0.0107511
Q2FZE6   50 2.43902 3.07991 0.0107511
Q2FVI2   54 2.63415 3.07991 0.0107511
Q2FZE0   63 3.07317 5.25625 0.000662855
Q2FV38   81 3.95122 5.25625 0.000662855
Q2FXE2   61 2.97561 3.07991 0.0107511
Q2G1Q2   64 3.12195 5.25625 0.000662855
Q2FYY8   64 3.12195 5.25625 0.000662855
Q2FYN6   55 2.68293 3.07991 0.0107511
Q2FV39   94 4.58537 7.4326 4.06742e-05
Q2G130   42 2.04878 3.07991 0.0107511
Q2FUR8   42 2.04878 3.07991 0.0107511
Q2FXZ3   23 1.12195 0.903563 0.161558
Q2FYM4   16 0.780488 -1.27278 0.943444
Q2FWY1   50 2.43902 3.07991 0.0107511
Q2G1V4   45 2.19512 3.07991 0.0107511
P0A011   66 3.21951 5.25625 0.000662855
Q2FXZ0   48 2.34146 3.07991 0.0107511
Q2G0V4   57 2.78049 3.07991 0.0107511
Q2FW34   53 2.58537 3.07991 0.0107511
Q2FWC7   65 3.17073 5.25625 0.000662855
Q2G0F6   47 2.29268 3.07991 0.0107511
Q2G0T0   81 3.95122 5.25625 0.000662855
Q2FXM8   48 2.34146 3.07991 0.0107511
Q2G0Q8   46 2.2439 3.07991 0.0107511
Q2FZ08   27 1.31707 0.903563 0.161558
Q2G160   62 3.02439 5.25625 0.000662855
Q2FY78   31 1.5122 0.903563 0.161558
Q2G2H7   25 1.21951 0.903563 0.161558
Q2FW53   31 1.5122 0.903563 0.161558
Q2FVX0   61 2.97561 3.07991 0.0107511
Q2G2U5   68 3.31707 5.25625 0.000662855
Q2FZR0   59 2.87805 3.07991 0.0107511
Q2G1Z9   48 2.34146 3.07991 0.0107511
Q2G1G0   64 3.12195 5.25625 0.000662855
Q2FW57   60 2.92683 3.07991 0.0107511
Q9RQP7   52 2.53659 3.07991 0.0107511
Q2FXP0   35 1.70732 0.903563 0.161558
Q2FVV1   15 0.731707 -1.27278 0.943444
Q2FYU8   14 0.682927 -1.27278 0.943444
Q2FZ04   67 3.26829 5.25625 0.000662855
Q2FVQ0   58 2.82927 3.07991 0.0107511
Q2G151   56 2.73171 3.07991 0.0107511
Q2FXF9   56 2.73171 3.07991 0.0107511
Q2G242   37 1.80488 0.903563 0.161558
Q2FZQ0   101 4.92683 7.4326 4.06742e-05
Q2G1Q8   42 2.04878 3.07991 0.0107511
Q2FYG1   55 2.61905 3.07991 0.0107511
Q2G1N3   53 2.52381 3.07991 0.0107511
Q2FV44   72 3.42857 5.25625 0.000662855
Q2FXV4   62 2.95238 3.07991 0.0107511
Q2G0I1   20 0.952381 -1.27278 0.943444
Q2FZY0   38 1.80952 0.903563 0.161558
Q2G295   53 2.52381 3.07991 0.0107511
Q2FWH3   48 2.28571 3.07991 0.0107511
Q2G072   60 2.85714 3.07991 0.0107511
Q2G217   68 3.2381 5.25625 0.000662855
Q2FYP6   43 2.04762 3.07991 0.0107511
Q9EZ12   71 3.38095 5.25625 0.000662855
Q2FZ48   67 3.19048 5.25625 0.000662855
Q2FY16   57 2.71429 3.07991 0.0107511
Q2FZU3   64 3.04762 5.25625 0.000662855
Q2FVV7   57 2.71429 3.07991 0.0107511
Q2FWU0   22 1.04762 0.903563 0.161558
P0A0Q0   52 2.47619 3.07991 0.0107511
Q2FVS3   58 2.7619 3.07991 0.0107511
Q2G0I6   47 2.2381 3.07991 0.0107511
Q2FYP3   28 1.33333 0.903563 0.161558
Q2FWM0   55 2.61905 3.07991 0.0107511
Q2FZ36   48 2.28571 3.07991 0.0107511
Q2G0Y8   20 0.952381 -1.27278 0.943444
Q2FXF6   14 0.666667 -1.27278 0.943444
Q2FXM7   64 3.04762 5.25625 0.000662855
Q2G1A6   73 3.47619 5.25625 0.000662855
Q2G138   17 0.809524 -1.27278 0.943444
Q2FZR4   67 3.19048 5.25625 0.000662855
Q2G162   16 0.761905 -1.27278 0.943444
Q2FYH2   20 0.952381 -1.27278 0.943444
Q2FX56   45 2.14286 3.07991 0.0107511
Q2FY68   46 2.19048 3.07991 0.0107511
Q2G1K1   22 1.04762 0.903563 0.161558
Q2G1A3   53 2.52381 3.07991 0.0107511
Q2FZX4   79 3.7619 5.25625 0.000662855
Q2G1M5   35 1.66667 0.903563 0.161558
Q2FVA3   52 2.47619 3.07991 0.0107511
Q2G2G4   56 2.66667 3.07991 0.0107511
Q2G0U3   42 2 3.07991 0.0107511
Q2FXQ6   25 1.19048 0.903563 0.161558
Q2G0S2   52 2.47619 3.07991 0.0107511
Q2G168   35 1.66667 0.903563 0.161558
Q2FZB0   46 2.19048 3.07991 0.0107511
Q2G119   72 3.42857 5.25625 0.000662855
Q2FVJ7   64 3.04762 5.25625 0.000662855
Q2FY30   68 3.2381 5.25625 0.000662855
Q2FXR3   57 2.71429 3.07991 0.0107511
Q2G1Z0   80 3.80952 5.25625 0.000662855
Q2G0A9   64 3.04762 5.25625 0.000662855
O33599   25 1.19048 0.903563 0.161558
Q2FZ55   55 2.61905 3.07991 0.0107511
Q2FYS0   52 2.47619 3.07991 0.0107511
Q2G248   67 3.19048 5.25625 0.000662855
Q2G049   34 1.61905 0.903563 0.161558
Q2FVA5   38 1.80952 0.903563 0.161558
Q2FUX8   38 1.80952 0.903563 0.161558
Q2G123   54 2.57143 3.07991 0.0107511
Q2FVH0   41 1.95238 0.903563 0.161558
Q2FV01   14 0.666667 -1.27278 0.943444
Q2G2L2   65 3.09524 5.25625 0.000662855
Q2FYW3   65 3.09524 5.25625 0.000662855
Q2FZZ0   37 1.7619 0.903563 0.161558
Q2FVV8   47 2.2381 3.07991 0.0107511
Q2G2W0   27 1.25581 0.903563 0.161558
Q2G041   40 1.86047 0.903563 0.161558
P0A0B9   72 3.34884 5.25625 0.000662855
Q2FYI6   50 2.32558 3.07991 0.0107511
Q2G2S2   46 2.13953 3.07991 0.0107511
Q2FVQ8   33 1.53488 0.903563 0.161558
Q2FVT2   71 3.30233 5.25625 0.000662855
Q2G1Z5   30 1.39535 0.903563 0.161558
Q2G2A4   27 1.25581 0.903563 0.161558
P60393   67 3.11628 5.25625 0.000662855
Q2G0P6   53 2.46512 3.07991 0.0107511
Q2FW04   32 1.48837 0.903563 0.161558
Q2FYY9   55 2.55814 3.07991 0.0107511
Q2FWP2   31 1.44186 0.903563 0.161558
Q2FVW4   54 2.51163 3.07991 0.0107511
Q2FY63   53 2.46512 3.07991 0.0107511
Q2FZ68   56 2.60465 3.07991 0.0107511
Q2G1E2   19 0.883721 -1.27278 0.943444
Q2G2T8   60 2.7907 3.07991 0.0107511
Q2FY71   59 2.74419 3.07991 0.0107511
Q2FVI1   19 0.883721 -1.27278 0.943444
Q2G0W2   20 0.930233 -1.27278 0.943444
Q2G238   75 3.48837 5.25625 0.000662855
Q2FZR1   61 2.83721 3.07991 0.0107511
Q2FXN2   20 0.930233 -1.27278 0.943444
Q2FXH6   15 0.697674 -1.27278 0.943444
Q2FXM3   50 2.32558 3.07991 0.0107511
Q2FZW3   47 2.18605 3.07991 0.0107511
Q2FWM9   65 3.02326 5.25625 0.000662855
Q2FUW9   11 0.511628 -1.27278 0.943444
Q2FW91   66 3.06977 5.25625 0.000662855
Q2G137   44 2.04651 3.07991 0.0107511
Q2FVM0   49 2.27907 3.07991 0.0107511
Q2G057   54 2.51163 3.07991 0.0107511
Q2FXP5   59 2.74419 3.07991 0.0107511
Q2G1H2   13 0.604651 -1.27278 0.943444
Q2FX99   13 0.604651 -1.27278 0.943444
Q2G0J4   20 0.930233 -1.27278 0.943444
Q2FX74   31 1.44186 0.903563 0.161558
Q2G1J9   23 1.06977 0.903563 0.161558
Q2G1F7   11 0.511628 -1.27278 0.943444
Q2G2R8   47 2.18605 3.07991 0.0107511
Q2FW32   29 1.34884 0.903563 0.161558
Q2FXZ4   75 3.48837 5.25625 0.000662855
Q2FUT0   48 2.23256 3.07991 0.0107511
Q2G084   49 2.27907 3.07991 0.0107511
Q2G148   62 2.88372 3.07991 0.0107511
Q2FYR0   80 3.72093 5.25625 0.000662855
Q2FW86   68 3.16279 5.25625 0.000662855
Q2FW01   44 2.04651 3.07991 0.0107511
Q2FUX9   17 0.790698 -1.27278 0.943444
Q2G212   23 1.06977 0.903563 0.161558
Q2FZ84   30 1.39535 0.903563 0.161558
Q2G0Y0   56 2.60465 3.07991 0.0107511
Q2FYU4   55 2.55814 3.07991 0.0107511
Q2G223   37 1.72093 0.903563 0.161558
Q2G136   67 3.11628 5.25625 0.000662855
Q2G0G6   53 2.46512 3.07991 0.0107511
Q2FWY6   65 3.02326 5.25625 0.000662855
Q2FWZ2   49 2.27907 3.07991 0.0107511
Q2G240   55 2.55814 3.07991 0.0107511
O05154   55 2.55814 3.07991 0.0107511
Q2FXP4   18 0.837209 -1.27278 0.943444
Q2FVH5   59 2.74419 3.07991 0.0107511
Q2FYP0   56 2.54545 3.07991 0.0107511
Q2FUW5   39 1.77273 0.903563 0.161558
Q2FX66   27 1.22727 0.903563 0.161558
Q2G1P4   13 0.590909 -1.27278 0.943444
Q2FYI9   37 1.68182 0.903563 0.161558
Q2G0I7   48 2.18182 3.07991 0.0107511
Q2FXQ9   50 2.27273 3.07991 0.0107511
Q2FXL0   69 3.13636 5.25625 0.000662855
Q2FYR7   60 2.72727 3.07991 0.0107511
Q2G1W4   40 1.81818 0.903563 0.161558
Q2G2C8   31 1.40909 0.903563 0.161558
Q2G163   62 2.81818 3.07991 0.0107511
Q2FWL9   14 0.636364 -1.27278 0.943444
Q2FZH3   34 1.54545 0.903563 0.161558
Q2FZR5   59 2.68182 3.07991 0.0107511
Q2G1W6   31 1.40909 0.903563 0.161558
Q2FWA5   18 0.818182 -1.27278 0.943444
Q2FX17   27 1.22727 0.903563 0.161558
Q2FXY1   54 2.45455 3.07991 0.0107511
Q2G2W1   19 0.863636 -1.27278 0.943444
Q2FV06   14 0.636364 -1.27278 0.943444
Q2FYW6   58 2.63636 3.07991 0.0107511
Q2G281   48 2.18182 3.07991 0.0107511
Q2G227   67 3.04545 5.25625 0.000662855
Q2FWZ5   42 1.90909 0.903563 0.161558
Q2FZX0   56 2.54545 3.07991 0.0107511
Q2FV51   23 1.04545 0.903563 0.161558
Q2G082   25 1.13636 0.903563 0.161558
Q2FWX4   22 1 0.903563 0.161558
Q2FZT1   56 2.54545 3.07991 0.0107511
Q2FYF3   43 1.95455 0.903563 0.161558
Q2FXW9   36 1.63636 0.903563 0.161558
O34090   40 1.81818 0.903563 0.161558
Q2FVE1   18 0.818182 -1.27278 0.943444
Q2FZL5   59 2.68182 3.07991 0.0107511
Q2G258   51 2.31818 3.07991 0.0107511
Q2FZW5   30 1.36364 0.903563 0.161558
Q2FW63   18 0.818182 -1.27278 0.943444
Q2FXB4   32 1.45455 0.903563 0.161558
Q2G1T5   24 1.09091 0.903563 0.161558
Q2G1J5   58 2.63636 3.07991 0.0107511
Q2G0V0   41 1.86364 0.903563 0.161558
Q2G0M7   60 2.72727 3.07991 0.0107511
Q2G1I5   48 2.18182 3.07991 0.0107511
Q2G146   63 2.86364 3.07991 0.0107511
Q2G1P6   59 2.68182 3.07991 0.0107511
Q2G1W8   40 1.77778 0.903563 0.161558
Q2G035   56 2.48889 3.07991 0.0107511
Q2G1I3   38 1.68889 0.903563 0.161558
Q2FWM2   67 2.97778 3.07991 0.0107511
Q2FYJ3   55 2.44444 3.07991 0.0107511
Q2G0L8   68 3.02222 5.25625 0.000662855
Q2G164   66 2.93333 3.07991 0.0107511
Q2FVT7   58 2.57778 3.07991 0.0107511
Q2G1R3   58 2.57778 3.07991 0.0107511
Q2G1T6   65 2.88889 3.07991 0.0107511
Q2FZN7   47 2.08889 3.07991 0.0107511
Q2FY83   28 1.24444 0.903563 0.161558
Q2FZX9   67 2.97778 3.07991 0.0107511
Q2FYL5   52 2.31111 3.07991 0.0107511
Q2G218   65 2.88889 3.07991 0.0107511
Q2G0M5   65 2.88889 3.07991 0.0107511
Q2FW78   14 0.622222 -1.27278 0.943444
P52078   57 2.53333 3.07991 0.0107511
Q7X2S2   65 2.88889 3.07991 0.0107511
Q2FZG4   46 2.04444 3.07991 0.0107511
Q2G0M4   44 1.95556 0.903563 0.161558
Q2FVA2   59 2.62222 3.07991 0.0107511
Q2G115   45 2 3.07991 0.0107511
Q2G0M8   65 2.88889 3.07991 0.0107511
Q2G1U4   47 2.08889 3.07991 0.0107511
Q2G1D0   49 2.17778 3.07991 0.0107511
Q2G2S0   27 1.2 0.903563 0.161558
Q2G2N5   19 0.844444 -1.27278 0.943444
Q2G222   29 1.28889 0.903563 0.161558
Q2G1C8   31 1.37778 0.903563 0.161558
Q2FV40   53 2.35556 3.07991 0.0107511
Q2FXT1   46 2.04444 3.07991 0.0107511
Q2FZZ2   60 2.66667 3.07991 0.0107511
Q2FY01   52 2.31111 3.07991 0.0107511
Q2FVJ8   72 3.2 5.25625 0.000662855
Q2FXK2   76 3.37778 5.25625 0.000662855
Q2FUS7   49 2.17778 3.07991 0.0107511
Q2FVP1   21 0.933333 -1.27278 0.943444
Q2FYN7   23 1.02222 0.903563 0.161558
P69848   88 3.91111 5.25625 0.000662855
Q2FWN8   64 2.84444 3.07991 0.0107511
Q2FV62   48 2.13333 3.07991 0.0107511
Q2FWW7   61 2.71111 3.07991 0.0107511
Q2G1Y5   63 2.8 3.07991 0.0107511
Q2FXA3   62 2.75556 3.07991 0.0107511
Q2FYV3   47 2.08889 3.07991 0.0107511
Q2G1H4   56 2.48889 3.07991 0.0107511
Q2G038   78 3.46667 5.25625 0.000662855
Q2G161   15 0.666667 -1.27278 0.943444
Q2FYV1   66 2.93333 3.07991 0.0107511
Q2FZ09   64 2.84444 3.07991 0.0107511
Q2FW90   35 1.55556 0.903563 0.161558
Q2G290   64 2.84444 3.07991 0.0107511
P60611   52 2.31111 3.07991 0.0107511
Q2FV58   69 3.06667 5.25625 0.000662855
Q2G0C6   49 2.17778 3.07991 0.0107511
Q2G050   47 2.08889 3.07991 0.0107511
Q2G0V2   57 2.53333 3.07991 0.0107511
Q2FVQ4   20 0.888889 -1.27278 0.943444
Q2G094   50 2.17391 3.07991 0.0107511
Q2FY59   60 2.6087 3.07991 0.0107511
Q2FVX7   64 2.78261 3.07991 0.0107511
Q2FVP4   29 1.26087 0.903563 0.161558
Q2G185   27 1.17391 0.903563 0.161558
Q2FXP8   12 0.521739 -1.27278 0.943444
Q2G275   58 2.52174 3.07991 0.0107511
Q2G1D9   39 1.69565 0.903563 0.161558
Q2FXI3   57 2.47826 3.07991 0.0107511
Q2FYM2   33 1.43478 0.903563 0.161558
P14738   22 0.956522 -1.27278 0.943444
Q2G2Q2   56 2.43478 3.07991 0.0107511
Q2G0M9   63 2.73913 3.07991 0.0107511
Q2FY67   71 3.08696 5.25625 0.000662855
Q2FWX8   31 1.34783 0.903563 0.161558
Q2FUT9   63 2.73913 3.07991 0.0107511
Q2FZS0   49 2.13043 3.07991 0.0107511
Q2G2A8   30 1.30435 0.903563 0.161558
Q2FUY2   29 1.26087 0.903563 0.161558
Q2FZL8   49 2.13043 3.07991 0.0107511
Q2FW93   24 1.04348 0.903563 0.161558
Q2G1L7   45 1.95652 0.903563 0.161558
Q2FW41   36 1.56522 0.903563 0.161558
Q2FZY6   49 2.13043 3.07991 0.0107511
Q2G042   12 0.521739 -1.27278 0.943444
Q2FWK2   66 2.86957 3.07991 0.0107511
Q2FYF4   83 3.6087 5.25625 0.000662855
Q2FZP2   31 1.34783 0.903563 0.161558
Q2G1G7   58 2.52174 3.07991 0.0107511
Q2G1H5   43 1.86957 0.903563 0.161558
Q2G2S7   43 1.86957 0.903563 0.161558
Q2FY53   52 2.26087 3.07991 0.0107511
Q2G1N2   65 2.82609 3.07991 0.0107511
Q2G2V2   55 2.3913 3.07991 0.0107511
Q2G1H6   65 2.82609 3.07991 0.0107511
Q2FZA9   60 2.6087 3.07991 0.0107511
Q2FXI5   66 2.86957 3.07991 0.0107511
Q2G206   15 0.652174 -1.27278 0.943444
Q2FWN6   48 2.08696 3.07991 0.0107511
Q2FUQ2   63 2.73913 3.07991 0.0107511
Q2G1K3   38 1.65217 0.903563 0.161558
Q2FZ76   30 1.30435 0.903563 0.161558
Q2FY54   26 1.13043 0.903563 0.161558
Q2G289   65 2.82609 3.07991 0.0107511
Q2FY14   40 1.73913 0.903563 0.161558
Q2FV77   33 1.43478 0.903563 0.161558
Q2G064   52 2.26087 3.07991 0.0107511
Q2G033   65 2.82609 3.07991 0.0107511
Q2G198   43 1.86957 0.903563 0.161558
Q2G0K4   20 0.869565 -1.27278 0.943444
Q2G0V3   73 3.17391 5.25625 0.000662855
Q2FWE2   38 1.61702 0.903563 0.161558
Q2G089   56 2.38298 3.07991 0.0107511
Q2FZL3   51 2.17021 3.07991 0.0107511
Q2G087   57 2.42553 3.07991 0.0107511
Q2G0A7   19 0.808511 -1.27278 0.943444
Q2FVF9   60 2.55319 3.07991 0.0107511
Q2G071   48 2.04255 3.07991 0.0107511
Q2FUZ2   35 1.48936 0.903563 0.161558
Q2FY27   65 2.76596 3.07991 0.0107511
Q2FXX4   31 1.31915 0.903563 0.161558
Q2G1E6   56 2.38298 3.07991 0.0107511
Q2G1G5   25 1.06383 0.903563 0.161558
Q2G2Q3   40 1.70213 0.903563 0.161558
Q2FZF0   36 1.53191 0.903563 0.161558
Q2G2D2   38 1.61702 0.903563 0.161558
Q2FXT4   42 1.78723 0.903563 0.161558
Q2FZI8   59 2.51064 3.07991 0.0107511
Q2FUS8   34 1.44681 0.903563 0.161558
Q2FVR9   59 2.51064 3.07991 0.0107511
Q2FXP2   60 2.55319 3.07991 0.0107511
Q2FX94   26 1.10638 0.903563 0.161558
Q2G2A5   54 2.29787 3.07991 0.0107511
Q2FZP7   56 2.38298 3.07991 0.0107511
Q2G1R7   55 2.34043 3.07991 0.0107511
Q2G015   24 1.02128 0.903563 0.161558
Q2FZF4   54 2.29787 3.07991 0.0107511
Q2G1E5   75 3.19149 5.25625 0.000662855
Q2FWH9   23 0.978723 -1.27278 0.943444
Q2G069   51 2.17021 3.07991 0.0107511
Q2FZK3   42 1.78723 0.903563 0.161558
Q2FZU5   60 2.55319 3.07991 0.0107511
Q2FYT4   55 2.34043 3.07991 0.0107511
Q2FWK4   61 2.59574 3.07991 0.0107511
Q2FY40   55 2.34043 3.07991 0.0107511
Q2FWY4   14 0.595745 -1.27278 0.943444
Q2G156   25 1.06383 0.903563 0.161558
Q2G045   33 1.40426 0.903563 0.161558
Q2FZS6   67 2.85106 3.07991 0.0107511
Q2FYC7   44 1.87234 0.903563 0.161558
Q2FW73   57 2.42553 3.07991 0.0107511
Q2G1H3   56 2.38298 3.07991 0.0107511
Q2FXJ6   35 1.48936 0.903563 0.161558
Q2FUS2   17 0.708333 -1.27278 0.943444
Q2G120   67 2.79167 3.07991 0.0107511
Q2G2T9   46 1.91667 0.903563 0.161558
Q2G1N9   25 1.04167 0.903563 0.161558
Q2FXL9   48 2 3.07991 0.0107511
Q2G0W4   69 2.875 3.07991 0.0107511
Q2G0R6   41 1.70833 0.903563 0.161558
Q2G1C4   54 2.25 3.07991 0.0107511
Q2FWY9   50 2.08333 3.07991 0.0107511
Q2G1K4   65 2.70833 3.07991 0.0107511
Q2FYK3   39 1.625 0.903563 0.161558
Q2G1N4   74 3.08333 5.25625 0.000662855
Q2G065   80 3.33333 5.25625 0.000662855
Q2FX88   39 1.625 0.903563 0.161558
Q2FVW9   56 2.33333 3.07991 0.0107511
Q2G1E0   27 1.125 0.903563 0.161558
Q2G2P2   60 2.5 3.07991 0.0107511
Q2G0V5   14 0.583333 -1.27278 0.943444
Q2FWA2   96 4 7.4326 4.06742e-05
Q2FZU1   50 2.08333 3.07991 0.0107511
Q2FX77   40 1.66667 0.903563 0.161558
Q2FW75   47 1.95833 0.903563 0.161558
Q2FUT5   61 2.54167 3.07991 0.0107511
Q2G234   34 1.41667 0.903563 0.161558
Q2FZU6   53 2.20833 3.07991 0.0107511
Q2G1Y2   21 0.875 -1.27278 0.943444
Q2FXN7   26 1.08333 0.903563 0.161558
Q2G2J3   20 0.833333 -1.27278 0.943444
Q2G0G1   59 2.45833 3.07991 0.0107511
Q2FW62   62 2.58333 3.07991 0.0107511
Q2FUP7   69 2.875 3.07991 0.0107511
Q2G1J3   52 2.16667 3.07991 0.0107511
Q2FZ15   54 2.25 3.07991 0.0107511
Q2G1D3   45 1.875 0.903563 0.161558
Q2G0K2   60 2.5 3.07991 0.0107511
Q2FWC1   74 3.08333 5.25625 0.000662855
Q2FXM5   60 2.5 3.07991 0.0107511
Q2FY46   41 1.70833 0.903563 0.161558
Q2G1K0   55 2.29167 3.07991 0.0107511
Q2FXT6   61 2.54167 3.07991 0.0107511
Q2FZM4   53 2.20833 3.07991 0.0107511
Q2FXG1   49 2.04167 3.07991 0.0107511
Q2FXL1   50 2.08333 3.07991 0.0107511
Q2FWX5   47 1.95833 0.903563 0.161558
# cudaSaTabsearch LTYPE = T LORDER = F LSOLN = F
# QUERY ID = PF07224 
# DBFILE = ./tableaux.ascii.DB                                                             
Q2G1I1   61 2.4898 3.07991  0.0107511
Q2G1K2   57 2.32653 3.07991  0.0107511
Q2FUU5   67 2.73469 3.07991  0.0107511
Q2FXB6   46 1.87755 0.903563  0.161558
Q2FZU2   35 1.42857 0.903563  0.161558
Q2FZK0   20 0.816327 -1.27278  0.943444
Q2FY33   35 1.42857 0.903563  0.161558
Q2G098   48 1.95918 0.903563  0.161558
Q2FZ46   55 2.2449 3.07991  0.0107511
Q2FZQ5   33 1.34694 0.903563  0.161558
Q2FXU8   39 1.59184 0.903563  0.161558
Q9EZ08   61 2.4898 3.07991  0.0107511
Q2G1B9   51 2.08163 3.07991  0.0107511
Q2FZ73   51 2.08163 3.07991  0.0107511
Q2FY35   68 2.77551 3.07991  0.0107511
Q2FZ16   49 2 3.07991  0.0107511
Q2FYR2   52 2.12245 3.07991  0.0107511
Q2FWY3   23 0.938776 -1.27278  0.943444
Q2G2F5   54 2.20408 3.07991  0.0107511
Q2G032   55 2.2449 3.07991  0.0107511
Q2FZ10   57 2.32653 3.07991  0.0107511
Q2G255   61 2.4898 3.07991  0.0107511
Q2G0X6   66 2.69388 3.07991  0.0107511
Q2FYH0   62 2.53061 3.07991  0.0107511
Q2FXJ9   41 1.67347 0.903563  0.161558
Q2FZT4   37 1.5102 0.903563  0.161558
Q2FVE6   38 1.55102 0.903563  0.161558
Q2FYD3   22 0.897959 -1.27278  0.943444
Q2FXT5   49 2 3.07991  0.0107511
Q2FY60   49 2 3.07991  0.0107511
Q2G2D7   54 2.20408 3.07991  0.0107511
Q2FX16   76 3.10204 5.25625  0.000662855
Q2FZ34   44 1.79592 0.903563  0.161558
Q2G1S4   71 2.89796 3.07991  0.0107511
Q2G147   52 2.12245 3.07991  0.0107511
Q2G1J7   54 2.20408 3.07991  0.0107511
Q2G2A7   57 2.32653 3.07991  0.0107511
Q2G2M6   44 1.79592 0.903563  0.161558
Q2FV30   59 2.40816 3.07991  0.0107511
Q2FVL5   47 1.91837 0.903563  0.161558
Q2FXY0   60 2.44898 3.07991  0.0107511
Q2FZL1   70 2.85714 3.07991  0.0107511
Q2FW45   45 1.83673 0.903563  0.161558
Q2FZU0   50 2 3.07991  0.0107511
Q2FWZ0   41 1.64 0.903563  0.161558
Q2G2H5   37 1.48 0.903563  0.161558
Q2FYG9   42 1.68 0.903563  0.161558
Q2G2X6   52 2.08 3.07991  0.0107511
Q2G155   62 2.48 3.07991  0.0107511
Q2FXY9   64 2.56 3.07991  0.0107511
Q2FZ37   52 2.08 3.07991  0.0107511
Q2FVI7   60 2.4 3.07991  0.0107511
Q2FYS1   64 2.56 3.07991  0.0107511
Q2FXL5   61 2.44 3.07991  0.0107511
Q2G1J4   55 2.2 3.07991  0.0107511
Q2FWZ3   69 2.76 3.07991  0.0107511
Q2G2P7   37 1.48 0.903563  0.161558
Q2FVH3   68 2.72 3.07991  0.0107511
Q2FZ31   40 1.6 0.903563  0.161558
Q2G283   58 2.32 3.07991  0.0107511
Q2FZ66   78 3.12 5.25625  0.000662855
Q2FWY7   12 0.48 -1.27278  0.943444
Q2G1F9   36 1.44 0.903563  0.161558
Q2FZJ4   56 2.24 3.07991  0.0107511
Q2FZQ1   26 1.04 0.903563  0.161558
Q2FY80   28 1.12 0.903563  0.161558
Q2G2D4   34 1.36 0.903563  0.161558
Q2FYP1   57 2.28 3.07991  0.0107511
Q2FYF9   25 1 0.903563  0.161558
Q2G0B3   39 1.56 0.903563  0.161558
Q2FUT8   48 1.92 0.903563  0.161558
Q2FYR1   52 2.08 3.07991  0.0107511
Q2FYL3   44 1.76 0.903563  0.161558
Q2FVG4   22 0.88 -1.27278  0.943444
Q2FVP8   38 1.52 0.903563  0.161558
Q2FZ28   41 1.60784 0.903563  0.161558
Q2G1F0   55 2.15686 3.07991  0.0107511
P95689   42 1.64706 0.903563  0.161558
Q2FYH6   38 1.4902 0.903563  0.161558
Q2FXD1   29 1.13725 0.903563  0.161558
Q2G0X5   34 1.33333 0.903563  0.161558
Q2FXN8   16 0.627451 -1.27278  0.943444
Q2G0N0   49 1.92157 0.903563  0.161558
Q2G268   73 2.86275 3.07991  0.0107511
Q2FV61   64 2.5098 3.07991  0.0107511
Q2FXL7   59 2.31373 3.07991  0.0107511
Q2FUR5   37 1.45098 0.903563  0.161558
Q2FXV6   46 1.80392 0.903563  0.161558
Q2G2C5   57 2.23529 3.07991  0.0107511
Q2FVJ6   56 2.19608 3.07991  0.0107511
Q2G1Y4   52 2.03922 3.07991  0.0107511
Q2FVI0   16 0.627451 -1.27278  0.943444
Q2FXJ8   21 0.823529 -1.27278  0.943444
Q2FZU7   62 2.43137 3.07991  0.0107511
Q2G2X4   47 1.84314 0.903563  0.161558
Q2FZA8   27 1.05882 0.903563  0.161558
Q2FW96   56 2.19608 3.07991  0.0107511
Q2FYV4   56 2.19608 3.07991  0.0107511
O07325   58 2.27451 3.07991  0.0107511
Q2G1C1   44 1.72549 0.903563  0.161558
Q2FZR9   48 1.88235 0.903563  0.161558
Q2FVW3   49 1.92157 0.903563  0.161558
Q2G124   48 1.88235 0.903563  0.161558
P0C0V7   60 2.35294 3.07991  0.0107511
Q2FX52   36 1.38462 0.903563  0.161558
Q2G2C7   51 1.96154 0.903563  0.161558
Q2G2D5   66 2.53846 3.07991  0.0107511
Q2FXQ7   46 1.76923 0.903563  0.161558
Q2FZW0   40 1.53846 0.903563  0.161558
Q2FVG3   86 3.30769 5.25625  0.000662855
Q2FXR4   59 2.26923 3.07991  0.0107511
Q2FZ67   60 2.30769 3.07991  0.0107511
Q2G243   55 2.11538 3.07991  0.0107511
Q2FV76   43 1.65385 0.903563  0.161558
Q2FVZ4   49 1.88462 0.903563  0.161558
Q2FWC5   61 2.34615 3.07991  0.0107511
Q2FZY3   49 1.88462 0.903563  0.161558
Q2FWH5   56 2.15385 3.07991  0.0107511
Q2G241   47 1.80769 0.903563  0.161558
Q2FV35   35 1.34615 0.903563  0.161558
Q2G0T5   38 1.46154 0.903563  0.161558
Q2G1A9   69 2.65385 3.07991  0.0107511
Q2FYU7   36 1.38462 0.903563  0.161558
Q2G2E0   20 0.769231 -1.27278  0.943444
Q2FVT6   53 2.03846 3.07991  0.0107511
Q2G0D7   33 1.26923 0.903563  0.161558
Q2G1M6   60 2.30769 3.07991  0.0107511
Q2G0A6   38 1.46154 0.903563  0.161558
Q2FUY6   68 2.61538 3.07991  0.0107511
Q2FYJ2   62 2.38462 3.07991  0.0107511
Q2G2E5   56 2.11321 3.07991  0.0107511
Q2G2P5   44 1.66038 0.903563  0.161558
Q2G1R6   43 1.62264 0.903563  0.161558
Q2FYF0   55 2.07547 3.07991  0.0107511
Q2FVH8   34 1.28302 0.903563  0.161558
Q2FUU3   50 1.88679 0.903563  0.161558
Q2FVG8   51 1.92453 0.903563  0.161558
Q9ZAH5   61 2.30189 3.07991  0.0107511
Q2G2U0   57 2.15094 3.07991  0.0107511
Q2FYR4   52 1.96226 0.903563  0.161558
Q2G256   33 1.24528 0.903563  0.161558
Q2FVY0   58 2.18868 3.07991  0.0107511
Q2G0Q2   59 2.22642 3.07991  0.0107511
Q2G0R2   42 1.58491 0.903563  0.161558
Q2G0Q3   36 1.35849 0.903563  0.161558
Q2FWZ9   60 2.26415 3.07991  0.0107511
Q53705   28 1.0566 0.903563  0.161558
Q2G2U3   40 1.50943 0.903563  0.161558
Q2FYY6   40 1.50943 0.903563  0.161558
Q2FWL3   44 1.66038 0.903563  0.161558
Q2FY50   42 1.58491 0.903563  0.161558
Q2FXN4   50 1.88679 0.903563  0.161558
Q2G179   36 1.35849 0.903563  0.161558
Q2G1L6   60 2.26415 3.07991  0.0107511
Q2FXU4   44 1.66038 0.903563  0.161558
Q2G1E9   39 1.4717 0.903563  0.161558
Q2G232   57 2.15094 3.07991  0.0107511
Q2FXH9   53 2 3.07991  0.0107511
Q2G0X3   26 0.981132 -1.27278  0.943444
Q2FXD0   80 3.01887 5.25625  0.000662855
Q2G0G3   33 1.24528 0.903563  0.161558
Q2FWW3   60 2.26415 3.07991  0.0107511
Q2FYG0   60 2.22222 3.07991  0.0107511
Q2FZS9   38 1.40741 0.903563  0.161558
Q2FYS2   43 1.59259 0.903563  0.161558
Q2G2U4   20 0.740741 -1.27278  0.943444
Q2FWJ9   49 1.81481 0.903563  0.161558
Q2FWF0   66 2.44444 3.07991  0.0107511
Q2FXR9   82 3.03704 5.25625  0.000662855
Q2FZV7   45 1.66667 0.903563  0.161558
Q2G1W0   57 2.11111 3.07991  0.0107511
Q2G2I0   38 1.40741 0.903563  0.161558
Q2G153   65 2.40741 3.07991  0.0107511
Q2FWD7   64 2.37037 3.07991  0.0107511
Q2FY15   63 2.33333 3.07991  0.0107511
Q2FV54   40 1.48148 0.903563  0.161558
Q2FZ74   47 1.74074 0.903563  0.161558
Q2FYV5   64 2.37037 3.07991  0.0107511
Q2G2I1   26 0.962963 -1.27278  0.943444
Q2FXZ6   57 2.11111 3.07991  0.0107511
Q2G0U0   24 0.888889 -1.27278  0.943444
Q2G0Y6   47 1.74074 0.903563  0.161558
Q2FXJ0   69 2.55556 3.07991  0.0107511
Q2FY43   50 1.81818 0.903563  0.161558
Q2FWM1   30 1.09091 0.903563  0.161558
Q2FVJ1   48 1.74545 0.903563  0.161558
Q2G0K3   55 2 3.07991  0.0107511
Q2FY66   58 2.10909 3.07991  0.0107511
Q2FW99   34 1.23636 0.903563  0.161558
Q2FV10   51 1.85455 0.903563  0.161558
Q2FXJ5   55 2 3.07991  0.0107511
Q2FX69   19 0.690909 -1.27278  0.943444
Q2G0B2   41 1.49091 0.903563  0.161558
Q2FX14   53 1.92727 0.903563  0.161558
Q2FYD8   34 1.23636 0.903563  0.161558
Q2FWE5   50 1.81818 0.903563  0.161558
Q2G2A3   46 1.67273 0.903563  0.161558
Q2FZH8   60 2.18182 3.07991  0.0107511
Q2FX51   52 1.89091 0.903563  0.161558
Q2FWE8   67 2.43636 3.07991  0.0107511
Q2G088   44 1.6 0.903563  0.161558
Q2G028   59 2.10714 3.07991  0.0107511
Q2G1S3   66 2.35714 3.07991  0.0107511
Q2FYN4   56 2 3.07991  0.0107511
Q2FX86   45 1.60714 0.903563  0.161558
Q2G2S8   43 1.53571 0.903563  0.161558
Q2FUW8   48 1.71429 0.903563  0.161558
Q2FWD4   54 1.92857 0.903563  0.161558
Q2FVH6   37 1.32143 0.903563  0.161558
Q2G029   58 2.07143 3.07991  0.0107511
Q2G1R5   43 1.53571 0.903563  0.161558
Q2FX65   9 0.321429 -1.27278  0.943444
Q2FZV6   56 2 3.07991  0.0107511
Q2G1P1   67 2.39286 3.07991  0.0107511
Q2FVU4   24 0.857143 -1.27278  0.943444
Q2FVT5   54 1.92857 0.903563  0.161558
Q2G2H4   34 1.21429 0.903563  0.161558
Q2FZ58   53 1.89286 0.903563  0.161558
Q2FVJ2   52 1.85714 0.903563  0.161558
Q2FXW5   61 2.17857 3.07991  0.0107511
Q2FWK1   46 1.64286 0.903563  0.161558
Q2G031   54 1.92857 0.903563  0.161558
Q2G0U1   44 1.57143 0.903563  0.161558
Q2FW46   35 1.25 0.903563  0.161558
Q2FZY5   55 1.96429 0.903563  0.161558
Q2FZI5   53 1.85965 0.903563  0.161558
Q2FYR9   46 1.61404 0.903563  0.161558
Q2FZ92   56 1.96491 0.903563  0.161558
Q2G1D5   83 2.91228 3.07991  0.0107511
Q2FXM2   40 1.40351 0.903563  0.161558
Q2FVM2   45 1.57895 0.903563  0.161558
Q2FZN2   36 1.26316 0.903563  0.161558
Q2G1U8   42 1.47368 0.903563  0.161558
Q2FVS7   31 1.08772 0.903563  0.161558
Q2FWB5   43 1.50877 0.903563  0.161558
Q2FXX1   57 2 3.07991  0.0107511
Q2G2J9   55 1.92982 0.903563  0.161558
Q2G0Y7   60 2.10526 3.07991  0.0107511
Q2FW81   53 1.85965 0.903563  0.161558
Q2FWK3   63 2.21053 3.07991  0.0107511
Q2FY34   54 1.89474 0.903563  0.161558
Q2FXF8   35 1.22807 0.903563  0.161558
Q2FXI9   49 1.7193 0.903563  0.161558
Q05615   43 1.48276 0.903563  0.161558
Q2FUW4   66 2.27586 3.07991  0.0107511
Q2FVF4   51 1.75862 0.903563  0.161558
Q2FWI3   36 1.24138 0.903563  0.161558
Q2FWG8   50 1.72414 0.903563  0.161558
Q2G0R0   37 1.27586 0.903563  0.161558
Q2G0I4   47 1.62069 0.903563  0.161558
Q2FV67   55 1.89655 0.903563  0.161558
Q2G091   63 2.17241 3.07991  0.0107511
Q2G1U1   30 1.03448 0.903563  0.161558
Q2FUX7   44 1.51724 0.903563  0.161558
Q2FY51   50 1.72414 0.903563  0.161558
Q2FYP2   44 1.51724 0.903563  0.161558
Q2G0F8   46 1.58621 0.903563  0.161558
Q2FXH5   45 1.55172 0.903563  0.161558
Q2G193   37 1.27586 0.903563  0.161558
Q2FWD6   57 1.96552 0.903563  0.161558
Q2FZ98   60 2.0339 3.07991  0.0107511
Q2FYQ2   24 0.813559 -1.27278  0.943444
Q2FWL5   49 1.66102 0.903563  0.161558
Q2FV16   49 1.66102 0.903563  0.161558
Q2FWX9   57 1.9322 0.903563  0.161558
Q2G1J0   60 2.0339 3.07991  0.0107511
Q2G235   45 1.52542 0.903563  0.161558
Q2FXK1   49 1.66102 0.903563  0.161558
Q2FWF4   50 1.69492 0.903563  0.161558
Q2FZC8   43 1.45763 0.903563  0.161558
Q2FZQ4   70 2.37288 3.07991  0.0107511
O52582   38 1.28814 0.903563  0.161558
Q2FZI6   54 1.83051 0.903563  0.161558
Q2FUW7   56 1.89831 0.903563  0.161558
Q2G2M9   45 1.52542 0.903563  0.161558
Q2FZD0   37 1.25424 0.903563  0.161558
Q2FWK7   47 1.59322 0.903563  0.161558
Q2FWU4   24 0.813559 -1.27278  0.943444
Q2FUX4   42 1.42373 0.903563  0.161558
Q2G2V3   55 1.86441 0.903563  0.161558
O05204   52 1.76271 0.903563  0.161558
Q2FYC2   58 1.93333 0.903563  0.161558
Q2FZP6   55 1.83333 0.903563  0.161558
Q2G0L2   48 1.6 0.903563  0.161558
Q2FZV1   20 0.666667 -1.27278  0.943444
Q2FVQ5   39 1.3 0.903563  0.161558
Q2FZW6   59 1.96667 0.903563  0.161558
Q2FZI3   47 1.56667 0.903563  0.161558
Q2G219   36 1.2 0.903563  0.161558
Q2FZR2   38 1.26667 0.903563  0.161558
Q2FXZ2   51 1.7 0.903563  0.161558
Q2FYC6   62 2.06667 3.07991  0.0107511
Q2FYZ5   52 1.70492 0.903563  0.161558
Q2FWN4   43 1.40984 0.903563  0.161558
Q2G221   21 0.688525 -1.27278  0.943444
Q2FZX5   44 1.44262 0.903563  0.161558
Q2FUW3   51 1.67213 0.903563  0.161558
Q2G2H3   44 1.44262 0.903563  0.161558
Q2FY08   41 1.34426 0.903563  0.161558
Q2FXU5   40 1.31148 0.903563  0.161558
Q2G1F8   48 1.57377 0.903563  0.161558
Q2FYW4   51 1.67213 0.903563  0.161558
Q2G142   28 0.918033 -1.27278  0.943444
Q2G1U3   36 1.18033 0.903563  0.161558
Q2FZ18   59 1.93443 0.903563  0.161558
Q2FV24   62 2.03279 3.07991  0.0107511
Q2G1C2   52 1.70492 0.903563  0.161558
Q2FYZ4   41 1.34426 0.903563  0.161558
Q2FWT4   42 1.37705 0.903563  0.161558
Q2FUX1   37 1.21311 0.903563  0.161558
Q2FZG9   52 1.67742 0.903563  0.161558
Q2FVC1   49 1.58065 0.903563  0.161558
Q2FYT3   35 1.12903 0.903563  0.161558
Q2FY82   76 2.45161 3.07991  0.0107511
Q2FV02   60 1.93548 0.903563  0.161558
Q2FXJ2   38 1.22581 0.903563  0.161558
Q2FZ02   45 1.45161 0.903563  0.161558
Q2G0L3   51 1.64516 0.903563  0.161558
Q2FZH5   54 1.74194 0.903563  0.161558
Q2FWH4   70 2.25806 3.07991  0.0107511
Q2FW49   60 1.93548 0.903563  0.161558
Q93T05   45 1.45161 0.903563  0.161558
Q2FX73   38 1.22581 0.903563  0.161558
Q2G239   47 1.49206 0.903563  0.161558
Q2G121   46 1.46032 0.903563  0.161558
Q2FY11   43 1.36508 0.903563  0.161558
Q2FV11   54 1.71429 0.903563  0.161558
Q2FZ05   56 1.77778 0.903563  0.161558
Q2G253   51 1.61905 0.903563  0.161558
Q2FW98   37 1.1746 0.903563  0.161558
Q2G205   60 1.90476 0.903563  0.161558
Q2FVE7   37 1.1746 0.903563  0.161558
Q2FYD0   33 1.04762 0.903563  0.161558
Q2FZ19   54 1.71429 0.903563  0.161558
Q2G1C7   51 1.61905 0.903563  0.161558
Q2FV60   50 1.5873 0.903563  0.161558
Q2FY64   61 1.93651 0.903563  0.161558
Q2FZI9   45 1.42857 0.903563  0.161558
Q2FV57   41 1.28125 0.903563  0.161558
Q2FXA5   38 1.1875 0.903563  0.161558
Q2G2U8   20 0.625 -1.27278  0.943444
Q2FZP0   41 1.28125 0.903563  0.161558
Q2FZL7   55 1.71875 0.903563  0.161558
Q2FZR3   43 1.34375 0.903563  0.161558
Q2FWA0   50 1.5625 0.903563  0.161558
Q2G090   49 1.53125 0.903563  0.161558
Q2G1H0   52 1.6 0.903563  0.161558
Q2FZP4   58 1.78462 0.903563  0.161558
Q2FUX0   31 0.953846 -1.27278  0.943444
Q2FV86   60 1.84615 0.903563  0.161558
Q2FV14   61 1.87692 0.903563  0.161558
Q2FUT2   50 1.53846 0.903563  0.161558
Q2FZ64   29 0.892308 -1.27278  0.943444
Q2FUW1   25 0.757576 -1.27278  0.943444
Q2FWI0   44 1.33333 0.903563  0.161558
Q2G2K5   57 1.72727 0.903563  0.161558
Q2FWK6   54 1.63636 0.903563  0.161558
Q2G0T9   56 1.69697 0.903563  0.161558
Q2G078   51 1.54545 0.903563  0.161558
Q2G1P3   41 1.24242 0.903563  0.161558
Q2G274   53 1.58209 0.903563  0.161558
Q2FZD4   46 1.37313 0.903563  0.161558
Q2FYS5   46 1.37313 0.903563  0.161558
Q2G1K5   50 1.49254 0.903563  0.161558
Q2G1L5   43 1.28358 0.903563  0.161558
Q2G1M9   37 1.10448 0.903563  0.161558
Q2FX67   33 0.985075 -1.27278  0.943444
Q2FZ32   37 1.10448 0.903563  0.161558
Q2FWH7   36 1.07463 0.903563  0.161558
Q2FXT8   34 1 0.903563  0.161558
Q2FUQ3   45 1.32353 0.903563  0.161558
Q2G1Y6   44 1.29412 0.903563  0.161558
Q2FX68   33 0.970588 -1.27278  0.943444
Q2FWD1   58 1.70588 0.903563  0.161558
Q2FUZ8   41 1.20588 0.903563  0.161558
Q2G1F5   38 1.11765 0.903563  0.161558
Q2G2T6   30 0.882353 -1.27278  0.943444
Q2FYD2   36 1.05882 0.903563  0.161558
Q2FYA1   35 1.02941 0.903563  0.161558
Q2FY21   35 1.02941 0.903563  0.161558
Q2FZD3   30 0.882353 -1.27278  0.943444
Q2G1Z4   39 1.14706 0.903563  0.161558
Q2G0S3   49 1.42029 0.903563  0.161558
Q2FVQ3   50 1.44928 0.903563  0.161558
Q2G2J4   41 1.18841 0.903563  0.161558
Q2G2B8   35 1.01449 0.903563  0.161558
Q2G0L5   24 0.695652 -1.27278  0.943444
Q2FW72   38 1.10145 0.903563  0.161558
Q2FYT8   52 1.50725 0.903563  0.161558
Q2FXM9   56 1.62319 0.903563  0.161558
Q2G1Y0   33 0.956522 -1.27278  0.943444
Q2G2D0   35 1.01449 0.903563  0.161558
Q2G2M2   46 1.33333 0.903563  0.161558
Q2G1B7   41 1.18841 0.903563  0.161558
Q2G1B8   45 1.30435 0.903563  0.161558
Q2G0M6   62 1.7971 0.903563  0.161558
Q2G1D8   57 1.62857 0.903563  0.161558
Q2FV70   40 1.14286 0.903563  0.161558
Q2FV72   53 1.51429 0.903563  0.161558
Q2FVB2   45 1.28571 0.903563  0.161558
Q2G122   48 1.37143 0.903563  0.161558
Q2G1W2   44 1.23944 0.903563  0.161558
Q2FWW1   24 0.676056 -1.27278  0.943444
Q2G1F4   56 1.57746 0.903563  0.161558
Q2G093   65 1.83099 0.903563  0.161558
Q2FXY7   48 1.35211 0.903563  0.161558
Q2G1C6   43 1.21127 0.903563  0.161558
Q2FZ20   47 1.32394 0.903563  0.161558
O50581   40 1.11111 0.903563  0.161558
Q2G1N1   51 1.41667 0.903563  0.161558
Q2G188   31 0.849315 -1.27278  0.943444
Q2G296   60 1.64384 0.903563  0.161558
Q2G2E9   42 1.15068 0.903563  0.161558
Q2G294   56 1.53425 0.903563  0.161558
Q2FWJ5   37 1.0137 0.903563  0.161558
Q2FW03   43 1.16216 0.903563  0.161558
Q2G0N1   52 1.40541 0.903563  0.161558
Q2FZJ0   65 1.75676 0.903563  0.161558
Q2FYZ9   44 1.18919 0.903563  0.161558
Q2FV74   42 1.13514 0.903563  0.161558
Q2FXP7   36 0.972973 -1.27278  0.943444
Q2FXU1   31 0.837838 -1.27278  0.943444
Q2G1M8   39 1.05405 0.903563  0.161558
Q2FXY4   47 1.27027 0.903563  0.161558
Q2FZ94   32 0.853333 -1.27278  0.943444
Q2FYI0   35 0.921053 -1.27278  0.943444
Q2FXT9   40 1.05263 0.903563  0.161558
Q2G0D2   38 0.987013 -1.27278  0.943444
Q2FYB7   27 0.701299 -1.27278  0.943444
Q2FVN8   43 1.11688 0.903563  0.161558
Q2FZ49   34 0.883117 -1.27278  0.943444
Q2FUW6   49 1.27273 0.903563  0.161558
Q2G1P7   34 0.883117 -1.27278  0.943444
Q2FW70   42 1.07692 0.903563  0.161558
Q2G0W1   35 0.897436 -1.27278  0.943444
Q2G024   33 0.846154 -1.27278  0.943444
Q2G1G8   33 0.846154 -1.27278  0.943444
Q2G1R9   44 1.12821 0.903563  0.161558
O06446   51 1.30769 0.903563  0.161558
Q2G1C9   43 1.10256 0.903563  0.161558
Q2FXV8   43 1.08861 0.903563  0.161558
Q2G0P5   33 0.835443 -1.27278  0.943444
Q2FV64   41 1.025 0.903563  0.161558
Q2FV87   35 0.864198 -1.27278  0.943444
Q2G1K9   47 1.14634 0.903563  0.161558
Q2G266   41 1 0.903563  0.161558
Q59801   44 1.06024 0.903563  0.161558
Q2FXH2   35 0.843373 -1.27278  0.943444
Q53727   38 0.904762 -1.27278  0.943444
Q2G2Q0   29 0.690476 -1.27278  0.943444
Q2FZD8   36 0.847059 -1.27278  0.943444
Q2FYS4   27 0.635294 -1.27278  0.943444
Q2G1G2   48 1.12941 0.903563  0.161558
Q2FXV9   31 0.72093 -1.27278  0.943444
Q2G0L4   18 0.418605 -1.27278  0.943444
Q2FXR8   39 0.906977 -1.27278  0.943444
Q2FYJ0   39 0.906977 -1.27278  0.943444
Q2FZS8   38 0.873563 -1.27278  0.943444
Q2FXN9   32 0.719101 -1.27278  0.943444
Q2FYM1   56 1.25843 0.903563  0.161558
Q2FVZ5   28 0.629213 -1.27278  0.943444
Q2FVL8   36 0.8 -1.27278  0.943444
Q2FZ40   33 0.733333 -1.27278  0.943444
Q2FYH5   41 0.901099 -1.27278  0.943444
Q2FXB3   31 0.666667 -1.27278  0.943444
Q2FYS9   38 0.8 -1.27278  0.943444
Q2G1Q4   43 0.905263 -1.27278  0.943444
Q2FVC3   42 0.884211 -1.27278  0.943444
Q2G046   41 0.854167 -1.27278  0.943444
Q2FWU3   24 0.5 -1.27278  0.943444
Q2FZ72   45 0.9375 -1.27278  0.943444
Q2FZ82   30 0.625 -1.27278  0.943444
Q9F1K0   35 0.707071 -1.27278  0.943444
Q2FVV9   38 0.737864 -1.27278  0.943444
Q2FZT6   34 0.653846 -1.27278  0.943444
Q2FWU5   25 0.480769 -1.27278  0.943444
Q2FYC8   26 0.495238 -1.27278  0.943444
Q2FZK7   33 0.616822 -1.27278  0.943444
Q2G2C1   44 0.82243 -1.27278  0.943444
Q2FZT5   44 0.8 -1.27278  0.943444
Q2G0R8   44 0.792793 -1.27278  0.943444
Q2FW95   35 0.630631 -1.27278  0.943444
Q2G0N5   26 0.452174 -1.27278  0.943444
P47768   30 0.512821 -1.27278  0.943444
Q2FXH4   29 0.491525 -1.27278  0.943444
Q2FVM1   49 0.830508 -1.27278  0.943444
```
