## Supplementary Data 3 for "Mining folded proteomes in the era of accurate structure prediction": PF07242.output

```
# cudaSaTabsearch LTYPE = T LORDER = F LSOLN = F
# QUERY ID = PF07242 
# DBFILE = ./tableaux.ascii.DB                                                             
Q2G0V6   0 0 -1.27278 0.943444
Q2G075   0 0 -1.27278 0.943444
Q2G083   0 0 -1.27278 0.943444
Q2FZN3   0 0 -1.27278 0.943444
Q2FY90   0 0 -1.27278 0.943444
Q2FX91   0 0 -1.27278 0.943444
Q2FX54   0 0 -1.27278 0.943444
Q2FYQ4   0 0 -1.27278 0.943444
Q2G284   0 0 -1.27278 0.943444
Q2G0S4   0 0 -1.27278 0.943444
Q2FWM3   0 0 -1.27278 0.943444
Q2FX81   0 0 -1.27278 0.943444
Q2FXC6   0 0 -1.27278 0.943444
Q2FWJ7   0 0 -1.27278 0.943444
Q2FYJ9   0 0 -1.27278 0.943444
Q2G2E6   0 0 -1.27278 0.943444
Q2FWV0   0 0 -1.27278 0.943444
Q2FZC3   0 0 -1.27278 0.943444
Q2FVH9   0 0 -1.27278 0.943444
Q2FXQ5   0 0 -1.27278 0.943444
Q2FZU4   0 0 -1.27278 0.943444
Q2FYF8   0 0 -1.27278 0.943444
Q2FUR4   0 0 -1.27278 0.943444
Q2FYI2   0 0 -1.27278 0.943444
Q2FYY2   0 0 -1.27278 0.943444
Q2FW58   0 0 -1.27278 0.943444
P0C7Z3   0 0 -1.27278 0.943444
Q2G0T2   0 0 -1.27278 0.943444
Q2G1G9   0 0 -1.27278 0.943444
Q2FVJ0   0 0 -1.27278 0.943444
Q2FZ80   0 0 -1.27278 0.943444
Q2G1R4   0 0 -1.27278 0.943444
Q2FW02   0 0 -1.27278 0.943444
Q2G1X3   0 0 -1.27278 0.943444
Q2FWW4   0 0 -1.27278 0.943444
Q2FZE1   0 0 -1.27278 0.943444
Q2FY31   0 0 -1.27278 0.943444
Q2G018   0 0 -1.27278 0.943444
Q2FZI0   0 0 -1.27278 0.943444
Q2FUZ7   0 0 -1.27278 0.943444
Q2G250   0 0 -1.27278 0.943444
Q2FWU8   0 0 -1.27278 0.943444
Q2FYX5   0 0 -1.27278 0.943444
Q2FZY2   0 0 -1.27278 0.943444
Q2FZX8   0 0 -1.27278 0.943444
Q2FUY8   0 0 -1.27278 0.943444
Q2FV73   0 0 -1.27278 0.943444
Q2G0C5   0 0 -1.27278 0.943444
Q2FZ52   0 0 -1.27278 0.943444
Q2FVK6   0 0 -1.27278 0.943444
Q2G0Z3   0 0 -1.27278 0.943444
Q2FZJ8   0 0 -1.27278 0.943444
Q2FY57   0 0 -1.27278 0.943444
Q2G0W3   0 0 -1.27278 0.943444
Q2G0I2   0 0 -1.27278 0.943444
Q2FYX1   0 0 -1.27278 0.943444
Q2G0H2   0 0 -1.27278 0.943444
Q2FWJ8   0 0 -1.27278 0.943444
Q2FWZ7   0 0 -1.27278 0.943444
Q2FV04   0 0 -1.27278 0.943444
Q2G0H6   0 0 -1.27278 0.943444
Q2G291   0 0 -1.27278 0.943444
Q2G1A7   0 0 -1.27278 0.943444
Q2FVS8   0 0 -1.27278 0.943444
Q2FZ26   0 0 -1.27278 0.943444
Q2FXJ3   0 0 -1.27278 0.943444
Q2G231   0 0 -1.27278 0.943444
Q2G2N0   0 0 -1.27278 0.943444
Q2G2I2   0 0 -1.27278 0.943444
Q2FYU3   0 0 -1.27278 0.943444
Q2FWY5   0 0 -1.27278 0.943444
Q2G2E3   0 0 -1.27278 0.943444
Q2FV09   0 0 -1.27278 0.943444
Q2FX72   0 0 -1.27278 0.943444
Q2FWA3   0 0 -1.27278 0.943444
Q2FWF2   0 0 -1.27278 0.943444
Q2G0E4   0 0 -1.27278 0.943444
Q2G251   0 0 -1.27278 0.943444
P0C818   0 0 -1.27278 0.943444
Q2FXQ2   0 0 -1.27278 0.943444
Q2FXD4   0 0 -1.27278 0.943444
Q2G014   0 0 -1.27278 0.943444
Q2FWI9   0 0 -1.27278 0.943444
Q2FX79   0 0 -1.27278 0.943444
Q2FVP7   0 0 -1.27278 0.943444
Q2FZN4   0 0 -1.27278 0.943444
Q2FWU6   0 0 -1.27278 0.943444
Q2G2Y1   0 0 -1.27278 0.943444
Q2FYF6   0 0 -1.27278 0.943444
Q2FXK0   0 0 -1.27278 0.943444
Q2FVI9   0 0 -1.27278 0.943444
Q2G246   0 0 -1.27278 0.943444
Q2G053   0 0 -1.27278 0.943444
Q2FWK8   0 0 -1.27278 0.943444
Q2FXL8   0 0 -1.27278 0.943444
Q2G0Q4   0 0 -1.27278 0.943444
Q2FVB7   0 0 -1.27278 0.943444
Q2FYD6   0 0 -1.27278 0.943444
Q2FXK9   0 0 -1.27278 0.943444
Q2FV78   0 0 -1.27278 0.943444
Q2FXG4   0 0 -1.27278 0.943444
Q2G0C8   0 0 -1.27278 0.943444
Q2FWU9   0 0 -1.27278 0.943444
Q2FUX2   0 0 -1.27278 0.943444
Q2FYI8   0 0 -1.27278 0.943444
Q2FXA1   0 0 -1.27278 0.943444
Q2FV49   0 0 -1.27278 0.943444
Q2G1S0   0 0 -1.27278 0.943444
Q2G0G0   0 0 -1.27278 0.943444
P0C805   0 0 -1.27278 0.943444
Q2FWV9   0 0 -1.27278 0.943444
Q2G152   0 0 -1.27278 0.943444
Q2FX48   0 0 -1.27278 0.943444
Q2FXS5   0 0 -1.27278 0.943444
Q2FWL4   0 0 -1.27278 0.943444
P0C7Y1   0 0 -1.27278 0.943444
Q2FXA2   0 0 -1.27278 0.943444
Q2FY96   0 0 -1.27278 0.943444
Q2FVJ3   0 0 -1.27278 0.943444
Q2FZ24   0 0 -1.27278 0.943444
Q2G1X4   0 0 -1.27278 0.943444
Q2FYM6   0 0 -1.27278 0.943444
Q2FWX6   0 0 -1.27278 0.943444
Q2G1D2   0 0 -1.27278 0.943444
Q2FWC0   0 0 -1.27278 0.943444
Q2FZG7   0 0 -1.27278 0.943444
Q2G2P1   0 0 -1.27278 0.943444
Q2G1M4   0 0 -1.27278 0.943444
Q2FX29   0 0 -1.27278 0.943444
Q2FUZ3   0 0 -1.27278 0.943444
Q2FVZ9   0 0 -1.27278 0.943444
Q2G2N3   0 0 -1.27278 0.943444
Q2G237   0 0 -1.27278 0.943444
Q2FXN5   0 0 -1.27278 0.943444
Q2FYP7   0 0 -1.27278 0.943444
Q2FWC8   0 0 -1.27278 0.943444
Q2G209   0 0 -1.27278 0.943444
Q2FXX7   0 0 -1.27278 0.943444
Q2FV05   0 0 -1.27278 0.943444
Q2FWM8   0 0 -1.27278 0.943444
Q2FV00   0 0 -1.27278 0.943444
Q2FZF2   0 0 -1.27278 0.943444
Q2FV80   0 0 -1.27278 0.943444
Q2FZZ7   0 0 -1.27278 0.943444
Q2FWH8   0 0 -1.27278 0.943444
Q2FVS5   0 0 -1.27278 0.943444
Q2FWY0   0 0 -1.27278 0.943444
Q2FZM3   0 0 -1.27278 0.943444
Q2FZW8   0 0 -1.27278 0.943444
Q2FVY7   0 0 -1.27278 0.943444
Q2FXJ1   0 0 -1.27278 0.943444
Q2G0T7   0 0 -1.27278 0.943444
Q2FW40   0 0 -1.27278 0.943444
Q2FYU9   0 0 -1.27278 0.943444
Q2FUR0   0 0 -1.27278 0.943444
Q2G215   0 0 -1.27278 0.943444
Q2G169   0 0 -1.27278 0.943444
Q2G034   0 0 -1.27278 0.943444
Q2FUV8   0 0 -1.27278 0.943444
Q2FW44   2 0.571429 -1.27278 0.943444
Q2FYJ8   0 0 -1.27278 0.943444
Q2FVR6   2 0.571429 -1.27278 0.943444
Q2G183   2 0.571429 -1.27278 0.943444
Q2G0S1   1 0.285714 -1.27278 0.943444
Q2FX83   0 0 -1.27278 0.943444
Q2FYF7   0 0 -1.27278 0.943444
Q2G166   0 0 -1.27278 0.943444
Q2FX20   0 0 -1.27278 0.943444
Q2G020   2 0.571429 -1.27278 0.943444
Q2FVC0   0 0 -1.27278 0.943444
Q2FVD1   0 0 -1.27278 0.943444
Q2FWH1   0 0 -1.27278 0.943444
Q2FYX2   1 0.285714 -1.27278 0.943444
Q2FZB5   0 0 -1.27278 0.943444
Q2G0G8   1 0.285714 -1.27278 0.943444
P0A0I4   0 0 -1.27278 0.943444
Q2G2C6   0 0 -1.27278 0.943444
Q2FVB1   2 0.571429 -1.27278 0.943444
Q2FYN1   2 0.571429 -1.27278 0.943444
Q2FV79   1 0.285714 -1.27278 0.943444
Q2FVU9   1 0.285714 -1.27278 0.943444
Q2G0W5   1 0.285714 -1.27278 0.943444
Q2FW60   1 0.285714 -1.27278 0.943444
Q2G269   1 0.285714 -1.27278 0.943444
Q2FZS1   2 0.571429 -1.27278 0.943444
Q2G1Y3   2 0.571429 -1.27278 0.943444
Q2FWA4   0 0 -1.27278 0.943444
Q2G0C0   1 0.285714 -1.27278 0.943444
Q2G2J6   0 0 -1.27278 0.943444
Q2G1R2   2 0.571429 -1.27278 0.943444
Q2FXY8   0 0 -1.27278 0.943444
Q2FYL2   2 0.571429 -1.27278 0.943444
Q2FYS3   0 0 -1.27278 0.943444
Q2FXS0   2 0.571429 -1.27278 0.943444
Q2FWA7   0 0 -1.27278 0.943444
Q2FWV8   0 0 -1.27278 0.943444
Q2G279   2 0.571429 -1.27278 0.943444
Q2FYB5   0 0 -1.27278 0.943444
Q2G175   1 0.285714 -1.27278 0.943444
Q2FZ07   2 0.571429 -1.27278 0.943444
Q2FVG7   1 0.285714 -1.27278 0.943444
Q2G2P3   2 0.571429 -1.27278 0.943444
Q2FZA3   2 0.571429 -1.27278 0.943444
Q2FYE1   1 0.285714 -1.27278 0.943444
Q2G2F8   0 0 -1.27278 0.943444
Q2FWS8   0 0 -1.27278 0.943444
Q2FXD8   2 0.571429 -1.27278 0.943444
Q2FX46   1 0.285714 -1.27278 0.943444
Q2FYB4   1 0.285714 -1.27278 0.943444
Q2FYC0   2 0.571429 -1.27278 0.943444
Q2FUY5   1 0.285714 -1.27278 0.943444
Q2FYF2   0 0 -1.27278 0.943444
Q2G0R4   0 0 -1.27278 0.943444
Q2G1L1   0 0 -1.27278 0.943444
Q2FYB0   0 0 -1.27278 0.943444
Q2FWW5   1 0.285714 -1.27278 0.943444
Q2FX04   1 0.285714 -1.27278 0.943444
Q2FV33   1 0.285714 -1.27278 0.943444
Q2FUX6   2 0.571429 -1.27278 0.943444
Q2FVP5   0 0 -1.27278 0.943444
Q2G0W7   1 0.285714 -1.27278 0.943444
Q2FXV1   1 0.285714 -1.27278 0.943444
Q2G096   1 0.285714 -1.27278 0.943444
Q2FV68   2 0.571429 -1.27278 0.943444
Q2FVY6   1 0.285714 -1.27278 0.943444
Q2FYY0   1 0.285714 -1.27278 0.943444
Q2G005   1 0.285714 -1.27278 0.943444
Q2G2B4   1 0.285714 -1.27278 0.943444
Q2FVZ7   1 0.285714 -1.27278 0.943444
Q2FW55   1 0.285714 -1.27278 0.943444
Q2FV92   0 0 -1.27278 0.943444
Q2FYV9   2 0.571429 -1.27278 0.943444
Q2FW74   2 0.571429 -1.27278 0.943444
Q2FVK9   1 0.285714 -1.27278 0.943444
Q2FZA4   1 0.285714 -1.27278 0.943444
Q2FV25   0 0 -1.27278 0.943444
Q2FYG8   1 0.285714 -1.27278 0.943444
Q2G216   0 0 -1.27278 0.943444
Q2FZ69   1 0.285714 -1.27278 0.943444
Q2FV97   1 0.285714 -1.27278 0.943444
Q2FZ95   0 0 -1.27278 0.943444
Q2FZN8   0 0 -1.27278 0.943444
Q2FZG2   1 0.285714 -1.27278 0.943444
Q2G259   1 0.285714 -1.27278 0.943444
Q2FYB6   0 0 -1.27278 0.943444
Q2FZD1   0 0 -1.27278 0.943444
Q2FYT6   2 0.571429 -1.27278 0.943444
Q2G0Y2   2 0.571429 -1.27278 0.943444
Q2FWZ1   1 0.285714 -1.27278 0.943444
Q2FVC8   1 0.285714 -1.27278 0.943444
Q2G2H1   1 0.285714 -1.27278 0.943444
Q2FY47   1 0.285714 -1.27278 0.943444
Q2FX78   1 0.285714 -1.27278 0.943444
Q2FX47   0 0 -1.27278 0.943444
Q2FZA7   1 0.285714 -1.27278 0.943444
Q2FV32   1 0.285714 -1.27278 0.943444
Q2FYE6   0 0 -1.27278 0.943444
Q2FZ41   0 0 -1.27278 0.943444
Q2FYG3   0 0 -1.27278 0.943444
Q2FX01   0 0 -1.27278 0.943444
Q2FXU6   0 0 -1.27278 0.943444
Q2FYL7   1 0.285714 -1.27278 0.943444
Q2FWQ3   1 0.285714 -1.27278 0.943444
Q2FZY9   1 0.285714 -1.27278 0.943444
Q2FV50   1 0.285714 -1.27278 0.943444
Q2FUY7   0 0 -1.27278 0.943444
Q2FXP6   1 0.285714 -1.27278 0.943444
Q2G1S9   1 0.285714 -1.27278 0.943444
Q2FX18   1 0.285714 -1.27278 0.943444
Q2FYU0   0 0 -1.27278 0.943444
Q2FXZ7   5 1.25 0.903563 0.161558
Q2G051   5 1.25 0.903563 0.161558
Q2FWS3   3 0.75 -1.27278 0.943444
Q2FW14   4 1 0.903563 0.161558
Q2FYD7   1 0.25 -1.27278 0.943444
Q9RQP8   2 0.5 -1.27278 0.943444
Q2FZK2   3 0.75 -1.27278 0.943444
Q2FWI7   1 0.25 -1.27278 0.943444
Q2G182   1 0.25 -1.27278 0.943444
Q2FYT7   1 0.25 -1.27278 0.943444
Q2FV46   2 0.5 -1.27278 0.943444
Q2FY58   1 0.25 -1.27278 0.943444
Q2FX06   1 0.25 -1.27278 0.943444
Q2FZH0   3 0.75 -1.27278 0.943444
Q2FUZ4   0 0 -1.27278 0.943444
Q2G102   3 0.75 -1.27278 0.943444
Q2G1R8   2 0.5 -1.27278 0.943444
Q2G2J1   3 0.75 -1.27278 0.943444
Q2FX71   4 1 0.903563 0.161558
Q2FUZ5   0 0 -1.27278 0.943444
Q2FYP5   0 0 -1.27278 0.943444
Q2G048   0 0 -1.27278 0.943444
Q2FUQ0   3 0.75 -1.27278 0.943444
Q2FWS7   0 0 -1.27278 0.943444
Q2FV65   0 0 -1.27278 0.943444
Q2G125   1 0.25 -1.27278 0.943444
Q2FYT2   0 0 -1.27278 0.943444
Q2FVH7   1 0.25 -1.27278 0.943444
Q2G127   1 0.25 -1.27278 0.943444
Q2FYI5   2 0.5 -1.27278 0.943444
Q2FYX4   0 0 -1.27278 0.943444
Q2G0M3   0 0 -1.27278 0.943444
Q2FW87   4 1 0.903563 0.161558
Q2G211   0 0 -1.27278 0.943444
Q2FXR5   0 0 -1.27278 0.943444
Q2FWR5   3 0.75 -1.27278 0.943444
Q2FYD5   4 1 0.903563 0.161558
Q2FY94   2 0.5 -1.27278 0.943444
Q2G2W8   1 0.25 -1.27278 0.943444
Q2FZL9   0 0 -1.27278 0.943444
Q2FYT9   3 0.75 -1.27278 0.943444
Q2FX44   4 1 0.903563 0.161558
Q2FXB2   0 0 -1.27278 0.943444
Q2FVF6   3 0.75 -1.27278 0.943444
Q2G2F6   1 0.25 -1.27278 0.943444
Q2G2C3   4 1 0.903563 0.161558
Q2FYA5   4 1 0.903563 0.161558
Q2FYB1   3 0.75 -1.27278 0.943444
Q2G011   4 1 0.903563 0.161558
Q2FV29   0 0 -1.27278 0.943444
Q2FVW1   3 0.75 -1.27278 0.943444
Q2FYA4   4 1 0.903563 0.161558
Q2FY26   1 0.25 -1.27278 0.943444
Q2FXC1   2 0.5 -1.27278 0.943444
Q2G2T0   6 1.5 0.903563 0.161558
Q2FY62   1 0.25 -1.27278 0.943444
Q2G2K4   2 0.5 -1.27278 0.943444
Q2FW65   2 0.5 -1.27278 0.943444
Q2FY05   0 0 -1.27278 0.943444
Q2FV96   0 0 -1.27278 0.943444
Q2G1S7   0 0 -1.27278 0.943444
Q2FWS9   2 0.5 -1.27278 0.943444
Q2G180   4 1 0.903563 0.161558
Q2G0L6   5 1.25 0.903563 0.161558
Q2G189   1 0.25 -1.27278 0.943444
Q2FYD9   0 0 -1.27278 0.943444
Q2FWM6   0 0 -1.27278 0.943444
Q2FXA6   1 0.25 -1.27278 0.943444
Q2G0U8   4 1 0.903563 0.161558
Q2FXD9   0 0 -1.27278 0.943444
Q2FWF9   0 0 -1.27278 0.943444
Q2FXS3   4 1 0.903563 0.161558
Q2FXX6   1 0.25 -1.27278 0.943444
Q2FWU2   3 0.75 -1.27278 0.943444
Q2FXD5   3 0.75 -1.27278 0.943444
Q2FZK8   0 0 -1.27278 0.943444
Q2FV15   2 0.5 -1.27278 0.943444
Q2FZZ5   0 0 -1.27278 0.943444
Q2FW48   2 0.5 -1.27278 0.943444
Q2FYB3   0 0 -1.27278 0.943444
Q2FWT5   3 0.75 -1.27278 0.943444
Q2FVH4   0 0 -1.27278 0.943444
Q2FWP4   2 0.5 -1.27278 0.943444
Q2FYX9   4 1 0.903563 0.161558
Q2G1U7   2 0.5 -1.27278 0.943444
Q2FXY6   4 1 0.903563 0.161558
Q2FYT1   1 0.25 -1.27278 0.943444
Q2G244   4 1 0.903563 0.161558
Q2FX30   0 0 -1.27278 0.943444
Q2FVZ3   2 0.5 -1.27278 0.943444
Q2FWP5   0 0 -1.27278 0.943444
Q2FX41   3 0.75 -1.27278 0.943444
Q2G2R5   2 0.5 -1.27278 0.943444
Q2G2S3   5 1.11111 0.903563 0.161558
Q2G004   2 0.444444 -1.27278 0.943444
Q2FWV1   4 0.888889 -1.27278 0.943444
Q2G003   5 1.11111 0.903563 0.161558
Q2FZV3   3 0.666667 -1.27278 0.943444
Q2G026   2 0.444444 -1.27278 0.943444
Q2FXG7   2 0.444444 -1.27278 0.943444
Q2FYL8   1 0.222222 -1.27278 0.943444
Q2FZB6   2 0.444444 -1.27278 0.943444
Q2FZE4   5 1.11111 0.903563 0.161558
Q2FX11   3 0.666667 -1.27278 0.943444
Q2G0Y3   6 1.33333 0.903563 0.161558
Q2FZW7   0 0 -1.27278 0.943444
Q2FX21   0 0 -1.27278 0.943444
Q2G092   0 0 -1.27278 0.943444
Q2FZB7   2 0.444444 -1.27278 0.943444
Q2G0J9   0 0 -1.27278 0.943444
Q2G1X2   4 0.888889 -1.27278 0.943444
Q2FZD6   2 0.444444 -1.27278 0.943444
Q2FW67   2 0.444444 -1.27278 0.943444
Q2G111   3 0.666667 -1.27278 0.943444
Q2G2Y4   0 0 -1.27278 0.943444
Q2FY38   0 0 -1.27278 0.943444
Q2FWJ0   7 1.55556 0.903563 0.161558
Q2G2T5   7 1.55556 0.903563 0.161558
Q2FVG6   0 0 -1.27278 0.943444
Q2G1V8   2 0.444444 -1.27278 0.943444
Q2G1L0   1 0.222222 -1.27278 0.943444
Q2FXD6   4 0.888889 -1.27278 0.943444
P0C948   3 0.666667 -1.27278 0.943444
Q2G1M2   5 1.11111 0.903563 0.161558
Q2FVW8   4 0.888889 -1.27278 0.943444
Q2FX24   2 0.444444 -1.27278 0.943444
Q2FWS4   0 0 -1.27278 0.943444
Q2FYQ3   4 0.888889 -1.27278 0.943444
Q2G254   5 1.11111 0.903563 0.161558
Q2FWB4   2 0.444444 -1.27278 0.943444
Q2FUP8   4 0.888889 -1.27278 0.943444
Q2FZC2   3 0.666667 -1.27278 0.943444
Q2FYE4   0 0 -1.27278 0.943444
Q2FWS2   2 0.444444 -1.27278 0.943444
Q2FY03   5 1.11111 0.903563 0.161558
Q2FVS6   6 1.33333 0.903563 0.161558
Q2FXV2   2 0.444444 -1.27278 0.943444
Q2G2L6   4 0.888889 -1.27278 0.943444
Q2G2I5   4 0.888889 -1.27278 0.943444
Q2FYA2   0 0 -1.27278 0.943444
Q2FWV7   1 0.222222 -1.27278 0.943444
Q2FXE7   6 1.33333 0.903563 0.161558
Q2G0J6   1 0.222222 -1.27278 0.943444
Q2FUU4   0 0 -1.27278 0.943444
Q2FVJ4   3 0.666667 -1.27278 0.943444
Q2FZM9   4 0.888889 -1.27278 0.943444
Q2FZ51   8 1.77778 0.903563 0.161558
Q2FY22   0 0 -1.27278 0.943444
Q2G2Q1   6 1.33333 0.903563 0.161558
Q2G109   4 0.888889 -1.27278 0.943444
Q2G1D6   6 1.33333 0.903563 0.161558
Q2FVC9   1 0.222222 -1.27278 0.943444
Q2G2R6   0 0 -1.27278 0.943444
Q2FZ85   2 0.444444 -1.27278 0.943444
Q2FVK4   0 0 -1.27278 0.943444
Q2G1V9   2 0.444444 -1.27278 0.943444
Q2G2H6   3 0.666667 -1.27278 0.943444
Q2FWS6   0 0 -1.27278 0.943444
Q2FZW4   6 1.33333 0.903563 0.161558
Q2G1M3   5 1.11111 0.903563 0.161558
Q2G1M0   0 0 -1.27278 0.943444
Q2G1Y9   2 0.444444 -1.27278 0.943444
Q2FX45   0 0 -1.27278 0.943444
Q2FWP8   4 0.888889 -1.27278 0.943444
Q2FYP4   4 0.888889 -1.27278 0.943444
Q2FYL1   5 1.11111 0.903563 0.161558
Q2G1L4   4 0.888889 -1.27278 0.943444
Q2FUQ7   5 1.11111 0.903563 0.161558
Q2G247   0 0 -1.27278 0.943444
Q2FVV0   7 1.55556 0.903563 0.161558
Q2FYU6   0 0 -1.27278 0.943444
Q2G2N6   5 1.11111 0.903563 0.161558
Q2FXC9   3 0.666667 -1.27278 0.943444
Q2FX42   6 1.33333 0.903563 0.161558
Q2FX26   1 0.222222 -1.27278 0.943444
Q2FWF3   1 0.222222 -1.27278 0.943444
Q2FZY1   5 1.11111 0.903563 0.161558
Q2FW15   0 0 -1.27278 0.943444
P0A0G2   1 0.2 -1.27278 0.943444
Q2G2G5   4 0.8 -1.27278 0.943444
Q2FY39   5 1 0.903563 0.161558
Q2G0B5   0 0 -1.27278 0.943444
Q2FZI1   0 0 -1.27278 0.943444
Q2FUQ6   11 2.2 3.07991 0.0107511
Q2FVR5   6 1.2 0.903563 0.161558
Q2G2W6   8 1.6 0.903563 0.161558
Q2FZR8   2 0.4 -1.27278 0.943444
Q2FVY8   0 0 -1.27278 0.943444
Q2FZ60   0 0 -1.27278 0.943444
Q2FV82   5 1 0.903563 0.161558
Q2FX23   5 1 0.903563 0.161558
Q2G1G3   4 0.8 -1.27278 0.943444
P68805   3 0.6 -1.27278 0.943444
Q2FVL0   0 0 -1.27278 0.943444
Q2G2J0   0 0 -1.27278 0.943444
Q2FZF1   0 0 -1.27278 0.943444
Q2FXU9   1 0.2 -1.27278 0.943444
Q2G1A2   0 0 -1.27278 0.943444
Q2G1C3   10 2 3.07991 0.0107511
Q2G1D4   6 1.2 0.903563 0.161558
Q2G0A8   2 0.4 -1.27278 0.943444
Q2FVC7   1 0.2 -1.27278 0.943444
Q2G133   10 2 3.07991 0.0107511
Q2FY86   0 0 -1.27278 0.943444
Q2FX92   1 0.2 -1.27278 0.943444
Q2FW47   1 0.2 -1.27278 0.943444
Q2G1T9   2 0.4 -1.27278 0.943444
Q2FVU8   5 1 0.903563 0.161558
Q2FVD7   0 0 -1.27278 0.943444
Q2FX55   3 0.6 -1.27278 0.943444
Q2FVD3   1 0.2 -1.27278 0.943444
Q2G2B5   3 0.6 -1.27278 0.943444
Q2FWV6   4 0.8 -1.27278 0.943444
Q2FW29   0 0 -1.27278 0.943444
Q2G0W6   0 0 -1.27278 0.943444
Q2FVD2   5 1 0.903563 0.161558
Q2FWR8   0 0 -1.27278 0.943444
Q2FXA0   7 1.4 0.903563 0.161558
Q2FZB4   4 0.8 -1.27278 0.943444
Q2FX37   0 0 -1.27278 0.943444
Q2FX13   3 0.6 -1.27278 0.943444
Q2FWD8   0 0 -1.27278 0.943444
Q2G108   2 0.4 -1.27278 0.943444
Q2G2V4   2 0.4 -1.27278 0.943444
Q2FZW2   2 0.4 -1.27278 0.943444
Q2FYY4   6 1.2 0.903563 0.161558
Q2FYB8   3 0.6 -1.27278 0.943444
Q2FWC2   5 1 0.903563 0.161558
Q2FYE8   2 0.4 -1.27278 0.943444
Q2FXK5   2 0.4 -1.27278 0.943444
Q2FWT0   8 1.6 0.903563 0.161558
Q2FW19   1 0.2 -1.27278 0.943444
Q2G100   5 1 0.903563 0.161558
Q2FYY3   4 0.8 -1.27278 0.943444
Q2FZ01   6 1.2 0.903563 0.161558
Q2FYY1   4 0.8 -1.27278 0.943444
Q2G103   1 0.2 -1.27278 0.943444
Q2FV12   5 1 0.903563 0.161558
Q2FWQ1   3 0.6 -1.27278 0.943444
Q2FYY5   7 1.4 0.903563 0.161558
Q2G207   7 1.4 0.903563 0.161558
Q2G1Y8   0 0 -1.27278 0.943444
Q2FWZ8   4 0.8 -1.27278 0.943444
Q2G0Z8   5 1 0.903563 0.161558
Q2G2F7   7 1.4 0.903563 0.161558
Q2FYH9   5 1 0.903563 0.161558
Q2FWB7   5 1 0.903563 0.161558
Q2FYN2   0 0 -1.27278 0.943444
Q2FVQ6   13 2.36364 3.07991 0.0107511
Q2FWX3   4 0.727273 -1.27278 0.943444
Q2G187   2 0.363636 -1.27278 0.943444
Q2FW05   6 1.09091 0.903563 0.161558
Q2FYC3   6 1.09091 0.903563 0.161558
Q2FZJ2   0 0 -1.27278 0.943444
Q2G0D6   6 1.09091 0.903563 0.161558
Q2FWP7   4 0.727273 -1.27278 0.943444
Q2FX31   2 0.363636 -1.27278 0.943444
Q2FVZ6   6 1.09091 0.903563 0.161558
Q2G2A2   3 0.545455 -1.27278 0.943444
Q2FWQ8   0 0 -1.27278 0.943444
Q2FVM9   7 1.27273 0.903563 0.161558
Q2FYD1   1 0.181818 -1.27278 0.943444
Q2FYN3   10 1.81818 0.903563 0.161558
Q2FYI3   5 0.909091 -1.27278 0.943444
Q2G022   0 0 -1.27278 0.943444
Q2G1Q3   6 1.09091 0.903563 0.161558
Q2FX58   5 0.909091 -1.27278 0.943444
Q2G2V1   0 0 -1.27278 0.943444
Q2FVV5   6 1.09091 0.903563 0.161558
Q2FZC0   2 0.363636 -1.27278 0.943444
Q2FV63   2 0.363636 -1.27278 0.943444
Q2FWG9   5 0.909091 -1.27278 0.943444
Q2FZA5   4 0.727273 -1.27278 0.943444
Q2FX60   4 0.727273 -1.27278 0.943444
Q2G2I8   0 0 -1.27278 0.943444
Q2G2Y5   0 0 -1.27278 0.943444
Q2G2Y2   7 1.27273 0.903563 0.161558
Q2FWA6   2 0.363636 -1.27278 0.943444
Q2FWL8   2 0.363636 -1.27278 0.943444
Q2FY95   3 0.545455 -1.27278 0.943444
Q2FYC5   6 1.09091 0.903563 0.161558
Q2FV43   5 0.909091 -1.27278 0.943444
Q2FVU0   1 0.181818 -1.27278 0.943444
Q2FZG5   5 0.909091 -1.27278 0.943444
Q2G2H9   5 0.909091 -1.27278 0.943444
Q2G1D1   0 0 -1.27278 0.943444
Q2FWU7   0 0 -1.27278 0.943444
P60647   4 0.727273 -1.27278 0.943444
Q2FUR7   6 1.09091 0.903563 0.161558
Q2FWQ2   0 0 -1.27278 0.943444
Q2G2M4   10 1.81818 0.903563 0.161558
Q2G104   6 1.09091 0.903563 0.161558
Q2FX76   3 0.545455 -1.27278 0.943444
Q2G2Q4   3 0.545455 -1.27278 0.943444
Q2FXQ1   2 0.363636 -1.27278 0.943444
Q2FX80   4 0.727273 -1.27278 0.943444
Q2FZN6   0 0 -1.27278 0.943444
Q2G009   0 0 -1.27278 0.943444
Q2G021   7 1.27273 0.903563 0.161558
Q2FWH0   2 0.363636 -1.27278 0.943444
Q2FXQ0   1 0.181818 -1.27278 0.943444
Q2FX64   8 1.45455 0.903563 0.161558
Q2FY98   4 0.727273 -1.27278 0.943444
Q2FWK5   2 0.363636 -1.27278 0.943444
Q2FYK1   3 0.545455 -1.27278 0.943444
Q2FXF0   6 1.09091 0.903563 0.161558
Q2FY70   2 0.363636 -1.27278 0.943444
Q2G114   4 0.727273 -1.27278 0.943444
Q2FX38   3 0.545455 -1.27278 0.943444
Q2FUP9   6 1.09091 0.903563 0.161558
Q2FVV3   5 0.909091 -1.27278 0.943444
Q2G113   2 0.363636 -1.27278 0.943444
Q2FWB2   0 0 -1.27278 0.943444
Q2FWT6   7 1.27273 0.903563 0.161558
Q2FW28   0 0 -1.27278 0.943444
Q2FUQ9   0 0 -1.27278 0.943444
Q2FY00   2 0.363636 -1.27278 0.943444
Q2G040   3 0.545455 -1.27278 0.943444
Q2FX35   0 0 -1.27278 0.943444
Q2FYW9   0 0 -1.27278 0.943444
Q2G2N8   8 1.33333 0.903563 0.161558
Q2G1V7   4 0.666667 -1.27278 0.943444
Q2G0C3   8 1.33333 0.903563 0.161558
Q2FVW0   3 0.5 -1.27278 0.943444
Q2FUS4   7 1.16667 0.903563 0.161558
Q2FVP6   4 0.666667 -1.27278 0.943444
Q2FZK1   5 0.833333 -1.27278 0.943444
Q2FXY2   3 0.5 -1.27278 0.943444
Q2FYX3   4 0.666667 -1.27278 0.943444
Q2FZ86   2 0.333333 -1.27278 0.943444
Q2FUV7   5 0.833333 -1.27278 0.943444
Q2FX70   0 0 -1.27278 0.943444
Q2G1Y1   8 1.33333 0.903563 0.161558
Q2FVT9   10 1.66667 0.903563 0.161558
Q2G2K3   4 0.666667 -1.27278 0.943444
P72358   8 1.33333 0.903563 0.161558
Q2G192   9 1.5 0.903563 0.161558
Q2FYX6   0 0 -1.27278 0.943444
Q2FXW0   3 0.5 -1.27278 0.943444
Q2G202   11 1.83333 0.903563 0.161558
Q2FYW7   0 0 -1.27278 0.943444
Q2G2M0   0 0 -1.27278 0.943444
Q2FXT7   0 0 -1.27278 0.943444
Q2FX59   0 0 -1.27278 0.943444
Q2G0X2   2 0.333333 -1.27278 0.943444
Q2FWR6   0 0 -1.27278 0.943444
Q2FW22   4 0.666667 -1.27278 0.943444
Q2FZH4   3 0.5 -1.27278 0.943444
Q2FYZ1   0 0 -1.27278 0.943444
Q2G2W7   4 0.666667 -1.27278 0.943444
Q2G2I4   3 0.5 -1.27278 0.943444
Q2FZP5   2 0.333333 -1.27278 0.943444
Q2FWQ7   2 0.333333 -1.27278 0.943444
Q2G1W9   0 0 -1.27278 0.943444
Q2FWF7   0 0 -1.27278 0.943444
Q2FYM9   2 0.333333 -1.27278 0.943444
Q2FXV0   5 0.833333 -1.27278 0.943444
Q2FWW2   1 0.166667 -1.27278 0.943444
Q2FVS2   8 1.33333 0.903563 0.161558
Q2G007   5 0.833333 -1.27278 0.943444
Q2FYA7   0 0 -1.27278 0.943444
Q2G0K0   1 0.166667 -1.27278 0.943444
Q2FXS9   2 0.333333 -1.27278 0.943444
Q2G249   0 0 -1.27278 0.943444
Q2G008   0 0 -1.27278 0.943444
Q2FZD5   7 1.16667 0.903563 0.161558
Q2FZG0   5 0.833333 -1.27278 0.943444
Q2FX28   4 0.666667 -1.27278 0.943444
Q2FXI4   0 0 -1.27278 0.943444
Q2G176   12 2 3.07991 0.0107511
Q2G116   0 0 -1.27278 0.943444
Q2FXF2   7 1.16667 0.903563 0.161558
Q2G260   2 0.333333 -1.27278 0.943444
Q2G213   4 0.666667 -1.27278 0.943444
Q2G173   4 0.666667 -1.27278 0.943444
Q2FV71   2 0.333333 -1.27278 0.943444
Q2FWY8   1 0.166667 -1.27278 0.943444
Q2FWN3   0 0 -1.27278 0.943444
Q2FYD4   1 0.166667 -1.27278 0.943444
Q2FVQ2   4 0.666667 -1.27278 0.943444
Q2FVK0   10 1.66667 0.903563 0.161558
Q2G285   2 0.333333 -1.27278 0.943444
Q2FZH6   5 0.833333 -1.27278 0.943444
Q2FZX1   5 0.833333 -1.27278 0.943444
Q2FZ83   2 0.333333 -1.27278 0.943444
Q2G0S9   1 0.166667 -1.27278 0.943444
Q2FZH7   10 1.66667 0.903563 0.161558
Q2FZT3   5 0.833333 -1.27278 0.943444
Q2FX57   3 0.461538 -1.27278 0.943444
Q2G0B9   2 0.307692 -1.27278 0.943444
Q2FY28   3 0.461538 -1.27278 0.943444
Q2G0R5   2 0.307692 -1.27278 0.943444
Q2FZG8   2 0.307692 -1.27278 0.943444
Q2G1X1   0 0 -1.27278 0.943444
Q2FX93   8 1.23077 0.903563 0.161558
Q2FYU5   3 0.461538 -1.27278 0.943444
Q2FWR9   2 0.307692 -1.27278 0.943444
Q2FWS0   3 0.461538 -1.27278 0.943444
Q2G0P4   5 0.769231 -1.27278 0.943444
Q2FX50   6 0.923077 -1.27278 0.943444
Q2FZV0   1 0.153846 -1.27278 0.943444
Q2G0S5   0 0 -1.27278 0.943444
Q2FY25   6 0.923077 -1.27278 0.943444
Q2FXG6   8 1.23077 0.903563 0.161558
Q2FZJ7   0 0 -1.27278 0.943444
Q2G0U7   1 0.153846 -1.27278 0.943444
Q2FZV2   7 1.07692 0.903563 0.161558
Q2FWT8   3 0.461538 -1.27278 0.943444
Q2G0D1   7 1.07692 0.903563 0.161558
Q2FVW5   5 0.769231 -1.27278 0.943444
Q2FY97   6 0.923077 -1.27278 0.943444
Q2FXF3   0 0 -1.27278 0.943444
Q2G063   12 1.84615 0.903563 0.161558
Q2G0U5   12 1.84615 0.903563 0.161558
Q2G2B1   8 1.23077 0.903563 0.161558
Q2FVE3   7 1.07692 0.903563 0.161558
Q2FZW1   3 0.461538 -1.27278 0.943444
Q2FYK2   2 0.307692 -1.27278 0.943444
Q2FXW2   0 0 -1.27278 0.943444
Q9F0R1   8 1.23077 0.903563 0.161558
Q2FZG3   3 0.461538 -1.27278 0.943444
Q2G2K0   2 0.307692 -1.27278 0.943444
Q2FVN4   0 0 -1.27278 0.943444
Q2FYV0   0 0 -1.27278 0.943444
Q2G0A5   6 0.923077 -1.27278 0.943444
Q2FZ03   4 0.615385 -1.27278 0.943444
Q2G1I8   0 0 -1.27278 0.943444
Q2FYX8   1 0.153846 -1.27278 0.943444
Q2FV18   9 1.38462 0.903563 0.161558
Q2FYI7   0 0 -1.27278 0.943444
Q2G0K1   1 0.153846 -1.27278 0.943444
Q2G2U9   9 1.38462 0.903563 0.161558
Q2FW31   2 0.307692 -1.27278 0.943444
Q2FVB5   8 1.23077 0.903563 0.161558
Q2FVI8   9 1.38462 0.903563 0.161558
Q2FZT0   2 0.307692 -1.27278 0.943444
P48860   7 1.07692 0.903563 0.161558
Q2FYC1   2 0.307692 -1.27278 0.943444
Q2G286   1 0.153846 -1.27278 0.943444
Q2FXD3   0 0 -1.27278 0.943444
Q2G027   8 1.23077 0.903563 0.161558
Q2G0T4   0 0 -1.27278 0.943444
Q2FZJ5   6 0.923077 -1.27278 0.943444
Q2FW10   0 0 -1.27278 0.943444
Q2FY91   5 0.769231 -1.27278 0.943444
Q2FVP0   2 0.307692 -1.27278 0.943444
P60070   6 0.923077 -1.27278 0.943444
Q2FWU1   7 1.07692 0.903563 0.161558
Q2FYA3   2 0.307692 -1.27278 0.943444
Q2G0V8   12 1.84615 0.903563 0.161558
Q2G0Z2   4 0.615385 -1.27278 0.943444
Q2FZ47   6 0.923077 -1.27278 0.943444
Q2G0V9   6 0.923077 -1.27278 0.943444
Q2FZE2   4 0.615385 -1.27278 0.943444
Q2FWB0   5 0.769231 -1.27278 0.943444
Q2G1J1   7 1.07692 0.903563 0.161558
Q2FYQ1   7 1.07692 0.903563 0.161558
Q2FZ45   3 0.461538 -1.27278 0.943444
Q2FYW5   4 0.615385 -1.27278 0.943444
Q2G1A0   7 1.07692 0.903563 0.161558
Q2FZB9   7 1.07692 0.903563 0.161558
Q2FZX2   1 0.153846 -1.27278 0.943444
Q2FZY4   4 0.615385 -1.27278 0.943444
Q2FW56   9 1.38462 0.903563 0.161558
P0A0G6   2 0.307692 -1.27278 0.943444
Q2FW80   10 1.53846 0.903563 0.161558
Q2G2S4   0 0 -1.27278 0.943444
Q2G2H0   1 0.153846 -1.27278 0.943444
Q2G2E1   6 0.923077 -1.27278 0.943444
Q2G0I5   6 0.923077 -1.27278 0.943444
Q2FWW6   4 0.615385 -1.27278 0.943444
Q2G112   0 0 -1.27278 0.943444
Q2G214   7 1.07692 0.903563 0.161558
Q2FYG2   4 0.615385 -1.27278 0.943444
Q2G0J5   5 0.769231 -1.27278 0.943444
Q2FX27   2 0.307692 -1.27278 0.943444
Q2FWV5   3 0.461538 -1.27278 0.943444
Q2FX40   3 0.461538 -1.27278 0.943444
Q2FZM5   4 0.615385 -1.27278 0.943444
Q2FXH8   6 0.923077 -1.27278 0.943444
Q2FWS5   9 1.38462 0.903563 0.161558
Q2FW13   2 0.285714 -1.27278 0.943444
Q2FY93   8 1.14286 0.903563 0.161558
Q2FZM8   3 0.428571 -1.27278 0.943444
Q2FZV4   0 0 -1.27278 0.943444
Q2FVD4   6 0.857143 -1.27278 0.943444
Q2G0J3   12 1.71429 0.903563 0.161558
Q2FX61   2 0.285714 -1.27278 0.943444
Q2FVD6   0 0 -1.27278 0.943444
Q2FYY7   11 1.57143 0.903563 0.161558
Q2G0W0   5 0.714286 -1.27278 0.943444
Q2FXF7   5 0.714286 -1.27278 0.943444
Q2G191   11 1.57143 0.903563 0.161558
Q2FYT5   9 1.28571 0.903563 0.161558
Q2G1P0   4 0.571429 -1.27278 0.943444
Q2FVF8   1 0.142857 -1.27278 0.943444
Q2G0Y1   7 1 0.903563 0.161558
Q2FZD2   4 0.571429 -1.27278 0.943444
Q2FZ59   1 0.142857 -1.27278 0.943444
Q2G2G1   7 1 0.903563 0.161558
Q2G0F9   0 0 -1.27278 0.943444
Q2G1J2   3 0.428571 -1.27278 0.943444
Q2G0Q6   4 0.571429 -1.27278 0.943444
Q2FYX0   0 0 -1.27278 0.943444
Q2FZU8   0 0 -1.27278 0.943444
Q2G267   4 0.571429 -1.27278 0.943444
Q2G174   1 0.142857 -1.27278 0.943444
Q2FWC3   3 0.428571 -1.27278 0.943444
Q2FVN6   0 0 -1.27278 0.943444
Q2G2D1   2 0.285714 -1.27278 0.943444
Q2FZK9   9 1.28571 0.903563 0.161558
Q2G2C9   5 0.714286 -1.27278 0.943444
Q2G2V8   0 0 -1.27278 0.943444
Q2FVL6   0 0 -1.27278 0.943444
Q2FY45   11 1.57143 0.903563 0.161558
Q2G2R7   0 0 -1.27278 0.943444
Q2FWD5   5 0.714286 -1.27278 0.943444
Q2FWT3   6 0.857143 -1.27278 0.943444
Q2FY92   4 0.571429 -1.27278 0.943444
Q2FZM2   3 0.428571 -1.27278 0.943444
Q2G2F0   1 0.142857 -1.27278 0.943444
Q2FW30   5 0.714286 -1.27278 0.943444
Q2FZV9   7 1 0.903563 0.161558
Q2FVA6   1 0.142857 -1.27278 0.943444
Q2G229   2 0.285714 -1.27278 0.943444
Q2FZZ3   2 0.285714 -1.27278 0.943444
Q2G2F4   10 1.42857 0.903563 0.161558
Q2FVA7   7 1 0.903563 0.161558
Q2G0R3   1 0.142857 -1.27278 0.943444
Q2G1R1   4 0.571429 -1.27278 0.943444
Q2FZ79   7 1 0.903563 0.161558
Q2FZ12   6 0.857143 -1.27278 0.943444
Q2FX39   3 0.428571 -1.27278 0.943444
Q2G186   1 0.142857 -1.27278 0.943444
Q2FXE5   10 1.42857 0.903563 0.161558
Q2G0A1   3 0.428571 -1.27278 0.943444
Q2G0E7   9 1.28571 0.903563 0.161558
Q2G2V7   10 1.42857 0.903563 0.161558
Q2FYA6   3 0.428571 -1.27278 0.943444
Q2G276   1 0.142857 -1.27278 0.943444
Q2G070   2 0.285714 -1.27278 0.943444
Q2FVZ1   9 1.28571 0.903563 0.161558
Q2FW84   7 1 0.903563 0.161558
Q2FVY9   5 0.714286 -1.27278 0.943444
Q2FVD9   2 0.285714 -1.27278 0.943444
Q2G1T2   5 0.714286 -1.27278 0.943444
Q2G0I3   5 0.714286 -1.27278 0.943444
Q2G0E8   7 1 0.903563 0.161558
Q2FW08   2 0.285714 -1.27278 0.943444
Q2FVD8   2 0.285714 -1.27278 0.943444
Q2FXF5   5 0.714286 -1.27278 0.943444
Q2FXW1   6 0.857143 -1.27278 0.943444
Q2FW79   0 0 -1.27278 0.943444
Q2G2G0   0 0 -1.27278 0.943444
P48940   8 1.14286 0.903563 0.161558
Q2FYL6   11 1.57143 0.903563 0.161558
Q2FZV8   1 0.142857 -1.27278 0.943444
Q2FYM5   1 0.142857 -1.27278 0.943444
Q2G2B6   5 0.714286 -1.27278 0.943444
Q2G1L2   0 0 -1.27278 0.943444
Q2G1V5   7 1 0.903563 0.161558
Q2FXT0   0 0 -1.27278 0.943444
Q2FY02   6 0.857143 -1.27278 0.943444
Q2FWQ4   6 0.857143 -1.27278 0.943444
Q2FYG4   12 1.71429 0.903563 0.161558
Q2FW11   4 0.571429 -1.27278 0.943444
Q2G257   9 1.2 0.903563 0.161558
Q2FWJ6   4 0.533333 -1.27278 0.943444
Q2FXS8   0 0 -1.27278 0.943444
Q2FX12   6 0.8 -1.27278 0.943444
Q2FYF1   3 0.4 -1.27278 0.943444
Q2G2E8   10 1.33333 0.903563 0.161558
Q2FXE6   9 1.2 0.903563 0.161558
Q2G2C0   11 1.46667 0.903563 0.161558
Q2G1V6   12 1.6 0.903563 0.161558
Q2FWZ4   9 1.2 0.903563 0.161558
Q2G2V0   11 1.46667 0.903563 0.161558
Q9ZAH6   5 0.666667 -1.27278 0.943444
Q2FVU2   3 0.4 -1.27278 0.943444
Q2FWI8   1 0.133333 -1.27278 0.943444
P0A0H0   0 0 -1.27278 0.943444
Q2G0C1   3 0.4 -1.27278 0.943444
Q2FXH3   5 0.666667 -1.27278 0.943444
Q2FXI6   4 0.533333 -1.27278 0.943444
Q2G1X5   1 0.133333 -1.27278 0.943444
Q2FV08   6 0.8 -1.27278 0.943444
Q2FWT7   0 0 -1.27278 0.943444
Q2G210   5 0.666667 -1.27278 0.943444
Q2FW66   4 0.533333 -1.27278 0.943444
Q2FWD0   5 0.666667 -1.27278 0.943444
Q2FUQ1   2 0.266667 -1.27278 0.943444
Q2FVI6   6 0.8 -1.27278 0.943444
Q2FWM7   13 1.73333 0.903563 0.161558
Q2FVN2   0 0 -1.27278 0.943444
Q2FWR2   3 0.4 -1.27278 0.943444
Q2FYH4   10 1.33333 0.903563 0.161558
Q2FYM8   4 0.533333 -1.27278 0.943444
Q9RFJ6   5 0.666667 -1.27278 0.943444
Q2FZ42   0 0 -1.27278 0.943444
Q2FVX9   9 1.2 0.903563 0.161558
Q2G066   4 0.533333 -1.27278 0.943444
Q2FVM3   7 0.933333 -1.27278 0.943444
Q2FWT1   7 0.933333 -1.27278 0.943444
Q2FZB8   2 0.266667 -1.27278 0.943444
Q2FUQ8   6 0.8 -1.27278 0.943444
Q2G2I7   0 0 -1.27278 0.943444
Q2FVF7   3 0.4 -1.27278 0.943444
Q2FV52   6 0.8 -1.27278 0.943444
Q2FWE3   4 0.533333 -1.27278 0.943444
Q2G144   4 0.533333 -1.27278 0.943444
Q2FXZ1   2 0.266667 -1.27278 0.943444
Q2FX34   0 0 -1.27278 0.943444
Q2FWV4   0 0 -1.27278 0.943444
Q2FZ11   6 0.8 -1.27278 0.943444
Q2G141   8 1.06667 0.903563 0.161558
Q2FWF5   0 0 -1.27278 0.943444
Q2FV34   0 0 -1.27278 0.943444
Q2FWQ0   7 0.933333 -1.27278 0.943444
Q2FV88   3 0.4 -1.27278 0.943444
Q2G2P0   4 0.533333 -1.27278 0.943444
Q2FYW8   3 0.4 -1.27278 0.943444
Q2G1W1   3 0.4 -1.27278 0.943444
Q2FVC2   2 0.266667 -1.27278 0.943444
Q2G0D3   6 0.8 -1.27278 0.943444
Q2FV89   4 0.533333 -1.27278 0.943444
Q2G1U2   2 0.266667 -1.27278 0.943444
Q2FX32   0 0 -1.27278 0.943444
Q2FXS7   13 1.73333 0.903563 0.161558
Q2FVX1   11 1.46667 0.903563 0.161558
Q2FVE0   10 1.33333 0.903563 0.161558
Q2G270   0 0 -1.27278 0.943444
Q9EYW6   0 0 -1.27278 0.943444
Q2FVB8   14 1.86667 0.903563 0.161558
Q2FZT9   10 1.33333 0.903563 0.161558
Q2G298   4 0.533333 -1.27278 0.943444
Q2FX49   8 1.06667 0.903563 0.161558
Q2G0Z0   3 0.4 -1.27278 0.943444
Q2FW39   6 0.8 -1.27278 0.943444
Q2G252   4 0.533333 -1.27278 0.943444
Q2G0A3   0 0 -1.27278 0.943444
Q2FYJ7   4 0.533333 -1.27278 0.943444
Q2FWT2   3 0.4 -1.27278 0.943444
Q2FWQ5   9 1.2 0.903563 0.161558
Q2G2J7   3 0.4 -1.27278 0.943444
Q2FY75   8 1.06667 0.903563 0.161558
Q2G106   1 0.133333 -1.27278 0.943444
Q2FVY3   0 0 -1.27278 0.943444
Q2FVP9   2 0.266667 -1.27278 0.943444
Q2FW42   2 0.266667 -1.27278 0.943444
Q2FUV9   4 0.533333 -1.27278 0.943444
Q2FVR7   4 0.533333 -1.27278 0.943444
Q2FZN1   1 0.133333 -1.27278 0.943444
Q2G2Q7   4 0.5 -1.27278 0.943444
Q2G150   4 0.5 -1.27278 0.943444
Q2G081   4 0.5 -1.27278 0.943444
Q2FV45   3 0.375 -1.27278 0.943444
Q2FX02   4 0.5 -1.27278 0.943444
P0A0Q4   12 1.5 0.903563 0.161558
Q2G0L9   6 0.75 -1.27278 0.943444
Q2FY04   5 0.625 -1.27278 0.943444
Q2FV48   10 1.25 0.903563 0.161558
Q2FW64   3 0.375 -1.27278 0.943444
Q2FX63   4 0.5 -1.27278 0.943444
Q2G1T3   3 0.375 -1.27278 0.943444
Q2G0K9   0 0 -1.27278 0.943444
Q2FZ00   13 1.625 0.903563 0.161558
Q2FVL9   0 0 -1.27278 0.943444
Q2FW33   4 0.5 -1.27278 0.943444
Q2FWT9   1 0.125 -1.27278 0.943444
Q2FZF7   4 0.5 -1.27278 0.943444
Q2FWL1   4 0.5 -1.27278 0.943444
Q2FYS7   1 0.125 -1.27278 0.943444
Q2FZX3   2 0.25 -1.27278 0.943444
Q2FXR0   9 1.125 0.903563 0.161558
Q2G2I9   0 0 -1.27278 0.943444
Q2FWN1   4 0.5 -1.27278 0.943444
Q2G297   9 1.125 0.903563 0.161558
Q2FVA0   12 1.5 0.903563 0.161558
Q2FXX0   0 0 -1.27278 0.943444
Q2G2P4   7 0.875 -1.27278 0.943444
Q2G0P8   10 1.25 0.903563 0.161558
Q2FVN3   7 0.875 -1.27278 0.943444
Q2FXK7   8 1 0.903563 0.161558
Q2FZF8   2 0.25 -1.27278 0.943444
Q2FWR0   2 0.25 -1.27278 0.943444
Q2FXL2   11 1.375 0.903563 0.161558
Q2FWA9   8 1 0.903563 0.161558
Q2G282   4 0.5 -1.27278 0.943444
Q9RQQ0   10 1.25 0.903563 0.161558
Q2FXD7   6 0.75 -1.27278 0.943444
Q2FUY4   7 0.875 -1.27278 0.943444
Q2G2W4   16 2 3.07991 0.0107511
Q2FZF5   9 1.125 0.903563 0.161558
Q2FY42   0 0 -1.27278 0.943444
Q2FUS3   7 0.875 -1.27278 0.943444
Q2G2E7   15 1.875 0.903563 0.161558
Q2G0S6   2 0.25 -1.27278 0.943444
Q2G0C2   7 0.875 -1.27278 0.943444
Q2FWF8   4 0.5 -1.27278 0.943444
Q2G000   5 0.625 -1.27278 0.943444
Q2FWX2   0 0 -1.27278 0.943444
Q2FZS2   1 0.125 -1.27278 0.943444
Q2FW16   0 0 -1.27278 0.943444
Q2FZI2   13 1.625 0.903563 0.161558
Q2G1Q5   7 0.875 -1.27278 0.943444
Q2G1A5   6 0.75 -1.27278 0.943444
Q2G0P7   8 1 0.903563 0.161558
Q2FWV3   0 0 -1.27278 0.943444
Q2FW51   1 0.125 -1.27278 0.943444
Q2FVI4   2 0.25 -1.27278 0.943444
Q2FVN7   4 0.5 -1.27278 0.943444
Q2FWP9   0 0 -1.27278 0.943444
Q2FXT2   5 0.625 -1.27278 0.943444
P0A0F4   7 0.875 -1.27278 0.943444
Q2G126   5 0.625 -1.27278 0.943444
Q2FW82   7 0.875 -1.27278 0.943444
Q2FY44   5 0.625 -1.27278 0.943444
Q2G0N9   7 0.875 -1.27278 0.943444
Q2G0Z9   5 0.625 -1.27278 0.943444
Q2FV81   4 0.5 -1.27278 0.943444
Q2FYC4   3 0.375 -1.27278 0.943444
Q2G178   4 0.5 -1.27278 0.943444
Q2G079   6 0.75 -1.27278 0.943444
Q2G2B7   7 0.875 -1.27278 0.943444
Q2FVF5   4 0.5 -1.27278 0.943444
Q2G2W2   6 0.75 -1.27278 0.943444
Q2G1I2   4 0.5 -1.27278 0.943444
Q2G245   3 0.375 -1.27278 0.943444
Q2G1H7   9 1.05882 0.903563 0.161558
Q2FWF1   1 0.117647 -1.27278 0.943444
Q2FZZ9   8 0.941176 -1.27278 0.943444
Q2G1W3   5 0.588235 -1.27278 0.943444
Q2G204   6 0.705882 -1.27278 0.943444
Q2G1H1   4 0.470588 -1.27278 0.943444
Q2FXK3   3 0.352941 -1.27278 0.943444
Q2G2H8   8 0.941176 -1.27278 0.943444
Q2FZP9   5 0.588235 -1.27278 0.943444
Q2FWI2   6 0.705882 -1.27278 0.943444
Q2FYZ6   16 1.88235 0.903563 0.161558
Q2FXS1   13 1.52941 0.903563 0.161558
Q2G200   3 0.352941 -1.27278 0.943444
Q2G2L5   7 0.823529 -1.27278 0.943444
Q2FY73   3 0.352941 -1.27278 0.943444
Q2G177   10 1.17647 0.903563 0.161558
Q2G2F9   9 1.05882 0.903563 0.161558
Q2FV27   4 0.470588 -1.27278 0.943444
Q2FZ56   5 0.588235 -1.27278 0.943444
Q2FVF3   11 1.29412 0.903563 0.161558
Q2G0B6   4 0.470588 -1.27278 0.943444
Q2G2S5   6 0.705882 -1.27278 0.943444
Q2FW68   3 0.352941 -1.27278 0.943444
Q2FWX7   2 0.235294 -1.27278 0.943444
Q2FWB6   7 0.823529 -1.27278 0.943444
Q2FXA9   1 0.117647 -1.27278 0.943444
Q2FXP3   9 1.05882 0.903563 0.161558
Q2FUX5   5 0.588235 -1.27278 0.943444
Q2FZZ4   4 0.470588 -1.27278 0.943444
Q2FX98   7 0.823529 -1.27278 0.943444
Q2FV23   2 0.235294 -1.27278 0.943444
Q2FUR1   5 0.588235 -1.27278 0.943444
Q2FY49   6 0.705882 -1.27278 0.943444
Q2G017   0 0 -1.27278 0.943444
Q2G2K9   9 1.05882 0.903563 0.161558
Q2G2N9   4 0.470588 -1.27278 0.943444
Q2G0E9   14 1.64706 0.903563 0.161558
Q2FY19   5 0.588235 -1.27278 0.943444
Q2G1E3   5 0.588235 -1.27278 0.943444
Q2FW17   0 0 -1.27278 0.943444
Q2FWK9   5 0.588235 -1.27278 0.943444
Q2G2Q6   4 0.470588 -1.27278 0.943444
Q2G2Q5   6 0.705882 -1.27278 0.943444
Q2G1U9   3 0.352941 -1.27278 0.943444
Q2G299   3 0.352941 -1.27278 0.943444
Q2FX75   0 0 -1.27278 0.943444
Q2G058   6 0.705882 -1.27278 0.943444
Q2G0E3   1 0.117647 -1.27278 0.943444
Q2FYK0   16 1.88235 0.903563 0.161558
Q2G2K6   0 0 -1.27278 0.943444
Q2FYN0   0 0 -1.27278 0.943444
Q2FVK7   9 1.05882 0.903563 0.161558
Q2FX15   2 0.235294 -1.27278 0.943444
Q2FVN9   8 0.941176 -1.27278 0.943444
Q2FWX0   15 1.76471 0.903563 0.161558
Q2G143   6 0.705882 -1.27278 0.943444
Q2G0C7   2 0.235294 -1.27278 0.943444
Q2G0K6   6 0.705882 -1.27278 0.943444
Q2FZZ1   10 1.17647 0.903563 0.161558
Q2FV13   3 0.352941 -1.27278 0.943444
Q2G128   10 1.17647 0.903563 0.161558
Q2FXU2   2 0.235294 -1.27278 0.943444
Q2G2R4   8 0.941176 -1.27278 0.943444
Q2FXM1   7 0.823529 -1.27278 0.943444
Q8KQR1   0 0 -1.27278 0.943444
Q2G2Q9   4 0.470588 -1.27278 0.943444
Q2FVG9   12 1.41176 0.903563 0.161558
Q2FV56   7 0.823529 -1.27278 0.943444
Q2FWG7   10 1.11111 0.903563 0.161558
Q2G0T1   6 0.666667 -1.27278 0.943444
Q2FXB9   13 1.44444 0.903563 0.161558
Q2FZP3   10 1.11111 0.903563 0.161558
Q2FZQ2   9 1 0.903563 0.161558
Q2FXS4   4 0.444444 -1.27278 0.943444
Q2FZ21   5 0.555556 -1.27278 0.943444
Q2G2X2   5 0.555556 -1.27278 0.943444
Q2FZF6   6 0.666667 -1.27278 0.943444
Q2FYA0   1 0.111111 -1.27278 0.943444
Q2G2A9   10 1.11111 0.903563 0.161558
Q2FYB9   5 0.555556 -1.27278 0.943444
Q2FYI4   5 0.555556 -1.27278 0.943444
Q2FYL4   6 0.666667 -1.27278 0.943444
Q2G1T0   13 1.44444 0.903563 0.161558
Q2FXW7   4 0.444444 -1.27278 0.943444
Q2FZA1   3 0.333333 -1.27278 0.943444
Q2FY76   5 0.555556 -1.27278 0.943444
Q2FZ97   5 0.555556 -1.27278 0.943444
Q2G1I4   9 1 0.903563 0.161558
Q2FYQ6   8 0.888889 -1.27278 0.943444
Q2FXL6   6 0.666667 -1.27278 0.943444
Q2G2G6   6 0.666667 -1.27278 0.943444
Q2FVH1   9 1 0.903563 0.161558
Q2FYA8   0 0 -1.27278 0.943444
Q2G2M5   6 0.666667 -1.27278 0.943444
Q2FV99   1 0.111111 -1.27278 0.943444
Q2G105   2 0.222222 -1.27278 0.943444
Q2FW23   5 0.555556 -1.27278 0.943444
Q2G012   0 0 -1.27278 0.943444
Q2G2V5   1 0.111111 -1.27278 0.943444
Q2FW07   5 0.555556 -1.27278 0.943444
Q2G0F2   3 0.333333 -1.27278 0.943444
Q2FZC9   11 1.22222 0.903563 0.161558
Q2FXE9   13 1.44444 0.903563 0.161558
Q2FV47   3 0.333333 -1.27278 0.943444
Q2G2Q8   6 0.666667 -1.27278 0.943444
Q2FYE7   14 1.55556 0.903563 0.161558
Q2FUT3   8 0.888889 -1.27278 0.943444
Q2G068   5 0.555556 -1.27278 0.943444
Q2G2D3   4 0.444444 -1.27278 0.943444
Q2FYK4   5 0.555556 -1.27278 0.943444
Q2FX36   1 0.111111 -1.27278 0.943444
Q2G0A4   9 1 0.903563 0.161558
Q2G080   14 1.55556 0.903563 0.161558
Q2FUT1   11 1.22222 0.903563 0.161558
Q2FYH3   8 0.888889 -1.27278 0.943444
Q2FXA7   5 0.555556 -1.27278 0.943444
Q2G2Y6   0 0 -1.27278 0.943444
Q2FY55   5 0.555556 -1.27278 0.943444
Q2FY61   2 0.222222 -1.27278 0.943444
Q2G0E2   4 0.444444 -1.27278 0.943444
Q2FVY1   6 0.666667 -1.27278 0.943444
Q2FUV1   7 0.777778 -1.27278 0.943444
Q2FUS9   0 0 -1.27278 0.943444
Q2G1A1   2 0.222222 -1.27278 0.943444
P60639   11 1.22222 0.903563 0.161558
Q2FZE9   0 0 -1.27278 0.943444
Q2G1I9   6 0.666667 -1.27278 0.943444
Q2FWN0   7 0.777778 -1.27278 0.943444
Q2FZE3   4 0.444444 -1.27278 0.943444
Q93Q23   10 1.11111 0.903563 0.161558
Q2FWE9   5 0.555556 -1.27278 0.943444
Q2FUS1   13 1.44444 0.903563 0.161558
Q2FVM5   7 0.777778 -1.27278 0.943444
Q2G2N7   6 0.666667 -1.27278 0.943444
Q2FWG0   11 1.22222 0.903563 0.161558
Q2FXV7   8 0.888889 -1.27278 0.943444
Q2FW69   9 1 0.903563 0.161558
P0A0F8   1 0.111111 -1.27278 0.943444
Q2G055   2 0.222222 -1.27278 0.943444
Q2FV37   13 1.44444 0.903563 0.161558
Q2G225   8 0.888889 -1.27278 0.943444
Q2FXG2   4 0.444444 -1.27278 0.943444
Q2FY87   2 0.222222 -1.27278 0.943444
Q2FWR7   3 0.333333 -1.27278 0.943444
Q2G1U6   5 0.555556 -1.27278 0.943444
Q2G006   3 0.333333 -1.27278 0.943444
Q2G2I6   9 0.947368 -1.27278 0.943444
Q2FWS1   0 0 -1.27278 0.943444
Q2FYF5   6 0.631579 -1.27278 0.943444
Q2G0F1   9 0.947368 -1.27278 0.943444
Q2G0J2   12 1.26316 0.903563 0.161558
Q2FXE3   7 0.736842 -1.27278 0.943444
Q2FYV8   7 0.736842 -1.27278 0.943444
Q2G1X6   7 0.736842 -1.27278 0.943444
Q2FUP5   6 0.631579 -1.27278 0.943444
Q2G1A4   15 1.57895 0.903563 0.161558
Q2G0H9   8 0.842105 -1.27278 0.943444
Q2G0M0   9 0.947368 -1.27278 0.943444
Q2FYK6   2 0.210526 -1.27278 0.943444
Q2G023   4 0.421053 -1.27278 0.943444
Q2G0G2   5 0.526316 -1.27278 0.943444
Q2FXC0   2 0.210526 -1.27278 0.943444
Q2FXF1   2 0.210526 -1.27278 0.943444
Q2FW00   14 1.47368 0.903563 0.161558
Q2G1E7   10 1.05263 0.903563 0.161558
Q2FWE7   12 1.26316 0.903563 0.161558
Q2FY32   6 0.631579 -1.27278 0.943444
Q2FUU0   3 0.315789 -1.27278 0.943444
Q2FVU5   5 0.526316 -1.27278 0.943444
Q2G062   12 1.26316 0.903563 0.161558
Q2FV26   12 1.26316 0.903563 0.161558
Q2FW97   7 0.736842 -1.27278 0.943444
Q2FZY8   9 0.947368 -1.27278 0.943444
Q2G277   13 1.36842 0.903563 0.161558
Q2G0V1   11 1.15789 0.903563 0.161558
Q2FWJ3   8 0.842105 -1.27278 0.943444
Q2G2J2   3 0.315789 -1.27278 0.943444
Q2FVB0   11 1.15789 0.903563 0.161558
Q2G278   3 0.315789 -1.27278 0.943444
Q2G107   1 0.105263 -1.27278 0.943444
P0A0M9   5 0.526316 -1.27278 0.943444
Q2G067   6 0.631579 -1.27278 0.943444
Q2FV55   4 0.421053 -1.27278 0.943444
Q2G1L3   3 0.315789 -1.27278 0.943444
Q2G2R0   7 0.736842 -1.27278 0.943444
Q2G2T3   0 0 -1.27278 0.943444
Q2FWA8   12 1.26316 0.903563 0.161558
Q2G056   7 0.736842 -1.27278 0.943444
Q2FWR1   6 0.631579 -1.27278 0.943444
Q2FXP9   2 0.210526 -1.27278 0.943444
Q2FZI4   7 0.736842 -1.27278 0.943444
Q2G2L7   5 0.526316 -1.27278 0.943444
Q2FVG1   11 1.15789 0.903563 0.161558
Q2G1I7   5 0.526316 -1.27278 0.943444
Q2FVB6   13 1.36842 0.903563 0.161558
Q2G001   8 0.842105 -1.27278 0.943444
Q2FUX3   2 0.210526 -1.27278 0.943444
Q2G1Q9   5 0.526316 -1.27278 0.943444
Q2G2S9   9 0.947368 -1.27278 0.943444
Q2FXZ8   11 1.15789 0.903563 0.161558
Q2FZI7   6 0.631579 -1.27278 0.943444
Q2FUS6   6 0.631579 -1.27278 0.943444
Q2FUZ6   3 0.315789 -1.27278 0.943444
Q2FYQ9   4 0.421053 -1.27278 0.943444
Q2FYS8   4 0.421053 -1.27278 0.943444
Q2FYS6   14 1.47368 0.903563 0.161558
Q2FZG6   2 0.210526 -1.27278 0.943444
Q2G1L9   9 0.947368 -1.27278 0.943444
Q2FXT3   8 0.842105 -1.27278 0.943444
Q2FZN9   4 0.421053 -1.27278 0.943444
Q2FW20   4 0.421053 -1.27278 0.943444
Q2G0H3   4 0.421053 -1.27278 0.943444
Q2FV98   4 0.421053 -1.27278 0.943444
Q2FXR7   9 0.947368 -1.27278 0.943444
Q2G1T4   4 0.421053 -1.27278 0.943444
Q2FW38   6 0.631579 -1.27278 0.943444
Q2G2P6   15 1.57895 0.903563 0.161558
Q2FVL7   11 1.15789 0.903563 0.161558
Q2FVY2   6 0.631579 -1.27278 0.943444
Q2FYZ0   6 0.631579 -1.27278 0.943444
Q2FYW2   14 1.47368 0.903563 0.161558
P60643   11 1.15789 0.903563 0.161558
Q2G265   2 0.210526 -1.27278 0.943444
Q2FV42   12 1.26316 0.903563 0.161558
Q2FXN0   8 0.842105 -1.27278 0.943444
Q2G2D9   13 1.36842 0.903563 0.161558
Q2FV75   4 0.421053 -1.27278 0.943444
Q2FYE0   12 1.26316 0.903563 0.161558
Q2FX03   13 1.36842 0.903563 0.161558
Q2FX89   4 0.421053 -1.27278 0.943444
Q2FX43   0 0 -1.27278 0.943444
Q2FV69   11 1.1 0.903563 0.161558
P72360   8 0.8 -1.27278 0.943444
Q2FVQ1   5 0.5 -1.27278 0.943444
Q2FYG7   8 0.8 -1.27278 0.943444
Q2G1J8   11 1.1 0.903563 0.161558
Q2FW77   13 1.3 0.903563 0.161558
Q2FWI4   6 0.6 -1.27278 0.943444
Q2FX62   3 0.3 -1.27278 0.943444
Q2G0U6   6 0.6 -1.27278 0.943444
Q2G0P2   4 0.4 -1.27278 0.943444
Q2G0B8   6 0.6 -1.27278 0.943444
Q2FVL3   10 1 0.903563 0.161558
Q2G1K8   7 0.7 -1.27278 0.943444
Q2G2R9   6 0.6 -1.27278 0.943444
Q2G2I3   12 1.2 0.903563 0.161558
Q2FY56   12 1.2 0.903563 0.161558
Q2G0B1   9 0.9 -1.27278 0.943444
Q2G1T1   8 0.8 -1.27278 0.943444
Q2FVX5   12 1.2 0.903563 0.161558
Q2G0H8   7 0.7 -1.27278 0.943444
Q2FVT3   1 0.1 -1.27278 0.943444
Q2FWF6   2 0.2 -1.27278 0.943444
Q2FWZ6   7 0.7 -1.27278 0.943444
Q2FZ77   8 0.8 -1.27278 0.943444
Q2G0H0   7 0.7 -1.27278 0.943444
Q2G2G7   9 0.9 -1.27278 0.943444
Q2G117   4 0.4 -1.27278 0.943444
Q2FXG9   6 0.6 -1.27278 0.943444
Q2FWE4   7 0.7 -1.27278 0.943444
Q2FUS0   8 0.8 -1.27278 0.943444
Q2FWR3   7 0.7 -1.27278 0.943444
Q2FYA9   0 0 -1.27278 0.943444
Q2G0Y5   9 0.9 -1.27278 0.943444
Q2FZZ8   4 0.4 -1.27278 0.943444
Q2G1Z6   11 1.1 0.903563 0.161558
Q2FX53   11 1.1 0.903563 0.161558
Q2FZC4   0 0 -1.27278 0.943444
Q2FUS5   9 0.9 -1.27278 0.943444
Q2G1R0   11 1.1 0.903563 0.161558
Q2G0D5   12 1.2 0.903563 0.161558
Q2FY18   13 1.3 0.903563 0.161558
Q2FYH8   11 1.1 0.903563 0.161558
Q2G1F2   4 0.4 -1.27278 0.943444
Q2G0Q5   4 0.4 -1.27278 0.943444
Q2FVR2   4 0.4 -1.27278 0.943444
Q2FZE7   0 0 -1.27278 0.943444
Q2G0I0   7 0.7 -1.27278 0.943444
Q2G0R1   4 0.4 -1.27278 0.943444
Q2G0L7   6 0.6 -1.27278 0.943444
Q2FWI1   7 0.7 -1.27278 0.943444
Q2G0F7   11 1.1 0.903563 0.161558
Q2FXY3   8 0.8 -1.27278 0.943444
P0A084   5 0.5 -1.27278 0.943444
Q2G0G5   6 0.6 -1.27278 0.943444
Q2FZE5   13 1.3 0.903563 0.161558
Q2G0A2   13 1.3 0.903563 0.161558
Q2FVE8   10 1 0.903563 0.161558
Q2G2M8   3 0.3 -1.27278 0.943444
Q2FYH7   6 0.6 -1.27278 0.943444
Q2FVR8   6 0.6 -1.27278 0.943444
Q2FZU9   4 0.4 -1.27278 0.943444
Q2FYX7   5 0.5 -1.27278 0.943444
Q2G280   4 0.4 -1.27278 0.943444
Q2FVG5   5 0.5 -1.27278 0.943444
Q2FWX1   8 0.8 -1.27278 0.943444
Q2FVB3   13 1.3 0.903563 0.161558
Q2G2A1   6 0.6 -1.27278 0.943444
Q2G1W7   0 0 -1.27278 0.943444
Q2FW36   9 0.9 -1.27278 0.943444
P31337   8 0.8 -1.27278 0.943444
Q2FXB8   13 1.3 0.903563 0.161558
Q2G2F3   7 0.7 -1.27278 0.943444
Q2FYM7   6 0.6 -1.27278 0.943444
Q2FYB2   0 0 -1.27278 0.943444
Q2G2E2   13 1.2381 0.903563 0.161558
Q2G2G9   11 1.04762 0.903563 0.161558
Q2FVC5   1 0.0952381 -1.27278 0.943444
Q2G0T3   5 0.47619 -1.27278 0.943444
Q2G074   13 1.2381 0.903563 0.161558
Q2G016   6 0.571429 -1.27278 0.943444
Q2G0G4   6 0.571429 -1.27278 0.943444
Q2G2K1   1 0.0952381 -1.27278 0.943444
Q2FXE1   8 0.761905 -1.27278 0.943444
Q2FWD2   6 0.571429 -1.27278 0.943444
Q2G1Q0   3 0.285714 -1.27278 0.943444
Q2G073   12 1.14286 0.903563 0.161558
Q2G1T7   12 1.14286 0.903563 0.161558
Q2FVI3   6 0.571429 -1.27278 0.943444
Q2FZ93   16 1.52381 0.903563 0.161558
Q2FVQ7   2 0.190476 -1.27278 0.943444
Q2G2B9   13 1.2381 0.903563 0.161558
Q2FZN5   13 1.2381 0.903563 0.161558
Q2FY72   1 0.0952381 -1.27278 0.943444
Q2G0A0   6 0.571429 -1.27278 0.943444
Q2FZQ8   9 0.857143 -1.27278 0.943444
Q2FXP1   9 0.857143 -1.27278 0.943444
P0A0B7   3 0.285714 -1.27278 0.943444
Q2FYW0   6 0.571429 -1.27278 0.943444
Q2G230   9 0.857143 -1.27278 0.943444
Q2G0H5   7 0.666667 -1.27278 0.943444
Q2G0B7   7 0.666667 -1.27278 0.943444
Q2G131   8 0.761905 -1.27278 0.943444
Q2G0Y4   4 0.380952 -1.27278 0.943444
Q2G2L0   7 0.666667 -1.27278 0.943444
Q2G101   8 0.761905 -1.27278 0.943444
Q2G036   7 0.666667 -1.27278 0.943444
Q2FXN3   14 1.33333 0.903563 0.161558
Q2FWY2   6 0.571429 -1.27278 0.943444
Q2FXK6   9 0.857143 -1.27278 0.943444
Q2G2Y3   3 0.285714 -1.27278 0.943444
Q2G1P8   3 0.285714 -1.27278 0.943444
Q2G0N7   5 0.47619 -1.27278 0.943444
Q2FW43   4 0.380952 -1.27278 0.943444
Q2G2N4   10 0.952381 -1.27278 0.943444
Q2FW59   6 0.571429 -1.27278 0.943444
Q2G1V0   12 1.14286 0.903563 0.161558
Q2G010   6 0.571429 -1.27278 0.943444
Q2FWJ4   6 0.571429 -1.27278 0.943444
Q2FUR3   8 0.761905 -1.27278 0.943444
Q2FXE4   6 0.571429 -1.27278 0.943444
Q2FY36   6 0.571429 -1.27278 0.943444
Q2G1Q7   4 0.380952 -1.27278 0.943444
Q2FX09   7 0.666667 -1.27278 0.943444
Q2G0Z1   6 0.571429 -1.27278 0.943444
Q2FWJ1   7 0.666667 -1.27278 0.943444
Q2FUT4   6 0.571429 -1.27278 0.943444
Q2FYI1   8 0.761905 -1.27278 0.943444
Q2FXQ8   4 0.380952 -1.27278 0.943444
Q2FUZ0   4 0.380952 -1.27278 0.943444
P0A086   7 0.666667 -1.27278 0.943444
Q2FZM0   14 1.33333 0.903563 0.161558
Q2FXL3   8 0.761905 -1.27278 0.943444
Q2G2K7   14 1.33333 0.903563 0.161558
Q2FVL1   13 1.2381 0.903563 0.161558
Q2FW21   1 0.0952381 -1.27278 0.943444
Q2G201   3 0.285714 -1.27278 0.943444
Q2FVV6   4 0.380952 -1.27278 0.943444
Q2FV03   5 0.47619 -1.27278 0.943444
Q2G2T2   11 1.04762 0.903563 0.161558
Q2FZ44   1 0.0952381 -1.27278 0.943444
Q2G1N7   9 0.857143 -1.27278 0.943444
Q2G172   12 1.14286 0.903563 0.161558
Q2G208   8 0.761905 -1.27278 0.943444
Q2FZR7   10 0.952381 -1.27278 0.943444
Q2G2K2   0 0 -1.27278 0.943444
Q2FVA4   8 0.761905 -1.27278 0.943444
Q2G0F5   13 1.2381 0.903563 0.161558
Q2G0X0   3 0.285714 -1.27278 0.943444
Q2FXU0   4 0.380952 -1.27278 0.943444
Q2FXX9   6 0.571429 -1.27278 0.943444
Q2G2K8   2 0.190476 -1.27278 0.943444
Q2G0X1   2 0.181818 -1.27278 0.943444
Q2FXI8   1 0.0909091 -1.27278 0.943444
Q2G0L1   6 0.545455 -1.27278 0.943444
Q2FX07   3 0.272727 -1.27278 0.943444
Q2G139   4 0.363636 -1.27278 0.943444
Q2FUV5   7 0.636364 -1.27278 0.943444
Q2FVD0   1 0.0909091 -1.27278 0.943444
Q2FX10   10 0.909091 -1.27278 0.943444
Q2G1W5   5 0.454545 -1.27278 0.943444
Q2G1Y7   3 0.272727 -1.27278 0.943444
Q2G190   3 0.272727 -1.27278 0.943444
Q2FV59   13 1.18182 0.903563 0.161558
Q2FZS3   2 0.181818 -1.27278 0.943444
Q2FX90   5 0.454545 -1.27278 0.943444
Q2FW85   14 1.27273 0.903563 0.161558
Q2FZ65   8 0.727273 -1.27278 0.943444
Q2FXJ7   7 0.636364 -1.27278 0.943444
Q2FVW2   11 1 0.903563 0.161558
Q2G0H4   8 0.727273 -1.27278 0.943444
Q2FVV4   11 1 0.903563 0.161558
Q2FUR9   13 1.18182 0.903563 0.161558
Q2FW06   1 0.0909091 -1.27278 0.943444
Q2FY84   6 0.545455 -1.27278 0.943444
Q2G132   5 0.454545 -1.27278 0.943444
Q2G0C9   2 0.181818 -1.27278 0.943444
Q2G2N1   10 0.909091 -1.27278 0.943444
Q2FVF2   12 1.09091 0.903563 0.161558
Q2FZ30   9 0.818182 -1.27278 0.943444
Q2FXX8   7 0.636364 -1.27278 0.943444
Q2FZX6   14 1.27273 0.903563 0.161558
Q2G1Z2   13 1.18182 0.903563 0.161558
Q2G0G7   8 0.727273 -1.27278 0.943444
Q2FV53   4 0.363636 -1.27278 0.943444
Q2FV28   10 0.909091 -1.27278 0.943444
Q2G097   6 0.545455 -1.27278 0.943444
Q2FZC5   5 0.454545 -1.27278 0.943444
Q2FY77   7 0.636364 -1.27278 0.943444
Q2FVA9   5 0.454545 -1.27278 0.943444
Q2G2W5   0 0 -1.27278 0.943444
Q2FX97   7 0.636364 -1.27278 0.943444
Q2G1F3   5 0.454545 -1.27278 0.943444
Q2FYU1   2 0.181818 -1.27278 0.943444
Q2FUP6   8 0.727273 -1.27278 0.943444
Q2G2U7   11 1 0.903563 0.161558
Q2FY09   8 0.727273 -1.27278 0.943444
Q2G1J6   8 0.727273 -1.27278 0.943444
Q2G059   6 0.545455 -1.27278 0.943444
Q2FVK5   7 0.636364 -1.27278 0.943444
Q2G0H7   7 0.636364 -1.27278 0.943444
Q2FWN2   15 1.36364 0.903563 0.161558
Q2FYV7   7 0.636364 -1.27278 0.943444
Q2G236   8 0.727273 -1.27278 0.943444
Q2FZR6   10 0.909091 -1.27278 0.943444
Q2G1P9   3 0.272727 -1.27278 0.943444
Q2G0R9   8 0.727273 -1.27278 0.943444
Q2FUZ9   4 0.363636 -1.27278 0.943444
Q2FVP2   7 0.636364 -1.27278 0.943444
Q2FXC8   2 0.181818 -1.27278 0.943444
Q2FVC4   3 0.272727 -1.27278 0.943444
Q2FZ29   4 0.363636 -1.27278 0.943444
Q2FYR8   4 0.347826 -1.27278 0.943444
Q2FY23   5 0.434783 -1.27278 0.943444
Q2G0D4   5 0.434783 -1.27278 0.943444
Q2FZ38   6 0.521739 -1.27278 0.943444
Q2FXH1   12 1.04348 0.903563 0.161558
Q2FXZ9   11 0.956522 -1.27278 0.943444
Q2G1V3   9 0.782609 -1.27278 0.943444
Q2FVZ0   13 1.13043 0.903563 0.161558
Q2FV95   15 1.30435 0.903563 0.161558
Q2G196   9 0.782609 -1.27278 0.943444
Q2FZ61   5 0.434783 -1.27278 0.943444
Q2FW27   8 0.695652 -1.27278 0.943444
Q2FWH2   11 0.956522 -1.27278 0.943444
Q2FZQ9   13 1.13043 0.903563 0.161558
Q2FWQ9   8 0.695652 -1.27278 0.943444
Q2G1N5   13 1.13043 0.903563 0.161558
Q2FZP8   10 0.869565 -1.27278 0.943444
Q2FXC2   3 0.26087 -1.27278 0.943444
Q2G0X9   0 0 -1.27278 0.943444
Q2FX08   5 0.434783 -1.27278 0.943444
Q2FUV2   6 0.521739 -1.27278 0.943444
Q2FZT8   2 0.173913 -1.27278 0.943444
Q2G2N2   11 0.956522 -1.27278 0.943444
Q2G0M1   9 0.782609 -1.27278 0.943444
Q2FVX8   8 0.695652 -1.27278 0.943444
Q2G220   7 0.608696 -1.27278 0.943444
Q2FW37   7 0.608696 -1.27278 0.943444
Q2G203   11 0.956522 -1.27278 0.943444
Q2FY89   5 0.434783 -1.27278 0.943444
Q2G1K7   9 0.782609 -1.27278 0.943444
Q2G013   11 0.956522 -1.27278 0.943444
Q2FV91   13 1.13043 0.903563 0.161558
Q2FW92   8 0.695652 -1.27278 0.943444
Q2G1U5   5 0.434783 -1.27278 0.943444
Q2G2A6   3 0.26087 -1.27278 0.943444
Q2G0G9   7 0.608696 -1.27278 0.943444
P0A088   0 0 -1.27278 0.943444
Q2G0B4   12 1.04348 0.903563 0.161558
Q2G0X7   1 0.0869565 -1.27278 0.943444
Q2G0S0   2 0.173913 -1.27278 0.943444
Q2FW12   6 0.521739 -1.27278 0.943444
Q2G0J7   10 0.869565 -1.27278 0.943444
Q2FW76   12 1.04348 0.903563 0.161558
Q2G1Z7   7 0.608696 -1.27278 0.943444
Q2G2S1   10 0.869565 -1.27278 0.943444
Q2G1B1   5 0.434783 -1.27278 0.943444
Q2FVP3   15 1.30435 0.903563 0.161558
Q2G1V1   8 0.695652 -1.27278 0.943444
Q2G1H8   4 0.347826 -1.27278 0.943444
Q2G149   8 0.695652 -1.27278 0.943444
Q2FXC7   0 0 -1.27278 0.943444
Q2G019   3 0.26087 -1.27278 0.943444
Q2FWL6   6 0.521739 -1.27278 0.943444
Q2G199   13 1.13043 0.903563 0.161558
Q2FY41   0 0 -1.27278 0.943444
Q2FX33   7 0.608696 -1.27278 0.943444
Q2G181   6 0.521739 -1.27278 0.943444
Q2FVT1   14 1.21739 0.903563 0.161558
Q2G0Z5   8 0.695652 -1.27278 0.943444
Q2FZC7   10 0.869565 -1.27278 0.943444
Q2G1U0   6 0.521739 -1.27278 0.943444
Q2FW18   5 0.434783 -1.27278 0.943444
Q2G0H1   7 0.608696 -1.27278 0.943444
Q2FX22   4 0.347826 -1.27278 0.943444
Q2G157   8 0.695652 -1.27278 0.943444
Q2G2J5   11 0.956522 -1.27278 0.943444
Q2FZH9   11 0.956522 -1.27278 0.943444
Q2FZA6   10 0.869565 -1.27278 0.943444
Q2G1N6   11 0.956522 -1.27278 0.943444
Q2FVR4   8 0.695652 -1.27278 0.943444
Q2FY13   8 0.695652 -1.27278 0.943444
Q2G025   6 0.521739 -1.27278 0.943444
Q2FV36   13 1.13043 0.903563 0.161558
Q2G0W9   2 0.173913 -1.27278 0.943444
Q2G0L0   7 0.608696 -1.27278 0.943444
Q2FUR2   7 0.608696 -1.27278 0.943444
Q2FVJ9   7 0.608696 -1.27278 0.943444
Q2G1S8   3 0.25 -1.27278 0.943444
Q2FVJ5   7 0.583333 -1.27278 0.943444
Q2FZ39   8 0.666667 -1.27278 0.943444
Q2FWP6   6 0.5 -1.27278 0.943444
Q2FVB4   8 0.666667 -1.27278 0.943444
Q2G0V7   7 0.583333 -1.27278 0.943444
Q2FUV4   4 0.333333 -1.27278 0.943444
Q2FYG5   7 0.583333 -1.27278 0.943444
Q2FW71   13 1.08333 0.903563 0.161558
Q2FZB1   1 0.0833333 -1.27278 0.943444
Q2G0Y9   6 0.5 -1.27278 0.943444
Q2G0X4   2 0.166667 -1.27278 0.943444
Q2FZL2   3 0.25 -1.27278 0.943444
Q2FVS1   5 0.416667 -1.27278 0.943444
Q2G099   5 0.416667 -1.27278 0.943444
Q2FZN0   7 0.583333 -1.27278 0.943444
Q2FZ50   10 0.833333 -1.27278 0.943444
Q2G0X8   1 0.0833333 -1.27278 0.943444
Q2G167   7 0.583333 -1.27278 0.943444
Q2G086   8 0.666667 -1.27278 0.943444
Q2G0D0   8 0.666667 -1.27278 0.943444
Q2FWG3   8 0.666667 -1.27278 0.943444
Q2G228   8 0.666667 -1.27278 0.943444
Q2FWW8   15 1.25 0.903563 0.161558
Q2FYL0   1 0.0833333 -1.27278 0.943444
Q2FXX2   8 0.666667 -1.27278 0.943444
Q2G0C4   13 1.08333 0.903563 0.161558
Q2FZA2   9 0.75 -1.27278 0.943444
Q2FWL0   7 0.583333 -1.27278 0.943444
Q2FUY9   7 0.583333 -1.27278 0.943444
Q2G0T8   5 0.416667 -1.27278 0.943444
Q2FWK0   5 0.416667 -1.27278 0.943444
Q2G0D9   7 0.583333 -1.27278 0.943444
Q2FZF3   3 0.25 -1.27278 0.943444
Q2FZ17   5 0.416667 -1.27278 0.943444
Q2G0T6   6 0.5 -1.27278 0.943444
Q2G140   14 1.16667 0.903563 0.161558
Q2G2F2   11 0.916667 -1.27278 0.943444
Q2FXG0   3 0.25 -1.27278 0.943444
Q2FWR4   9 0.75 -1.27278 0.943444
Q2G195   14 1.16667 0.903563 0.161558
Q2FVY4   8 0.666667 -1.27278 0.943444
Q2G1I6   8 0.666667 -1.27278 0.943444
Q2FVD5   6 0.5 -1.27278 0.943444
Q2FZM1   7 0.583333 -1.27278 0.943444
Q2FVG0   8 0.666667 -1.27278 0.943444
Q2FZM7   4 0.333333 -1.27278 0.943444
Q2FZB2   1 0.0833333 -1.27278 0.943444
Q2G287   7 0.583333 -1.27278 0.943444
Q2FWG4   11 0.916667 -1.27278 0.943444
Q2G2B3   11 0.916667 -1.27278 0.943444
Q2FY48   14 1.16667 0.903563 0.161558
Q9ZNI1   4 0.333333 -1.27278 0.943444
Q2FV94   5 0.416667 -1.27278 0.943444
Q2G2X5   13 1.08333 0.903563 0.161558
Q2FVX6   7 0.583333 -1.27278 0.943444
Q2G060   14 1.16667 0.903563 0.161558
Q2FVG2   12 1 0.903563 0.161558
Q2G1Q1   3 0.25 -1.27278 0.943444
Q2G1F1   3 0.25 -1.27278 0.943444
Q2FXC5   2 0.166667 -1.27278 0.943444
Q2G2B0   11 0.916667 -1.27278 0.943444
Q2FXR6   13 1.08333 0.903563 0.161558
Q2FXE0   7 0.583333 -1.27278 0.943444
Q2FUY3   7 0.583333 -1.27278 0.943444
Q2G1S6   2 0.166667 -1.27278 0.943444
Q2FVE9   10 0.833333 -1.27278 0.943444
Q2FVU7   9 0.75 -1.27278 0.943444
Q2FVM7   9 0.75 -1.27278 0.943444
Q2FVU6   16 1.33333 0.903563 0.161558
Q2FVA1   8 0.666667 -1.27278 0.943444
Q2FWB8   8 0.666667 -1.27278 0.943444
Q2FYR5   6 0.5 -1.27278 0.943444
Q2G261   9 0.75 -1.27278 0.943444
Q2G264   9 0.75 -1.27278 0.943444
Q2G0U4   13 1.08333 0.903563 0.161558
Q2G226   13 1.08333 0.903563 0.161558
Q2FZT7   4 0.333333 -1.27278 0.943444
Q2FXJ4   10 0.833333 -1.27278 0.943444
Q2G047   6 0.5 -1.27278 0.943444
Q2FWD9   2 0.166667 -1.27278 0.943444
Q2FZH2   12 1 0.903563 0.161558
Q2G044   11 0.916667 -1.27278 0.943444
Q2FVZ8   13 1.08333 0.903563 0.161558
Q2G1C5   12 1 0.903563 0.161558
Q2G1Z1   13 1.08333 0.903563 0.161558
Q2G135   6 0.5 -1.27278 0.943444
Q2FVE5   6 0.5 -1.27278 0.943444
Q2FZ70   7 0.583333 -1.27278 0.943444
Q2G2A0   5 0.416667 -1.27278 0.943444
Q2G224   7 0.56 -1.27278 0.943444
P0A0K3   5 0.4 -1.27278 0.943444
Q2G1A8   6 0.48 -1.27278 0.943444
Q2G1P5   12 0.96 -1.27278 0.943444
Q2FV93   12 0.96 -1.27278 0.943444
Q2FXC4   2 0.16 -1.27278 0.943444
Q2FY74   9 0.72 -1.27278 0.943444
Q2G1M1   7 0.56 -1.27278 0.943444
Q9EZ11   6 0.48 -1.27278 0.943444
Q2FZB3   1 0.08 -1.27278 0.943444
Q2G1V2   8 0.64 -1.27278 0.943444
Q2FVM8   8 0.64 -1.27278 0.943444
Q2FVR1   8 0.64 -1.27278 0.943444
Q2FXC3   2 0.16 -1.27278 0.943444
Q2FUV6   5 0.4 -1.27278 0.943444
Q2G1D7   6 0.48 -1.27278 0.943444
Q2FXR2   8 0.64 -1.27278 0.943444
Q2FW83   14 1.12 0.903563 0.161558
Q2G2X7   1 0.08 -1.27278 0.943444
Q2FVM4   7 0.56 -1.27278 0.943444
P0A0J3   9 0.72 -1.27278 0.943444
Q2G2L8   6 0.48 -1.27278 0.943444
Q2FZ27   6 0.48 -1.27278 0.943444
Q2FZ53   8 0.64 -1.27278 0.943444
Q2G154   6 0.48 -1.27278 0.943444
Q2FZS4   11 0.88 -1.27278 0.943444
Q2FYQ5   11 0.88 -1.27278 0.943444
Q2FZL6   7 0.56 -1.27278 0.943444
Q2FWB9   7 0.56 -1.27278 0.943444
Q2FUQ4   10 0.8 -1.27278 0.943444
Q2G293   8 0.64 -1.27278 0.943444
Q2FZS5   6 0.48 -1.27278 0.943444
Q2FYP9   12 0.96 -1.27278 0.943444
Q2G0K7   10 0.8 -1.27278 0.943444
Q2FVV2   8 0.64 -1.27278 0.943444
Q2FVN0   9 0.72 -1.27278 0.943444
Q2FX00   6 0.48 -1.27278 0.943444
Q2G1I0   12 0.96 -1.27278 0.943444
Q2FXI2   7 0.56 -1.27278 0.943444
Q2G2X1   9 0.72 -1.27278 0.943444
Q2FYG6   14 1.12 0.903563 0.161558
Q2FXH0   7 0.56 -1.27278 0.943444
Q2FXU7   6 0.48 -1.27278 0.943444
Q2G170   10 0.8 -1.27278 0.943444
Q2FVQ9   5 0.4 -1.27278 0.943444
Q2FWV2   2 0.16 -1.27278 0.943444
Q2FVI5   13 1.04 0.903563 0.161558
Q2FUW0   5 0.4 -1.27278 0.943444
Q2FXB7   6 0.48 -1.27278 0.943444
Q2G0J8   9 0.72 -1.27278 0.943444
Q2FXB5   6 0.48 -1.27278 0.943444
Q2FYE9   11 0.88 -1.27278 0.943444
Q2FVE2   6 0.48 -1.27278 0.943444
Q2G2V6   6 0.48 -1.27278 0.943444
O08387   11 0.88 -1.27278 0.943444
Q2FZ14   6 0.48 -1.27278 0.943444
Q2FXW3   9 0.72 -1.27278 0.943444
Q2FYQ8   7 0.56 -1.27278 0.943444
Q2G2D6   6 0.48 -1.27278 0.943444
Q2G2T7   6 0.48 -1.27278 0.943444
Q2FYP8   11 0.88 -1.27278 0.943444
Q2FZ25   5 0.4 -1.27278 0.943444
Q2FY65   9 0.72 -1.27278 0.943444
Q2G2T1   11 0.88 -1.27278 0.943444
Q2G1N0   13 1.04 0.903563 0.161558
Q2G110   9 0.72 -1.27278 0.943444
Q2G1E1   9 0.72 -1.27278 0.943444
Q2G2F1   8 0.64 -1.27278 0.943444
Q2FXE8   11 0.88 -1.27278 0.943444
Q2FZ06   2 0.16 -1.27278 0.943444
Q2FVH2   12 0.96 -1.27278 0.943444
Q2FYV6   6 0.48 -1.27278 0.943444
Q2FZJ3   7 0.538462 -1.27278 0.943444
Q2G095   3 0.230769 -1.27278 0.943444
Q2G2Y0   4 0.307692 -1.27278 0.943444
Q2G2W3   8 0.615385 -1.27278 0.943444
Q2FY07   12 0.923077 -1.27278 0.943444
Q2FXW8   3 0.230769 -1.27278 0.943444
Q2FUR6   9 0.692308 -1.27278 0.943444
Q2FVW6   14 1.07692 0.903563 0.161558
Q2G1X0   0 0 -1.27278 0.943444
Q2G1F6   11 0.846154 -1.27278 0.943444
Q2FVK8   7 0.538462 -1.27278 0.943444
Q2G158   9 0.692308 -1.27278 0.943444
Q2G118   8 0.615385 -1.27278 0.943444
Q2G077   11 0.846154 -1.27278 0.943444
Q2G0E0   7 0.538462 -1.27278 0.943444
Q2G263   9 0.692308 -1.27278 0.943444
Q2FUU1   6 0.461538 -1.27278 0.943444
Q2G1X7   4 0.307692 -1.27278 0.943444
Q2G1C0   6 0.461538 -1.27278 0.943444
Q2FVB9   12 0.923077 -1.27278 0.943444
Q2G273   6 0.461538 -1.27278 0.943444
Q53726   7 0.538462 -1.27278 0.943444
Q2G2W9   7 0.538462 -1.27278 0.943444
Q2FZ22   8 0.615385 -1.27278 0.943444
Q2G2U1   5 0.384615 -1.27278 0.943444
Q2FXW6   6 0.461538 -1.27278 0.943444
Q2G0P9   13 1 0.903563 0.161558
Q2FYE3   6 0.461538 -1.27278 0.943444
Q2FXU3   7 0.538462 -1.27278 0.943444
Q2G052   6 0.461538 -1.27278 0.943444
Q2FZM6   9 0.692308 -1.27278 0.943444
Q2FX25   5 0.384615 -1.27278 0.943444
Q2FX05   6 0.461538 -1.27278 0.943444
Q2G1P2   13 1 0.903563 0.161558
Q2G2C4   6 0.461538 -1.27278 0.943444
Q2G165   12 0.923077 -1.27278 0.943444
Q2FXK8   8 0.615385 -1.27278 0.943444
Q2FWP1   4 0.307692 -1.27278 0.943444
Q2FVU1   16 1.23077 0.903563 0.161558
Q2FZ78   2 0.153846 -1.27278 0.943444
Q2G0P0   5 0.384615 -1.27278 0.943444
Q2FXX3   12 0.923077 -1.27278 0.943444
Q2FVX2   4 0.307692 -1.27278 0.943444
Q2G0Q7   9 0.692308 -1.27278 0.943444
Q2FXS6   1 0.0769231 -1.27278 0.943444
Q2FUZ1   9 0.692308 -1.27278 0.943444
Q2FZ87   7 0.538462 -1.27278 0.943444
Q2FXF4   9 0.692308 -1.27278 0.943444
Q2G1G4   10 0.769231 -1.27278 0.943444
Q2FWE6   7 0.538462 -1.27278 0.943444
Q2G2U2   1 0.0769231 -1.27278 0.943444
Q2FY17   8 0.615385 -1.27278 0.943444
Q2FVU3   7 0.538462 -1.27278 0.943444
Q2FVK1   0 0 -1.27278 0.943444
Q2G0K5   9 0.692308 -1.27278 0.943444
Q2G2X8   3 0.230769 -1.27278 0.943444
Q2FYZ7   6 0.461538 -1.27278 0.943444
Q2FWG1   9 0.692308 -1.27278 0.943444
Q2G1Q6   7 0.538462 -1.27278 0.943444
Q2G2X9   3 0.230769 -1.27278 0.943444
Q2FWN9   0 0 -1.27278 0.943444
Q2FYZ2   9 0.692308 -1.27278 0.943444
Q2FZJ1   6 0.461538 -1.27278 0.943444
Q2G002   7 0.538462 -1.27278 0.943444
Q2FVL4   7 0.538462 -1.27278 0.943444
Q2G2M7   7 0.538462 -1.27278 0.943444
Q2FWH6   7 0.538462 -1.27278 0.943444
Q2FXQ3   8 0.615385 -1.27278 0.943444
Q2G129   9 0.692308 -1.27278 0.943444
Q7BHL7   8 0.615385 -1.27278 0.943444
Q2FZ71   8 0.615385 -1.27278 0.943444
Q2FZ88   2 0.148148 -1.27278 0.943444
Q2FV22   10 0.740741 -1.27278 0.943444
Q2FYM3   4 0.296296 -1.27278 0.943444
Q2FY06   9 0.666667 -1.27278 0.943444
Q2FXB0   0 0 -1.27278 0.943444
Q2FX87   8 0.592593 -1.27278 0.943444
Q2FZ33   7 0.518519 -1.27278 0.943444
Q2G0J1   7 0.518519 -1.27278 0.943444
Q2FUT7   8 0.592593 -1.27278 0.943444
Q2FZH1   7 0.518519 -1.27278 0.943444
Q2FVX3   9 0.666667 -1.27278 0.943444
Q2FWC6   5 0.37037 -1.27278 0.943444
Q2FXN6   6 0.444444 -1.27278 0.943444
Q2FY79   7 0.518519 -1.27278 0.943444
Q2FZ23   8 0.592593 -1.27278 0.943444
Q2FVF1   8 0.592593 -1.27278 0.943444
Q2FWM5   12 0.888889 -1.27278 0.943444
Q2G061   12 0.888889 -1.27278 0.943444
Q2FWL7   13 0.962963 -1.27278 0.943444
Q2FVK3   0 0 -1.27278 0.943444
Q2FX19   9 0.666667 -1.27278 0.943444
Q2G2U6   8 0.592593 -1.27278 0.943444
Q2G1S5   1 0.0740741 -1.27278 0.943444
Q2FVS9   6 0.444444 -1.27278 0.943444
Q2G1M7   9 0.666667 -1.27278 0.943444
Q2FW50   5 0.37037 -1.27278 0.943444
Q2G2L1   6 0.444444 -1.27278 0.943444
Q2FWB1   8 0.592593 -1.27278 0.943444
Q2FXA8   8 0.592593 -1.27278 0.943444
Q2FV20   8 0.592593 -1.27278 0.943444
Q2FUY1   6 0.444444 -1.27278 0.943444
Q2FYJ1   8 0.592593 -1.27278 0.943444
Q2G043   2 0.148148 -1.27278 0.943444
Q2FZ43   6 0.444444 -1.27278 0.943444
Q9KJN4   6 0.444444 -1.27278 0.943444
Q2G194   11 0.814815 -1.27278 0.943444
Q2G0F0   7 0.518519 -1.27278 0.943444
Q2G2G2   7 0.518519 -1.27278 0.943444
Q2G0I8   9 0.666667 -1.27278 0.943444
Q2FXG5   6 0.444444 -1.27278 0.943444
Q2G2S6   7 0.518519 -1.27278 0.943444
Q53700   7 0.518519 -1.27278 0.943444
Q2G0D8   9 0.666667 -1.27278 0.943444
P60430   0 0 -1.27278 0.943444
Q2FV41   7 0.518519 -1.27278 0.943444
Q2FXZ5   7 0.518519 -1.27278 0.943444
Q2FZL0   11 0.814815 -1.27278 0.943444
Q2FY99   7 0.518519 -1.27278 0.943444
Q2FX95   3 0.222222 -1.27278 0.943444
Q2FYR6   9 0.666667 -1.27278 0.943444
Q2FUW2   11 0.814815 -1.27278 0.943444
Q2FVL2   10 0.740741 -1.27278 0.943444
Q2G2L4   14 1.03704 0.903563 0.161558
Q2FXB1   0 0 -1.27278 0.943444
Q2FZY7   8 0.592593 -1.27278 0.943444
Q2FVN1   13 0.962963 -1.27278 0.943444
Q2G1S1   8 0.592593 -1.27278 0.943444
Q2FXK4   8 0.592593 -1.27278 0.943444
Q2FXM6   6 0.444444 -1.27278 0.943444
Q2FZJ6   9 0.666667 -1.27278 0.943444
Q2FVT4   7 0.518519 -1.27278 0.943444
Q2FYW1   9 0.666667 -1.27278 0.943444
Q2FYZ3   6 0.444444 -1.27278 0.943444
Q2FXX5   2 0.148148 -1.27278 0.943444
Q2FWM4   4 0.296296 -1.27278 0.943444
Q2G2L3   9 0.666667 -1.27278 0.943444
Q2FYR3   11 0.814815 -1.27278 0.943444
Q2G0I9   7 0.518519 -1.27278 0.943444
Q2G0M2   9 0.666667 -1.27278 0.943444
Q2G272   4 0.296296 -1.27278 0.943444
Q2FXL4   11 0.814815 -1.27278 0.943444
Q2G0U9   6 0.444444 -1.27278 0.943444
Q2FVE4   4 0.296296 -1.27278 0.943444
Q2FVC6   9 0.666667 -1.27278 0.943444
Q2FV19   4 0.296296 -1.27278 0.943444
Q2G0S8   9 0.666667 -1.27278 0.943444
Q2G2G3   11 0.814815 -1.27278 0.943444
Q2G2X0   7 0.5 -1.27278 0.943444
Q2G0F3   7 0.5 -1.27278 0.943444
Q2G037   7 0.5 -1.27278 0.943444
Q2G1G6   7 0.5 -1.27278 0.943444
Q2FWP0   0 0 -1.27278 0.943444
Q2FY29   5 0.357143 -1.27278 0.943444
Q2FXQ4   8 0.571429 -1.27278 0.943444
Q2G0S7   7 0.5 -1.27278 0.943444
Q2FZX7   6 0.428571 -1.27278 0.943444
Q2G0E6   12 0.857143 -1.27278 0.943444
Q2FY37   8 0.571429 -1.27278 0.943444
Q2FYQ0   8 0.571429 -1.27278 0.943444
Q2FUV3   8 0.571429 -1.27278 0.943444
Q2FYV2   8 0.571429 -1.27278 0.943444
Q2FVS4   12 0.857143 -1.27278 0.943444
Q2G2M3   5 0.357143 -1.27278 0.943444
Q2FVM6   8 0.571429 -1.27278 0.943444
Q2G292   8 0.571429 -1.27278 0.943444
Q2FXH7   4 0.285714 -1.27278 0.943444
Q2FYQ7   7 0.5 -1.27278 0.943444
Q2FWG2   9 0.642857 -1.27278 0.943444
Q2G159   8 0.571429 -1.27278 0.943444
Q2FX96   7 0.5 -1.27278 0.943444
Q2FV83   8 0.571429 -1.27278 0.943444
Q2G2D8   9 0.642857 -1.27278 0.943444
Q2FYJ4   12 0.857143 -1.27278 0.943444
Q2G1E8   13 0.928571 -1.27278 0.943444
Q2FVK2   0 0 -1.27278 0.943444
Q2FZP1   9 0.642857 -1.27278 0.943444
Q2FXI0   6 0.428571 -1.27278 0.943444
Q2G134   16 1.14286 0.903563 0.161558
Q2FZZ6   3 0.214286 -1.27278 0.943444
Q2G1Z3   10 0.714286 -1.27278 0.943444
Q2G030   12 0.857143 -1.27278 0.943444
Q2FV21   8 0.571429 -1.27278 0.943444
Q9RQP6   11 0.785714 -1.27278 0.943444
Q2FZ62   9 0.642857 -1.27278 0.943444
Q2FZQ7   11 0.785714 -1.27278 0.943444
Q2G0F4   9 0.642857 -1.27278 0.943444
Q2FWE0   5 0.357143 -1.27278 0.943444
Q2FVS0   11 0.785714 -1.27278 0.943444
Q2FUT6   7 0.5 -1.27278 0.943444
Q2FUQ5   8 0.571429 -1.27278 0.943444
Q2FZJ9   4 0.285714 -1.27278 0.943444
Q2FY81   7 0.5 -1.27278 0.943444
Q2G0K8   7 0.5 -1.27278 0.943444
Q2G262   13 0.928571 -1.27278 0.943444
Q2G0E1   6 0.428571 -1.27278 0.943444
Q2FWD3   9 0.642857 -1.27278 0.943444
Q2FXA4   9 0.642857 -1.27278 0.943444
Q2FVF0   9 0.642857 -1.27278 0.943444
Q2FWW9   8 0.571429 -1.27278 0.943444
Q2FZ54   13 0.928571 -1.27278 0.943444
P0A0J0   12 0.857143 -1.27278 0.943444
Q2G1G1   8 0.571429 -1.27278 0.943444
Q2FWA1   9 0.642857 -1.27278 0.943444
Q2FXN1   5 0.357143 -1.27278 0.943444
Q2G2T4   6 0.428571 -1.27278 0.943444
Q2FZW9   7 0.5 -1.27278 0.943444
Q2FV90   6 0.428571 -1.27278 0.943444
Q2FWB3   5 0.357143 -1.27278 0.943444
Q2G0Q0   7 0.5 -1.27278 0.943444
Q2FY10   7 0.5 -1.27278 0.943444
Q2FXM0   5 0.357143 -1.27278 0.943444
Q2G1S2   7 0.5 -1.27278 0.943444
Q2FXY5   10 0.689655 -1.27278 0.943444
Q2FXV3   8 0.551724 -1.27278 0.943444
Q2FXG3   8 0.551724 -1.27278 0.943444
Q2FVA8   2 0.137931 -1.27278 0.943444
Q2G2C2   13 0.896552 -1.27278 0.943444
Q2FYU2   7 0.482759 -1.27278 0.943444
Q2FYK5   13 0.896552 -1.27278 0.943444
Q2FW35   9 0.62069 -1.27278 0.943444
Q2FY52   11 0.758621 -1.27278 0.943444
Q9RQP9   8 0.551724 -1.27278 0.943444
Q2G039   4 0.275862 -1.27278 0.943444
Q2G1E4   10 0.689655 -1.27278 0.943444
Q2G0B0   6 0.413793 -1.27278 0.943444
Q2FXI7   4 0.275862 -1.27278 0.943444
Q2FWN7   10 0.689655 -1.27278 0.943444
Q2FV66   5 0.344828 -1.27278 0.943444
Q2FYJ5   12 0.827586 -1.27278 0.943444
Q2FYC9   0 0 -1.27278 0.943444
Q2FZC6   10 0.689655 -1.27278 0.943444
Q2FXW4   10 0.689655 -1.27278 0.943444
Q2FXI1   11 0.758621 -1.27278 0.943444
Q2FZF9   8 0.551724 -1.27278 0.943444
Q2G171   14 0.965517 -1.27278 0.943444
Q2G2P8   8 0.551724 -1.27278 0.943444
Q2G2V9   12 0.827586 -1.27278 0.943444
Q2FV31   9 0.62069 -1.27278 0.943444
Q9KJN3   4 0.275862 -1.27278 0.943444
Q2FZV5   14 0.965517 -1.27278 0.943444
Q2FWC4   8 0.551724 -1.27278 0.943444
Q2FYT0   10 0.689655 -1.27278 0.943444
Q2G145   10 0.689655 -1.27278 0.943444
Q2G0J0   7 0.482759 -1.27278 0.943444
Q2FZQ3   6 0.413793 -1.27278 0.943444
Q2FYE5   7 0.482759 -1.27278 0.943444
Q2FWN5   11 0.758621 -1.27278 0.943444
Q2FY24   11 0.758621 -1.27278 0.943444
Q2FVW7   11 0.758621 -1.27278 0.943444
Q2FZ91   6 0.413793 -1.27278 0.943444
Q2FWL2   12 0.827586 -1.27278 0.943444
Q2FZQ6   5 0.344828 -1.27278 0.943444
P02976   8 0.551724 -1.27278 0.943444
Q2G0R7   15 1.03448 0.903563 0.161558
Q2FUU2   9 0.62069 -1.27278 0.943444
Q2FZG1   9 0.62069 -1.27278 0.943444
Q2G0Z4   14 0.965517 -1.27278 0.943444
Q2FZ81   2 0.137931 -1.27278 0.943444
Q2G2J8   13 0.896552 -1.27278 0.943444
Q2FZD7   8 0.551724 -1.27278 0.943444
Q2G288   9 0.62069 -1.27278 0.943444
Q2FW52   7 0.482759 -1.27278 0.943444
Q2FVX4   9 0.62069 -1.27278 0.943444
Q2FVN5   15 1.03448 0.903563 0.161558
Q2FY88   8 0.551724 -1.27278 0.943444
Q2FWC9   7 0.482759 -1.27278 0.943444
Q2FZS7   7 0.482759 -1.27278 0.943444
Q2FZ63   6 0.413793 -1.27278 0.943444
Q2G1L8   9 0.62069 -1.27278 0.943444
Q2FV17   9 0.62069 -1.27278 0.943444
Q2FVT8   6 0.413793 -1.27278 0.943444
Q2G0W8   8 0.551724 -1.27278 0.943444
Q2FV07   4 0.275862 -1.27278 0.943444
Q2G0Q1   11 0.758621 -1.27278 0.943444
Q2FY69   9 0.62069 -1.27278 0.943444
Q2FZ75   7 0.482759 -1.27278 0.943444
Q2G0E5   8 0.551724 -1.27278 0.943444
Q2G233   7 0.482759 -1.27278 0.943444
Q2FWE1   10 0.689655 -1.27278 0.943444
Q2FVZ2   4 0.275862 -1.27278 0.943444
Q2FYE2   7 0.482759 -1.27278 0.943444
Q2G1K6   7 0.466667 -1.27278 0.943444
Q2FVT0   7 0.466667 -1.27278 0.943444
Q2G0Q9   12 0.8 -1.27278 0.943444
Q2FZ89   10 0.666667 -1.27278 0.943444
Q2FVR0   10 0.666667 -1.27278 0.943444
Q2FZD9   7 0.466667 -1.27278 0.943444
Q2FX85   14 0.933333 -1.27278 0.943444
Q2G1B0   5 0.333333 -1.27278 0.943444
Q2G2E4   14 0.933333 -1.27278 0.943444
Q2FYK7   8 0.533333 -1.27278 0.943444
Q2FZ13   8 0.533333 -1.27278 0.943444
Q2FZE6   7 0.466667 -1.27278 0.943444
Q2FVI2   6 0.4 -1.27278 0.943444
Q2FZE0   5 0.333333 -1.27278 0.943444
Q2FV38   7 0.466667 -1.27278 0.943444
Q2FXE2   7 0.466667 -1.27278 0.943444
Q2G1Q2   8 0.533333 -1.27278 0.943444
Q2FYY8   9 0.6 -1.27278 0.943444
Q2FYN6   9 0.6 -1.27278 0.943444
Q2FV39   8 0.533333 -1.27278 0.943444
Q2G130   7 0.466667 -1.27278 0.943444
Q2FUR8   9 0.6 -1.27278 0.943444
Q2FXZ3   4 0.266667 -1.27278 0.943444
Q2FYM4   15 1 0.903563 0.161558
Q2FWY1   9 0.6 -1.27278 0.943444
Q2G1V4   8 0.533333 -1.27278 0.943444
P0A011   9 0.6 -1.27278 0.943444
Q2FXZ0   10 0.666667 -1.27278 0.943444
Q2G0V4   10 0.666667 -1.27278 0.943444
Q2FW34   10 0.666667 -1.27278 0.943444
Q2FWC7   9 0.6 -1.27278 0.943444
Q2G0F6   8 0.533333 -1.27278 0.943444
Q2G0T0   9 0.6 -1.27278 0.943444
Q2FXM8   8 0.533333 -1.27278 0.943444
Q2G0Q8   10 0.666667 -1.27278 0.943444
Q2FZ08   11 0.733333 -1.27278 0.943444
Q2G160   10 0.666667 -1.27278 0.943444
Q2FY78   6 0.4 -1.27278 0.943444
Q2G2H7   12 0.8 -1.27278 0.943444
Q2FW53   5 0.333333 -1.27278 0.943444
Q2FVX0   10 0.666667 -1.27278 0.943444
Q2G2U5   9 0.6 -1.27278 0.943444
Q2FZR0   9 0.6 -1.27278 0.943444
Q2G1Z9   5 0.333333 -1.27278 0.943444
Q2G1G0   9 0.6 -1.27278 0.943444
Q2FW57   8 0.533333 -1.27278 0.943444
Q9RQP7   6 0.4 -1.27278 0.943444
Q2FXP0   12 0.8 -1.27278 0.943444
Q2FVV1   12 0.8 -1.27278 0.943444
Q2FYU8   9 0.6 -1.27278 0.943444
Q2FZ04   5 0.333333 -1.27278 0.943444
Q2FVQ0   6 0.4 -1.27278 0.943444
Q2G151   7 0.466667 -1.27278 0.943444
Q2FXF9   7 0.466667 -1.27278 0.943444
Q2G242   8 0.533333 -1.27278 0.943444
Q2FZQ0   7 0.466667 -1.27278 0.943444
Q2G1Q8   9 0.6 -1.27278 0.943444
Q2FYG1   10 0.645161 -1.27278 0.943444
Q2G1N3   10 0.645161 -1.27278 0.943444
Q2FV44   9 0.580645 -1.27278 0.943444
Q2FXV4   9 0.580645 -1.27278 0.943444
Q2G0I1   8 0.516129 -1.27278 0.943444
Q2FZY0   8 0.516129 -1.27278 0.943444
Q2G295   7 0.451613 -1.27278 0.943444
Q2FWH3   8 0.516129 -1.27278 0.943444
Q2G072   10 0.645161 -1.27278 0.943444
Q2G217   8 0.516129 -1.27278 0.943444
Q2FYP6   8 0.516129 -1.27278 0.943444
Q9EZ12   11 0.709677 -1.27278 0.943444
Q2FZ48   11 0.709677 -1.27278 0.943444
Q2FY16   10 0.645161 -1.27278 0.943444
Q2FZU3   8 0.516129 -1.27278 0.943444
Q2FVV7   9 0.580645 -1.27278 0.943444
Q2FWU0   2 0.129032 -1.27278 0.943444
P0A0Q0   6 0.387097 -1.27278 0.943444
Q2FVS3   9 0.580645 -1.27278 0.943444
Q2G0I6   10 0.645161 -1.27278 0.943444
Q2FYP3   1 0.0645161 -1.27278 0.943444
Q2FWM0   7 0.451613 -1.27278 0.943444
Q2FZ36   7 0.451613 -1.27278 0.943444
Q2G0Y8   12 0.774194 -1.27278 0.943444
Q2FXF6   14 0.903226 -1.27278 0.943444
Q2FXM7   7 0.451613 -1.27278 0.943444
Q2G1A6   8 0.516129 -1.27278 0.943444
Q2G138   12 0.774194 -1.27278 0.943444
Q2FZR4   9 0.580645 -1.27278 0.943444
Q2G162   13 0.83871 -1.27278 0.943444
Q2FYH2   8 0.516129 -1.27278 0.943444
Q2FX56   5 0.322581 -1.27278 0.943444
Q2FY68   9 0.580645 -1.27278 0.943444
Q2G1K1   1 0.0645161 -1.27278 0.943444
Q2G1A3   7 0.451613 -1.27278 0.943444
Q2FZX4   7 0.451613 -1.27278 0.943444
Q2G1M5   7 0.451613 -1.27278 0.943444
Q2FVA3   8 0.516129 -1.27278 0.943444
Q2G2G4   7 0.451613 -1.27278 0.943444
Q2G0U3   5 0.322581 -1.27278 0.943444
Q2FXQ6   6 0.387097 -1.27278 0.943444
Q2G0S2   8 0.516129 -1.27278 0.943444
Q2G168   9 0.580645 -1.27278 0.943444
Q2FZB0   8 0.516129 -1.27278 0.943444
Q2G119   10 0.645161 -1.27278 0.943444
Q2FVJ7   8 0.516129 -1.27278 0.943444
Q2FY30   7 0.451613 -1.27278 0.943444
Q2FXR3   8 0.516129 -1.27278 0.943444
Q2G1Z0   7 0.451613 -1.27278 0.943444
Q2G0A9   8 0.516129 -1.27278 0.943444
O33599   1 0.0645161 -1.27278 0.943444
Q2FZ55   10 0.645161 -1.27278 0.943444
Q2FYS0   9 0.580645 -1.27278 0.943444
Q2G248   9 0.580645 -1.27278 0.943444
Q2G049   9 0.580645 -1.27278 0.943444
Q2FVA5   3 0.193548 -1.27278 0.943444
Q2FUX8   7 0.451613 -1.27278 0.943444
Q2G123   8 0.516129 -1.27278 0.943444
Q2FVH0   9 0.580645 -1.27278 0.943444
Q2FV01   13 0.83871 -1.27278 0.943444
Q2G2L2   10 0.645161 -1.27278 0.943444
Q2FYW3   7 0.451613 -1.27278 0.943444
Q2FZZ0   9 0.580645 -1.27278 0.943444
Q2FVV8   9 0.580645 -1.27278 0.943444
Q2G2W0   12 0.75 -1.27278 0.943444
Q2G041   6 0.375 -1.27278 0.943444
P0A0B9   9 0.5625 -1.27278 0.943444
Q2FYI6   6 0.375 -1.27278 0.943444
Q2G2S2   5 0.3125 -1.27278 0.943444
Q2FVQ8   11 0.6875 -1.27278 0.943444
Q2FVT2   8 0.5 -1.27278 0.943444
Q2G1Z5   9 0.5625 -1.27278 0.943444
Q2G2A4   6 0.375 -1.27278 0.943444
P60393   9 0.5625 -1.27278 0.943444
Q2G0P6   10 0.625 -1.27278 0.943444
Q2FW04   11 0.6875 -1.27278 0.943444
Q2FYY9   9 0.5625 -1.27278 0.943444
Q2FWP2   11 0.6875 -1.27278 0.943444
Q2FVW4   9 0.5625 -1.27278 0.943444
Q2FY63   8 0.5 -1.27278 0.943444
Q2FZ68   6 0.375 -1.27278 0.943444
Q2G1E2   12 0.75 -1.27278 0.943444
Q2G2T8   7 0.4375 -1.27278 0.943444
Q2FY71   7 0.4375 -1.27278 0.943444
Q2FVI1   12 0.75 -1.27278 0.943444
Q2G0W2   11 0.6875 -1.27278 0.943444
Q2G238   9 0.5625 -1.27278 0.943444
Q2FZR1   9 0.5625 -1.27278 0.943444
Q2FXN2   12 0.75 -1.27278 0.943444
Q2FXH6   12 0.75 -1.27278 0.943444
Q2FXM3   8 0.5 -1.27278 0.943444
Q2FZW3   9 0.5625 -1.27278 0.943444
Q2FWM9   5 0.3125 -1.27278 0.943444
Q2FUW9   10 0.625 -1.27278 0.943444
Q2FW91   7 0.4375 -1.27278 0.943444
Q2G137   4 0.25 -1.27278 0.943444
Q2FVM0   8 0.5 -1.27278 0.943444
Q2G057   6 0.375 -1.27278 0.943444
Q2FXP5   11 0.6875 -1.27278 0.943444
Q2G1H2   13 0.8125 -1.27278 0.943444
Q2FX99   8 0.5 -1.27278 0.943444
Q2G0J4   14 0.875 -1.27278 0.943444
Q2FX74   4 0.25 -1.27278 0.943444
Q2G1J9   11 0.6875 -1.27278 0.943444
Q2G1F7   11 0.6875 -1.27278 0.943444
Q2G2R8   8 0.5 -1.27278 0.943444
Q2FW32   8 0.5 -1.27278 0.943444
Q2FXZ4   8 0.5 -1.27278 0.943444
Q2FUT0   7 0.4375 -1.27278 0.943444
Q2G084   6 0.375 -1.27278 0.943444
Q2G148   9 0.5625 -1.27278 0.943444
Q2FYR0   7 0.4375 -1.27278 0.943444
Q2FW86   8 0.5 -1.27278 0.943444
Q2FW01   5 0.3125 -1.27278 0.943444
Q2FUX9   11 0.6875 -1.27278 0.943444
Q2G212   11 0.6875 -1.27278 0.943444
Q2FZ84   6 0.375 -1.27278 0.943444
Q2G0Y0   9 0.5625 -1.27278 0.943444
Q2FYU4   7 0.4375 -1.27278 0.943444
Q2G223   7 0.4375 -1.27278 0.943444
Q2G136   8 0.5 -1.27278 0.943444
Q2G0G6   6 0.375 -1.27278 0.943444
Q2FWY6   7 0.4375 -1.27278 0.943444
Q2FWZ2   7 0.4375 -1.27278 0.943444
Q2G240   8 0.5 -1.27278 0.943444
O05154   9 0.5625 -1.27278 0.943444
Q2FXP4   10 0.625 -1.27278 0.943444
Q2FVH5   8 0.5 -1.27278 0.943444
Q2FYP0   9 0.545455 -1.27278 0.943444
Q2FUW5   4 0.242424 -1.27278 0.943444
Q2FX66   0 0 -1.27278 0.943444
Q2G1P4   13 0.787879 -1.27278 0.943444
Q2FYI9   10 0.606061 -1.27278 0.943444
Q2G0I7   7 0.424242 -1.27278 0.943444
Q2FXQ9   8 0.484848 -1.27278 0.943444
Q2FXL0   8 0.484848 -1.27278 0.943444
Q2FYR7   8 0.484848 -1.27278 0.943444
Q2G1W4   8 0.484848 -1.27278 0.943444
Q2G2C8   12 0.727273 -1.27278 0.943444
Q2G163   9 0.545455 -1.27278 0.943444
Q2FWL9   13 0.787879 -1.27278 0.943444
Q2FZH3   12 0.727273 -1.27278 0.943444
Q2FZR5   12 0.727273 -1.27278 0.943444
Q2G1W6   8 0.484848 -1.27278 0.943444
Q2FWA5   10 0.606061 -1.27278 0.943444
Q2FX17   11 0.666667 -1.27278 0.943444
Q2FXY1   7 0.424242 -1.27278 0.943444
Q2G2W1   12 0.727273 -1.27278 0.943444
Q2FV06   11 0.666667 -1.27278 0.943444
Q2FYW6   10 0.606061 -1.27278 0.943444
Q2G281   7 0.424242 -1.27278 0.943444
Q2G227   9 0.545455 -1.27278 0.943444
Q2FWZ5   8 0.484848 -1.27278 0.943444
Q2FZX0   8 0.484848 -1.27278 0.943444
Q2FV51   13 0.787879 -1.27278 0.943444
Q2G082   12 0.727273 -1.27278 0.943444
Q2FWX4   0 0 -1.27278 0.943444
Q2FZT1   6 0.363636 -1.27278 0.943444
Q2FYF3   8 0.484848 -1.27278 0.943444
Q2FXW9   2 0.121212 -1.27278 0.943444
O34090   8 0.484848 -1.27278 0.943444
Q2FVE1   12 0.727273 -1.27278 0.943444
Q2FZL5   13 0.787879 -1.27278 0.943444
Q2G258   11 0.666667 -1.27278 0.943444
Q2FZW5   10 0.606061 -1.27278 0.943444
Q2FW63   10 0.606061 -1.27278 0.943444
Q2FXB4   8 0.484848 -1.27278 0.943444
Q2G1T5   0 0 -1.27278 0.943444
Q2G1J5   7 0.424242 -1.27278 0.943444
Q2G0V0   10 0.606061 -1.27278 0.943444
Q2G0M7   6 0.363636 -1.27278 0.943444
Q2G1I5   12 0.727273 -1.27278 0.943444
Q2G146   8 0.484848 -1.27278 0.943444
Q2G1P6   11 0.666667 -1.27278 0.943444
Q2G1W8   6 0.352941 -1.27278 0.943444
Q2G035   9 0.529412 -1.27278 0.943444
Q2G1I3   14 0.823529 -1.27278 0.943444
Q2FWM2   9 0.529412 -1.27278 0.943444
Q2FYJ3   10 0.588235 -1.27278 0.943444
Q2G0L8   9 0.529412 -1.27278 0.943444
Q2G164   8 0.470588 -1.27278 0.943444
Q2FVT7   9 0.529412 -1.27278 0.943444
Q2G1R3   10 0.588235 -1.27278 0.943444
Q2G1T6   9 0.529412 -1.27278 0.943444
Q2FZN7   8 0.470588 -1.27278 0.943444
Q2FY83   10 0.588235 -1.27278 0.943444
Q2FZX9   8 0.470588 -1.27278 0.943444
Q2FYL5   9 0.529412 -1.27278 0.943444
Q2G218   7 0.411765 -1.27278 0.943444
Q2G0M5   7 0.411765 -1.27278 0.943444
Q2FW78   14 0.823529 -1.27278 0.943444
P52078   12 0.705882 -1.27278 0.943444
Q7X2S2   7 0.411765 -1.27278 0.943444
Q2FZG4   9 0.529412 -1.27278 0.943444
Q2G0M4   5 0.294118 -1.27278 0.943444
Q2FVA2   7 0.411765 -1.27278 0.943444
Q2G115   9 0.529412 -1.27278 0.943444
Q2G0M8   11 0.647059 -1.27278 0.943444
Q2G1U4   9 0.529412 -1.27278 0.943444
Q2G1D0   11 0.647059 -1.27278 0.943444
Q2G2S0   10 0.588235 -1.27278 0.943444
Q2G2N5   10 0.588235 -1.27278 0.943444
Q2G222   9 0.529412 -1.27278 0.943444
Q2G1C8   14 0.823529 -1.27278 0.943444
Q2FV40   9 0.529412 -1.27278 0.943444
Q2FXT1   5 0.294118 -1.27278 0.943444
Q2FZZ2   9 0.529412 -1.27278 0.943444
Q2FY01   11 0.647059 -1.27278 0.943444
Q2FVJ8   10 0.588235 -1.27278 0.943444
Q2FXK2   8 0.470588 -1.27278 0.943444
Q2FUS7   7 0.411765 -1.27278 0.943444
Q2FVP1   11 0.647059 -1.27278 0.943444
Q2FYN7   0 0 -1.27278 0.943444
P69848   8 0.470588 -1.27278 0.943444
Q2FWN8   9 0.529412 -1.27278 0.943444
Q2FV62   8 0.470588 -1.27278 0.943444
Q2FWW7   9 0.529412 -1.27278 0.943444
Q2G1Y5   8 0.470588 -1.27278 0.943444
Q2FXA3   11 0.647059 -1.27278 0.943444
Q2FYV3   11 0.647059 -1.27278 0.943444
Q2G1H4   10 0.588235 -1.27278 0.943444
Q2G038   9 0.529412 -1.27278 0.943444
Q2G161   12 0.705882 -1.27278 0.943444
Q2FYV1   8 0.470588 -1.27278 0.943444
Q2FZ09   6 0.352941 -1.27278 0.943444
Q2FW90   8 0.470588 -1.27278 0.943444
Q2G290   11 0.647059 -1.27278 0.943444
P60611   8 0.470588 -1.27278 0.943444
Q2FV58   9 0.529412 -1.27278 0.943444
Q2G0C6   6 0.352941 -1.27278 0.943444
Q2G050   7 0.411765 -1.27278 0.943444
Q2G0V2   10 0.588235 -1.27278 0.943444
Q2FVQ4   15 0.882353 -1.27278 0.943444
Q2G094   8 0.457143 -1.27278 0.943444
Q2FY59   9 0.514286 -1.27278 0.943444
Q2FVX7   9 0.514286 -1.27278 0.943444
Q2FVP4   9 0.514286 -1.27278 0.943444
Q2G185   13 0.742857 -1.27278 0.943444
Q2FXP8   11 0.628571 -1.27278 0.943444
Q2G275   7 0.4 -1.27278 0.943444
Q2G1D9   8 0.457143 -1.27278 0.943444
Q2FXI3   7 0.4 -1.27278 0.943444
Q2FYM2   8 0.457143 -1.27278 0.943444
P14738   0 0 -1.27278 0.943444
Q2G2Q2   7 0.4 -1.27278 0.943444
Q2G0M9   11 0.628571 -1.27278 0.943444
Q2FY67   7 0.4 -1.27278 0.943444
Q2FWX8   0 0 -1.27278 0.943444
Q2FUT9   9 0.514286 -1.27278 0.943444
Q2FZS0   10 0.571429 -1.27278 0.943444
Q2G2A8   10 0.571429 -1.27278 0.943444
Q2FUY2   0 0 -1.27278 0.943444
Q2FZL8   8 0.457143 -1.27278 0.943444
Q2FW93   4 0.228571 -1.27278 0.943444
Q2G1L7   10 0.571429 -1.27278 0.943444
Q2FW41   5 0.285714 -1.27278 0.943444
Q2FZY6   8 0.457143 -1.27278 0.943444
Q2G042   8 0.457143 -1.27278 0.943444
Q2FWK2   12 0.685714 -1.27278 0.943444
Q2FYF4   8 0.457143 -1.27278 0.943444
Q2FZP2   3 0.171429 -1.27278 0.943444
Q2G1G7   7 0.4 -1.27278 0.943444
Q2G1H5   9 0.514286 -1.27278 0.943444
Q2G2S7   3 0.171429 -1.27278 0.943444
Q2FY53   8 0.457143 -1.27278 0.943444
Q2G1N2   8 0.457143 -1.27278 0.943444
Q2G2V2   7 0.4 -1.27278 0.943444
Q2G1H6   8 0.457143 -1.27278 0.943444
Q2FZA9   7 0.4 -1.27278 0.943444
Q2FXI5   9 0.514286 -1.27278 0.943444
Q2G206   14 0.8 -1.27278 0.943444
Q2FWN6   8 0.457143 -1.27278 0.943444
Q2FUQ2   8 0.457143 -1.27278 0.943444
Q2G1K3   7 0.4 -1.27278 0.943444
Q2FZ76   11 0.628571 -1.27278 0.943444
Q2FY54   5 0.285714 -1.27278 0.943444
Q2G289   9 0.514286 -1.27278 0.943444
Q2FY14   7 0.4 -1.27278 0.943444
Q2FV77   10 0.571429 -1.27278 0.943444
Q2G064   9 0.514286 -1.27278 0.943444
Q2G033   7 0.4 -1.27278 0.943444
Q2G198   5 0.285714 -1.27278 0.943444
Q2G0K4   13 0.742857 -1.27278 0.943444
Q2G0V3   10 0.571429 -1.27278 0.943444
Q2FWE2   5 0.277778 -1.27278 0.943444
Q2G089   10 0.555556 -1.27278 0.943444
Q2FZL3   6 0.333333 -1.27278 0.943444
Q2G087   8 0.444444 -1.27278 0.943444
Q2G0A7   15 0.833333 -1.27278 0.943444
Q2FVF9   9 0.5 -1.27278 0.943444
Q2G071   9 0.5 -1.27278 0.943444
Q2FUZ2   11 0.611111 -1.27278 0.943444
Q2FY27   7 0.388889 -1.27278 0.943444
Q2FXX4   14 0.777778 -1.27278 0.943444
Q2G1E6   7 0.388889 -1.27278 0.943444
Q2G1G5   11 0.611111 -1.27278 0.943444
Q2G2Q3   5 0.277778 -1.27278 0.943444
Q2FZF0   7 0.388889 -1.27278 0.943444
Q2G2D2   9 0.5 -1.27278 0.943444
Q2FXT4   8 0.444444 -1.27278 0.943444
Q2FZI8   10 0.555556 -1.27278 0.943444
Q2FUS8   0 0 -1.27278 0.943444
Q2FVR9   11 0.611111 -1.27278 0.943444
Q2FXP2   6 0.333333 -1.27278 0.943444
Q2FX94   8 0.444444 -1.27278 0.943444
Q2G2A5   7 0.388889 -1.27278 0.943444
Q2FZP7   10 0.555556 -1.27278 0.943444
Q2G1R7   7 0.388889 -1.27278 0.943444
Q2G015   0 0 -1.27278 0.943444
Q2FZF4   11 0.611111 -1.27278 0.943444
Q2G1E5   7 0.388889 -1.27278 0.943444
Q2FWH9   12 0.666667 -1.27278 0.943444
Q2G069   7 0.388889 -1.27278 0.943444
Q2FZK3   8 0.444444 -1.27278 0.943444
Q2FZU5   10 0.555556 -1.27278 0.943444
Q2FYT4   6 0.333333 -1.27278 0.943444
Q2FWK4   9 0.5 -1.27278 0.943444
Q2FY40   7 0.388889 -1.27278 0.943444
Q2FWY4   14 0.777778 -1.27278 0.943444
Q2G156   16 0.888889 -1.27278 0.943444
Q2G045   11 0.611111 -1.27278 0.943444
Q2FZS6   8 0.444444 -1.27278 0.943444
Q2FYC7   10 0.555556 -1.27278 0.943444
Q2FW73   7 0.388889 -1.27278 0.943444
Q2G1H3   7 0.388889 -1.27278 0.943444
Q2FXJ6   2 0.111111 -1.27278 0.943444
Q2FUS2   13 0.702703 -1.27278 0.943444
Q2G120   11 0.594595 -1.27278 0.943444
Q2G2T9   8 0.432432 -1.27278 0.943444
Q2G1N9   13 0.702703 -1.27278 0.943444
Q2FXL9   7 0.378378 -1.27278 0.943444
Q2G0W4   9 0.486486 -1.27278 0.943444
Q2G0R6   7 0.378378 -1.27278 0.943444
Q2G1C4   10 0.540541 -1.27278 0.943444
Q2FWY9   12 0.648649 -1.27278 0.943444
Q2G1K4   8 0.432432 -1.27278 0.943444
Q2FYK3   9 0.486486 -1.27278 0.943444
Q2G1N4   7 0.378378 -1.27278 0.943444
Q2G065   8 0.432432 -1.27278 0.943444
Q2FX88   10 0.540541 -1.27278 0.943444
Q2FVW9   7 0.378378 -1.27278 0.943444
Q2G1E0   3 0.162162 -1.27278 0.943444
Q2G2P2   11 0.594595 -1.27278 0.943444
Q2G0V5   11 0.594595 -1.27278 0.943444
Q2FWA2   9 0.486486 -1.27278 0.943444
Q2FZU1   12 0.648649 -1.27278 0.943444
Q2FX77   7 0.378378 -1.27278 0.943444
Q2FW75   9 0.486486 -1.27278 0.943444
Q2FUT5   10 0.540541 -1.27278 0.943444
Q2G234   5 0.27027 -1.27278 0.943444
Q2FZU6   7 0.378378 -1.27278 0.943444
Q2G1Y2   10 0.540541 -1.27278 0.943444
Q2FXN7   6 0.324324 -1.27278 0.943444
Q2G2J3   16 0.864865 -1.27278 0.943444
Q2G0G1   8 0.432432 -1.27278 0.943444
Q2FW62   7 0.378378 -1.27278 0.943444
Q2FUP7   8 0.432432 -1.27278 0.943444
Q2G1J3   9 0.486486 -1.27278 0.943444
Q2FZ15   9 0.486486 -1.27278 0.943444
Q2G1D3   8 0.432432 -1.27278 0.943444
Q2G0K2   13 0.702703 -1.27278 0.943444
Q2FWC1   10 0.540541 -1.27278 0.943444
Q2FXM5   11 0.594595 -1.27278 0.943444
Q2FY46   6 0.324324 -1.27278 0.943444
Q2G1K0   11 0.594595 -1.27278 0.943444
Q2FXT6   13 0.702703 -1.27278 0.943444
Q2FZM4   10 0.540541 -1.27278 0.943444
Q2FXG1   7 0.378378 -1.27278 0.943444
Q2FXL1   10 0.540541 -1.27278 0.943444
Q2FWX5   10 0.540541 -1.27278 0.943444
# cudaSaTabsearch LTYPE = T LORDER = F LSOLN = F
# QUERY ID = PF07242 
# DBFILE = ./tableaux.ascii.DB                                                             
Q2G1I1   8 0.421053 -1.27278  0.943444
Q2G1K2   8 0.421053 -1.27278  0.943444
Q2FUU5   9 0.473684 -1.27278  0.943444
Q2FXB6   8 0.421053 -1.27278  0.943444
Q2FZU2   12 0.631579 -1.27278  0.943444
Q2FZK0   12 0.631579 -1.27278  0.943444
Q2FY33   6 0.315789 -1.27278  0.943444
Q2G098   8 0.421053 -1.27278  0.943444
Q2FZ46   9 0.473684 -1.27278  0.943444
Q2FZQ5   8 0.421053 -1.27278  0.943444
Q2FXU8   9 0.473684 -1.27278  0.943444
Q9EZ08   9 0.473684 -1.27278  0.943444
Q2G1B9   9 0.473684 -1.27278  0.943444
Q2FZ73   8 0.421053 -1.27278  0.943444
Q2FY35   7 0.368421 -1.27278  0.943444
Q2FZ16   8 0.421053 -1.27278  0.943444
Q2FYR2   7 0.368421 -1.27278  0.943444
Q2FWY3   0 0 -1.27278  0.943444
Q2G2F5   9 0.473684 -1.27278  0.943444
Q2G032   6 0.315789 -1.27278  0.943444
Q2FZ10   8 0.421053 -1.27278  0.943444
Q2G255   7 0.368421 -1.27278  0.943444
Q2G0X6   9 0.473684 -1.27278  0.943444
Q2FYH0   11 0.578947 -1.27278  0.943444
Q2FXJ9   10 0.526316 -1.27278  0.943444
Q2FZT4   9 0.473684 -1.27278  0.943444
Q2FVE6   10 0.526316 -1.27278  0.943444
Q2FYD3   2 0.105263 -1.27278  0.943444
Q2FXT5   5 0.263158 -1.27278  0.943444
Q2FY60   13 0.684211 -1.27278  0.943444
Q2G2D7   6 0.315789 -1.27278  0.943444
Q2FX16   10 0.526316 -1.27278  0.943444
Q2FZ34   7 0.368421 -1.27278  0.943444
Q2G1S4   8 0.421053 -1.27278  0.943444
Q2G147   8 0.421053 -1.27278  0.943444
Q2G1J7   10 0.526316 -1.27278  0.943444
Q2G2A7   7 0.368421 -1.27278  0.943444
Q2G2M6   9 0.473684 -1.27278  0.943444
Q2FV30   8 0.421053 -1.27278  0.943444
Q2FVL5   7 0.368421 -1.27278  0.943444
Q2FXY0   7 0.368421 -1.27278  0.943444
Q2FZL1   7 0.368421 -1.27278  0.943444
Q2FW45   8 0.421053 -1.27278  0.943444
Q2FZU0   15 0.769231 -1.27278  0.943444
Q2FWZ0   12 0.615385 -1.27278  0.943444
Q2G2H5   9 0.461538 -1.27278  0.943444
Q2FYG9   8 0.410256 -1.27278  0.943444
Q2G2X6   10 0.512821 -1.27278  0.943444
Q2G155   10 0.512821 -1.27278  0.943444
Q2FXY9   10 0.512821 -1.27278  0.943444
Q2FZ37   9 0.461538 -1.27278  0.943444
Q2FVI7   8 0.410256 -1.27278  0.943444
Q2FYS1   7 0.358974 -1.27278  0.943444
Q2FXL5   10 0.512821 -1.27278  0.943444
Q2G1J4   7 0.358974 -1.27278  0.943444
Q2FWZ3   6 0.307692 -1.27278  0.943444
Q2G2P7   11 0.564103 -1.27278  0.943444
Q2FVH3   12 0.615385 -1.27278  0.943444
Q2FZ31   8 0.410256 -1.27278  0.943444
Q2G283   8 0.410256 -1.27278  0.943444
Q2FZ66   9 0.461538 -1.27278  0.943444
Q2FWY7   10 0.512821 -1.27278  0.943444
Q2G1F9   8 0.410256 -1.27278  0.943444
Q2FZJ4   8 0.410256 -1.27278  0.943444
Q2FZQ1   11 0.564103 -1.27278  0.943444
Q2FY80   5 0.25641 -1.27278  0.943444
Q2G2D4   12 0.615385 -1.27278  0.943444
Q2FYP1   8 0.410256 -1.27278  0.943444
Q2FYF9   3 0.153846 -1.27278  0.943444
Q2G0B3   9 0.461538 -1.27278  0.943444
Q2FUT8   7 0.358974 -1.27278  0.943444
Q2FYR1   9 0.461538 -1.27278  0.943444
Q2FYL3   6 0.307692 -1.27278  0.943444
Q2FVG4   11 0.564103 -1.27278  0.943444
Q2FVP8   6 0.307692 -1.27278  0.943444
Q2FZ28   8 0.4 -1.27278  0.943444
Q2G1F0   8 0.4 -1.27278  0.943444
P95689   9 0.45 -1.27278  0.943444
Q2FYH6   10 0.5 -1.27278  0.943444
Q2FXD1   6 0.3 -1.27278  0.943444
Q2G0X5   6 0.3 -1.27278  0.943444
Q2FXN8   12 0.6 -1.27278  0.943444
Q2G0N0   10 0.5 -1.27278  0.943444
Q2G268   8 0.4 -1.27278  0.943444
Q2FV61   9 0.45 -1.27278  0.943444
Q2FXL7   8 0.4 -1.27278  0.943444
Q2FUR5   11 0.55 -1.27278  0.943444
Q2FXV6   10 0.5 -1.27278  0.943444
Q2G2C5   7 0.35 -1.27278  0.943444
Q2FVJ6   8 0.4 -1.27278  0.943444
Q2G1Y4   7 0.35 -1.27278  0.943444
Q2FVI0   12 0.6 -1.27278  0.943444
Q2FXJ8   14 0.7 -1.27278  0.943444
Q2FZU7   8 0.4 -1.27278  0.943444
Q2G2X4   10 0.5 -1.27278  0.943444
Q2FZA8   14 0.7 -1.27278  0.943444
Q2FW96   10 0.5 -1.27278  0.943444
Q2FYV4   8 0.4 -1.27278  0.943444
O07325   8 0.4 -1.27278  0.943444
Q2G1C1   9 0.45 -1.27278  0.943444
Q2FZR9   10 0.5 -1.27278  0.943444
Q2FVW3   11 0.55 -1.27278  0.943444
Q2G124   10 0.5 -1.27278  0.943444
P0C0V7   8 0.4 -1.27278  0.943444
Q2FX52   10 0.487805 -1.27278  0.943444
Q2G2C7   9 0.439024 -1.27278  0.943444
Q2G2D5   12 0.585366 -1.27278  0.943444
Q2FXQ7   9 0.439024 -1.27278  0.943444
Q2FZW0   6 0.292683 -1.27278  0.943444
Q2FVG3   8 0.390244 -1.27278  0.943444
Q2FXR4   8 0.390244 -1.27278  0.943444
Q2FZ67   12 0.585366 -1.27278  0.943444
Q2G243   6 0.292683 -1.27278  0.943444
Q2FV76   13 0.634146 -1.27278  0.943444
Q2FVZ4   7 0.341463 -1.27278  0.943444
Q2FWC5   8 0.390244 -1.27278  0.943444
Q2FZY3   9 0.439024 -1.27278  0.943444
Q2FWH5   10 0.487805 -1.27278  0.943444
Q2G241   9 0.439024 -1.27278  0.943444
Q2FV35   11 0.536585 -1.27278  0.943444
Q2G0T5   10 0.487805 -1.27278  0.943444
Q2G1A9   8 0.390244 -1.27278  0.943444
Q2FYU7   8 0.390244 -1.27278  0.943444
Q2G2E0   12 0.585366 -1.27278  0.943444
Q2FVT6   9 0.439024 -1.27278  0.943444
Q2G0D7   11 0.536585 -1.27278  0.943444
Q2G1M6   7 0.341463 -1.27278  0.943444
Q2G0A6   12 0.585366 -1.27278  0.943444
Q2FUY6   11 0.536585 -1.27278  0.943444
Q2FYJ2   7 0.341463 -1.27278  0.943444
Q2G2E5   10 0.47619 -1.27278  0.943444
Q2G2P5   12 0.571429 -1.27278  0.943444
Q2G1R6   9 0.428571 -1.27278  0.943444
Q2FYF0   9 0.428571 -1.27278  0.943444
Q2FVH8   11 0.52381 -1.27278  0.943444
Q2FUU3   9 0.428571 -1.27278  0.943444
Q2FVG8   10 0.47619 -1.27278  0.943444
Q9ZAH5   7 0.333333 -1.27278  0.943444
Q2G2U0   8 0.380952 -1.27278  0.943444
Q2FYR4   11 0.52381 -1.27278  0.943444
Q2G256   10 0.47619 -1.27278  0.943444
Q2FVY0   6 0.285714 -1.27278  0.943444
Q2G0Q2   7 0.333333 -1.27278  0.943444
Q2G0R2   7 0.333333 -1.27278  0.943444
Q2G0Q3   8 0.380952 -1.27278  0.943444
Q2FWZ9   8 0.380952 -1.27278  0.943444
Q53705   10 0.47619 -1.27278  0.943444
Q2G2U3   7 0.333333 -1.27278  0.943444
Q2FYY6   7 0.333333 -1.27278  0.943444
Q2FWL3   11 0.52381 -1.27278  0.943444
Q2FY50   7 0.333333 -1.27278  0.943444
Q2FXN4   11 0.52381 -1.27278  0.943444
Q2G179   8 0.380952 -1.27278  0.943444
Q2G1L6   6 0.285714 -1.27278  0.943444
Q2FXU4   8 0.380952 -1.27278  0.943444
Q2G1E9   8 0.380952 -1.27278  0.943444
Q2G232   8 0.380952 -1.27278  0.943444
Q2FXH9   10 0.47619 -1.27278  0.943444
Q2G0X3   0 0 -1.27278  0.943444
Q2FXD0   10 0.47619 -1.27278  0.943444
Q2G0G3   13 0.619048 -1.27278  0.943444
Q2FWW3   8 0.380952 -1.27278  0.943444
Q2FYG0   7 0.325581 -1.27278  0.943444
Q2FZS9   11 0.511628 -1.27278  0.943444
Q2FYS2   8 0.372093 -1.27278  0.943444
Q2G2U4   7 0.325581 -1.27278  0.943444
Q2FWJ9   9 0.418605 -1.27278  0.943444
Q2FWF0   7 0.325581 -1.27278  0.943444
Q2FXR9   9 0.418605 -1.27278  0.943444
Q2FZV7   6 0.27907 -1.27278  0.943444
Q2G1W0   10 0.465116 -1.27278  0.943444
Q2G2I0   10 0.465116 -1.27278  0.943444
Q2G153   9 0.418605 -1.27278  0.943444
Q2FWD7   8 0.372093 -1.27278  0.943444
Q2FY15   9 0.418605 -1.27278  0.943444
Q2FV54   11 0.511628 -1.27278  0.943444
Q2FZ74   10 0.465116 -1.27278  0.943444
Q2FYV5   12 0.55814 -1.27278  0.943444
Q2G2I1   8 0.372093 -1.27278  0.943444
Q2FXZ6   6 0.27907 -1.27278  0.943444
Q2G0U0   12 0.55814 -1.27278  0.943444
Q2G0Y6   8 0.372093 -1.27278  0.943444
Q2FXJ0   8 0.372093 -1.27278  0.943444
Q2FY43   9 0.409091 -1.27278  0.943444
Q2FWM1   1 0.0454545 -1.27278  0.943444
Q2FVJ1   11 0.5 -1.27278  0.943444
Q2G0K3   6 0.272727 -1.27278  0.943444
Q2FY66   9 0.409091 -1.27278  0.943444
Q2FW99   11 0.5 -1.27278  0.943444
Q2FV10   10 0.454545 -1.27278  0.943444
Q2FXJ5   11 0.5 -1.27278  0.943444
Q2FX69   1 0.0454545 -1.27278  0.943444
Q2G0B2   8 0.363636 -1.27278  0.943444
Q2FX14   10 0.454545 -1.27278  0.943444
Q2FYD8   8 0.363636 -1.27278  0.943444
Q2FWE5   8 0.363636 -1.27278  0.943444
Q2G2A3   9 0.409091 -1.27278  0.943444
Q2FZH8   5 0.227273 -1.27278  0.943444
Q2FX51   7 0.318182 -1.27278  0.943444
Q2FWE8   9 0.409091 -1.27278  0.943444
Q2G088   13 0.590909 -1.27278  0.943444
Q2G028   10 0.444444 -1.27278  0.943444
Q2G1S3   8 0.355556 -1.27278  0.943444
Q2FYN4   8 0.355556 -1.27278  0.943444
Q2FX86   11 0.488889 -1.27278  0.943444
Q2G2S8   8 0.355556 -1.27278  0.943444
Q2FUW8   8 0.355556 -1.27278  0.943444
Q2FWD4   9 0.4 -1.27278  0.943444
Q2FVH6   9 0.4 -1.27278  0.943444
Q2G029   8 0.355556 -1.27278  0.943444
Q2G1R5   6 0.266667 -1.27278  0.943444
Q2FX65   6 0.266667 -1.27278  0.943444
Q2FZV6   13 0.577778 -1.27278  0.943444
Q2G1P1   6 0.266667 -1.27278  0.943444
Q2FVU4   13 0.577778 -1.27278  0.943444
Q2FVT5   10 0.444444 -1.27278  0.943444
Q2G2H4   7 0.311111 -1.27278  0.943444
Q2FZ58   14 0.622222 -1.27278  0.943444
Q2FVJ2   10 0.444444 -1.27278  0.943444
Q2FXW5   7 0.311111 -1.27278  0.943444
Q2FWK1   11 0.488889 -1.27278  0.943444
Q2G031   8 0.355556 -1.27278  0.943444
Q2G0U1   10 0.444444 -1.27278  0.943444
Q2FW46   9 0.4 -1.27278  0.943444
Q2FZY5   9 0.4 -1.27278  0.943444
Q2FZI5   8 0.347826 -1.27278  0.943444
Q2FYR9   10 0.434783 -1.27278  0.943444
Q2FZ92   9 0.391304 -1.27278  0.943444
Q2G1D5   8 0.347826 -1.27278  0.943444
Q2FXM2   7 0.304348 -1.27278  0.943444
Q2FVM2   10 0.434783 -1.27278  0.943444
Q2FZN2   9 0.391304 -1.27278  0.943444
Q2G1U8   12 0.521739 -1.27278  0.943444
Q2FVS7   4 0.173913 -1.27278  0.943444
Q2FWB5   9 0.391304 -1.27278  0.943444
Q2FXX1   8 0.347826 -1.27278  0.943444
Q2G2J9   10 0.434783 -1.27278  0.943444
Q2G0Y7   9 0.391304 -1.27278  0.943444
Q2FW81   7 0.304348 -1.27278  0.943444
Q2FWK3   7 0.304348 -1.27278  0.943444
Q2FY34   6 0.26087 -1.27278  0.943444
Q2FXF8   11 0.478261 -1.27278  0.943444
Q2FXI9   7 0.304348 -1.27278  0.943444
Q05615   9 0.382979 -1.27278  0.943444
Q2FUW4   8 0.340426 -1.27278  0.943444
Q2FVF4   8 0.340426 -1.27278  0.943444
Q2FWI3   9 0.382979 -1.27278  0.943444
Q2FWG8   8 0.340426 -1.27278  0.943444
Q2G0R0   9 0.382979 -1.27278  0.943444
Q2G0I4   9 0.382979 -1.27278  0.943444
Q2FV67   11 0.468085 -1.27278  0.943444
Q2G091   10 0.425532 -1.27278  0.943444
Q2G1U1   8 0.340426 -1.27278  0.943444
Q2FUX7   10 0.425532 -1.27278  0.943444
Q2FY51   9 0.382979 -1.27278  0.943444
Q2FYP2   11 0.468085 -1.27278  0.943444
Q2G0F8   8 0.340426 -1.27278  0.943444
Q2FXH5   8 0.340426 -1.27278  0.943444
Q2G193   8 0.340426 -1.27278  0.943444
Q2FWD6   9 0.382979 -1.27278  0.943444
Q2FZ98   9 0.375 -1.27278  0.943444
Q2FYQ2   8 0.333333 -1.27278  0.943444
Q2FWL5   9 0.375 -1.27278  0.943444
Q2FV16   9 0.375 -1.27278  0.943444
Q2FWX9   8 0.333333 -1.27278  0.943444
Q2G1J0   12 0.5 -1.27278  0.943444
Q2G235   8 0.333333 -1.27278  0.943444
Q2FXK1   8 0.333333 -1.27278  0.943444
Q2FWF4   7 0.291667 -1.27278  0.943444
Q2FZC8   8 0.333333 -1.27278  0.943444
Q2FZQ4   13 0.541667 -1.27278  0.943444
O52582   8 0.333333 -1.27278  0.943444
Q2FZI6   8 0.333333 -1.27278  0.943444
Q2FUW7   10 0.416667 -1.27278  0.943444
Q2G2M9   8 0.333333 -1.27278  0.943444
Q2FZD0   7 0.291667 -1.27278  0.943444
Q2FWK7   10 0.416667 -1.27278  0.943444
Q2FWU4   0 0 -1.27278  0.943444
Q2FUX4   10 0.416667 -1.27278  0.943444
Q2G2V3   8 0.333333 -1.27278  0.943444
O05204   8 0.333333 -1.27278  0.943444
Q2FYC2   8 0.326531 -1.27278  0.943444
Q2FZP6   10 0.408163 -1.27278  0.943444
Q2G0L2   9 0.367347 -1.27278  0.943444
Q2FZV1   10 0.408163 -1.27278  0.943444
Q2FVQ5   10 0.408163 -1.27278  0.943444
Q2FZW6   7 0.285714 -1.27278  0.943444
Q2FZI3   9 0.367347 -1.27278  0.943444
Q2G219   13 0.530612 -1.27278  0.943444
Q2FZR2   10 0.408163 -1.27278  0.943444
Q2FXZ2   9 0.367347 -1.27278  0.943444
Q2FYC6   8 0.326531 -1.27278  0.943444
Q2FYZ5   11 0.44 -1.27278  0.943444
Q2FWN4   12 0.48 -1.27278  0.943444
Q2G221   7 0.28 -1.27278  0.943444
Q2FZX5   10 0.4 -1.27278  0.943444
Q2FUW3   8 0.32 -1.27278  0.943444
Q2G2H3   9 0.36 -1.27278  0.943444
Q2FY08   8 0.32 -1.27278  0.943444
Q2FXU5   10 0.4 -1.27278  0.943444
Q2G1F8   11 0.44 -1.27278  0.943444
Q2FYW4   10 0.4 -1.27278  0.943444
Q2G142   11 0.44 -1.27278  0.943444
Q2G1U3   11 0.44 -1.27278  0.943444
Q2FZ18   7 0.28 -1.27278  0.943444
Q2FV24   7 0.28 -1.27278  0.943444
Q2G1C2   7 0.28 -1.27278  0.943444
Q2FYZ4   10 0.4 -1.27278  0.943444
Q2FWT4   8 0.32 -1.27278  0.943444
Q2FUX1   10 0.4 -1.27278  0.943444
Q2FZG9   8 0.313725 -1.27278  0.943444
Q2FVC1   7 0.27451 -1.27278  0.943444
Q2FYT3   7 0.27451 -1.27278  0.943444
Q2FY82   8 0.313725 -1.27278  0.943444
Q2FV02   11 0.431373 -1.27278  0.943444
Q2FXJ2   5 0.196078 -1.27278  0.943444
Q2FZ02   8 0.313725 -1.27278  0.943444
Q2G0L3   11 0.431373 -1.27278  0.943444
Q2FZH5   9 0.352941 -1.27278  0.943444
Q2FWH4   8 0.313725 -1.27278  0.943444
Q2FW49   9 0.352941 -1.27278  0.943444
Q93T05   9 0.352941 -1.27278  0.943444
Q2FX73   11 0.431373 -1.27278  0.943444
Q2G239   8 0.307692 -1.27278  0.943444
Q2G121   9 0.346154 -1.27278  0.943444
Q2FY11   8 0.307692 -1.27278  0.943444
Q2FV11   10 0.384615 -1.27278  0.943444
Q2FZ05   9 0.346154 -1.27278  0.943444
Q2G253   10 0.384615 -1.27278  0.943444
Q2FW98   11 0.423077 -1.27278  0.943444
Q2G205   9 0.346154 -1.27278  0.943444
Q2FVE7   9 0.346154 -1.27278  0.943444
Q2FYD0   4 0.153846 -1.27278  0.943444
Q2FZ19   9 0.346154 -1.27278  0.943444
Q2G1C7   8 0.307692 -1.27278  0.943444
Q2FV60   8 0.307692 -1.27278  0.943444
Q2FY64   9 0.346154 -1.27278  0.943444
Q2FZI9   8 0.307692 -1.27278  0.943444
Q2FV57   8 0.301887 -1.27278  0.943444
Q2FXA5   9 0.339623 -1.27278  0.943444
Q2G2U8   12 0.45283 -1.27278  0.943444
Q2FZP0   10 0.377358 -1.27278  0.943444
Q2FZL7   8 0.301887 -1.27278  0.943444
Q2FZR3   8 0.301887 -1.27278  0.943444
Q2FWA0   12 0.45283 -1.27278  0.943444
Q2G090   9 0.339623 -1.27278  0.943444
Q2G1H0   8 0.296296 -1.27278  0.943444
Q2FZP4   8 0.296296 -1.27278  0.943444
Q2FUX0   12 0.444444 -1.27278  0.943444
Q2FV86   7 0.259259 -1.27278  0.943444
Q2FV14   6 0.222222 -1.27278  0.943444
Q2FUT2   13 0.481481 -1.27278  0.943444
Q2FZ64   9 0.333333 -1.27278  0.943444
Q2FUW1   1 0.0363636 -1.27278  0.943444
Q2FWI0   10 0.363636 -1.27278  0.943444
Q2G2K5   9 0.327273 -1.27278  0.943444
Q2FWK6   8 0.290909 -1.27278  0.943444
Q2G0T9   10 0.363636 -1.27278  0.943444
Q2G078   9 0.327273 -1.27278  0.943444
Q2G1P3   10 0.363636 -1.27278  0.943444
Q2G274   8 0.285714 -1.27278  0.943444
Q2FZD4   6 0.214286 -1.27278  0.943444
Q2FYS5   8 0.285714 -1.27278  0.943444
Q2G1K5   10 0.357143 -1.27278  0.943444
Q2G1L5   10 0.357143 -1.27278  0.943444
Q2G1M9   10 0.357143 -1.27278  0.943444
Q2FX67   8 0.285714 -1.27278  0.943444
Q2FZ32   12 0.428571 -1.27278  0.943444
Q2FWH7   8 0.285714 -1.27278  0.943444
Q2FXT8   13 0.45614 -1.27278  0.943444
Q2FUQ3   8 0.280702 -1.27278  0.943444
Q2G1Y6   9 0.315789 -1.27278  0.943444
Q2FX68   2 0.0701754 -1.27278  0.943444
Q2FWD1   9 0.315789 -1.27278  0.943444
Q2FUZ8   8 0.280702 -1.27278  0.943444
Q2G1F5   10 0.350877 -1.27278  0.943444
Q2G2T6   8 0.280702 -1.27278  0.943444
Q2FYD2   3 0.105263 -1.27278  0.943444
Q2FYA1   8 0.280702 -1.27278  0.943444
Q2FY21   11 0.385965 -1.27278  0.943444
Q2FZD3   7 0.245614 -1.27278  0.943444
Q2G1Z4   8 0.280702 -1.27278  0.943444
Q2G0S3   9 0.310345 -1.27278  0.943444
Q2FVQ3   10 0.344828 -1.27278  0.943444
Q2G2J4   8 0.275862 -1.27278  0.943444
Q2G2B8   11 0.37931 -1.27278  0.943444
Q2G0L5   0 0 -1.27278  0.943444
Q2FW72   11 0.37931 -1.27278  0.943444
Q2FYT8   10 0.344828 -1.27278  0.943444
Q2FXM9   9 0.310345 -1.27278  0.943444
Q2G1Y0   9 0.310345 -1.27278  0.943444
Q2G2D0   10 0.344828 -1.27278  0.943444
Q2G2M2   11 0.37931 -1.27278  0.943444
Q2G1B7   8 0.275862 -1.27278  0.943444
Q2G1B8   9 0.310345 -1.27278  0.943444
Q2G0M6   10 0.344828 -1.27278  0.943444
Q2G1D8   11 0.372881 -1.27278  0.943444
Q2FV70   13 0.440678 -1.27278  0.943444
Q2FV72   13 0.440678 -1.27278  0.943444
Q2FVB2   12 0.40678 -1.27278  0.943444
Q2G122   11 0.372881 -1.27278  0.943444
Q2G1W2   8 0.266667 -1.27278  0.943444
Q2FWW1   4 0.133333 -1.27278  0.943444
Q2G1F4   12 0.4 -1.27278  0.943444
Q2G093   10 0.333333 -1.27278  0.943444
Q2FXY7   9 0.3 -1.27278  0.943444
Q2G1C6   8 0.266667 -1.27278  0.943444
Q2FZ20   8 0.266667 -1.27278  0.943444
O50581   9 0.295082 -1.27278  0.943444
Q2G1N1   9 0.295082 -1.27278  0.943444
Q2G188   8 0.258065 -1.27278  0.943444
Q2G296   8 0.258065 -1.27278  0.943444
Q2G2E9   8 0.258065 -1.27278  0.943444
Q2G294   8 0.258065 -1.27278  0.943444
Q2FWJ5   13 0.419355 -1.27278  0.943444
Q2FW03   12 0.380952 -1.27278  0.943444
Q2G0N1   8 0.253968 -1.27278  0.943444
Q2FZJ0   11 0.349206 -1.27278  0.943444
Q2FYZ9   8 0.253968 -1.27278  0.943444
Q2FV74   11 0.349206 -1.27278  0.943444
Q2FXP7   9 0.285714 -1.27278  0.943444
Q2FXU1   10 0.31746 -1.27278  0.943444
Q2G1M8   11 0.349206 -1.27278  0.943444
Q2FXY4   13 0.412698 -1.27278  0.943444
Q2FZ94   8 0.25 -1.27278  0.943444
Q2FYI0   9 0.276923 -1.27278  0.943444
Q2FXT9   10 0.307692 -1.27278  0.943444
Q2G0D2   9 0.272727 -1.27278  0.943444
Q2FYB7   7 0.212121 -1.27278  0.943444
Q2FVN8   7 0.212121 -1.27278  0.943444
Q2FZ49   5 0.151515 -1.27278  0.943444
Q2FUW6   9 0.272727 -1.27278  0.943444
Q2G1P7   8 0.242424 -1.27278  0.943444
Q2FW70   10 0.298507 -1.27278  0.943444
Q2G0W1   10 0.298507 -1.27278  0.943444
Q2G024   7 0.208955 -1.27278  0.943444
Q2G1G8   14 0.41791 -1.27278  0.943444
Q2G1R9   10 0.298507 -1.27278  0.943444
O06446   9 0.268657 -1.27278  0.943444
Q2G1C9   12 0.358209 -1.27278  0.943444
Q2FXV8   8 0.235294 -1.27278  0.943444
Q2G0P5   8 0.235294 -1.27278  0.943444
Q2FV64   9 0.26087 -1.27278  0.943444
Q2FV87   11 0.314286 -1.27278  0.943444
Q2G1K9   9 0.253521 -1.27278  0.943444
Q2G266   10 0.28169 -1.27278  0.943444
Q59801   8 0.222222 -1.27278  0.943444
Q2FXH2   8 0.222222 -1.27278  0.943444
Q53727   10 0.273973 -1.27278  0.943444
Q2G2Q0   10 0.273973 -1.27278  0.943444
Q2FZD8   8 0.216216 -1.27278  0.943444
Q2FYS4   11 0.297297 -1.27278  0.943444
Q2G1G2   8 0.216216 -1.27278  0.943444
Q2FXV9   12 0.32 -1.27278  0.943444
Q2G0L4   0 0 -1.27278  0.943444
Q2FXR8   8 0.213333 -1.27278  0.943444
Q2FYJ0   8 0.213333 -1.27278  0.943444
Q2FZS8   8 0.210526 -1.27278  0.943444
Q2FXN9   7 0.179487 -1.27278  0.943444
Q2FYM1   10 0.25641 -1.27278  0.943444
Q2FVZ5   12 0.307692 -1.27278  0.943444
Q2FVL8   9 0.227848 -1.27278  0.943444
Q2FZ40   10 0.253165 -1.27278  0.943444
Q2FYH5   7 0.175 -1.27278  0.943444
Q2FXB3   9 0.219512 -1.27278  0.943444
Q2FYS9   10 0.238095 -1.27278  0.943444
Q2G1Q4   9 0.214286 -1.27278  0.943444
Q2FVC3   8 0.190476 -1.27278  0.943444
Q2G046   7 0.164706 -1.27278  0.943444
Q2FWU3   8 0.188235 -1.27278  0.943444
Q2FZ72   7 0.164706 -1.27278  0.943444
Q2FZ82   8 0.188235 -1.27278  0.943444
Q9F1K0   11 0.25 -1.27278  0.943444
Q2FVV9   11 0.23913 -1.27278  0.943444
Q2FZT6   8 0.172043 -1.27278  0.943444
Q2FWU5   6 0.129032 -1.27278  0.943444
Q2FYC8   8 0.170213 -1.27278  0.943444
Q2FZK7   11 0.229167 -1.27278  0.943444
Q2G2C1   8 0.166667 -1.27278  0.943444
Q2FZT5   7 0.141414 -1.27278  0.943444
Q2G0R8   7 0.14 -1.27278  0.943444
Q2FW95   7 0.14 -1.27278  0.943444
Q2G0N5   7 0.134615 -1.27278  0.943444
P47768   10 0.188679 -1.27278  0.943444
Q2FXH4   6 0.11215 -1.27278  0.943444
Q2FVM1   8 0.149533 -1.27278  0.943444
```
