## Supplementary Data 3 for "Mining folded proteomes in the era of accurate structure prediction": PF07247.output

```
# cudaSaTabsearch LTYPE = T LORDER = F LSOLN = F
# QUERY ID = PF07247 
# DBFILE = ./tableaux.ascii.DB                                                             
Q2G0V6   0 0 -1.27278 0.943444
Q2G075   0 0 -1.27278 0.943444
Q2G083   0 0 -1.27278 0.943444
Q2FZN3   0 0 -1.27278 0.943444
Q2FY90   0 0 -1.27278 0.943444
Q2FX91   0 0 -1.27278 0.943444
Q2FX54   0 0 -1.27278 0.943444
Q2FYQ4   0 0 -1.27278 0.943444
Q2G284   0 0 -1.27278 0.943444
Q2G0S4   0 0 -1.27278 0.943444
Q2FWM3   0 0 -1.27278 0.943444
Q2FX81   0 0 -1.27278 0.943444
Q2FXC6   0 0 -1.27278 0.943444
Q2FWJ7   0 0 -1.27278 0.943444
Q2FYJ9   0 0 -1.27278 0.943444
Q2G2E6   0 0 -1.27278 0.943444
Q2FWV0   0 0 -1.27278 0.943444
Q2FZC3   0 0 -1.27278 0.943444
Q2FVH9   0 0 -1.27278 0.943444
Q2FXQ5   0 0 -1.27278 0.943444
Q2FZU4   0 0 -1.27278 0.943444
Q2FYF8   0 0 -1.27278 0.943444
Q2FUR4   0 0 -1.27278 0.943444
Q2FYI2   0 0 -1.27278 0.943444
Q2FYY2   0 0 -1.27278 0.943444
Q2FW58   0 0 -1.27278 0.943444
P0C7Z3   0 0 -1.27278 0.943444
Q2G0T2   0 0 -1.27278 0.943444
Q2G1G9   0 0 -1.27278 0.943444
Q2FVJ0   0 0 -1.27278 0.943444
Q2FZ80   0 0 -1.27278 0.943444
Q2G1R4   0 0 -1.27278 0.943444
Q2FW02   0 0 -1.27278 0.943444
Q2G1X3   0 0 -1.27278 0.943444
Q2FWW4   0 0 -1.27278 0.943444
Q2FZE1   0 0 -1.27278 0.943444
Q2FY31   0 0 -1.27278 0.943444
Q2G018   0 0 -1.27278 0.943444
Q2FZI0   0 0 -1.27278 0.943444
Q2FUZ7   0 0 -1.27278 0.943444
Q2G250   0 0 -1.27278 0.943444
Q2FWU8   0 0 -1.27278 0.943444
Q2FYX5   0 0 -1.27278 0.943444
Q2FZY2   0 0 -1.27278 0.943444
Q2FZX8   0 0 -1.27278 0.943444
Q2FUY8   0 0 -1.27278 0.943444
Q2FV73   0 0 -1.27278 0.943444
Q2G0C5   0 0 -1.27278 0.943444
Q2FZ52   0 0 -1.27278 0.943444
Q2FVK6   0 0 -1.27278 0.943444
Q2G0Z3   0 0 -1.27278 0.943444
Q2FZJ8   0 0 -1.27278 0.943444
Q2FY57   0 0 -1.27278 0.943444
Q2G0W3   0 0 -1.27278 0.943444
Q2G0I2   0 0 -1.27278 0.943444
Q2FYX1   0 0 -1.27278 0.943444
Q2G0H2   0 0 -1.27278 0.943444
Q2FWJ8   0 0 -1.27278 0.943444
Q2FWZ7   0 0 -1.27278 0.943444
Q2FV04   0 0 -1.27278 0.943444
Q2G0H6   0 0 -1.27278 0.943444
Q2G291   0 0 -1.27278 0.943444
Q2G1A7   0 0 -1.27278 0.943444
Q2FVS8   0 0 -1.27278 0.943444
Q2FZ26   0 0 -1.27278 0.943444
Q2FXJ3   0 0 -1.27278 0.943444
Q2G231   0 0 -1.27278 0.943444
Q2G2N0   0 0 -1.27278 0.943444
Q2G2I2   0 0 -1.27278 0.943444
Q2FYU3   0 0 -1.27278 0.943444
Q2FWY5   0 0 -1.27278 0.943444
Q2G2E3   0 0 -1.27278 0.943444
Q2FV09   0 0 -1.27278 0.943444
Q2FX72   0 0 -1.27278 0.943444
Q2FWA3   0 0 -1.27278 0.943444
Q2FWF2   0 0 -1.27278 0.943444
Q2G0E4   0 0 -1.27278 0.943444
Q2G251   0 0 -1.27278 0.943444
P0C818   0 0 -1.27278 0.943444
Q2FXQ2   0 0 -1.27278 0.943444
Q2FXD4   0 0 -1.27278 0.943444
Q2G014   0 0 -1.27278 0.943444
Q2FWI9   0 0 -1.27278 0.943444
Q2FX79   0 0 -1.27278 0.943444
Q2FVP7   0 0 -1.27278 0.943444
Q2FZN4   0 0 -1.27278 0.943444
Q2FWU6   0 0 -1.27278 0.943444
Q2G2Y1   0 0 -1.27278 0.943444
Q2FYF6   0 0 -1.27278 0.943444
Q2FXK0   0 0 -1.27278 0.943444
Q2FVI9   0 0 -1.27278 0.943444
Q2G246   0 0 -1.27278 0.943444
Q2G053   0 0 -1.27278 0.943444
Q2FWK8   0 0 -1.27278 0.943444
Q2FXL8   0 0 -1.27278 0.943444
Q2G0Q4   0 0 -1.27278 0.943444
Q2FVB7   0 0 -1.27278 0.943444
Q2FYD6   0 0 -1.27278 0.943444
Q2FXK9   0 0 -1.27278 0.943444
Q2FV78   0 0 -1.27278 0.943444
Q2FXG4   0 0 -1.27278 0.943444
Q2G0C8   0 0 -1.27278 0.943444
Q2FWU9   0 0 -1.27278 0.943444
Q2FUX2   0 0 -1.27278 0.943444
Q2FYI8   0 0 -1.27278 0.943444
Q2FXA1   0 0 -1.27278 0.943444
Q2FV49   0 0 -1.27278 0.943444
Q2G1S0   0 0 -1.27278 0.943444
Q2G0G0   0 0 -1.27278 0.943444
P0C805   0 0 -1.27278 0.943444
Q2FWV9   0 0 -1.27278 0.943444
Q2G152   0 0 -1.27278 0.943444
Q2FX48   0 0 -1.27278 0.943444
Q2FXS5   0 0 -1.27278 0.943444
Q2FWL4   0 0 -1.27278 0.943444
P0C7Y1   0 0 -1.27278 0.943444
Q2FXA2   0 0 -1.27278 0.943444
Q2FY96   0 0 -1.27278 0.943444
Q2FVJ3   0 0 -1.27278 0.943444
Q2FZ24   0 0 -1.27278 0.943444
Q2G1X4   0 0 -1.27278 0.943444
Q2FYM6   0 0 -1.27278 0.943444
Q2FWX6   0 0 -1.27278 0.943444
Q2G1D2   0 0 -1.27278 0.943444
Q2FWC0   0 0 -1.27278 0.943444
Q2FZG7   0 0 -1.27278 0.943444
Q2G2P1   0 0 -1.27278 0.943444
Q2G1M4   0 0 -1.27278 0.943444
Q2FX29   0 0 -1.27278 0.943444
Q2FUZ3   0 0 -1.27278 0.943444
Q2FVZ9   0 0 -1.27278 0.943444
Q2G2N3   0 0 -1.27278 0.943444
Q2G237   0 0 -1.27278 0.943444
Q2FXN5   0 0 -1.27278 0.943444
Q2FYP7   0 0 -1.27278 0.943444
Q2FWC8   0 0 -1.27278 0.943444
Q2G209   0 0 -1.27278 0.943444
Q2FXX7   0 0 -1.27278 0.943444
Q2FV05   0 0 -1.27278 0.943444
Q2FWM8   0 0 -1.27278 0.943444
Q2FV00   0 0 -1.27278 0.943444
Q2FZF2   0 0 -1.27278 0.943444
Q2FV80   0 0 -1.27278 0.943444
Q2FZZ7   0 0 -1.27278 0.943444
Q2FWH8   0 0 -1.27278 0.943444
Q2FVS5   0 0 -1.27278 0.943444
Q2FWY0   0 0 -1.27278 0.943444
Q2FZM3   0 0 -1.27278 0.943444
Q2FZW8   0 0 -1.27278 0.943444
Q2FVY7   0 0 -1.27278 0.943444
Q2FXJ1   0 0 -1.27278 0.943444
Q2G0T7   0 0 -1.27278 0.943444
Q2FW40   0 0 -1.27278 0.943444
Q2FYU9   0 0 -1.27278 0.943444
Q2FUR0   0 0 -1.27278 0.943444
Q2G215   0 0 -1.27278 0.943444
Q2G169   0 0 -1.27278 0.943444
Q2G034   0 0 -1.27278 0.943444
Q2FUV8   2 0.111111 -1.27278 0.943444
Q2FW44   2 0.111111 -1.27278 0.943444
Q2FYJ8   0 0 -1.27278 0.943444
Q2FVR6   2 0.111111 -1.27278 0.943444
Q2G183   2 0.111111 -1.27278 0.943444
Q2G0S1   2 0.111111 -1.27278 0.943444
Q2FX83   0 0 -1.27278 0.943444
Q2FYF7   2 0.111111 -1.27278 0.943444
Q2G166   2 0.111111 -1.27278 0.943444
Q2FX20   2 0.111111 -1.27278 0.943444
Q2G020   2 0.111111 -1.27278 0.943444
Q2FVC0   2 0.111111 -1.27278 0.943444
Q2FVD1   0 0 -1.27278 0.943444
Q2FWH1   2 0.111111 -1.27278 0.943444
Q2FYX2   2 0.111111 -1.27278 0.943444
Q2FZB5   2 0.111111 -1.27278 0.943444
Q2G0G8   2 0.111111 -1.27278 0.943444
P0A0I4   2 0.111111 -1.27278 0.943444
Q2G2C6   2 0.111111 -1.27278 0.943444
Q2FVB1   2 0.111111 -1.27278 0.943444
Q2FYN1   2 0.111111 -1.27278 0.943444
Q2FV79   2 0.111111 -1.27278 0.943444
Q2FVU9   2 0.111111 -1.27278 0.943444
Q2G0W5   2 0.111111 -1.27278 0.943444
Q2FW60   2 0.111111 -1.27278 0.943444
Q2G269   2 0.111111 -1.27278 0.943444
Q2FZS1   2 0.111111 -1.27278 0.943444
Q2G1Y3   2 0.111111 -1.27278 0.943444
Q2FWA4   2 0.111111 -1.27278 0.943444
Q2G0C0   2 0.111111 -1.27278 0.943444
Q2G2J6   0 0 -1.27278 0.943444
Q2G1R2   2 0.111111 -1.27278 0.943444
Q2FXY8   2 0.111111 -1.27278 0.943444
Q2FYL2   2 0.111111 -1.27278 0.943444
Q2FYS3   0 0 -1.27278 0.943444
Q2FXS0   2 0.111111 -1.27278 0.943444
Q2FWA7   0 0 -1.27278 0.943444
Q2FWV8   2 0.111111 -1.27278 0.943444
Q2G279   2 0.111111 -1.27278 0.943444
Q2FYB5   2 0.111111 -1.27278 0.943444
Q2G175   2 0.111111 -1.27278 0.943444
Q2FZ07   2 0.111111 -1.27278 0.943444
Q2FVG7   2 0.111111 -1.27278 0.943444
Q2G2P3   2 0.111111 -1.27278 0.943444
Q2FZA3   2 0.111111 -1.27278 0.943444
Q2FYE1   2 0.111111 -1.27278 0.943444
Q2G2F8   0 0 -1.27278 0.943444
Q2FWS8   0 0 -1.27278 0.943444
Q2FXD8   2 0.111111 -1.27278 0.943444
Q2FX46   2 0.111111 -1.27278 0.943444
Q2FYB4   2 0.111111 -1.27278 0.943444
Q2FYC0   2 0.111111 -1.27278 0.943444
Q2FUY5   2 0.111111 -1.27278 0.943444
Q2FYF2   0 0 -1.27278 0.943444
Q2G0R4   0 0 -1.27278 0.943444
Q2G1L1   2 0.111111 -1.27278 0.943444
Q2FYB0   2 0.111111 -1.27278 0.943444
Q2FWW5   2 0.111111 -1.27278 0.943444
Q2FX04   2 0.111111 -1.27278 0.943444
Q2FV33   2 0.111111 -1.27278 0.943444
Q2FUX6   2 0.111111 -1.27278 0.943444
Q2FVP5   0 0 -1.27278 0.943444
Q2G0W7   2 0.111111 -1.27278 0.943444
Q2FXV1   2 0.111111 -1.27278 0.943444
Q2G096   2 0.111111 -1.27278 0.943444
Q2FV68   2 0.111111 -1.27278 0.943444
Q2FVY6   2 0.111111 -1.27278 0.943444
Q2FYY0   2 0.111111 -1.27278 0.943444
Q2G005   2 0.111111 -1.27278 0.943444
Q2G2B4   2 0.111111 -1.27278 0.943444
Q2FVZ7   2 0.111111 -1.27278 0.943444
Q2FW55   2 0.111111 -1.27278 0.943444
Q2FV92   2 0.111111 -1.27278 0.943444
Q2FYV9   2 0.111111 -1.27278 0.943444
Q2FW74   2 0.111111 -1.27278 0.943444
Q2FVK9   2 0.111111 -1.27278 0.943444
Q2FZA4   1 0.0555556 -1.27278 0.943444
Q2FV25   0 0 -1.27278 0.943444
Q2FYG8   2 0.111111 -1.27278 0.943444
Q2G216   2 0.111111 -1.27278 0.943444
Q2FZ69   2 0.111111 -1.27278 0.943444
Q2FV97   2 0.111111 -1.27278 0.943444
Q2FZ95   2 0.111111 -1.27278 0.943444
Q2FZN8   2 0.111111 -1.27278 0.943444
Q2FZG2   2 0.111111 -1.27278 0.943444
Q2G259   2 0.111111 -1.27278 0.943444
Q2FYB6   2 0.111111 -1.27278 0.943444
Q2FZD1   2 0.111111 -1.27278 0.943444
Q2FYT6   2 0.111111 -1.27278 0.943444
Q2G0Y2   2 0.111111 -1.27278 0.943444
Q2FWZ1   2 0.111111 -1.27278 0.943444
Q2FVC8   2 0.111111 -1.27278 0.943444
Q2G2H1   2 0.111111 -1.27278 0.943444
Q2FY47   2 0.111111 -1.27278 0.943444
Q2FX78   2 0.111111 -1.27278 0.943444
Q2FX47   2 0.111111 -1.27278 0.943444
Q2FZA7   2 0.111111 -1.27278 0.943444
Q2FV32   2 0.111111 -1.27278 0.943444
Q2FYE6   0 0 -1.27278 0.943444
Q2FZ41   2 0.111111 -1.27278 0.943444
Q2FYG3   2 0.111111 -1.27278 0.943444
Q2FX01   2 0.111111 -1.27278 0.943444
Q2FXU6   2 0.111111 -1.27278 0.943444
Q2FYL7   2 0.111111 -1.27278 0.943444
Q2FWQ3   2 0.111111 -1.27278 0.943444
Q2FZY9   2 0.111111 -1.27278 0.943444
Q2FV50   2 0.111111 -1.27278 0.943444
Q2FUY7   2 0.111111 -1.27278 0.943444
Q2FXP6   2 0.111111 -1.27278 0.943444
Q2G1S9   2 0.111111 -1.27278 0.943444
Q2FX18   2 0.111111 -1.27278 0.943444
Q2FYU0   0 0 -1.27278 0.943444
Q2FXZ7   3 0.162162 -1.27278 0.943444
Q2G051   3 0.162162 -1.27278 0.943444
Q2FWS3   4 0.216216 -1.27278 0.943444
Q2FW14   4 0.216216 -1.27278 0.943444
Q2FYD7   4 0.216216 -1.27278 0.943444
Q9RQP8   4 0.216216 -1.27278 0.943444
Q2FZK2   3 0.162162 -1.27278 0.943444
Q2FWI7   4 0.216216 -1.27278 0.943444
Q2G182   2 0.108108 -1.27278 0.943444
Q2FYT7   5 0.27027 -1.27278 0.943444
Q2FV46   4 0.216216 -1.27278 0.943444
Q2FY58   2 0.108108 -1.27278 0.943444
Q2FX06   2 0.108108 -1.27278 0.943444
Q2FZH0   3 0.162162 -1.27278 0.943444
Q2FUZ4   6 0.324324 -1.27278 0.943444
Q2G102   4 0.216216 -1.27278 0.943444
Q2G1R8   3 0.162162 -1.27278 0.943444
Q2G2J1   4 0.216216 -1.27278 0.943444
Q2FX71   3 0.162162 -1.27278 0.943444
Q2FUZ5   2 0.108108 -1.27278 0.943444
Q2FYP5   4 0.216216 -1.27278 0.943444
Q2G048   0 0 -1.27278 0.943444
Q2FUQ0   4 0.216216 -1.27278 0.943444
Q2FWS7   5 0.27027 -1.27278 0.943444
Q2FV65   2 0.108108 -1.27278 0.943444
Q2G125   1 0.0540541 -1.27278 0.943444
Q2FYT2   5 0.27027 -1.27278 0.943444
Q2FVH7   2 0.108108 -1.27278 0.943444
Q2G127   4 0.216216 -1.27278 0.943444
Q2FYI5   4 0.216216 -1.27278 0.943444
Q2FYX4   5 0.27027 -1.27278 0.943444
Q2G0M3   6 0.324324 -1.27278 0.943444
Q2FW87   4 0.216216 -1.27278 0.943444
Q2G211   2 0.108108 -1.27278 0.943444
Q2FXR5   4 0.216216 -1.27278 0.943444
Q2FWR5   4 0.216216 -1.27278 0.943444
Q2FYD5   3 0.162162 -1.27278 0.943444
Q2FY94   2 0.108108 -1.27278 0.943444
Q2G2W8   4 0.216216 -1.27278 0.943444
Q2FZL9   6 0.324324 -1.27278 0.943444
Q2FYT9   4 0.216216 -1.27278 0.943444
Q2FX44   3 0.162162 -1.27278 0.943444
Q2FXB2   2 0.108108 -1.27278 0.943444
Q2FVF6   5 0.27027 -1.27278 0.943444
Q2G2F6   2 0.108108 -1.27278 0.943444
Q2G2C3   3 0.162162 -1.27278 0.943444
Q2FYA5   5 0.27027 -1.27278 0.943444
Q2FYB1   6 0.324324 -1.27278 0.943444
Q2G011   2 0.108108 -1.27278 0.943444
Q2FV29   2 0.108108 -1.27278 0.943444
Q2FVW1   3 0.162162 -1.27278 0.943444
Q2FYA4   3 0.162162 -1.27278 0.943444
Q2FY26   3 0.162162 -1.27278 0.943444
Q2FXC1   4 0.216216 -1.27278 0.943444
Q2G2T0   4 0.216216 -1.27278 0.943444
Q2FY62   2 0.108108 -1.27278 0.943444
Q2G2K4   3 0.162162 -1.27278 0.943444
Q2FW65   4 0.216216 -1.27278 0.943444
Q2FY05   6 0.324324 -1.27278 0.943444
Q2FV96   5 0.27027 -1.27278 0.943444
Q2G1S7   2 0.108108 -1.27278 0.943444
Q2FWS9   4 0.216216 -1.27278 0.943444
Q2G180   3 0.162162 -1.27278 0.943444
Q2G0L6   3 0.162162 -1.27278 0.943444
Q2G189   2 0.108108 -1.27278 0.943444
Q2FYD9   2 0.108108 -1.27278 0.943444
Q2FWM6   2 0.108108 -1.27278 0.943444
Q2FXA6   2 0.108108 -1.27278 0.943444
Q2G0U8   3 0.162162 -1.27278 0.943444
Q2FXD9   2 0.108108 -1.27278 0.943444
Q2FWF9   0 0 -1.27278 0.943444
Q2FXS3   3 0.162162 -1.27278 0.943444
Q2FXX6   3 0.162162 -1.27278 0.943444
Q2FWU2   6 0.324324 -1.27278 0.943444
Q2FXD5   3 0.162162 -1.27278 0.943444
Q2FZK8   5 0.27027 -1.27278 0.943444
Q2FV15   2 0.108108 -1.27278 0.943444
Q2FZZ5   5 0.27027 -1.27278 0.943444
Q2FW48   4 0.216216 -1.27278 0.943444
Q2FYB3   4 0.216216 -1.27278 0.943444
Q2FWT5   4 0.216216 -1.27278 0.943444
Q2FVH4   3 0.162162 -1.27278 0.943444
Q2FWP4   4 0.216216 -1.27278 0.943444
Q2FYX9   4 0.216216 -1.27278 0.943444
Q2G1U7   2 0.108108 -1.27278 0.943444
Q2FXY6   4 0.216216 -1.27278 0.943444
Q2FYT1   4 0.216216 -1.27278 0.943444
Q2G244   3 0.162162 -1.27278 0.943444
Q2FX30   2 0.108108 -1.27278 0.943444
Q2FVZ3   2 0.108108 -1.27278 0.943444
Q2FWP5   6 0.324324 -1.27278 0.943444
Q2FX41   5 0.27027 -1.27278 0.943444
Q2G2R5   2 0.108108 -1.27278 0.943444
Q2G2S3   6 0.315789 -1.27278 0.943444
Q2G004   2 0.105263 -1.27278 0.943444
Q2FWV1   6 0.315789 -1.27278 0.943444
Q2G003   4 0.210526 -1.27278 0.943444
Q2FZV3   4 0.210526 -1.27278 0.943444
Q2G026   6 0.315789 -1.27278 0.943444
Q2FXG7   3 0.157895 -1.27278 0.943444
Q2FYL8   2 0.105263 -1.27278 0.943444
Q2FZB6   2 0.105263 -1.27278 0.943444
Q2FZE4   5 0.263158 -1.27278 0.943444
Q2FX11   6 0.315789 -1.27278 0.943444
Q2G0Y3   6 0.315789 -1.27278 0.943444
Q2FZW7   3 0.157895 -1.27278 0.943444
Q2FX21   12 0.631579 -1.27278 0.943444
Q2G092   12 0.631579 -1.27278 0.943444
Q2FZB7   3 0.157895 -1.27278 0.943444
Q2G0J9   9 0.473684 -1.27278 0.943444
Q2G1X2   4 0.210526 -1.27278 0.943444
Q2FZD6   9 0.473684 -1.27278 0.943444
Q2FW67   8 0.421053 -1.27278 0.943444
Q2G111   4 0.210526 -1.27278 0.943444
Q2G2Y4   6 0.315789 -1.27278 0.943444
Q2FY38   4 0.210526 -1.27278 0.943444
Q2FWJ0   6 0.315789 -1.27278 0.943444
Q2G2T5   5 0.263158 -1.27278 0.943444
Q2FVG6   5 0.263158 -1.27278 0.943444
Q2G1V8   6 0.315789 -1.27278 0.943444
Q2G1L0   4 0.210526 -1.27278 0.943444
Q2FXD6   5 0.263158 -1.27278 0.943444
P0C948   3 0.157895 -1.27278 0.943444
Q2G1M2   7 0.368421 -1.27278 0.943444
Q2FVW8   3 0.157895 -1.27278 0.943444
Q2FX24   2 0.105263 -1.27278 0.943444
Q2FWS4   8 0.421053 -1.27278 0.943444
Q2FYQ3   4 0.210526 -1.27278 0.943444
Q2G254   8 0.421053 -1.27278 0.943444
Q2FWB4   2 0.105263 -1.27278 0.943444
Q2FUP8   3 0.157895 -1.27278 0.943444
Q2FZC2   3 0.157895 -1.27278 0.943444
Q2FYE4   9 0.473684 -1.27278 0.943444
Q2FWS2   4 0.210526 -1.27278 0.943444
Q2FY03   6 0.315789 -1.27278 0.943444
Q2FVS6   4 0.210526 -1.27278 0.943444
Q2FXV2   2 0.105263 -1.27278 0.943444
Q2G2L6   5 0.263158 -1.27278 0.943444
Q2G2I5   2 0.105263 -1.27278 0.943444
Q2FYA2   5 0.263158 -1.27278 0.943444
Q2FWV7   2 0.105263 -1.27278 0.943444
Q2FXE7   5 0.263158 -1.27278 0.943444
Q2G0J6   4 0.210526 -1.27278 0.943444
Q2FUU4   12 0.631579 -1.27278 0.943444
Q2FVJ4   3 0.157895 -1.27278 0.943444
Q2FZM9   3 0.157895 -1.27278 0.943444
Q2FZ51   5 0.263158 -1.27278 0.943444
Q2FY22   9 0.473684 -1.27278 0.943444
Q2G2Q1   5 0.263158 -1.27278 0.943444
Q2G109   5 0.263158 -1.27278 0.943444
Q2G1D6   4 0.210526 -1.27278 0.943444
Q2FVC9   3 0.157895 -1.27278 0.943444
Q2G2R6   9 0.473684 -1.27278 0.943444
Q2FZ85   6 0.315789 -1.27278 0.943444
Q2FVK4   7 0.368421 -1.27278 0.943444
Q2G1V9   4 0.210526 -1.27278 0.943444
Q2G2H6   4 0.210526 -1.27278 0.943444
Q2FWS6   8 0.421053 -1.27278 0.943444
Q2FZW4   5 0.263158 -1.27278 0.943444
Q2G1M3   5 0.263158 -1.27278 0.943444
Q2G1M0   8 0.421053 -1.27278 0.943444
Q2G1Y9   6 0.315789 -1.27278 0.943444
Q2FX45   5 0.263158 -1.27278 0.943444
Q2FWP8   3 0.157895 -1.27278 0.943444
Q2FYP4   6 0.315789 -1.27278 0.943444
Q2FYL1   5 0.263158 -1.27278 0.943444
Q2G1L4   4 0.210526 -1.27278 0.943444
Q2FUQ7   7 0.368421 -1.27278 0.943444
Q2G247   2 0.105263 -1.27278 0.943444
Q2FVV0   4 0.210526 -1.27278 0.943444
Q2FYU6   9 0.473684 -1.27278 0.943444
Q2G2N6   5 0.263158 -1.27278 0.943444
Q2FXC9   3 0.157895 -1.27278 0.943444
Q2FX42   6 0.315789 -1.27278 0.943444
Q2FX26   9 0.473684 -1.27278 0.943444
Q2FWF3   2 0.105263 -1.27278 0.943444
Q2FZY1   3 0.157895 -1.27278 0.943444
Q2FW15   8 0.410256 -1.27278 0.943444
P0A0G2   8 0.410256 -1.27278 0.943444
Q2G2G5   6 0.307692 -1.27278 0.943444
Q2FY39   8 0.410256 -1.27278 0.943444
Q2G0B5   4 0.205128 -1.27278 0.943444
Q2FZI1   12 0.615385 -1.27278 0.943444
Q2FUQ6   7 0.358974 -1.27278 0.943444
Q2FVR5   7 0.358974 -1.27278 0.943444
Q2G2W6   7 0.358974 -1.27278 0.943444
Q2FZR8   8 0.410256 -1.27278 0.943444
Q2FVY8   14 0.717949 -1.27278 0.943444
Q2FZ60   8 0.410256 -1.27278 0.943444
Q2FV82   6 0.307692 -1.27278 0.943444
Q2FX23   7 0.358974 -1.27278 0.943444
Q2G1G3   5 0.25641 -1.27278 0.943444
P68805   5 0.25641 -1.27278 0.943444
Q2FVL0   12 0.615385 -1.27278 0.943444
Q2G2J0   6 0.307692 -1.27278 0.943444
Q2FZF1   13 0.666667 -1.27278 0.943444
Q2FXU9   6 0.307692 -1.27278 0.943444
Q2G1A2   12 0.615385 -1.27278 0.943444
Q2G1C3   6 0.307692 -1.27278 0.943444
Q2G1D4   5 0.25641 -1.27278 0.943444
Q2G0A8   6 0.307692 -1.27278 0.943444
Q2FVC7   4 0.205128 -1.27278 0.943444
Q2G133   6 0.307692 -1.27278 0.943444
Q2FY86   12 0.615385 -1.27278 0.943444
Q2FX92   8 0.410256 -1.27278 0.943444
Q2FW47   2 0.102564 -1.27278 0.943444
Q2G1T9   4 0.205128 -1.27278 0.943444
Q2FVU8   3 0.153846 -1.27278 0.943444
Q2FVD7   10 0.512821 -1.27278 0.943444
Q2FX55   6 0.307692 -1.27278 0.943444
Q2FVD3   7 0.358974 -1.27278 0.943444
Q2G2B5   2 0.102564 -1.27278 0.943444
Q2FWV6   5 0.25641 -1.27278 0.943444
Q2FW29   8 0.410256 -1.27278 0.943444
Q2G0W6   3 0.153846 -1.27278 0.943444
Q2FVD2   4 0.205128 -1.27278 0.943444
Q2FWR8   4 0.205128 -1.27278 0.943444
Q2FXA0   8 0.410256 -1.27278 0.943444
Q2FZB4   7 0.358974 -1.27278 0.943444
Q2FX37   4 0.205128 -1.27278 0.943444
Q2FX13   2 0.102564 -1.27278 0.943444
Q2FWD8   7 0.358974 -1.27278 0.943444
Q2G108   5 0.25641 -1.27278 0.943444
Q2G2V4   7 0.358974 -1.27278 0.943444
Q2FZW2   13 0.666667 -1.27278 0.943444
Q2FYY4   6 0.307692 -1.27278 0.943444
Q2FYB8   6 0.307692 -1.27278 0.943444
Q2FWC2   8 0.410256 -1.27278 0.943444
Q2FYE8   5 0.25641 -1.27278 0.943444
Q2FXK5   7 0.358974 -1.27278 0.943444
Q2FWT0   8 0.410256 -1.27278 0.943444
Q2FW19   7 0.358974 -1.27278 0.943444
Q2G100   5 0.25641 -1.27278 0.943444
Q2FYY3   5 0.25641 -1.27278 0.943444
Q2FZ01   9 0.461538 -1.27278 0.943444
Q2FYY1   4 0.205128 -1.27278 0.943444
Q2G103   6 0.307692 -1.27278 0.943444
Q2FV12   5 0.25641 -1.27278 0.943444
Q2FWQ1   9 0.461538 -1.27278 0.943444
Q2FYY5   5 0.25641 -1.27278 0.943444
Q2G207   5 0.25641 -1.27278 0.943444
Q2G1Y8   13 0.666667 -1.27278 0.943444
Q2FWZ8   8 0.410256 -1.27278 0.943444
Q2G0Z8   4 0.205128 -1.27278 0.943444
Q2G2F7   6 0.307692 -1.27278 0.943444
Q2FYH9   6 0.307692 -1.27278 0.943444
Q2FWB7   5 0.25641 -1.27278 0.943444
Q2FYN2   7 0.35 -1.27278 0.943444
Q2FVQ6   10 0.5 -1.27278 0.943444
Q2FWX3   6 0.3 -1.27278 0.943444
Q2G187   5 0.25 -1.27278 0.943444
Q2FW05   6 0.3 -1.27278 0.943444
Q2FYC3   11 0.55 -1.27278 0.943444
Q2FZJ2   11 0.55 -1.27278 0.943444
Q2G0D6   6 0.3 -1.27278 0.943444
Q2FWP7   7 0.35 -1.27278 0.943444
Q2FX31   15 0.75 -1.27278 0.943444
Q2FVZ6   3 0.15 -1.27278 0.943444
Q2G2A2   11 0.55 -1.27278 0.943444
Q2FWQ8   9 0.45 -1.27278 0.943444
Q2FVM9   7 0.35 -1.27278 0.943444
Q2FYD1   12 0.6 -1.27278 0.943444
Q2FYN3   8 0.4 -1.27278 0.943444
Q2FYI3   7 0.35 -1.27278 0.943444
Q2G022   11 0.55 -1.27278 0.943444
Q2G1Q3   6 0.3 -1.27278 0.943444
Q2FX58   6 0.3 -1.27278 0.943444
Q2G2V1   14 0.7 -1.27278 0.943444
Q2FVV5   6 0.3 -1.27278 0.943444
Q2FZC0   10 0.5 -1.27278 0.943444
Q2FV63   16 0.8 -1.27278 0.943444
Q2FWG9   4 0.2 -1.27278 0.943444
Q2FZA5   7 0.35 -1.27278 0.943444
Q2FX60   15 0.75 -1.27278 0.943444
Q2G2I8   9 0.45 -1.27278 0.943444
Q2G2Y5   10 0.5 -1.27278 0.943444
Q2G2Y2   7 0.35 -1.27278 0.943444
Q2FWA6   11 0.55 -1.27278 0.943444
Q2FWL8   13 0.65 -1.27278 0.943444
Q2FY95   10 0.5 -1.27278 0.943444
Q2FYC5   9 0.45 -1.27278 0.943444
Q2FV43   5 0.25 -1.27278 0.943444
Q2FVU0   11 0.55 -1.27278 0.943444
Q2FZG5   7 0.35 -1.27278 0.943444
Q2G2H9   6 0.3 -1.27278 0.943444
Q2G1D1   9 0.45 -1.27278 0.943444
Q2FWU7   11 0.55 -1.27278 0.943444
P60647   6 0.3 -1.27278 0.943444
Q2FUR7   11 0.55 -1.27278 0.943444
Q2FWQ2   11 0.55 -1.27278 0.943444
Q2G2M4   8 0.4 -1.27278 0.943444
Q2G104   7 0.35 -1.27278 0.943444
Q2FX76   5 0.25 -1.27278 0.943444
Q2G2Q4   11 0.55 -1.27278 0.943444
Q2FXQ1   6 0.3 -1.27278 0.943444
Q2FX80   5 0.25 -1.27278 0.943444
Q2FZN6   6 0.3 -1.27278 0.943444
Q2G009   7 0.35 -1.27278 0.943444
Q2G021   8 0.4 -1.27278 0.943444
Q2FWH0   17 0.85 -1.27278 0.943444
Q2FXQ0   13 0.65 -1.27278 0.943444
Q2FX64   8 0.4 -1.27278 0.943444
Q2FY98   5 0.25 -1.27278 0.943444
Q2FWK5   20 1 0.903563 0.161558
Q2FYK1   6 0.3 -1.27278 0.943444
Q2FXF0   8 0.4 -1.27278 0.943444
Q2FY70   8 0.4 -1.27278 0.943444
Q2G114   9 0.45 -1.27278 0.943444
Q2FX38   6 0.3 -1.27278 0.943444
Q2FUP9   8 0.4 -1.27278 0.943444
Q2FVV3   9 0.45 -1.27278 0.943444
Q2G113   16 0.8 -1.27278 0.943444
Q2FWB2   13 0.65 -1.27278 0.943444
Q2FWT6   7 0.35 -1.27278 0.943444
Q2FW28   10 0.5 -1.27278 0.943444
Q2FUQ9   5 0.25 -1.27278 0.943444
Q2FY00   7 0.35 -1.27278 0.943444
Q2G040   5 0.25 -1.27278 0.943444
Q2FX35   9 0.45 -1.27278 0.943444
Q2FYW9   8 0.390244 -1.27278 0.943444
Q2G2N8   10 0.487805 -1.27278 0.943444
Q2G1V7   11 0.536585 -1.27278 0.943444
Q2G0C3   9 0.439024 -1.27278 0.943444
Q2FVW0   8 0.390244 -1.27278 0.943444
Q2FUS4   12 0.585366 -1.27278 0.943444
Q2FVP6   7 0.341463 -1.27278 0.943444
Q2FZK1   8 0.390244 -1.27278 0.943444
Q2FXY2   21 1.02439 0.903563 0.161558
Q2FYX3   16 0.780488 -1.27278 0.943444
Q2FZ86   11 0.536585 -1.27278 0.943444
Q2FUV7   5 0.243902 -1.27278 0.943444
Q2FX70   11 0.536585 -1.27278 0.943444
Q2G1Y1   11 0.536585 -1.27278 0.943444
Q2FVT9   13 0.634146 -1.27278 0.943444
Q2G2K3   12 0.585366 -1.27278 0.943444
P72358   9 0.439024 -1.27278 0.943444
Q2G192   8 0.390244 -1.27278 0.943444
Q2FYX6   17 0.829268 -1.27278 0.943444
Q2FXW0   7 0.341463 -1.27278 0.943444
Q2G202   8 0.390244 -1.27278 0.943444
Q2FYW7   7 0.341463 -1.27278 0.943444
Q2G2M0   9 0.439024 -1.27278 0.943444
Q2FXT7   9 0.439024 -1.27278 0.943444
Q2FX59   10 0.487805 -1.27278 0.943444
Q2G0X2   7 0.341463 -1.27278 0.943444
Q2FWR6   15 0.731707 -1.27278 0.943444
Q2FW22   15 0.731707 -1.27278 0.943444
Q2FZH4   17 0.829268 -1.27278 0.943444
Q2FYZ1   7 0.341463 -1.27278 0.943444
Q2G2W7   13 0.634146 -1.27278 0.943444
Q2G2I4   10 0.487805 -1.27278 0.943444
Q2FZP5   17 0.829268 -1.27278 0.943444
Q2FWQ7   14 0.682927 -1.27278 0.943444
Q2G1W9   9 0.439024 -1.27278 0.943444
Q2FWF7   13 0.634146 -1.27278 0.943444
Q2FYM9   18 0.878049 -1.27278 0.943444
Q2FXV0   9 0.439024 -1.27278 0.943444
Q2FWW2   11 0.536585 -1.27278 0.943444
Q2FVS2   10 0.487805 -1.27278 0.943444
Q2G007   11 0.536585 -1.27278 0.943444
Q2FYA7   14 0.682927 -1.27278 0.943444
Q2G0K0   19 0.926829 -1.27278 0.943444
Q2FXS9   13 0.634146 -1.27278 0.943444
Q2G249   19 0.926829 -1.27278 0.943444
Q2G008   24 1.17073 0.903563 0.161558
Q2FZD5   9 0.439024 -1.27278 0.943444
Q2FZG0   7 0.341463 -1.27278 0.943444
Q2FX28   11 0.536585 -1.27278 0.943444
Q2FXI4   21 1.02439 0.903563 0.161558
Q2G176   10 0.487805 -1.27278 0.943444
Q2G116   8 0.390244 -1.27278 0.943444
Q2FXF2   13 0.634146 -1.27278 0.943444
Q2G260   12 0.585366 -1.27278 0.943444
Q2G213   6 0.292683 -1.27278 0.943444
Q2G173   12 0.585366 -1.27278 0.943444
Q2FV71   15 0.731707 -1.27278 0.943444
Q2FWY8   7 0.341463 -1.27278 0.943444
Q2FWN3   8 0.390244 -1.27278 0.943444
Q2FYD4   11 0.536585 -1.27278 0.943444
Q2FVQ2   13 0.634146 -1.27278 0.943444
Q2FVK0   14 0.682927 -1.27278 0.943444
Q2G285   13 0.634146 -1.27278 0.943444
Q2FZH6   16 0.780488 -1.27278 0.943444
Q2FZX1   8 0.390244 -1.27278 0.943444
Q2FZ83   2 0.097561 -1.27278 0.943444
Q2G0S9   11 0.536585 -1.27278 0.943444
Q2FZH7   13 0.634146 -1.27278 0.943444
Q2FZT3   10 0.487805 -1.27278 0.943444
Q2FX57   12 0.571429 -1.27278 0.943444
Q2G0B9   18 0.857143 -1.27278 0.943444
Q2FY28   14 0.666667 -1.27278 0.943444
Q2G0R5   17 0.809524 -1.27278 0.943444
Q2FZG8   9 0.428571 -1.27278 0.943444
Q2G1X1   26 1.2381 0.903563 0.161558
Q2FX93   11 0.52381 -1.27278 0.943444
Q2FYU5   10 0.47619 -1.27278 0.943444
Q2FWR9   10 0.47619 -1.27278 0.943444
Q2FWS0   19 0.904762 -1.27278 0.943444
Q2G0P4   9 0.428571 -1.27278 0.943444
Q2FX50   15 0.714286 -1.27278 0.943444
Q2FZV0   12 0.571429 -1.27278 0.943444
Q2G0S5   20 0.952381 -1.27278 0.943444
Q2FY25   13 0.619048 -1.27278 0.943444
Q2FXG6   9 0.428571 -1.27278 0.943444
Q2FZJ7   20 0.952381 -1.27278 0.943444
Q2G0U7   15 0.714286 -1.27278 0.943444
Q2FZV2   16 0.761905 -1.27278 0.943444
Q2FWT8   17 0.809524 -1.27278 0.943444
Q2G0D1   13 0.619048 -1.27278 0.943444
Q2FVW5   13 0.619048 -1.27278 0.943444
Q2FY97   16 0.761905 -1.27278 0.943444
Q2FXF3   11 0.52381 -1.27278 0.943444
Q2G063   8 0.380952 -1.27278 0.943444
Q2G0U5   15 0.714286 -1.27278 0.943444
Q2G2B1   16 0.761905 -1.27278 0.943444
Q2FVE3   8 0.380952 -1.27278 0.943444
Q2FZW1   18 0.857143 -1.27278 0.943444
Q2FYK2   17 0.809524 -1.27278 0.943444
Q2FXW2   13 0.619048 -1.27278 0.943444
Q9F0R1   17 0.809524 -1.27278 0.943444
Q2FZG3   16 0.761905 -1.27278 0.943444
Q2G2K0   20 0.952381 -1.27278 0.943444
Q2FVN4   19 0.904762 -1.27278 0.943444
Q2FYV0   21 1 0.903563 0.161558
Q2G0A5   7 0.333333 -1.27278 0.943444
Q2FZ03   14 0.666667 -1.27278 0.943444
Q2G1I8   10 0.47619 -1.27278 0.943444
Q2FYX8   20 0.952381 -1.27278 0.943444
Q2FV18   8 0.380952 -1.27278 0.943444
Q2FYI7   15 0.714286 -1.27278 0.943444
Q2G0K1   21 1 0.903563 0.161558
Q2G2U9   15 0.714286 -1.27278 0.943444
Q2FW31   17 0.809524 -1.27278 0.943444
Q2FVB5   15 0.714286 -1.27278 0.943444
Q2FVI8   7 0.333333 -1.27278 0.943444
Q2FZT0   16 0.761905 -1.27278 0.943444
P48860   13 0.619048 -1.27278 0.943444
Q2FYC1   13 0.619048 -1.27278 0.943444
Q2G286   14 0.666667 -1.27278 0.943444
Q2FXD3   18 0.857143 -1.27278 0.943444
Q2G027   8 0.380952 -1.27278 0.943444
Q2G0T4   11 0.52381 -1.27278 0.943444
Q2FZJ5   13 0.619048 -1.27278 0.943444
Q2FW10   7 0.333333 -1.27278 0.943444
Q2FY91   10 0.47619 -1.27278 0.943444
Q2FVP0   19 0.904762 -1.27278 0.943444
P60070   13 0.619048 -1.27278 0.943444
Q2FWU1   13 0.619048 -1.27278 0.943444
Q2FYA3   7 0.333333 -1.27278 0.943444
Q2G0V8   15 0.714286 -1.27278 0.943444
Q2G0Z2   14 0.666667 -1.27278 0.943444
Q2FZ47   11 0.52381 -1.27278 0.943444
Q2G0V9   9 0.428571 -1.27278 0.943444
Q2FZE2   21 1 0.903563 0.161558
Q2FWB0   15 0.714286 -1.27278 0.943444
Q2G1J1   10 0.47619 -1.27278 0.943444
Q2FYQ1   10 0.47619 -1.27278 0.943444
Q2FZ45   14 0.666667 -1.27278 0.943444
Q2FYW5   14 0.666667 -1.27278 0.943444
Q2G1A0   11 0.52381 -1.27278 0.943444
Q2FZB9   11 0.52381 -1.27278 0.943444
Q2FZX2   16 0.761905 -1.27278 0.943444
Q2FZY4   14 0.666667 -1.27278 0.943444
Q2FW56   8 0.380952 -1.27278 0.943444
P0A0G6   13 0.619048 -1.27278 0.943444
Q2FW80   9 0.428571 -1.27278 0.943444
Q2G2S4   13 0.619048 -1.27278 0.943444
Q2G2H0   10 0.47619 -1.27278 0.943444
Q2G2E1   9 0.428571 -1.27278 0.943444
Q2G0I5   17 0.809524 -1.27278 0.943444
Q2FWW6   18 0.857143 -1.27278 0.943444
Q2G112   11 0.52381 -1.27278 0.943444
Q2G214   16 0.761905 -1.27278 0.943444
Q2FYG2   15 0.714286 -1.27278 0.943444
Q2G0J5   8 0.380952 -1.27278 0.943444
Q2FX27   12 0.571429 -1.27278 0.943444
Q2FWV5   16 0.761905 -1.27278 0.943444
Q2FX40   16 0.761905 -1.27278 0.943444
Q2FZM5   7 0.333333 -1.27278 0.943444
Q2FXH8   9 0.428571 -1.27278 0.943444
Q2FWS5   14 0.666667 -1.27278 0.943444
Q2FW13   24 1.11628 0.903563 0.161558
Q2FY93   15 0.697674 -1.27278 0.943444
Q2FZM8   22 1.02326 0.903563 0.161558
Q2FZV4   19 0.883721 -1.27278 0.943444
Q2FVD4   20 0.930233 -1.27278 0.943444
Q2G0J3   8 0.372093 -1.27278 0.943444
Q2FX61   22 1.02326 0.903563 0.161558
Q2FVD6   17 0.790698 -1.27278 0.943444
Q2FYY7   17 0.790698 -1.27278 0.943444
Q2G0W0   27 1.25581 0.903563 0.161558
Q2FXF7   14 0.651163 -1.27278 0.943444
Q2G191   15 0.697674 -1.27278 0.943444
Q2FYT5   12 0.55814 -1.27278 0.943444
Q2G1P0   11 0.511628 -1.27278 0.943444
Q2FVF8   14 0.651163 -1.27278 0.943444
Q2G0Y1   9 0.418605 -1.27278 0.943444
Q2FZD2   23 1.06977 0.903563 0.161558
Q2FZ59   15 0.697674 -1.27278 0.943444
Q2G2G1   13 0.604651 -1.27278 0.943444
Q2G0F9   29 1.34884 0.903563 0.161558
Q2G1J2   15 0.697674 -1.27278 0.943444
Q2G0Q6   25 1.16279 0.903563 0.161558
Q2FYX0   23 1.06977 0.903563 0.161558
Q2FZU8   10 0.465116 -1.27278 0.943444
Q2G267   12 0.55814 -1.27278 0.943444
Q2G174   14 0.651163 -1.27278 0.943444
Q2FWC3   14 0.651163 -1.27278 0.943444
Q2FVN6   14 0.651163 -1.27278 0.943444
Q2G2D1   17 0.790698 -1.27278 0.943444
Q2FZK9   16 0.744186 -1.27278 0.943444
Q2G2C9   14 0.651163 -1.27278 0.943444
Q2G2V8   14 0.651163 -1.27278 0.943444
Q2FVL6   18 0.837209 -1.27278 0.943444
Q2FY45   11 0.511628 -1.27278 0.943444
Q2G2R7   17 0.790698 -1.27278 0.943444
Q2FWD5   14 0.651163 -1.27278 0.943444
Q2FWT3   9 0.418605 -1.27278 0.943444
Q2FY92   20 0.930233 -1.27278 0.943444
Q2FZM2   11 0.511628 -1.27278 0.943444
Q2G2F0   19 0.883721 -1.27278 0.943444
Q2FW30   15 0.697674 -1.27278 0.943444
Q2FZV9   16 0.744186 -1.27278 0.943444
Q2FVA6   17 0.790698 -1.27278 0.943444
Q2G229   22 1.02326 0.903563 0.161558
Q2FZZ3   17 0.790698 -1.27278 0.943444
Q2G2F4   10 0.465116 -1.27278 0.943444
Q2FVA7   16 0.744186 -1.27278 0.943444
Q2G0R3   12 0.55814 -1.27278 0.943444
Q2G1R1   19 0.883721 -1.27278 0.943444
Q2FZ79   16 0.744186 -1.27278 0.943444
Q2FZ12   10 0.465116 -1.27278 0.943444
Q2FX39   16 0.744186 -1.27278 0.943444
Q2G186   15 0.697674 -1.27278 0.943444
Q2FXE5   9 0.418605 -1.27278 0.943444
Q2G0A1   18 0.837209 -1.27278 0.943444
Q2G0E7   13 0.604651 -1.27278 0.943444
Q2G2V7   13 0.604651 -1.27278 0.943444
Q2FYA6   21 0.976744 -1.27278 0.943444
Q2G276   24 1.11628 0.903563 0.161558
Q2G070   18 0.837209 -1.27278 0.943444
Q2FVZ1   16 0.744186 -1.27278 0.943444
Q2FW84   10 0.465116 -1.27278 0.943444
Q2FVY9   12 0.55814 -1.27278 0.943444
Q2FVD9   23 1.06977 0.903563 0.161558
Q2G1T2   17 0.790698 -1.27278 0.943444
Q2G0I3   14 0.651163 -1.27278 0.943444
Q2G0E8   19 0.883721 -1.27278 0.943444
Q2FW08   22 1.02326 0.903563 0.161558
Q2FVD8   21 0.976744 -1.27278 0.943444
Q2FXF5   18 0.837209 -1.27278 0.943444
Q2FXW1   24 1.11628 0.903563 0.161558
Q2FW79   15 0.697674 -1.27278 0.943444
Q2G2G0   24 1.11628 0.903563 0.161558
P48940   14 0.651163 -1.27278 0.943444
Q2FYL6   17 0.790698 -1.27278 0.943444
Q2FZV8   29 1.34884 0.903563 0.161558
Q2FYM5   17 0.790698 -1.27278 0.943444
Q2G2B6   16 0.744186 -1.27278 0.943444
Q2G1L2   9 0.418605 -1.27278 0.943444
Q2G1V5   11 0.511628 -1.27278 0.943444
Q2FXT0   16 0.744186 -1.27278 0.943444
Q2FY02   21 0.976744 -1.27278 0.943444
Q2FWQ4   13 0.604651 -1.27278 0.943444
Q2FYG4   15 0.697674 -1.27278 0.943444
Q2FW11   21 0.976744 -1.27278 0.943444
Q2G257   22 1 0.903563 0.161558
Q2FWJ6   20 0.909091 -1.27278 0.943444
Q2FXS8   28 1.27273 0.903563 0.161558
Q2FX12   20 0.909091 -1.27278 0.943444
Q2FYF1   14 0.636364 -1.27278 0.943444
Q2G2E8   14 0.636364 -1.27278 0.943444
Q2FXE6   10 0.454545 -1.27278 0.943444
Q2G2C0   10 0.454545 -1.27278 0.943444
Q2G1V6   11 0.5 -1.27278 0.943444
Q2FWZ4   27 1.22727 0.903563 0.161558
Q2G2V0   14 0.636364 -1.27278 0.943444
Q9ZAH6   19 0.863636 -1.27278 0.943444
Q2FVU2   34 1.54545 0.903563 0.161558
Q2FWI8   18 0.818182 -1.27278 0.943444
P0A0H0   12 0.545455 -1.27278 0.943444
Q2G0C1   21 0.954545 -1.27278 0.943444
Q2FXH3   15 0.681818 -1.27278 0.943444
Q2FXI6   23 1.04545 0.903563 0.161558
Q2G1X5   20 0.909091 -1.27278 0.943444
Q2FV08   22 1 0.903563 0.161558
Q2FWT7   18 0.818182 -1.27278 0.943444
Q2G210   14 0.636364 -1.27278 0.943444
Q2FW66   16 0.727273 -1.27278 0.943444
Q2FWD0   20 0.909091 -1.27278 0.943444
Q2FUQ1   17 0.772727 -1.27278 0.943444
Q2FVI6   11 0.5 -1.27278 0.943444
Q2FWM7   12 0.545455 -1.27278 0.943444
Q2FVN2   21 0.954545 -1.27278 0.943444
Q2FWR2   17 0.772727 -1.27278 0.943444
Q2FYH4   13 0.590909 -1.27278 0.943444
Q2FYM8   8 0.363636 -1.27278 0.943444
Q9RFJ6   15 0.681818 -1.27278 0.943444
Q2FZ42   11 0.5 -1.27278 0.943444
Q2FVX9   24 1.09091 0.903563 0.161558
Q2G066   20 0.909091 -1.27278 0.943444
Q2FVM3   18 0.818182 -1.27278 0.943444
Q2FWT1   16 0.727273 -1.27278 0.943444
Q2FZB8   9 0.409091 -1.27278 0.943444
Q2FUQ8   12 0.545455 -1.27278 0.943444
Q2G2I7   17 0.772727 -1.27278 0.943444
Q2FVF7   12 0.545455 -1.27278 0.943444
Q2FV52   15 0.681818 -1.27278 0.943444
Q2FWE3   17 0.772727 -1.27278 0.943444
Q2G144   12 0.545455 -1.27278 0.943444
Q2FXZ1   14 0.636364 -1.27278 0.943444
Q2FX34   13 0.590909 -1.27278 0.943444
Q2FWV4   20 0.909091 -1.27278 0.943444
Q2FZ11   18 0.818182 -1.27278 0.943444
Q2G141   17 0.772727 -1.27278 0.943444
Q2FWF5   19 0.863636 -1.27278 0.943444
Q2FV34   18 0.818182 -1.27278 0.943444
Q2FWQ0   18 0.818182 -1.27278 0.943444
Q2FV88   20 0.909091 -1.27278 0.943444
Q2G2P0   15 0.681818 -1.27278 0.943444
Q2FYW8   20 0.909091 -1.27278 0.943444
Q2G1W1   16 0.727273 -1.27278 0.943444
Q2FVC2   22 1 0.903563 0.161558
Q2G0D3   14 0.636364 -1.27278 0.943444
Q2FV89   19 0.863636 -1.27278 0.943444
Q2G1U2   19 0.863636 -1.27278 0.943444
Q2FX32   12 0.545455 -1.27278 0.943444
Q2FXS7   15 0.681818 -1.27278 0.943444
Q2FVX1   11 0.5 -1.27278 0.943444
Q2FVE0   15 0.681818 -1.27278 0.943444
Q2G270   16 0.727273 -1.27278 0.943444
Q9EYW6   20 0.909091 -1.27278 0.943444
Q2FVB8   19 0.863636 -1.27278 0.943444
Q2FZT9   19 0.863636 -1.27278 0.943444
Q2G298   29 1.31818 0.903563 0.161558
Q2FX49   12 0.545455 -1.27278 0.943444
Q2G0Z0   13 0.590909 -1.27278 0.943444
Q2FW39   20 0.909091 -1.27278 0.943444
Q2G252   26 1.18182 0.903563 0.161558
Q2G0A3   24 1.09091 0.903563 0.161558
Q2FYJ7   21 0.954545 -1.27278 0.943444
Q2FWT2   18 0.818182 -1.27278 0.943444
Q2FWQ5   15 0.681818 -1.27278 0.943444
Q2G2J7   14 0.636364 -1.27278 0.943444
Q2FY75   24 1.09091 0.903563 0.161558
Q2G106   19 0.863636 -1.27278 0.943444
Q2FVY3   19 0.863636 -1.27278 0.943444
Q2FVP9   16 0.727273 -1.27278 0.943444
Q2FW42   18 0.818182 -1.27278 0.943444
Q2FUV9   19 0.863636 -1.27278 0.943444
Q2FVR7   24 1.09091 0.903563 0.161558
Q2FZN1   17 0.772727 -1.27278 0.943444
Q2G2Q7   25 1.11111 0.903563 0.161558
Q2G150   24 1.06667 0.903563 0.161558
Q2G081   20 0.888889 -1.27278 0.943444
Q2FV45   27 1.2 0.903563 0.161558
Q2FX02   23 1.02222 0.903563 0.161558
P0A0Q4   22 0.977778 -1.27278 0.943444
Q2G0L9   23 1.02222 0.903563 0.161558
Q2FY04   21 0.933333 -1.27278 0.943444
Q2FV48   13 0.577778 -1.27278 0.943444
Q2FW64   27 1.2 0.903563 0.161558
Q2FX63   23 1.02222 0.903563 0.161558
Q2G1T3   22 0.977778 -1.27278 0.943444
Q2G0K9   21 0.933333 -1.27278 0.943444
Q2FZ00   20 0.888889 -1.27278 0.943444
Q2FVL9   30 1.33333 0.903563 0.161558
Q2FW33   23 1.02222 0.903563 0.161558
Q2FWT9   20 0.888889 -1.27278 0.943444
Q2FZF7   15 0.666667 -1.27278 0.943444
Q2FWL1   26 1.15556 0.903563 0.161558
Q2FYS7   23 1.02222 0.903563 0.161558
Q2FZX3   23 1.02222 0.903563 0.161558
Q2FXR0   15 0.666667 -1.27278 0.943444
Q2G2I9   21 0.933333 -1.27278 0.943444
Q2FWN1   9 0.4 -1.27278 0.943444
Q2G297   14 0.622222 -1.27278 0.943444
Q2FVA0   18 0.8 -1.27278 0.943444
Q2FXX0   25 1.11111 0.903563 0.161558
Q2G2P4   15 0.666667 -1.27278 0.943444
Q2G0P8   19 0.844444 -1.27278 0.943444
Q2FVN3   18 0.8 -1.27278 0.943444
Q2FXK7   31 1.37778 0.903563 0.161558
Q2FZF8   12 0.533333 -1.27278 0.943444
Q2FWR0   20 0.888889 -1.27278 0.943444
Q2FXL2   14 0.622222 -1.27278 0.943444
Q2FWA9   15 0.666667 -1.27278 0.943444
Q2G282   26 1.15556 0.903563 0.161558
Q9RQQ0   14 0.622222 -1.27278 0.943444
Q2FXD7   22 0.977778 -1.27278 0.943444
Q2FUY4   16 0.711111 -1.27278 0.943444
Q2G2W4   17 0.755556 -1.27278 0.943444
Q2FZF5   22 0.977778 -1.27278 0.943444
Q2FY42   19 0.844444 -1.27278 0.943444
Q2FUS3   17 0.755556 -1.27278 0.943444
Q2G2E7   14 0.622222 -1.27278 0.943444
Q2G0S6   26 1.15556 0.903563 0.161558
Q2G0C2   19 0.844444 -1.27278 0.943444
Q2FWF8   24 1.06667 0.903563 0.161558
Q2G000   20 0.888889 -1.27278 0.943444
Q2FWX2   26 1.15556 0.903563 0.161558
Q2FZS2   23 1.02222 0.903563 0.161558
Q2FW16   17 0.755556 -1.27278 0.943444
Q2FZI2   12 0.533333 -1.27278 0.943444
Q2G1Q5   18 0.8 -1.27278 0.943444
Q2G1A5   27 1.2 0.903563 0.161558
Q2G0P7   17 0.755556 -1.27278 0.943444
Q2FWV3   27 1.2 0.903563 0.161558
Q2FW51   30 1.33333 0.903563 0.161558
Q2FVI4   27 1.2 0.903563 0.161558
Q2FVN7   22 0.977778 -1.27278 0.943444
Q2FWP9   26 1.15556 0.903563 0.161558
Q2FXT2   21 0.933333 -1.27278 0.943444
P0A0F4   24 1.06667 0.903563 0.161558
Q2G126   26 1.15556 0.903563 0.161558
Q2FW82   18 0.8 -1.27278 0.943444
Q2FY44   22 0.977778 -1.27278 0.943444
Q2G0N9   27 1.2 0.903563 0.161558
Q2G0Z9   9 0.4 -1.27278 0.943444
Q2FV81   22 0.977778 -1.27278 0.943444
Q2FYC4   16 0.711111 -1.27278 0.943444
Q2G178   31 1.37778 0.903563 0.161558
Q2G079   19 0.844444 -1.27278 0.943444
Q2G2B7   27 1.2 0.903563 0.161558
Q2FVF5   19 0.844444 -1.27278 0.943444
Q2G2W2   15 0.666667 -1.27278 0.943444
Q2G1I2   18 0.8 -1.27278 0.943444
Q2G245   13 0.577778 -1.27278 0.943444
Q2G1H7   18 0.782609 -1.27278 0.943444
Q2FWF1   31 1.34783 0.903563 0.161558
Q2FZZ9   28 1.21739 0.903563 0.161558
Q2G1W3   23 1 0.903563 0.161558
Q2G204   24 1.04348 0.903563 0.161558
Q2G1H1   18 0.782609 -1.27278 0.943444
Q2FXK3   29 1.26087 0.903563 0.161558
Q2G2H8   18 0.782609 -1.27278 0.943444
Q2FZP9   31 1.34783 0.903563 0.161558
Q2FWI2   25 1.08696 0.903563 0.161558
Q2FYZ6   17 0.73913 -1.27278 0.943444
Q2FXS1   15 0.652174 -1.27278 0.943444
Q2G200   25 1.08696 0.903563 0.161558
Q2G2L5   19 0.826087 -1.27278 0.943444
Q2FY73   29 1.26087 0.903563 0.161558
Q2G177   19 0.826087 -1.27278 0.943444
Q2G2F9   13 0.565217 -1.27278 0.943444
Q2FV27   30 1.30435 0.903563 0.161558
Q2FZ56   27 1.17391 0.903563 0.161558
Q2FVF3   16 0.695652 -1.27278 0.943444
Q2G0B6   24 1.04348 0.903563 0.161558
Q2G2S5   28 1.21739 0.903563 0.161558
Q2FW68   23 1 0.903563 0.161558
Q2FWX7   13 0.565217 -1.27278 0.943444
Q2FWB6   25 1.08696 0.903563 0.161558
Q2FXA9   29 1.26087 0.903563 0.161558
Q2FXP3   18 0.782609 -1.27278 0.943444
Q2FUX5   37 1.6087 0.903563 0.161558
Q2FZZ4   19 0.826087 -1.27278 0.943444
Q2FX98   23 1 0.903563 0.161558
Q2FV23   24 1.04348 0.903563 0.161558
Q2FUR1   16 0.695652 -1.27278 0.943444
Q2FY49   25 1.08696 0.903563 0.161558
Q2G017   40 1.73913 0.903563 0.161558
Q2G2K9   21 0.913043 -1.27278 0.943444
Q2G2N9   26 1.13043 0.903563 0.161558
Q2G0E9   13 0.565217 -1.27278 0.943444
Q2FY19   28 1.21739 0.903563 0.161558
Q2G1E3   12 0.521739 -1.27278 0.943444
Q2FW17   20 0.869565 -1.27278 0.943444
Q2FWK9   29 1.26087 0.903563 0.161558
Q2G2Q6   23 1 0.903563 0.161558
Q2G2Q5   32 1.3913 0.903563 0.161558
Q2G1U9   33 1.43478 0.903563 0.161558
Q2G299   17 0.73913 -1.27278 0.943444
Q2FX75   33 1.43478 0.903563 0.161558
Q2G058   32 1.3913 0.903563 0.161558
Q2G0E3   14 0.608696 -1.27278 0.943444
Q2FYK0   19 0.826087 -1.27278 0.943444
Q2G2K6   20 0.869565 -1.27278 0.943444
Q2FYN0   24 1.04348 0.903563 0.161558
Q2FVK7   19 0.826087 -1.27278 0.943444
Q2FX15   21 0.913043 -1.27278 0.943444
Q2FVN9   12 0.521739 -1.27278 0.943444
Q2FWX0   18 0.782609 -1.27278 0.943444
Q2G143   21 0.913043 -1.27278 0.943444
Q2G0C7   36 1.56522 0.903563 0.161558
Q2G0K6   22 0.956522 -1.27278 0.943444
Q2FZZ1   15 0.652174 -1.27278 0.943444
Q2FV13   38 1.65217 0.903563 0.161558
Q2G128   15 0.652174 -1.27278 0.943444
Q2FXU2   23 1 0.903563 0.161558
Q2G2R4   22 0.956522 -1.27278 0.943444
Q2FXM1   27 1.17391 0.903563 0.161558
Q8KQR1   30 1.30435 0.903563 0.161558
Q2G2Q9   26 1.13043 0.903563 0.161558
Q2FVG9   14 0.608696 -1.27278 0.943444
Q2FV56   11 0.478261 -1.27278 0.943444
Q2FWG7   21 0.893617 -1.27278 0.943444
Q2G0T1   22 0.93617 -1.27278 0.943444
Q2FXB9   19 0.808511 -1.27278 0.943444
Q2FZP3   18 0.765957 -1.27278 0.943444
Q2FZQ2   18 0.765957 -1.27278 0.943444
Q2FXS4   25 1.06383 0.903563 0.161558
Q2FZ21   23 0.978723 -1.27278 0.943444
Q2G2X2   26 1.10638 0.903563 0.161558
Q2FZF6   38 1.61702 0.903563 0.161558
Q2FYA0   25 1.06383 0.903563 0.161558
Q2G2A9   25 1.06383 0.903563 0.161558
Q2FYB9   29 1.23404 0.903563 0.161558
Q2FYI4   30 1.2766 0.903563 0.161558
Q2FYL4   30 1.2766 0.903563 0.161558
Q2G1T0   16 0.680851 -1.27278 0.943444
Q2FXW7   20 0.851064 -1.27278 0.943444
Q2FZA1   35 1.48936 0.903563 0.161558
Q2FY76   12 0.510638 -1.27278 0.943444
Q2FZ97   32 1.3617 0.903563 0.161558
Q2G1I4   18 0.765957 -1.27278 0.943444
Q2FYQ6   14 0.595745 -1.27278 0.943444
Q2FXL6   22 0.93617 -1.27278 0.943444
Q2G2G6   12 0.510638 -1.27278 0.943444
Q2FVH1   19 0.808511 -1.27278 0.943444
Q2FYA8   26 1.10638 0.903563 0.161558
Q2G2M5   35 1.48936 0.903563 0.161558
Q2FV99   33 1.40426 0.903563 0.161558
Q2G105   31 1.31915 0.903563 0.161558
Q2FW23   33 1.40426 0.903563 0.161558
Q2G012   20 0.851064 -1.27278 0.943444
Q2G2V5   24 1.02128 0.903563 0.161558
Q2FW07   25 1.06383 0.903563 0.161558
Q2G0F2   31 1.31915 0.903563 0.161558
Q2FZC9   17 0.723404 -1.27278 0.943444
Q2FXE9   15 0.638298 -1.27278 0.943444
Q2FV47   32 1.3617 0.903563 0.161558
Q2G2Q8   28 1.19149 0.903563 0.161558
Q2FYE7   22 0.93617 -1.27278 0.943444
Q2FUT3   25 1.06383 0.903563 0.161558
Q2G068   32 1.3617 0.903563 0.161558
Q2G2D3   23 0.978723 -1.27278 0.943444
Q2FYK4   29 1.23404 0.903563 0.161558
Q2FX36   27 1.14894 0.903563 0.161558
Q2G0A4   17 0.723404 -1.27278 0.943444
Q2G080   20 0.851064 -1.27278 0.943444
Q2FUT1   18 0.765957 -1.27278 0.943444
Q2FYH3   24 1.02128 0.903563 0.161558
Q2FXA7   29 1.23404 0.903563 0.161558
Q2G2Y6   26 1.10638 0.903563 0.161558
Q2FY55   21 0.893617 -1.27278 0.943444
Q2FY61   25 1.06383 0.903563 0.161558
Q2G0E2   26 1.10638 0.903563 0.161558
Q2FVY1   30 1.2766 0.903563 0.161558
Q2FUV1   31 1.31915 0.903563 0.161558
Q2FUS9   30 1.2766 0.903563 0.161558
Q2G1A1   20 0.851064 -1.27278 0.943444
P60639   19 0.808511 -1.27278 0.943444
Q2FZE9   29 1.23404 0.903563 0.161558
Q2G1I9   17 0.723404 -1.27278 0.943444
Q2FWN0   29 1.23404 0.903563 0.161558
Q2FZE3   32 1.3617 0.903563 0.161558
Q93Q23   18 0.765957 -1.27278 0.943444
Q2FWE9   29 1.23404 0.903563 0.161558
Q2FUS1   21 0.893617 -1.27278 0.943444
Q2FVM5   25 1.06383 0.903563 0.161558
Q2G2N7   13 0.553191 -1.27278 0.943444
Q2FWG0   21 0.893617 -1.27278 0.943444
Q2FXV7   29 1.23404 0.903563 0.161558
Q2FW69   19 0.808511 -1.27278 0.943444
P0A0F8   18 0.765957 -1.27278 0.943444
Q2G055   28 1.19149 0.903563 0.161558
Q2FV37   14 0.595745 -1.27278 0.943444
Q2G225   18 0.765957 -1.27278 0.943444
Q2FXG2   18 0.765957 -1.27278 0.943444
Q2FY87   26 1.10638 0.903563 0.161558
Q2FWR7   28 1.19149 0.903563 0.161558
Q2G1U6   26 1.10638 0.903563 0.161558
Q2G006   31 1.31915 0.903563 0.161558
Q2G2I6   18 0.75 -1.27278 0.943444
Q2FWS1   24 1 0.903563 0.161558
Q2FYF5   34 1.41667 0.903563 0.161558
Q2G0F1   25 1.04167 0.903563 0.161558
Q2G0J2   21 0.875 -1.27278 0.943444
Q2FXE3   28 1.16667 0.903563 0.161558
Q2FYV8   25 1.04167 0.903563 0.161558
Q2G1X6   33 1.375 0.903563 0.161558
Q2FUP5   27 1.125 0.903563 0.161558
Q2G1A4   19 0.791667 -1.27278 0.943444
Q2G0H9   27 1.125 0.903563 0.161558
Q2G0M0   38 1.58333 0.903563 0.161558
Q2FYK6   30 1.25 0.903563 0.161558
Q2G023   27 1.125 0.903563 0.161558
Q2G0G2   29 1.20833 0.903563 0.161558
Q2FXC0   36 1.5 0.903563 0.161558
Q2FXF1   36 1.5 0.903563 0.161558
Q2FW00   23 0.958333 -1.27278 0.943444
Q2G1E7   23 0.958333 -1.27278 0.943444
Q2FWE7   22 0.916667 -1.27278 0.943444
Q2FY32   40 1.66667 0.903563 0.161558
Q2FUU0   35 1.45833 0.903563 0.161558
Q2FVU5   24 1 0.903563 0.161558
Q2G062   25 1.04167 0.903563 0.161558
Q2FV26   27 1.125 0.903563 0.161558
Q2FW97   24 1 0.903563 0.161558
Q2FZY8   26 1.08333 0.903563 0.161558
Q2G277   22 0.916667 -1.27278 0.943444
Q2G0V1   16 0.666667 -1.27278 0.943444
Q2FWJ3   34 1.41667 0.903563 0.161558
Q2G2J2   26 1.08333 0.903563 0.161558
Q2FVB0   28 1.16667 0.903563 0.161558
Q2G278   24 1 0.903563 0.161558
Q2G107   34 1.41667 0.903563 0.161558
P0A0M9   26 1.08333 0.903563 0.161558
Q2G067   14 0.583333 -1.27278 0.943444
Q2FV55   23 0.958333 -1.27278 0.943444
Q2G1L3   28 1.16667 0.903563 0.161558
Q2G2R0   29 1.20833 0.903563 0.161558
Q2G2T3   18 0.75 -1.27278 0.943444
Q2FWA8   16 0.666667 -1.27278 0.943444
Q2G056   36 1.5 0.903563 0.161558
Q2FWR1   23 0.958333 -1.27278 0.943444
Q2FXP9   18 0.75 -1.27278 0.943444
Q2FZI4   16 0.666667 -1.27278 0.943444
Q2G2L7   26 1.08333 0.903563 0.161558
Q2FVG1   19 0.791667 -1.27278 0.943444
Q2G1I7   32 1.33333 0.903563 0.161558
Q2FVB6   25 1.04167 0.903563 0.161558
Q2G001   24 1 0.903563 0.161558
Q2FUX3   25 1.04167 0.903563 0.161558
Q2G1Q9   31 1.29167 0.903563 0.161558
Q2G2S9   43 1.79167 0.903563 0.161558
Q2FXZ8   12 0.5 -1.27278 0.943444
Q2FZI7   40 1.66667 0.903563 0.161558
Q2FUS6   30 1.25 0.903563 0.161558
Q2FUZ6   24 1 0.903563 0.161558
Q2FYQ9   17 0.708333 -1.27278 0.943444
Q2FYS8   39 1.625 0.903563 0.161558
Q2FYS6   20 0.833333 -1.27278 0.943444
Q2FZG6   26 1.08333 0.903563 0.161558
Q2G1L9   17 0.708333 -1.27278 0.943444
Q2FXT3   29 1.20833 0.903563 0.161558
Q2FZN9   30 1.25 0.903563 0.161558
Q2FW20   30 1.25 0.903563 0.161558
Q2G0H3   25 1.04167 0.903563 0.161558
Q2FV98   27 1.125 0.903563 0.161558
Q2FXR7   24 1 0.903563 0.161558
Q2G1T4   32 1.33333 0.903563 0.161558
Q2FW38   26 1.08333 0.903563 0.161558
Q2G2P6   19 0.791667 -1.27278 0.943444
Q2FVL7   23 0.958333 -1.27278 0.943444
Q2FVY2   40 1.66667 0.903563 0.161558
Q2FYZ0   19 0.791667 -1.27278 0.943444
Q2FYW2   22 0.916667 -1.27278 0.943444
P60643   21 0.875 -1.27278 0.943444
Q2G265   32 1.33333 0.903563 0.161558
Q2FV42   21 0.875 -1.27278 0.943444
Q2FXN0   19 0.791667 -1.27278 0.943444
Q2G2D9   25 1.04167 0.903563 0.161558
Q2FV75   25 1.04167 0.903563 0.161558
Q2FYE0   25 1.04167 0.903563 0.161558
Q2FX03   17 0.708333 -1.27278 0.943444
Q2FX89   31 1.29167 0.903563 0.161558
Q2FX43   34 1.41667 0.903563 0.161558
Q2FV69   28 1.14286 0.903563 0.161558
P72360   19 0.77551 -1.27278 0.943444
Q2FVQ1   28 1.14286 0.903563 0.161558
Q2FYG7   26 1.06122 0.903563 0.161558
Q2G1J8   23 0.938776 -1.27278 0.943444
Q2FW77   23 0.938776 -1.27278 0.943444
Q2FWI4   25 1.02041 0.903563 0.161558
Q2FX62   25 1.02041 0.903563 0.161558
Q2G0U6   28 1.14286 0.903563 0.161558
Q2G0P2   26 1.06122 0.903563 0.161558
Q2G0B8   30 1.22449 0.903563 0.161558
Q2FVL3   18 0.734694 -1.27278 0.943444
Q2G1K8   28 1.14286 0.903563 0.161558
Q2G2R9   26 1.06122 0.903563 0.161558
Q2G2I3   20 0.816327 -1.27278 0.943444
Q2FY56   12 0.489796 -1.27278 0.943444
Q2G0B1   20 0.816327 -1.27278 0.943444
Q2G1T1   28 1.14286 0.903563 0.161558
Q2FVX5   22 0.897959 -1.27278 0.943444
Q2G0H8   16 0.653061 -1.27278 0.943444
Q2FVT3   18 0.734694 -1.27278 0.943444
Q2FWF6   23 0.938776 -1.27278 0.943444
Q2FWZ6   34 1.38776 0.903563 0.161558
Q2FZ77   37 1.5102 0.903563 0.161558
Q2G0H0   19 0.77551 -1.27278 0.943444
Q2G2G7   37 1.5102 0.903563 0.161558
Q2G117   29 1.18367 0.903563 0.161558
Q2FXG9   32 1.30612 0.903563 0.161558
Q2FWE4   24 0.979592 -1.27278 0.943444
Q2FUS0   46 1.87755 0.903563 0.161558
Q2FWR3   27 1.10204 0.903563 0.161558
Q2FYA9   38 1.55102 0.903563 0.161558
Q2G0Y5   39 1.59184 0.903563 0.161558
Q2FZZ8   41 1.67347 0.903563 0.161558
Q2G1Z6   23 0.938776 -1.27278 0.943444
Q2FX53   20 0.816327 -1.27278 0.943444
Q2FZC4   51 2.08163 3.07991 0.0107511
Q2FUS5   27 1.10204 0.903563 0.161558
Q2G1R0   19 0.77551 -1.27278 0.943444
Q2G0D5   19 0.77551 -1.27278 0.943444
Q2FY18   23 0.938776 -1.27278 0.943444
Q2FYH8   21 0.857143 -1.27278 0.943444
Q2G1F2   30 1.22449 0.903563 0.161558
Q2G0Q5   38 1.55102 0.903563 0.161558
Q2FVR2   24 0.979592 -1.27278 0.943444
Q2FZE7   24 0.979592 -1.27278 0.943444
Q2G0I0   24 0.979592 -1.27278 0.943444
Q2G0R1   30 1.22449 0.903563 0.161558
Q2G0L7   38 1.55102 0.903563 0.161558
Q2FWI1   25 1.02041 0.903563 0.161558
Q2G0F7   18 0.734694 -1.27278 0.943444
Q2FXY3   30 1.22449 0.903563 0.161558
P0A084   34 1.38776 0.903563 0.161558
Q2G0G5   32 1.30612 0.903563 0.161558
Q2FZE5   17 0.693878 -1.27278 0.943444
Q2G0A2   23 0.938776 -1.27278 0.943444
Q2FVE8   22 0.897959 -1.27278 0.943444
Q2G2M8   32 1.30612 0.903563 0.161558
Q2FYH7   17 0.693878 -1.27278 0.943444
Q2FVR8   29 1.18367 0.903563 0.161558
Q2FZU9   26 1.06122 0.903563 0.161558
Q2FYX7   20 0.816327 -1.27278 0.943444
Q2G280   42 1.71429 0.903563 0.161558
Q2FVG5   27 1.10204 0.903563 0.161558
Q2FWX1   29 1.18367 0.903563 0.161558
Q2FVB3   21 0.857143 -1.27278 0.943444
Q2G2A1   32 1.30612 0.903563 0.161558
Q2G1W7   27 1.10204 0.903563 0.161558
Q2FW36   20 0.816327 -1.27278 0.943444
P31337   27 1.10204 0.903563 0.161558
Q2FXB8   17 0.693878 -1.27278 0.943444
Q2G2F3   41 1.67347 0.903563 0.161558
Q2FYM7   12 0.489796 -1.27278 0.943444
Q2FYB2   34 1.38776 0.903563 0.161558
Q2G2E2   29 1.16 0.903563 0.161558
Q2G2G9   27 1.08 0.903563 0.161558
Q2FVC5   41 1.64 0.903563 0.161558
Q2G0T3   29 1.16 0.903563 0.161558
Q2G074   21 0.84 -1.27278 0.943444
Q2G016   32 1.28 0.903563 0.161558
Q2G0G4   35 1.4 0.903563 0.161558
Q2G2K1   24 0.96 -1.27278 0.943444
Q2FXE1   18 0.72 -1.27278 0.943444
Q2FWD2   23 0.92 -1.27278 0.943444
Q2G1Q0   52 2.08 3.07991 0.0107511
Q2G073   21 0.84 -1.27278 0.943444
Q2G1T7   30 1.2 0.903563 0.161558
Q2FVI3   28 1.12 0.903563 0.161558
Q2FZ93   33 1.32 0.903563 0.161558
Q2FVQ7   28 1.12 0.903563 0.161558
Q2G2B9   21 0.84 -1.27278 0.943444
Q2FZN5   15 0.6 -1.27278 0.943444
Q2FY72   35 1.4 0.903563 0.161558
Q2G0A0   32 1.28 0.903563 0.161558
Q2FZQ8   22 0.88 -1.27278 0.943444
Q2FXP1   34 1.36 0.903563 0.161558
P0A0B7   32 1.28 0.903563 0.161558
Q2FYW0   31 1.24 0.903563 0.161558
Q2G230   38 1.52 0.903563 0.161558
Q2G0H5   26 1.04 0.903563 0.161558
Q2G0B7   28 1.12 0.903563 0.161558
Q2G131   18 0.72 -1.27278 0.943444
Q2G0Y4   32 1.28 0.903563 0.161558
Q2G2L0   29 1.16 0.903563 0.161558
Q2G101   24 0.96 -1.27278 0.943444
Q2G036   31 1.24 0.903563 0.161558
Q2FXN3   21 0.84 -1.27278 0.943444
Q2FWY2   21 0.84 -1.27278 0.943444
Q2FXK6   32 1.28 0.903563 0.161558
Q2G2Y3   39 1.56 0.903563 0.161558
Q2G1P8   47 1.88 0.903563 0.161558
Q2G0N7   39 1.56 0.903563 0.161558
Q2FW43   29 1.16 0.903563 0.161558
Q2G2N4   34 1.36 0.903563 0.161558
Q2FW59   34 1.36 0.903563 0.161558
Q2G1V0   16 0.64 -1.27278 0.943444
Q2G010   24 0.96 -1.27278 0.943444
Q2FWJ4   20 0.8 -1.27278 0.943444
Q2FUR3   33 1.32 0.903563 0.161558
Q2FXE4   29 1.16 0.903563 0.161558
Q2FY36   24 0.96 -1.27278 0.943444
Q2G1Q7   35 1.4 0.903563 0.161558
Q2FX09   30 1.2 0.903563 0.161558
Q2G0Z1   34 1.36 0.903563 0.161558
Q2FWJ1   55 2.2 3.07991 0.0107511
Q2FUT4   33 1.32 0.903563 0.161558
Q2FYI1   40 1.6 0.903563 0.161558
Q2FXQ8   28 1.12 0.903563 0.161558
Q2FUZ0   28 1.12 0.903563 0.161558
P0A086   41 1.64 0.903563 0.161558
Q2FZM0   18 0.72 -1.27278 0.943444
Q2FXL3   35 1.4 0.903563 0.161558
Q2G2K7   19 0.76 -1.27278 0.943444
Q2FVL1   27 1.08 0.903563 0.161558
Q2FW21   31 1.24 0.903563 0.161558
Q2G201   35 1.4 0.903563 0.161558
Q2FVV6   26 1.04 0.903563 0.161558
Q2FV03   29 1.16 0.903563 0.161558
Q2G2T2   24 0.96 -1.27278 0.943444
Q2FZ44   31 1.24 0.903563 0.161558
Q2G1N7   27 1.08 0.903563 0.161558
Q2G172   20 0.8 -1.27278 0.943444
Q2G208   24 0.96 -1.27278 0.943444
Q2FZR7   20 0.8 -1.27278 0.943444
Q2G2K2   29 1.16 0.903563 0.161558
Q2FVA4   25 1 0.903563 0.161558
Q2G0F5   27 1.08 0.903563 0.161558
Q2G0X0   47 1.88 0.903563 0.161558
Q2FXU0   36 1.44 0.903563 0.161558
Q2FXX9   32 1.28 0.903563 0.161558
Q2G2K8   24 0.96 -1.27278 0.943444
Q2G0X1   42 1.64706 0.903563 0.161558
Q2FXI8   32 1.2549 0.903563 0.161558
Q2G0L1   48 1.88235 0.903563 0.161558
Q2FX07   28 1.09804 0.903563 0.161558
Q2G139   31 1.21569 0.903563 0.161558
Q2FUV5   32 1.2549 0.903563 0.161558
Q2FVD0   39 1.52941 0.903563 0.161558
Q2FX10   31 1.21569 0.903563 0.161558
Q2G1W5   37 1.45098 0.903563 0.161558
Q2G1Y7   37 1.45098 0.903563 0.161558
Q2G190   33 1.29412 0.903563 0.161558
Q2FV59   25 0.980392 -1.27278 0.943444
Q2FZS3   39 1.52941 0.903563 0.161558
Q2FX90   31 1.21569 0.903563 0.161558
Q2FW85   24 0.941176 -1.27278 0.943444
Q2FZ65   54 2.11765 3.07991 0.0107511
Q2FXJ7   43 1.68627 0.903563 0.161558
Q2FVW2   29 1.13725 0.903563 0.161558
Q2G0H4   26 1.01961 0.903563 0.161558
Q2FVV4   14 0.54902 -1.27278 0.943444
Q2FUR9   21 0.823529 -1.27278 0.943444
Q2FW06   24 0.941176 -1.27278 0.943444
Q2FY84   20 0.784314 -1.27278 0.943444
Q2G132   35 1.37255 0.903563 0.161558
Q2G0C9   39 1.52941 0.903563 0.161558
Q2G2N1   16 0.627451 -1.27278 0.943444
Q2FVF2   21 0.823529 -1.27278 0.943444
Q2FZ30   31 1.21569 0.903563 0.161558
Q2FXX8   39 1.52941 0.903563 0.161558
Q2FZX6   25 0.980392 -1.27278 0.943444
Q2G1Z2   24 0.941176 -1.27278 0.943444
Q2G0G7   26 1.01961 0.903563 0.161558
Q2FV53   24 0.941176 -1.27278 0.943444
Q2FV28   35 1.37255 0.903563 0.161558
Q2G097   34 1.33333 0.903563 0.161558
Q2FZC5   31 1.21569 0.903563 0.161558
Q2FY77   29 1.13725 0.903563 0.161558
Q2FVA9   43 1.68627 0.903563 0.161558
Q2G2W5   21 0.823529 -1.27278 0.943444
Q2FX97   39 1.52941 0.903563 0.161558
Q2G1F3   40 1.56863 0.903563 0.161558
Q2FYU1   25 0.980392 -1.27278 0.943444
Q2FUP6   25 0.980392 -1.27278 0.943444
Q2G2U7   26 1.01961 0.903563 0.161558
Q2FY09   34 1.33333 0.903563 0.161558
Q2G1J6   28 1.09804 0.903563 0.161558
Q2G059   37 1.45098 0.903563 0.161558
Q2FVK5   18 0.705882 -1.27278 0.943444
Q2G0H7   30 1.17647 0.903563 0.161558
Q2FWN2   22 0.862745 -1.27278 0.943444
Q2FYV7   42 1.64706 0.903563 0.161558
Q2G236   40 1.56863 0.903563 0.161558
Q2FZR6   21 0.823529 -1.27278 0.943444
Q2G1P9   52 2.03922 3.07991 0.0107511
Q2G0R9   41 1.60784 0.903563 0.161558
Q2FUZ9   26 1.01961 0.903563 0.161558
Q2FVP2   28 1.09804 0.903563 0.161558
Q2FXC8   41 1.60784 0.903563 0.161558
Q2FVC4   46 1.80392 0.903563 0.161558
Q2FZ29   37 1.45098 0.903563 0.161558
Q2FYR8   38 1.46154 0.903563 0.161558
Q2FY23   35 1.34615 0.903563 0.161558
Q2G0D4   37 1.42308 0.903563 0.161558
Q2FZ38   37 1.42308 0.903563 0.161558
Q2FXH1   22 0.846154 -1.27278 0.943444
Q2FXZ9   29 1.11538 0.903563 0.161558
Q2G1V3   21 0.807692 -1.27278 0.943444
Q2FVZ0   22 0.846154 -1.27278 0.943444
Q2FV95   25 0.961538 -1.27278 0.943444
Q2G196   57 2.19231 3.07991 0.0107511
Q2FZ61   59 2.26923 3.07991 0.0107511
Q2FW27   37 1.42308 0.903563 0.161558
Q2FWH2   34 1.30769 0.903563 0.161558
Q2FZQ9   20 0.769231 -1.27278 0.943444
Q2FWQ9   40 1.53846 0.903563 0.161558
Q2G1N5   27 1.03846 0.903563 0.161558
Q2FZP8   25 0.961538 -1.27278 0.943444
Q2FXC2   41 1.57692 0.903563 0.161558
Q2G0X9   34 1.30769 0.903563 0.161558
Q2FX08   12 0.461538 -1.27278 0.943444
Q2FUV2   42 1.61538 0.903563 0.161558
Q2FZT8   29 1.11538 0.903563 0.161558
Q2G2N2   23 0.884615 -1.27278 0.943444
Q2G0M1   38 1.46154 0.903563 0.161558
Q2FVX8   42 1.61538 0.903563 0.161558
Q2G220   27 1.03846 0.903563 0.161558
Q2FW37   43 1.65385 0.903563 0.161558
Q2G203   35 1.34615 0.903563 0.161558
Q2FY89   30 1.15385 0.903563 0.161558
Q2G1K7   42 1.61538 0.903563 0.161558
Q2G013   23 0.884615 -1.27278 0.943444
Q2FV91   27 1.03846 0.903563 0.161558
Q2FW92   39 1.5 0.903563 0.161558
Q2G1U5   39 1.5 0.903563 0.161558
Q2G2A6   38 1.46154 0.903563 0.161558
Q2G0G9   23 0.884615 -1.27278 0.943444
P0A088   17 0.653846 -1.27278 0.943444
Q2G0B4   20 0.769231 -1.27278 0.943444
Q2G0X7   31 1.19231 0.903563 0.161558
Q2G0S0   33 1.26923 0.903563 0.161558
Q2FW12   38 1.46154 0.903563 0.161558
Q2G0J7   25 0.961538 -1.27278 0.943444
Q2FW76   23 0.884615 -1.27278 0.943444
Q2G1Z7   28 1.07692 0.903563 0.161558
Q2G2S1   36 1.38462 0.903563 0.161558
Q2G1B1   46 1.76923 0.903563 0.161558
Q2FVP3   23 0.884615 -1.27278 0.943444
Q2G1V1   41 1.57692 0.903563 0.161558
Q2G1H8   55 2.11538 3.07991 0.0107511
Q2G149   41 1.57692 0.903563 0.161558
Q2FXC7   43 1.65385 0.903563 0.161558
Q2G019   39 1.5 0.903563 0.161558
Q2FWL6   40 1.53846 0.903563 0.161558
Q2G199   21 0.807692 -1.27278 0.943444
Q2FY41   21 0.807692 -1.27278 0.943444
Q2FX33   50 1.92308 0.903563 0.161558
Q2G181   40 1.53846 0.903563 0.161558
Q2FVT1   25 0.961538 -1.27278 0.943444
Q2G0Z5   39 1.5 0.903563 0.161558
Q2FZC7   35 1.34615 0.903563 0.161558
Q2G1U0   49 1.88462 0.903563 0.161558
Q2FW18   29 1.11538 0.903563 0.161558
Q2G0H1   33 1.26923 0.903563 0.161558
Q2FX22   24 0.923077 -1.27278 0.943444
Q2G157   44 1.69231 0.903563 0.161558
Q2G2J5   30 1.15385 0.903563 0.161558
Q2FZH9   31 1.19231 0.903563 0.161558
Q2FZA6   21 0.807692 -1.27278 0.943444
Q2G1N6   19 0.730769 -1.27278 0.943444
Q2FVR4   34 1.30769 0.903563 0.161558
Q2FY13   45 1.73077 0.903563 0.161558
Q2G025   38 1.46154 0.903563 0.161558
Q2FV36   24 0.923077 -1.27278 0.943444
Q2G0W9   53 2.03846 3.07991 0.0107511
Q2G0L0   43 1.65385 0.903563 0.161558
Q2FUR2   39 1.5 0.903563 0.161558
Q2FVJ9   56 2.15385 3.07991 0.0107511
Q2G1S8   48 1.81132 0.903563 0.161558
Q2FVJ5   44 1.66038 0.903563 0.161558
Q2FZ39   38 1.43396 0.903563 0.161558
Q2FWP6   25 0.943396 -1.27278 0.943444
Q2FVB4   51 1.92453 0.903563 0.161558
Q2G0V7   38 1.43396 0.903563 0.161558
Q2FUV4   31 1.16981 0.903563 0.161558
Q2FYG5   51 1.92453 0.903563 0.161558
Q2FW71   19 0.716981 -1.27278 0.943444
Q2FZB1   35 1.32075 0.903563 0.161558
Q2G0Y9   41 1.54717 0.903563 0.161558
Q2G0X4   37 1.39623 0.903563 0.161558
Q2FZL2   32 1.20755 0.903563 0.161558
Q2FVS1   27 1.01887 0.903563 0.161558
Q2G099   45 1.69811 0.903563 0.161558
Q2FZN0   54 2.03774 3.07991 0.0107511
Q2FZ50   30 1.13208 0.903563 0.161558
Q2G0X8   31 1.16981 0.903563 0.161558
Q2G167   41 1.54717 0.903563 0.161558
Q2G086   28 1.0566 0.903563 0.161558
Q2G0D0   47 1.77358 0.903563 0.161558
Q2FWG3   37 1.39623 0.903563 0.161558
Q2G228   40 1.50943 0.903563 0.161558
Q2FWW8   28 1.0566 0.903563 0.161558
Q2FYL0   35 1.32075 0.903563 0.161558
Q2FXX2   43 1.62264 0.903563 0.161558
Q2G0C4   31 1.16981 0.903563 0.161558
Q2FZA2   39 1.4717 0.903563 0.161558
Q2FWL0   36 1.35849 0.903563 0.161558
Q2FUY9   63 2.37736 3.07991 0.0107511
Q2G0T8   46 1.73585 0.903563 0.161558
Q2FWK0   39 1.4717 0.903563 0.161558
Q2G0D9   39 1.4717 0.903563 0.161558
Q2FZF3   40 1.50943 0.903563 0.161558
Q2FZ17   47 1.77358 0.903563 0.161558
Q2G0T6   31 1.16981 0.903563 0.161558
Q2G140   21 0.792453 -1.27278 0.943444
Q2G2F2   23 0.867925 -1.27278 0.943444
Q2FXG0   35 1.32075 0.903563 0.161558
Q2FWR4   37 1.39623 0.903563 0.161558
Q2G195   29 1.09434 0.903563 0.161558
Q2FVY4   38 1.43396 0.903563 0.161558
Q2G1I6   49 1.84906 0.903563 0.161558
Q2FVD5   37 1.39623 0.903563 0.161558
Q2FZM1   46 1.73585 0.903563 0.161558
Q2FVG0   53 2 3.07991 0.0107511
Q2FZM7   54 2.03774 3.07991 0.0107511
Q2FZB2   42 1.58491 0.903563 0.161558
Q2G287   28 1.0566 0.903563 0.161558
Q2FWG4   23 0.867925 -1.27278 0.943444
Q2G2B3   23 0.867925 -1.27278 0.943444
Q2FY48   32 1.20755 0.903563 0.161558
Q9ZNI1   29 1.09434 0.903563 0.161558
Q2FV94   52 1.96226 0.903563 0.161558
Q2G2X5   25 0.943396 -1.27278 0.943444
Q2FVX6   41 1.54717 0.903563 0.161558
Q2G060   38 1.43396 0.903563 0.161558
Q2FVG2   26 0.981132 -1.27278 0.943444
Q2G1Q1   56 2.11321 3.07991 0.0107511
Q2G1F1   38 1.43396 0.903563 0.161558
Q2FXC5   39 1.4717 0.903563 0.161558
Q2G2B0   23 0.867925 -1.27278 0.943444
Q2FXR6   29 1.09434 0.903563 0.161558
Q2FXE0   42 1.58491 0.903563 0.161558
Q2FUY3   42 1.58491 0.903563 0.161558
Q2G1S6   34 1.28302 0.903563 0.161558
Q2FVE9   22 0.830189 -1.27278 0.943444
Q2FVU7   34 1.28302 0.903563 0.161558
Q2FVM7   37 1.39623 0.903563 0.161558
Q2FVU6   28 1.0566 0.903563 0.161558
Q2FVA1   46 1.73585 0.903563 0.161558
Q2FWB8   46 1.73585 0.903563 0.161558
Q2FYR5   56 2.11321 3.07991 0.0107511
Q2G261   30 1.13208 0.903563 0.161558
Q2G264   50 1.88679 0.903563 0.161558
Q2G0U4   28 1.0566 0.903563 0.161558
Q2G226   23 0.867925 -1.27278 0.943444
Q2FZT7   27 1.01887 0.903563 0.161558
Q2FXJ4   34 1.28302 0.903563 0.161558
Q2G047   39 1.4717 0.903563 0.161558
Q2FWD9   30 1.13208 0.903563 0.161558
Q2FZH2   34 1.28302 0.903563 0.161558
Q2G044   35 1.32075 0.903563 0.161558
Q2FVZ8   24 0.90566 -1.27278 0.943444
Q2G1C5   21 0.792453 -1.27278 0.943444
Q2G1Z1   32 1.20755 0.903563 0.161558
Q2G135   33 1.24528 0.903563 0.161558
Q2FVE5   38 1.43396 0.903563 0.161558
Q2FZ70   41 1.54717 0.903563 0.161558
Q2G2A0   53 2 3.07991 0.0107511
Q2G224   48 1.77778 0.903563 0.161558
P0A0K3   38 1.40741 0.903563 0.161558
Q2G1A8   49 1.81481 0.903563 0.161558
Q2G1P5   25 0.925926 -1.27278 0.943444
Q2FV93   24 0.888889 -1.27278 0.943444
Q2FXC4   40 1.48148 0.903563 0.161558
Q2FY74   45 1.66667 0.903563 0.161558
Q2G1M1   61 2.25926 3.07991 0.0107511
Q9EZ11   44 1.62963 0.903563 0.161558
Q2FZB3   36 1.33333 0.903563 0.161558
Q2G1V2   33 1.22222 0.903563 0.161558
Q2FVM8   24 0.888889 -1.27278 0.943444
Q2FVR1   57 2.11111 3.07991 0.0107511
Q2FXC3   42 1.55556 0.903563 0.161558
Q2FUV6   36 1.33333 0.903563 0.161558
Q2G1D7   49 1.81481 0.903563 0.161558
Q2FXR2   42 1.55556 0.903563 0.161558
Q2FW83   21 0.777778 -1.27278 0.943444
Q2G2X7   42 1.55556 0.903563 0.161558
Q2FVM4   19 0.703704 -1.27278 0.943444
P0A0J3   31 1.14815 0.903563 0.161558
Q2G2L8   26 0.962963 -1.27278 0.943444
Q2FZ27   30 1.11111 0.903563 0.161558
Q2FZ53   43 1.59259 0.903563 0.161558
Q2G154   54 2 3.07991 0.0107511
Q2FZS4   24 0.888889 -1.27278 0.943444
Q2FYQ5   23 0.851852 -1.27278 0.943444
Q2FZL6   46 1.7037 0.903563 0.161558
Q2FWB9   39 1.44444 0.903563 0.161558
Q2FUQ4   42 1.55556 0.903563 0.161558
Q2G293   40 1.48148 0.903563 0.161558
Q2FZS5   45 1.66667 0.903563 0.161558
Q2FYP9   22 0.814815 -1.27278 0.943444
Q2G0K7   48 1.77778 0.903563 0.161558
Q2FVV2   38 1.40741 0.903563 0.161558
Q2FVN0   41 1.51852 0.903563 0.161558
Q2FX00   47 1.74074 0.903563 0.161558
Q2G1I0   24 0.888889 -1.27278 0.943444
Q2FXI2   41 1.51852 0.903563 0.161558
Q2G2X1   37 1.37037 0.903563 0.161558
Q2FYG6   32 1.18519 0.903563 0.161558
Q2FXH0   48 1.77778 0.903563 0.161558
Q2FXU7   41 1.51852 0.903563 0.161558
Q2G170   36 1.33333 0.903563 0.161558
Q2FVQ9   43 1.59259 0.903563 0.161558
Q2FWV2   34 1.25926 0.903563 0.161558
Q2FVI5   27 1 0.903563 0.161558
Q2FUW0   35 1.2963 0.903563 0.161558
Q2FXB7   58 2.14815 3.07991 0.0107511
Q2G0J8   57 2.11111 3.07991 0.0107511
Q2FXB5   38 1.40741 0.903563 0.161558
Q2FYE9   27 1 0.903563 0.161558
Q2FVE2   30 1.11111 0.903563 0.161558
Q2G2V6   45 1.66667 0.903563 0.161558
O08387   36 1.33333 0.903563 0.161558
Q2FZ14   42 1.55556 0.903563 0.161558
Q2FXW3   45 1.66667 0.903563 0.161558
Q2FYQ8   43 1.59259 0.903563 0.161558
Q2G2D6   36 1.33333 0.903563 0.161558
Q2G2T7   49 1.81481 0.903563 0.161558
Q2FYP8   30 1.11111 0.903563 0.161558
Q2FZ25   29 1.07407 0.903563 0.161558
Q2FY65   46 1.7037 0.903563 0.161558
Q2G2T1   26 0.962963 -1.27278 0.943444
Q2G1N0   24 0.888889 -1.27278 0.943444
Q2G110   25 0.925926 -1.27278 0.943444
Q2G1E1   43 1.59259 0.903563 0.161558
Q2G2F1   59 2.18519 3.07991 0.0107511
Q2FXE8   46 1.7037 0.903563 0.161558
Q2FZ06   45 1.66667 0.903563 0.161558
Q2FVH2   28 1.03704 0.903563 0.161558
Q2FYV6   37 1.37037 0.903563 0.161558
Q2FZJ3   46 1.67273 0.903563 0.161558
Q2G095   45 1.63636 0.903563 0.161558
Q2G2Y0   37 1.34545 0.903563 0.161558
Q2G2W3   47 1.70909 0.903563 0.161558
Q2FY07   37 1.34545 0.903563 0.161558
Q2FXW8   41 1.49091 0.903563 0.161558
Q2FUR6   52 1.89091 0.903563 0.161558
Q2FVW6   24 0.872727 -1.27278 0.943444
Q2G1X0   41 1.49091 0.903563 0.161558
Q2G1F6   24 0.872727 -1.27278 0.943444
Q2FVK8   36 1.30909 0.903563 0.161558
Q2G158   45 1.63636 0.903563 0.161558
Q2G118   35 1.27273 0.903563 0.161558
Q2G077   21 0.763636 -1.27278 0.943444
Q2G0E0   50 1.81818 0.903563 0.161558
Q2G263   46 1.67273 0.903563 0.161558
Q2FUU1   45 1.63636 0.903563 0.161558
Q2G1X7   49 1.78182 0.903563 0.161558
Q2G1C0   40 1.45455 0.903563 0.161558
Q2FVB9   25 0.909091 -1.27278 0.943444
Q2G273   36 1.30909 0.903563 0.161558
Q53726   36 1.30909 0.903563 0.161558
Q2G2W9   38 1.38182 0.903563 0.161558
Q2FZ22   43 1.56364 0.903563 0.161558
Q2G2U1   38 1.38182 0.903563 0.161558
Q2FXW6   33 1.2 0.903563 0.161558
Q2G0P9   31 1.12727 0.903563 0.161558
Q2FYE3   42 1.52727 0.903563 0.161558
Q2FXU3   40 1.45455 0.903563 0.161558
Q2G052   41 1.49091 0.903563 0.161558
Q2FZM6   40 1.45455 0.903563 0.161558
Q2FX25   32 1.16364 0.903563 0.161558
Q2FX05   45 1.63636 0.903563 0.161558
Q2G1P2   30 1.09091 0.903563 0.161558
Q2G2C4   43 1.56364 0.903563 0.161558
Q2G165   27 0.981818 -1.27278 0.943444
Q2FXK8   16 0.581818 -1.27278 0.943444
Q2FWP1   83 3.01818 5.25625 0.000662855
Q2FVU1   28 1.01818 0.903563 0.161558
Q2FZ78   45 1.63636 0.903563 0.161558
Q2G0P0   47 1.70909 0.903563 0.161558
Q2FXX3   28 1.01818 0.903563 0.161558
Q2FVX2   59 2.14545 3.07991 0.0107511
Q2G0Q7   46 1.67273 0.903563 0.161558
Q2FXS6   34 1.23636 0.903563 0.161558
Q2FUZ1   53 1.92727 0.903563 0.161558
Q2FZ87   41 1.49091 0.903563 0.161558
Q2FXF4   36 1.30909 0.903563 0.161558
Q2G1G4   32 1.16364 0.903563 0.161558
Q2FWE6   64 2.32727 3.07991 0.0107511
Q2G2U2   50 1.81818 0.903563 0.161558
Q2FY17   43 1.56364 0.903563 0.161558
Q2FVU3   38 1.38182 0.903563 0.161558
Q2FVK1   33 1.2 0.903563 0.161558
Q2G0K5   49 1.78182 0.903563 0.161558
Q2G2X8   40 1.45455 0.903563 0.161558
Q2FYZ7   42 1.52727 0.903563 0.161558
Q2FWG1   58 2.10909 3.07991 0.0107511
Q2G1Q6   42 1.52727 0.903563 0.161558
Q2G2X9   52 1.89091 0.903563 0.161558
Q2FWN9   36 1.30909 0.903563 0.161558
Q2FYZ2   44 1.6 0.903563 0.161558
Q2FZJ1   35 1.27273 0.903563 0.161558
Q2G002   46 1.67273 0.903563 0.161558
Q2FVL4   52 1.89091 0.903563 0.161558
Q2G2M7   35 1.27273 0.903563 0.161558
Q2FWH6   46 1.67273 0.903563 0.161558
Q2FXQ3   32 1.16364 0.903563 0.161558
Q2G129   27 0.981818 -1.27278 0.943444
Q7BHL7   52 1.89091 0.903563 0.161558
Q2FZ71   49 1.78182 0.903563 0.161558
Q2FZ88   41 1.46429 0.903563 0.161558
Q2FV22   47 1.67857 0.903563 0.161558
Q2FYM3   49 1.75 0.903563 0.161558
Q2FY06   42 1.5 0.903563 0.161558
Q2FXB0   36 1.28571 0.903563 0.161558
Q2FX87   50 1.78571 0.903563 0.161558
Q2FZ33   41 1.46429 0.903563 0.161558
Q2G0J1   48 1.71429 0.903563 0.161558
Q2FUT7   47 1.67857 0.903563 0.161558
Q2FZH1   58 2.07143 3.07991 0.0107511
Q2FVX3   51 1.82143 0.903563 0.161558
Q2FWC6   42 1.5 0.903563 0.161558
Q2FXN6   45 1.60714 0.903563 0.161558
Q2FY79   44 1.57143 0.903563 0.161558
Q2FZ23   44 1.57143 0.903563 0.161558
Q2FVF1   63 2.25 3.07991 0.0107511
Q2FWM5   29 1.03571 0.903563 0.161558
Q2G061   38 1.35714 0.903563 0.161558
Q2FWL7   32 1.14286 0.903563 0.161558
Q2FVK3   39 1.39286 0.903563 0.161558
Q2FX19   26 0.928571 -1.27278 0.943444
Q2G2U6   46 1.64286 0.903563 0.161558
Q2G1S5   47 1.67857 0.903563 0.161558
Q2FVS9   35 1.25 0.903563 0.161558
Q2G1M7   50 1.78571 0.903563 0.161558
Q2FW50   46 1.64286 0.903563 0.161558
Q2G2L1   60 2.14286 3.07991 0.0107511
Q2FWB1   41 1.46429 0.903563 0.161558
Q2FXA8   38 1.35714 0.903563 0.161558
Q2FV20   40 1.42857 0.903563 0.161558
Q2FUY1   52 1.85714 0.903563 0.161558
Q2FYJ1   50 1.78571 0.903563 0.161558
Q2G043   31 1.10714 0.903563 0.161558
Q2FZ43   43 1.53571 0.903563 0.161558
Q9KJN4   39 1.39286 0.903563 0.161558
Q2G194   31 1.10714 0.903563 0.161558
Q2G0F0   58 2.07143 3.07991 0.0107511
Q2G2G2   55 1.96429 0.903563 0.161558
Q2G0I8   53 1.89286 0.903563 0.161558
Q2FXG5   43 1.53571 0.903563 0.161558
Q2G2S6   37 1.32143 0.903563 0.161558
Q53700   42 1.5 0.903563 0.161558
Q2G0D8   47 1.67857 0.903563 0.161558
P60430   31 1.10714 0.903563 0.161558
Q2FV41   46 1.64286 0.903563 0.161558
Q2FXZ5   54 1.92857 0.903563 0.161558
Q2FZL0   28 1 0.903563 0.161558
Q2FY99   37 1.32143 0.903563 0.161558
Q2FX95   42 1.5 0.903563 0.161558
Q2FYR6   58 2.07143 3.07991 0.0107511
Q2FUW2   35 1.25 0.903563 0.161558
Q2FVL2   47 1.67857 0.903563 0.161558
Q2G2L4   24 0.857143 -1.27278 0.943444
Q2FXB1   31 1.10714 0.903563 0.161558
Q2FZY7   60 2.14286 3.07991 0.0107511
Q2FVN1   28 1 0.903563 0.161558
Q2G1S1   46 1.64286 0.903563 0.161558
Q2FXK4   45 1.60714 0.903563 0.161558
Q2FXM6   51 1.82143 0.903563 0.161558
Q2FZJ6   49 1.75 0.903563 0.161558
Q2FVT4   38 1.35714 0.903563 0.161558
Q2FYW1   32 1.14286 0.903563 0.161558
Q2FYZ3   47 1.67857 0.903563 0.161558
Q2FXX5   47 1.67857 0.903563 0.161558
Q2FWM4   28 1 0.903563 0.161558
Q2G2L3   47 1.67857 0.903563 0.161558
Q2FYR3   53 1.89286 0.903563 0.161558
Q2G0I9   58 2.07143 3.07991 0.0107511
Q2G0M2   44 1.57143 0.903563 0.161558
Q2G272   43 1.53571 0.903563 0.161558
Q2FXL4   56 2 3.07991 0.0107511
Q2G0U9   40 1.42857 0.903563 0.161558
Q2FVE4   38 1.35714 0.903563 0.161558
Q2FVC6   64 2.28571 3.07991 0.0107511
Q2FV19   42 1.5 0.903563 0.161558
Q2G0S8   60 2.14286 3.07991 0.0107511
Q2G2G3   31 1.10714 0.903563 0.161558
Q2G2X0   57 2 3.07991 0.0107511
Q2G0F3   58 2.03509 3.07991 0.0107511
Q2G037   53 1.85965 0.903563 0.161558
Q2G1G6   39 1.36842 0.903563 0.161558
Q2FWP0   41 1.4386 0.903563 0.161558
Q2FY29   47 1.64912 0.903563 0.161558
Q2FXQ4   30 1.05263 0.903563 0.161558
Q2G0S7   45 1.57895 0.903563 0.161558
Q2FZX7   39 1.36842 0.903563 0.161558
Q2G0E6   30 1.05263 0.903563 0.161558
Q2FY37   54 1.89474 0.903563 0.161558
Q2FYQ0   78 2.73684 3.07991 0.0107511
Q2FUV3   51 1.78947 0.903563 0.161558
Q2FYV2   56 1.96491 0.903563 0.161558
Q2FVS4   35 1.22807 0.903563 0.161558
Q2G2M3   42 1.47368 0.903563 0.161558
Q2FVM6   41 1.4386 0.903563 0.161558
Q2G292   49 1.7193 0.903563 0.161558
Q2FXH7   51 1.78947 0.903563 0.161558
Q2FYQ7   61 2.14035 3.07991 0.0107511
Q2FWG2   63 2.21053 3.07991 0.0107511
Q2G159   61 2.14035 3.07991 0.0107511
Q2FX96   64 2.24561 3.07991 0.0107511
Q2FV83   48 1.68421 0.903563 0.161558
Q2G2D8   33 1.15789 0.903563 0.161558
Q2FYJ4   28 0.982456 -1.27278 0.943444
Q2G1E8   25 0.877193 -1.27278 0.943444
Q2FVK2   39 1.36842 0.903563 0.161558
Q2FZP1   35 1.22807 0.903563 0.161558
Q2FXI0   49 1.7193 0.903563 0.161558
Q2G134   31 1.08772 0.903563 0.161558
Q2FZZ6   54 1.89474 0.903563 0.161558
Q2G1Z3   64 2.24561 3.07991 0.0107511
Q2G030   51 1.78947 0.903563 0.161558
Q2FV21   53 1.85965 0.903563 0.161558
Q9RQP6   21 0.736842 -1.27278 0.943444
Q2FZ62   43 1.50877 0.903563 0.161558
Q2FZQ7   45 1.57895 0.903563 0.161558
Q2G0F4   35 1.22807 0.903563 0.161558
Q2FWE0   46 1.61404 0.903563 0.161558
Q2FVS0   34 1.19298 0.903563 0.161558
Q2FUT6   54 1.89474 0.903563 0.161558
Q2FUQ5   32 1.12281 0.903563 0.161558
Q2FZJ9   55 1.92982 0.903563 0.161558
Q2FY81   45 1.57895 0.903563 0.161558
Q2G0K8   34 1.19298 0.903563 0.161558
Q2G262   30 1.05263 0.903563 0.161558
Q2G0E1   57 2 3.07991 0.0107511
Q2FWD3   51 1.78947 0.903563 0.161558
Q2FXA4   44 1.54386 0.903563 0.161558
Q2FVF0   62 2.17544 3.07991 0.0107511
Q2FWW9   64 2.24561 3.07991 0.0107511
Q2FZ54   47 1.64912 0.903563 0.161558
P0A0J0   29 1.01754 0.903563 0.161558
Q2G1G1   53 1.85965 0.903563 0.161558
Q2FWA1   59 2.07018 3.07991 0.0107511
Q2FXN1   46 1.61404 0.903563 0.161558
Q2G2T4   71 2.49123 3.07991 0.0107511
Q2FZW9   47 1.64912 0.903563 0.161558
Q2FV90   53 1.85965 0.903563 0.161558
Q2FWB3   48 1.68421 0.903563 0.161558
Q2G0Q0   48 1.68421 0.903563 0.161558
Q2FY10   41 1.4386 0.903563 0.161558
Q2FXM0   57 2 3.07991 0.0107511
Q2G1S2   48 1.68421 0.903563 0.161558
Q2FXY5   45 1.55172 0.903563 0.161558
Q2FXV3   52 1.7931 0.903563 0.161558
Q2FXG3   53 1.82759 0.903563 0.161558
Q2FVA8   49 1.68966 0.903563 0.161558
Q2G2C2   39 1.34483 0.903563 0.161558
Q2FYU2   44 1.51724 0.903563 0.161558
Q2FYK5   61 2.10345 3.07991 0.0107511
Q2FW35   55 1.89655 0.903563 0.161558
Q2FY52   44 1.51724 0.903563 0.161558
Q9RQP9   49 1.68966 0.903563 0.161558
Q2G039   42 1.44828 0.903563 0.161558
Q2G1E4   52 1.7931 0.903563 0.161558
Q2G0B0   58 2 3.07991 0.0107511
Q2FXI7   50 1.72414 0.903563 0.161558
Q2FWN7   51 1.75862 0.903563 0.161558
Q2FV66   41 1.41379 0.903563 0.161558
Q2FYJ5   26 0.896552 -1.27278 0.943444
Q2FYC9   33 1.13793 0.903563 0.161558
Q2FZC6   59 2.03448 3.07991 0.0107511
Q2FXW4   58 2 3.07991 0.0107511
Q2FXI1   55 1.89655 0.903563 0.161558
Q2FZF9   42 1.44828 0.903563 0.161558
Q2G171   27 0.931034 -1.27278 0.943444
Q2G2P8   72 2.48276 3.07991 0.0107511
Q2G2V9   49 1.68966 0.903563 0.161558
Q2FV31   47 1.62069 0.903563 0.161558
Q9KJN3   27 0.931034 -1.27278 0.943444
Q2FZV5   33 1.13793 0.903563 0.161558
Q2FWC4   60 2.06897 3.07991 0.0107511
Q2FYT0   27 0.931034 -1.27278 0.943444
Q2G145   34 1.17241 0.903563 0.161558
Q2G0J0   62 2.13793 3.07991 0.0107511
Q2FZQ3   42 1.44828 0.903563 0.161558
Q2FYE5   54 1.86207 0.903563 0.161558
Q2FWN5   34 1.17241 0.903563 0.161558
Q2FY24   47 1.62069 0.903563 0.161558
Q2FVW7   30 1.03448 0.903563 0.161558
Q2FZ91   52 1.7931 0.903563 0.161558
Q2FWL2   57 1.96552 0.903563 0.161558
Q2FZQ6   46 1.58621 0.903563 0.161558
P02976   25 0.862069 -1.27278 0.943444
Q2G0R7   34 1.17241 0.903563 0.161558
Q2FUU2   53 1.82759 0.903563 0.161558
Q2FZG1   62 2.13793 3.07991 0.0107511
Q2G0Z4   33 1.13793 0.903563 0.161558
Q2FZ81   55 1.89655 0.903563 0.161558
Q2G2J8   49 1.68966 0.903563 0.161558
Q2FZD7   46 1.58621 0.903563 0.161558
Q2G288   35 1.2069 0.903563 0.161558
Q2FW52   61 2.10345 3.07991 0.0107511
Q2FVX4   44 1.51724 0.903563 0.161558
Q2FVN5   30 1.03448 0.903563 0.161558
Q2FY88   41 1.41379 0.903563 0.161558
Q2FWC9   65 2.24138 3.07991 0.0107511
Q2FZS7   47 1.62069 0.903563 0.161558
Q2FZ63   69 2.37931 3.07991 0.0107511
Q2G1L8   60 2.06897 3.07991 0.0107511
Q2FV17   52 1.7931 0.903563 0.161558
Q2FVT8   33 1.13793 0.903563 0.161558
Q2G0W8   46 1.58621 0.903563 0.161558
Q2FV07   36 1.24138 0.903563 0.161558
Q2G0Q1   60 2.06897 3.07991 0.0107511
Q2FY69   44 1.51724 0.903563 0.161558
Q2FZ75   39 1.34483 0.903563 0.161558
Q2G0E5   47 1.62069 0.903563 0.161558
Q2G233   52 1.7931 0.903563 0.161558
Q2FWE1   54 1.86207 0.903563 0.161558
Q2FVZ2   56 1.93103 0.903563 0.161558
Q2FYE2   49 1.68966 0.903563 0.161558
Q2G1K6   44 1.49153 0.903563 0.161558
Q2FVT0   46 1.55932 0.903563 0.161558
Q2G0Q9   79 2.67797 3.07991 0.0107511
Q2FZ89   52 1.76271 0.903563 0.161558
Q2FVR0   45 1.52542 0.903563 0.161558
Q2FZD9   33 1.11864 0.903563 0.161558
Q2FX85   30 1.01695 0.903563 0.161558
Q2G1B0   38 1.28814 0.903563 0.161558
Q2G2E4   28 0.949153 -1.27278 0.943444
Q2FYK7   74 2.50847 3.07991 0.0107511
Q2FZ13   45 1.52542 0.903563 0.161558
Q2FZE6   53 1.79661 0.903563 0.161558
Q2FVI2   58 1.9661 0.903563 0.161558
Q2FZE0   43 1.45763 0.903563 0.161558
Q2FV38   66 2.23729 3.07991 0.0107511
Q2FXE2   46 1.55932 0.903563 0.161558
Q2G1Q2   59 2 3.07991 0.0107511
Q2FYY8   54 1.83051 0.903563 0.161558
Q2FYN6   52 1.76271 0.903563 0.161558
Q2FV39   49 1.66102 0.903563 0.161558
Q2G130   54 1.83051 0.903563 0.161558
Q2FUR8   57 1.9322 0.903563 0.161558
Q2FXZ3   37 1.25424 0.903563 0.161558
Q2FYM4   29 0.983051 -1.27278 0.943444
Q2FWY1   52 1.76271 0.903563 0.161558
Q2G1V4   74 2.50847 3.07991 0.0107511
P0A011   55 1.86441 0.903563 0.161558
Q2FXZ0   56 1.89831 0.903563 0.161558
Q2G0V4   61 2.0678 3.07991 0.0107511
Q2FW34   64 2.16949 3.07991 0.0107511
Q2FWC7   57 1.9322 0.903563 0.161558
Q2G0F6   38 1.28814 0.903563 0.161558
Q2G0T0   58 1.9661 0.903563 0.161558
Q2FXM8   48 1.62712 0.903563 0.161558
Q2G0Q8   52 1.76271 0.903563 0.161558
Q2FZ08   43 1.45763 0.903563 0.161558
Q2G160   50 1.69492 0.903563 0.161558
Q2FY78   46 1.55932 0.903563 0.161558
Q2G2H7   36 1.22034 0.903563 0.161558
Q2FW53   47 1.59322 0.903563 0.161558
Q2FVX0   51 1.72881 0.903563 0.161558
Q2G2U5   61 2.0678 3.07991 0.0107511
Q2FZR0   60 2.0339 3.07991 0.0107511
Q2G1Z9   52 1.76271 0.903563 0.161558
Q2G1G0   44 1.49153 0.903563 0.161558
Q2FW57   51 1.72881 0.903563 0.161558
Q9RQP7   41 1.38983 0.903563 0.161558
Q2FXP0   50 1.69492 0.903563 0.161558
Q2FVV1   25 0.847458 -1.27278 0.943444
Q2FYU8   25 0.847458 -1.27278 0.943444
Q2FZ04   37 1.25424 0.903563 0.161558
Q2FVQ0   47 1.59322 0.903563 0.161558
Q2G151   52 1.76271 0.903563 0.161558
Q2FXF9   41 1.38983 0.903563 0.161558
Q2G242   39 1.32203 0.903563 0.161558
Q2FZQ0   54 1.83051 0.903563 0.161558
Q2G1Q8   41 1.38983 0.903563 0.161558
Q2FYG1   52 1.73333 0.903563 0.161558
Q2G1N3   45 1.5 0.903563 0.161558
Q2FV44   52 1.73333 0.903563 0.161558
Q2FXV4   54 1.8 0.903563 0.161558
Q2G0I1   34 1.13333 0.903563 0.161558
Q2FZY0   42 1.4 0.903563 0.161558
Q2G295   54 1.8 0.903563 0.161558
Q2FWH3   66 2.2 3.07991 0.0107511
Q2G072   61 2.03333 3.07991 0.0107511
Q2G217   56 1.86667 0.903563 0.161558
Q2FYP6   60 2 3.07991 0.0107511
Q9EZ12   58 1.93333 0.903563 0.161558
Q2FZ48   60 2 3.07991 0.0107511
Q2FY16   49 1.63333 0.903563 0.161558
Q2FZU3   56 1.86667 0.903563 0.161558
Q2FVV7   61 2.03333 3.07991 0.0107511
Q2FWU0   27 0.9 -1.27278 0.943444
P0A0Q0   42 1.4 0.903563 0.161558
Q2FVS3   73 2.43333 3.07991 0.0107511
Q2G0I6   73 2.43333 3.07991 0.0107511
Q2FYP3   29 0.966667 -1.27278 0.943444
Q2FWM0   59 1.96667 0.903563 0.161558
Q2FZ36   54 1.8 0.903563 0.161558
Q2G0Y8   35 1.16667 0.903563 0.161558
Q2FXF6   34 1.13333 0.903563 0.161558
Q2FXM7   54 1.8 0.903563 0.161558
Q2G1A6   57 1.9 0.903563 0.161558
Q2G138   25 0.833333 -1.27278 0.943444
Q2FZR4   67 2.23333 3.07991 0.0107511
Q2G162   32 1.06667 0.903563 0.161558
Q2FYH2   47 1.56667 0.903563 0.161558
Q2FX56   39 1.3 0.903563 0.161558
Q2FY68   57 1.9 0.903563 0.161558
Q2G1K1   35 1.16667 0.903563 0.161558
Q2G1A3   71 2.36667 3.07991 0.0107511
Q2FZX4   59 1.96667 0.903563 0.161558
Q2G1M5   52 1.73333 0.903563 0.161558
Q2FVA3   44 1.46667 0.903563 0.161558
Q2G2G4   59 1.96667 0.903563 0.161558
Q2G0U3   54 1.8 0.903563 0.161558
Q2FXQ6   42 1.4 0.903563 0.161558
Q2G0S2   48 1.6 0.903563 0.161558
Q2G168   38 1.26667 0.903563 0.161558
Q2FZB0   47 1.56667 0.903563 0.161558
Q2G119   63 2.1 3.07991 0.0107511
Q2FVJ7   57 1.9 0.903563 0.161558
Q2FY30   69 2.3 3.07991 0.0107511
Q2FXR3   55 1.83333 0.903563 0.161558
Q2G1Z0   62 2.06667 3.07991 0.0107511
Q2G0A9   54 1.8 0.903563 0.161558
O33599   32 1.06667 0.903563 0.161558
Q2FZ55   59 1.96667 0.903563 0.161558
Q2FYS0   47 1.56667 0.903563 0.161558
Q2G248   53 1.76667 0.903563 0.161558
Q2G049   43 1.43333 0.903563 0.161558
Q2FVA5   46 1.53333 0.903563 0.161558
Q2FUX8   47 1.56667 0.903563 0.161558
Q2G123   53 1.76667 0.903563 0.161558
Q2FVH0   57 1.9 0.903563 0.161558
Q2FV01   30 1 0.903563 0.161558
Q2G2L2   73 2.43333 3.07991 0.0107511
Q2FYW3   62 2.06667 3.07991 0.0107511
Q2FZZ0   47 1.56667 0.903563 0.161558
Q2FVV8   50 1.66667 0.903563 0.161558
Q2G2W0   46 1.5082 0.903563 0.161558
Q2G041   36 1.18033 0.903563 0.161558
P0A0B9   65 2.13115 3.07991 0.0107511
Q2FYI6   54 1.77049 0.903563 0.161558
Q2G2S2   52 1.70492 0.903563 0.161558
Q2FVQ8   36 1.18033 0.903563 0.161558
Q2FVT2   51 1.67213 0.903563 0.161558
Q2G1Z5   39 1.27869 0.903563 0.161558
Q2G2A4   36 1.18033 0.903563 0.161558
P60393   62 2.03279 3.07991 0.0107511
Q2G0P6   52 1.70492 0.903563 0.161558
Q2FW04   38 1.2459 0.903563 0.161558
Q2FYY9   46 1.5082 0.903563 0.161558
Q2FWP2   39 1.27869 0.903563 0.161558
Q2FVW4   62 2.03279 3.07991 0.0107511
Q2FY63   58 1.90164 0.903563 0.161558
Q2FZ68   46 1.5082 0.903563 0.161558
Q2G1E2   31 1.01639 0.903563 0.161558
Q2G2T8   51 1.67213 0.903563 0.161558
Q2FY71   60 1.96721 0.903563 0.161558
Q2FVI1   35 1.14754 0.903563 0.161558
Q2G0W2   40 1.31148 0.903563 0.161558
Q2G238   66 2.16393 3.07991 0.0107511
Q2FZR1   79 2.59016 3.07991 0.0107511
Q2FXN2   32 1.04918 0.903563 0.161558
Q2FXH6   27 0.885246 -1.27278 0.943444
Q2FXM3   54 1.77049 0.903563 0.161558
Q2FZW3   46 1.5082 0.903563 0.161558
Q2FWM9   57 1.86885 0.903563 0.161558
Q2FUW9   27 0.885246 -1.27278 0.943444
Q2FW91   46 1.5082 0.903563 0.161558
Q2G137   62 2.03279 3.07991 0.0107511
Q2FVM0   61 2 3.07991 0.0107511
Q2G057   51 1.67213 0.903563 0.161558
Q2FXP5   49 1.60656 0.903563 0.161558
Q2G1H2   29 0.95082 -1.27278 0.943444
Q2FX99   23 0.754098 -1.27278 0.943444
Q2G0J4   36 1.18033 0.903563 0.161558
Q2FX74   43 1.40984 0.903563 0.161558
Q2G1J9   38 1.2459 0.903563 0.161558
Q2G1F7   24 0.786885 -1.27278 0.943444
Q2G2R8   54 1.77049 0.903563 0.161558
Q2FW32   41 1.34426 0.903563 0.161558
Q2FXZ4   56 1.83607 0.903563 0.161558
Q2FUT0   45 1.47541 0.903563 0.161558
Q2G084   51 1.67213 0.903563 0.161558
Q2G148   55 1.80328 0.903563 0.161558
Q2FYR0   53 1.7377 0.903563 0.161558
Q2FW86   61 2 3.07991 0.0107511
Q2FW01   51 1.67213 0.903563 0.161558
Q2FUX9   41 1.34426 0.903563 0.161558
Q2G212   38 1.2459 0.903563 0.161558
Q2FZ84   45 1.47541 0.903563 0.161558
Q2G0Y0   56 1.83607 0.903563 0.161558
Q2FYU4   45 1.47541 0.903563 0.161558
Q2G223   52 1.70492 0.903563 0.161558
Q2G136   47 1.54098 0.903563 0.161558
Q2G0G6   48 1.57377 0.903563 0.161558
Q2FWY6   65 2.13115 3.07991 0.0107511
Q2FWZ2   47 1.54098 0.903563 0.161558
Q2G240   54 1.77049 0.903563 0.161558
O05154   55 1.80328 0.903563 0.161558
Q2FXP4   32 1.04918 0.903563 0.161558
Q2FVH5   56 1.83607 0.903563 0.161558
Q2FYP0   59 1.90323 0.903563 0.161558
Q2FUW5   51 1.64516 0.903563 0.161558
Q2FX66   31 1 0.903563 0.161558
Q2G1P4   28 0.903226 -1.27278 0.943444
Q2FYI9   56 1.80645 0.903563 0.161558
Q2G0I7   51 1.64516 0.903563 0.161558
Q2FXQ9   49 1.58065 0.903563 0.161558
Q2FXL0   62 2 3.07991 0.0107511
Q2FYR7   62 2 3.07991 0.0107511
Q2G1W4   51 1.64516 0.903563 0.161558
Q2G2C8   52 1.67742 0.903563 0.161558
Q2G163   59 1.90323 0.903563 0.161558
Q2FWL9   29 0.935484 -1.27278 0.943444
Q2FZH3   45 1.45161 0.903563 0.161558
Q2FZR5   67 2.16129 3.07991 0.0107511
Q2G1W6   43 1.3871 0.903563 0.161558
Q2FWA5   29 0.935484 -1.27278 0.943444
Q2FX17   57 1.83871 0.903563 0.161558
Q2FXY1   49 1.58065 0.903563 0.161558
Q2G2W1   35 1.12903 0.903563 0.161558
Q2FV06   31 1 0.903563 0.161558
Q2FYW6   59 1.90323 0.903563 0.161558
Q2G281   56 1.80645 0.903563 0.161558
Q2G227   72 2.32258 3.07991 0.0107511
Q2FWZ5   57 1.83871 0.903563 0.161558
Q2FZX0   48 1.54839 0.903563 0.161558
Q2FV51   32 1.03226 0.903563 0.161558
Q2G082   32 1.03226 0.903563 0.161558
Q2FWX4   28 0.903226 -1.27278 0.943444
Q2FZT1   60 1.93548 0.903563 0.161558
Q2FYF3   42 1.35484 0.903563 0.161558
Q2FXW9   45 1.45161 0.903563 0.161558
O34090   55 1.77419 0.903563 0.161558
Q2FVE1   33 1.06452 0.903563 0.161558
Q2FZL5   52 1.67742 0.903563 0.161558
Q2G258   64 2.06452 3.07991 0.0107511
Q2FZW5   47 1.51613 0.903563 0.161558
Q2FW63   31 1 0.903563 0.161558
Q2FXB4   53 1.70968 0.903563 0.161558
Q2G1T5   32 1.03226 0.903563 0.161558
Q2G1J5   48 1.54839 0.903563 0.161558
Q2G0V0   49 1.58065 0.903563 0.161558
Q2G0M7   52 1.67742 0.903563 0.161558
Q2G1I5   81 2.6129 3.07991 0.0107511
Q2G146   57 1.83871 0.903563 0.161558
Q2G1P6   61 1.96774 0.903563 0.161558
Q2G1W8   49 1.55556 0.903563 0.161558
Q2G035   58 1.84127 0.903563 0.161558
Q2G1I3   43 1.36508 0.903563 0.161558
Q2FWM2   57 1.80952 0.903563 0.161558
Q2FYJ3   58 1.84127 0.903563 0.161558
Q2G0L8   82 2.60317 3.07991 0.0107511
Q2G164   67 2.12698 3.07991 0.0107511
Q2FVT7   59 1.87302 0.903563 0.161558
Q2G1R3   49 1.55556 0.903563 0.161558
Q2G1T6   66 2.09524 3.07991 0.0107511
Q2FZN7   64 2.03175 3.07991 0.0107511
Q2FY83   47 1.49206 0.903563 0.161558
Q2FZX9   65 2.06349 3.07991 0.0107511
Q2FYL5   52 1.65079 0.903563 0.161558
Q2G218   60 1.90476 0.903563 0.161558
Q2G0M5   49 1.55556 0.903563 0.161558
Q2FW78   30 0.952381 -1.27278 0.943444
P52078   66 2.09524 3.07991 0.0107511
Q7X2S2   47 1.49206 0.903563 0.161558
Q2FZG4   46 1.46032 0.903563 0.161558
Q2G0M4   54 1.71429 0.903563 0.161558
Q2FVA2   49 1.55556 0.903563 0.161558
Q2G115   57 1.80952 0.903563 0.161558
Q2G0M8   55 1.74603 0.903563 0.161558
Q2G1U4   43 1.36508 0.903563 0.161558
Q2G1D0   45 1.42857 0.903563 0.161558
Q2G2S0   43 1.36508 0.903563 0.161558
Q2G2N5   36 1.14286 0.903563 0.161558
Q2G222   48 1.52381 0.903563 0.161558
Q2G1C8   42 1.33333 0.903563 0.161558
Q2FV40   49 1.55556 0.903563 0.161558
Q2FXT1   45 1.42857 0.903563 0.161558
Q2FZZ2   57 1.80952 0.903563 0.161558
Q2FY01   64 2.03175 3.07991 0.0107511
Q2FVJ8   59 1.87302 0.903563 0.161558
Q2FXK2   62 1.96825 0.903563 0.161558
Q2FUS7   51 1.61905 0.903563 0.161558
Q2FVP1   40 1.26984 0.903563 0.161558
Q2FYN7   32 1.01587 0.903563 0.161558
P69848   64 2.03175 3.07991 0.0107511
Q2FWN8   59 1.87302 0.903563 0.161558
Q2FV62   53 1.68254 0.903563 0.161558
Q2FWW7   65 2.06349 3.07991 0.0107511
Q2G1Y5   57 1.80952 0.903563 0.161558
Q2FXA3   62 1.96825 0.903563 0.161558
Q2FYV3   55 1.74603 0.903563 0.161558
Q2G1H4   61 1.93651 0.903563 0.161558
Q2G038   60 1.90476 0.903563 0.161558
Q2G161   25 0.793651 -1.27278 0.943444
Q2FYV1   60 1.90476 0.903563 0.161558
Q2FZ09   55 1.74603 0.903563 0.161558
Q2FW90   56 1.77778 0.903563 0.161558
Q2G290   74 2.34921 3.07991 0.0107511
P60611   35 1.11111 0.903563 0.161558
Q2FV58   66 2.09524 3.07991 0.0107511
Q2G0C6   44 1.39683 0.903563 0.161558
Q2G050   48 1.52381 0.903563 0.161558
Q2G0V2   71 2.25397 3.07991 0.0107511
Q2FVQ4   33 1.04762 0.903563 0.161558
Q2G094   41 1.28125 0.903563 0.161558
Q2FY59   47 1.46875 0.903563 0.161558
Q2FVX7   70 2.1875 3.07991 0.0107511
Q2FVP4   47 1.46875 0.903563 0.161558
Q2G185   37 1.15625 0.903563 0.161558
Q2FXP8   27 0.84375 -1.27278 0.943444
Q2G275   71 2.21875 3.07991 0.0107511
Q2G1D9   46 1.4375 0.903563 0.161558
Q2FXI3   42 1.3125 0.903563 0.161558
Q2FYM2   43 1.34375 0.903563 0.161558
P14738   31 0.96875 -1.27278 0.943444
Q2G2Q2   49 1.53125 0.903563 0.161558
Q2G0M9   48 1.5 0.903563 0.161558
Q2FY67   60 1.875 0.903563 0.161558
Q2FWX8   39 1.21875 0.903563 0.161558
Q2FUT9   55 1.71875 0.903563 0.161558
Q2FZS0   52 1.625 0.903563 0.161558
Q2G2A8   43 1.34375 0.903563 0.161558
Q2FUY2   36 1.125 0.903563 0.161558
Q2FZL8   58 1.8125 0.903563 0.161558
Q2FW93   30 0.9375 -1.27278 0.943444
Q2G1L7   79 2.46875 3.07991 0.0107511
Q2FW41   57 1.78125 0.903563 0.161558
Q2FZY6   68 2.125 3.07991 0.0107511
Q2G042   27 0.84375 -1.27278 0.943444
Q2FWK2   55 1.71875 0.903563 0.161558
Q2FYF4   57 1.78125 0.903563 0.161558
Q2FZP2   53 1.65625 0.903563 0.161558
Q2G1G7   49 1.53125 0.903563 0.161558
Q2G1H5   73 2.28125 3.07991 0.0107511
Q2G2S7   58 1.8125 0.903563 0.161558
Q2FY53   61 1.90625 0.903563 0.161558
Q2G1N2   60 1.875 0.903563 0.161558
Q2G2V2   45 1.40625 0.903563 0.161558
Q2G1H6   53 1.65625 0.903563 0.161558
Q2FZA9   50 1.5625 0.903563 0.161558
Q2FXI5   61 1.90625 0.903563 0.161558
Q2G206   32 1 0.903563 0.161558
Q2FWN6   46 1.4375 0.903563 0.161558
Q2FUQ2   54 1.6875 0.903563 0.161558
Q2G1K3   43 1.34375 0.903563 0.161558
Q2FZ76   35 1.09375 0.903563 0.161558
Q2FY54   54 1.6875 0.903563 0.161558
Q2G289   53 1.65625 0.903563 0.161558
Q2FY14   50 1.5625 0.903563 0.161558
Q2FV77   53 1.65625 0.903563 0.161558
Q2G064   50 1.5625 0.903563 0.161558
Q2G033   64 2 3.07991 0.0107511
Q2G198   62 1.9375 0.903563 0.161558
Q2G0K4   37 1.15625 0.903563 0.161558
Q2G0V3   70 2.1875 3.07991 0.0107511
Q2FWE2   52 1.6 0.903563 0.161558
Q2G089   81 2.49231 3.07991 0.0107511
Q2FZL3   56 1.72308 0.903563 0.161558
Q2G087   66 2.03077 3.07991 0.0107511
Q2G0A7   35 1.07692 0.903563 0.161558
Q2FVF9   51 1.56923 0.903563 0.161558
Q2G071   46 1.41538 0.903563 0.161558
Q2FUZ2   50 1.53846 0.903563 0.161558
Q2FY27   62 1.90769 0.903563 0.161558
Q2FXX4   56 1.72308 0.903563 0.161558
Q2G1E6   52 1.6 0.903563 0.161558
Q2G1G5   37 1.13846 0.903563 0.161558
Q2G2Q3   40 1.23077 0.903563 0.161558
Q2FZF0   40 1.23077 0.903563 0.161558
Q2G2D2   56 1.72308 0.903563 0.161558
Q2FXT4   51 1.56923 0.903563 0.161558
Q2FZI8   73 2.24615 3.07991 0.0107511
Q2FUS8   40 1.23077 0.903563 0.161558
Q2FVR9   56 1.72308 0.903563 0.161558
Q2FXP2   51 1.56923 0.903563 0.161558
Q2FX94   52 1.6 0.903563 0.161558
Q2G2A5   63 1.93846 0.903563 0.161558
Q2FZP7   52 1.6 0.903563 0.161558
Q2G1R7   58 1.78462 0.903563 0.161558
Q2G015   34 1.04615 0.903563 0.161558
Q2FZF4   68 2.09231 3.07991 0.0107511
Q2G1E5   58 1.78462 0.903563 0.161558
Q2FWH9   34 1.04615 0.903563 0.161558
Q2G069   47 1.44615 0.903563 0.161558
Q2FZK3   79 2.43077 3.07991 0.0107511
Q2FZU5   60 1.84615 0.903563 0.161558
Q2FYT4   48 1.47692 0.903563 0.161558
Q2FWK4   54 1.66154 0.903563 0.161558
Q2FY40   52 1.6 0.903563 0.161558
Q2FWY4   26 0.8 -1.27278 0.943444
Q2G156   37 1.13846 0.903563 0.161558
Q2G045   43 1.32308 0.903563 0.161558
Q2FZS6   46 1.41538 0.903563 0.161558
Q2FYC7   46 1.41538 0.903563 0.161558
Q2FW73   66 2.03077 3.07991 0.0107511
Q2G1H3   64 1.96923 0.903563 0.161558
Q2FXJ6   42 1.29231 0.903563 0.161558
Q2FUS2   30 0.909091 -1.27278 0.943444
Q2G120   62 1.87879 0.903563 0.161558
Q2G2T9   53 1.60606 0.903563 0.161558
Q2G1N9   37 1.12121 0.903563 0.161558
Q2FXL9   55 1.66667 0.903563 0.161558
Q2G0W4   56 1.69697 0.903563 0.161558
Q2G0R6   48 1.45455 0.903563 0.161558
Q2G1C4   50 1.51515 0.903563 0.161558
Q2FWY9   68 2.06061 3.07991 0.0107511
Q2G1K4   62 1.87879 0.903563 0.161558
Q2FYK3   51 1.54545 0.903563 0.161558
Q2G1N4   51 1.54545 0.903563 0.161558
Q2G065   61 1.84848 0.903563 0.161558
Q2FX88   52 1.57576 0.903563 0.161558
Q2FVW9   65 1.9697 0.903563 0.161558
Q2G1E0   30 0.909091 -1.27278 0.943444
Q2G2P2   62 1.87879 0.903563 0.161558
Q2G0V5   31 0.939394 -1.27278 0.943444
Q2FWA2   68 2.06061 3.07991 0.0107511
Q2FZU1   54 1.63636 0.903563 0.161558
Q2FX77   37 1.12121 0.903563 0.161558
Q2FW75   43 1.30303 0.903563 0.161558
Q2FUT5   61 1.84848 0.903563 0.161558
Q2G234   48 1.45455 0.903563 0.161558
Q2FZU6   63 1.90909 0.903563 0.161558
Q2G1Y2   34 1.0303 0.903563 0.161558
Q2FXN7   35 1.06061 0.903563 0.161558
Q2G2J3   28 0.848485 -1.27278 0.943444
Q2G0G1   51 1.54545 0.903563 0.161558
Q2FW62   51 1.54545 0.903563 0.161558
Q2FUP7   60 1.81818 0.903563 0.161558
Q2G1J3   66 2 3.07991 0.0107511
Q2FZ15   76 2.30303 3.07991 0.0107511
Q2G1D3   52 1.57576 0.903563 0.161558
Q2G0K2   53 1.60606 0.903563 0.161558
Q2FWC1   80 2.42424 3.07991 0.0107511
Q2FXM5   65 1.9697 0.903563 0.161558
Q2FY46   35 1.06061 0.903563 0.161558
Q2G1K0   76 2.30303 3.07991 0.0107511
Q2FXT6   65 1.9697 0.903563 0.161558
Q2FZM4   65 1.9697 0.903563 0.161558
Q2FXG1   49 1.48485 0.903563 0.161558
Q2FXL1   68 2.06061 3.07991 0.0107511
Q2FWX5   91 2.75758 3.07991 0.0107511
# cudaSaTabsearch LTYPE = T LORDER = F LSOLN = F
# QUERY ID = PF07247 
# DBFILE = ./tableaux.ascii.DB                                                             
Q2G1I1   44 1.31343 0.903563  0.161558
Q2G1K2   56 1.67164 0.903563  0.161558
Q2FUU5   62 1.85075 0.903563  0.161558
Q2FXB6   47 1.40299 0.903563  0.161558
Q2FZU2   43 1.28358 0.903563  0.161558
Q2FZK0   30 0.895522 -1.27278  0.943444
Q2FY33   52 1.55224 0.903563  0.161558
Q2G098   66 1.97015 0.903563  0.161558
Q2FZ46   54 1.61194 0.903563  0.161558
Q2FZQ5   50 1.49254 0.903563  0.161558
Q2FXU8   48 1.43284 0.903563  0.161558
Q9EZ08   49 1.46269 0.903563  0.161558
Q2G1B9   49 1.46269 0.903563  0.161558
Q2FZ73   62 1.85075 0.903563  0.161558
Q2FY35   72 2.14925 3.07991  0.0107511
Q2FZ16   62 1.85075 0.903563  0.161558
Q2FYR2   60 1.79104 0.903563  0.161558
Q2FWY3   31 0.925373 -1.27278  0.943444
Q2G2F5   61 1.8209 0.903563  0.161558
Q2G032   54 1.61194 0.903563  0.161558
Q2FZ10   56 1.67164 0.903563  0.161558
Q2G255   59 1.76119 0.903563  0.161558
Q2G0X6   69 2.0597 3.07991  0.0107511
Q2FYH0   67 2 3.07991  0.0107511
Q2FXJ9   56 1.67164 0.903563  0.161558
Q2FZT4   43 1.28358 0.903563  0.161558
Q2FVE6   68 2.02985 3.07991  0.0107511
Q2FYD3   24 0.716418 -1.27278  0.943444
Q2FXT5   44 1.31343 0.903563  0.161558
Q2FY60   48 1.43284 0.903563  0.161558
Q2G2D7   43 1.28358 0.903563  0.161558
Q2FX16   65 1.9403 0.903563  0.161558
Q2FZ34   61 1.8209 0.903563  0.161558
Q2G1S4   64 1.91045 0.903563  0.161558
Q2G147   53 1.58209 0.903563  0.161558
Q2G1J7   64 1.91045 0.903563  0.161558
Q2G2A7   52 1.55224 0.903563  0.161558
Q2G2M6   46 1.37313 0.903563  0.161558
Q2FV30   63 1.8806 0.903563  0.161558
Q2FVL5   71 2.1194 3.07991  0.0107511
Q2FXY0   62 1.85075 0.903563  0.161558
Q2FZL1   67 2 3.07991  0.0107511
Q2FW45   54 1.61194 0.903563  0.161558
Q2FZU0   71 2.08824 3.07991  0.0107511
Q2FWZ0   64 1.88235 0.903563  0.161558
Q2G2H5   51 1.5 0.903563  0.161558
Q2FYG9   55 1.61765 0.903563  0.161558
Q2G2X6   56 1.64706 0.903563  0.161558
Q2G155   60 1.76471 0.903563  0.161558
Q2FXY9   73 2.14706 3.07991  0.0107511
Q2FZ37   57 1.67647 0.903563  0.161558
Q2FVI7   58 1.70588 0.903563  0.161558
Q2FYS1   65 1.91176 0.903563  0.161558
Q2FXL5   93 2.73529 3.07991  0.0107511
Q2G1J4   52 1.52941 0.903563  0.161558
Q2FWZ3   64 1.88235 0.903563  0.161558
Q2G2P7   50 1.47059 0.903563  0.161558
Q2FVH3   74 2.17647 3.07991  0.0107511
Q2FZ31   48 1.41176 0.903563  0.161558
Q2G283   66 1.94118 0.903563  0.161558
Q2FZ66   63 1.85294 0.903563  0.161558
Q2FWY7   30 0.882353 -1.27278  0.943444
Q2G1F9   58 1.70588 0.903563  0.161558
Q2FZJ4   64 1.88235 0.903563  0.161558
Q2FZQ1   52 1.52941 0.903563  0.161558
Q2FY80   30 0.882353 -1.27278  0.943444
Q2G2D4   41 1.20588 0.903563  0.161558
Q2FYP1   64 1.88235 0.903563  0.161558
Q2FYF9   29 0.852941 -1.27278  0.943444
Q2G0B3   57 1.67647 0.903563  0.161558
Q2FUT8   57 1.67647 0.903563  0.161558
Q2FYR1   55 1.61765 0.903563  0.161558
Q2FYL3   44 1.29412 0.903563  0.161558
Q2FVG4   34 1 0.903563  0.161558
Q2FVP8   35 1.02941 0.903563  0.161558
Q2FZ28   56 1.62319 0.903563  0.161558
Q2G1F0   69 2 3.07991  0.0107511
P95689   59 1.71014 0.903563  0.161558
Q2FYH6   54 1.56522 0.903563  0.161558
Q2FXD1   50 1.44928 0.903563  0.161558
Q2G0X5   50 1.44928 0.903563  0.161558
Q2FXN8   30 0.869565 -1.27278  0.943444
Q2G0N0   45 1.30435 0.903563  0.161558
Q2G268   52 1.50725 0.903563  0.161558
Q2FV61   63 1.82609 0.903563  0.161558
Q2FXL7   58 1.68116 0.903563  0.161558
Q2FUR5   49 1.42029 0.903563  0.161558
Q2FXV6   54 1.56522 0.903563  0.161558
Q2G2C5   61 1.76812 0.903563  0.161558
Q2FVJ6   63 1.82609 0.903563  0.161558
Q2G1Y4   67 1.94203 0.903563  0.161558
Q2FVI0   30 0.869565 -1.27278  0.943444
Q2FXJ8   37 1.07246 0.903563  0.161558
Q2FZU7   48 1.3913 0.903563  0.161558
Q2G2X4   51 1.47826 0.903563  0.161558
Q2FZA8   52 1.50725 0.903563  0.161558
Q2FW96   53 1.53623 0.903563  0.161558
Q2FYV4   65 1.88406 0.903563  0.161558
O07325   44 1.27536 0.903563  0.161558
Q2G1C1   65 1.88406 0.903563  0.161558
Q2FZR9   51 1.47826 0.903563  0.161558
Q2FVW3   46 1.33333 0.903563  0.161558
Q2G124   63 1.82609 0.903563  0.161558
P0C0V7   75 2.17391 3.07991  0.0107511
Q2FX52   55 1.57143 0.903563  0.161558
Q2G2C7   60 1.71429 0.903563  0.161558
Q2G2D5   64 1.82857 0.903563  0.161558
Q2FXQ7   55 1.57143 0.903563  0.161558
Q2FZW0   54 1.54286 0.903563  0.161558
Q2FVG3   65 1.85714 0.903563  0.161558
Q2FXR4   72 2.05714 3.07991  0.0107511
Q2FZ67   67 1.91429 0.903563  0.161558
Q2G243   62 1.77143 0.903563  0.161558
Q2FV76   58 1.65714 0.903563  0.161558
Q2FVZ4   64 1.82857 0.903563  0.161558
Q2FWC5   71 2.02857 3.07991  0.0107511
Q2FZY3   54 1.54286 0.903563  0.161558
Q2FWH5   48 1.37143 0.903563  0.161558
Q2G241   49 1.4 0.903563  0.161558
Q2FV35   43 1.22857 0.903563  0.161558
Q2G0T5   48 1.37143 0.903563  0.161558
Q2G1A9   60 1.71429 0.903563  0.161558
Q2FYU7   56 1.6 0.903563  0.161558
Q2G2E0   33 0.942857 -1.27278  0.943444
Q2FVT6   53 1.51429 0.903563  0.161558
Q2G0D7   50 1.42857 0.903563  0.161558
Q2G1M6   54 1.54286 0.903563  0.161558
Q2G0A6   43 1.22857 0.903563  0.161558
Q2FUY6   58 1.65714 0.903563  0.161558
Q2FYJ2   61 1.74286 0.903563  0.161558
Q2G2E5   60 1.69014 0.903563  0.161558
Q2G2P5   85 2.39437 3.07991  0.0107511
Q2G1R6   58 1.6338 0.903563  0.161558
Q2FYF0   52 1.46479 0.903563  0.161558
Q2FVH8   39 1.09859 0.903563  0.161558
Q2FUU3   61 1.71831 0.903563  0.161558
Q2FVG8   80 2.25352 3.07991  0.0107511
Q9ZAH5   54 1.52113 0.903563  0.161558
Q2G2U0   59 1.66197 0.903563  0.161558
Q2FYR4   63 1.77465 0.903563  0.161558
Q2G256   58 1.6338 0.903563  0.161558
Q2FVY0   42 1.1831 0.903563  0.161558
Q2G0Q2   73 2.05634 3.07991  0.0107511
Q2G0R2   72 2.02817 3.07991  0.0107511
Q2G0Q3   61 1.71831 0.903563  0.161558
Q2FWZ9   69 1.94366 0.903563  0.161558
Q53705   41 1.15493 0.903563  0.161558
Q2G2U3   49 1.38028 0.903563  0.161558
Q2FYY6   63 1.77465 0.903563  0.161558
Q2FWL3   55 1.5493 0.903563  0.161558
Q2FY50   65 1.83099 0.903563  0.161558
Q2FXN4   64 1.80282 0.903563  0.161558
Q2G179   49 1.38028 0.903563  0.161558
Q2G1L6   48 1.35211 0.903563  0.161558
Q2FXU4   63 1.77465 0.903563  0.161558
Q2G1E9   59 1.66197 0.903563  0.161558
Q2G232   49 1.38028 0.903563  0.161558
Q2FXH9   45 1.26761 0.903563  0.161558
Q2G0X3   34 0.957746 -1.27278  0.943444
Q2FXD0   59 1.66197 0.903563  0.161558
Q2G0G3   55 1.5493 0.903563  0.161558
Q2FWW3   65 1.83099 0.903563  0.161558
Q2FYG0   60 1.66667 0.903563  0.161558
Q2FZS9   45 1.25 0.903563  0.161558
Q2FYS2   55 1.52778 0.903563  0.161558
Q2G2U4   33 0.916667 -1.27278  0.943444
Q2FWJ9   63 1.75 0.903563  0.161558
Q2FWF0   65 1.80556 0.903563  0.161558
Q2FXR9   70 1.94444 0.903563  0.161558
Q2FZV7   42 1.16667 0.903563  0.161558
Q2G1W0   66 1.83333 0.903563  0.161558
Q2G2I0   47 1.30556 0.903563  0.161558
Q2G153   63 1.75 0.903563  0.161558
Q2FWD7   64 1.77778 0.903563  0.161558
Q2FY15   55 1.52778 0.903563  0.161558
Q2FV54   38 1.05556 0.903563  0.161558
Q2FZ74   59 1.63889 0.903563  0.161558
Q2FYV5   65 1.80556 0.903563  0.161558
Q2G2I1   32 0.888889 -1.27278  0.943444
Q2FXZ6   55 1.52778 0.903563  0.161558
Q2G0U0   51 1.41667 0.903563  0.161558
Q2G0Y6   58 1.61111 0.903563  0.161558
Q2FXJ0   54 1.5 0.903563  0.161558
Q2FY43   69 1.89041 0.903563  0.161558
Q2FWM1   39 1.06849 0.903563  0.161558
Q2FVJ1   73 2 3.07991  0.0107511
Q2G0K3   67 1.83562 0.903563  0.161558
Q2FY66   70 1.91781 0.903563  0.161558
Q2FW99   47 1.28767 0.903563  0.161558
Q2FV10   54 1.47945 0.903563  0.161558
Q2FXJ5   59 1.61644 0.903563  0.161558
Q2FX69   24 0.657534 -1.27278  0.943444
Q2G0B2   60 1.64384 0.903563  0.161558
Q2FX14   65 1.78082 0.903563  0.161558
Q2FYD8   40 1.09589 0.903563  0.161558
Q2FWE5   81 2.21918 3.07991  0.0107511
Q2G2A3   53 1.45205 0.903563  0.161558
Q2FZH8   52 1.42466 0.903563  0.161558
Q2FX51   54 1.47945 0.903563  0.161558
Q2FWE8   68 1.86301 0.903563  0.161558
Q2G088   55 1.50685 0.903563  0.161558
Q2G028   64 1.72973 0.903563  0.161558
Q2G1S3   65 1.75676 0.903563  0.161558
Q2FYN4   57 1.54054 0.903563  0.161558
Q2FX86   54 1.45946 0.903563  0.161558
Q2G2S8   67 1.81081 0.903563  0.161558
Q2FUW8   62 1.67568 0.903563  0.161558
Q2FWD4   50 1.35135 0.903563  0.161558
Q2FVH6   65 1.75676 0.903563  0.161558
Q2G029   61 1.64865 0.903563  0.161558
Q2G1R5   46 1.24324 0.903563  0.161558
Q2FX65   24 0.648649 -1.27278  0.943444
Q2FZV6   67 1.81081 0.903563  0.161558
Q2G1P1   54 1.45946 0.903563  0.161558
Q2FVU4   50 1.35135 0.903563  0.161558
Q2FVT5   75 2.02703 3.07991  0.0107511
Q2G2H4   43 1.16216 0.903563  0.161558
Q2FZ58   66 1.78378 0.903563  0.161558
Q2FVJ2   72 1.94595 0.903563  0.161558
Q2FXW5   54 1.45946 0.903563  0.161558
Q2FWK1   62 1.67568 0.903563  0.161558
Q2G031   54 1.45946 0.903563  0.161558
Q2G0U1   64 1.72973 0.903563  0.161558
Q2FW46   61 1.64865 0.903563  0.161558
Q2FZY5   59 1.59459 0.903563  0.161558
Q2FZI5   71 1.89333 0.903563  0.161558
Q2FYR9   72 1.92 0.903563  0.161558
Q2FZ92   65 1.73333 0.903563  0.161558
Q2G1D5   67 1.78667 0.903563  0.161558
Q2FXM2   57 1.52 0.903563  0.161558
Q2FVM2   68 1.81333 0.903563  0.161558
Q2FZN2   57 1.52 0.903563  0.161558
Q2G1U8   59 1.57333 0.903563  0.161558
Q2FVS7   49 1.30667 0.903563  0.161558
Q2FWB5   46 1.22667 0.903563  0.161558
Q2FXX1   71 1.89333 0.903563  0.161558
Q2G2J9   71 1.89333 0.903563  0.161558
Q2G0Y7   57 1.52 0.903563  0.161558
Q2FW81   60 1.6 0.903563  0.161558
Q2FWK3   64 1.70667 0.903563  0.161558
Q2FY34   61 1.62667 0.903563  0.161558
Q2FXF8   49 1.30667 0.903563  0.161558
Q2FXI9   62 1.65333 0.903563  0.161558
Q05615   40 1.05263 0.903563  0.161558
Q2FUW4   52 1.36842 0.903563  0.161558
Q2FVF4   61 1.60526 0.903563  0.161558
Q2FWI3   44 1.15789 0.903563  0.161558
Q2FWG8   61 1.60526 0.903563  0.161558
Q2G0R0   50 1.31579 0.903563  0.161558
Q2G0I4   47 1.23684 0.903563  0.161558
Q2FV67   55 1.44737 0.903563  0.161558
Q2G091   57 1.5 0.903563  0.161558
Q2G1U1   52 1.36842 0.903563  0.161558
Q2FUX7   72 1.89474 0.903563  0.161558
Q2FY51   47 1.23684 0.903563  0.161558
Q2FYP2   65 1.71053 0.903563  0.161558
Q2G0F8   57 1.5 0.903563  0.161558
Q2FXH5   59 1.55263 0.903563  0.161558
Q2G193   66 1.73684 0.903563  0.161558
Q2FWD6   56 1.47368 0.903563  0.161558
Q2FZ98   65 1.68831 0.903563  0.161558
Q2FYQ2   40 1.03896 0.903563  0.161558
Q2FWL5   56 1.45455 0.903563  0.161558
Q2FV16   71 1.84416 0.903563  0.161558
Q2FWX9   60 1.55844 0.903563  0.161558
Q2G1J0   53 1.37662 0.903563  0.161558
Q2G235   55 1.42857 0.903563  0.161558
Q2FXK1   54 1.4026 0.903563  0.161558
Q2FWF4   41 1.06494 0.903563  0.161558
Q2FZC8   59 1.53247 0.903563  0.161558
Q2FZQ4   46 1.19481 0.903563  0.161558
O52582   43 1.11688 0.903563  0.161558
Q2FZI6   65 1.68831 0.903563  0.161558
Q2FUW7   64 1.66234 0.903563  0.161558
Q2G2M9   54 1.4026 0.903563  0.161558
Q2FZD0   57 1.48052 0.903563  0.161558
Q2FWK7   70 1.81818 0.903563  0.161558
Q2FWU4   26 0.675325 -1.27278  0.943444
Q2FUX4   51 1.32468 0.903563  0.161558
Q2G2V3   52 1.35065 0.903563  0.161558
O05204   52 1.35065 0.903563  0.161558
Q2FYC2   63 1.61538 0.903563  0.161558
Q2FZP6   67 1.71795 0.903563  0.161558
Q2G0L2   49 1.25641 0.903563  0.161558
Q2FZV1   29 0.74359 -1.27278  0.943444
Q2FVQ5   50 1.28205 0.903563  0.161558
Q2FZW6   69 1.76923 0.903563  0.161558
Q2FZI3   47 1.20513 0.903563  0.161558
Q2G219   45 1.15385 0.903563  0.161558
Q2FZR2   63 1.61538 0.903563  0.161558
Q2FXZ2   48 1.23077 0.903563  0.161558
Q2FYC6   61 1.5641 0.903563  0.161558
Q2FYZ5   75 1.89873 0.903563  0.161558
Q2FWN4   52 1.31646 0.903563  0.161558
Q2G221   35 0.886076 -1.27278  0.943444
Q2FZX5   48 1.21519 0.903563  0.161558
Q2FUW3   61 1.5443 0.903563  0.161558
Q2G2H3   52 1.31646 0.903563  0.161558
Q2FY08   56 1.41772 0.903563  0.161558
Q2FXU5   58 1.46835 0.903563  0.161558
Q2G1F8   78 1.97468 0.903563  0.161558
Q2FYW4   63 1.59494 0.903563  0.161558
Q2G142   50 1.26582 0.903563  0.161558
Q2G1U3   53 1.34177 0.903563  0.161558
Q2FZ18   51 1.29114 0.903563  0.161558
Q2FV24   72 1.82278 0.903563  0.161558
Q2G1C2   66 1.67089 0.903563  0.161558
Q2FYZ4   67 1.6962 0.903563  0.161558
Q2FWT4   63 1.59494 0.903563  0.161558
Q2FUX1   59 1.49367 0.903563  0.161558
Q2FZG9   63 1.575 0.903563  0.161558
Q2FVC1   87 2.175 3.07991  0.0107511
Q2FYT3   59 1.475 0.903563  0.161558
Q2FY82   54 1.35 0.903563  0.161558
Q2FV02   80 2 3.07991  0.0107511
Q2FXJ2   58 1.45 0.903563  0.161558
Q2FZ02   58 1.45 0.903563  0.161558
Q2G0L3   68 1.7 0.903563  0.161558
Q2FZH5   54 1.35 0.903563  0.161558
Q2FWH4   60 1.5 0.903563  0.161558
Q2FW49   77 1.925 0.903563  0.161558
Q93T05   65 1.625 0.903563  0.161558
Q2FX73   59 1.475 0.903563  0.161558
Q2G239   66 1.62963 0.903563  0.161558
Q2G121   69 1.7037 0.903563  0.161558
Q2FY11   70 1.7284 0.903563  0.161558
Q2FV11   52 1.28395 0.903563  0.161558
Q2FZ05   67 1.65432 0.903563  0.161558
Q2G253   50 1.23457 0.903563  0.161558
Q2FW98   55 1.35802 0.903563  0.161558
Q2G205   72 1.77778 0.903563  0.161558
Q2FVE7   51 1.25926 0.903563  0.161558
Q2FYD0   38 0.938272 -1.27278  0.943444
Q2FZ19   64 1.58025 0.903563  0.161558
Q2G1C7   57 1.40741 0.903563  0.161558
Q2FV60   62 1.53086 0.903563  0.161558
Q2FY64   61 1.50617 0.903563  0.161558
Q2FZI9   79 1.95062 0.903563  0.161558
Q2FV57   73 1.78049 0.903563  0.161558
Q2FXA5   62 1.5122 0.903563  0.161558
Q2G2U8   38 0.926829 -1.27278  0.943444
Q2FZP0   60 1.46341 0.903563  0.161558
Q2FZL7   67 1.63415 0.903563  0.161558
Q2FZR3   60 1.46341 0.903563  0.161558
Q2FWA0   95 2.31707 3.07991  0.0107511
Q2G090   57 1.39024 0.903563  0.161558
Q2G1H0   61 1.46988 0.903563  0.161558
Q2FZP4   56 1.3494 0.903563  0.161558
Q2FUX0   56 1.3494 0.903563  0.161558
Q2FV86   69 1.66265 0.903563  0.161558
Q2FV14   50 1.20482 0.903563  0.161558
Q2FUT2   67 1.61446 0.903563  0.161558
Q2FZ64   50 1.20482 0.903563  0.161558
Q2FUW1   27 0.642857 -1.27278  0.943444
Q2FWI0   55 1.30952 0.903563  0.161558
Q2G2K5   61 1.45238 0.903563  0.161558
Q2FWK6   73 1.7381 0.903563  0.161558
Q2G0T9   55 1.30952 0.903563  0.161558
Q2G078   78 1.85714 0.903563  0.161558
Q2G1P3   71 1.69048 0.903563  0.161558
Q2G274   63 1.48235 0.903563  0.161558
Q2FZD4   60 1.41176 0.903563  0.161558
Q2FYS5   76 1.78824 0.903563  0.161558
Q2G1K5   56 1.31765 0.903563  0.161558
Q2G1L5   60 1.41176 0.903563  0.161558
Q2G1M9   62 1.45882 0.903563  0.161558
Q2FX67   51 1.2 0.903563  0.161558
Q2FZ32   62 1.45882 0.903563  0.161558
Q2FWH7   51 1.2 0.903563  0.161558
Q2FXT8   64 1.48837 0.903563  0.161558
Q2FUQ3   55 1.27907 0.903563  0.161558
Q2G1Y6   58 1.34884 0.903563  0.161558
Q2FX68   48 1.11628 0.903563  0.161558
Q2FWD1   58 1.34884 0.903563  0.161558
Q2FUZ8   69 1.60465 0.903563  0.161558
Q2G1F5   54 1.25581 0.903563  0.161558
Q2G2T6   50 1.16279 0.903563  0.161558
Q2FYD2   54 1.25581 0.903563  0.161558
Q2FYA1   52 1.2093 0.903563  0.161558
Q2FY21   62 1.44186 0.903563  0.161558
Q2FZD3   53 1.23256 0.903563  0.161558
Q2G1Z4   50 1.16279 0.903563  0.161558
Q2G0S3   39 0.896552 -1.27278  0.943444
Q2FVQ3   55 1.26437 0.903563  0.161558
Q2G2J4   53 1.21839 0.903563  0.161558
Q2G2B8   53 1.21839 0.903563  0.161558
Q2G0L5   24 0.551724 -1.27278  0.943444
Q2FW72   61 1.4023 0.903563  0.161558
Q2FYT8   65 1.49425 0.903563  0.161558
Q2FXM9   56 1.28736 0.903563  0.161558
Q2G1Y0   65 1.49425 0.903563  0.161558
Q2G2D0   43 0.988506 -1.27278  0.943444
Q2G2M2   51 1.17241 0.903563  0.161558
Q2G1B7   45 1.03448 0.903563  0.161558
Q2G1B8   51 1.17241 0.903563  0.161558
Q2G0M6   60 1.37931 0.903563  0.161558
Q2G1D8   78 1.77273 0.903563  0.161558
Q2FV70   57 1.29545 0.903563  0.161558
Q2FV72   67 1.52273 0.903563  0.161558
Q2FVB2   61 1.38636 0.903563  0.161558
Q2G122   61 1.38636 0.903563  0.161558
Q2G1W2   61 1.37079 0.903563  0.161558
Q2FWW1   34 0.764045 -1.27278  0.943444
Q2G1F4   84 1.88764 0.903563  0.161558
Q2G093   70 1.57303 0.903563  0.161558
Q2FXY7   58 1.30337 0.903563  0.161558
Q2G1C6   74 1.66292 0.903563  0.161558
Q2FZ20   78 1.75281 0.903563  0.161558
O50581   61 1.35556 0.903563  0.161558
Q2G1N1   60 1.33333 0.903563  0.161558
Q2G188   62 1.36264 0.903563  0.161558
Q2G296   71 1.56044 0.903563  0.161558
Q2G2E9   56 1.23077 0.903563  0.161558
Q2G294   72 1.58242 0.903563  0.161558
Q2FWJ5   52 1.14286 0.903563  0.161558
Q2FW03   53 1.15217 0.903563  0.161558
Q2G0N1   58 1.26087 0.903563  0.161558
Q2FZJ0   84 1.82609 0.903563  0.161558
Q2FYZ9   61 1.32609 0.903563  0.161558
Q2FV74   67 1.45652 0.903563  0.161558
Q2FXP7   56 1.21739 0.903563  0.161558
Q2FXU1   56 1.21739 0.903563  0.161558
Q2G1M8   54 1.17391 0.903563  0.161558
Q2FXY4   57 1.23913 0.903563  0.161558
Q2FZ94   51 1.09677 0.903563  0.161558
Q2FYI0   58 1.23404 0.903563  0.161558
Q2FXT9   59 1.25532 0.903563  0.161558
Q2G0D2   64 1.34737 0.903563  0.161558
Q2FYB7   52 1.09474 0.903563  0.161558
Q2FVN8   63 1.32632 0.903563  0.161558
Q2FZ49   51 1.07368 0.903563  0.161558
Q2FUW6   58 1.22105 0.903563  0.161558
Q2G1P7   49 1.03158 0.903563  0.161558
Q2FW70   82 1.70833 0.903563  0.161558
Q2G0W1   53 1.10417 0.903563  0.161558
Q2G024   54 1.125 0.903563  0.161558
Q2G1G8   55 1.14583 0.903563  0.161558
Q2G1R9   67 1.39583 0.903563  0.161558
O06446   53 1.10417 0.903563  0.161558
Q2G1C9   57 1.1875 0.903563  0.161558
Q2FXV8   59 1.21649 0.903563  0.161558
Q2G0P5   50 1.03093 0.903563  0.161558
Q2FV64   57 1.16327 0.903563  0.161558
Q2FV87   56 1.13131 0.903563  0.161558
Q2G1K9   63 1.26 0.903563  0.161558
Q2G266   54 1.08 0.903563  0.161558
Q59801   67 1.32673 0.903563  0.161558
Q2FXH2   59 1.16832 0.903563  0.161558
Q53727   57 1.11765 0.903563  0.161558
Q2G2Q0   50 0.980392 -1.27278  0.943444
Q2FZD8   51 0.990291 -1.27278  0.943444
Q2FYS4   47 0.912621 -1.27278  0.943444
Q2G1G2   69 1.33981 0.903563  0.161558
Q2FXV9   45 0.865385 -1.27278  0.943444
Q2G0L4   23 0.442308 -1.27278  0.943444
Q2FXR8   61 1.17308 0.903563  0.161558
Q2FYJ0   52 1 0.903563  0.161558
Q2FZS8   56 1.06667 0.903563  0.161558
Q2FXN9   54 1.00935 0.903563  0.161558
Q2FYM1   63 1.17757 0.903563  0.161558
Q2FVZ5   57 1.06542 0.903563  0.161558
Q2FVL8   58 1.07407 0.903563  0.161558
Q2FZ40   53 0.981481 -1.27278  0.943444
Q2FYH5   62 1.13761 0.903563  0.161558
Q2FXB3   58 1.04505 0.903563  0.161558
Q2FYS9   57 1.00885 0.903563  0.161558
Q2G1Q4   53 0.938053 -1.27278  0.943444
Q2FVC3   55 0.973451 -1.27278  0.943444
Q2G046   49 0.859649 -1.27278  0.943444
Q2FWU3   35 0.614035 -1.27278  0.943444
Q2FZ72   58 1.01754 0.903563  0.161558
Q2FZ82   50 0.877193 -1.27278  0.943444
Q9F1K0   53 0.905983 -1.27278  0.943444
Q2FVV9   59 0.975207 -1.27278  0.943444
Q2FZT6   59 0.967213 -1.27278  0.943444
Q2FWU5   40 0.655738 -1.27278  0.943444
Q2FYC8   41 0.666667 -1.27278  0.943444
Q2FZK7   46 0.736 -1.27278  0.943444
Q2G2C1   62 0.992 -1.27278  0.943444
Q2FZT5   50 0.78125 -1.27278  0.943444
Q2G0R8   50 0.775194 -1.27278  0.943444
Q2FW95   38 0.589147 -1.27278  0.943444
Q2G0N5   49 0.736842 -1.27278  0.943444
P47768   53 0.785185 -1.27278  0.943444
Q2FXH4   34 0.5 -1.27278  0.943444
Q2FVM1   55 0.808824 -1.27278  0.943444
```
