## Supplementary Data 3 for "Mining folded proteomes in the era of accurate structure prediction": PF07250.output

```
# cudaSaTabsearch LTYPE = T LORDER = F LSOLN = F
# QUERY ID = PF07250 
# DBFILE = ./tableaux.ascii.DB                                                             
Q2G0V6   0 0 -1.27278 0.943444
Q2G075   0 0 -1.27278 0.943444
Q2G083   0 0 -1.27278 0.943444
Q2FZN3   0 0 -1.27278 0.943444
Q2FY90   0 0 -1.27278 0.943444
Q2FX91   0 0 -1.27278 0.943444
Q2FX54   0 0 -1.27278 0.943444
Q2FYQ4   0 0 -1.27278 0.943444
Q2G284   0 0 -1.27278 0.943444
Q2G0S4   0 0 -1.27278 0.943444
Q2FWM3   0 0 -1.27278 0.943444
Q2FX81   0 0 -1.27278 0.943444
Q2FXC6   0 0 -1.27278 0.943444
Q2FWJ7   0 0 -1.27278 0.943444
Q2FYJ9   0 0 -1.27278 0.943444
Q2G2E6   0 0 -1.27278 0.943444
Q2FWV0   0 0 -1.27278 0.943444
Q2FZC3   0 0 -1.27278 0.943444
Q2FVH9   0 0 -1.27278 0.943444
Q2FXQ5   0 0 -1.27278 0.943444
Q2FZU4   0 0 -1.27278 0.943444
Q2FYF8   0 0 -1.27278 0.943444
Q2FUR4   0 0 -1.27278 0.943444
Q2FYI2   0 0 -1.27278 0.943444
Q2FYY2   0 0 -1.27278 0.943444
Q2FW58   0 0 -1.27278 0.943444
P0C7Z3   0 0 -1.27278 0.943444
Q2G0T2   0 0 -1.27278 0.943444
Q2G1G9   0 0 -1.27278 0.943444
Q2FVJ0   0 0 -1.27278 0.943444
Q2FZ80   0 0 -1.27278 0.943444
Q2G1R4   0 0 -1.27278 0.943444
Q2FW02   0 0 -1.27278 0.943444
Q2G1X3   0 0 -1.27278 0.943444
Q2FWW4   0 0 -1.27278 0.943444
Q2FZE1   0 0 -1.27278 0.943444
Q2FY31   0 0 -1.27278 0.943444
Q2G018   0 0 -1.27278 0.943444
Q2FZI0   0 0 -1.27278 0.943444
Q2FUZ7   0 0 -1.27278 0.943444
Q2G250   0 0 -1.27278 0.943444
Q2FWU8   0 0 -1.27278 0.943444
Q2FYX5   0 0 -1.27278 0.943444
Q2FZY2   0 0 -1.27278 0.943444
Q2FZX8   0 0 -1.27278 0.943444
Q2FUY8   0 0 -1.27278 0.943444
Q2FV73   0 0 -1.27278 0.943444
Q2G0C5   0 0 -1.27278 0.943444
Q2FZ52   0 0 -1.27278 0.943444
Q2FVK6   0 0 -1.27278 0.943444
Q2G0Z3   0 0 -1.27278 0.943444
Q2FZJ8   0 0 -1.27278 0.943444
Q2FY57   0 0 -1.27278 0.943444
Q2G0W3   0 0 -1.27278 0.943444
Q2G0I2   0 0 -1.27278 0.943444
Q2FYX1   0 0 -1.27278 0.943444
Q2G0H2   0 0 -1.27278 0.943444
Q2FWJ8   0 0 -1.27278 0.943444
Q2FWZ7   0 0 -1.27278 0.943444
Q2FV04   0 0 -1.27278 0.943444
Q2G0H6   0 0 -1.27278 0.943444
Q2G291   0 0 -1.27278 0.943444
Q2G1A7   0 0 -1.27278 0.943444
Q2FVS8   0 0 -1.27278 0.943444
Q2FZ26   0 0 -1.27278 0.943444
Q2FXJ3   0 0 -1.27278 0.943444
Q2G231   0 0 -1.27278 0.943444
Q2G2N0   0 0 -1.27278 0.943444
Q2G2I2   0 0 -1.27278 0.943444
Q2FYU3   0 0 -1.27278 0.943444
Q2FWY5   0 0 -1.27278 0.943444
Q2G2E3   0 0 -1.27278 0.943444
Q2FV09   0 0 -1.27278 0.943444
Q2FX72   0 0 -1.27278 0.943444
Q2FWA3   0 0 -1.27278 0.943444
Q2FWF2   0 0 -1.27278 0.943444
Q2G0E4   0 0 -1.27278 0.943444
Q2G251   0 0 -1.27278 0.943444
P0C818   0 0 -1.27278 0.943444
Q2FXQ2   0 0 -1.27278 0.943444
Q2FXD4   0 0 -1.27278 0.943444
Q2G014   0 0 -1.27278 0.943444
Q2FWI9   0 0 -1.27278 0.943444
Q2FX79   0 0 -1.27278 0.943444
Q2FVP7   0 0 -1.27278 0.943444
Q2FZN4   0 0 -1.27278 0.943444
Q2FWU6   0 0 -1.27278 0.943444
Q2G2Y1   0 0 -1.27278 0.943444
Q2FYF6   0 0 -1.27278 0.943444
Q2FXK0   0 0 -1.27278 0.943444
Q2FVI9   0 0 -1.27278 0.943444
Q2G246   0 0 -1.27278 0.943444
Q2G053   0 0 -1.27278 0.943444
Q2FWK8   0 0 -1.27278 0.943444
Q2FXL8   0 0 -1.27278 0.943444
Q2G0Q4   0 0 -1.27278 0.943444
Q2FVB7   0 0 -1.27278 0.943444
Q2FYD6   0 0 -1.27278 0.943444
Q2FXK9   0 0 -1.27278 0.943444
Q2FV78   0 0 -1.27278 0.943444
Q2FXG4   0 0 -1.27278 0.943444
Q2G0C8   0 0 -1.27278 0.943444
Q2FWU9   0 0 -1.27278 0.943444
Q2FUX2   0 0 -1.27278 0.943444
Q2FYI8   0 0 -1.27278 0.943444
Q2FXA1   0 0 -1.27278 0.943444
Q2FV49   0 0 -1.27278 0.943444
Q2G1S0   0 0 -1.27278 0.943444
Q2G0G0   0 0 -1.27278 0.943444
P0C805   0 0 -1.27278 0.943444
Q2FWV9   0 0 -1.27278 0.943444
Q2G152   0 0 -1.27278 0.943444
Q2FX48   0 0 -1.27278 0.943444
Q2FXS5   0 0 -1.27278 0.943444
Q2FWL4   0 0 -1.27278 0.943444
P0C7Y1   0 0 -1.27278 0.943444
Q2FXA2   0 0 -1.27278 0.943444
Q2FY96   0 0 -1.27278 0.943444
Q2FVJ3   0 0 -1.27278 0.943444
Q2FZ24   0 0 -1.27278 0.943444
Q2G1X4   0 0 -1.27278 0.943444
Q2FYM6   0 0 -1.27278 0.943444
Q2FWX6   0 0 -1.27278 0.943444
Q2G1D2   0 0 -1.27278 0.943444
Q2FWC0   0 0 -1.27278 0.943444
Q2FZG7   0 0 -1.27278 0.943444
Q2G2P1   0 0 -1.27278 0.943444
Q2G1M4   0 0 -1.27278 0.943444
Q2FX29   0 0 -1.27278 0.943444
Q2FUZ3   0 0 -1.27278 0.943444
Q2FVZ9   0 0 -1.27278 0.943444
Q2G2N3   0 0 -1.27278 0.943444
Q2G237   0 0 -1.27278 0.943444
Q2FXN5   0 0 -1.27278 0.943444
Q2FYP7   0 0 -1.27278 0.943444
Q2FWC8   0 0 -1.27278 0.943444
Q2G209   0 0 -1.27278 0.943444
Q2FXX7   0 0 -1.27278 0.943444
Q2FV05   0 0 -1.27278 0.943444
Q2FWM8   0 0 -1.27278 0.943444
Q2FV00   0 0 -1.27278 0.943444
Q2FZF2   0 0 -1.27278 0.943444
Q2FV80   0 0 -1.27278 0.943444
Q2FZZ7   0 0 -1.27278 0.943444
Q2FWH8   0 0 -1.27278 0.943444
Q2FVS5   0 0 -1.27278 0.943444
Q2FWY0   0 0 -1.27278 0.943444
Q2FZM3   0 0 -1.27278 0.943444
Q2FZW8   0 0 -1.27278 0.943444
Q2FVY7   0 0 -1.27278 0.943444
Q2FXJ1   0 0 -1.27278 0.943444
Q2G0T7   0 0 -1.27278 0.943444
Q2FW40   0 0 -1.27278 0.943444
Q2FYU9   0 0 -1.27278 0.943444
Q2FUR0   0 0 -1.27278 0.943444
Q2G215   0 0 -1.27278 0.943444
Q2G169   0 0 -1.27278 0.943444
Q2G034   0 0 -1.27278 0.943444
Q2FUV8   0 0 -1.27278 0.943444
Q2FW44   0 0 -1.27278 0.943444
Q2FYJ8   0 0 -1.27278 0.943444
Q2FVR6   0 0 -1.27278 0.943444
Q2G183   0 0 -1.27278 0.943444
Q2G0S1   0 0 -1.27278 0.943444
Q2FX83   0 0 -1.27278 0.943444
Q2FYF7   0 0 -1.27278 0.943444
Q2G166   2 0.190476 -1.27278 0.943444
Q2FX20   0 0 -1.27278 0.943444
Q2G020   0 0 -1.27278 0.943444
Q2FVC0   0 0 -1.27278 0.943444
Q2FVD1   0 0 -1.27278 0.943444
Q2FWH1   0 0 -1.27278 0.943444
Q2FYX2   0 0 -1.27278 0.943444
Q2FZB5   0 0 -1.27278 0.943444
Q2G0G8   0 0 -1.27278 0.943444
P0A0I4   0 0 -1.27278 0.943444
Q2G2C6   0 0 -1.27278 0.943444
Q2FVB1   0 0 -1.27278 0.943444
Q2FYN1   0 0 -1.27278 0.943444
Q2FV79   0 0 -1.27278 0.943444
Q2FVU9   0 0 -1.27278 0.943444
Q2G0W5   0 0 -1.27278 0.943444
Q2FW60   0 0 -1.27278 0.943444
Q2G269   0 0 -1.27278 0.943444
Q2FZS1   0 0 -1.27278 0.943444
Q2G1Y3   0 0 -1.27278 0.943444
Q2FWA4   2 0.190476 -1.27278 0.943444
Q2G0C0   0 0 -1.27278 0.943444
Q2G2J6   0 0 -1.27278 0.943444
Q2G1R2   0 0 -1.27278 0.943444
Q2FXY8   0 0 -1.27278 0.943444
Q2FYL2   0 0 -1.27278 0.943444
Q2FYS3   0 0 -1.27278 0.943444
Q2FXS0   0 0 -1.27278 0.943444
Q2FWA7   0 0 -1.27278 0.943444
Q2FWV8   0 0 -1.27278 0.943444
Q2G279   0 0 -1.27278 0.943444
Q2FYB5   0 0 -1.27278 0.943444
Q2G175   0 0 -1.27278 0.943444
Q2FZ07   0 0 -1.27278 0.943444
Q2FVG7   0 0 -1.27278 0.943444
Q2G2P3   0 0 -1.27278 0.943444
Q2FZA3   0 0 -1.27278 0.943444
Q2FYE1   0 0 -1.27278 0.943444
Q2G2F8   0 0 -1.27278 0.943444
Q2FWS8   0 0 -1.27278 0.943444
Q2FXD8   0 0 -1.27278 0.943444
Q2FX46   0 0 -1.27278 0.943444
Q2FYB4   0 0 -1.27278 0.943444
Q2FYC0   0 0 -1.27278 0.943444
Q2FUY5   0 0 -1.27278 0.943444
Q2FYF2   0 0 -1.27278 0.943444
Q2G0R4   0 0 -1.27278 0.943444
Q2G1L1   0 0 -1.27278 0.943444
Q2FYB0   0 0 -1.27278 0.943444
Q2FWW5   0 0 -1.27278 0.943444
Q2FX04   0 0 -1.27278 0.943444
Q2FV33   0 0 -1.27278 0.943444
Q2FUX6   0 0 -1.27278 0.943444
Q2FVP5   0 0 -1.27278 0.943444
Q2G0W7   0 0 -1.27278 0.943444
Q2FXV1   0 0 -1.27278 0.943444
Q2G096   0 0 -1.27278 0.943444
Q2FV68   0 0 -1.27278 0.943444
Q2FVY6   0 0 -1.27278 0.943444
Q2FYY0   0 0 -1.27278 0.943444
Q2G005   0 0 -1.27278 0.943444
Q2G2B4   0 0 -1.27278 0.943444
Q2FVZ7   0 0 -1.27278 0.943444
Q2FW55   0 0 -1.27278 0.943444
Q2FV92   0 0 -1.27278 0.943444
Q2FYV9   0 0 -1.27278 0.943444
Q2FW74   0 0 -1.27278 0.943444
Q2FVK9   0 0 -1.27278 0.943444
Q2FZA4   0 0 -1.27278 0.943444
Q2FV25   0 0 -1.27278 0.943444
Q2FYG8   0 0 -1.27278 0.943444
Q2G216   0 0 -1.27278 0.943444
Q2FZ69   0 0 -1.27278 0.943444
Q2FV97   0 0 -1.27278 0.943444
Q2FZ95   0 0 -1.27278 0.943444
Q2FZN8   0 0 -1.27278 0.943444
Q2FZG2   0 0 -1.27278 0.943444
Q2G259   0 0 -1.27278 0.943444
Q2FYB6   0 0 -1.27278 0.943444
Q2FZD1   0 0 -1.27278 0.943444
Q2FYT6   0 0 -1.27278 0.943444
Q2G0Y2   0 0 -1.27278 0.943444
Q2FWZ1   0 0 -1.27278 0.943444
Q2FVC8   0 0 -1.27278 0.943444
Q2G2H1   0 0 -1.27278 0.943444
Q2FY47   0 0 -1.27278 0.943444
Q2FX78   0 0 -1.27278 0.943444
Q2FX47   0 0 -1.27278 0.943444
Q2FZA7   0 0 -1.27278 0.943444
Q2FV32   0 0 -1.27278 0.943444
Q2FYE6   0 0 -1.27278 0.943444
Q2FZ41   0 0 -1.27278 0.943444
Q2FYG3   0 0 -1.27278 0.943444
Q2FX01   2 0.190476 -1.27278 0.943444
Q2FXU6   0 0 -1.27278 0.943444
Q2FYL7   0 0 -1.27278 0.943444
Q2FWQ3   0 0 -1.27278 0.943444
Q2FZY9   0 0 -1.27278 0.943444
Q2FV50   0 0 -1.27278 0.943444
Q2FUY7   0 0 -1.27278 0.943444
Q2FXP6   0 0 -1.27278 0.943444
Q2G1S9   0 0 -1.27278 0.943444
Q2FX18   0 0 -1.27278 0.943444
Q2FYU0   0 0 -1.27278 0.943444
Q2FXZ7   0 0 -1.27278 0.943444
Q2G051   0 0 -1.27278 0.943444
Q2FWS3   0 0 -1.27278 0.943444
Q2FW14   0 0 -1.27278 0.943444
Q2FYD7   0 0 -1.27278 0.943444
Q9RQP8   0 0 -1.27278 0.943444
Q2FZK2   0 0 -1.27278 0.943444
Q2FWI7   0 0 -1.27278 0.943444
Q2G182   0 0 -1.27278 0.943444
Q2FYT7   0 0 -1.27278 0.943444
Q2FV46   0 0 -1.27278 0.943444
Q2FY58   0 0 -1.27278 0.943444
Q2FX06   0 0 -1.27278 0.943444
Q2FZH0   0 0 -1.27278 0.943444
Q2FUZ4   6 0.545455 -1.27278 0.943444
Q2G102   0 0 -1.27278 0.943444
Q2G1R8   0 0 -1.27278 0.943444
Q2G2J1   0 0 -1.27278 0.943444
Q2FX71   0 0 -1.27278 0.943444
Q2FUZ5   2 0.181818 -1.27278 0.943444
Q2FYP5   0 0 -1.27278 0.943444
Q2G048   0 0 -1.27278 0.943444
Q2FUQ0   0 0 -1.27278 0.943444
Q2FWS7   6 0.545455 -1.27278 0.943444
Q2FV65   0 0 -1.27278 0.943444
Q2G125   0 0 -1.27278 0.943444
Q2FYT2   4 0.363636 -1.27278 0.943444
Q2FVH7   0 0 -1.27278 0.943444
Q2G127   0 0 -1.27278 0.943444
Q2FYI5   0 0 -1.27278 0.943444
Q2FYX4   6 0.545455 -1.27278 0.943444
Q2G0M3   5 0.454545 -1.27278 0.943444
Q2FW87   0 0 -1.27278 0.943444
Q2G211   0 0 -1.27278 0.943444
Q2FXR5   3 0.272727 -1.27278 0.943444
Q2FWR5   0 0 -1.27278 0.943444
Q2FYD5   0 0 -1.27278 0.943444
Q2FY94   0 0 -1.27278 0.943444
Q2G2W8   0 0 -1.27278 0.943444
Q2FZL9   5 0.454545 -1.27278 0.943444
Q2FYT9   0 0 -1.27278 0.943444
Q2FX44   0 0 -1.27278 0.943444
Q2FXB2   0 0 -1.27278 0.943444
Q2FVF6   0 0 -1.27278 0.943444
Q2G2F6   0 0 -1.27278 0.943444
Q2G2C3   0 0 -1.27278 0.943444
Q2FYA5   0 0 -1.27278 0.943444
Q2FYB1   0 0 -1.27278 0.943444
Q2G011   0 0 -1.27278 0.943444
Q2FV29   0 0 -1.27278 0.943444
Q2FVW1   0 0 -1.27278 0.943444
Q2FYA4   0 0 -1.27278 0.943444
Q2FY26   0 0 -1.27278 0.943444
Q2FXC1   0 0 -1.27278 0.943444
Q2G2T0   0 0 -1.27278 0.943444
Q2FY62   0 0 -1.27278 0.943444
Q2G2K4   0 0 -1.27278 0.943444
Q2FW65   0 0 -1.27278 0.943444
Q2FY05   6 0.545455 -1.27278 0.943444
Q2FV96   4 0.363636 -1.27278 0.943444
Q2G1S7   0 0 -1.27278 0.943444
Q2FWS9   0 0 -1.27278 0.943444
Q2G180   0 0 -1.27278 0.943444
Q2G0L6   0 0 -1.27278 0.943444
Q2G189   0 0 -1.27278 0.943444
Q2FYD9   0 0 -1.27278 0.943444
Q2FWM6   0 0 -1.27278 0.943444
Q2FXA6   0 0 -1.27278 0.943444
Q2G0U8   0 0 -1.27278 0.943444
Q2FXD9   0 0 -1.27278 0.943444
Q2FWF9   0 0 -1.27278 0.943444
Q2FXS3   0 0 -1.27278 0.943444
Q2FXX6   0 0 -1.27278 0.943444
Q2FWU2   0 0 -1.27278 0.943444
Q2FXD5   0 0 -1.27278 0.943444
Q2FZK8   6 0.545455 -1.27278 0.943444
Q2FV15   0 0 -1.27278 0.943444
Q2FZZ5   3 0.272727 -1.27278 0.943444
Q2FW48   0 0 -1.27278 0.943444
Q2FYB3   5 0.454545 -1.27278 0.943444
Q2FWT5   0 0 -1.27278 0.943444
Q2FVH4   0 0 -1.27278 0.943444
Q2FWP4   0 0 -1.27278 0.943444
Q2FYX9   0 0 -1.27278 0.943444
Q2G1U7   0 0 -1.27278 0.943444
Q2FXY6   0 0 -1.27278 0.943444
Q2FYT1   0 0 -1.27278 0.943444
Q2G244   0 0 -1.27278 0.943444
Q2FX30   0 0 -1.27278 0.943444
Q2FVZ3   0 0 -1.27278 0.943444
Q2FWP5   5 0.454545 -1.27278 0.943444
Q2FX41   0 0 -1.27278 0.943444
Q2G2R5   0 0 -1.27278 0.943444
Q2G2S3   0 0 -1.27278 0.943444
Q2G004   0 0 -1.27278 0.943444
Q2FWV1   0 0 -1.27278 0.943444
Q2G003   0 0 -1.27278 0.943444
Q2FZV3   0 0 -1.27278 0.943444
Q2G026   0 0 -1.27278 0.943444
Q2FXG7   0 0 -1.27278 0.943444
Q2FYL8   0 0 -1.27278 0.943444
Q2FZB6   0 0 -1.27278 0.943444
Q2FZE4   0 0 -1.27278 0.943444
Q2FX11   0 0 -1.27278 0.943444
Q2G0Y3   0 0 -1.27278 0.943444
Q2FZW7   0 0 -1.27278 0.943444
Q2FX21   9 0.782609 -1.27278 0.943444
Q2G092   11 0.956522 -1.27278 0.943444
Q2FZB7   0 0 -1.27278 0.943444
Q2G0J9   8 0.695652 -1.27278 0.943444
Q2G1X2   0 0 -1.27278 0.943444
Q2FZD6   6 0.521739 -1.27278 0.943444
Q2FW67   0 0 -1.27278 0.943444
Q2G111   0 0 -1.27278 0.943444
Q2G2Y4   3 0.26087 -1.27278 0.943444
Q2FY38   0 0 -1.27278 0.943444
Q2FWJ0   0 0 -1.27278 0.943444
Q2G2T5   0 0 -1.27278 0.943444
Q2FVG6   4 0.347826 -1.27278 0.943444
Q2G1V8   0 0 -1.27278 0.943444
Q2G1L0   0 0 -1.27278 0.943444
Q2FXD6   0 0 -1.27278 0.943444
P0C948   0 0 -1.27278 0.943444
Q2G1M2   0 0 -1.27278 0.943444
Q2FVW8   0 0 -1.27278 0.943444
Q2FX24   0 0 -1.27278 0.943444
Q2FWS4   9 0.782609 -1.27278 0.943444
Q2FYQ3   0 0 -1.27278 0.943444
Q2G254   0 0 -1.27278 0.943444
Q2FWB4   0 0 -1.27278 0.943444
Q2FUP8   0 0 -1.27278 0.943444
Q2FZC2   0 0 -1.27278 0.943444
Q2FYE4   5 0.434783 -1.27278 0.943444
Q2FWS2   0 0 -1.27278 0.943444
Q2FY03   0 0 -1.27278 0.943444
Q2FVS6   0 0 -1.27278 0.943444
Q2FXV2   0 0 -1.27278 0.943444
Q2G2L6   0 0 -1.27278 0.943444
Q2G2I5   0 0 -1.27278 0.943444
Q2FYA2   6 0.521739 -1.27278 0.943444
Q2FWV7   0 0 -1.27278 0.943444
Q2FXE7   0 0 -1.27278 0.943444
Q2G0J6   0 0 -1.27278 0.943444
Q2FUU4   12 1.04348 0.903563 0.161558
Q2FVJ4   0 0 -1.27278 0.943444
Q2FZM9   0 0 -1.27278 0.943444
Q2FZ51   0 0 -1.27278 0.943444
Q2FY22   9 0.782609 -1.27278 0.943444
Q2G2Q1   0 0 -1.27278 0.943444
Q2G109   0 0 -1.27278 0.943444
Q2G1D6   0 0 -1.27278 0.943444
Q2FVC9   0 0 -1.27278 0.943444
Q2G2R6   9 0.782609 -1.27278 0.943444
Q2FZ85   0 0 -1.27278 0.943444
Q2FVK4   11 0.956522 -1.27278 0.943444
Q2G1V9   0 0 -1.27278 0.943444
Q2G2H6   0 0 -1.27278 0.943444
Q2FWS6   9 0.782609 -1.27278 0.943444
Q2FZW4   0 0 -1.27278 0.943444
Q2G1M3   0 0 -1.27278 0.943444
Q2G1M0   9 0.782609 -1.27278 0.943444
Q2G1Y9   4 0.347826 -1.27278 0.943444
Q2FX45   6 0.521739 -1.27278 0.943444
Q2FWP8   0 0 -1.27278 0.943444
Q2FYP4   0 0 -1.27278 0.943444
Q2FYL1   0 0 -1.27278 0.943444
Q2G1L4   0 0 -1.27278 0.943444
Q2FUQ7   0 0 -1.27278 0.943444
Q2G247   0 0 -1.27278 0.943444
Q2FVV0   0 0 -1.27278 0.943444
Q2FYU6   10 0.869565 -1.27278 0.943444
Q2G2N6   0 0 -1.27278 0.943444
Q2FXC9   0 0 -1.27278 0.943444
Q2FX42   0 0 -1.27278 0.943444
Q2FX26   5 0.434783 -1.27278 0.943444
Q2FWF3   0 0 -1.27278 0.943444
Q2FZY1   0 0 -1.27278 0.943444
Q2FW15   9 0.75 -1.27278 0.943444
P0A0G2   6 0.5 -1.27278 0.943444
Q2G2G5   0 0 -1.27278 0.943444
Q2FY39   0 0 -1.27278 0.943444
Q2G0B5   0 0 -1.27278 0.943444
Q2FZI1   13 1.08333 0.903563 0.161558
Q2FUQ6   0 0 -1.27278 0.943444
Q2FVR5   0 0 -1.27278 0.943444
Q2G2W6   0 0 -1.27278 0.943444
Q2FZR8   0 0 -1.27278 0.943444
Q2FVY8   11 0.916667 -1.27278 0.943444
Q2FZ60   7 0.583333 -1.27278 0.943444
Q2FV82   0 0 -1.27278 0.943444
Q2FX23   0 0 -1.27278 0.943444
Q2G1G3   0 0 -1.27278 0.943444
P68805   0 0 -1.27278 0.943444
Q2FVL0   20 1.66667 0.903563 0.161558
Q2G2J0   6 0.5 -1.27278 0.943444
Q2FZF1   10 0.833333 -1.27278 0.943444
Q2FXU9   5 0.416667 -1.27278 0.943444
Q2G1A2   17 1.41667 0.903563 0.161558
Q2G1C3   0 0 -1.27278 0.943444
Q2G1D4   0 0 -1.27278 0.943444
Q2G0A8   0 0 -1.27278 0.943444
Q2FVC7   0 0 -1.27278 0.943444
Q2G133   0 0 -1.27278 0.943444
Q2FY86   10 0.833333 -1.27278 0.943444
Q2FX92   11 0.916667 -1.27278 0.943444
Q2FW47   0 0 -1.27278 0.943444
Q2G1T9   0 0 -1.27278 0.943444
Q2FVU8   0 0 -1.27278 0.943444
Q2FVD7   12 1 0.903563 0.161558
Q2FX55   0 0 -1.27278 0.943444
Q2FVD3   4 0.333333 -1.27278 0.943444
Q2G2B5   0 0 -1.27278 0.943444
Q2FWV6   0 0 -1.27278 0.943444
Q2FW29   11 0.916667 -1.27278 0.943444
Q2G0W6   0 0 -1.27278 0.943444
Q2FVD2   0 0 -1.27278 0.943444
Q2FWR8   6 0.5 -1.27278 0.943444
Q2FXA0   0 0 -1.27278 0.943444
Q2FZB4   0 0 -1.27278 0.943444
Q2FX37   6 0.5 -1.27278 0.943444
Q2FX13   0 0 -1.27278 0.943444
Q2FWD8   6 0.5 -1.27278 0.943444
Q2G108   3 0.25 -1.27278 0.943444
Q2G2V4   4 0.333333 -1.27278 0.943444
Q2FZW2   8 0.666667 -1.27278 0.943444
Q2FYY4   0 0 -1.27278 0.943444
Q2FYB8   0 0 -1.27278 0.943444
Q2FWC2   0 0 -1.27278 0.943444
Q2FYE8   6 0.5 -1.27278 0.943444
Q2FXK5   3 0.25 -1.27278 0.943444
Q2FWT0   0 0 -1.27278 0.943444
Q2FW19   4 0.333333 -1.27278 0.943444
Q2G100   0 0 -1.27278 0.943444
Q2FYY3   0 0 -1.27278 0.943444
Q2FZ01   0 0 -1.27278 0.943444
Q2FYY1   0 0 -1.27278 0.943444
Q2G103   5 0.416667 -1.27278 0.943444
Q2FV12   0 0 -1.27278 0.943444
Q2FWQ1   2 0.166667 -1.27278 0.943444
Q2FYY5   0 0 -1.27278 0.943444
Q2G207   0 0 -1.27278 0.943444
Q2G1Y8   19 1.58333 0.903563 0.161558
Q2FWZ8   0 0 -1.27278 0.943444
Q2G0Z8   0 0 -1.27278 0.943444
Q2G2F7   0 0 -1.27278 0.943444
Q2FYH9   0 0 -1.27278 0.943444
Q2FWB7   0 0 -1.27278 0.943444
Q2FYN2   8 0.64 -1.27278 0.943444
Q2FVQ6   0 0 -1.27278 0.943444
Q2FWX3   0 0 -1.27278 0.943444
Q2G187   0 0 -1.27278 0.943444
Q2FW05   0 0 -1.27278 0.943444
Q2FYC3   0 0 -1.27278 0.943444
Q2FZJ2   11 0.88 -1.27278 0.943444
Q2G0D6   0 0 -1.27278 0.943444
Q2FWP7   0 0 -1.27278 0.943444
Q2FX31   16 1.28 0.903563 0.161558
Q2FVZ6   0 0 -1.27278 0.943444
Q2G2A2   5 0.4 -1.27278 0.943444
Q2FWQ8   9 0.72 -1.27278 0.943444
Q2FVM9   0 0 -1.27278 0.943444
Q2FYD1   17 1.36 0.903563 0.161558
Q2FYN3   0 0 -1.27278 0.943444
Q2FYI3   0 0 -1.27278 0.943444
Q2G022   13 1.04 0.903563 0.161558
Q2G1Q3   0 0 -1.27278 0.943444
Q2FX58   0 0 -1.27278 0.943444
Q2G2V1   13 1.04 0.903563 0.161558
Q2FVV5   0 0 -1.27278 0.943444
Q2FZC0   7 0.56 -1.27278 0.943444
Q2FV63   13 1.04 0.903563 0.161558
Q2FWG9   0 0 -1.27278 0.943444
Q2FZA5   0 0 -1.27278 0.943444
Q2FX60   6 0.48 -1.27278 0.943444
Q2G2I8   12 0.96 -1.27278 0.943444
Q2G2Y5   14 1.12 0.903563 0.161558
Q2G2Y2   0 0 -1.27278 0.943444
Q2FWA6   6 0.48 -1.27278 0.943444
Q2FWL8   11 0.88 -1.27278 0.943444
Q2FY95   6 0.48 -1.27278 0.943444
Q2FYC5   6 0.48 -1.27278 0.943444
Q2FV43   0 0 -1.27278 0.943444
Q2FVU0   9 0.72 -1.27278 0.943444
Q2FZG5   0 0 -1.27278 0.943444
Q2G2H9   0 0 -1.27278 0.943444
Q2G1D1   11 0.88 -1.27278 0.943444
Q2FWU7   11 0.88 -1.27278 0.943444
P60647   0 0 -1.27278 0.943444
Q2FUR7   0 0 -1.27278 0.943444
Q2FWQ2   12 0.96 -1.27278 0.943444
Q2G2M4   0 0 -1.27278 0.943444
Q2G104   0 0 -1.27278 0.943444
Q2FX76   0 0 -1.27278 0.943444
Q2G2Q4   6 0.48 -1.27278 0.943444
Q2FXQ1   0 0 -1.27278 0.943444
Q2FX80   0 0 -1.27278 0.943444
Q2FZN6   8 0.64 -1.27278 0.943444
Q2G009   9 0.72 -1.27278 0.943444
Q2G021   0 0 -1.27278 0.943444
Q2FWH0   14 1.12 0.903563 0.161558
Q2FXQ0   8 0.64 -1.27278 0.943444
Q2FX64   0 0 -1.27278 0.943444
Q2FY98   0 0 -1.27278 0.943444
Q2FWK5   17 1.36 0.903563 0.161558
Q2FYK1   0 0 -1.27278 0.943444
Q2FXF0   0 0 -1.27278 0.943444
Q2FY70   9 0.72 -1.27278 0.943444
Q2G114   6 0.48 -1.27278 0.943444
Q2FX38   0 0 -1.27278 0.943444
Q2FUP9   0 0 -1.27278 0.943444
Q2FVV3   6 0.48 -1.27278 0.943444
Q2G113   15 1.2 0.903563 0.161558
Q2FWB2   16 1.28 0.903563 0.161558
Q2FWT6   0 0 -1.27278 0.943444
Q2FW28   13 1.04 0.903563 0.161558
Q2FUQ9   8 0.64 -1.27278 0.943444
Q2FY00   0 0 -1.27278 0.943444
Q2G040   0 0 -1.27278 0.943444
Q2FX35   15 1.2 0.903563 0.161558
Q2FYW9   9 0.692308 -1.27278 0.943444
Q2G2N8   0 0 -1.27278 0.943444
Q2G1V7   6 0.461538 -1.27278 0.943444
Q2G0C3   0 0 -1.27278 0.943444
Q2FVW0   0 0 -1.27278 0.943444
Q2FUS4   7 0.538462 -1.27278 0.943444
Q2FVP6   0 0 -1.27278 0.943444
Q2FZK1   0 0 -1.27278 0.943444
Q2FXY2   13 1 0.903563 0.161558
Q2FYX3   12 0.923077 -1.27278 0.943444
Q2FZ86   16 1.23077 0.903563 0.161558
Q2FUV7   0 0 -1.27278 0.943444
Q2FX70   11 0.846154 -1.27278 0.943444
Q2G1Y1   0 0 -1.27278 0.943444
Q2FVT9   0 0 -1.27278 0.943444
Q2G2K3   6 0.461538 -1.27278 0.943444
P72358   0 0 -1.27278 0.943444
Q2G192   0 0 -1.27278 0.943444
Q2FYX6   17 1.30769 0.903563 0.161558
Q2FXW0   0 0 -1.27278 0.943444
Q2G202   0 0 -1.27278 0.943444
Q2FYW7   7 0.538462 -1.27278 0.943444
Q2G2M0   11 0.846154 -1.27278 0.943444
Q2FXT7   10 0.769231 -1.27278 0.943444
Q2FX59   11 0.846154 -1.27278 0.943444
Q2G0X2   6 0.461538 -1.27278 0.943444
Q2FWR6   19 1.46154 0.903563 0.161558
Q2FW22   13 1 0.903563 0.161558
Q2FZH4   17 1.30769 0.903563 0.161558
Q2FYZ1   11 0.846154 -1.27278 0.943444
Q2G2W7   12 0.923077 -1.27278 0.943444
Q2G2I4   8 0.615385 -1.27278 0.943444
Q2FZP5   14 1.07692 0.903563 0.161558
Q2FWQ7   14 1.07692 0.903563 0.161558
Q2G1W9   16 1.23077 0.903563 0.161558
Q2FWF7   13 1 0.903563 0.161558
Q2FYM9   18 1.38462 0.903563 0.161558
Q2FXV0   5 0.384615 -1.27278 0.943444
Q2FWW2   11 0.846154 -1.27278 0.943444
Q2FVS2   0 0 -1.27278 0.943444
Q2G007   6 0.461538 -1.27278 0.943444
Q2FYA7   20 1.53846 0.903563 0.161558
Q2G0K0   12 0.923077 -1.27278 0.943444
Q2FXS9   16 1.23077 0.903563 0.161558
Q2G249   27 2.07692 3.07991 0.0107511
Q2G008   28 2.15385 3.07991 0.0107511
Q2FZD5   0 0 -1.27278 0.943444
Q2FZG0   0 0 -1.27278 0.943444
Q2FX28   5 0.384615 -1.27278 0.943444
Q2FXI4   16 1.23077 0.903563 0.161558
Q2G176   0 0 -1.27278 0.943444
Q2G116   11 0.846154 -1.27278 0.943444
Q2FXF2   0 0 -1.27278 0.943444
Q2G260   10 0.769231 -1.27278 0.943444
Q2G213   4 0.307692 -1.27278 0.943444
Q2G173   5 0.384615 -1.27278 0.943444
Q2FV71   13 1 0.903563 0.161558
Q2FWY8   6 0.461538 -1.27278 0.943444
Q2FWN3   11 0.846154 -1.27278 0.943444
Q2FYD4   12 0.923077 -1.27278 0.943444
Q2FVQ2   11 0.846154 -1.27278 0.943444
Q2FVK0   6 0.461538 -1.27278 0.943444
Q2G285   6 0.461538 -1.27278 0.943444
Q2FZH6   13 1 0.903563 0.161558
Q2FZX1   0 0 -1.27278 0.943444
Q2FZ83   0 0 -1.27278 0.943444
Q2G0S9   13 1 0.903563 0.161558
Q2FZH7   0 0 -1.27278 0.943444
Q2FZT3   5 0.384615 -1.27278 0.943444
Q2FX57   10 0.740741 -1.27278 0.943444
Q2G0B9   15 1.11111 0.903563 0.161558
Q2FY28   11 0.814815 -1.27278 0.943444
Q2G0R5   20 1.48148 0.903563 0.161558
Q2FZG8   8 0.592593 -1.27278 0.943444
Q2G1X1   28 2.07407 3.07991 0.0107511
Q2FX93   0 0 -1.27278 0.943444
Q2FYU5   4 0.296296 -1.27278 0.943444
Q2FWR9   6 0.444444 -1.27278 0.943444
Q2FWS0   20 1.48148 0.903563 0.161558
Q2G0P4   0 0 -1.27278 0.943444
Q2FX50   5 0.37037 -1.27278 0.943444
Q2FZV0   10 0.740741 -1.27278 0.943444
Q2G0S5   16 1.18519 0.903563 0.161558
Q2FY25   0 0 -1.27278 0.943444
Q2FXG6   0 0 -1.27278 0.943444
Q2FZJ7   26 1.92593 0.903563 0.161558
Q2G0U7   17 1.25926 0.903563 0.161558
Q2FZV2   5 0.37037 -1.27278 0.943444
Q2FWT8   14 1.03704 0.903563 0.161558
Q2G0D1   8 0.592593 -1.27278 0.943444
Q2FVW5   6 0.444444 -1.27278 0.943444
Q2FY97   10 0.740741 -1.27278 0.943444
Q2FXF3   12 0.888889 -1.27278 0.943444
Q2G063   0 0 -1.27278 0.943444
Q2G0U5   0 0 -1.27278 0.943444
Q2G2B1   8 0.592593 -1.27278 0.943444
Q2FVE3   0 0 -1.27278 0.943444
Q2FZW1   12 0.888889 -1.27278 0.943444
Q2FYK2   20 1.48148 0.903563 0.161558
Q2FXW2   17 1.25926 0.903563 0.161558
Q9F0R1   9 0.666667 -1.27278 0.943444
Q2FZG3   5 0.37037 -1.27278 0.943444
Q2G2K0   18 1.33333 0.903563 0.161558
Q2FVN4   21 1.55556 0.903563 0.161558
Q2FYV0   25 1.85185 0.903563 0.161558
Q2G0A5   0 0 -1.27278 0.943444
Q2FZ03   12 0.888889 -1.27278 0.943444
Q2G1I8   12 0.888889 -1.27278 0.943444
Q2FYX8   16 1.18519 0.903563 0.161558
Q2FV18   0 0 -1.27278 0.943444
Q2FYI7   13 0.962963 -1.27278 0.943444
Q2G0K1   16 1.18519 0.903563 0.161558
Q2G2U9   7 0.518519 -1.27278 0.943444
Q2FW31   22 1.62963 0.903563 0.161558
Q2FVB5   5 0.37037 -1.27278 0.943444
Q2FVI8   0 0 -1.27278 0.943444
Q2FZT0   17 1.25926 0.903563 0.161558
P48860   12 0.888889 -1.27278 0.943444
Q2FYC1   10 0.740741 -1.27278 0.943444
Q2G286   16 1.18519 0.903563 0.161558
Q2FXD3   11 0.814815 -1.27278 0.943444
Q2G027   0 0 -1.27278 0.943444
Q2G0T4   9 0.666667 -1.27278 0.943444
Q2FZJ5   11 0.814815 -1.27278 0.943444
Q2FW10   8 0.592593 -1.27278 0.943444
Q2FY91   4 0.296296 -1.27278 0.943444
Q2FVP0   14 1.03704 0.903563 0.161558
P60070   16 1.18519 0.903563 0.161558
Q2FWU1   4 0.296296 -1.27278 0.943444
Q2FYA3   3 0.222222 -1.27278 0.943444
Q2G0V8   0 0 -1.27278 0.943444
Q2G0Z2   4 0.296296 -1.27278 0.943444
Q2FZ47   0 0 -1.27278 0.943444
Q2G0V9   0 0 -1.27278 0.943444
Q2FZE2   16 1.18519 0.903563 0.161558
Q2FWB0   8 0.592593 -1.27278 0.943444
Q2G1J1   0 0 -1.27278 0.943444
Q2FYQ1   0 0 -1.27278 0.943444
Q2FZ45   13 0.962963 -1.27278 0.943444
Q2FYW5   9 0.666667 -1.27278 0.943444
Q2G1A0   0 0 -1.27278 0.943444
Q2FZB9   0 0 -1.27278 0.943444
Q2FZX2   18 1.33333 0.903563 0.161558
Q2FZY4   10 0.740741 -1.27278 0.943444
Q2FW56   0 0 -1.27278 0.943444
P0A0G6   12 0.888889 -1.27278 0.943444
Q2FW80   0 0 -1.27278 0.943444
Q2G2S4   12 0.888889 -1.27278 0.943444
Q2G2H0   8 0.592593 -1.27278 0.943444
Q2G2E1   0 0 -1.27278 0.943444
Q2G0I5   13 0.962963 -1.27278 0.943444
Q2FWW6   7 0.518519 -1.27278 0.943444
Q2G112   12 0.888889 -1.27278 0.943444
Q2G214   6 0.444444 -1.27278 0.943444
Q2FYG2   16 1.18519 0.903563 0.161558
Q2G0J5   0 0 -1.27278 0.943444
Q2FX27   10 0.740741 -1.27278 0.943444
Q2FWV5   13 0.962963 -1.27278 0.943444
Q2FX40   20 1.48148 0.903563 0.161558
Q2FZM5   0 0 -1.27278 0.943444
Q2FXH8   0 0 -1.27278 0.943444
Q2FWS5   0 0 -1.27278 0.943444
Q2FW13   17 1.21429 0.903563 0.161558
Q2FY93   6 0.428571 -1.27278 0.943444
Q2FZM8   23 1.64286 0.903563 0.161558
Q2FZV4   18 1.28571 0.903563 0.161558
Q2FVD4   10 0.714286 -1.27278 0.943444
Q2G0J3   0 0 -1.27278 0.943444
Q2FX61   25 1.78571 0.903563 0.161558
Q2FVD6   11 0.785714 -1.27278 0.943444
Q2FYY7   10 0.714286 -1.27278 0.943444
Q2G0W0   15 1.07143 0.903563 0.161558
Q2FXF7   6 0.428571 -1.27278 0.943444
Q2G191   0 0 -1.27278 0.943444
Q2FYT5   6 0.428571 -1.27278 0.943444
Q2G1P0   6 0.428571 -1.27278 0.943444
Q2FVF8   14 1 0.903563 0.161558
Q2G0Y1   0 0 -1.27278 0.943444
Q2FZD2   17 1.21429 0.903563 0.161558
Q2FZ59   13 0.928571 -1.27278 0.943444
Q2G2G1   0 0 -1.27278 0.943444
Q2G0F9   31 2.21429 3.07991 0.0107511
Q2G1J2   14 1 0.903563 0.161558
Q2G0Q6   15 1.07143 0.903563 0.161558
Q2FYX0   22 1.57143 0.903563 0.161558
Q2FZU8   11 0.785714 -1.27278 0.943444
Q2G267   4 0.285714 -1.27278 0.943444
Q2G174   20 1.42857 0.903563 0.161558
Q2FWC3   13 0.928571 -1.27278 0.943444
Q2FVN6   15 1.07143 0.903563 0.161558
Q2G2D1   12 0.857143 -1.27278 0.943444
Q2FZK9   7 0.5 -1.27278 0.943444
Q2G2C9   11 0.785714 -1.27278 0.943444
Q2G2V8   21 1.5 0.903563 0.161558
Q2FVL6   17 1.21429 0.903563 0.161558
Q2FY45   0 0 -1.27278 0.943444
Q2G2R7   20 1.42857 0.903563 0.161558
Q2FWD5   6 0.428571 -1.27278 0.943444
Q2FWT3   5 0.357143 -1.27278 0.943444
Q2FY92   15 1.07143 0.903563 0.161558
Q2FZM2   6 0.428571 -1.27278 0.943444
Q2G2F0   18 1.28571 0.903563 0.161558
Q2FW30   6 0.428571 -1.27278 0.943444
Q2FZV9   12 0.857143 -1.27278 0.943444
Q2FVA6   16 1.14286 0.903563 0.161558
Q2G229   16 1.14286 0.903563 0.161558
Q2FZZ3   16 1.14286 0.903563 0.161558
Q2G2F4   0 0 -1.27278 0.943444
Q2FVA7   8 0.571429 -1.27278 0.943444
Q2G0R3   10 0.714286 -1.27278 0.943444
Q2G1R1   17 1.21429 0.903563 0.161558
Q2FZ79   14 1 0.903563 0.161558
Q2FZ12   0 0 -1.27278 0.943444
Q2FX39   6 0.428571 -1.27278 0.943444
Q2G186   12 0.857143 -1.27278 0.943444
Q2FXE5   0 0 -1.27278 0.943444
Q2G0A1   10 0.714286 -1.27278 0.943444
Q2G0E7   0 0 -1.27278 0.943444
Q2G2V7   0 0 -1.27278 0.943444
Q2FYA6   18 1.28571 0.903563 0.161558
Q2G276   16 1.14286 0.903563 0.161558
Q2G070   12 0.857143 -1.27278 0.943444
Q2FVZ1   5 0.357143 -1.27278 0.943444
Q2FW84   4 0.285714 -1.27278 0.943444
Q2FVY9   7 0.5 -1.27278 0.943444
Q2FVD9   17 1.21429 0.903563 0.161558
Q2G1T2   15 1.07143 0.903563 0.161558
Q2G0I3   4 0.285714 -1.27278 0.943444
Q2G0E8   12 0.857143 -1.27278 0.943444
Q2FW08   17 1.21429 0.903563 0.161558
Q2FVD8   18 1.28571 0.903563 0.161558
Q2FXF5   14 1 0.903563 0.161558
Q2FXW1   18 1.28571 0.903563 0.161558
Q2FW79   14 1 0.903563 0.161558
Q2G2G0   30 2.14286 3.07991 0.0107511
P48940   6 0.428571 -1.27278 0.943444
Q2FYL6   0 0 -1.27278 0.943444
Q2FZV8   29 2.07143 3.07991 0.0107511
Q2FYM5   14 1 0.903563 0.161558
Q2G2B6   11 0.785714 -1.27278 0.943444
Q2G1L2   5 0.357143 -1.27278 0.943444
Q2G1V5   0 0 -1.27278 0.943444
Q2FXT0   28 2 3.07991 0.0107511
Q2FY02   11 0.785714 -1.27278 0.943444
Q2FWQ4   0 0 -1.27278 0.943444
Q2FYG4   0 0 -1.27278 0.943444
Q2FW11   14 1 0.903563 0.161558
Q2G257   9 0.62069 -1.27278 0.943444
Q2FWJ6   14 0.965517 -1.27278 0.943444
Q2FXS8   26 1.7931 0.903563 0.161558
Q2FX12   13 0.896552 -1.27278 0.943444
Q2FYF1   5 0.344828 -1.27278 0.943444
Q2G2E8   5 0.344828 -1.27278 0.943444
Q2FXE6   0 0 -1.27278 0.943444
Q2G2C0   0 0 -1.27278 0.943444
Q2G1V6   0 0 -1.27278 0.943444
Q2FWZ4   17 1.17241 0.903563 0.161558
Q2G2V0   0 0 -1.27278 0.943444
Q9ZAH6   14 0.965517 -1.27278 0.943444
Q2FVU2   29 2 3.07991 0.0107511
Q2FWI8   15 1.03448 0.903563 0.161558
P0A0H0   14 0.965517 -1.27278 0.943444
Q2G0C1   18 1.24138 0.903563 0.161558
Q2FXH3   11 0.758621 -1.27278 0.943444
Q2FXI6   18 1.24138 0.903563 0.161558
Q2G1X5   19 1.31034 0.903563 0.161558
Q2FV08   7 0.482759 -1.27278 0.943444
Q2FWT7   20 1.37931 0.903563 0.161558
Q2G210   11 0.758621 -1.27278 0.943444
Q2FW66   11 0.758621 -1.27278 0.943444
Q2FWD0   8 0.551724 -1.27278 0.943444
Q2FUQ1   13 0.896552 -1.27278 0.943444
Q2FVI6   0 0 -1.27278 0.943444
Q2FWM7   0 0 -1.27278 0.943444
Q2FVN2   31 2.13793 3.07991 0.0107511
Q2FWR2   14 0.965517 -1.27278 0.943444
Q2FYH4   0 0 -1.27278 0.943444
Q2FYM8   0 0 -1.27278 0.943444
Q9RFJ6   8 0.551724 -1.27278 0.943444
Q2FZ42   13 0.896552 -1.27278 0.943444
Q2FVX9   19 1.31034 0.903563 0.161558
Q2G066   17 1.17241 0.903563 0.161558
Q2FVM3   5 0.344828 -1.27278 0.943444
Q2FWT1   11 0.758621 -1.27278 0.943444
Q2FZB8   12 0.827586 -1.27278 0.943444
Q2FUQ8   0 0 -1.27278 0.943444
Q2G2I7   21 1.44828 0.903563 0.161558
Q2FVF7   6 0.413793 -1.27278 0.943444
Q2FV52   9 0.62069 -1.27278 0.943444
Q2FWE3   10 0.689655 -1.27278 0.943444
Q2G144   10 0.689655 -1.27278 0.943444
Q2FXZ1   14 0.965517 -1.27278 0.943444
Q2FX34   15 1.03448 0.903563 0.161558
Q2FWV4   24 1.65517 0.903563 0.161558
Q2FZ11   6 0.413793 -1.27278 0.943444
Q2G141   5 0.344828 -1.27278 0.943444
Q2FWF5   20 1.37931 0.903563 0.161558
Q2FV34   18 1.24138 0.903563 0.161558
Q2FWQ0   16 1.10345 0.903563 0.161558
Q2FV88   19 1.31034 0.903563 0.161558
Q2G2P0   12 0.827586 -1.27278 0.943444
Q2FYW8   19 1.31034 0.903563 0.161558
Q2G1W1   17 1.17241 0.903563 0.161558
Q2FVC2   26 1.7931 0.903563 0.161558
Q2G0D3   0 0 -1.27278 0.943444
Q2FV89   15 1.03448 0.903563 0.161558
Q2G1U2   25 1.72414 0.903563 0.161558
Q2FX32   10 0.689655 -1.27278 0.943444
Q2FXS7   6 0.413793 -1.27278 0.943444
Q2FVX1   0 0 -1.27278 0.943444
Q2FVE0   0 0 -1.27278 0.943444
Q2G270   20 1.37931 0.903563 0.161558
Q9EYW6   24 1.65517 0.903563 0.161558
Q2FVB8   0 0 -1.27278 0.943444
Q2FZT9   0 0 -1.27278 0.943444
Q2G298   20 1.37931 0.903563 0.161558
Q2FX49   4 0.275862 -1.27278 0.943444
Q2G0Z0   14 0.965517 -1.27278 0.943444
Q2FW39   15 1.03448 0.903563 0.161558
Q2G252   17 1.17241 0.903563 0.161558
Q2G0A3   20 1.37931 0.903563 0.161558
Q2FYJ7   17 1.17241 0.903563 0.161558
Q2FWT2   10 0.689655 -1.27278 0.943444
Q2FWQ5   6 0.413793 -1.27278 0.943444
Q2G2J7   13 0.896552 -1.27278 0.943444
Q2FY75   0 0 -1.27278 0.943444
Q2G106   21 1.44828 0.903563 0.161558
Q2FVY3   21 1.44828 0.903563 0.161558
Q2FVP9   12 0.827586 -1.27278 0.943444
Q2FW42   16 1.10345 0.903563 0.161558
Q2FUV9   19 1.31034 0.903563 0.161558
Q2FVR7   19 1.31034 0.903563 0.161558
Q2FZN1   17 1.17241 0.903563 0.161558
Q2G2Q7   19 1.26667 0.903563 0.161558
Q2G150   16 1.06667 0.903563 0.161558
Q2G081   24 1.6 0.903563 0.161558
Q2FV45   23 1.53333 0.903563 0.161558
Q2FX02   21 1.4 0.903563 0.161558
P0A0Q4   6 0.4 -1.27278 0.943444
Q2G0L9   16 1.06667 0.903563 0.161558
Q2FY04   16 1.06667 0.903563 0.161558
Q2FV48   0 0 -1.27278 0.943444
Q2FW64   14 0.933333 -1.27278 0.943444
Q2FX63   8 0.533333 -1.27278 0.943444
Q2G1T3   22 1.46667 0.903563 0.161558
Q2G0K9   29 1.93333 0.903563 0.161558
Q2FZ00   6 0.4 -1.27278 0.943444
Q2FVL9   32 2.13333 3.07991 0.0107511
Q2FW33   19 1.26667 0.903563 0.161558
Q2FWT9   18 1.2 0.903563 0.161558
Q2FZF7   16 1.06667 0.903563 0.161558
Q2FWL1   25 1.66667 0.903563 0.161558
Q2FYS7   28 1.86667 0.903563 0.161558
Q2FZX3   20 1.33333 0.903563 0.161558
Q2FXR0   0 0 -1.27278 0.943444
Q2G2I9   29 1.93333 0.903563 0.161558
Q2FWN1   0 0 -1.27278 0.943444
Q2G297   0 0 -1.27278 0.943444
Q2FVA0   0 0 -1.27278 0.943444
Q2FXX0   31 2.06667 3.07991 0.0107511
Q2G2P4   13 0.866667 -1.27278 0.943444
Q2G0P8   10 0.666667 -1.27278 0.943444
Q2FVN3   8 0.533333 -1.27278 0.943444
Q2FXK7   26 1.73333 0.903563 0.161558
Q2FZF8   13 0.866667 -1.27278 0.943444
Q2FWR0   14 0.933333 -1.27278 0.943444
Q2FXL2   0 0 -1.27278 0.943444
Q2FWA9   7 0.466667 -1.27278 0.943444
Q2G282   19 1.26667 0.903563 0.161558
Q9RQQ0   0 0 -1.27278 0.943444
Q2FXD7   12 0.8 -1.27278 0.943444
Q2FUY4   9 0.6 -1.27278 0.943444
Q2G2W4   0 0 -1.27278 0.943444
Q2FZF5   11 0.733333 -1.27278 0.943444
Q2FY42   24 1.6 0.903563 0.161558
Q2FUS3   6 0.4 -1.27278 0.943444
Q2G2E7   0 0 -1.27278 0.943444
Q2G0S6   25 1.66667 0.903563 0.161558
Q2G0C2   6 0.4 -1.27278 0.943444
Q2FWF8   10 0.666667 -1.27278 0.943444
Q2G000   16 1.06667 0.903563 0.161558
Q2FWX2   38 2.53333 3.07991 0.0107511
Q2FZS2   26 1.73333 0.903563 0.161558
Q2FW16   20 1.33333 0.903563 0.161558
Q2FZI2   0 0 -1.27278 0.943444
Q2G1Q5   5 0.333333 -1.27278 0.943444
Q2G1A5   22 1.46667 0.903563 0.161558
Q2G0P7   5 0.333333 -1.27278 0.943444
Q2FWV3   23 1.53333 0.903563 0.161558
Q2FW51   33 2.2 3.07991 0.0107511
Q2FVI4   28 1.86667 0.903563 0.161558
Q2FVN7   22 1.46667 0.903563 0.161558
Q2FWP9   30 2 3.07991 0.0107511
Q2FXT2   12 0.8 -1.27278 0.943444
P0A0F4   14 0.933333 -1.27278 0.943444
Q2G126   25 1.66667 0.903563 0.161558
Q2FW82   0 0 -1.27278 0.943444
Q2FY44   16 1.06667 0.903563 0.161558
Q2G0N9   18 1.2 0.903563 0.161558
Q2G0Z9   0 0 -1.27278 0.943444
Q2FV81   15 1 0.903563 0.161558
Q2FYC4   10 0.666667 -1.27278 0.943444
Q2G178   19 1.26667 0.903563 0.161558
Q2G079   17 1.13333 0.903563 0.161558
Q2G2B7   13 0.866667 -1.27278 0.943444
Q2FVF5   21 1.4 0.903563 0.161558
Q2G2W2   9 0.6 -1.27278 0.943444
Q2G1I2   16 1.06667 0.903563 0.161558
Q2G245   4 0.266667 -1.27278 0.943444
Q2G1H7   6 0.387097 -1.27278 0.943444
Q2FWF1   38 2.45161 3.07991 0.0107511
Q2FZZ9   13 0.83871 -1.27278 0.943444
Q2G1W3   28 1.80645 0.903563 0.161558
Q2G204   19 1.22581 0.903563 0.161558
Q2G1H1   19 1.22581 0.903563 0.161558
Q2FXK3   23 1.48387 0.903563 0.161558
Q2G2H8   9 0.580645 -1.27278 0.943444
Q2FZP9   26 1.67742 0.903563 0.161558
Q2FWI2   22 1.41935 0.903563 0.161558
Q2FYZ6   0 0 -1.27278 0.943444
Q2FXS1   0 0 -1.27278 0.943444
Q2G200   30 1.93548 0.903563 0.161558
Q2G2L5   0 0 -1.27278 0.943444
Q2FY73   23 1.48387 0.903563 0.161558
Q2G177   0 0 -1.27278 0.943444
Q2G2F9   5 0.322581 -1.27278 0.943444
Q2FV27   24 1.54839 0.903563 0.161558
Q2FZ56   23 1.48387 0.903563 0.161558
Q2FVF3   0 0 -1.27278 0.943444
Q2G0B6   23 1.48387 0.903563 0.161558
Q2G2S5   16 1.03226 0.903563 0.161558
Q2FW68   11 0.709677 -1.27278 0.943444
Q2FWX7   10 0.645161 -1.27278 0.943444
Q2FWB6   12 0.774194 -1.27278 0.943444
Q2FXA9   39 2.51613 3.07991 0.0107511
Q2FXP3   13 0.83871 -1.27278 0.943444
Q2FUX5   20 1.29032 0.903563 0.161558
Q2FZZ4   12 0.774194 -1.27278 0.943444
Q2FX98   18 1.16129 0.903563 0.161558
Q2FV23   28 1.80645 0.903563 0.161558
Q2FUR1   6 0.387097 -1.27278 0.943444
Q2FY49   13 0.83871 -1.27278 0.943444
Q2G017   41 2.64516 3.07991 0.0107511
Q2G2K9   6 0.387097 -1.27278 0.943444
Q2G2N9   15 0.967742 -1.27278 0.943444
Q2G0E9   0 0 -1.27278 0.943444
Q2FY19   22 1.41935 0.903563 0.161558
Q2G1E3   6 0.387097 -1.27278 0.943444
Q2FW17   26 1.67742 0.903563 0.161558
Q2FWK9   27 1.74194 0.903563 0.161558
Q2G2Q6   20 1.29032 0.903563 0.161558
Q2G2Q5   20 1.29032 0.903563 0.161558
Q2G1U9   29 1.87097 0.903563 0.161558
Q2G299   14 0.903226 -1.27278 0.943444
Q2FX75   39 2.51613 3.07991 0.0107511
Q2G058   28 1.80645 0.903563 0.161558
Q2G0E3   14 0.903226 -1.27278 0.943444
Q2FYK0   4 0.258065 -1.27278 0.943444
Q2G2K6   22 1.41935 0.903563 0.161558
Q2FYN0   27 1.74194 0.903563 0.161558
Q2FVK7   6 0.387097 -1.27278 0.943444
Q2FX15   24 1.54839 0.903563 0.161558
Q2FVN9   0 0 -1.27278 0.943444
Q2FWX0   0 0 -1.27278 0.943444
Q2G143   19 1.22581 0.903563 0.161558
Q2G0C7   39 2.51613 3.07991 0.0107511
Q2G0K6   18 1.16129 0.903563 0.161558
Q2FZZ1   0 0 -1.27278 0.943444
Q2FV13   28 1.80645 0.903563 0.161558
Q2G128   3 0.193548 -1.27278 0.943444
Q2FXU2   27 1.74194 0.903563 0.161558
Q2G2R4   15 0.967742 -1.27278 0.943444
Q2FXM1   18 1.16129 0.903563 0.161558
Q8KQR1   36 2.32258 3.07991 0.0107511
Q2G2Q9   20 1.29032 0.903563 0.161558
Q2FVG9   0 0 -1.27278 0.943444
Q2FV56   0 0 -1.27278 0.943444
Q2FWG7   0 0 -1.27278 0.943444
Q2G0T1   11 0.6875 -1.27278 0.943444
Q2FXB9   0 0 -1.27278 0.943444
Q2FZP3   4 0.25 -1.27278 0.943444
Q2FZQ2   0 0 -1.27278 0.943444
Q2FXS4   18 1.125 0.903563 0.161558
Q2FZ21   20 1.25 0.903563 0.161558
Q2G2X2   15 0.9375 -1.27278 0.943444
Q2FZF6   34 2.125 3.07991 0.0107511
Q2FYA0   24 1.5 0.903563 0.161558
Q2G2A9   0 0 -1.27278 0.943444
Q2FYB9   22 1.375 0.903563 0.161558
Q2FYI4   21 1.3125 0.903563 0.161558
Q2FYL4   25 1.5625 0.903563 0.161558
Q2G1T0   0 0 -1.27278 0.943444
Q2FXW7   17 1.0625 0.903563 0.161558
Q2FZA1   23 1.4375 0.903563 0.161558
Q2FY76   6 0.375 -1.27278 0.943444
Q2FZ97   25 1.5625 0.903563 0.161558
Q2G1I4   0 0 -1.27278 0.943444
Q2FYQ6   0 0 -1.27278 0.943444
Q2FXL6   16 1 0.903563 0.161558
Q2G2G6   0 0 -1.27278 0.943444
Q2FVH1   0 0 -1.27278 0.943444
Q2FYA8   28 1.75 0.903563 0.161558
Q2G2M5   20 1.25 0.903563 0.161558
Q2FV99   28 1.75 0.903563 0.161558
Q2G105   33 2.0625 3.07991 0.0107511
Q2FW23   32 2 3.07991 0.0107511
Q2G012   18 1.125 0.903563 0.161558
Q2G2V5   27 1.6875 0.903563 0.161558
Q2FW07   19 1.1875 0.903563 0.161558
Q2G0F2   40 2.5 3.07991 0.0107511
Q2FZC9   0 0 -1.27278 0.943444
Q2FXE9   0 0 -1.27278 0.943444
Q2FV47   51 3.1875 5.25625 0.000662855
Q2G2Q8   21 1.3125 0.903563 0.161558
Q2FYE7   4 0.25 -1.27278 0.943444
Q2FUT3   5 0.3125 -1.27278 0.943444
Q2G068   20 1.25 0.903563 0.161558
Q2G2D3   17 1.0625 0.903563 0.161558
Q2FYK4   21 1.3125 0.903563 0.161558
Q2FX36   26 1.625 0.903563 0.161558
Q2G0A4   0 0 -1.27278 0.943444
Q2G080   0 0 -1.27278 0.943444
Q2FUT1   6 0.375 -1.27278 0.943444
Q2FYH3   17 1.0625 0.903563 0.161558
Q2FXA7   24 1.5 0.903563 0.161558
Q2G2Y6   31 1.9375 0.903563 0.161558
Q2FY55   21 1.3125 0.903563 0.161558
Q2FY61   26 1.625 0.903563 0.161558
Q2G0E2   27 1.6875 0.903563 0.161558
Q2FVY1   24 1.5 0.903563 0.161558
Q2FUV1   15 0.9375 -1.27278 0.943444
Q2FUS9   33 2.0625 3.07991 0.0107511
Q2G1A1   24 1.5 0.903563 0.161558
P60639   0 0 -1.27278 0.943444
Q2FZE9   35 2.1875 3.07991 0.0107511
Q2G1I9   7 0.4375 -1.27278 0.943444
Q2FWN0   13 0.8125 -1.27278 0.943444
Q2FZE3   27 1.6875 0.903563 0.161558
Q93Q23   0 0 -1.27278 0.943444
Q2FWE9   19 1.1875 0.903563 0.161558
Q2FUS1   0 0 -1.27278 0.943444
Q2FVM5   20 1.25 0.903563 0.161558
Q2G2N7   6 0.375 -1.27278 0.943444
Q2FWG0   0 0 -1.27278 0.943444
Q2FXV7   0 0 -1.27278 0.943444
Q2FW69   0 0 -1.27278 0.943444
P0A0F8   14 0.875 -1.27278 0.943444
Q2G055   31 1.9375 0.903563 0.161558
Q2FV37   0 0 -1.27278 0.943444
Q2G225   0 0 -1.27278 0.943444
Q2FXG2   18 1.125 0.903563 0.161558
Q2FY87   25 1.5625 0.903563 0.161558
Q2FWR7   30 1.875 0.903563 0.161558
Q2G1U6   12 0.75 -1.27278 0.943444
Q2G006   22 1.375 0.903563 0.161558
Q2G2I6   0 0 -1.27278 0.943444
Q2FWS1   31 1.87879 0.903563 0.161558
Q2FYF5   13 0.787879 -1.27278 0.943444
Q2G0F1   6 0.363636 -1.27278 0.943444
Q2G0J2   9 0.545455 -1.27278 0.943444
Q2FXE3   14 0.848485 -1.27278 0.943444
Q2FYV8   18 1.09091 0.903563 0.161558
Q2G1X6   15 0.909091 -1.27278 0.943444
Q2FUP5   12 0.727273 -1.27278 0.943444
Q2G1A4   0 0 -1.27278 0.943444
Q2G0H9   16 0.969697 -1.27278 0.943444
Q2G0M0   19 1.15152 0.903563 0.161558
Q2FYK6   32 1.93939 0.903563 0.161558
Q2G023   30 1.81818 0.903563 0.161558
Q2G0G2   27 1.63636 0.903563 0.161558
Q2FXC0   37 2.24242 3.07991 0.0107511
Q2FXF1   39 2.36364 3.07991 0.0107511
Q2FW00   0 0 -1.27278 0.943444
Q2G1E7   0 0 -1.27278 0.943444
Q2FWE7   8 0.484848 -1.27278 0.943444
Q2FY32   16 0.969697 -1.27278 0.943444
Q2FUU0   28 1.69697 0.903563 0.161558
Q2FVU5   26 1.57576 0.903563 0.161558
Q2G062   11 0.666667 -1.27278 0.943444
Q2FV26   5 0.30303 -1.27278 0.943444
Q2FW97   15 0.909091 -1.27278 0.943444
Q2FZY8   0 0 -1.27278 0.943444
Q2G277   0 0 -1.27278 0.943444
Q2G0V1   0 0 -1.27278 0.943444
Q2FWJ3   23 1.39394 0.903563 0.161558
Q2G2J2   20 1.21212 0.903563 0.161558
Q2FVB0   0 0 -1.27278 0.943444
Q2G278   23 1.39394 0.903563 0.161558
Q2G107   41 2.48485 3.07991 0.0107511
P0A0M9   26 1.57576 0.903563 0.161558
Q2G067   0 0 -1.27278 0.943444
Q2FV55   24 1.45455 0.903563 0.161558
Q2G1L3   24 1.45455 0.903563 0.161558
Q2G2R0   17 1.0303 0.903563 0.161558
Q2G2T3   20 1.21212 0.903563 0.161558
Q2FWA8   0 0 -1.27278 0.943444
Q2G056   27 1.63636 0.903563 0.161558
Q2FWR1   10 0.606061 -1.27278 0.943444
Q2FXP9   15 0.909091 -1.27278 0.943444
Q2FZI4   6 0.363636 -1.27278 0.943444
Q2G2L7   17 1.0303 0.903563 0.161558
Q2FVG1   0 0 -1.27278 0.943444
Q2G1I7   27 1.63636 0.903563 0.161558
Q2FVB6   0 0 -1.27278 0.943444
Q2G001   16 0.969697 -1.27278 0.943444
Q2FUX3   33 2 3.07991 0.0107511
Q2G1Q9   19 1.15152 0.903563 0.161558
Q2G2S9   20 1.21212 0.903563 0.161558
Q2FXZ8   10 0.606061 -1.27278 0.943444
Q2FZI7   28 1.69697 0.903563 0.161558
Q2FUS6   25 1.51515 0.903563 0.161558
Q2FUZ6   20 1.21212 0.903563 0.161558
Q2FYQ9   12 0.727273 -1.27278 0.943444
Q2FYS8   31 1.87879 0.903563 0.161558
Q2FYS6   0 0 -1.27278 0.943444
Q2FZG6   21 1.27273 0.903563 0.161558
Q2G1L9   0 0 -1.27278 0.943444
Q2FXT3   11 0.666667 -1.27278 0.943444
Q2FZN9   33 2 3.07991 0.0107511
Q2FW20   32 1.93939 0.903563 0.161558
Q2G0H3   13 0.787879 -1.27278 0.943444
Q2FV98   30 1.81818 0.903563 0.161558
Q2FXR7   4 0.242424 -1.27278 0.943444
Q2G1T4   26 1.57576 0.903563 0.161558
Q2FW38   16 0.969697 -1.27278 0.943444
Q2G2P6   3 0.181818 -1.27278 0.943444
Q2FVL7   16 0.969697 -1.27278 0.943444
Q2FVY2   27 1.63636 0.903563 0.161558
Q2FYZ0   15 0.909091 -1.27278 0.943444
Q2FYW2   0 0 -1.27278 0.943444
P60643   0 0 -1.27278 0.943444
Q2G265   23 1.39394 0.903563 0.161558
Q2FV42   0 0 -1.27278 0.943444
Q2FXN0   5 0.30303 -1.27278 0.943444
Q2G2D9   0 0 -1.27278 0.943444
Q2FV75   20 1.21212 0.903563 0.161558
Q2FYE0   6 0.363636 -1.27278 0.943444
Q2FX03   0 0 -1.27278 0.943444
Q2FX89   20 1.21212 0.903563 0.161558
Q2FX43   50 3.0303 5.25625 0.000662855
Q2FV69   6 0.352941 -1.27278 0.943444
P72360   0 0 -1.27278 0.943444
Q2FVQ1   32 1.88235 0.903563 0.161558
Q2FYG7   16 0.941176 -1.27278 0.943444
Q2G1J8   0 0 -1.27278 0.943444
Q2FW77   0 0 -1.27278 0.943444
Q2FWI4   19 1.11765 0.903563 0.161558
Q2FX62   22 1.29412 0.903563 0.161558
Q2G0U6   26 1.52941 0.903563 0.161558
Q2G0P2   29 1.70588 0.903563 0.161558
Q2G0B8   29 1.70588 0.903563 0.161558
Q2FVL3   0 0 -1.27278 0.943444
Q2G1K8   17 1 0.903563 0.161558
Q2G2R9   14 0.823529 -1.27278 0.943444
Q2G2I3   0 0 -1.27278 0.943444
Q2FY56   0 0 -1.27278 0.943444
Q2G0B1   8 0.470588 -1.27278 0.943444
Q2G1T1   16 0.941176 -1.27278 0.943444
Q2FVX5   0 0 -1.27278 0.943444
Q2G0H8   9 0.529412 -1.27278 0.943444
Q2FVT3   25 1.47059 0.903563 0.161558
Q2FWF6   24 1.41176 0.903563 0.161558
Q2FWZ6   19 1.11765 0.903563 0.161558
Q2FZ77   33 1.94118 0.903563 0.161558
Q2G0H0   10 0.588235 -1.27278 0.943444
Q2G2G7   21 1.23529 0.903563 0.161558
Q2G117   23 1.35294 0.903563 0.161558
Q2FXG9   37 2.17647 3.07991 0.0107511
Q2FWE4   27 1.58824 0.903563 0.161558
Q2FUS0   24 1.41176 0.903563 0.161558
Q2FWR3   5 0.294118 -1.27278 0.943444
Q2FYA9   31 1.82353 0.903563 0.161558
Q2G0Y5   26 1.52941 0.903563 0.161558
Q2FZZ8   34 2 3.07991 0.0107511
Q2G1Z6   5 0.294118 -1.27278 0.943444
Q2FX53   10 0.588235 -1.27278 0.943444
Q2FZC4   59 3.47059 5.25625 0.000662855
Q2FUS5   6 0.352941 -1.27278 0.943444
Q2G1R0   0 0 -1.27278 0.943444
Q2G0D5   0 0 -1.27278 0.943444
Q2FY18   0 0 -1.27278 0.943444
Q2FYH8   0 0 -1.27278 0.943444
Q2G1F2   21 1.23529 0.903563 0.161558
Q2G0Q5   41 2.41176 3.07991 0.0107511
Q2FVR2   19 1.11765 0.903563 0.161558
Q2FZE7   30 1.76471 0.903563 0.161558
Q2G0I0   11 0.647059 -1.27278 0.943444
Q2G0R1   28 1.64706 0.903563 0.161558
Q2G0L7   27 1.58824 0.903563 0.161558
Q2FWI1   14 0.823529 -1.27278 0.943444
Q2G0F7   0 0 -1.27278 0.943444
Q2FXY3   17 1 0.903563 0.161558
P0A084   24 1.41176 0.903563 0.161558
Q2G0G5   18 1.05882 0.903563 0.161558
Q2FZE5   0 0 -1.27278 0.943444
Q2G0A2   0 0 -1.27278 0.943444
Q2FVE8   0 0 -1.27278 0.943444
Q2G2M8   34 2 3.07991 0.0107511
Q2FYH7   5 0.294118 -1.27278 0.943444
Q2FVR8   26 1.52941 0.903563 0.161558
Q2FZU9   25 1.47059 0.903563 0.161558
Q2FYX7   12 0.705882 -1.27278 0.943444
Q2G280   30 1.76471 0.903563 0.161558
Q2FVG5   16 0.941176 -1.27278 0.943444
Q2FWX1   18 1.05882 0.903563 0.161558
Q2FVB3   0 0 -1.27278 0.943444
Q2G2A1   31 1.82353 0.903563 0.161558
Q2G1W7   27 1.58824 0.903563 0.161558
Q2FW36   6 0.352941 -1.27278 0.943444
P31337   16 0.941176 -1.27278 0.943444
Q2FXB8   0 0 -1.27278 0.943444
Q2G2F3   28 1.64706 0.903563 0.161558
Q2FYM7   0 0 -1.27278 0.943444
Q2FYB2   54 3.17647 5.25625 0.000662855
Q2G2E2   11 0.628571 -1.27278 0.943444
Q2G2G9   8 0.457143 -1.27278 0.943444
Q2FVC5   43 2.45714 3.07991 0.0107511
Q2G0T3   16 0.914286 -1.27278 0.943444
Q2G074   0 0 -1.27278 0.943444
Q2G016   32 1.82857 0.903563 0.161558
Q2G0G4   39 2.22857 3.07991 0.0107511
Q2G2K1   37 2.11429 3.07991 0.0107511
Q2FXE1   5 0.285714 -1.27278 0.943444
Q2FWD2   24 1.37143 0.903563 0.161558
Q2G1Q0   50 2.85714 3.07991 0.0107511
Q2G073   0 0 -1.27278 0.943444
Q2G1T7   13 0.742857 -1.27278 0.943444
Q2FVI3   19 1.08571 0.903563 0.161558
Q2FZ93   6 0.342857 -1.27278 0.943444
Q2FVQ7   29 1.65714 0.903563 0.161558
Q2G2B9   0 0 -1.27278 0.943444
Q2FZN5   0 0 -1.27278 0.943444
Q2FY72   44 2.51429 3.07991 0.0107511
Q2G0A0   23 1.31429 0.903563 0.161558
Q2FZQ8   0 0 -1.27278 0.943444
Q2FXP1   15 0.857143 -1.27278 0.943444
P0A0B7   38 2.17143 3.07991 0.0107511
Q2FYW0   18 1.02857 0.903563 0.161558
Q2G230   17 0.971429 -1.27278 0.943444
Q2G0H5   14 0.8 -1.27278 0.943444
Q2G0B7   18 1.02857 0.903563 0.161558
Q2G131   0 0 -1.27278 0.943444
Q2G0Y4   19 1.08571 0.903563 0.161558
Q2G2L0   15 0.857143 -1.27278 0.943444
Q2G101   18 1.02857 0.903563 0.161558
Q2G036   30 1.71429 0.903563 0.161558
Q2FXN3   0 0 -1.27278 0.943444
Q2FWY2   22 1.25714 0.903563 0.161558
Q2FXK6   18 1.02857 0.903563 0.161558
Q2G2Y3   40 2.28571 3.07991 0.0107511
Q2G1P8   46 2.62857 3.07991 0.0107511
Q2G0N7   46 2.62857 3.07991 0.0107511
Q2FW43   20 1.14286 0.903563 0.161558
Q2G2N4   11 0.628571 -1.27278 0.943444
Q2FW59   30 1.71429 0.903563 0.161558
Q2G1V0   0 0 -1.27278 0.943444
Q2G010   19 1.08571 0.903563 0.161558
Q2FWJ4   5 0.285714 -1.27278 0.943444
Q2FUR3   15 0.857143 -1.27278 0.943444
Q2FXE4   16 0.914286 -1.27278 0.943444
Q2FY36   19 1.08571 0.903563 0.161558
Q2G1Q7   42 2.4 3.07991 0.0107511
Q2FX09   15 0.857143 -1.27278 0.943444
Q2G0Z1   26 1.48571 0.903563 0.161558
Q2FWJ1   45 2.57143 3.07991 0.0107511
Q2FUT4   27 1.54286 0.903563 0.161558
Q2FYI1   46 2.62857 3.07991 0.0107511
Q2FXQ8   26 1.48571 0.903563 0.161558
Q2FUZ0   22 1.25714 0.903563 0.161558
P0A086   23 1.31429 0.903563 0.161558
Q2FZM0   0 0 -1.27278 0.943444
Q2FXL3   44 2.51429 3.07991 0.0107511
Q2G2K7   0 0 -1.27278 0.943444
Q2FVL1   0 0 -1.27278 0.943444
Q2FW21   34 1.94286 0.903563 0.161558
Q2G201   27 1.54286 0.903563 0.161558
Q2FVV6   11 0.628571 -1.27278 0.943444
Q2FV03   24 1.37143 0.903563 0.161558
Q2G2T2   0 0 -1.27278 0.943444
Q2FZ44   27 1.54286 0.903563 0.161558
Q2G1N7   12 0.685714 -1.27278 0.943444
Q2G172   0 0 -1.27278 0.943444
Q2G208   8 0.457143 -1.27278 0.943444
Q2FZR7   0 0 -1.27278 0.943444
Q2G2K2   48 2.74286 3.07991 0.0107511
Q2FVA4   15 0.857143 -1.27278 0.943444
Q2G0F5   0 0 -1.27278 0.943444
Q2G0X0   41 2.34286 3.07991 0.0107511
Q2FXU0   34 1.94286 0.903563 0.161558
Q2FXX9   21 1.2 0.903563 0.161558
Q2G2K8   28 1.6 0.903563 0.161558
Q2G0X1   51 2.83333 3.07991 0.0107511
Q2FXI8   34 1.88889 0.903563 0.161558
Q2G0L1   43 2.38889 3.07991 0.0107511
Q2FX07   48 2.66667 3.07991 0.0107511
Q2G139   30 1.66667 0.903563 0.161558
Q2FUV5   20 1.11111 0.903563 0.161558
Q2FVD0   43 2.38889 3.07991 0.0107511
Q2FX10   6 0.333333 -1.27278 0.943444
Q2G1W5   36 2 3.07991 0.0107511
Q2G1Y7   44 2.44444 3.07991 0.0107511
Q2G190   24 1.33333 0.903563 0.161558
Q2FV59   0 0 -1.27278 0.943444
Q2FZS3   40 2.22222 3.07991 0.0107511
Q2FX90   30 1.66667 0.903563 0.161558
Q2FW85   0 0 -1.27278 0.943444
Q2FZ65   49 2.72222 3.07991 0.0107511
Q2FXJ7   27 1.5 0.903563 0.161558
Q2FVW2   10 0.555556 -1.27278 0.943444
Q2G0H4   21 1.16667 0.903563 0.161558
Q2FVV4   0 0 -1.27278 0.943444
Q2FUR9   0 0 -1.27278 0.943444
Q2FW06   32 1.77778 0.903563 0.161558
Q2FY84   12 0.666667 -1.27278 0.943444
Q2G132   31 1.72222 0.903563 0.161558
Q2G0C9   43 2.38889 3.07991 0.0107511
Q2G2N1   0 0 -1.27278 0.943444
Q2FVF2   0 0 -1.27278 0.943444
Q2FZ30   8 0.444444 -1.27278 0.943444
Q2FXX8   34 1.88889 0.903563 0.161558
Q2FZX6   5 0.277778 -1.27278 0.943444
Q2G1Z2   0 0 -1.27278 0.943444
Q2G0G7   23 1.27778 0.903563 0.161558
Q2FV53   24 1.33333 0.903563 0.161558
Q2FV28   19 1.05556 0.903563 0.161558
Q2G097   30 1.66667 0.903563 0.161558
Q2FZC5   23 1.27778 0.903563 0.161558
Q2FY77   24 1.33333 0.903563 0.161558
Q2FVA9   52 2.88889 3.07991 0.0107511
Q2G2W5   32 1.77778 0.903563 0.161558
Q2FX97   21 1.16667 0.903563 0.161558
Q2G1F3   57 3.16667 5.25625 0.000662855
Q2FYU1   31 1.72222 0.903563 0.161558
Q2FUP6   8 0.444444 -1.27278 0.943444
Q2G2U7   6 0.333333 -1.27278 0.943444
Q2FY09   36 2 3.07991 0.0107511
Q2G1J6   9 0.5 -1.27278 0.943444
Q2G059   37 2.05556 3.07991 0.0107511
Q2FVK5   0 0 -1.27278 0.943444
Q2G0H7   23 1.27778 0.903563 0.161558
Q2FWN2   0 0 -1.27278 0.943444
Q2FYV7   30 1.66667 0.903563 0.161558
Q2G236   13 0.722222 -1.27278 0.943444
Q2FZR6   0 0 -1.27278 0.943444
Q2G1P9   61 3.38889 5.25625 0.000662855
Q2G0R9   34 1.88889 0.903563 0.161558
Q2FUZ9   20 1.11111 0.903563 0.161558
Q2FVP2   27 1.5 0.903563 0.161558
Q2FXC8   48 2.66667 3.07991 0.0107511
Q2FVC4   44 2.44444 3.07991 0.0107511
Q2FZ29   42 2.33333 3.07991 0.0107511
Q2FYR8   52 2.81081 3.07991 0.0107511
Q2FY23   33 1.78378 0.903563 0.161558
Q2G0D4   23 1.24324 0.903563 0.161558
Q2FZ38   19 1.02703 0.903563 0.161558
Q2FXH1   0 0 -1.27278 0.943444
Q2FXZ9   12 0.648649 -1.27278 0.943444
Q2G1V3   0 0 -1.27278 0.943444
Q2FVZ0   0 0 -1.27278 0.943444
Q2FV95   0 0 -1.27278 0.943444
Q2G196   36 1.94595 0.903563 0.161558
Q2FZ61   51 2.75676 3.07991 0.0107511
Q2FW27   30 1.62162 0.903563 0.161558
Q2FWH2   6 0.324324 -1.27278 0.943444
Q2FZQ9   0 0 -1.27278 0.943444
Q2FWQ9   31 1.67568 0.903563 0.161558
Q2G1N5   0 0 -1.27278 0.943444
Q2FZP8   0 0 -1.27278 0.943444
Q2FXC2   46 2.48649 3.07991 0.0107511
Q2G0X9   41 2.21622 3.07991 0.0107511
Q2FX08   6 0.324324 -1.27278 0.943444
Q2FUV2   23 1.24324 0.903563 0.161558
Q2FZT8   28 1.51351 0.903563 0.161558
Q2G2N2   0 0 -1.27278 0.943444
Q2G0M1   18 0.972973 -1.27278 0.943444
Q2FVX8   22 1.18919 0.903563 0.161558
Q2G220   20 1.08108 0.903563 0.161558
Q2FW37   34 1.83784 0.903563 0.161558
Q2G203   20 1.08108 0.903563 0.161558
Q2FY89   24 1.2973 0.903563 0.161558
Q2G1K7   28 1.51351 0.903563 0.161558
Q2G013   0 0 -1.27278 0.943444
Q2FV91   0 0 -1.27278 0.943444
Q2FW92   27 1.45946 0.903563 0.161558
Q2G1U5   27 1.45946 0.903563 0.161558
Q2G2A6   40 2.16216 3.07991 0.0107511
Q2G0G9   17 0.918919 -1.27278 0.943444
P0A088   18 0.972973 -1.27278 0.943444
Q2G0B4   0 0 -1.27278 0.943444
Q2G0X7   46 2.48649 3.07991 0.0107511
Q2G0S0   37 2 3.07991 0.0107511
Q2FW12   29 1.56757 0.903563 0.161558
Q2G0J7   21 1.13514 0.903563 0.161558
Q2FW76   0 0 -1.27278 0.943444
Q2G1Z7   22 1.18919 0.903563 0.161558
Q2G2S1   27 1.45946 0.903563 0.161558
Q2G1B1   29 1.56757 0.903563 0.161558
Q2FVP3   5 0.27027 -1.27278 0.943444
Q2G1V1   26 1.40541 0.903563 0.161558
Q2G1H8   50 2.7027 3.07991 0.0107511
Q2G149   29 1.56757 0.903563 0.161558
Q2FXC7   49 2.64865 3.07991 0.0107511
Q2G019   55 2.97297 3.07991 0.0107511
Q2FWL6   26 1.40541 0.903563 0.161558
Q2G199   0 0 -1.27278 0.943444
Q2FY41   36 1.94595 0.903563 0.161558
Q2FX33   29 1.56757 0.903563 0.161558
Q2G181   53 2.86486 3.07991 0.0107511
Q2FVT1   0 0 -1.27278 0.943444
Q2G0Z5   13 0.702703 -1.27278 0.943444
Q2FZC7   19 1.02703 0.903563 0.161558
Q2G1U0   33 1.78378 0.903563 0.161558
Q2FW18   18 0.972973 -1.27278 0.943444
Q2G0H1   18 0.972973 -1.27278 0.943444
Q2FX22   20 1.08108 0.903563 0.161558
Q2G157   34 1.83784 0.903563 0.161558
Q2G2J5   17 0.918919 -1.27278 0.943444
Q2FZH9   0 0 -1.27278 0.943444
Q2FZA6   0 0 -1.27278 0.943444
Q2G1N6   0 0 -1.27278 0.943444
Q2FVR4   12 0.648649 -1.27278 0.943444
Q2FY13   32 1.72973 0.903563 0.161558
Q2G025   28 1.51351 0.903563 0.161558
Q2FV36   5 0.27027 -1.27278 0.943444
Q2G0W9   54 2.91892 3.07991 0.0107511
Q2G0L0   31 1.67568 0.903563 0.161558
Q2FUR2   40 2.16216 3.07991 0.0107511
Q2FVJ9   41 2.21622 3.07991 0.0107511
Q2G1S8   50 2.63158 3.07991 0.0107511
Q2FVJ5   26 1.36842 0.903563 0.161558
Q2FZ39   21 1.10526 0.903563 0.161558
Q2FWP6   21 1.10526 0.903563 0.161558
Q2FVB4   44 2.31579 3.07991 0.0107511
Q2G0V7   31 1.63158 0.903563 0.161558
Q2FUV4   30 1.57895 0.903563 0.161558
Q2FYG5   29 1.52632 0.903563 0.161558
Q2FW71   0 0 -1.27278 0.943444
Q2FZB1   47 2.47368 3.07991 0.0107511
Q2G0Y9   33 1.73684 0.903563 0.161558
Q2G0X4   51 2.68421 3.07991 0.0107511
Q2FZL2   54 2.84211 3.07991 0.0107511
Q2FVS1   24 1.26316 0.903563 0.161558
Q2G099   48 2.52632 3.07991 0.0107511
Q2FZN0   37 1.94737 0.903563 0.161558
Q2FZ50   8 0.421053 -1.27278 0.943444
Q2G0X8   39 2.05263 3.07991 0.0107511
Q2G167   37 1.94737 0.903563 0.161558
Q2G086   18 0.947368 -1.27278 0.943444
Q2G0D0   30 1.57895 0.903563 0.161558
Q2FWG3   31 1.63158 0.903563 0.161558
Q2G228   32 1.68421 0.903563 0.161558
Q2FWW8   13 0.684211 -1.27278 0.943444
Q2FYL0   66 3.47368 5.25625 0.000662855
Q2FXX2   40 2.10526 3.07991 0.0107511
Q2G0C4   0 0 -1.27278 0.943444
Q2FZA2   19 1 0.903563 0.161558
Q2FWL0   30 1.57895 0.903563 0.161558
Q2FUY9   31 1.63158 0.903563 0.161558
Q2G0T8   39 2.05263 3.07991 0.0107511
Q2FWK0   20 1.05263 0.903563 0.161558
Q2G0D9   28 1.47368 0.903563 0.161558
Q2FZF3   36 1.89474 0.903563 0.161558
Q2FZ17   33 1.73684 0.903563 0.161558
Q2G0T6   34 1.78947 0.903563 0.161558
Q2G140   0 0 -1.27278 0.943444
Q2G2F2   0 0 -1.27278 0.943444
Q2FXG0   28 1.47368 0.903563 0.161558
Q2FWR4   20 1.05263 0.903563 0.161558
Q2G195   12 0.631579 -1.27278 0.943444
Q2FVY4   28 1.47368 0.903563 0.161558
Q2G1I6   42 2.21053 3.07991 0.0107511
Q2FVD5   34 1.78947 0.903563 0.161558
Q2FZM1   27 1.42105 0.903563 0.161558
Q2FVG0   52 2.73684 3.07991 0.0107511
Q2FZM7   44 2.31579 3.07991 0.0107511
Q2FZB2   53 2.78947 3.07991 0.0107511
Q2G287   11 0.578947 -1.27278 0.943444
Q2FWG4   4 0.210526 -1.27278 0.943444
Q2G2B3   0 0 -1.27278 0.943444
Q2FY48   5 0.263158 -1.27278 0.943444
Q9ZNI1   21 1.10526 0.903563 0.161558
Q2FV94   52 2.73684 3.07991 0.0107511
Q2G2X5   0 0 -1.27278 0.943444
Q2FVX6   46 2.42105 3.07991 0.0107511
Q2G060   8 0.421053 -1.27278 0.943444
Q2FVG2   5 0.263158 -1.27278 0.943444
Q2G1Q1   46 2.42105 3.07991 0.0107511
Q2G1F1   39 2.05263 3.07991 0.0107511
Q2FXC5   59 3.10526 5.25625 0.000662855
Q2G2B0   0 0 -1.27278 0.943444
Q2FXR6   0 0 -1.27278 0.943444
Q2FXE0   19 1 0.903563 0.161558
Q2FUY3   33 1.73684 0.903563 0.161558
Q2G1S6   43 2.26316 3.07991 0.0107511
Q2FVE9   0 0 -1.27278 0.943444
Q2FVU7   23 1.21053 0.903563 0.161558
Q2FVM7   20 1.05263 0.903563 0.161558
Q2FVU6   0 0 -1.27278 0.943444
Q2FVA1   36 1.89474 0.903563 0.161558
Q2FWB8   31 1.63158 0.903563 0.161558
Q2FYR5   41 2.15789 3.07991 0.0107511
Q2G261   8 0.421053 -1.27278 0.943444
Q2G264   39 2.05263 3.07991 0.0107511
Q2G0U4   15 0.789474 -1.27278 0.943444
Q2G226   0 0 -1.27278 0.943444
Q2FZT7   28 1.47368 0.903563 0.161558
Q2FXJ4   5 0.263158 -1.27278 0.943444
Q2G047   21 1.10526 0.903563 0.161558
Q2FWD9   35 1.84211 0.903563 0.161558
Q2FZH2   13 0.684211 -1.27278 0.943444
Q2G044   15 0.789474 -1.27278 0.943444
Q2FVZ8   0 0 -1.27278 0.943444
Q2G1C5   0 0 -1.27278 0.943444
Q2G1Z1   4 0.210526 -1.27278 0.943444
Q2G135   34 1.78947 0.903563 0.161558
Q2FVE5   31 1.63158 0.903563 0.161558
Q2FZ70   29 1.52632 0.903563 0.161558
Q2G2A0   40 2.10526 3.07991 0.0107511
Q2G224   33 1.69231 0.903563 0.161558
P0A0K3   35 1.79487 0.903563 0.161558
Q2G1A8   29 1.48718 0.903563 0.161558
Q2G1P5   0 0 -1.27278 0.943444
Q2FV93   0 0 -1.27278 0.943444
Q2FXC4   60 3.07692 5.25625 0.000662855
Q2FY74   7 0.358974 -1.27278 0.943444
Q2G1M1   27 1.38462 0.903563 0.161558
Q9EZ11   30 1.53846 0.903563 0.161558
Q2FZB3   48 2.46154 3.07991 0.0107511
Q2G1V2   23 1.17949 0.903563 0.161558
Q2FVM8   8 0.410256 -1.27278 0.943444
Q2FVR1   46 2.35897 3.07991 0.0107511
Q2FXC3   55 2.82051 3.07991 0.0107511
Q2FUV6   37 1.89744 0.903563 0.161558
Q2G1D7   31 1.58974 0.903563 0.161558
Q2FXR2   27 1.38462 0.903563 0.161558
Q2FW83   0 0 -1.27278 0.943444
Q2G2X7   65 3.33333 5.25625 0.000662855
Q2FVM4   0 0 -1.27278 0.943444
P0A0J3   9 0.461538 -1.27278 0.943444
Q2G2L8   12 0.615385 -1.27278 0.943444
Q2FZ27   24 1.23077 0.903563 0.161558
Q2FZ53   30 1.53846 0.903563 0.161558
Q2G154   31 1.58974 0.903563 0.161558
Q2FZS4   0 0 -1.27278 0.943444
Q2FYQ5   0 0 -1.27278 0.943444
Q2FZL6   25 1.28205 0.903563 0.161558
Q2FWB9   31 1.58974 0.903563 0.161558
Q2FUQ4   27 1.38462 0.903563 0.161558
Q2G293   39 2 3.07991 0.0107511
Q2FZS5   36 1.84615 0.903563 0.161558
Q2FYP9   0 0 -1.27278 0.943444
Q2G0K7   28 1.4359 0.903563 0.161558
Q2FVV2   18 0.923077 -1.27278 0.943444
Q2FVN0   15 0.769231 -1.27278 0.943444
Q2FX00   47 2.41026 3.07991 0.0107511
Q2G1I0   6 0.307692 -1.27278 0.943444
Q2FXI2   35 1.79487 0.903563 0.161558
Q2G2X1   6 0.307692 -1.27278 0.943444
Q2FYG6   5 0.25641 -1.27278 0.943444
Q2FXH0   34 1.74359 0.903563 0.161558
Q2FXU7   26 1.33333 0.903563 0.161558
Q2G170   25 1.28205 0.903563 0.161558
Q2FVQ9   31 1.58974 0.903563 0.161558
Q2FWV2   35 1.79487 0.903563 0.161558
Q2FVI5   0 0 -1.27278 0.943444
Q2FUW0   35 1.79487 0.903563 0.161558
Q2FXB7   50 2.5641 3.07991 0.0107511
Q2G0J8   37 1.89744 0.903563 0.161558
Q2FXB5   31 1.58974 0.903563 0.161558
Q2FYE9   0 0 -1.27278 0.943444
Q2FVE2   12 0.615385 -1.27278 0.943444
Q2G2V6   40 2.05128 3.07991 0.0107511
O08387   8 0.410256 -1.27278 0.943444
Q2FZ14   26 1.33333 0.903563 0.161558
Q2FXW3   27 1.38462 0.903563 0.161558
Q2FYQ8   33 1.69231 0.903563 0.161558
Q2G2D6   31 1.58974 0.903563 0.161558
Q2G2T7   36 1.84615 0.903563 0.161558
Q2FYP8   4 0.205128 -1.27278 0.943444
Q2FZ25   22 1.12821 0.903563 0.161558
Q2FY65   27 1.38462 0.903563 0.161558
Q2G2T1   8 0.410256 -1.27278 0.943444
Q2G1N0   0 0 -1.27278 0.943444
Q2G110   3 0.153846 -1.27278 0.943444
Q2G1E1   18 0.923077 -1.27278 0.943444
Q2G2F1   42 2.15385 3.07991 0.0107511
Q2FXE8   30 1.53846 0.903563 0.161558
Q2FZ06   67 3.4359 5.25625 0.000662855
Q2FVH2   0 0 -1.27278 0.943444
Q2FYV6   32 1.64103 0.903563 0.161558
Q2FZJ3   62 3.1 5.25625 0.000662855
Q2G095   47 2.35 3.07991 0.0107511
Q2G2Y0   54 2.7 3.07991 0.0107511
Q2G2W3   28 1.4 0.903563 0.161558
Q2FY07   14 0.7 -1.27278 0.943444
Q2FXW8   40 2 3.07991 0.0107511
Q2FUR6   45 2.25 3.07991 0.0107511
Q2FVW6   0 0 -1.27278 0.943444
Q2G1X0   63 3.15 5.25625 0.000662855
Q2G1F6   0 0 -1.27278 0.943444
Q2FVK8   24 1.2 0.903563 0.161558
Q2G158   18 0.9 -1.27278 0.943444
Q2G118   11 0.55 -1.27278 0.943444
Q2G077   0 0 -1.27278 0.943444
Q2G0E0   37 1.85 0.903563 0.161558
Q2G263   31 1.55 0.903563 0.161558
Q2FUU1   49 2.45 3.07991 0.0107511
Q2G1X7   30 1.5 0.903563 0.161558
Q2G1C0   30 1.5 0.903563 0.161558
Q2FVB9   0 0 -1.27278 0.943444
Q2G273   27 1.35 0.903563 0.161558
Q53726   33 1.65 0.903563 0.161558
Q2G2W9   28 1.4 0.903563 0.161558
Q2FZ22   35 1.75 0.903563 0.161558
Q2G2U1   26 1.3 0.903563 0.161558
Q2FXW6   23 1.15 0.903563 0.161558
Q2G0P9   0 0 -1.27278 0.943444
Q2FYE3   30 1.5 0.903563 0.161558
Q2FXU3   32 1.6 0.903563 0.161558
Q2G052   34 1.7 0.903563 0.161558
Q2FZM6   22 1.1 0.903563 0.161558
Q2FX25   24 1.2 0.903563 0.161558
Q2FX05   87 4.35 7.4326 4.06742e-05
Q2G1P2   0 0 -1.27278 0.943444
Q2G2C4   24 1.2 0.903563 0.161558
Q2G165   0 0 -1.27278 0.943444
Q2FXK8   0 0 -1.27278 0.943444
Q2FWP1   72 3.6 5.25625 0.000662855
Q2FVU1   0 0 -1.27278 0.943444
Q2FZ78   63 3.15 5.25625 0.000662855
Q2G0P0   30 1.5 0.903563 0.161558
Q2FXX3   0 0 -1.27278 0.943444
Q2FVX2   49 2.45 3.07991 0.0107511
Q2G0Q7   27 1.35 0.903563 0.161558
Q2FXS6   40 2 3.07991 0.0107511
Q2FUZ1   47 2.35 3.07991 0.0107511
Q2FZ87   36 1.8 0.903563 0.161558
Q2FXF4   12 0.6 -1.27278 0.943444
Q2G1G4   19 0.95 -1.27278 0.943444
Q2FWE6   52 2.6 3.07991 0.0107511
Q2G2U2   51 2.55 3.07991 0.0107511
Q2FY17   45 2.25 3.07991 0.0107511
Q2FVU3   21 1.05 0.903563 0.161558
Q2FVK1   86 4.3 7.4326 4.06742e-05
Q2G0K5   32 1.6 0.903563 0.161558
Q2G2X8   42 2.1 3.07991 0.0107511
Q2FYZ7   32 1.6 0.903563 0.161558
Q2FWG1   35 1.75 0.903563 0.161558
Q2G1Q6   30 1.5 0.903563 0.161558
Q2G2X9   49 2.45 3.07991 0.0107511
Q2FWN9   77 3.85 5.25625 0.000662855
Q2FYZ2   15 0.75 -1.27278 0.943444
Q2FZJ1   55 2.75 3.07991 0.0107511
Q2G002   30 1.5 0.903563 0.161558
Q2FVL4   37 1.85 0.903563 0.161558
Q2G2M7   42 2.1 3.07991 0.0107511
Q2FWH6   33 1.65 0.903563 0.161558
Q2FXQ3   24 1.2 0.903563 0.161558
Q2G129   0 0 -1.27278 0.943444
Q7BHL7   40 2 3.07991 0.0107511
Q2FZ71   31 1.55 0.903563 0.161558
Q2FZ88   44 2.14634 3.07991 0.0107511
Q2FV22   22 1.07317 0.903563 0.161558
Q2FYM3   71 3.46341 5.25625 0.000662855
Q2FY06   27 1.31707 0.903563 0.161558
Q2FXB0   78 3.80488 5.25625 0.000662855
Q2FX87   44 2.14634 3.07991 0.0107511
Q2FZ33   27 1.31707 0.903563 0.161558
Q2G0J1   27 1.31707 0.903563 0.161558
Q2FUT7   33 1.60976 0.903563 0.161558
Q2FZH1   44 2.14634 3.07991 0.0107511
Q2FVX3   31 1.5122 0.903563 0.161558
Q2FWC6   29 1.41463 0.903563 0.161558
Q2FXN6   31 1.5122 0.903563 0.161558
Q2FY79   30 1.46341 0.903563 0.161558
Q2FZ23   25 1.21951 0.903563 0.161558
Q2FVF1   44 2.14634 3.07991 0.0107511
Q2FWM5   17 0.829268 -1.27278 0.943444
Q2G061   27 1.31707 0.903563 0.161558
Q2FWL7   6 0.292683 -1.27278 0.943444
Q2FVK3   96 4.68293 7.4326 4.06742e-05
Q2FX19   13 0.634146 -1.27278 0.943444
Q2G2U6   31 1.5122 0.903563 0.161558
Q2G1S5   62 3.02439 5.25625 0.000662855
Q2FVS9   31 1.5122 0.903563 0.161558
Q2G1M7   33 1.60976 0.903563 0.161558
Q2FW50   39 1.90244 0.903563 0.161558
Q2G2L1   43 2.09756 3.07991 0.0107511
Q2FWB1   36 1.7561 0.903563 0.161558
Q2FXA8   31 1.5122 0.903563 0.161558
Q2FV20   32 1.56098 0.903563 0.161558
Q2FUY1   41 2 3.07991 0.0107511
Q2FYJ1   22 1.07317 0.903563 0.161558
Q2G043   41 2 3.07991 0.0107511
Q2FZ43   28 1.36585 0.903563 0.161558
Q9KJN4   29 1.41463 0.903563 0.161558
Q2G194   13 0.634146 -1.27278 0.943444
Q2G0F0   30 1.46341 0.903563 0.161558
Q2G2G2   31 1.5122 0.903563 0.161558
Q2G0I8   35 1.70732 0.903563 0.161558
Q2FXG5   41 2 3.07991 0.0107511
Q2G2S6   14 0.682927 -1.27278 0.943444
Q53700   28 1.36585 0.903563 0.161558
Q2G0D8   40 1.95122 0.903563 0.161558
P60430   49 2.39024 3.07991 0.0107511
Q2FV41   36 1.7561 0.903563 0.161558
Q2FXZ5   31 1.5122 0.903563 0.161558
Q2FZL0   0 0 -1.27278 0.943444
Q2FY99   14 0.682927 -1.27278 0.943444
Q2FX95   57 2.78049 3.07991 0.0107511
Q2FYR6   32 1.56098 0.903563 0.161558
Q2FUW2   11 0.536585 -1.27278 0.943444
Q2FVL2   40 1.95122 0.903563 0.161558
Q2G2L4   0 0 -1.27278 0.943444
Q2FXB1   86 4.19512 7.4326 4.06742e-05
Q2FZY7   45 2.19512 3.07991 0.0107511
Q2FVN1   0 0 -1.27278 0.943444
Q2G1S1   28 1.36585 0.903563 0.161558
Q2FXK4   27 1.31707 0.903563 0.161558
Q2FXM6   40 1.95122 0.903563 0.161558
Q2FZJ6   32 1.56098 0.903563 0.161558
Q2FVT4   30 1.46341 0.903563 0.161558
Q2FYW1   22 1.07317 0.903563 0.161558
Q2FYZ3   35 1.70732 0.903563 0.161558
Q2FXX5   67 3.26829 5.25625 0.000662855
Q2FWM4   31 1.5122 0.903563 0.161558
Q2G2L3   20 0.97561 -1.27278 0.943444
Q2FYR3   37 1.80488 0.903563 0.161558
Q2G0I9   39 1.90244 0.903563 0.161558
Q2G0M2   22 1.07317 0.903563 0.161558
Q2G272   88 4.29268 7.4326 4.06742e-05
Q2FXL4   33 1.60976 0.903563 0.161558
Q2G0U9   29 1.41463 0.903563 0.161558
Q2FVE4   51 2.4878 3.07991 0.0107511
Q2FVC6   43 2.09756 3.07991 0.0107511
Q2FV19   49 2.39024 3.07991 0.0107511
Q2G0S8   36 1.7561 0.903563 0.161558
Q2G2G3   0 0 -1.27278 0.943444
Q2G2X0   57 2.71429 3.07991 0.0107511
Q2G0F3   28 1.33333 0.903563 0.161558
Q2G037   39 1.85714 0.903563 0.161558
Q2G1G6   23 1.09524 0.903563 0.161558
Q2FWP0   89 4.2381 7.4326 4.06742e-05
Q2FY29   56 2.66667 3.07991 0.0107511
Q2FXQ4   6 0.285714 -1.27278 0.943444
Q2G0S7   39 1.85714 0.903563 0.161558
Q2FZX7   32 1.52381 0.903563 0.161558
Q2G0E6   0 0 -1.27278 0.943444
Q2FY37   41 1.95238 0.903563 0.161558
Q2FYQ0   42 2 3.07991 0.0107511
Q2FUV3   25 1.19048 0.903563 0.161558
Q2FYV2   32 1.52381 0.903563 0.161558
Q2FVS4   14 0.666667 -1.27278 0.943444
Q2G2M3   32 1.52381 0.903563 0.161558
Q2FVM6   30 1.42857 0.903563 0.161558
Q2G292   30 1.42857 0.903563 0.161558
Q2FXH7   54 2.57143 3.07991 0.0107511
Q2FYQ7   47 2.2381 3.07991 0.0107511
Q2FWG2   46 2.19048 3.07991 0.0107511
Q2G159   43 2.04762 3.07991 0.0107511
Q2FX96   31 1.47619 0.903563 0.161558
Q2FV83   33 1.57143 0.903563 0.161558
Q2G2D8   17 0.809524 -1.27278 0.943444
Q2FYJ4   0 0 -1.27278 0.943444
Q2G1E8   0 0 -1.27278 0.943444
Q2FVK2   75 3.57143 5.25625 0.000662855
Q2FZP1   5 0.238095 -1.27278 0.943444
Q2FXI0   48 2.28571 3.07991 0.0107511
Q2G134   0 0 -1.27278 0.943444
Q2FZZ6   57 2.71429 3.07991 0.0107511
Q2G1Z3   54 2.57143 3.07991 0.0107511
Q2G030   29 1.38095 0.903563 0.161558
Q2FV21   29 1.38095 0.903563 0.161558
Q9RQP6   0 0 -1.27278 0.943444
Q2FZ62   30 1.42857 0.903563 0.161558
Q2FZQ7   20 0.952381 -1.27278 0.943444
Q2G0F4   20 0.952381 -1.27278 0.943444
Q2FWE0   40 1.90476 0.903563 0.161558
Q2FVS0   4 0.190476 -1.27278 0.943444
Q2FUT6   45 2.14286 3.07991 0.0107511
Q2FUQ5   12 0.571429 -1.27278 0.943444
Q2FZJ9   45 2.14286 3.07991 0.0107511
Q2FY81   28 1.33333 0.903563 0.161558
Q2G0K8   38 1.80952 0.903563 0.161558
Q2G262   0 0 -1.27278 0.943444
Q2G0E1   45 2.14286 3.07991 0.0107511
Q2FWD3   28 1.33333 0.903563 0.161558
Q2FXA4   17 0.809524 -1.27278 0.943444
Q2FVF0   48 2.28571 3.07991 0.0107511
Q2FWW9   48 2.28571 3.07991 0.0107511
Q2FZ54   23 1.09524 0.903563 0.161558
P0A0J0   4 0.190476 -1.27278 0.943444
Q2G1G1   16 0.761905 -1.27278 0.943444
Q2FWA1   53 2.52381 3.07991 0.0107511
Q2FXN1   31 1.47619 0.903563 0.161558
Q2G2T4   48 2.28571 3.07991 0.0107511
Q2FZW9   28 1.33333 0.903563 0.161558
Q2FV90   38 1.80952 0.903563 0.161558
Q2FWB3   83 3.95238 5.25625 0.000662855
Q2G0Q0   67 3.19048 5.25625 0.000662855
Q2FY10   17 0.809524 -1.27278 0.943444
Q2FXM0   61 2.90476 3.07991 0.0107511
Q2G1S2   29 1.38095 0.903563 0.161558
Q2FXY5   15 0.697674 -1.27278 0.943444
Q2FXV3   30 1.39535 0.903563 0.161558
Q2FXG3   30 1.39535 0.903563 0.161558
Q2FVA8   80 3.72093 5.25625 0.000662855
Q2G2C2   7 0.325581 -1.27278 0.943444
Q2FYU2   61 2.83721 3.07991 0.0107511
Q2FYK5   35 1.62791 0.903563 0.161558
Q2FW35   42 1.95349 0.903563 0.161558
Q2FY52   25 1.16279 0.903563 0.161558
Q9RQP9   35 1.62791 0.903563 0.161558
Q2G039   30 1.39535 0.903563 0.161558
Q2G1E4   33 1.53488 0.903563 0.161558
Q2G0B0   45 2.09302 3.07991 0.0107511
Q2FXI7   33 1.53488 0.903563 0.161558
Q2FWN7   28 1.30233 0.903563 0.161558
Q2FV66   49 2.27907 3.07991 0.0107511
Q2FYJ5   0 0 -1.27278 0.943444
Q2FYC9   53 2.46512 3.07991 0.0107511
Q2FZC6   26 1.2093 0.903563 0.161558
Q2FXW4   39 1.81395 0.903563 0.161558
Q2FXI1   29 1.34884 0.903563 0.161558
Q2FZF9   39 1.81395 0.903563 0.161558
Q2G171   0 0 -1.27278 0.943444
Q2G2P8   42 1.95349 0.903563 0.161558
Q2G2V9   28 1.30233 0.903563 0.161558
Q2FV31   35 1.62791 0.903563 0.161558
Q9KJN3   32 1.48837 0.903563 0.161558
Q2FZV5   0 0 -1.27278 0.943444
Q2FWC4   37 1.72093 0.903563 0.161558
Q2FYT0   0 0 -1.27278 0.943444
Q2G145   11 0.511628 -1.27278 0.943444
Q2G0J0   35 1.62791 0.903563 0.161558
Q2FZQ3   26 1.2093 0.903563 0.161558
Q2FYE5   38 1.76744 0.903563 0.161558
Q2FWN5   6 0.27907 -1.27278 0.943444
Q2FY24   18 0.837209 -1.27278 0.943444
Q2FVW7   22 1.02326 0.903563 0.161558
Q2FZ91   38 1.76744 0.903563 0.161558
Q2FWL2   39 1.81395 0.903563 0.161558
Q2FZQ6   56 2.60465 3.07991 0.0107511
P02976   6 0.27907 -1.27278 0.943444
Q2G0R7   0 0 -1.27278 0.943444
Q2FUU2   39 1.81395 0.903563 0.161558
Q2FZG1   49 2.27907 3.07991 0.0107511
Q2G0Z4   0 0 -1.27278 0.943444
Q2FZ81   83 3.86047 5.25625 0.000662855
Q2G2J8   27 1.25581 0.903563 0.161558
Q2FZD7   23 1.06977 0.903563 0.161558
Q2G288   8 0.372093 -1.27278 0.943444
Q2FW52   43 2 3.07991 0.0107511
Q2FVX4   38 1.76744 0.903563 0.161558
Q2FVN5   0 0 -1.27278 0.943444
Q2FY88   33 1.53488 0.903563 0.161558
Q2FWC9   48 2.23256 3.07991 0.0107511
Q2FZS7   36 1.67442 0.903563 0.161558
Q2FZ63   45 2.09302 3.07991 0.0107511
Q2G1L8   43 2 3.07991 0.0107511
Q2FV17   43 2 3.07991 0.0107511
Q2FVT8   29 1.34884 0.903563 0.161558
Q2G0W8   26 1.2093 0.903563 0.161558
Q2FV07   62 2.88372 3.07991 0.0107511
Q2G0Q1   27 1.25581 0.903563 0.161558
Q2FY69   30 1.39535 0.903563 0.161558
Q2FZ75   20 0.930233 -1.27278 0.943444
Q2G0E5   37 1.72093 0.903563 0.161558
Q2G233   48 2.23256 3.07991 0.0107511
Q2FWE1   43 2 3.07991 0.0107511
Q2FVZ2   61 2.83721 3.07991 0.0107511
Q2FYE2   38 1.76744 0.903563 0.161558
Q2G1K6   27 1.22727 0.903563 0.161558
Q2FVT0   48 2.18182 3.07991 0.0107511
Q2G0Q9   55 2.5 3.07991 0.0107511
Q2FZ89   39 1.77273 0.903563 0.161558
Q2FVR0   33 1.5 0.903563 0.161558
Q2FZD9   18 0.818182 -1.27278 0.943444
Q2FX85   5 0.227273 -1.27278 0.943444
Q2G1B0   66 3 5.25625 0.000662855
Q2G2E4   0 0 -1.27278 0.943444
Q2FYK7   50 2.27273 3.07991 0.0107511
Q2FZ13   34 1.54545 0.903563 0.161558
Q2FZE6   30 1.36364 0.903563 0.161558
Q2FVI2   45 2.04545 3.07991 0.0107511
Q2FZE0   34 1.54545 0.903563 0.161558
Q2FV38   54 2.45455 3.07991 0.0107511
Q2FXE2   39 1.77273 0.903563 0.161558
Q2G1Q2   37 1.68182 0.903563 0.161558
Q2FYY8   44 2 3.07991 0.0107511
Q2FYN6   34 1.54545 0.903563 0.161558
Q2FV39   30 1.36364 0.903563 0.161558
Q2G130   38 1.72727 0.903563 0.161558
Q2FUR8   61 2.77273 3.07991 0.0107511
Q2FXZ3   33 1.5 0.903563 0.161558
Q2FYM4   0 0 -1.27278 0.943444
Q2FWY1   38 1.72727 0.903563 0.161558
Q2G1V4   48 2.18182 3.07991 0.0107511
P0A011   29 1.31818 0.903563 0.161558
Q2FXZ0   31 1.40909 0.903563 0.161558
Q2G0V4   29 1.31818 0.903563 0.161558
Q2FW34   42 1.90909 0.903563 0.161558
Q2FWC7   36 1.63636 0.903563 0.161558
Q2G0F6   26 1.18182 0.903563 0.161558
Q2G0T0   41 1.86364 0.903563 0.161558
Q2FXM8   26 1.18182 0.903563 0.161558
Q2G0Q8   25 1.13636 0.903563 0.161558
Q2FZ08   21 0.954545 -1.27278 0.943444
Q2G160   28 1.27273 0.903563 0.161558
Q2FY78   47 2.13636 3.07991 0.0107511
Q2G2H7   5 0.227273 -1.27278 0.943444
Q2FW53   45 2.04545 3.07991 0.0107511
Q2FVX0   30 1.36364 0.903563 0.161558
Q2G2U5   73 3.31818 5.25625 0.000662855
Q2FZR0   50 2.27273 3.07991 0.0107511
Q2G1Z9   55 2.5 3.07991 0.0107511
Q2G1G0   42 1.90909 0.903563 0.161558
Q2FW57   33 1.5 0.903563 0.161558
Q9RQP7   30 1.36364 0.903563 0.161558
Q2FXP0   28 1.27273 0.903563 0.161558
Q2FVV1   0 0 -1.27278 0.943444
Q2FYU8   0 0 -1.27278 0.943444
Q2FZ04   25 1.13636 0.903563 0.161558
Q2FVQ0   40 1.81818 0.903563 0.161558
Q2G151   28 1.27273 0.903563 0.161558
Q2FXF9   37 1.68182 0.903563 0.161558
Q2G242   18 0.818182 -1.27278 0.943444
Q2FZQ0   33 1.5 0.903563 0.161558
Q2G1Q8   38 1.72727 0.903563 0.161558
Q2FYG1   25 1.11111 0.903563 0.161558
Q2G1N3   30 1.33333 0.903563 0.161558
Q2FV44   35 1.55556 0.903563 0.161558
Q2FXV4   34 1.51111 0.903563 0.161558
Q2G0I1   10 0.444444 -1.27278 0.943444
Q2FZY0   27 1.2 0.903563 0.161558
Q2G295   45 2 3.07991 0.0107511
Q2FWH3   57 2.53333 3.07991 0.0107511
Q2G072   53 2.35556 3.07991 0.0107511
Q2G217   41 1.82222 0.903563 0.161558
Q2FYP6   44 1.95556 0.903563 0.161558
Q9EZ12   41 1.82222 0.903563 0.161558
Q2FZ48   28 1.24444 0.903563 0.161558
Q2FY16   39 1.73333 0.903563 0.161558
Q2FZU3   32 1.42222 0.903563 0.161558
Q2FVV7   64 2.84444 3.07991 0.0107511
Q2FWU0   45 2 3.07991 0.0107511
P0A0Q0   41 1.82222 0.903563 0.161558
Q2FVS3   49 2.17778 3.07991 0.0107511
Q2G0I6   31 1.37778 0.903563 0.161558
Q2FYP3   38 1.68889 0.903563 0.161558
Q2FWM0   43 1.91111 0.903563 0.161558
Q2FZ36   43 1.91111 0.903563 0.161558
Q2G0Y8   5 0.222222 -1.27278 0.943444
Q2FXF6   0 0 -1.27278 0.943444
Q2FXM7   27 1.2 0.903563 0.161558
Q2G1A6   48 2.13333 3.07991 0.0107511
Q2G138   0 0 -1.27278 0.943444
Q2FZR4   56 2.48889 3.07991 0.0107511
Q2G162   0 0 -1.27278 0.943444
Q2FYH2   6 0.266667 -1.27278 0.943444
Q2FX56   40 1.77778 0.903563 0.161558
Q2FY68   25 1.11111 0.903563 0.161558
Q2G1K1   49 2.17778 3.07991 0.0107511
Q2G1A3   38 1.68889 0.903563 0.161558
Q2FZX4   40 1.77778 0.903563 0.161558
Q2G1M5   37 1.64444 0.903563 0.161558
Q2FVA3   30 1.33333 0.903563 0.161558
Q2G2G4   63 2.8 3.07991 0.0107511
Q2G0U3   39 1.73333 0.903563 0.161558
Q2FXQ6   26 1.15556 0.903563 0.161558
Q2G0S2   49 2.17778 3.07991 0.0107511
Q2G168   28 1.24444 0.903563 0.161558
Q2FZB0   22 0.977778 -1.27278 0.943444
Q2G119   43 1.91111 0.903563 0.161558
Q2FVJ7   36 1.6 0.903563 0.161558
Q2FY30   66 2.93333 3.07991 0.0107511
Q2FXR3   39 1.73333 0.903563 0.161558
Q2G1Z0   50 2.22222 3.07991 0.0107511
Q2G0A9   35 1.55556 0.903563 0.161558
O33599   42 1.86667 0.903563 0.161558
Q2FZ55   33 1.46667 0.903563 0.161558
Q2FYS0   49 2.17778 3.07991 0.0107511
Q2G248   40 1.77778 0.903563 0.161558
Q2G049   18 0.8 -1.27278 0.943444
Q2FVA5   72 3.2 5.25625 0.000662855
Q2FUX8   24 1.06667 0.903563 0.161558
Q2G123   52 2.31111 3.07991 0.0107511
Q2FVH0   33 1.46667 0.903563 0.161558
Q2FV01   0 0 -1.27278 0.943444
Q2G2L2   44 1.95556 0.903563 0.161558
Q2FYW3   42 1.86667 0.903563 0.161558
Q2FZZ0   43 1.91111 0.903563 0.161558
Q2FVV8   36 1.6 0.903563 0.161558
Q2G2W0   19 0.826087 -1.27278 0.943444
Q2G041   46 2 3.07991 0.0107511
P0A0B9   45 1.95652 0.903563 0.161558
Q2FYI6   46 2 3.07991 0.0107511
Q2G2S2   36 1.56522 0.903563 0.161558
Q2FVQ8   24 1.04348 0.903563 0.161558
Q2FVT2   45 1.95652 0.903563 0.161558
Q2G1Z5   35 1.52174 0.903563 0.161558
Q2G2A4   34 1.47826 0.903563 0.161558
P60393   31 1.34783 0.903563 0.161558
Q2G0P6   34 1.47826 0.903563 0.161558
Q2FW04   12 0.521739 -1.27278 0.943444
Q2FYY9   31 1.34783 0.903563 0.161558
Q2FWP2   15 0.652174 -1.27278 0.943444
Q2FVW4   38 1.65217 0.903563 0.161558
Q2FY63   43 1.86957 0.903563 0.161558
Q2FZ68   41 1.78261 0.903563 0.161558
Q2G1E2   6 0.26087 -1.27278 0.943444
Q2G2T8   42 1.82609 0.903563 0.161558
Q2FY71   38 1.65217 0.903563 0.161558
Q2FVI1   6 0.26087 -1.27278 0.943444
Q2G0W2   5 0.217391 -1.27278 0.943444
Q2G238   49 2.13043 3.07991 0.0107511
Q2FZR1   57 2.47826 3.07991 0.0107511
Q2FXN2   4 0.173913 -1.27278 0.943444
Q2FXH6   0 0 -1.27278 0.943444
Q2FXM3   28 1.21739 0.903563 0.161558
Q2FZW3   17 0.73913 -1.27278 0.943444
Q2FWM9   71 3.08696 5.25625 0.000662855
Q2FUW9   0 0 -1.27278 0.943444
Q2FW91   33 1.43478 0.903563 0.161558
Q2G137   86 3.73913 5.25625 0.000662855
Q2FVM0   37 1.6087 0.903563 0.161558
Q2G057   33 1.43478 0.903563 0.161558
Q2FXP5   30 1.30435 0.903563 0.161558
Q2G1H2   0 0 -1.27278 0.943444
Q2FX99   6 0.26087 -1.27278 0.943444
Q2G0J4   6 0.26087 -1.27278 0.943444
Q2FX74   38 1.65217 0.903563 0.161558
Q2G1J9   11 0.478261 -1.27278 0.943444
Q2G1F7   0 0 -1.27278 0.943444
Q2G2R8   68 2.95652 3.07991 0.0107511
Q2FW32   49 2.13043 3.07991 0.0107511
Q2FXZ4   47 2.04348 3.07991 0.0107511
Q2FUT0   42 1.82609 0.903563 0.161558
Q2G084   68 2.95652 3.07991 0.0107511
Q2G148   33 1.43478 0.903563 0.161558
Q2FYR0   41 1.78261 0.903563 0.161558
Q2FW86   40 1.73913 0.903563 0.161558
Q2FW01   47 2.04348 3.07991 0.0107511
Q2FUX9   5 0.217391 -1.27278 0.943444
Q2G212   6 0.26087 -1.27278 0.943444
Q2FZ84   49 2.13043 3.07991 0.0107511
Q2G0Y0   28 1.21739 0.903563 0.161558
Q2FYU4   40 1.73913 0.903563 0.161558
Q2G223   79 3.43478 5.25625 0.000662855
Q2G136   32 1.3913 0.903563 0.161558
Q2G0G6   35 1.52174 0.903563 0.161558
Q2FWY6   63 2.73913 3.07991 0.0107511
Q2FWZ2   46 2 3.07991 0.0107511
Q2G240   42 1.82609 0.903563 0.161558
O05154   44 1.91304 0.903563 0.161558
Q2FXP4   10 0.434783 -1.27278 0.943444
Q2FVH5   36 1.56522 0.903563 0.161558
Q2FYP0   44 1.87234 0.903563 0.161558
Q2FUW5   55 2.34043 3.07991 0.0107511
Q2FX66   56 2.38298 3.07991 0.0107511
Q2G1P4   0 0 -1.27278 0.943444
Q2FYI9   37 1.57447 0.903563 0.161558
Q2G0I7   40 1.70213 0.903563 0.161558
Q2FXQ9   28 1.19149 0.903563 0.161558
Q2FXL0   44 1.87234 0.903563 0.161558
Q2FYR7   30 1.2766 0.903563 0.161558
Q2G1W4   30 1.2766 0.903563 0.161558
Q2G2C8   13 0.553191 -1.27278 0.943444
Q2G163   32 1.3617 0.903563 0.161558
Q2FWL9   0 0 -1.27278 0.943444
Q2FZH3   24 1.02128 0.903563 0.161558
Q2FZR5   59 2.51064 3.07991 0.0107511
Q2G1W6   28 1.19149 0.903563 0.161558
Q2FWA5   7 0.297872 -1.27278 0.943444
Q2FX17   14 0.595745 -1.27278 0.943444
Q2FXY1   32 1.3617 0.903563 0.161558
Q2G2W1   5 0.212766 -1.27278 0.943444
Q2FV06   0 0 -1.27278 0.943444
Q2FYW6   32 1.3617 0.903563 0.161558
Q2G281   36 1.53191 0.903563 0.161558
Q2G227   46 1.95745 0.903563 0.161558
Q2FWZ5   33 1.40426 0.903563 0.161558
Q2FZX0   47 2 3.07991 0.0107511
Q2FV51   6 0.255319 -1.27278 0.943444
Q2G082   9 0.382979 -1.27278 0.943444
Q2FWX4   76 3.23404 5.25625 0.000662855
Q2FZT1   51 2.17021 3.07991 0.0107511
Q2FYF3   35 1.48936 0.903563 0.161558
Q2FXW9   56 2.38298 3.07991 0.0107511
O34090   33 1.40426 0.903563 0.161558
Q2FVE1   4 0.170213 -1.27278 0.943444
Q2FZL5   43 1.82979 0.903563 0.161558
Q2G258   46 1.95745 0.903563 0.161558
Q2FZW5   9 0.382979 -1.27278 0.943444
Q2FW63   4 0.170213 -1.27278 0.943444
Q2FXB4   16 0.680851 -1.27278 0.943444
Q2G1T5   65 2.76596 3.07991 0.0107511
Q2G1J5   34 1.44681 0.903563 0.161558
Q2G0V0   42 1.78723 0.903563 0.161558
Q2G0M7   42 1.78723 0.903563 0.161558
Q2G1I5   48 2.04255 3.07991 0.0107511
Q2G146   30 1.2766 0.903563 0.161558
Q2G1P6   41 1.74468 0.903563 0.161558
Q2G1W8   42 1.75 0.903563 0.161558
Q2G035   42 1.75 0.903563 0.161558
Q2G1I3   23 0.958333 -1.27278 0.943444
Q2FWM2   38 1.58333 0.903563 0.161558
Q2FYJ3   25 1.04167 0.903563 0.161558
Q2G0L8   50 2.08333 3.07991 0.0107511
Q2G164   47 1.95833 0.903563 0.161558
Q2FVT7   45 1.875 0.903563 0.161558
Q2G1R3   23 0.958333 -1.27278 0.943444
Q2G1T6   45 1.875 0.903563 0.161558
Q2FZN7   43 1.79167 0.903563 0.161558
Q2FY83   17 0.708333 -1.27278 0.943444
Q2FZX9   31 1.29167 0.903563 0.161558
Q2FYL5   35 1.45833 0.903563 0.161558
Q2G218   47 1.95833 0.903563 0.161558
Q2G0M5   33 1.375 0.903563 0.161558
Q2FW78   0 0 -1.27278 0.943444
P52078   42 1.75 0.903563 0.161558
Q7X2S2   51 2.125 3.07991 0.0107511
Q2FZG4   26 1.08333 0.903563 0.161558
Q2G0M4   48 2 3.07991 0.0107511
Q2FVA2   47 1.95833 0.903563 0.161558
Q2G115   38 1.58333 0.903563 0.161558
Q2G0M8   38 1.58333 0.903563 0.161558
Q2G1U4   38 1.58333 0.903563 0.161558
Q2G1D0   30 1.25 0.903563 0.161558
Q2G2S0   8 0.333333 -1.27278 0.943444
Q2G2N5   6 0.25 -1.27278 0.943444
Q2G222   33 1.375 0.903563 0.161558
Q2G1C8   21 0.875 -1.27278 0.943444
Q2FV40   19 0.791667 -1.27278 0.943444
Q2FXT1   46 1.91667 0.903563 0.161558
Q2FZZ2   47 1.95833 0.903563 0.161558
Q2FY01   30 1.25 0.903563 0.161558
Q2FVJ8   40 1.66667 0.903563 0.161558
Q2FXK2   43 1.79167 0.903563 0.161558
Q2FUS7   53 2.20833 3.07991 0.0107511
Q2FVP1   6 0.25 -1.27278 0.943444
Q2FYN7   44 1.83333 0.903563 0.161558
P69848   47 1.95833 0.903563 0.161558
Q2FWN8   43 1.79167 0.903563 0.161558
Q2FV62   34 1.41667 0.903563 0.161558
Q2FWW7   40 1.66667 0.903563 0.161558
Q2G1Y5   54 2.25 3.07991 0.0107511
Q2FXA3   35 1.45833 0.903563 0.161558
Q2FYV3   26 1.08333 0.903563 0.161558
Q2G1H4   40 1.66667 0.903563 0.161558
Q2G038   46 1.91667 0.903563 0.161558
Q2G161   0 0 -1.27278 0.943444
Q2FYV1   51 2.125 3.07991 0.0107511
Q2FZ09   58 2.41667 3.07991 0.0107511
Q2FW90   36 1.5 0.903563 0.161558
Q2G290   39 1.625 0.903563 0.161558
P60611   40 1.66667 0.903563 0.161558
Q2FV58   43 1.79167 0.903563 0.161558
Q2G0C6   42 1.75 0.903563 0.161558
Q2G050   43 1.79167 0.903563 0.161558
Q2G0V2   46 1.91667 0.903563 0.161558
Q2FVQ4   6 0.25 -1.27278 0.943444
Q2G094   57 2.32653 3.07991 0.0107511
Q2FY59   39 1.59184 0.903563 0.161558
Q2FVX7   45 1.83673 0.903563 0.161558
Q2FVP4   20 0.816327 -1.27278 0.943444
Q2G185   25 1.02041 0.903563 0.161558
Q2FXP8   0 0 -1.27278 0.943444
Q2G275   61 2.4898 3.07991 0.0107511
Q2G1D9   33 1.34694 0.903563 0.161558
Q2FXI3   62 2.53061 3.07991 0.0107511
Q2FYM2   41 1.67347 0.903563 0.161558
P14738   63 2.57143 3.07991 0.0107511
Q2G2Q2   41 1.67347 0.903563 0.161558
Q2G0M9   46 1.87755 0.903563 0.161558
Q2FY67   64 2.61224 3.07991 0.0107511
Q2FWX8   114 4.65306 7.4326 4.06742e-05
Q2FUT9   39 1.59184 0.903563 0.161558
Q2FZS0   40 1.63265 0.903563 0.161558
Q2G2A8   27 1.10204 0.903563 0.161558
Q2FUY2   61 2.4898 3.07991 0.0107511
Q2FZL8   55 2.2449 3.07991 0.0107511
Q2FW93   44 1.79592 0.903563 0.161558
Q2G1L7   43 1.7551 0.903563 0.161558
Q2FW41   52 2.12245 3.07991 0.0107511
Q2FZY6   85 3.46939 5.25625 0.000662855
Q2G042   0 0 -1.27278 0.943444
Q2FWK2   37 1.5102 0.903563 0.161558
Q2FYF4   43 1.7551 0.903563 0.161558
Q2FZP2   40 1.63265 0.903563 0.161558
Q2G1G7   34 1.38776 0.903563 0.161558
Q2G1H5   47 1.91837 0.903563 0.161558
Q2G2S7   74 3.02041 5.25625 0.000662855
Q2FY53   59 2.40816 3.07991 0.0107511
Q2G1N2   43 1.7551 0.903563 0.161558
Q2G2V2   37 1.5102 0.903563 0.161558
Q2G1H6   46 1.87755 0.903563 0.161558
Q2FZA9   54 2.20408 3.07991 0.0107511
Q2FXI5   48 1.95918 0.903563 0.161558
Q2G206   0 0 -1.27278 0.943444
Q2FWN6   36 1.46939 0.903563 0.161558
Q2FUQ2   37 1.5102 0.903563 0.161558
Q2G1K3   46 1.87755 0.903563 0.161558
Q2FZ76   15 0.612245 -1.27278 0.943444
Q2FY54   39 1.59184 0.903563 0.161558
Q2G289   38 1.55102 0.903563 0.161558
Q2FY14   38 1.55102 0.903563 0.161558
Q2FV77   24 0.979592 -1.27278 0.943444
Q2G064   41 1.67347 0.903563 0.161558
Q2G033   47 1.91837 0.903563 0.161558
Q2G198   74 3.02041 5.25625 0.000662855
Q2G0K4   5 0.204082 -1.27278 0.943444
Q2G0V3   37 1.5102 0.903563 0.161558
Q2FWE2   47 1.88 0.903563 0.161558
Q2G089   46 1.84 0.903563 0.161558
Q2FZL3   62 2.48 3.07991 0.0107511
Q2G087   37 1.48 0.903563 0.161558
Q2G0A7   6 0.24 -1.27278 0.943444
Q2FVF9   44 1.76 0.903563 0.161558
Q2G071   35 1.4 0.903563 0.161558
Q2FUZ2   30 1.2 0.903563 0.161558
Q2FY27   60 2.4 3.07991 0.0107511
Q2FXX4   20 0.8 -1.27278 0.943444
Q2G1E6   44 1.76 0.903563 0.161558
Q2G1G5   17 0.68 -1.27278 0.943444
Q2G2Q3   53 2.12 3.07991 0.0107511
Q2FZF0   76 3.04 5.25625 0.000662855
Q2G2D2   32 1.28 0.903563 0.161558
Q2FXT4   24 0.96 -1.27278 0.943444
Q2FZI8   50 2 3.07991 0.0107511
Q2FUS8   131 5.24 9.60895 2.49513e-06
Q2FVR9   38 1.52 0.903563 0.161558
Q2FXP2   52 2.08 3.07991 0.0107511
Q2FX94   12 0.48 -1.27278 0.943444
Q2G2A5   48 1.92 0.903563 0.161558
Q2FZP7   32 1.28 0.903563 0.161558
Q2G1R7   34 1.36 0.903563 0.161558
Q2G015   56 2.24 3.07991 0.0107511
Q2FZF4   30 1.2 0.903563 0.161558
Q2G1E5   49 1.96 0.903563 0.161558
Q2FWH9   8 0.32 -1.27278 0.943444
Q2G069   57 2.28 3.07991 0.0107511
Q2FZK3   36 1.44 0.903563 0.161558
Q2FZU5   35 1.4 0.903563 0.161558
Q2FYT4   55 2.2 3.07991 0.0107511
Q2FWK4   24 0.96 -1.27278 0.943444
Q2FY40   62 2.48 3.07991 0.0107511
Q2FWY4   0 0 -1.27278 0.943444
Q2G156   6 0.24 -1.27278 0.943444
Q2G045   37 1.48 0.903563 0.161558
Q2FZS6   30 1.2 0.903563 0.161558
Q2FYC7   28 1.12 0.903563 0.161558
Q2FW73   44 1.76 0.903563 0.161558
Q2G1H3   43 1.72 0.903563 0.161558
Q2FXJ6   51 2.04 3.07991 0.0107511
Q2FUS2   0 0 -1.27278 0.943444
Q2G120   41 1.60784 0.903563 0.161558
Q2G2T9   43 1.68627 0.903563 0.161558
Q2G1N9   6 0.235294 -1.27278 0.943444
Q2FXL9   53 2.07843 3.07991 0.0107511
Q2G0W4   50 1.96078 0.903563 0.161558
Q2G0R6   27 1.05882 0.903563 0.161558
Q2G1C4   45 1.76471 0.903563 0.161558
Q2FWY9   40 1.56863 0.903563 0.161558
Q2G1K4   46 1.80392 0.903563 0.161558
Q2FYK3   27 1.05882 0.903563 0.161558
Q2G1N4   51 2 3.07991 0.0107511
Q2G065   36 1.41176 0.903563 0.161558
Q2FX88   24 0.941176 -1.27278 0.943444
Q2FVW9   37 1.45098 0.903563 0.161558
Q2G1E0   30 1.17647 0.903563 0.161558
Q2G2P2   46 1.80392 0.903563 0.161558
Q2G0V5   0 0 -1.27278 0.943444
Q2FWA2   44 1.72549 0.903563 0.161558
Q2FZU1   43 1.68627 0.903563 0.161558
Q2FX77   44 1.72549 0.903563 0.161558
Q2FW75   30 1.17647 0.903563 0.161558
Q2FUT5   48 1.88235 0.903563 0.161558
Q2G234   38 1.4902 0.903563 0.161558
Q2FZU6   40 1.56863 0.903563 0.161558
Q2G1Y2   6 0.235294 -1.27278 0.943444
Q2FXN7   33 1.29412 0.903563 0.161558
Q2G2J3   0 0 -1.27278 0.943444
Q2G0G1   44 1.72549 0.903563 0.161558
Q2FW62   45 1.76471 0.903563 0.161558
Q2FUP7   42 1.64706 0.903563 0.161558
Q2G1J3   39 1.52941 0.903563 0.161558
Q2FZ15   52 2.03922 3.07991 0.0107511
Q2G1D3   56 2.19608 3.07991 0.0107511
Q2G0K2   39 1.52941 0.903563 0.161558
Q2FWC1   37 1.45098 0.903563 0.161558
Q2FXM5   29 1.13725 0.903563 0.161558
Q2FY46   29 1.13725 0.903563 0.161558
Q2G1K0   40 1.56863 0.903563 0.161558
Q2FXT6   46 1.80392 0.903563 0.161558
Q2FZM4   39 1.52941 0.903563 0.161558
Q2FXG1   30 1.17647 0.903563 0.161558
Q2FXL1   33 1.29412 0.903563 0.161558
Q2FWX5   90 3.52941 5.25625 0.000662855
# cudaSaTabsearch LTYPE = T LORDER = F LSOLN = F
# QUERY ID = PF07250 
# DBFILE = ./tableaux.ascii.DB                                                             
Q2G1I1   53 2.03846 3.07991  0.0107511
Q2G1K2   30 1.15385 0.903563  0.161558
Q2FUU5   38 1.46154 0.903563  0.161558
Q2FXB6   33 1.26923 0.903563  0.161558
Q2FZU2   18 0.692308 -1.27278  0.943444
Q2FZK0   6 0.230769 -1.27278  0.943444
Q2FY33   58 2.23077 3.07991  0.0107511
Q2G098   83 3.19231 5.25625  0.000662855
Q2FZ46   28 1.07692 0.903563  0.161558
Q2FZQ5   23 0.884615 -1.27278  0.943444
Q2FXU8   18 0.692308 -1.27278  0.943444
Q9EZ08   40 1.53846 0.903563  0.161558
Q2G1B9   55 2.11538 3.07991  0.0107511
Q2FZ73   53 2.03846 3.07991  0.0107511
Q2FY35   40 1.53846 0.903563  0.161558
Q2FZ16   39 1.5 0.903563  0.161558
Q2FYR2   63 2.42308 3.07991  0.0107511
Q2FWY3   49 1.88462 0.903563  0.161558
Q2G2F5   36 1.38462 0.903563  0.161558
Q2G032   52 2 3.07991  0.0107511
Q2FZ10   56 2.15385 3.07991  0.0107511
Q2G255   36 1.38462 0.903563  0.161558
Q2G0X6   44 1.69231 0.903563  0.161558
Q2FYH0   44 1.69231 0.903563  0.161558
Q2FXJ9   22 0.846154 -1.27278  0.943444
Q2FZT4   62 2.38462 3.07991  0.0107511
Q2FVE6   29 1.11538 0.903563  0.161558
Q2FYD3   48 1.84615 0.903563  0.161558
Q2FXT5   57 2.19231 3.07991  0.0107511
Q2FY60   29 1.11538 0.903563  0.161558
Q2G2D7   38 1.46154 0.903563  0.161558
Q2FX16   40 1.53846 0.903563  0.161558
Q2FZ34   57 2.19231 3.07991  0.0107511
Q2G1S4   41 1.57692 0.903563  0.161558
Q2G147   42 1.61538 0.903563  0.161558
Q2G1J7   43 1.65385 0.903563  0.161558
Q2G2A7   54 2.07692 3.07991  0.0107511
Q2G2M6   36 1.38462 0.903563  0.161558
Q2FV30   35 1.34615 0.903563  0.161558
Q2FVL5   65 2.5 3.07991  0.0107511
Q2FXY0   65 2.5 3.07991  0.0107511
Q2FZL1   37 1.42308 0.903563  0.161558
Q2FW45   37 1.42308 0.903563  0.161558
Q2FZU0   29 1.09434 0.903563  0.161558
Q2FWZ0   63 2.37736 3.07991  0.0107511
Q2G2H5   22 0.830189 -1.27278  0.943444
Q2FYG9   54 2.03774 3.07991  0.0107511
Q2G2X6   41 1.54717 0.903563  0.161558
Q2G155   45 1.69811 0.903563  0.161558
Q2FXY9   62 2.33962 3.07991  0.0107511
Q2FZ37   58 2.18868 3.07991  0.0107511
Q2FVI7   47 1.77358 0.903563  0.161558
Q2FYS1   45 1.69811 0.903563  0.161558
Q2FXL5   55 2.07547 3.07991  0.0107511
Q2G1J4   36 1.35849 0.903563  0.161558
Q2FWZ3   52 1.96226 0.903563  0.161558
Q2G2P7   23 0.867925 -1.27278  0.943444
Q2FVH3   45 1.69811 0.903563  0.161558
Q2FZ31   48 1.81132 0.903563  0.161558
Q2G283   45 1.69811 0.903563  0.161558
Q2FZ66   53 2 3.07991  0.0107511
Q2FWY7   0 0 -1.27278  0.943444
Q2G1F9   30 1.13208 0.903563  0.161558
Q2FZJ4   59 2.22642 3.07991  0.0107511
Q2FZQ1   8 0.301887 -1.27278  0.943444
Q2FY80   22 0.830189 -1.27278  0.943444
Q2G2D4   10 0.377358 -1.27278  0.943444
Q2FYP1   58 2.18868 3.07991  0.0107511
Q2FYF9   26 0.981132 -1.27278  0.943444
Q2G0B3   42 1.58491 0.903563  0.161558
Q2FUT8   37 1.39623 0.903563  0.161558
Q2FYR1   68 2.56604 3.07991  0.0107511
Q2FYL3   38 1.43396 0.903563  0.161558
Q2FVG4   5 0.188679 -1.27278  0.943444
Q2FVP8   45 1.69811 0.903563  0.161558
Q2FZ28   27 1 0.903563  0.161558
Q2G1F0   52 1.92593 0.903563  0.161558
P95689   56 2.07407 3.07991  0.0107511
Q2FYH6   43 1.59259 0.903563  0.161558
Q2FXD1   45 1.66667 0.903563  0.161558
Q2G0X5   53 1.96296 0.903563  0.161558
Q2FXN8   4 0.148148 -1.27278  0.943444
Q2G0N0   56 2.07407 3.07991  0.0107511
Q2G268   53 1.96296 0.903563  0.161558
Q2FV61   54 2 3.07991  0.0107511
Q2FXL7   58 2.14815 3.07991  0.0107511
Q2FUR5   31 1.14815 0.903563  0.161558
Q2FXV6   42 1.55556 0.903563  0.161558
Q2G2C5   43 1.59259 0.903563  0.161558
Q2FVJ6   50 1.85185 0.903563  0.161558
Q2G1Y4   43 1.59259 0.903563  0.161558
Q2FVI0   5 0.185185 -1.27278  0.943444
Q2FXJ8   16 0.592593 -1.27278  0.943444
Q2FZU7   35 1.2963 0.903563  0.161558
Q2G2X4   26 0.962963 -1.27278  0.943444
Q2FZA8   19 0.703704 -1.27278  0.943444
Q2FW96   38 1.40741 0.903563  0.161558
Q2FYV4   40 1.48148 0.903563  0.161558
O07325   49 1.81481 0.903563  0.161558
Q2G1C1   35 1.2963 0.903563  0.161558
Q2FZR9   41 1.51852 0.903563  0.161558
Q2FVW3   49 1.81481 0.903563  0.161558
Q2G124   41 1.51852 0.903563  0.161558
P0C0V7   47 1.74074 0.903563  0.161558
Q2FX52   38 1.38182 0.903563  0.161558
Q2G2C7   44 1.6 0.903563  0.161558
Q2G2D5   44 1.6 0.903563  0.161558
Q2FXQ7   23 0.836364 -1.27278  0.943444
Q2FZW0   53 1.92727 0.903563  0.161558
Q2FVG3   54 1.96364 0.903563  0.161558
Q2FXR4   46 1.67273 0.903563  0.161558
Q2FZ67   56 2.03636 3.07991  0.0107511
Q2G243   63 2.29091 3.07991  0.0107511
Q2FV76   51 1.85455 0.903563  0.161558
Q2FVZ4   56 2.03636 3.07991  0.0107511
Q2FWC5   56 2.03636 3.07991  0.0107511
Q2FZY3   100 3.63636 5.25625  0.000662855
Q2FWH5   40 1.45455 0.903563  0.161558
Q2G241   33 1.2 0.903563  0.161558
Q2FV35   49 1.78182 0.903563  0.161558
Q2G0T5   20 0.727273 -1.27278  0.943444
Q2G1A9   43 1.56364 0.903563  0.161558
Q2FYU7   39 1.41818 0.903563  0.161558
Q2G2E0   5 0.181818 -1.27278  0.943444
Q2FVT6   41 1.49091 0.903563  0.161558
Q2G0D7   21 0.763636 -1.27278  0.943444
Q2G1M6   45 1.63636 0.903563  0.161558
Q2G0A6   15 0.545455 -1.27278  0.943444
Q2FUY6   49 1.78182 0.903563  0.161558
Q2FYJ2   45 1.63636 0.903563  0.161558
Q2G2E5   43 1.53571 0.903563  0.161558
Q2G2P5   43 1.53571 0.903563  0.161558
Q2G1R6   50 1.78571 0.903563  0.161558
Q2FYF0   35 1.25 0.903563  0.161558
Q2FVH8   14 0.5 -1.27278  0.943444
Q2FUU3   43 1.53571 0.903563  0.161558
Q2FVG8   51 1.82143 0.903563  0.161558
Q9ZAH5   47 1.67857 0.903563  0.161558
Q2G2U0   42 1.5 0.903563  0.161558
Q2FYR4   34 1.21429 0.903563  0.161558
Q2G256   28 1 0.903563  0.161558
Q2FVY0   46 1.64286 0.903563  0.161558
Q2G0Q2   54 1.92857 0.903563  0.161558
Q2G0R2   52 1.85714 0.903563  0.161558
Q2G0Q3   41 1.46429 0.903563  0.161558
Q2FWZ9   53 1.89286 0.903563  0.161558
Q53705   44 1.57143 0.903563  0.161558
Q2G2U3   61 2.17857 3.07991  0.0107511
Q2FYY6   64 2.28571 3.07991  0.0107511
Q2FWL3   40 1.42857 0.903563  0.161558
Q2FY50   56 2 3.07991  0.0107511
Q2FXN4   50 1.78571 0.903563  0.161558
Q2G179   38 1.35714 0.903563  0.161558
Q2G1L6   58 2.07143 3.07991  0.0107511
Q2FXU4   43 1.53571 0.903563  0.161558
Q2G1E9   49 1.75 0.903563  0.161558
Q2G232   60 2.14286 3.07991  0.0107511
Q2FXH9   43 1.53571 0.903563  0.161558
Q2G0X3   58 2.07143 3.07991  0.0107511
Q2FXD0   56 2 3.07991  0.0107511
Q2G0G3   19 0.678571 -1.27278  0.943444
Q2FWW3   42 1.5 0.903563  0.161558
Q2FYG0   50 1.75439 0.903563  0.161558
Q2FZS9   20 0.701754 -1.27278  0.943444
Q2FYS2   36 1.26316 0.903563  0.161558
Q2G2U4   27 0.947368 -1.27278  0.943444
Q2FWJ9   36 1.26316 0.903563  0.161558
Q2FWF0   65 2.2807 3.07991  0.0107511
Q2FXR9   58 2.03509 3.07991  0.0107511
Q2FZV7   49 1.7193 0.903563  0.161558
Q2G1W0   46 1.61404 0.903563  0.161558
Q2G2I0   44 1.54386 0.903563  0.161558
Q2G153   42 1.47368 0.903563  0.161558
Q2FWD7   60 2.10526 3.07991  0.0107511
Q2FY15   38 1.33333 0.903563  0.161558
Q2FV54   20 0.701754 -1.27278  0.943444
Q2FZ74   35 1.22807 0.903563  0.161558
Q2FYV5   53 1.85965 0.903563  0.161558
Q2G2I1   44 1.54386 0.903563  0.161558
Q2FXZ6   45 1.57895 0.903563  0.161558
Q2G0U0   15 0.526316 -1.27278  0.943444
Q2G0Y6   40 1.40351 0.903563  0.161558
Q2FXJ0   52 1.82456 0.903563  0.161558
Q2FY43   52 1.7931 0.903563  0.161558
Q2FWM1   102 3.51724 5.25625  0.000662855
Q2FVJ1   38 1.31034 0.903563  0.161558
Q2G0K3   50 1.72414 0.903563  0.161558
Q2FY66   56 1.93103 0.903563  0.161558
Q2FW99   9 0.310345 -1.27278  0.943444
Q2FV10   47 1.62069 0.903563  0.161558
Q2FXJ5   29 1 0.903563  0.161558
Q2FX69   42 1.44828 0.903563  0.161558
Q2G0B2   48 1.65517 0.903563  0.161558
Q2FX14   56 1.93103 0.903563  0.161558
Q2FYD8   38 1.31034 0.903563  0.161558
Q2FWE5   48 1.65517 0.903563  0.161558
Q2G2A3   44 1.51724 0.903563  0.161558
Q2FZH8   52 1.7931 0.903563  0.161558
Q2FX51   48 1.65517 0.903563  0.161558
Q2FWE8   49 1.68966 0.903563  0.161558
Q2G088   23 0.793103 -1.27278  0.943444
Q2G028   47 1.59322 0.903563  0.161558
Q2G1S3   51 1.72881 0.903563  0.161558
Q2FYN4   46 1.55932 0.903563  0.161558
Q2FX86   47 1.59322 0.903563  0.161558
Q2G2S8   53 1.79661 0.903563  0.161558
Q2FUW8   51 1.72881 0.903563  0.161558
Q2FWD4   42 1.42373 0.903563  0.161558
Q2FVH6   43 1.45763 0.903563  0.161558
Q2G029   43 1.45763 0.903563  0.161558
Q2G1R5   44 1.49153 0.903563  0.161558
Q2FX65   2 0.0677966 -1.27278  0.943444
Q2FZV6   53 1.79661 0.903563  0.161558
Q2G1P1   42 1.42373 0.903563  0.161558
Q2FVU4   15 0.508475 -1.27278  0.943444
Q2FVT5   71 2.40678 3.07991  0.0107511
Q2G2H4   59 2 3.07991  0.0107511
Q2FZ58   45 1.52542 0.903563  0.161558
Q2FVJ2   43 1.45763 0.903563  0.161558
Q2FXW5   43 1.45763 0.903563  0.161558
Q2FWK1   52 1.76271 0.903563  0.161558
Q2G031   40 1.35593 0.903563  0.161558
Q2G0U1   56 1.89831 0.903563  0.161558
Q2FW46   52 1.76271 0.903563  0.161558
Q2FZY5   47 1.59322 0.903563  0.161558
Q2FZI5   60 2 3.07991  0.0107511
Q2FYR9   63 2.1 3.07991  0.0107511
Q2FZ92   52 1.73333 0.903563  0.161558
Q2G1D5   50 1.66667 0.903563  0.161558
Q2FXM2   52 1.73333 0.903563  0.161558
Q2FVM2   40 1.33333 0.903563  0.161558
Q2FZN2   41 1.36667 0.903563  0.161558
Q2G1U8   35 1.16667 0.903563  0.161558
Q2FVS7   74 2.46667 3.07991  0.0107511
Q2FWB5   34 1.13333 0.903563  0.161558
Q2FXX1   50 1.66667 0.903563  0.161558
Q2G2J9   33 1.1 0.903563  0.161558
Q2G0Y7   39 1.3 0.903563  0.161558
Q2FW81   44 1.46667 0.903563  0.161558
Q2FWK3   37 1.23333 0.903563  0.161558
Q2FY34   59 1.96667 0.903563  0.161558
Q2FXF8   30 1 0.903563  0.161558
Q2FXI9   49 1.63333 0.903563  0.161558
Q05615   43 1.40984 0.903563  0.161558
Q2FUW4   54 1.77049 0.903563  0.161558
Q2FVF4   45 1.47541 0.903563  0.161558
Q2FWI3   51 1.67213 0.903563  0.161558
Q2FWG8   50 1.63934 0.903563  0.161558
Q2G0R0   31 1.01639 0.903563  0.161558
Q2G0I4   48 1.57377 0.903563  0.161558
Q2FV67   50 1.63934 0.903563  0.161558
Q2G091   56 1.83607 0.903563  0.161558
Q2G1U1   38 1.2459 0.903563  0.161558
Q2FUX7   69 2.2623 3.07991  0.0107511
Q2FY51   45 1.47541 0.903563  0.161558
Q2FYP2   58 1.90164 0.903563  0.161558
Q2G0F8   28 0.918033 -1.27278  0.943444
Q2FXH5   44 1.44262 0.903563  0.161558
Q2G193   87 2.85246 3.07991  0.0107511
Q2FWD6   53 1.7377 0.903563  0.161558
Q2FZ98   37 1.19355 0.903563  0.161558
Q2FYQ2   9 0.290323 -1.27278  0.943444
Q2FWL5   54 1.74194 0.903563  0.161558
Q2FV16   54 1.74194 0.903563  0.161558
Q2FWX9   50 1.6129 0.903563  0.161558
Q2G1J0   51 1.64516 0.903563  0.161558
Q2G235   49 1.58065 0.903563  0.161558
Q2FXK1   53 1.70968 0.903563  0.161558
Q2FWF4   42 1.35484 0.903563  0.161558
Q2FZC8   45 1.45161 0.903563  0.161558
Q2FZQ4   36 1.16129 0.903563  0.161558
O52582   50 1.6129 0.903563  0.161558
Q2FZI6   57 1.83871 0.903563  0.161558
Q2FUW7   61 1.96774 0.903563  0.161558
Q2G2M9   36 1.16129 0.903563  0.161558
Q2FZD0   47 1.51613 0.903563  0.161558
Q2FWK7   34 1.09677 0.903563  0.161558
Q2FWU4   57 1.83871 0.903563  0.161558
Q2FUX4   39 1.25806 0.903563  0.161558
Q2G2V3   46 1.48387 0.903563  0.161558
O05204   43 1.3871 0.903563  0.161558
Q2FYC2   44 1.39683 0.903563  0.161558
Q2FZP6   67 2.12698 3.07991  0.0107511
Q2G0L2   60 1.90476 0.903563  0.161558
Q2FZV1   6 0.190476 -1.27278  0.943444
Q2FVQ5   48 1.52381 0.903563  0.161558
Q2FZW6   50 1.5873 0.903563  0.161558
Q2FZI3   55 1.74603 0.903563  0.161558
Q2G219   19 0.603175 -1.27278  0.943444
Q2FZR2   51 1.61905 0.903563  0.161558
Q2FXZ2   46 1.46032 0.903563  0.161558
Q2FYC6   64 2.03175 3.07991  0.0107511
Q2FYZ5   49 1.53125 0.903563  0.161558
Q2FWN4   39 1.21875 0.903563  0.161558
Q2G221   29 0.90625 -1.27278  0.943444
Q2FZX5   63 1.96875 0.903563  0.161558
Q2FUW3   53 1.65625 0.903563  0.161558
Q2G2H3   52 1.625 0.903563  0.161558
Q2FY08   57 1.78125 0.903563  0.161558
Q2FXU5   48 1.5 0.903563  0.161558
Q2G1F8   58 1.8125 0.903563  0.161558
Q2FYW4   78 2.4375 3.07991  0.0107511
Q2G142   17 0.53125 -1.27278  0.943444
Q2G1U3   17 0.53125 -1.27278  0.943444
Q2FZ18   42 1.3125 0.903563  0.161558
Q2FV24   59 1.84375 0.903563  0.161558
Q2G1C2   41 1.28125 0.903563  0.161558
Q2FYZ4   49 1.53125 0.903563  0.161558
Q2FWT4   58 1.8125 0.903563  0.161558
Q2FUX1   30 0.9375 -1.27278  0.943444
Q2FZG9   76 2.33846 3.07991  0.0107511
Q2FVC1   60 1.84615 0.903563  0.161558
Q2FYT3   48 1.47692 0.903563  0.161558
Q2FY82   34 1.04615 0.903563  0.161558
Q2FV02   88 2.70769 3.07991  0.0107511
Q2FXJ2   56 1.72308 0.903563  0.161558
Q2FZ02   44 1.35385 0.903563  0.161558
Q2G0L3   53 1.63077 0.903563  0.161558
Q2FZH5   39 1.2 0.903563  0.161558
Q2FWH4   43 1.32308 0.903563  0.161558
Q2FW49   42 1.29231 0.903563  0.161558
Q93T05   53 1.63077 0.903563  0.161558
Q2FX73   31 0.953846 -1.27278  0.943444
Q2G239   36 1.09091 0.903563  0.161558
Q2G121   53 1.60606 0.903563  0.161558
Q2FY11   52 1.57576 0.903563  0.161558
Q2FV11   56 1.69697 0.903563  0.161558
Q2FZ05   61 1.84848 0.903563  0.161558
Q2G253   57 1.72727 0.903563  0.161558
Q2FW98   29 0.878788 -1.27278  0.943444
Q2G205   49 1.48485 0.903563  0.161558
Q2FVE7   48 1.45455 0.903563  0.161558
Q2FYD0   39 1.18182 0.903563  0.161558
Q2FZ19   58 1.75758 0.903563  0.161558
Q2G1C7   56 1.69697 0.903563  0.161558
Q2FV60   59 1.78788 0.903563  0.161558
Q2FY64   51 1.54545 0.903563  0.161558
Q2FZI9   71 2.15152 3.07991  0.0107511
Q2FV57   55 1.64179 0.903563  0.161558
Q2FXA5   63 1.8806 0.903563  0.161558
Q2G2U8   6 0.179104 -1.27278  0.943444
Q2FZP0   60 1.79104 0.903563  0.161558
Q2FZL7   41 1.22388 0.903563  0.161558
Q2FZR3   52 1.55224 0.903563  0.161558
Q2FWA0   64 1.91045 0.903563  0.161558
Q2G090   41 1.22388 0.903563  0.161558
Q2G1H0   49 1.44118 0.903563  0.161558
Q2FZP4   50 1.47059 0.903563  0.161558
Q2FUX0   37 1.08824 0.903563  0.161558
Q2FV86   54 1.58824 0.903563  0.161558
Q2FV14   50 1.47059 0.903563  0.161558
Q2FUT2   57 1.67647 0.903563  0.161558
Q2FZ64   32 0.941176 -1.27278  0.943444
Q2FUW1   54 1.56522 0.903563  0.161558
Q2FWI0   55 1.5942 0.903563  0.161558
Q2G2K5   43 1.24638 0.903563  0.161558
Q2FWK6   41 1.18841 0.903563  0.161558
Q2G0T9   45 1.30435 0.903563  0.161558
Q2G078   57 1.65217 0.903563  0.161558
Q2G1P3   43 1.24638 0.903563  0.161558
Q2G274   65 1.85714 0.903563  0.161558
Q2FZD4   49 1.4 0.903563  0.161558
Q2FYS5   59 1.68571 0.903563  0.161558
Q2G1K5   45 1.28571 0.903563  0.161558
Q2G1L5   62 1.77143 0.903563  0.161558
Q2G1M9   56 1.6 0.903563  0.161558
Q2FX67   44 1.25714 0.903563  0.161558
Q2FZ32   39 1.11429 0.903563  0.161558
Q2FWH7   31 0.885714 -1.27278  0.943444
Q2FXT8   38 1.07042 0.903563  0.161558
Q2FUQ3   54 1.52113 0.903563  0.161558
Q2G1Y6   45 1.26761 0.903563  0.161558
Q2FX68   88 2.47887 3.07991  0.0107511
Q2FWD1   63 1.77465 0.903563  0.161558
Q2FUZ8   53 1.49296 0.903563  0.161558
Q2G1F5   49 1.38028 0.903563  0.161558
Q2G2T6   43 1.21127 0.903563  0.161558
Q2FYD2   81 2.28169 3.07991  0.0107511
Q2FYA1   43 1.21127 0.903563  0.161558
Q2FY21   42 1.1831 0.903563  0.161558
Q2FZD3   36 1.01408 0.903563  0.161558
Q2G1Z4   42 1.1831 0.903563  0.161558
Q2G0S3   53 1.47222 0.903563  0.161558
Q2FVQ3   41 1.13889 0.903563  0.161558
Q2G2J4   49 1.36111 0.903563  0.161558
Q2G2B8   30 0.833333 -1.27278  0.943444
Q2G0L5   42 1.16667 0.903563  0.161558
Q2FW72   62 1.72222 0.903563  0.161558
Q2FYT8   52 1.44444 0.903563  0.161558
Q2FXM9   36 1 0.903563  0.161558
Q2G1Y0   42 1.16667 0.903563  0.161558
Q2G2D0   42 1.16667 0.903563  0.161558
Q2G2M2   37 1.02778 0.903563  0.161558
Q2G1B7   47 1.30556 0.903563  0.161558
Q2G1B8   60 1.66667 0.903563  0.161558
Q2G0M6   57 1.58333 0.903563  0.161558
Q2G1D8   70 1.91781 0.903563  0.161558
Q2FV70   41 1.12329 0.903563  0.161558
Q2FV72   31 0.849315 -1.27278  0.943444
Q2FVB2   49 1.34247 0.903563  0.161558
Q2G122   45 1.23288 0.903563  0.161558
Q2G1W2   66 1.78378 0.903563  0.161558
Q2FWW1   33 0.891892 -1.27278  0.943444
Q2G1F4   77 2.08108 3.07991  0.0107511
Q2G093   59 1.59459 0.903563  0.161558
Q2FXY7   51 1.37838 0.903563  0.161558
Q2G1C6   50 1.35135 0.903563  0.161558
Q2FZ20   71 1.91892 0.903563  0.161558
O50581   35 0.933333 -1.27278  0.943444
Q2G1N1   48 1.28 0.903563  0.161558
Q2G188   54 1.42105 0.903563  0.161558
Q2G296   47 1.23684 0.903563  0.161558
Q2G2E9   44 1.15789 0.903563  0.161558
Q2G294   46 1.21053 0.903563  0.161558
Q2FWJ5   36 0.947368 -1.27278  0.943444
Q2FW03   44 1.14286 0.903563  0.161558
Q2G0N1   50 1.2987 0.903563  0.161558
Q2FZJ0   71 1.84416 0.903563  0.161558
Q2FYZ9   43 1.11688 0.903563  0.161558
Q2FV74   37 0.961039 -1.27278  0.943444
Q2FXP7   43 1.11688 0.903563  0.161558
Q2FXU1   41 1.06494 0.903563  0.161558
Q2G1M8   58 1.50649 0.903563  0.161558
Q2FXY4   61 1.58442 0.903563  0.161558
Q2FZ94   36 0.923077 -1.27278  0.943444
Q2FYI0   45 1.13924 0.903563  0.161558
Q2FXT9   33 0.835443 -1.27278  0.943444
Q2G0D2   47 1.175 0.903563  0.161558
Q2FYB7   36 0.9 -1.27278  0.943444
Q2FVN8   53 1.325 0.903563  0.161558
Q2FZ49   44 1.1 0.903563  0.161558
Q2FUW6   43 1.075 0.903563  0.161558
Q2G1P7   51 1.275 0.903563  0.161558
Q2FW70   51 1.25926 0.903563  0.161558
Q2G0W1   49 1.20988 0.903563  0.161558
Q2G024   40 0.987654 -1.27278  0.943444
Q2G1G8   58 1.4321 0.903563  0.161558
Q2G1R9   37 0.91358 -1.27278  0.943444
O06446   48 1.18519 0.903563  0.161558
Q2G1C9   43 1.06173 0.903563  0.161558
Q2FXV8   50 1.21951 0.903563  0.161558
Q2G0P5   35 0.853659 -1.27278  0.943444
Q2FV64   43 1.03614 0.903563  0.161558
Q2FV87   83 1.97619 0.903563  0.161558
Q2G1K9   42 0.988235 -1.27278  0.943444
Q2G266   43 1.01176 0.903563  0.161558
Q59801   89 2.06977 3.07991  0.0107511
Q2FXH2   34 0.790698 -1.27278  0.943444
Q53727   40 0.91954 -1.27278  0.943444
Q2G2Q0   34 0.781609 -1.27278  0.943444
Q2FZD8   38 0.863636 -1.27278  0.943444
Q2FYS4   40 0.909091 -1.27278  0.943444
Q2G1G2   62 1.40909 0.903563  0.161558
Q2FXV9   38 0.853933 -1.27278  0.943444
Q2G0L4   38 0.853933 -1.27278  0.943444
Q2FXR8   37 0.831461 -1.27278  0.943444
Q2FYJ0   56 1.25843 0.903563  0.161558
Q2FZS8   34 0.755556 -1.27278  0.943444
Q2FXN9   46 1 0.903563  0.161558
Q2FYM1   62 1.34783 0.903563  0.161558
Q2FVZ5   39 0.847826 -1.27278  0.943444
Q2FVL8   37 0.795699 -1.27278  0.943444
Q2FZ40   50 1.07527 0.903563  0.161558
Q2FYH5   39 0.829787 -1.27278  0.943444
Q2FXB3   43 0.895833 -1.27278  0.943444
Q2FYS9   53 1.08163 0.903563  0.161558
Q2G1Q4   37 0.755102 -1.27278  0.943444
Q2FVC3   36 0.734694 -1.27278  0.943444
Q2G046   41 0.828283 -1.27278  0.943444
Q2FWU3   32 0.646465 -1.27278  0.943444
Q2FZ72   47 0.949495 -1.27278  0.943444
Q2FZ82   38 0.767677 -1.27278  0.943444
Q9F1K0   38 0.745098 -1.27278  0.943444
Q2FVV9   39 0.735849 -1.27278  0.943444
Q2FZT6   31 0.579439 -1.27278  0.943444
Q2FWU5   30 0.560748 -1.27278  0.943444
Q2FYC8   38 0.703704 -1.27278  0.943444
Q2FZK7   40 0.727273 -1.27278  0.943444
Q2G2C1   36 0.654545 -1.27278  0.943444
Q2FZT5   40 0.707965 -1.27278  0.943444
Q2G0R8   34 0.596491 -1.27278  0.943444
Q2FW95   63 1.10526 0.903563  0.161558
Q2G0N5   29 0.491525 -1.27278  0.943444
P47768   30 0.5 -1.27278  0.943444
Q2FXH4   51 0.842975 -1.27278  0.943444
Q2FVM1   55 0.909091 -1.27278  0.943444
```
