## Supplementary Data 3 for "Mining folded proteomes in the era of accurate structure prediction": PF07253.output

```
# cudaSaTabsearch LTYPE = T LORDER = F LSOLN = F
# QUERY ID = PF07253 
# DBFILE = ./tableaux.ascii.DB                                                             
Q2G0V6   0 0 -1.27278 0.943444
Q2G075   0 0 -1.27278 0.943444
Q2G083   0 0 -1.27278 0.943444
Q2FZN3   0 0 -1.27278 0.943444
Q2FY90   0 0 -1.27278 0.943444
Q2FX91   0 0 -1.27278 0.943444
Q2FX54   0 0 -1.27278 0.943444
Q2FYQ4   0 0 -1.27278 0.943444
Q2G284   0 0 -1.27278 0.943444
Q2G0S4   0 0 -1.27278 0.943444
Q2FWM3   0 0 -1.27278 0.943444
Q2FX81   0 0 -1.27278 0.943444
Q2FXC6   0 0 -1.27278 0.943444
Q2FWJ7   0 0 -1.27278 0.943444
Q2FYJ9   0 0 -1.27278 0.943444
Q2G2E6   0 0 -1.27278 0.943444
Q2FWV0   0 0 -1.27278 0.943444
Q2FZC3   0 0 -1.27278 0.943444
Q2FVH9   0 0 -1.27278 0.943444
Q2FXQ5   0 0 -1.27278 0.943444
Q2FZU4   0 0 -1.27278 0.943444
Q2FYF8   0 0 -1.27278 0.943444
Q2FUR4   0 0 -1.27278 0.943444
Q2FYI2   0 0 -1.27278 0.943444
Q2FYY2   0 0 -1.27278 0.943444
Q2FW58   0 0 -1.27278 0.943444
P0C7Z3   0 0 -1.27278 0.943444
Q2G0T2   0 0 -1.27278 0.943444
Q2G1G9   0 0 -1.27278 0.943444
Q2FVJ0   0 0 -1.27278 0.943444
Q2FZ80   0 0 -1.27278 0.943444
Q2G1R4   0 0 -1.27278 0.943444
Q2FW02   0 0 -1.27278 0.943444
Q2G1X3   0 0 -1.27278 0.943444
Q2FWW4   0 0 -1.27278 0.943444
Q2FZE1   0 0 -1.27278 0.943444
Q2FY31   0 0 -1.27278 0.943444
Q2G018   0 0 -1.27278 0.943444
Q2FZI0   0 0 -1.27278 0.943444
Q2FUZ7   0 0 -1.27278 0.943444
Q2G250   0 0 -1.27278 0.943444
Q2FWU8   0 0 -1.27278 0.943444
Q2FYX5   0 0 -1.27278 0.943444
Q2FZY2   0 0 -1.27278 0.943444
Q2FZX8   0 0 -1.27278 0.943444
Q2FUY8   0 0 -1.27278 0.943444
Q2FV73   0 0 -1.27278 0.943444
Q2G0C5   0 0 -1.27278 0.943444
Q2FZ52   0 0 -1.27278 0.943444
Q2FVK6   0 0 -1.27278 0.943444
Q2G0Z3   0 0 -1.27278 0.943444
Q2FZJ8   0 0 -1.27278 0.943444
Q2FY57   0 0 -1.27278 0.943444
Q2G0W3   0 0 -1.27278 0.943444
Q2G0I2   0 0 -1.27278 0.943444
Q2FYX1   0 0 -1.27278 0.943444
Q2G0H2   0 0 -1.27278 0.943444
Q2FWJ8   0 0 -1.27278 0.943444
Q2FWZ7   0 0 -1.27278 0.943444
Q2FV04   0 0 -1.27278 0.943444
Q2G0H6   0 0 -1.27278 0.943444
Q2G291   0 0 -1.27278 0.943444
Q2G1A7   0 0 -1.27278 0.943444
Q2FVS8   0 0 -1.27278 0.943444
Q2FZ26   0 0 -1.27278 0.943444
Q2FXJ3   0 0 -1.27278 0.943444
Q2G231   0 0 -1.27278 0.943444
Q2G2N0   0 0 -1.27278 0.943444
Q2G2I2   0 0 -1.27278 0.943444
Q2FYU3   0 0 -1.27278 0.943444
Q2FWY5   0 0 -1.27278 0.943444
Q2G2E3   0 0 -1.27278 0.943444
Q2FV09   0 0 -1.27278 0.943444
Q2FX72   0 0 -1.27278 0.943444
Q2FWA3   0 0 -1.27278 0.943444
Q2FWF2   0 0 -1.27278 0.943444
Q2G0E4   0 0 -1.27278 0.943444
Q2G251   0 0 -1.27278 0.943444
P0C818   0 0 -1.27278 0.943444
Q2FXQ2   0 0 -1.27278 0.943444
Q2FXD4   0 0 -1.27278 0.943444
Q2G014   0 0 -1.27278 0.943444
Q2FWI9   0 0 -1.27278 0.943444
Q2FX79   0 0 -1.27278 0.943444
Q2FVP7   0 0 -1.27278 0.943444
Q2FZN4   0 0 -1.27278 0.943444
Q2FWU6   0 0 -1.27278 0.943444
Q2G2Y1   0 0 -1.27278 0.943444
Q2FYF6   0 0 -1.27278 0.943444
Q2FXK0   0 0 -1.27278 0.943444
Q2FVI9   0 0 -1.27278 0.943444
Q2G246   0 0 -1.27278 0.943444
Q2G053   0 0 -1.27278 0.943444
Q2FWK8   0 0 -1.27278 0.943444
Q2FXL8   0 0 -1.27278 0.943444
Q2G0Q4   0 0 -1.27278 0.943444
Q2FVB7   0 0 -1.27278 0.943444
Q2FYD6   0 0 -1.27278 0.943444
Q2FXK9   0 0 -1.27278 0.943444
Q2FV78   0 0 -1.27278 0.943444
Q2FXG4   0 0 -1.27278 0.943444
Q2G0C8   0 0 -1.27278 0.943444
Q2FWU9   0 0 -1.27278 0.943444
Q2FUX2   0 0 -1.27278 0.943444
Q2FYI8   0 0 -1.27278 0.943444
Q2FXA1   0 0 -1.27278 0.943444
Q2FV49   0 0 -1.27278 0.943444
Q2G1S0   0 0 -1.27278 0.943444
Q2G0G0   0 0 -1.27278 0.943444
P0C805   0 0 -1.27278 0.943444
Q2FWV9   0 0 -1.27278 0.943444
Q2G152   0 0 -1.27278 0.943444
Q2FX48   0 0 -1.27278 0.943444
Q2FXS5   0 0 -1.27278 0.943444
Q2FWL4   0 0 -1.27278 0.943444
P0C7Y1   0 0 -1.27278 0.943444
Q2FXA2   0 0 -1.27278 0.943444
Q2FY96   0 0 -1.27278 0.943444
Q2FVJ3   0 0 -1.27278 0.943444
Q2FZ24   0 0 -1.27278 0.943444
Q2G1X4   0 0 -1.27278 0.943444
Q2FYM6   0 0 -1.27278 0.943444
Q2FWX6   0 0 -1.27278 0.943444
Q2G1D2   0 0 -1.27278 0.943444
Q2FWC0   0 0 -1.27278 0.943444
Q2FZG7   0 0 -1.27278 0.943444
Q2G2P1   0 0 -1.27278 0.943444
Q2G1M4   0 0 -1.27278 0.943444
Q2FX29   0 0 -1.27278 0.943444
Q2FUZ3   0 0 -1.27278 0.943444
Q2FVZ9   0 0 -1.27278 0.943444
Q2G2N3   0 0 -1.27278 0.943444
Q2G237   0 0 -1.27278 0.943444
Q2FXN5   0 0 -1.27278 0.943444
Q2FYP7   0 0 -1.27278 0.943444
Q2FWC8   0 0 -1.27278 0.943444
Q2G209   0 0 -1.27278 0.943444
Q2FXX7   0 0 -1.27278 0.943444
Q2FV05   0 0 -1.27278 0.943444
Q2FWM8   0 0 -1.27278 0.943444
Q2FV00   0 0 -1.27278 0.943444
Q2FZF2   0 0 -1.27278 0.943444
Q2FV80   0 0 -1.27278 0.943444
Q2FZZ7   0 0 -1.27278 0.943444
Q2FWH8   0 0 -1.27278 0.943444
Q2FVS5   0 0 -1.27278 0.943444
Q2FWY0   0 0 -1.27278 0.943444
Q2FZM3   0 0 -1.27278 0.943444
Q2FZW8   0 0 -1.27278 0.943444
Q2FVY7   0 0 -1.27278 0.943444
Q2FXJ1   0 0 -1.27278 0.943444
Q2G0T7   0 0 -1.27278 0.943444
Q2FW40   0 0 -1.27278 0.943444
Q2FYU9   0 0 -1.27278 0.943444
Q2FUR0   0 0 -1.27278 0.943444
Q2G215   0 0 -1.27278 0.943444
Q2G169   0 0 -1.27278 0.943444
Q2G034   0 0 -1.27278 0.943444
Q2FUV8   2 0.137931 -1.27278 0.943444
Q2FW44   1 0.0689655 -1.27278 0.943444
Q2FYJ8   0 0 -1.27278 0.943444
Q2FVR6   2 0.137931 -1.27278 0.943444
Q2G183   2 0.137931 -1.27278 0.943444
Q2G0S1   2 0.137931 -1.27278 0.943444
Q2FX83   0 0 -1.27278 0.943444
Q2FYF7   2 0.137931 -1.27278 0.943444
Q2G166   2 0.137931 -1.27278 0.943444
Q2FX20   2 0.137931 -1.27278 0.943444
Q2G020   1 0.0689655 -1.27278 0.943444
Q2FVC0   1 0.0689655 -1.27278 0.943444
Q2FVD1   0 0 -1.27278 0.943444
Q2FWH1   2 0.137931 -1.27278 0.943444
Q2FYX2   2 0.137931 -1.27278 0.943444
Q2FZB5   0 0 -1.27278 0.943444
Q2G0G8   2 0.137931 -1.27278 0.943444
P0A0I4   1 0.0689655 -1.27278 0.943444
Q2G2C6   1 0.0689655 -1.27278 0.943444
Q2FVB1   1 0.0689655 -1.27278 0.943444
Q2FYN1   2 0.137931 -1.27278 0.943444
Q2FV79   2 0.137931 -1.27278 0.943444
Q2FVU9   2 0.137931 -1.27278 0.943444
Q2G0W5   2 0.137931 -1.27278 0.943444
Q2FW60   2 0.137931 -1.27278 0.943444
Q2G269   2 0.137931 -1.27278 0.943444
Q2FZS1   1 0.0689655 -1.27278 0.943444
Q2G1Y3   1 0.0689655 -1.27278 0.943444
Q2FWA4   2 0.137931 -1.27278 0.943444
Q2G0C0   1 0.0689655 -1.27278 0.943444
Q2G2J6   0 0 -1.27278 0.943444
Q2G1R2   1 0.0689655 -1.27278 0.943444
Q2FXY8   1 0.0689655 -1.27278 0.943444
Q2FYL2   2 0.137931 -1.27278 0.943444
Q2FYS3   0 0 -1.27278 0.943444
Q2FXS0   2 0.137931 -1.27278 0.943444
Q2FWA7   0 0 -1.27278 0.943444
Q2FWV8   1 0.0689655 -1.27278 0.943444
Q2G279   1 0.0689655 -1.27278 0.943444
Q2FYB5   2 0.137931 -1.27278 0.943444
Q2G175   2 0.137931 -1.27278 0.943444
Q2FZ07   2 0.137931 -1.27278 0.943444
Q2FVG7   1 0.0689655 -1.27278 0.943444
Q2G2P3   1 0.0689655 -1.27278 0.943444
Q2FZA3   1 0.0689655 -1.27278 0.943444
Q2FYE1   2 0.137931 -1.27278 0.943444
Q2G2F8   0 0 -1.27278 0.943444
Q2FWS8   0 0 -1.27278 0.943444
Q2FXD8   1 0.0689655 -1.27278 0.943444
Q2FX46   2 0.137931 -1.27278 0.943444
Q2FYB4   2 0.137931 -1.27278 0.943444
Q2FYC0   1 0.0689655 -1.27278 0.943444
Q2FUY5   2 0.137931 -1.27278 0.943444
Q2FYF2   0 0 -1.27278 0.943444
Q2G0R4   0 0 -1.27278 0.943444
Q2G1L1   2 0.137931 -1.27278 0.943444
Q2FYB0   2 0.137931 -1.27278 0.943444
Q2FWW5   2 0.137931 -1.27278 0.943444
Q2FX04   2 0.137931 -1.27278 0.943444
Q2FV33   2 0.137931 -1.27278 0.943444
Q2FUX6   1 0.0689655 -1.27278 0.943444
Q2FVP5   0 0 -1.27278 0.943444
Q2G0W7   2 0.137931 -1.27278 0.943444
Q2FXV1   2 0.137931 -1.27278 0.943444
Q2G096   2 0.137931 -1.27278 0.943444
Q2FV68   2 0.137931 -1.27278 0.943444
Q2FVY6   2 0.137931 -1.27278 0.943444
Q2FYY0   1 0.0689655 -1.27278 0.943444
Q2G005   2 0.137931 -1.27278 0.943444
Q2G2B4   2 0.137931 -1.27278 0.943444
Q2FVZ7   2 0.137931 -1.27278 0.943444
Q2FW55   2 0.137931 -1.27278 0.943444
Q2FV92   2 0.137931 -1.27278 0.943444
Q2FYV9   1 0.0689655 -1.27278 0.943444
Q2FW74   2 0.137931 -1.27278 0.943444
Q2FVK9   2 0.137931 -1.27278 0.943444
Q2FZA4   2 0.137931 -1.27278 0.943444
Q2FV25   0 0 -1.27278 0.943444
Q2FYG8   2 0.137931 -1.27278 0.943444
Q2G216   2 0.137931 -1.27278 0.943444
Q2FZ69   1 0.0689655 -1.27278 0.943444
Q2FV97   2 0.137931 -1.27278 0.943444
Q2FZ95   1 0.0689655 -1.27278 0.943444
Q2FZN8   2 0.137931 -1.27278 0.943444
Q2FZG2   2 0.137931 -1.27278 0.943444
Q2G259   2 0.137931 -1.27278 0.943444
Q2FYB6   2 0.137931 -1.27278 0.943444
Q2FZD1   1 0.0689655 -1.27278 0.943444
Q2FYT6   1 0.0689655 -1.27278 0.943444
Q2G0Y2   1 0.0689655 -1.27278 0.943444
Q2FWZ1   2 0.137931 -1.27278 0.943444
Q2FVC8   2 0.137931 -1.27278 0.943444
Q2G2H1   2 0.137931 -1.27278 0.943444
Q2FY47   2 0.137931 -1.27278 0.943444
Q2FX78   2 0.137931 -1.27278 0.943444
Q2FX47   2 0.137931 -1.27278 0.943444
Q2FZA7   2 0.137931 -1.27278 0.943444
Q2FV32   2 0.137931 -1.27278 0.943444
Q2FYE6   0 0 -1.27278 0.943444
Q2FZ41   2 0.137931 -1.27278 0.943444
Q2FYG3   2 0.137931 -1.27278 0.943444
Q2FX01   2 0.137931 -1.27278 0.943444
Q2FXU6   2 0.137931 -1.27278 0.943444
Q2FYL7   2 0.137931 -1.27278 0.943444
Q2FWQ3   2 0.137931 -1.27278 0.943444
Q2FZY9   2 0.137931 -1.27278 0.943444
Q2FV50   2 0.137931 -1.27278 0.943444
Q2FUY7   2 0.137931 -1.27278 0.943444
Q2FXP6   2 0.137931 -1.27278 0.943444
Q2G1S9   2 0.137931 -1.27278 0.943444
Q2FX18   2 0.137931 -1.27278 0.943444
Q2FYU0   0 0 -1.27278 0.943444
Q2FXZ7   4 0.266667 -1.27278 0.943444
Q2G051   3 0.2 -1.27278 0.943444
Q2FWS3   4 0.266667 -1.27278 0.943444
Q2FW14   4 0.266667 -1.27278 0.943444
Q2FYD7   4 0.266667 -1.27278 0.943444
Q9RQP8   4 0.266667 -1.27278 0.943444
Q2FZK2   4 0.266667 -1.27278 0.943444
Q2FWI7   4 0.266667 -1.27278 0.943444
Q2G182   4 0.266667 -1.27278 0.943444
Q2FYT7   3 0.2 -1.27278 0.943444
Q2FV46   3 0.2 -1.27278 0.943444
Q2FY58   2 0.133333 -1.27278 0.943444
Q2FX06   2 0.133333 -1.27278 0.943444
Q2FZH0   3 0.2 -1.27278 0.943444
Q2FUZ4   5 0.333333 -1.27278 0.943444
Q2G102   3 0.2 -1.27278 0.943444
Q2G1R8   4 0.266667 -1.27278 0.943444
Q2G2J1   2 0.133333 -1.27278 0.943444
Q2FX71   4 0.266667 -1.27278 0.943444
Q2FUZ5   6 0.4 -1.27278 0.943444
Q2FYP5   3 0.2 -1.27278 0.943444
Q2G048   0 0 -1.27278 0.943444
Q2FUQ0   4 0.266667 -1.27278 0.943444
Q2FWS7   6 0.4 -1.27278 0.943444
Q2FV65   2 0.133333 -1.27278 0.943444
Q2G125   2 0.133333 -1.27278 0.943444
Q2FYT2   4 0.266667 -1.27278 0.943444
Q2FVH7   2 0.133333 -1.27278 0.943444
Q2G127   3 0.2 -1.27278 0.943444
Q2FYI5   2 0.133333 -1.27278 0.943444
Q2FYX4   6 0.4 -1.27278 0.943444
Q2G0M3   4 0.266667 -1.27278 0.943444
Q2FW87   4 0.266667 -1.27278 0.943444
Q2G211   1 0.0666667 -1.27278 0.943444
Q2FXR5   2 0.133333 -1.27278 0.943444
Q2FWR5   2 0.133333 -1.27278 0.943444
Q2FYD5   3 0.2 -1.27278 0.943444
Q2FY94   2 0.133333 -1.27278 0.943444
Q2G2W8   3 0.2 -1.27278 0.943444
Q2FZL9   4 0.266667 -1.27278 0.943444
Q2FYT9   4 0.266667 -1.27278 0.943444
Q2FX44   5 0.333333 -1.27278 0.943444
Q2FXB2   1 0.0666667 -1.27278 0.943444
Q2FVF6   4 0.266667 -1.27278 0.943444
Q2G2F6   2 0.133333 -1.27278 0.943444
Q2G2C3   3 0.2 -1.27278 0.943444
Q2FYA5   4 0.266667 -1.27278 0.943444
Q2FYB1   3 0.2 -1.27278 0.943444
Q2G011   6 0.4 -1.27278 0.943444
Q2FV29   2 0.133333 -1.27278 0.943444
Q2FVW1   4 0.266667 -1.27278 0.943444
Q2FYA4   4 0.266667 -1.27278 0.943444
Q2FY26   4 0.266667 -1.27278 0.943444
Q2FXC1   3 0.2 -1.27278 0.943444
Q2G2T0   4 0.266667 -1.27278 0.943444
Q2FY62   2 0.133333 -1.27278 0.943444
Q2G2K4   4 0.266667 -1.27278 0.943444
Q2FW65   5 0.333333 -1.27278 0.943444
Q2FY05   5 0.333333 -1.27278 0.943444
Q2FV96   2 0.133333 -1.27278 0.943444
Q2G1S7   2 0.133333 -1.27278 0.943444
Q2FWS9   3 0.2 -1.27278 0.943444
Q2G180   4 0.266667 -1.27278 0.943444
Q2G0L6   5 0.333333 -1.27278 0.943444
Q2G189   2 0.133333 -1.27278 0.943444
Q2FYD9   2 0.133333 -1.27278 0.943444
Q2FWM6   2 0.133333 -1.27278 0.943444
Q2FXA6   2 0.133333 -1.27278 0.943444
Q2G0U8   5 0.333333 -1.27278 0.943444
Q2FXD9   1 0.0666667 -1.27278 0.943444
Q2FWF9   0 0 -1.27278 0.943444
Q2FXS3   4 0.266667 -1.27278 0.943444
Q2FXX6   4 0.266667 -1.27278 0.943444
Q2FWU2   4 0.266667 -1.27278 0.943444
Q2FXD5   3 0.2 -1.27278 0.943444
Q2FZK8   5 0.333333 -1.27278 0.943444
Q2FV15   2 0.133333 -1.27278 0.943444
Q2FZZ5   3 0.2 -1.27278 0.943444
Q2FW48   4 0.266667 -1.27278 0.943444
Q2FYB3   4 0.266667 -1.27278 0.943444
Q2FWT5   3 0.2 -1.27278 0.943444
Q2FVH4   2 0.133333 -1.27278 0.943444
Q2FWP4   3 0.2 -1.27278 0.943444
Q2FYX9   3 0.2 -1.27278 0.943444
Q2G1U7   2 0.133333 -1.27278 0.943444
Q2FXY6   4 0.266667 -1.27278 0.943444
Q2FYT1   3 0.2 -1.27278 0.943444
Q2G244   4 0.266667 -1.27278 0.943444
Q2FX30   2 0.133333 -1.27278 0.943444
Q2FVZ3   6 0.4 -1.27278 0.943444
Q2FWP5   4 0.266667 -1.27278 0.943444
Q2FX41   2 0.133333 -1.27278 0.943444
Q2G2R5   6 0.4 -1.27278 0.943444
Q2G2S3   6 0.387097 -1.27278 0.943444
Q2G004   6 0.387097 -1.27278 0.943444
Q2FWV1   6 0.387097 -1.27278 0.943444
Q2G003   4 0.258065 -1.27278 0.943444
Q2FZV3   3 0.193548 -1.27278 0.943444
Q2G026   6 0.387097 -1.27278 0.943444
Q2FXG7   2 0.129032 -1.27278 0.943444
Q2FYL8   2 0.129032 -1.27278 0.943444
Q2FZB6   2 0.129032 -1.27278 0.943444
Q2FZE4   5 0.322581 -1.27278 0.943444
Q2FX11   6 0.387097 -1.27278 0.943444
Q2G0Y3   5 0.322581 -1.27278 0.943444
Q2FZW7   2 0.129032 -1.27278 0.943444
Q2FX21   5 0.322581 -1.27278 0.943444
Q2G092   5 0.322581 -1.27278 0.943444
Q2FZB7   5 0.322581 -1.27278 0.943444
Q2G0J9   5 0.322581 -1.27278 0.943444
Q2G1X2   4 0.258065 -1.27278 0.943444
Q2FZD6   5 0.322581 -1.27278 0.943444
Q2FW67   5 0.322581 -1.27278 0.943444
Q2G111   4 0.258065 -1.27278 0.943444
Q2G2Y4   6 0.387097 -1.27278 0.943444
Q2FY38   4 0.258065 -1.27278 0.943444
Q2FWJ0   4 0.258065 -1.27278 0.943444
Q2G2T5   5 0.322581 -1.27278 0.943444
Q2FVG6   5 0.322581 -1.27278 0.943444
Q2G1V8   8 0.516129 -1.27278 0.943444
Q2G1L0   3 0.193548 -1.27278 0.943444
Q2FXD6   6 0.387097 -1.27278 0.943444
P0C948   4 0.258065 -1.27278 0.943444
Q2G1M2   5 0.322581 -1.27278 0.943444
Q2FVW8   4 0.258065 -1.27278 0.943444
Q2FX24   5 0.322581 -1.27278 0.943444
Q2FWS4   5 0.322581 -1.27278 0.943444
Q2FYQ3   5 0.322581 -1.27278 0.943444
Q2G254   5 0.322581 -1.27278 0.943444
Q2FWB4   6 0.387097 -1.27278 0.943444
Q2FUP8   4 0.258065 -1.27278 0.943444
Q2FZC2   4 0.258065 -1.27278 0.943444
Q2FYE4   5 0.322581 -1.27278 0.943444
Q2FWS2   5 0.322581 -1.27278 0.943444
Q2FY03   8 0.516129 -1.27278 0.943444
Q2FVS6   6 0.387097 -1.27278 0.943444
Q2FXV2   2 0.129032 -1.27278 0.943444
Q2G2L6   3 0.193548 -1.27278 0.943444
Q2G2I5   4 0.258065 -1.27278 0.943444
Q2FYA2   5 0.322581 -1.27278 0.943444
Q2FWV7   6 0.387097 -1.27278 0.943444
Q2FXE7   8 0.516129 -1.27278 0.943444
Q2G0J6   3 0.193548 -1.27278 0.943444
Q2FUU4   5 0.322581 -1.27278 0.943444
Q2FVJ4   4 0.258065 -1.27278 0.943444
Q2FZM9   4 0.258065 -1.27278 0.943444
Q2FZ51   4 0.258065 -1.27278 0.943444
Q2FY22   9 0.580645 -1.27278 0.943444
Q2G2Q1   8 0.516129 -1.27278 0.943444
Q2G109   5 0.322581 -1.27278 0.943444
Q2G1D6   4 0.258065 -1.27278 0.943444
Q2FVC9   3 0.193548 -1.27278 0.943444
Q2G2R6   8 0.516129 -1.27278 0.943444
Q2FZ85   5 0.322581 -1.27278 0.943444
Q2FVK4   7 0.451613 -1.27278 0.943444
Q2G1V9   5 0.322581 -1.27278 0.943444
Q2G2H6   4 0.258065 -1.27278 0.943444
Q2FWS6   5 0.322581 -1.27278 0.943444
Q2FZW4   4 0.258065 -1.27278 0.943444
Q2G1M3   6 0.387097 -1.27278 0.943444
Q2G1M0   6 0.387097 -1.27278 0.943444
Q2G1Y9   5 0.322581 -1.27278 0.943444
Q2FX45   5 0.322581 -1.27278 0.943444
Q2FWP8   3 0.193548 -1.27278 0.943444
Q2FYP4   6 0.387097 -1.27278 0.943444
Q2FYL1   4 0.258065 -1.27278 0.943444
Q2G1L4   4 0.258065 -1.27278 0.943444
Q2FUQ7   7 0.451613 -1.27278 0.943444
Q2G247   2 0.129032 -1.27278 0.943444
Q2FVV0   6 0.387097 -1.27278 0.943444
Q2FYU6   8 0.516129 -1.27278 0.943444
Q2G2N6   4 0.258065 -1.27278 0.943444
Q2FXC9   3 0.193548 -1.27278 0.943444
Q2FX42   6 0.387097 -1.27278 0.943444
Q2FX26   8 0.516129 -1.27278 0.943444
Q2FWF3   2 0.129032 -1.27278 0.943444
Q2FZY1   7 0.451613 -1.27278 0.943444
Q2FW15   11 0.6875 -1.27278 0.943444
P0A0G2   8 0.5 -1.27278 0.943444
Q2G2G5   10 0.625 -1.27278 0.943444
Q2FY39   13 0.8125 -1.27278 0.943444
Q2G0B5   5 0.3125 -1.27278 0.943444
Q2FZI1   8 0.5 -1.27278 0.943444
Q2FUQ6   6 0.375 -1.27278 0.943444
Q2FVR5   9 0.5625 -1.27278 0.943444
Q2G2W6   8 0.5 -1.27278 0.943444
Q2FZR8   7 0.4375 -1.27278 0.943444
Q2FVY8   11 0.6875 -1.27278 0.943444
Q2FZ60   7 0.4375 -1.27278 0.943444
Q2FV82   4 0.25 -1.27278 0.943444
Q2FX23   6 0.375 -1.27278 0.943444
Q2G1G3   8 0.5 -1.27278 0.943444
P68805   6 0.375 -1.27278 0.943444
Q2FVL0   12 0.75 -1.27278 0.943444
Q2G2J0   4 0.25 -1.27278 0.943444
Q2FZF1   10 0.625 -1.27278 0.943444
Q2FXU9   5 0.3125 -1.27278 0.943444
Q2G1A2   9 0.5625 -1.27278 0.943444
Q2G1C3   8 0.5 -1.27278 0.943444
Q2G1D4   10 0.625 -1.27278 0.943444
Q2G0A8   5 0.3125 -1.27278 0.943444
Q2FVC7   3 0.1875 -1.27278 0.943444
Q2G133   8 0.5 -1.27278 0.943444
Q2FY86   5 0.3125 -1.27278 0.943444
Q2FX92   6 0.375 -1.27278 0.943444
Q2FW47   2 0.125 -1.27278 0.943444
Q2G1T9   3 0.1875 -1.27278 0.943444
Q2FVU8   4 0.25 -1.27278 0.943444
Q2FVD7   5 0.3125 -1.27278 0.943444
Q2FX55   6 0.375 -1.27278 0.943444
Q2FVD3   8 0.5 -1.27278 0.943444
Q2G2B5   4 0.25 -1.27278 0.943444
Q2FWV6   6 0.375 -1.27278 0.943444
Q2FW29   6 0.375 -1.27278 0.943444
Q2G0W6   2 0.125 -1.27278 0.943444
Q2FVD2   5 0.3125 -1.27278 0.943444
Q2FWR8   5 0.3125 -1.27278 0.943444
Q2FXA0   8 0.5 -1.27278 0.943444
Q2FZB4   6 0.375 -1.27278 0.943444
Q2FX37   4 0.25 -1.27278 0.943444
Q2FX13   6 0.375 -1.27278 0.943444
Q2FWD8   7 0.4375 -1.27278 0.943444
Q2G108   6 0.375 -1.27278 0.943444
Q2G2V4   6 0.375 -1.27278 0.943444
Q2FZW2   9 0.5625 -1.27278 0.943444
Q2FYY4   6 0.375 -1.27278 0.943444
Q2FYB8   5 0.3125 -1.27278 0.943444
Q2FWC2   6 0.375 -1.27278 0.943444
Q2FYE8   3 0.1875 -1.27278 0.943444
Q2FXK5   4 0.25 -1.27278 0.943444
Q2FWT0   5 0.3125 -1.27278 0.943444
Q2FW19   5 0.3125 -1.27278 0.943444
Q2G100   11 0.6875 -1.27278 0.943444
Q2FYY3   7 0.4375 -1.27278 0.943444
Q2FZ01   6 0.375 -1.27278 0.943444
Q2FYY1   4 0.25 -1.27278 0.943444
Q2G103   7 0.4375 -1.27278 0.943444
Q2FV12   4 0.25 -1.27278 0.943444
Q2FWQ1   7 0.4375 -1.27278 0.943444
Q2FYY5   4 0.25 -1.27278 0.943444
Q2G207   4 0.25 -1.27278 0.943444
Q2G1Y8   8 0.5 -1.27278 0.943444
Q2FWZ8   10 0.625 -1.27278 0.943444
Q2G0Z8   5 0.3125 -1.27278 0.943444
Q2G2F7   6 0.375 -1.27278 0.943444
Q2FYH9   8 0.5 -1.27278 0.943444
Q2FWB7   9 0.5625 -1.27278 0.943444
Q2FYN2   8 0.484848 -1.27278 0.943444
Q2FVQ6   9 0.545455 -1.27278 0.943444
Q2FWX3   6 0.363636 -1.27278 0.943444
Q2G187   8 0.484848 -1.27278 0.943444
Q2FW05   9 0.545455 -1.27278 0.943444
Q2FYC3   7 0.424242 -1.27278 0.943444
Q2FZJ2   8 0.484848 -1.27278 0.943444
Q2G0D6   11 0.666667 -1.27278 0.943444
Q2FWP7   6 0.363636 -1.27278 0.943444
Q2FX31   12 0.727273 -1.27278 0.943444
Q2FVZ6   8 0.484848 -1.27278 0.943444
Q2G2A2   8 0.484848 -1.27278 0.943444
Q2FWQ8   11 0.666667 -1.27278 0.943444
Q2FVM9   6 0.363636 -1.27278 0.943444
Q2FYD1   11 0.666667 -1.27278 0.943444
Q2FYN3   7 0.424242 -1.27278 0.943444
Q2FYI3   7 0.424242 -1.27278 0.943444
Q2G022   12 0.727273 -1.27278 0.943444
Q2G1Q3   8 0.484848 -1.27278 0.943444
Q2FX58   5 0.30303 -1.27278 0.943444
Q2G2V1   10 0.606061 -1.27278 0.943444
Q2FVV5   7 0.424242 -1.27278 0.943444
Q2FZC0   8 0.484848 -1.27278 0.943444
Q2FV63   10 0.606061 -1.27278 0.943444
Q2FWG9   4 0.242424 -1.27278 0.943444
Q2FZA5   4 0.242424 -1.27278 0.943444
Q2FX60   6 0.363636 -1.27278 0.943444
Q2G2I8   11 0.666667 -1.27278 0.943444
Q2G2Y5   11 0.666667 -1.27278 0.943444
Q2G2Y2   11 0.666667 -1.27278 0.943444
Q2FWA6   6 0.363636 -1.27278 0.943444
Q2FWL8   9 0.545455 -1.27278 0.943444
Q2FY95   10 0.606061 -1.27278 0.943444
Q2FYC5   8 0.484848 -1.27278 0.943444
Q2FV43   4 0.242424 -1.27278 0.943444
Q2FVU0   8 0.484848 -1.27278 0.943444
Q2FZG5   7 0.424242 -1.27278 0.943444
Q2G2H9   9 0.545455 -1.27278 0.943444
Q2G1D1   6 0.363636 -1.27278 0.943444
Q2FWU7   10 0.606061 -1.27278 0.943444
P60647   7 0.424242 -1.27278 0.943444
Q2FUR7   8 0.484848 -1.27278 0.943444
Q2FWQ2   9 0.545455 -1.27278 0.943444
Q2G2M4   9 0.545455 -1.27278 0.943444
Q2G104   7 0.424242 -1.27278 0.943444
Q2FX76   4 0.242424 -1.27278 0.943444
Q2G2Q4   8 0.484848 -1.27278 0.943444
Q2FXQ1   6 0.363636 -1.27278 0.943444
Q2FX80   4 0.242424 -1.27278 0.943444
Q2FZN6   9 0.545455 -1.27278 0.943444
Q2G009   10 0.606061 -1.27278 0.943444
Q2G021   6 0.363636 -1.27278 0.943444
Q2FWH0   11 0.666667 -1.27278 0.943444
Q2FXQ0   10 0.606061 -1.27278 0.943444
Q2FX64   6 0.363636 -1.27278 0.943444
Q2FY98   7 0.424242 -1.27278 0.943444
Q2FWK5   8 0.484848 -1.27278 0.943444
Q2FYK1   4 0.242424 -1.27278 0.943444
Q2FXF0   7 0.424242 -1.27278 0.943444
Q2FY70   8 0.484848 -1.27278 0.943444
Q2G114   7 0.424242 -1.27278 0.943444
Q2FX38   6 0.363636 -1.27278 0.943444
Q2FUP9   5 0.30303 -1.27278 0.943444
Q2FVV3   11 0.666667 -1.27278 0.943444
Q2G113   8 0.484848 -1.27278 0.943444
Q2FWB2   11 0.666667 -1.27278 0.943444
Q2FWT6   7 0.424242 -1.27278 0.943444
Q2FW28   9 0.545455 -1.27278 0.943444
Q2FUQ9   8 0.484848 -1.27278 0.943444
Q2FY00   8 0.484848 -1.27278 0.943444
Q2G040   5 0.30303 -1.27278 0.943444
Q2FX35   8 0.484848 -1.27278 0.943444
Q2FYW9   10 0.588235 -1.27278 0.943444
Q2G2N8   10 0.588235 -1.27278 0.943444
Q2G1V7   7 0.411765 -1.27278 0.943444
Q2G0C3   8 0.470588 -1.27278 0.943444
Q2FVW0   8 0.470588 -1.27278 0.943444
Q2FUS4   10 0.588235 -1.27278 0.943444
Q2FVP6   8 0.470588 -1.27278 0.943444
Q2FZK1   11 0.647059 -1.27278 0.943444
Q2FXY2   12 0.705882 -1.27278 0.943444
Q2FYX3   8 0.470588 -1.27278 0.943444
Q2FZ86   9 0.529412 -1.27278 0.943444
Q2FUV7   9 0.529412 -1.27278 0.943444
Q2FX70   13 0.764706 -1.27278 0.943444
Q2G1Y1   13 0.764706 -1.27278 0.943444
Q2FVT9   12 0.705882 -1.27278 0.943444
Q2G2K3   8 0.470588 -1.27278 0.943444
P72358   11 0.647059 -1.27278 0.943444
Q2G192   12 0.705882 -1.27278 0.943444
Q2FYX6   12 0.705882 -1.27278 0.943444
Q2FXW0   5 0.294118 -1.27278 0.943444
Q2G202   9 0.529412 -1.27278 0.943444
Q2FYW7   10 0.588235 -1.27278 0.943444
Q2G2M0   7 0.411765 -1.27278 0.943444
Q2FXT7   9 0.529412 -1.27278 0.943444
Q2FX59   14 0.823529 -1.27278 0.943444
Q2G0X2   7 0.411765 -1.27278 0.943444
Q2FWR6   11 0.647059 -1.27278 0.943444
Q2FW22   9 0.529412 -1.27278 0.943444
Q2FZH4   8 0.470588 -1.27278 0.943444
Q2FYZ1   11 0.647059 -1.27278 0.943444
Q2G2W7   7 0.411765 -1.27278 0.943444
Q2G2I4   13 0.764706 -1.27278 0.943444
Q2FZP5   9 0.529412 -1.27278 0.943444
Q2FWQ7   10 0.588235 -1.27278 0.943444
Q2G1W9   11 0.647059 -1.27278 0.943444
Q2FWF7   13 0.764706 -1.27278 0.943444
Q2FYM9   9 0.529412 -1.27278 0.943444
Q2FXV0   7 0.411765 -1.27278 0.943444
Q2FWW2   9 0.529412 -1.27278 0.943444
Q2FVS2   12 0.705882 -1.27278 0.943444
Q2G007   11 0.647059 -1.27278 0.943444
Q2FYA7   10 0.588235 -1.27278 0.943444
Q2G0K0   13 0.764706 -1.27278 0.943444
Q2FXS9   10 0.588235 -1.27278 0.943444
Q2G249   13 0.764706 -1.27278 0.943444
Q2G008   20 1.17647 0.903563 0.161558
Q2FZD5   11 0.647059 -1.27278 0.943444
Q2FZG0   6 0.352941 -1.27278 0.943444
Q2FX28   10 0.588235 -1.27278 0.943444
Q2FXI4   13 0.764706 -1.27278 0.943444
Q2G176   11 0.647059 -1.27278 0.943444
Q2G116   9 0.529412 -1.27278 0.943444
Q2FXF2   10 0.588235 -1.27278 0.943444
Q2G260   9 0.529412 -1.27278 0.943444
Q2G213   6 0.352941 -1.27278 0.943444
Q2G173   11 0.647059 -1.27278 0.943444
Q2FV71   11 0.647059 -1.27278 0.943444
Q2FWY8   8 0.470588 -1.27278 0.943444
Q2FWN3   15 0.882353 -1.27278 0.943444
Q2FYD4   13 0.764706 -1.27278 0.943444
Q2FVQ2   13 0.764706 -1.27278 0.943444
Q2FVK0   10 0.588235 -1.27278 0.943444
Q2G285   11 0.647059 -1.27278 0.943444
Q2FZH6   11 0.647059 -1.27278 0.943444
Q2FZX1   8 0.470588 -1.27278 0.943444
Q2FZ83   2 0.117647 -1.27278 0.943444
Q2G0S9   13 0.764706 -1.27278 0.943444
Q2FZH7   9 0.529412 -1.27278 0.943444
Q2FZT3   10 0.588235 -1.27278 0.943444
Q2FX57   10 0.571429 -1.27278 0.943444
Q2G0B9   12 0.685714 -1.27278 0.943444
Q2FY28   11 0.628571 -1.27278 0.943444
Q2G0R5   14 0.8 -1.27278 0.943444
Q2FZG8   10 0.571429 -1.27278 0.943444
Q2G1X1   16 0.914286 -1.27278 0.943444
Q2FX93   9 0.514286 -1.27278 0.943444
Q2FYU5   8 0.457143 -1.27278 0.943444
Q2FWR9   10 0.571429 -1.27278 0.943444
Q2FWS0   12 0.685714 -1.27278 0.943444
Q2G0P4   7 0.4 -1.27278 0.943444
Q2FX50   14 0.8 -1.27278 0.943444
Q2FZV0   14 0.8 -1.27278 0.943444
Q2G0S5   15 0.857143 -1.27278 0.943444
Q2FY25   14 0.8 -1.27278 0.943444
Q2FXG6   7 0.4 -1.27278 0.943444
Q2FZJ7   14 0.8 -1.27278 0.943444
Q2G0U7   14 0.8 -1.27278 0.943444
Q2FZV2   13 0.742857 -1.27278 0.943444
Q2FWT8   12 0.685714 -1.27278 0.943444
Q2G0D1   13 0.742857 -1.27278 0.943444
Q2FVW5   7 0.4 -1.27278 0.943444
Q2FY97   12 0.685714 -1.27278 0.943444
Q2FXF3   8 0.457143 -1.27278 0.943444
Q2G063   10 0.571429 -1.27278 0.943444
Q2G0U5   12 0.685714 -1.27278 0.943444
Q2G2B1   12 0.685714 -1.27278 0.943444
Q2FVE3   7 0.4 -1.27278 0.943444
Q2FZW1   9 0.514286 -1.27278 0.943444
Q2FYK2   12 0.685714 -1.27278 0.943444
Q2FXW2   13 0.742857 -1.27278 0.943444
Q9F0R1   12 0.685714 -1.27278 0.943444
Q2FZG3   11 0.628571 -1.27278 0.943444
Q2G2K0   15 0.857143 -1.27278 0.943444
Q2FVN4   10 0.571429 -1.27278 0.943444
Q2FYV0   12 0.685714 -1.27278 0.943444
Q2G0A5   8 0.457143 -1.27278 0.943444
Q2FZ03   15 0.857143 -1.27278 0.943444
Q2G1I8   15 0.857143 -1.27278 0.943444
Q2FYX8   10 0.571429 -1.27278 0.943444
Q2FV18   8 0.457143 -1.27278 0.943444
Q2FYI7   13 0.742857 -1.27278 0.943444
Q2G0K1   11 0.628571 -1.27278 0.943444
Q2G2U9   9 0.514286 -1.27278 0.943444
Q2FW31   11 0.628571 -1.27278 0.943444
Q2FVB5   13 0.742857 -1.27278 0.943444
Q2FVI8   7 0.4 -1.27278 0.943444
Q2FZT0   10 0.571429 -1.27278 0.943444
P48860   11 0.628571 -1.27278 0.943444
Q2FYC1   9 0.514286 -1.27278 0.943444
Q2G286   10 0.571429 -1.27278 0.943444
Q2FXD3   12 0.685714 -1.27278 0.943444
Q2G027   7 0.4 -1.27278 0.943444
Q2G0T4   8 0.457143 -1.27278 0.943444
Q2FZJ5   7 0.4 -1.27278 0.943444
Q2FW10   6 0.342857 -1.27278 0.943444
Q2FY91   12 0.685714 -1.27278 0.943444
Q2FVP0   8 0.457143 -1.27278 0.943444
P60070   9 0.514286 -1.27278 0.943444
Q2FWU1   17 0.971429 -1.27278 0.943444
Q2FYA3   5 0.285714 -1.27278 0.943444
Q2G0V8   14 0.8 -1.27278 0.943444
Q2G0Z2   9 0.514286 -1.27278 0.943444
Q2FZ47   9 0.514286 -1.27278 0.943444
Q2G0V9   11 0.628571 -1.27278 0.943444
Q2FZE2   11 0.628571 -1.27278 0.943444
Q2FWB0   11 0.628571 -1.27278 0.943444
Q2G1J1   12 0.685714 -1.27278 0.943444
Q2FYQ1   12 0.685714 -1.27278 0.943444
Q2FZ45   14 0.8 -1.27278 0.943444
Q2FYW5   11 0.628571 -1.27278 0.943444
Q2G1A0   7 0.4 -1.27278 0.943444
Q2FZB9   12 0.685714 -1.27278 0.943444
Q2FZX2   11 0.628571 -1.27278 0.943444
Q2FZY4   10 0.571429 -1.27278 0.943444
Q2FW56   8 0.457143 -1.27278 0.943444
P0A0G6   8 0.457143 -1.27278 0.943444
Q2FW80   13 0.742857 -1.27278 0.943444
Q2G2S4   13 0.742857 -1.27278 0.943444
Q2G2H0   12 0.685714 -1.27278 0.943444
Q2G2E1   8 0.457143 -1.27278 0.943444
Q2G0I5   11 0.628571 -1.27278 0.943444
Q2FWW6   12 0.685714 -1.27278 0.943444
Q2G112   12 0.685714 -1.27278 0.943444
Q2G214   12 0.685714 -1.27278 0.943444
Q2FYG2   12 0.685714 -1.27278 0.943444
Q2G0J5   11 0.628571 -1.27278 0.943444
Q2FX27   9 0.514286 -1.27278 0.943444
Q2FWV5   12 0.685714 -1.27278 0.943444
Q2FX40   14 0.8 -1.27278 0.943444
Q2FZM5   7 0.4 -1.27278 0.943444
Q2FXH8   8 0.457143 -1.27278 0.943444
Q2FWS5   11 0.628571 -1.27278 0.943444
Q2FW13   15 0.833333 -1.27278 0.943444
Q2FY93   15 0.833333 -1.27278 0.943444
Q2FZM8   17 0.944444 -1.27278 0.943444
Q2FZV4   16 0.888889 -1.27278 0.943444
Q2FVD4   12 0.666667 -1.27278 0.943444
Q2G0J3   9 0.5 -1.27278 0.943444
Q2FX61   13 0.722222 -1.27278 0.943444
Q2FVD6   9 0.5 -1.27278 0.943444
Q2FYY7   15 0.833333 -1.27278 0.943444
Q2G0W0   14 0.777778 -1.27278 0.943444
Q2FXF7   11 0.611111 -1.27278 0.943444
Q2G191   16 0.888889 -1.27278 0.943444
Q2FYT5   9 0.5 -1.27278 0.943444
Q2G1P0   10 0.555556 -1.27278 0.943444
Q2FVF8   12 0.666667 -1.27278 0.943444
Q2G0Y1   11 0.611111 -1.27278 0.943444
Q2FZD2   11 0.611111 -1.27278 0.943444
Q2FZ59   11 0.611111 -1.27278 0.943444
Q2G2G1   9 0.5 -1.27278 0.943444
Q2G0F9   18 1 0.903563 0.161558
Q2G1J2   9 0.5 -1.27278 0.943444
Q2G0Q6   11 0.611111 -1.27278 0.943444
Q2FYX0   17 0.944444 -1.27278 0.943444
Q2FZU8   14 0.777778 -1.27278 0.943444
Q2G267   15 0.833333 -1.27278 0.943444
Q2G174   15 0.833333 -1.27278 0.943444
Q2FWC3   9 0.5 -1.27278 0.943444
Q2FVN6   14 0.777778 -1.27278 0.943444
Q2G2D1   22 1.22222 0.903563 0.161558
Q2FZK9   12 0.666667 -1.27278 0.943444
Q2G2C9   15 0.833333 -1.27278 0.943444
Q2G2V8   16 0.888889 -1.27278 0.943444
Q2FVL6   14 0.777778 -1.27278 0.943444
Q2FY45   8 0.444444 -1.27278 0.943444
Q2G2R7   18 1 0.903563 0.161558
Q2FWD5   12 0.666667 -1.27278 0.943444
Q2FWT3   14 0.777778 -1.27278 0.943444
Q2FY92   13 0.722222 -1.27278 0.943444
Q2FZM2   13 0.722222 -1.27278 0.943444
Q2G2F0   13 0.722222 -1.27278 0.943444
Q2FW30   17 0.944444 -1.27278 0.943444
Q2FZV9   11 0.611111 -1.27278 0.943444
Q2FVA6   14 0.777778 -1.27278 0.943444
Q2G229   11 0.611111 -1.27278 0.943444
Q2FZZ3   10 0.555556 -1.27278 0.943444
Q2G2F4   9 0.5 -1.27278 0.943444
Q2FVA7   14 0.777778 -1.27278 0.943444
Q2G0R3   15 0.833333 -1.27278 0.943444
Q2G1R1   18 1 0.903563 0.161558
Q2FZ79   13 0.722222 -1.27278 0.943444
Q2FZ12   7 0.388889 -1.27278 0.943444
Q2FX39   15 0.833333 -1.27278 0.943444
Q2G186   16 0.888889 -1.27278 0.943444
Q2FXE5   11 0.611111 -1.27278 0.943444
Q2G0A1   12 0.666667 -1.27278 0.943444
Q2G0E7   13 0.722222 -1.27278 0.943444
Q2G2V7   10 0.555556 -1.27278 0.943444
Q2FYA6   11 0.611111 -1.27278 0.943444
Q2G276   12 0.666667 -1.27278 0.943444
Q2G070   11 0.611111 -1.27278 0.943444
Q2FVZ1   16 0.888889 -1.27278 0.943444
Q2FW84   9 0.5 -1.27278 0.943444
Q2FVY9   11 0.611111 -1.27278 0.943444
Q2FVD9   11 0.611111 -1.27278 0.943444
Q2G1T2   16 0.888889 -1.27278 0.943444
Q2G0I3   11 0.611111 -1.27278 0.943444
Q2G0E8   10 0.555556 -1.27278 0.943444
Q2FW08   12 0.666667 -1.27278 0.943444
Q2FVD8   11 0.611111 -1.27278 0.943444
Q2FXF5   9 0.5 -1.27278 0.943444
Q2FXW1   14 0.777778 -1.27278 0.943444
Q2FW79   13 0.722222 -1.27278 0.943444
Q2G2G0   16 0.888889 -1.27278 0.943444
P48940   12 0.666667 -1.27278 0.943444
Q2FYL6   16 0.888889 -1.27278 0.943444
Q2FZV8   16 0.888889 -1.27278 0.943444
Q2FYM5   14 0.777778 -1.27278 0.943444
Q2G2B6   11 0.611111 -1.27278 0.943444
Q2G1L2   9 0.5 -1.27278 0.943444
Q2G1V5   12 0.666667 -1.27278 0.943444
Q2FXT0   16 0.888889 -1.27278 0.943444
Q2FY02   16 0.888889 -1.27278 0.943444
Q2FWQ4   11 0.611111 -1.27278 0.943444
Q2FYG4   11 0.611111 -1.27278 0.943444
Q2FW11   10 0.555556 -1.27278 0.943444
Q2G257   15 0.810811 -1.27278 0.943444
Q2FWJ6   16 0.864865 -1.27278 0.943444
Q2FXS8   22 1.18919 0.903563 0.161558
Q2FX12   12 0.648649 -1.27278 0.943444
Q2FYF1   13 0.702703 -1.27278 0.943444
Q2G2E8   14 0.756757 -1.27278 0.943444
Q2FXE6   10 0.540541 -1.27278 0.943444
Q2G2C0   16 0.864865 -1.27278 0.943444
Q2G1V6   13 0.702703 -1.27278 0.943444
Q2FWZ4   21 1.13514 0.903563 0.161558
Q2G2V0   12 0.648649 -1.27278 0.943444
Q9ZAH6   15 0.810811 -1.27278 0.943444
Q2FVU2   18 0.972973 -1.27278 0.943444
Q2FWI8   15 0.810811 -1.27278 0.943444
P0A0H0   14 0.756757 -1.27278 0.943444
Q2G0C1   16 0.864865 -1.27278 0.943444
Q2FXH3   10 0.540541 -1.27278 0.943444
Q2FXI6   12 0.648649 -1.27278 0.943444
Q2G1X5   11 0.594595 -1.27278 0.943444
Q2FV08   14 0.756757 -1.27278 0.943444
Q2FWT7   16 0.864865 -1.27278 0.943444
Q2G210   14 0.756757 -1.27278 0.943444
Q2FW66   12 0.648649 -1.27278 0.943444
Q2FWD0   11 0.594595 -1.27278 0.943444
Q2FUQ1   11 0.594595 -1.27278 0.943444
Q2FVI6   14 0.756757 -1.27278 0.943444
Q2FWM7   13 0.702703 -1.27278 0.943444
Q2FVN2   20 1.08108 0.903563 0.161558
Q2FWR2   13 0.702703 -1.27278 0.943444
Q2FYH4   13 0.702703 -1.27278 0.943444
Q2FYM8   8 0.432432 -1.27278 0.943444
Q9RFJ6   13 0.702703 -1.27278 0.943444
Q2FZ42   11 0.594595 -1.27278 0.943444
Q2FVX9   21 1.13514 0.903563 0.161558
Q2G066   12 0.648649 -1.27278 0.943444
Q2FVM3   21 1.13514 0.903563 0.161558
Q2FWT1   20 1.08108 0.903563 0.161558
Q2FZB8   15 0.810811 -1.27278 0.943444
Q2FUQ8   10 0.540541 -1.27278 0.943444
Q2G2I7   18 0.972973 -1.27278 0.943444
Q2FVF7   9 0.486486 -1.27278 0.943444
Q2FV52   11 0.594595 -1.27278 0.943444
Q2FWE3   10 0.540541 -1.27278 0.943444
Q2G144   7 0.378378 -1.27278 0.943444
Q2FXZ1   14 0.756757 -1.27278 0.943444
Q2FX34   14 0.756757 -1.27278 0.943444
Q2FWV4   20 1.08108 0.903563 0.161558
Q2FZ11   16 0.864865 -1.27278 0.943444
Q2G141   12 0.648649 -1.27278 0.943444
Q2FWF5   13 0.702703 -1.27278 0.943444
Q2FV34   17 0.918919 -1.27278 0.943444
Q2FWQ0   16 0.864865 -1.27278 0.943444
Q2FV88   13 0.702703 -1.27278 0.943444
Q2G2P0   14 0.756757 -1.27278 0.943444
Q2FYW8   18 0.972973 -1.27278 0.943444
Q2G1W1   14 0.756757 -1.27278 0.943444
Q2FVC2   16 0.864865 -1.27278 0.943444
Q2G0D3   13 0.702703 -1.27278 0.943444
Q2FV89   11 0.594595 -1.27278 0.943444
Q2G1U2   18 0.972973 -1.27278 0.943444
Q2FX32   14 0.756757 -1.27278 0.943444
Q2FXS7   15 0.810811 -1.27278 0.943444
Q2FVX1   11 0.594595 -1.27278 0.943444
Q2FVE0   11 0.594595 -1.27278 0.943444
Q2G270   16 0.864865 -1.27278 0.943444
Q9EYW6   17 0.918919 -1.27278 0.943444
Q2FVB8   15 0.810811 -1.27278 0.943444
Q2FZT9   15 0.810811 -1.27278 0.943444
Q2G298   18 0.972973 -1.27278 0.943444
Q2FX49   13 0.702703 -1.27278 0.943444
Q2G0Z0   11 0.594595 -1.27278 0.943444
Q2FW39   13 0.702703 -1.27278 0.943444
Q2G252   11 0.594595 -1.27278 0.943444
Q2G0A3   19 1.02703 0.903563 0.161558
Q2FYJ7   13 0.702703 -1.27278 0.943444
Q2FWT2   13 0.702703 -1.27278 0.943444
Q2FWQ5   14 0.756757 -1.27278 0.943444
Q2G2J7   15 0.810811 -1.27278 0.943444
Q2FY75   16 0.864865 -1.27278 0.943444
Q2G106   16 0.864865 -1.27278 0.943444
Q2FVY3   15 0.810811 -1.27278 0.943444
Q2FVP9   9 0.486486 -1.27278 0.943444
Q2FW42   12 0.648649 -1.27278 0.943444
Q2FUV9   14 0.756757 -1.27278 0.943444
Q2FVR7   15 0.810811 -1.27278 0.943444
Q2FZN1   16 0.864865 -1.27278 0.943444
Q2G2Q7   14 0.736842 -1.27278 0.943444
Q2G150   14 0.736842 -1.27278 0.943444
Q2G081   14 0.736842 -1.27278 0.943444
Q2FV45   16 0.842105 -1.27278 0.943444
Q2FX02   20 1.05263 0.903563 0.161558
P0A0Q4   16 0.842105 -1.27278 0.943444
Q2G0L9   14 0.736842 -1.27278 0.943444
Q2FY04   15 0.789474 -1.27278 0.943444
Q2FV48   12 0.631579 -1.27278 0.943444
Q2FW64   16 0.842105 -1.27278 0.943444
Q2FX63   14 0.736842 -1.27278 0.943444
Q2G1T3   17 0.894737 -1.27278 0.943444
Q2G0K9   18 0.947368 -1.27278 0.943444
Q2FZ00   18 0.947368 -1.27278 0.943444
Q2FVL9   20 1.05263 0.903563 0.161558
Q2FW33   15 0.789474 -1.27278 0.943444
Q2FWT9   11 0.578947 -1.27278 0.943444
Q2FZF7   12 0.631579 -1.27278 0.943444
Q2FWL1   14 0.736842 -1.27278 0.943444
Q2FYS7   16 0.842105 -1.27278 0.943444
Q2FZX3   16 0.842105 -1.27278 0.943444
Q2FXR0   14 0.736842 -1.27278 0.943444
Q2G2I9   19 1 0.903563 0.161558
Q2FWN1   9 0.473684 -1.27278 0.943444
Q2G297   15 0.789474 -1.27278 0.943444
Q2FVA0   12 0.631579 -1.27278 0.943444
Q2FXX0   21 1.10526 0.903563 0.161558
Q2G2P4   10 0.526316 -1.27278 0.943444
Q2G0P8   20 1.05263 0.903563 0.161558
Q2FVN3   13 0.684211 -1.27278 0.943444
Q2FXK7   18 0.947368 -1.27278 0.943444
Q2FZF8   12 0.631579 -1.27278 0.943444
Q2FWR0   17 0.894737 -1.27278 0.943444
Q2FXL2   12 0.631579 -1.27278 0.943444
Q2FWA9   18 0.947368 -1.27278 0.943444
Q2G282   21 1.10526 0.903563 0.161558
Q9RQQ0   16 0.842105 -1.27278 0.943444
Q2FXD7   17 0.894737 -1.27278 0.943444
Q2FUY4   13 0.684211 -1.27278 0.943444
Q2G2W4   17 0.894737 -1.27278 0.943444
Q2FZF5   19 1 0.903563 0.161558
Q2FY42   18 0.947368 -1.27278 0.943444
Q2FUS3   15 0.789474 -1.27278 0.943444
Q2G2E7   15 0.789474 -1.27278 0.943444
Q2G0S6   13 0.684211 -1.27278 0.943444
Q2G0C2   19 1 0.903563 0.161558
Q2FWF8   15 0.789474 -1.27278 0.943444
Q2G000   14 0.736842 -1.27278 0.943444
Q2FWX2   22 1.15789 0.903563 0.161558
Q2FZS2   17 0.894737 -1.27278 0.943444
Q2FW16   18 0.947368 -1.27278 0.943444
Q2FZI2   11 0.578947 -1.27278 0.943444
Q2G1Q5   15 0.789474 -1.27278 0.943444
Q2G1A5   15 0.789474 -1.27278 0.943444
Q2G0P7   19 1 0.903563 0.161558
Q2FWV3   20 1.05263 0.903563 0.161558
Q2FW51   17 0.894737 -1.27278 0.943444
Q2FVI4   20 1.05263 0.903563 0.161558
Q2FVN7   24 1.26316 0.903563 0.161558
Q2FWP9   21 1.10526 0.903563 0.161558
Q2FXT2   14 0.736842 -1.27278 0.943444
P0A0F4   17 0.894737 -1.27278 0.943444
Q2G126   18 0.947368 -1.27278 0.943444
Q2FW82   14 0.736842 -1.27278 0.943444
Q2FY44   14 0.736842 -1.27278 0.943444
Q2G0N9   15 0.789474 -1.27278 0.943444
Q2G0Z9   14 0.736842 -1.27278 0.943444
Q2FV81   22 1.15789 0.903563 0.161558
Q2FYC4   9 0.473684 -1.27278 0.943444
Q2G178   18 0.947368 -1.27278 0.943444
Q2G079   8 0.421053 -1.27278 0.943444
Q2G2B7   12 0.631579 -1.27278 0.943444
Q2FVF5   18 0.947368 -1.27278 0.943444
Q2G2W2   14 0.736842 -1.27278 0.943444
Q2G1I2   15 0.789474 -1.27278 0.943444
Q2G245   13 0.684211 -1.27278 0.943444
Q2G1H7   11 0.564103 -1.27278 0.943444
Q2FWF1   20 1.02564 0.903563 0.161558
Q2FZZ9   17 0.871795 -1.27278 0.943444
Q2G1W3   16 0.820513 -1.27278 0.943444
Q2G204   15 0.769231 -1.27278 0.943444
Q2G1H1   10 0.512821 -1.27278 0.943444
Q2FXK3   16 0.820513 -1.27278 0.943444
Q2G2H8   12 0.615385 -1.27278 0.943444
Q2FZP9   21 1.07692 0.903563 0.161558
Q2FWI2   18 0.923077 -1.27278 0.943444
Q2FYZ6   14 0.717949 -1.27278 0.943444
Q2FXS1   19 0.974359 -1.27278 0.943444
Q2G200   18 0.923077 -1.27278 0.943444
Q2G2L5   16 0.820513 -1.27278 0.943444
Q2FY73   22 1.12821 0.903563 0.161558
Q2G177   17 0.871795 -1.27278 0.943444
Q2G2F9   14 0.717949 -1.27278 0.943444
Q2FV27   15 0.769231 -1.27278 0.943444
Q2FZ56   19 0.974359 -1.27278 0.943444
Q2FVF3   18 0.923077 -1.27278 0.943444
Q2G0B6   13 0.666667 -1.27278 0.943444
Q2G2S5   18 0.923077 -1.27278 0.943444
Q2FW68   11 0.564103 -1.27278 0.943444
Q2FWX7   17 0.871795 -1.27278 0.943444
Q2FWB6   16 0.820513 -1.27278 0.943444
Q2FXA9   22 1.12821 0.903563 0.161558
Q2FXP3   17 0.871795 -1.27278 0.943444
Q2FUX5   23 1.17949 0.903563 0.161558
Q2FZZ4   14 0.717949 -1.27278 0.943444
Q2FX98   19 0.974359 -1.27278 0.943444
Q2FV23   22 1.12821 0.903563 0.161558
Q2FUR1   9 0.461538 -1.27278 0.943444
Q2FY49   24 1.23077 0.903563 0.161558
Q2G017   25 1.28205 0.903563 0.161558
Q2G2K9   15 0.769231 -1.27278 0.943444
Q2G2N9   18 0.923077 -1.27278 0.943444
Q2G0E9   15 0.769231 -1.27278 0.943444
Q2FY19   20 1.02564 0.903563 0.161558
Q2G1E3   12 0.615385 -1.27278 0.943444
Q2FW17   22 1.12821 0.903563 0.161558
Q2FWK9   14 0.717949 -1.27278 0.943444
Q2G2Q6   17 0.871795 -1.27278 0.943444
Q2G2Q5   18 0.923077 -1.27278 0.943444
Q2G1U9   26 1.33333 0.903563 0.161558
Q2G299   13 0.666667 -1.27278 0.943444
Q2FX75   26 1.33333 0.903563 0.161558
Q2G058   20 1.02564 0.903563 0.161558
Q2G0E3   11 0.564103 -1.27278 0.943444
Q2FYK0   23 1.17949 0.903563 0.161558
Q2G2K6   14 0.717949 -1.27278 0.943444
Q2FYN0   17 0.871795 -1.27278 0.943444
Q2FVK7   18 0.923077 -1.27278 0.943444
Q2FX15   16 0.820513 -1.27278 0.943444
Q2FVN9   14 0.717949 -1.27278 0.943444
Q2FWX0   15 0.769231 -1.27278 0.943444
Q2G143   16 0.820513 -1.27278 0.943444
Q2G0C7   31 1.58974 0.903563 0.161558
Q2G0K6   12 0.615385 -1.27278 0.943444
Q2FZZ1   16 0.820513 -1.27278 0.943444
Q2FV13   25 1.28205 0.903563 0.161558
Q2G128   15 0.769231 -1.27278 0.943444
Q2FXU2   19 0.974359 -1.27278 0.943444
Q2G2R4   13 0.666667 -1.27278 0.943444
Q2FXM1   15 0.769231 -1.27278 0.943444
Q8KQR1   21 1.07692 0.903563 0.161558
Q2G2Q9   17 0.871795 -1.27278 0.943444
Q2FVG9   16 0.820513 -1.27278 0.943444
Q2FV56   9 0.461538 -1.27278 0.943444
Q2FWG7   16 0.8 -1.27278 0.943444
Q2G0T1   16 0.8 -1.27278 0.943444
Q2FXB9   16 0.8 -1.27278 0.943444
Q2FZP3   14 0.7 -1.27278 0.943444
Q2FZQ2   20 1 0.903563 0.161558
Q2FXS4   17 0.85 -1.27278 0.943444
Q2FZ21   21 1.05 0.903563 0.161558
Q2G2X2   13 0.65 -1.27278 0.943444
Q2FZF6   14 0.7 -1.27278 0.943444
Q2FYA0   26 1.3 0.903563 0.161558
Q2G2A9   16 0.8 -1.27278 0.943444
Q2FYB9   17 0.85 -1.27278 0.943444
Q2FYI4   18 0.9 -1.27278 0.943444
Q2FYL4   19 0.95 -1.27278 0.943444
Q2G1T0   16 0.8 -1.27278 0.943444
Q2FXW7   18 0.9 -1.27278 0.943444
Q2FZA1   20 1 0.903563 0.161558
Q2FY76   15 0.75 -1.27278 0.943444
Q2FZ97   26 1.3 0.903563 0.161558
Q2G1I4   16 0.8 -1.27278 0.943444
Q2FYQ6   15 0.75 -1.27278 0.943444
Q2FXL6   14 0.7 -1.27278 0.943444
Q2G2G6   10 0.5 -1.27278 0.943444
Q2FVH1   15 0.75 -1.27278 0.943444
Q2FYA8   21 1.05 0.903563 0.161558
Q2G2M5   18 0.9 -1.27278 0.943444
Q2FV99   26 1.3 0.903563 0.161558
Q2G105   19 0.95 -1.27278 0.943444
Q2FW23   24 1.2 0.903563 0.161558
Q2G012   19 0.95 -1.27278 0.943444
Q2G2V5   17 0.85 -1.27278 0.943444
Q2FW07   18 0.9 -1.27278 0.943444
Q2G0F2   21 1.05 0.903563 0.161558
Q2FZC9   15 0.75 -1.27278 0.943444
Q2FXE9   17 0.85 -1.27278 0.943444
Q2FV47   19 0.95 -1.27278 0.943444
Q2G2Q8   17 0.85 -1.27278 0.943444
Q2FYE7   16 0.8 -1.27278 0.943444
Q2FUT3   20 1 0.903563 0.161558
Q2G068   16 0.8 -1.27278 0.943444
Q2G2D3   22 1.1 0.903563 0.161558
Q2FYK4   12 0.6 -1.27278 0.943444
Q2FX36   22 1.1 0.903563 0.161558
Q2G0A4   14 0.7 -1.27278 0.943444
Q2G080   19 0.95 -1.27278 0.943444
Q2FUT1   17 0.85 -1.27278 0.943444
Q2FYH3   19 0.95 -1.27278 0.943444
Q2FXA7   14 0.7 -1.27278 0.943444
Q2G2Y6   18 0.9 -1.27278 0.943444
Q2FY55   11 0.55 -1.27278 0.943444
Q2FY61   16 0.8 -1.27278 0.943444
Q2G0E2   21 1.05 0.903563 0.161558
Q2FVY1   17 0.85 -1.27278 0.943444
Q2FUV1   25 1.25 0.903563 0.161558
Q2FUS9   24 1.2 0.903563 0.161558
Q2G1A1   20 1 0.903563 0.161558
P60639   17 0.85 -1.27278 0.943444
Q2FZE9   22 1.1 0.903563 0.161558
Q2G1I9   16 0.8 -1.27278 0.943444
Q2FWN0   23 1.15 0.903563 0.161558
Q2FZE3   24 1.2 0.903563 0.161558
Q93Q23   16 0.8 -1.27278 0.943444
Q2FWE9   16 0.8 -1.27278 0.943444
Q2FUS1   16 0.8 -1.27278 0.943444
Q2FVM5   16 0.8 -1.27278 0.943444
Q2G2N7   14 0.7 -1.27278 0.943444
Q2FWG0   16 0.8 -1.27278 0.943444
Q2FXV7   16 0.8 -1.27278 0.943444
Q2FW69   16 0.8 -1.27278 0.943444
P0A0F8   10 0.5 -1.27278 0.943444
Q2G055   20 1 0.903563 0.161558
Q2FV37   15 0.75 -1.27278 0.943444
Q2G225   16 0.8 -1.27278 0.943444
Q2FXG2   14 0.7 -1.27278 0.943444
Q2FY87   21 1.05 0.903563 0.161558
Q2FWR7   23 1.15 0.903563 0.161558
Q2G1U6   12 0.6 -1.27278 0.943444
Q2G006   24 1.2 0.903563 0.161558
Q2G2I6   19 0.926829 -1.27278 0.943444
Q2FWS1   24 1.17073 0.903563 0.161558
Q2FYF5   22 1.07317 0.903563 0.161558
Q2G0F1   21 1.02439 0.903563 0.161558
Q2G0J2   19 0.926829 -1.27278 0.943444
Q2FXE3   20 0.97561 -1.27278 0.943444
Q2FYV8   21 1.02439 0.903563 0.161558
Q2G1X6   16 0.780488 -1.27278 0.943444
Q2FUP5   27 1.31707 0.903563 0.161558
Q2G1A4   20 0.97561 -1.27278 0.943444
Q2G0H9   23 1.12195 0.903563 0.161558
Q2G0M0   21 1.02439 0.903563 0.161558
Q2FYK6   22 1.07317 0.903563 0.161558
Q2G023   33 1.60976 0.903563 0.161558
Q2G0G2   17 0.829268 -1.27278 0.943444
Q2FXC0   24 1.17073 0.903563 0.161558
Q2FXF1   27 1.31707 0.903563 0.161558
Q2FW00   18 0.878049 -1.27278 0.943444
Q2G1E7   20 0.97561 -1.27278 0.943444
Q2FWE7   17 0.829268 -1.27278 0.943444
Q2FY32   22 1.07317 0.903563 0.161558
Q2FUU0   24 1.17073 0.903563 0.161558
Q2FVU5   19 0.926829 -1.27278 0.943444
Q2G062   22 1.07317 0.903563 0.161558
Q2FV26   17 0.829268 -1.27278 0.943444
Q2FW97   20 0.97561 -1.27278 0.943444
Q2FZY8   17 0.829268 -1.27278 0.943444
Q2G277   19 0.926829 -1.27278 0.943444
Q2G0V1   17 0.829268 -1.27278 0.943444
Q2FWJ3   21 1.02439 0.903563 0.161558
Q2G2J2   19 0.926829 -1.27278 0.943444
Q2FVB0   17 0.829268 -1.27278 0.943444
Q2G278   25 1.21951 0.903563 0.161558
Q2G107   20 0.97561 -1.27278 0.943444
P0A0M9   20 0.97561 -1.27278 0.943444
Q2G067   16 0.780488 -1.27278 0.943444
Q2FV55   22 1.07317 0.903563 0.161558
Q2G1L3   20 0.97561 -1.27278 0.943444
Q2G2R0   16 0.780488 -1.27278 0.943444
Q2G2T3   16 0.780488 -1.27278 0.943444
Q2FWA8   14 0.682927 -1.27278 0.943444
Q2G056   22 1.07317 0.903563 0.161558
Q2FWR1   27 1.31707 0.903563 0.161558
Q2FXP9   23 1.12195 0.903563 0.161558
Q2FZI4   19 0.926829 -1.27278 0.943444
Q2G2L7   23 1.12195 0.903563 0.161558
Q2FVG1   16 0.780488 -1.27278 0.943444
Q2G1I7   28 1.36585 0.903563 0.161558
Q2FVB6   24 1.17073 0.903563 0.161558
Q2G001   20 0.97561 -1.27278 0.943444
Q2FUX3   25 1.21951 0.903563 0.161558
Q2G1Q9   14 0.682927 -1.27278 0.943444
Q2G2S9   22 1.07317 0.903563 0.161558
Q2FXZ8   18 0.878049 -1.27278 0.943444
Q2FZI7   20 0.97561 -1.27278 0.943444
Q2FUS6   23 1.12195 0.903563 0.161558
Q2FUZ6   17 0.829268 -1.27278 0.943444
Q2FYQ9   20 0.97561 -1.27278 0.943444
Q2FYS8   22 1.07317 0.903563 0.161558
Q2FYS6   15 0.731707 -1.27278 0.943444
Q2FZG6   21 1.02439 0.903563 0.161558
Q2G1L9   20 0.97561 -1.27278 0.943444
Q2FXT3   23 1.12195 0.903563 0.161558
Q2FZN9   23 1.12195 0.903563 0.161558
Q2FW20   18 0.878049 -1.27278 0.943444
Q2G0H3   20 0.97561 -1.27278 0.943444
Q2FV98   21 1.02439 0.903563 0.161558
Q2FXR7   19 0.926829 -1.27278 0.943444
Q2G1T4   22 1.07317 0.903563 0.161558
Q2FW38   15 0.731707 -1.27278 0.943444
Q2G2P6   17 0.829268 -1.27278 0.943444
Q2FVL7   17 0.829268 -1.27278 0.943444
Q2FVY2   23 1.12195 0.903563 0.161558
Q2FYZ0   16 0.780488 -1.27278 0.943444
Q2FYW2   18 0.878049 -1.27278 0.943444
P60643   20 0.97561 -1.27278 0.943444
Q2G265   23 1.12195 0.903563 0.161558
Q2FV42   17 0.829268 -1.27278 0.943444
Q2FXN0   17 0.829268 -1.27278 0.943444
Q2G2D9   18 0.878049 -1.27278 0.943444
Q2FV75   19 0.926829 -1.27278 0.943444
Q2FYE0   18 0.878049 -1.27278 0.943444
Q2FX03   17 0.829268 -1.27278 0.943444
Q2FX89   14 0.682927 -1.27278 0.943444
Q2FX43   36 1.7561 0.903563 0.161558
Q2FV69   20 0.952381 -1.27278 0.943444
P72360   19 0.904762 -1.27278 0.943444
Q2FVQ1   21 1 0.903563 0.161558
Q2FYG7   20 0.952381 -1.27278 0.943444
Q2G1J8   14 0.666667 -1.27278 0.943444
Q2FW77   19 0.904762 -1.27278 0.943444
Q2FWI4   25 1.19048 0.903563 0.161558
Q2FX62   27 1.28571 0.903563 0.161558
Q2G0U6   22 1.04762 0.903563 0.161558
Q2G0P2   29 1.38095 0.903563 0.161558
Q2G0B8   25 1.19048 0.903563 0.161558
Q2FVL3   16 0.761905 -1.27278 0.943444
Q2G1K8   20 0.952381 -1.27278 0.943444
Q2G2R9   19 0.904762 -1.27278 0.943444
Q2G2I3   20 0.952381 -1.27278 0.943444
Q2FY56   17 0.809524 -1.27278 0.943444
Q2G0B1   14 0.666667 -1.27278 0.943444
Q2G1T1   16 0.761905 -1.27278 0.943444
Q2FVX5   17 0.809524 -1.27278 0.943444
Q2G0H8   17 0.809524 -1.27278 0.943444
Q2FVT3   19 0.904762 -1.27278 0.943444
Q2FWF6   23 1.09524 0.903563 0.161558
Q2FWZ6   25 1.19048 0.903563 0.161558
Q2FZ77   22 1.04762 0.903563 0.161558
Q2G0H0   20 0.952381 -1.27278 0.943444
Q2G2G7   23 1.09524 0.903563 0.161558
Q2G117   30 1.42857 0.903563 0.161558
Q2FXG9   17 0.809524 -1.27278 0.943444
Q2FWE4   21 1 0.903563 0.161558
Q2FUS0   27 1.28571 0.903563 0.161558
Q2FWR3   20 0.952381 -1.27278 0.943444
Q2FYA9   30 1.42857 0.903563 0.161558
Q2G0Y5   20 0.952381 -1.27278 0.943444
Q2FZZ8   27 1.28571 0.903563 0.161558
Q2G1Z6   21 1 0.903563 0.161558
Q2FX53   21 1 0.903563 0.161558
Q2FZC4   32 1.52381 0.903563 0.161558
Q2FUS5   20 0.952381 -1.27278 0.943444
Q2G1R0   22 1.04762 0.903563 0.161558
Q2G0D5   19 0.904762 -1.27278 0.943444
Q2FY18   14 0.666667 -1.27278 0.943444
Q2FYH8   17 0.809524 -1.27278 0.943444
Q2G1F2   17 0.809524 -1.27278 0.943444
Q2G0Q5   24 1.14286 0.903563 0.161558
Q2FVR2   19 0.904762 -1.27278 0.943444
Q2FZE7   22 1.04762 0.903563 0.161558
Q2G0I0   22 1.04762 0.903563 0.161558
Q2G0R1   22 1.04762 0.903563 0.161558
Q2G0L7   15 0.714286 -1.27278 0.943444
Q2FWI1   18 0.857143 -1.27278 0.943444
Q2G0F7   19 0.904762 -1.27278 0.943444
Q2FXY3   24 1.14286 0.903563 0.161558
P0A084   27 1.28571 0.903563 0.161558
Q2G0G5   16 0.761905 -1.27278 0.943444
Q2FZE5   20 0.952381 -1.27278 0.943444
Q2G0A2   19 0.904762 -1.27278 0.943444
Q2FVE8   17 0.809524 -1.27278 0.943444
Q2G2M8   37 1.7619 0.903563 0.161558
Q2FYH7   13 0.619048 -1.27278 0.943444
Q2FVR8   21 1 0.903563 0.161558
Q2FZU9   26 1.2381 0.903563 0.161558
Q2FYX7   19 0.904762 -1.27278 0.943444
Q2G280   27 1.28571 0.903563 0.161558
Q2FVG5   23 1.09524 0.903563 0.161558
Q2FWX1   24 1.14286 0.903563 0.161558
Q2FVB3   19 0.904762 -1.27278 0.943444
Q2G2A1   23 1.09524 0.903563 0.161558
Q2G1W7   30 1.42857 0.903563 0.161558
Q2FW36   19 0.904762 -1.27278 0.943444
P31337   22 1.04762 0.903563 0.161558
Q2FXB8   17 0.809524 -1.27278 0.943444
Q2G2F3   23 1.09524 0.903563 0.161558
Q2FYM7   12 0.571429 -1.27278 0.943444
Q2FYB2   34 1.61905 0.903563 0.161558
Q2G2E2   25 1.16279 0.903563 0.161558
Q2G2G9   17 0.790698 -1.27278 0.943444
Q2FVC5   31 1.44186 0.903563 0.161558
Q2G0T3   20 0.930233 -1.27278 0.943444
Q2G074   19 0.883721 -1.27278 0.943444
Q2G016   23 1.06977 0.903563 0.161558
Q2G0G4   28 1.30233 0.903563 0.161558
Q2G2K1   27 1.25581 0.903563 0.161558
Q2FXE1   20 0.930233 -1.27278 0.943444
Q2FWD2   13 0.604651 -1.27278 0.943444
Q2G1Q0   29 1.34884 0.903563 0.161558
Q2G073   18 0.837209 -1.27278 0.943444
Q2G1T7   27 1.25581 0.903563 0.161558
Q2FVI3   22 1.02326 0.903563 0.161558
Q2FZ93   24 1.11628 0.903563 0.161558
Q2FVQ7   25 1.16279 0.903563 0.161558
Q2G2B9   19 0.883721 -1.27278 0.943444
Q2FZN5   17 0.790698 -1.27278 0.943444
Q2FY72   34 1.5814 0.903563 0.161558
Q2G0A0   25 1.16279 0.903563 0.161558
Q2FZQ8   19 0.883721 -1.27278 0.943444
Q2FXP1   26 1.2093 0.903563 0.161558
P0A0B7   19 0.883721 -1.27278 0.943444
Q2FYW0   22 1.02326 0.903563 0.161558
Q2G230   18 0.837209 -1.27278 0.943444
Q2G0H5   20 0.930233 -1.27278 0.943444
Q2G0B7   16 0.744186 -1.27278 0.943444
Q2G131   18 0.837209 -1.27278 0.943444
Q2G0Y4   24 1.11628 0.903563 0.161558
Q2G2L0   37 1.72093 0.903563 0.161558
Q2G101   19 0.883721 -1.27278 0.943444
Q2G036   27 1.25581 0.903563 0.161558
Q2FXN3   24 1.11628 0.903563 0.161558
Q2FWY2   18 0.837209 -1.27278 0.943444
Q2FXK6   25 1.16279 0.903563 0.161558
Q2G2Y3   26 1.2093 0.903563 0.161558
Q2G1P8   26 1.2093 0.903563 0.161558
Q2G0N7   27 1.25581 0.903563 0.161558
Q2FW43   27 1.25581 0.903563 0.161558
Q2G2N4   30 1.39535 0.903563 0.161558
Q2FW59   23 1.06977 0.903563 0.161558
Q2G1V0   17 0.790698 -1.27278 0.943444
Q2G010   25 1.16279 0.903563 0.161558
Q2FWJ4   18 0.837209 -1.27278 0.943444
Q2FUR3   19 0.883721 -1.27278 0.943444
Q2FXE4   27 1.25581 0.903563 0.161558
Q2FY36   16 0.744186 -1.27278 0.943444
Q2G1Q7   28 1.30233 0.903563 0.161558
Q2FX09   20 0.930233 -1.27278 0.943444
Q2G0Z1   31 1.44186 0.903563 0.161558
Q2FWJ1   35 1.62791 0.903563 0.161558
Q2FUT4   22 1.02326 0.903563 0.161558
Q2FYI1   30 1.39535 0.903563 0.161558
Q2FXQ8   16 0.744186 -1.27278 0.943444
Q2FUZ0   27 1.25581 0.903563 0.161558
P0A086   26 1.2093 0.903563 0.161558
Q2FZM0   19 0.883721 -1.27278 0.943444
Q2FXL3   35 1.62791 0.903563 0.161558
Q2G2K7   19 0.883721 -1.27278 0.943444
Q2FVL1   17 0.790698 -1.27278 0.943444
Q2FW21   31 1.44186 0.903563 0.161558
Q2G201   25 1.16279 0.903563 0.161558
Q2FVV6   28 1.30233 0.903563 0.161558
Q2FV03   17 0.790698 -1.27278 0.943444
Q2G2T2   18 0.837209 -1.27278 0.943444
Q2FZ44   28 1.30233 0.903563 0.161558
Q2G1N7   35 1.62791 0.903563 0.161558
Q2G172   15 0.697674 -1.27278 0.943444
Q2G208   18 0.837209 -1.27278 0.943444
Q2FZR7   17 0.790698 -1.27278 0.943444
Q2G2K2   27 1.25581 0.903563 0.161558
Q2FVA4   21 0.976744 -1.27278 0.943444
Q2G0F5   17 0.790698 -1.27278 0.943444
Q2G0X0   33 1.53488 0.903563 0.161558
Q2FXU0   18 0.837209 -1.27278 0.943444
Q2FXX9   19 0.883721 -1.27278 0.943444
Q2G2K8   24 1.11628 0.903563 0.161558
Q2G0X1   29 1.31818 0.903563 0.161558
Q2FXI8   30 1.36364 0.903563 0.161558
Q2G0L1   27 1.22727 0.903563 0.161558
Q2FX07   31 1.40909 0.903563 0.161558
Q2G139   28 1.27273 0.903563 0.161558
Q2FUV5   26 1.18182 0.903563 0.161558
Q2FVD0   26 1.18182 0.903563 0.161558
Q2FX10   23 1.04545 0.903563 0.161558
Q2G1W5   26 1.18182 0.903563 0.161558
Q2G1Y7   28 1.27273 0.903563 0.161558
Q2G190   30 1.36364 0.903563 0.161558
Q2FV59   20 0.909091 -1.27278 0.943444
Q2FZS3   26 1.18182 0.903563 0.161558
Q2FX90   17 0.772727 -1.27278 0.943444
Q2FW85   21 0.954545 -1.27278 0.943444
Q2FZ65   36 1.63636 0.903563 0.161558
Q2FXJ7   25 1.13636 0.903563 0.161558
Q2FVW2   24 1.09091 0.903563 0.161558
Q2G0H4   24 1.09091 0.903563 0.161558
Q2FVV4   17 0.772727 -1.27278 0.943444
Q2FUR9   18 0.818182 -1.27278 0.943444
Q2FW06   33 1.5 0.903563 0.161558
Q2FY84   21 0.954545 -1.27278 0.943444
Q2G132   23 1.04545 0.903563 0.161558
Q2G0C9   35 1.59091 0.903563 0.161558
Q2G2N1   17 0.772727 -1.27278 0.943444
Q2FVF2   22 1 0.903563 0.161558
Q2FZ30   24 1.09091 0.903563 0.161558
Q2FXX8   27 1.22727 0.903563 0.161558
Q2FZX6   18 0.818182 -1.27278 0.943444
Q2G1Z2   19 0.863636 -1.27278 0.943444
Q2G0G7   27 1.22727 0.903563 0.161558
Q2FV53   19 0.863636 -1.27278 0.943444
Q2FV28   22 1 0.903563 0.161558
Q2G097   29 1.31818 0.903563 0.161558
Q2FZC5   20 0.909091 -1.27278 0.943444
Q2FY77   25 1.13636 0.903563 0.161558
Q2FVA9   25 1.13636 0.903563 0.161558
Q2G2W5   42 1.90909 0.903563 0.161558
Q2FX97   28 1.27273 0.903563 0.161558
Q2G1F3   34 1.54545 0.903563 0.161558
Q2FYU1   25 1.13636 0.903563 0.161558
Q2FUP6   25 1.13636 0.903563 0.161558
Q2G2U7   20 0.909091 -1.27278 0.943444
Q2FY09   31 1.40909 0.903563 0.161558
Q2G1J6   21 0.954545 -1.27278 0.943444
Q2G059   32 1.45455 0.903563 0.161558
Q2FVK5   13 0.590909 -1.27278 0.943444
Q2G0H7   27 1.22727 0.903563 0.161558
Q2FWN2   15 0.681818 -1.27278 0.943444
Q2FYV7   27 1.22727 0.903563 0.161558
Q2G236   24 1.09091 0.903563 0.161558
Q2FZR6   18 0.818182 -1.27278 0.943444
Q2G1P9   31 1.40909 0.903563 0.161558
Q2G0R9   24 1.09091 0.903563 0.161558
Q2FUZ9   22 1 0.903563 0.161558
Q2FVP2   22 1 0.903563 0.161558
Q2FXC8   32 1.45455 0.903563 0.161558
Q2FVC4   27 1.22727 0.903563 0.161558
Q2FZ29   34 1.54545 0.903563 0.161558
Q2FYR8   21 0.933333 -1.27278 0.943444
Q2FY23   29 1.28889 0.903563 0.161558
Q2G0D4   29 1.28889 0.903563 0.161558
Q2FZ38   26 1.15556 0.903563 0.161558
Q2FXH1   19 0.844444 -1.27278 0.943444
Q2FXZ9   21 0.933333 -1.27278 0.943444
Q2G1V3   21 0.933333 -1.27278 0.943444
Q2FVZ0   19 0.844444 -1.27278 0.943444
Q2FV95   18 0.8 -1.27278 0.943444
Q2G196   26 1.15556 0.903563 0.161558
Q2FZ61   36 1.6 0.903563 0.161558
Q2FW27   28 1.24444 0.903563 0.161558
Q2FWH2   26 1.15556 0.903563 0.161558
Q2FZQ9   16 0.711111 -1.27278 0.943444
Q2FWQ9   27 1.2 0.903563 0.161558
Q2G1N5   20 0.888889 -1.27278 0.943444
Q2FZP8   20 0.888889 -1.27278 0.943444
Q2FXC2   31 1.37778 0.903563 0.161558
Q2G0X9   29 1.28889 0.903563 0.161558
Q2FX08   14 0.622222 -1.27278 0.943444
Q2FUV2   24 1.06667 0.903563 0.161558
Q2FZT8   22 0.977778 -1.27278 0.943444
Q2G2N2   13 0.577778 -1.27278 0.943444
Q2G0M1   24 1.06667 0.903563 0.161558
Q2FVX8   16 0.711111 -1.27278 0.943444
Q2G220   17 0.755556 -1.27278 0.943444
Q2FW37   30 1.33333 0.903563 0.161558
Q2G203   36 1.6 0.903563 0.161558
Q2FY89   30 1.33333 0.903563 0.161558
Q2G1K7   29 1.28889 0.903563 0.161558
Q2G013   21 0.933333 -1.27278 0.943444
Q2FV91   16 0.711111 -1.27278 0.943444
Q2FW92   29 1.28889 0.903563 0.161558
Q2G1U5   30 1.33333 0.903563 0.161558
Q2G2A6   37 1.64444 0.903563 0.161558
Q2G0G9   25 1.11111 0.903563 0.161558
P0A088   17 0.755556 -1.27278 0.943444
Q2G0B4   21 0.933333 -1.27278 0.943444
Q2G0X7   31 1.37778 0.903563 0.161558
Q2G0S0   30 1.33333 0.903563 0.161558
Q2FW12   20 0.888889 -1.27278 0.943444
Q2G0J7   21 0.933333 -1.27278 0.943444
Q2FW76   20 0.888889 -1.27278 0.943444
Q2G1Z7   19 0.844444 -1.27278 0.943444
Q2G2S1   28 1.24444 0.903563 0.161558
Q2G1B1   29 1.28889 0.903563 0.161558
Q2FVP3   24 1.06667 0.903563 0.161558
Q2G1V1   23 1.02222 0.903563 0.161558
Q2G1H8   32 1.42222 0.903563 0.161558
Q2G149   27 1.2 0.903563 0.161558
Q2FXC7   32 1.42222 0.903563 0.161558
Q2G019   36 1.6 0.903563 0.161558
Q2FWL6   33 1.46667 0.903563 0.161558
Q2G199   20 0.888889 -1.27278 0.943444
Q2FY41   31 1.37778 0.903563 0.161558
Q2FX33   30 1.33333 0.903563 0.161558
Q2G181   29 1.28889 0.903563 0.161558
Q2FVT1   21 0.933333 -1.27278 0.943444
Q2G0Z5   23 1.02222 0.903563 0.161558
Q2FZC7   28 1.24444 0.903563 0.161558
Q2G1U0   26 1.15556 0.903563 0.161558
Q2FW18   19 0.844444 -1.27278 0.943444
Q2G0H1   26 1.15556 0.903563 0.161558
Q2FX22   26 1.15556 0.903563 0.161558
Q2G157   25 1.11111 0.903563 0.161558
Q2G2J5   24 1.06667 0.903563 0.161558
Q2FZH9   18 0.8 -1.27278 0.943444
Q2FZA6   20 0.888889 -1.27278 0.943444
Q2G1N6   15 0.666667 -1.27278 0.943444
Q2FVR4   25 1.11111 0.903563 0.161558
Q2FY13   27 1.2 0.903563 0.161558
Q2G025   20 0.888889 -1.27278 0.943444
Q2FV36   20 0.888889 -1.27278 0.943444
Q2G0W9   33 1.46667 0.903563 0.161558
Q2G0L0   22 0.977778 -1.27278 0.943444
Q2FUR2   33 1.46667 0.903563 0.161558
Q2FVJ9   29 1.28889 0.903563 0.161558
Q2G1S8   31 1.34783 0.903563 0.161558
Q2FVJ5   29 1.26087 0.903563 0.161558
Q2FZ39   27 1.17391 0.903563 0.161558
Q2FWP6   34 1.47826 0.903563 0.161558
Q2FVB4   27 1.17391 0.903563 0.161558
Q2G0V7   22 0.956522 -1.27278 0.943444
Q2FUV4   23 1 0.903563 0.161558
Q2FYG5   20 0.869565 -1.27278 0.943444
Q2FW71   20 0.869565 -1.27278 0.943444
Q2FZB1   33 1.43478 0.903563 0.161558
Q2G0Y9   31 1.34783 0.903563 0.161558
Q2G0X4   29 1.26087 0.903563 0.161558
Q2FZL2   35 1.52174 0.903563 0.161558
Q2FVS1   25 1.08696 0.903563 0.161558
Q2G099   25 1.08696 0.903563 0.161558
Q2FZN0   23 1 0.903563 0.161558
Q2FZ50   27 1.17391 0.903563 0.161558
Q2G0X8   37 1.6087 0.903563 0.161558
Q2G167   27 1.17391 0.903563 0.161558
Q2G086   20 0.869565 -1.27278 0.943444
Q2G0D0   36 1.56522 0.903563 0.161558
Q2FWG3   29 1.26087 0.903563 0.161558
Q2G228   32 1.3913 0.903563 0.161558
Q2FWW8   24 1.04348 0.903563 0.161558
Q2FYL0   33 1.43478 0.903563 0.161558
Q2FXX2   27 1.17391 0.903563 0.161558
Q2G0C4   20 0.869565 -1.27278 0.943444
Q2FZA2   23 1 0.903563 0.161558
Q2FWL0   27 1.17391 0.903563 0.161558
Q2FUY9   32 1.3913 0.903563 0.161558
Q2G0T8   32 1.3913 0.903563 0.161558
Q2FWK0   24 1.04348 0.903563 0.161558
Q2G0D9   29 1.26087 0.903563 0.161558
Q2FZF3   23 1 0.903563 0.161558
Q2FZ17   32 1.3913 0.903563 0.161558
Q2G0T6   23 1 0.903563 0.161558
Q2G140   18 0.782609 -1.27278 0.943444
Q2G2F2   15 0.652174 -1.27278 0.943444
Q2FXG0   45 1.95652 0.903563 0.161558
Q2FWR4   30 1.30435 0.903563 0.161558
Q2G195   19 0.826087 -1.27278 0.943444
Q2FVY4   30 1.30435 0.903563 0.161558
Q2G1I6   33 1.43478 0.903563 0.161558
Q2FVD5   15 0.652174 -1.27278 0.943444
Q2FZM1   28 1.21739 0.903563 0.161558
Q2FVG0   28 1.21739 0.903563 0.161558
Q2FZM7   34 1.47826 0.903563 0.161558
Q2FZB2   31 1.34783 0.903563 0.161558
Q2G287   24 1.04348 0.903563 0.161558
Q2FWG4   16 0.695652 -1.27278 0.943444
Q2G2B3   23 1 0.903563 0.161558
Q2FY48   20 0.869565 -1.27278 0.943444
Q9ZNI1   30 1.30435 0.903563 0.161558
Q2FV94   31 1.34783 0.903563 0.161558
Q2G2X5   15 0.652174 -1.27278 0.943444
Q2FVX6   23 1 0.903563 0.161558
Q2G060   24 1.04348 0.903563 0.161558
Q2FVG2   23 1 0.903563 0.161558
Q2G1Q1   29 1.26087 0.903563 0.161558
Q2G1F1   37 1.6087 0.903563 0.161558
Q2FXC5   36 1.56522 0.903563 0.161558
Q2G2B0   16 0.695652 -1.27278 0.943444
Q2FXR6   16 0.695652 -1.27278 0.943444
Q2FXE0   25 1.08696 0.903563 0.161558
Q2FUY3   26 1.13043 0.903563 0.161558
Q2G1S6   35 1.52174 0.903563 0.161558
Q2FVE9   20 0.869565 -1.27278 0.943444
Q2FVU7   22 0.956522 -1.27278 0.943444
Q2FVM7   24 1.04348 0.903563 0.161558
Q2FVU6   21 0.913043 -1.27278 0.943444
Q2FVA1   24 1.04348 0.903563 0.161558
Q2FWB8   32 1.3913 0.903563 0.161558
Q2FYR5   24 1.04348 0.903563 0.161558
Q2G261   18 0.782609 -1.27278 0.943444
Q2G264   27 1.17391 0.903563 0.161558
Q2G0U4   26 1.13043 0.903563 0.161558
Q2G226   20 0.869565 -1.27278 0.943444
Q2FZT7   25 1.08696 0.903563 0.161558
Q2FXJ4   18 0.782609 -1.27278 0.943444
Q2G047   21 0.913043 -1.27278 0.943444
Q2FWD9   29 1.26087 0.903563 0.161558
Q2FZH2   22 0.956522 -1.27278 0.943444
Q2G044   37 1.6087 0.903563 0.161558
Q2FVZ8   17 0.73913 -1.27278 0.943444
Q2G1C5   22 0.956522 -1.27278 0.943444
Q2G1Z1   22 0.956522 -1.27278 0.943444
Q2G135   18 0.782609 -1.27278 0.943444
Q2FVE5   23 1 0.903563 0.161558
Q2FZ70   27 1.17391 0.903563 0.161558
Q2G2A0   38 1.65217 0.903563 0.161558
Q2G224   27 1.14894 0.903563 0.161558
P0A0K3   26 1.10638 0.903563 0.161558
Q2G1A8   26 1.10638 0.903563 0.161558
Q2G1P5   18 0.765957 -1.27278 0.943444
Q2FV93   17 0.723404 -1.27278 0.943444
Q2FXC4   35 1.48936 0.903563 0.161558
Q2FY74   23 0.978723 -1.27278 0.943444
Q2G1M1   21 0.893617 -1.27278 0.943444
Q9EZ11   35 1.48936 0.903563 0.161558
Q2FZB3   34 1.44681 0.903563 0.161558
Q2G1V2   23 0.978723 -1.27278 0.943444
Q2FVM8   18 0.765957 -1.27278 0.943444
Q2FVR1   30 1.2766 0.903563 0.161558
Q2FXC3   37 1.57447 0.903563 0.161558
Q2FUV6   36 1.53191 0.903563 0.161558
Q2G1D7   28 1.19149 0.903563 0.161558
Q2FXR2   31 1.31915 0.903563 0.161558
Q2FW83   19 0.808511 -1.27278 0.943444
Q2G2X7   32 1.3617 0.903563 0.161558
Q2FVM4   17 0.723404 -1.27278 0.943444
P0A0J3   21 0.893617 -1.27278 0.943444
Q2G2L8   24 1.02128 0.903563 0.161558
Q2FZ27   28 1.19149 0.903563 0.161558
Q2FZ53   24 1.02128 0.903563 0.161558
Q2G154   29 1.23404 0.903563 0.161558
Q2FZS4   19 0.808511 -1.27278 0.943444
Q2FYQ5   15 0.638298 -1.27278 0.943444
Q2FZL6   22 0.93617 -1.27278 0.943444
Q2FWB9   26 1.10638 0.903563 0.161558
Q2FUQ4   30 1.2766 0.903563 0.161558
Q2G293   31 1.31915 0.903563 0.161558
Q2FZS5   37 1.57447 0.903563 0.161558
Q2FYP9   18 0.765957 -1.27278 0.943444
Q2G0K7   25 1.06383 0.903563 0.161558
Q2FVV2   19 0.808511 -1.27278 0.943444
Q2FVN0   19 0.808511 -1.27278 0.943444
Q2FX00   30 1.2766 0.903563 0.161558
Q2G1I0   24 1.02128 0.903563 0.161558
Q2FXI2   22 0.93617 -1.27278 0.943444
Q2G2X1   21 0.893617 -1.27278 0.943444
Q2FYG6   21 0.893617 -1.27278 0.943444
Q2FXH0   32 1.3617 0.903563 0.161558
Q2FXU7   23 0.978723 -1.27278 0.943444
Q2G170   26 1.10638 0.903563 0.161558
Q2FVQ9   29 1.23404 0.903563 0.161558
Q2FWV2   34 1.44681 0.903563 0.161558
Q2FVI5   22 0.93617 -1.27278 0.943444
Q2FUW0   31 1.31915 0.903563 0.161558
Q2FXB7   28 1.19149 0.903563 0.161558
Q2G0J8   34 1.44681 0.903563 0.161558
Q2FXB5   23 0.978723 -1.27278 0.943444
Q2FYE9   15 0.638298 -1.27278 0.943444
Q2FVE2   19 0.808511 -1.27278 0.943444
Q2G2V6   25 1.06383 0.903563 0.161558
O08387   25 1.06383 0.903563 0.161558
Q2FZ14   21 0.893617 -1.27278 0.943444
Q2FXW3   20 0.851064 -1.27278 0.943444
Q2FYQ8   28 1.19149 0.903563 0.161558
Q2G2D6   25 1.06383 0.903563 0.161558
Q2G2T7   28 1.19149 0.903563 0.161558
Q2FYP8   20 0.851064 -1.27278 0.943444
Q2FZ25   23 0.978723 -1.27278 0.943444
Q2FY65   36 1.53191 0.903563 0.161558
Q2G2T1   28 1.19149 0.903563 0.161558
Q2G1N0   18 0.765957 -1.27278 0.943444
Q2G110   22 0.93617 -1.27278 0.943444
Q2G1E1   21 0.893617 -1.27278 0.943444
Q2G2F1   36 1.53191 0.903563 0.161558
Q2FXE8   27 1.14894 0.903563 0.161558
Q2FZ06   31 1.31915 0.903563 0.161558
Q2FVH2   16 0.680851 -1.27278 0.943444
Q2FYV6   29 1.23404 0.903563 0.161558
Q2FZJ3   35 1.45833 0.903563 0.161558
Q2G095   34 1.41667 0.903563 0.161558
Q2G2Y0   41 1.70833 0.903563 0.161558
Q2G2W3   29 1.20833 0.903563 0.161558
Q2FY07   25 1.04167 0.903563 0.161558
Q2FXW8   39 1.625 0.903563 0.161558
Q2FUR6   28 1.16667 0.903563 0.161558
Q2FVW6   16 0.666667 -1.27278 0.943444
Q2G1X0   30 1.25 0.903563 0.161558
Q2G1F6   17 0.708333 -1.27278 0.943444
Q2FVK8   20 0.833333 -1.27278 0.943444
Q2G158   21 0.875 -1.27278 0.943444
Q2G118   27 1.125 0.903563 0.161558
Q2G077   19 0.791667 -1.27278 0.943444
Q2G0E0   30 1.25 0.903563 0.161558
Q2G263   34 1.41667 0.903563 0.161558
Q2FUU1   25 1.04167 0.903563 0.161558
Q2G1X7   26 1.08333 0.903563 0.161558
Q2G1C0   26 1.08333 0.903563 0.161558
Q2FVB9   21 0.875 -1.27278 0.943444
Q2G273   17 0.708333 -1.27278 0.943444
Q53726   23 0.958333 -1.27278 0.943444
Q2G2W9   32 1.33333 0.903563 0.161558
Q2FZ22   32 1.33333 0.903563 0.161558
Q2G2U1   26 1.08333 0.903563 0.161558
Q2FXW6   21 0.875 -1.27278 0.943444
Q2G0P9   16 0.666667 -1.27278 0.943444
Q2FYE3   36 1.5 0.903563 0.161558
Q2FXU3   33 1.375 0.903563 0.161558
Q2G052   33 1.375 0.903563 0.161558
Q2FZM6   27 1.125 0.903563 0.161558
Q2FX25   34 1.41667 0.903563 0.161558
Q2FX05   30 1.25 0.903563 0.161558
Q2G1P2   15 0.625 -1.27278 0.943444
Q2G2C4   30 1.25 0.903563 0.161558
Q2G165   19 0.791667 -1.27278 0.943444
Q2FXK8   13 0.541667 -1.27278 0.943444
Q2FWP1   37 1.54167 0.903563 0.161558
Q2FVU1   20 0.833333 -1.27278 0.943444
Q2FZ78   37 1.54167 0.903563 0.161558
Q2G0P0   29 1.20833 0.903563 0.161558
Q2FXX3   17 0.708333 -1.27278 0.943444
Q2FVX2   40 1.66667 0.903563 0.161558
Q2G0Q7   32 1.33333 0.903563 0.161558
Q2FXS6   32 1.33333 0.903563 0.161558
Q2FUZ1   33 1.375 0.903563 0.161558
Q2FZ87   27 1.125 0.903563 0.161558
Q2FXF4   27 1.125 0.903563 0.161558
Q2G1G4   25 1.04167 0.903563 0.161558
Q2FWE6   34 1.41667 0.903563 0.161558
Q2G2U2   40 1.66667 0.903563 0.161558
Q2FY17   29 1.20833 0.903563 0.161558
Q2FVU3   23 0.958333 -1.27278 0.943444
Q2FVK1   27 1.125 0.903563 0.161558
Q2G0K5   30 1.25 0.903563 0.161558
Q2G2X8   35 1.45833 0.903563 0.161558
Q2FYZ7   24 1 0.903563 0.161558
Q2FWG1   29 1.20833 0.903563 0.161558
Q2G1Q6   30 1.25 0.903563 0.161558
Q2G2X9   33 1.375 0.903563 0.161558
Q2FWN9   32 1.33333 0.903563 0.161558
Q2FYZ2   23 0.958333 -1.27278 0.943444
Q2FZJ1   31 1.29167 0.903563 0.161558
Q2G002   22 0.916667 -1.27278 0.943444
Q2FVL4   37 1.54167 0.903563 0.161558
Q2G2M7   38 1.58333 0.903563 0.161558
Q2FWH6   40 1.66667 0.903563 0.161558
Q2FXQ3   34 1.41667 0.903563 0.161558
Q2G129   16 0.666667 -1.27278 0.943444
Q7BHL7   38 1.58333 0.903563 0.161558
Q2FZ71   32 1.33333 0.903563 0.161558
Q2FZ88   31 1.26531 0.903563 0.161558
Q2FV22   34 1.38776 0.903563 0.161558
Q2FYM3   38 1.55102 0.903563 0.161558
Q2FY06   33 1.34694 0.903563 0.161558
Q2FXB0   34 1.38776 0.903563 0.161558
Q2FX87   35 1.42857 0.903563 0.161558
Q2FZ33   28 1.14286 0.903563 0.161558
Q2G0J1   33 1.34694 0.903563 0.161558
Q2FUT7   37 1.5102 0.903563 0.161558
Q2FZH1   35 1.42857 0.903563 0.161558
Q2FVX3   33 1.34694 0.903563 0.161558
Q2FWC6   37 1.5102 0.903563 0.161558
Q2FXN6   37 1.5102 0.903563 0.161558
Q2FY79   34 1.38776 0.903563 0.161558
Q2FZ23   32 1.30612 0.903563 0.161558
Q2FVF1   27 1.10204 0.903563 0.161558
Q2FWM5   29 1.18367 0.903563 0.161558
Q2G061   34 1.38776 0.903563 0.161558
Q2FWL7   19 0.77551 -1.27278 0.943444
Q2FVK3   35 1.42857 0.903563 0.161558
Q2FX19   24 0.979592 -1.27278 0.943444
Q2G2U6   35 1.42857 0.903563 0.161558
Q2G1S5   37 1.5102 0.903563 0.161558
Q2FVS9   36 1.46939 0.903563 0.161558
Q2G1M7   27 1.10204 0.903563 0.161558
Q2FW50   42 1.71429 0.903563 0.161558
Q2G2L1   30 1.22449 0.903563 0.161558
Q2FWB1   31 1.26531 0.903563 0.161558
Q2FXA8   35 1.42857 0.903563 0.161558
Q2FV20   39 1.59184 0.903563 0.161558
Q2FUY1   39 1.59184 0.903563 0.161558
Q2FYJ1   27 1.10204 0.903563 0.161558
Q2G043   32 1.30612 0.903563 0.161558
Q2FZ43   29 1.18367 0.903563 0.161558
Q9KJN4   32 1.30612 0.903563 0.161558
Q2G194   22 0.897959 -1.27278 0.943444
Q2G0F0   24 0.979592 -1.27278 0.943444
Q2G2G2   39 1.59184 0.903563 0.161558
Q2G0I8   35 1.42857 0.903563 0.161558
Q2FXG5   28 1.14286 0.903563 0.161558
Q2G2S6   29 1.18367 0.903563 0.161558
Q53700   24 0.979592 -1.27278 0.943444
Q2G0D8   30 1.22449 0.903563 0.161558
P60430   35 1.42857 0.903563 0.161558
Q2FV41   22 0.897959 -1.27278 0.943444
Q2FXZ5   32 1.30612 0.903563 0.161558
Q2FZL0   18 0.734694 -1.27278 0.943444
Q2FY99   25 1.02041 0.903563 0.161558
Q2FX95   36 1.46939 0.903563 0.161558
Q2FYR6   26 1.06122 0.903563 0.161558
Q2FUW2   26 1.06122 0.903563 0.161558
Q2FVL2   36 1.46939 0.903563 0.161558
Q2G2L4   22 0.897959 -1.27278 0.943444
Q2FXB1   24 0.979592 -1.27278 0.943444
Q2FZY7   32 1.30612 0.903563 0.161558
Q2FVN1   20 0.816327 -1.27278 0.943444
Q2G1S1   32 1.30612 0.903563 0.161558
Q2FXK4   26 1.06122 0.903563 0.161558
Q2FXM6   31 1.26531 0.903563 0.161558
Q2FZJ6   35 1.42857 0.903563 0.161558
Q2FVT4   27 1.10204 0.903563 0.161558
Q2FYW1   20 0.816327 -1.27278 0.943444
Q2FYZ3   28 1.14286 0.903563 0.161558
Q2FXX5   35 1.42857 0.903563 0.161558
Q2FWM4   30 1.22449 0.903563 0.161558
Q2G2L3   29 1.18367 0.903563 0.161558
Q2FYR3   35 1.42857 0.903563 0.161558
Q2G0I9   37 1.5102 0.903563 0.161558
Q2G0M2   26 1.06122 0.903563 0.161558
Q2G272   29 1.18367 0.903563 0.161558
Q2FXL4   31 1.26531 0.903563 0.161558
Q2G0U9   40 1.63265 0.903563 0.161558
Q2FVE4   40 1.63265 0.903563 0.161558
Q2FVC6   32 1.30612 0.903563 0.161558
Q2FV19   36 1.46939 0.903563 0.161558
Q2G0S8   37 1.5102 0.903563 0.161558
Q2G2G3   20 0.816327 -1.27278 0.943444
Q2G2X0   30 1.2 0.903563 0.161558
Q2G0F3   25 1 0.903563 0.161558
Q2G037   35 1.4 0.903563 0.161558
Q2G1G6   28 1.12 0.903563 0.161558
Q2FWP0   25 1 0.903563 0.161558
Q2FY29   36 1.44 0.903563 0.161558
Q2FXQ4   22 0.88 -1.27278 0.943444
Q2G0S7   37 1.48 0.903563 0.161558
Q2FZX7   27 1.08 0.903563 0.161558
Q2G0E6   18 0.72 -1.27278 0.943444
Q2FY37   47 1.88 0.903563 0.161558
Q2FYQ0   32 1.28 0.903563 0.161558
Q2FUV3   27 1.08 0.903563 0.161558
Q2FYV2   43 1.72 0.903563 0.161558
Q2FVS4   24 0.96 -1.27278 0.943444
Q2G2M3   31 1.24 0.903563 0.161558
Q2FVM6   36 1.44 0.903563 0.161558
Q2G292   27 1.08 0.903563 0.161558
Q2FXH7   37 1.48 0.903563 0.161558
Q2FYQ7   35 1.4 0.903563 0.161558
Q2FWG2   32 1.28 0.903563 0.161558
Q2G159   34 1.36 0.903563 0.161558
Q2FX96   41 1.64 0.903563 0.161558
Q2FV83   36 1.44 0.903563 0.161558
Q2G2D8   26 1.04 0.903563 0.161558
Q2FYJ4   20 0.8 -1.27278 0.943444
Q2G1E8   18 0.72 -1.27278 0.943444
Q2FVK2   32 1.28 0.903563 0.161558
Q2FZP1   26 1.04 0.903563 0.161558
Q2FXI0   39 1.56 0.903563 0.161558
Q2G134   18 0.72 -1.27278 0.943444
Q2FZZ6   34 1.36 0.903563 0.161558
Q2G1Z3   39 1.56 0.903563 0.161558
Q2G030   24 0.96 -1.27278 0.943444
Q2FV21   31 1.24 0.903563 0.161558
Q9RQP6   18 0.72 -1.27278 0.943444
Q2FZ62   23 0.92 -1.27278 0.943444
Q2FZQ7   22 0.88 -1.27278 0.943444
Q2G0F4   24 0.96 -1.27278 0.943444
Q2FWE0   35 1.4 0.903563 0.161558
Q2FVS0   22 0.88 -1.27278 0.943444
Q2FUT6   41 1.64 0.903563 0.161558
Q2FUQ5   29 1.16 0.903563 0.161558
Q2FZJ9   38 1.52 0.903563 0.161558
Q2FY81   34 1.36 0.903563 0.161558
Q2G0K8   28 1.12 0.903563 0.161558
Q2G262   20 0.8 -1.27278 0.943444
Q2G0E1   34 1.36 0.903563 0.161558
Q2FWD3   36 1.44 0.903563 0.161558
Q2FXA4   29 1.16 0.903563 0.161558
Q2FVF0   29 1.16 0.903563 0.161558
Q2FWW9   34 1.36 0.903563 0.161558
Q2FZ54   38 1.52 0.903563 0.161558
P0A0J0   18 0.72 -1.27278 0.943444
Q2G1G1   30 1.2 0.903563 0.161558
Q2FWA1   35 1.4 0.903563 0.161558
Q2FXN1   35 1.4 0.903563 0.161558
Q2G2T4   35 1.4 0.903563 0.161558
Q2FZW9   24 0.96 -1.27278 0.943444
Q2FV90   28 1.12 0.903563 0.161558
Q2FWB3   39 1.56 0.903563 0.161558
Q2G0Q0   29 1.16 0.903563 0.161558
Q2FY10   30 1.2 0.903563 0.161558
Q2FXM0   35 1.4 0.903563 0.161558
Q2G1S2   27 1.08 0.903563 0.161558
Q2FXY5   29 1.13725 0.903563 0.161558
Q2FXV3   36 1.41176 0.903563 0.161558
Q2FXG3   27 1.05882 0.903563 0.161558
Q2FVA8   41 1.60784 0.903563 0.161558
Q2G2C2   25 0.980392 -1.27278 0.943444
Q2FYU2   43 1.68627 0.903563 0.161558
Q2FYK5   31 1.21569 0.903563 0.161558
Q2FW35   36 1.41176 0.903563 0.161558
Q2FY52   29 1.13725 0.903563 0.161558
Q9RQP9   38 1.4902 0.903563 0.161558
Q2G039   29 1.13725 0.903563 0.161558
Q2G1E4   28 1.09804 0.903563 0.161558
Q2G0B0   41 1.60784 0.903563 0.161558
Q2FXI7   36 1.41176 0.903563 0.161558
Q2FWN7   25 0.980392 -1.27278 0.943444
Q2FV66   37 1.45098 0.903563 0.161558
Q2FYJ5   19 0.745098 -1.27278 0.943444
Q2FYC9   38 1.4902 0.903563 0.161558
Q2FZC6   31 1.21569 0.903563 0.161558
Q2FXW4   33 1.29412 0.903563 0.161558
Q2FXI1   39 1.52941 0.903563 0.161558
Q2FZF9   35 1.37255 0.903563 0.161558
Q2G171   16 0.627451 -1.27278 0.943444
Q2G2P8   30 1.17647 0.903563 0.161558
Q2G2V9   35 1.37255 0.903563 0.161558
Q2FV31   45 1.76471 0.903563 0.161558
Q9KJN3   32 1.2549 0.903563 0.161558
Q2FZV5   20 0.784314 -1.27278 0.943444
Q2FWC4   38 1.4902 0.903563 0.161558
Q2FYT0   21 0.823529 -1.27278 0.943444
Q2G145   24 0.941176 -1.27278 0.943444
Q2G0J0   45 1.76471 0.903563 0.161558
Q2FZQ3   18 0.705882 -1.27278 0.943444
Q2FYE5   36 1.41176 0.903563 0.161558
Q2FWN5   23 0.901961 -1.27278 0.943444
Q2FY24   28 1.09804 0.903563 0.161558
Q2FVW7   31 1.21569 0.903563 0.161558
Q2FZ91   35 1.37255 0.903563 0.161558
Q2FWL2   38 1.4902 0.903563 0.161558
Q2FZQ6   38 1.4902 0.903563 0.161558
P02976   19 0.745098 -1.27278 0.943444
Q2G0R7   19 0.745098 -1.27278 0.943444
Q2FUU2   35 1.37255 0.903563 0.161558
Q2FZG1   40 1.56863 0.903563 0.161558
Q2G0Z4   24 0.941176 -1.27278 0.943444
Q2FZ81   42 1.64706 0.903563 0.161558
Q2G2J8   33 1.29412 0.903563 0.161558
Q2FZD7   38 1.4902 0.903563 0.161558
Q2G288   25 0.980392 -1.27278 0.943444
Q2FW52   32 1.2549 0.903563 0.161558
Q2FVX4   31 1.21569 0.903563 0.161558
Q2FVN5   18 0.705882 -1.27278 0.943444
Q2FY88   33 1.29412 0.903563 0.161558
Q2FWC9   45 1.76471 0.903563 0.161558
Q2FZS7   34 1.33333 0.903563 0.161558
Q2FZ63   41 1.60784 0.903563 0.161558
Q2G1L8   34 1.33333 0.903563 0.161558
Q2FV17   31 1.21569 0.903563 0.161558
Q2FVT8   17 0.666667 -1.27278 0.943444
Q2G0W8   31 1.21569 0.903563 0.161558
Q2FV07   36 1.41176 0.903563 0.161558
Q2G0Q1   28 1.09804 0.903563 0.161558
Q2FY69   24 0.941176 -1.27278 0.943444
Q2FZ75   27 1.05882 0.903563 0.161558
Q2G0E5   29 1.13725 0.903563 0.161558
Q2G233   41 1.60784 0.903563 0.161558
Q2FWE1   32 1.2549 0.903563 0.161558
Q2FVZ2   42 1.64706 0.903563 0.161558
Q2FYE2   39 1.52941 0.903563 0.161558
Q2G1K6   33 1.26923 0.903563 0.161558
Q2FVT0   37 1.42308 0.903563 0.161558
Q2G0Q9   47 1.80769 0.903563 0.161558
Q2FZ89   37 1.42308 0.903563 0.161558
Q2FVR0   40 1.53846 0.903563 0.161558
Q2FZD9   27 1.03846 0.903563 0.161558
Q2FX85   24 0.923077 -1.27278 0.943444
Q2G1B0   40 1.53846 0.903563 0.161558
Q2G2E4   16 0.615385 -1.27278 0.943444
Q2FYK7   39 1.5 0.903563 0.161558
Q2FZ13   34 1.30769 0.903563 0.161558
Q2FZE6   31 1.19231 0.903563 0.161558
Q2FVI2   40 1.53846 0.903563 0.161558
Q2FZE0   30 1.15385 0.903563 0.161558
Q2FV38   31 1.19231 0.903563 0.161558
Q2FXE2   32 1.23077 0.903563 0.161558
Q2G1Q2   32 1.23077 0.903563 0.161558
Q2FYY8   37 1.42308 0.903563 0.161558
Q2FYN6   39 1.5 0.903563 0.161558
Q2FV39   32 1.23077 0.903563 0.161558
Q2G130   40 1.53846 0.903563 0.161558
Q2FUR8   48 1.84615 0.903563 0.161558
Q2FXZ3   37 1.42308 0.903563 0.161558
Q2FYM4   19 0.730769 -1.27278 0.943444
Q2FWY1   37 1.42308 0.903563 0.161558
Q2G1V4   37 1.42308 0.903563 0.161558
P0A011   28 1.07692 0.903563 0.161558
Q2FXZ0   31 1.19231 0.903563 0.161558
Q2G0V4   28 1.07692 0.903563 0.161558
Q2FW34   38 1.46154 0.903563 0.161558
Q2FWC7   37 1.42308 0.903563 0.161558
Q2G0F6   30 1.15385 0.903563 0.161558
Q2G0T0   32 1.23077 0.903563 0.161558
Q2FXM8   32 1.23077 0.903563 0.161558
Q2G0Q8   30 1.15385 0.903563 0.161558
Q2FZ08   31 1.19231 0.903563 0.161558
Q2G160   28 1.07692 0.903563 0.161558
Q2FY78   49 1.88462 0.903563 0.161558
Q2G2H7   25 0.961538 -1.27278 0.943444
Q2FW53   41 1.57692 0.903563 0.161558
Q2FVX0   35 1.34615 0.903563 0.161558
Q2G2U5   40 1.53846 0.903563 0.161558
Q2FZR0   37 1.42308 0.903563 0.161558
Q2G1Z9   40 1.53846 0.903563 0.161558
Q2G1G0   30 1.15385 0.903563 0.161558
Q2FW57   31 1.19231 0.903563 0.161558
Q9RQP7   29 1.11538 0.903563 0.161558
Q2FXP0   40 1.53846 0.903563 0.161558
Q2FVV1   17 0.653846 -1.27278 0.943444
Q2FYU8   16 0.615385 -1.27278 0.943444
Q2FZ04   24 0.923077 -1.27278 0.943444
Q2FVQ0   46 1.76923 0.903563 0.161558
Q2G151   30 1.15385 0.903563 0.161558
Q2FXF9   39 1.5 0.903563 0.161558
Q2G242   33 1.26923 0.903563 0.161558
Q2FZQ0   31 1.19231 0.903563 0.161558
Q2G1Q8   38 1.46154 0.903563 0.161558
Q2FYG1   29 1.09434 0.903563 0.161558
Q2G1N3   32 1.20755 0.903563 0.161558
Q2FV44   35 1.32075 0.903563 0.161558
Q2FXV4   37 1.39623 0.903563 0.161558
Q2G0I1   28 1.0566 0.903563 0.161558
Q2FZY0   29 1.09434 0.903563 0.161558
Q2G295   37 1.39623 0.903563 0.161558
Q2FWH3   43 1.62264 0.903563 0.161558
Q2G072   41 1.54717 0.903563 0.161558
Q2G217   37 1.39623 0.903563 0.161558
Q2FYP6   38 1.43396 0.903563 0.161558
Q9EZ12   31 1.16981 0.903563 0.161558
Q2FZ48   32 1.20755 0.903563 0.161558
Q2FY16   35 1.32075 0.903563 0.161558
Q2FZU3   30 1.13208 0.903563 0.161558
Q2FVV7   48 1.81132 0.903563 0.161558
Q2FWU0   35 1.32075 0.903563 0.161558
P0A0Q0   43 1.62264 0.903563 0.161558
Q2FVS3   41 1.54717 0.903563 0.161558
Q2G0I6   47 1.77358 0.903563 0.161558
Q2FYP3   32 1.20755 0.903563 0.161558
Q2FWM0   35 1.32075 0.903563 0.161558
Q2FZ36   31 1.16981 0.903563 0.161558
Q2G0Y8   18 0.679245 -1.27278 0.943444
Q2FXF6   23 0.867925 -1.27278 0.943444
Q2FXM7   39 1.4717 0.903563 0.161558
Q2G1A6   44 1.66038 0.903563 0.161558
Q2G138   25 0.943396 -1.27278 0.943444
Q2FZR4   38 1.43396 0.903563 0.161558
Q2G162   19 0.716981 -1.27278 0.943444
Q2FYH2   18 0.679245 -1.27278 0.943444
Q2FX56   38 1.43396 0.903563 0.161558
Q2FY68   26 0.981132 -1.27278 0.943444
Q2G1K1   30 1.13208 0.903563 0.161558
Q2G1A3   37 1.39623 0.903563 0.161558
Q2FZX4   32 1.20755 0.903563 0.161558
Q2G1M5   42 1.58491 0.903563 0.161558
Q2FVA3   28 1.0566 0.903563 0.161558
Q2G2G4   43 1.62264 0.903563 0.161558
Q2G0U3   38 1.43396 0.903563 0.161558
Q2FXQ6   35 1.32075 0.903563 0.161558
Q2G0S2   43 1.62264 0.903563 0.161558
Q2G168   36 1.35849 0.903563 0.161558
Q2FZB0   30 1.13208 0.903563 0.161558
Q2G119   43 1.62264 0.903563 0.161558
Q2FVJ7   30 1.13208 0.903563 0.161558
Q2FY30   37 1.39623 0.903563 0.161558
Q2FXR3   36 1.35849 0.903563 0.161558
Q2G1Z0   41 1.54717 0.903563 0.161558
Q2G0A9   40 1.50943 0.903563 0.161558
O33599   36 1.35849 0.903563 0.161558
Q2FZ55   40 1.50943 0.903563 0.161558
Q2FYS0   37 1.39623 0.903563 0.161558
Q2G248   35 1.32075 0.903563 0.161558
Q2G049   30 1.13208 0.903563 0.161558
Q2FVA5   41 1.54717 0.903563 0.161558
Q2FUX8   29 1.09434 0.903563 0.161558
Q2G123   39 1.4717 0.903563 0.161558
Q2FVH0   29 1.09434 0.903563 0.161558
Q2FV01   18 0.679245 -1.27278 0.943444
Q2G2L2   31 1.16981 0.903563 0.161558
Q2FYW3   39 1.4717 0.903563 0.161558
Q2FZZ0   32 1.20755 0.903563 0.161558
Q2FVV8   46 1.73585 0.903563 0.161558
Q2G2W0   32 1.18519 0.903563 0.161558
Q2G041   43 1.59259 0.903563 0.161558
P0A0B9   42 1.55556 0.903563 0.161558
Q2FYI6   49 1.81481 0.903563 0.161558
Q2G2S2   36 1.33333 0.903563 0.161558
Q2FVQ8   28 1.03704 0.903563 0.161558
Q2FVT2   34 1.25926 0.903563 0.161558
Q2G1Z5   39 1.44444 0.903563 0.161558
Q2G2A4   38 1.40741 0.903563 0.161558
P60393   28 1.03704 0.903563 0.161558
Q2G0P6   40 1.48148 0.903563 0.161558
Q2FW04   22 0.814815 -1.27278 0.943444
Q2FYY9   36 1.33333 0.903563 0.161558
Q2FWP2   31 1.14815 0.903563 0.161558
Q2FVW4   36 1.33333 0.903563 0.161558
Q2FY63   35 1.2963 0.903563 0.161558
Q2FZ68   43 1.59259 0.903563 0.161558
Q2G1E2   22 0.814815 -1.27278 0.943444
Q2G2T8   26 0.962963 -1.27278 0.943444
Q2FY71   32 1.18519 0.903563 0.161558
Q2FVI1   21 0.777778 -1.27278 0.943444
Q2G0W2   22 0.814815 -1.27278 0.943444
Q2G238   44 1.62963 0.903563 0.161558
Q2FZR1   41 1.51852 0.903563 0.161558
Q2FXN2   25 0.925926 -1.27278 0.943444
Q2FXH6   23 0.851852 -1.27278 0.943444
Q2FXM3   35 1.2963 0.903563 0.161558
Q2FZW3   29 1.07407 0.903563 0.161558
Q2FWM9   40 1.48148 0.903563 0.161558
Q2FUW9   19 0.703704 -1.27278 0.943444
Q2FW91   23 0.851852 -1.27278 0.943444
Q2G137   40 1.48148 0.903563 0.161558
Q2FVM0   36 1.33333 0.903563 0.161558
Q2G057   40 1.48148 0.903563 0.161558
Q2FXP5   29 1.07407 0.903563 0.161558
Q2G1H2   18 0.666667 -1.27278 0.943444
Q2FX99   12 0.444444 -1.27278 0.943444
Q2G0J4   21 0.777778 -1.27278 0.943444
Q2FX74   41 1.51852 0.903563 0.161558
Q2G1J9   26 0.962963 -1.27278 0.943444
Q2G1F7   16 0.592593 -1.27278 0.943444
Q2G2R8   40 1.48148 0.903563 0.161558
Q2FW32   43 1.59259 0.903563 0.161558
Q2FXZ4   39 1.44444 0.903563 0.161558
Q2FUT0   35 1.2963 0.903563 0.161558
Q2G084   57 2.11111 3.07991 0.0107511
Q2G148   30 1.11111 0.903563 0.161558
Q2FYR0   36 1.33333 0.903563 0.161558
Q2FW86   39 1.44444 0.903563 0.161558
Q2FW01   38 1.40741 0.903563 0.161558
Q2FUX9   19 0.703704 -1.27278 0.943444
Q2G212   21 0.777778 -1.27278 0.943444
Q2FZ84   52 1.92593 0.903563 0.161558
Q2G0Y0   35 1.2963 0.903563 0.161558
Q2FYU4   44 1.62963 0.903563 0.161558
Q2G223   39 1.44444 0.903563 0.161558
Q2G136   32 1.18519 0.903563 0.161558
Q2G0G6   32 1.18519 0.903563 0.161558
Q2FWY6   49 1.81481 0.903563 0.161558
Q2FWZ2   41 1.51852 0.903563 0.161558
Q2G240   38 1.40741 0.903563 0.161558
O05154   43 1.59259 0.903563 0.161558
Q2FXP4   29 1.07407 0.903563 0.161558
Q2FVH5   36 1.33333 0.903563 0.161558
Q2FYP0   44 1.6 0.903563 0.161558
Q2FUW5   39 1.41818 0.903563 0.161558
Q2FX66   33 1.2 0.903563 0.161558
Q2G1P4   16 0.581818 -1.27278 0.943444
Q2FYI9   45 1.63636 0.903563 0.161558
Q2G0I7   43 1.56364 0.903563 0.161558
Q2FXQ9   36 1.30909 0.903563 0.161558
Q2FXL0   40 1.45455 0.903563 0.161558
Q2FYR7   32 1.16364 0.903563 0.161558
Q2G1W4   38 1.38182 0.903563 0.161558
Q2G2C8   26 0.945455 -1.27278 0.943444
Q2G163   34 1.23636 0.903563 0.161558
Q2FWL9   17 0.618182 -1.27278 0.943444
Q2FZH3   34 1.23636 0.903563 0.161558
Q2FZR5   39 1.41818 0.903563 0.161558
Q2G1W6   36 1.30909 0.903563 0.161558
Q2FWA5   22 0.8 -1.27278 0.943444
Q2FX17   29 1.05455 0.903563 0.161558
Q2FXY1   38 1.38182 0.903563 0.161558
Q2G2W1   22 0.8 -1.27278 0.943444
Q2FV06   15 0.545455 -1.27278 0.943444
Q2FYW6   40 1.45455 0.903563 0.161558
Q2G281   34 1.23636 0.903563 0.161558
Q2G227   38 1.38182 0.903563 0.161558
Q2FWZ5   42 1.52727 0.903563 0.161558
Q2FZX0   37 1.34545 0.903563 0.161558
Q2FV51   22 0.8 -1.27278 0.943444
Q2G082   31 1.12727 0.903563 0.161558
Q2FWX4   26 0.945455 -1.27278 0.943444
Q2FZT1   35 1.27273 0.903563 0.161558
Q2FYF3   39 1.41818 0.903563 0.161558
Q2FXW9   31 1.12727 0.903563 0.161558
O34090   43 1.56364 0.903563 0.161558
Q2FVE1   22 0.8 -1.27278 0.943444
Q2FZL5   39 1.41818 0.903563 0.161558
Q2G258   44 1.6 0.903563 0.161558
Q2FZW5   21 0.763636 -1.27278 0.943444
Q2FW63   25 0.909091 -1.27278 0.943444
Q2FXB4   34 1.23636 0.903563 0.161558
Q2G1T5   30 1.09091 0.903563 0.161558
Q2G1J5   31 1.12727 0.903563 0.161558
Q2G0V0   35 1.27273 0.903563 0.161558
Q2G0M7   38 1.38182 0.903563 0.161558
Q2G1I5   41 1.49091 0.903563 0.161558
Q2G146   39 1.41818 0.903563 0.161558
Q2G1P6   42 1.52727 0.903563 0.161558
Q2G1W8   45 1.60714 0.903563 0.161558
Q2G035   41 1.46429 0.903563 0.161558
Q2G1I3   34 1.21429 0.903563 0.161558
Q2FWM2   36 1.28571 0.903563 0.161558
Q2FYJ3   32 1.14286 0.903563 0.161558
Q2G0L8   42 1.5 0.903563 0.161558
Q2G164   45 1.60714 0.903563 0.161558
Q2FVT7   46 1.64286 0.903563 0.161558
Q2G1R3   28 1 0.903563 0.161558
Q2G1T6   42 1.5 0.903563 0.161558
Q2FZN7   44 1.57143 0.903563 0.161558
Q2FY83   32 1.14286 0.903563 0.161558
Q2FZX9   41 1.46429 0.903563 0.161558
Q2FYL5   32 1.14286 0.903563 0.161558
Q2G218   39 1.39286 0.903563 0.161558
Q2G0M5   33 1.17857 0.903563 0.161558
Q2FW78   16 0.571429 -1.27278 0.943444
P52078   44 1.57143 0.903563 0.161558
Q7X2S2   54 1.92857 0.903563 0.161558
Q2FZG4   30 1.07143 0.903563 0.161558
Q2G0M4   47 1.67857 0.903563 0.161558
Q2FVA2   41 1.46429 0.903563 0.161558
Q2G115   40 1.42857 0.903563 0.161558
Q2G0M8   43 1.53571 0.903563 0.161558
Q2G1U4   48 1.71429 0.903563 0.161558
Q2G1D0   35 1.25 0.903563 0.161558
Q2G2S0   26 0.928571 -1.27278 0.943444
Q2G2N5   23 0.821429 -1.27278 0.943444
Q2G222   42 1.5 0.903563 0.161558
Q2G1C8   33 1.17857 0.903563 0.161558
Q2FV40   29 1.03571 0.903563 0.161558
Q2FXT1   38 1.35714 0.903563 0.161558
Q2FZZ2   39 1.39286 0.903563 0.161558
Q2FY01   40 1.42857 0.903563 0.161558
Q2FVJ8   45 1.60714 0.903563 0.161558
Q2FXK2   47 1.67857 0.903563 0.161558
Q2FUS7   45 1.60714 0.903563 0.161558
Q2FVP1   23 0.821429 -1.27278 0.943444
Q2FYN7   31 1.10714 0.903563 0.161558
P69848   38 1.35714 0.903563 0.161558
Q2FWN8   44 1.57143 0.903563 0.161558
Q2FV62   32 1.14286 0.903563 0.161558
Q2FWW7   50 1.78571 0.903563 0.161558
Q2G1Y5   45 1.60714 0.903563 0.161558
Q2FXA3   36 1.28571 0.903563 0.161558
Q2FYV3   32 1.14286 0.903563 0.161558
Q2G1H4   37 1.32143 0.903563 0.161558
Q2G038   43 1.53571 0.903563 0.161558
Q2G161   20 0.714286 -1.27278 0.943444
Q2FYV1   38 1.35714 0.903563 0.161558
Q2FZ09   42 1.5 0.903563 0.161558
Q2FW90   39 1.39286 0.903563 0.161558
Q2G290   40 1.42857 0.903563 0.161558
P60611   41 1.46429 0.903563 0.161558
Q2FV58   37 1.32143 0.903563 0.161558
Q2G0C6   48 1.71429 0.903563 0.161558
Q2G050   43 1.53571 0.903563 0.161558
Q2G0V2   45 1.60714 0.903563 0.161558
Q2FVQ4   23 0.821429 -1.27278 0.943444
Q2G094   43 1.50877 0.903563 0.161558
Q2FY59   39 1.36842 0.903563 0.161558
Q2FVX7   43 1.50877 0.903563 0.161558
Q2FVP4   31 1.08772 0.903563 0.161558
Q2G185   27 0.947368 -1.27278 0.943444
Q2FXP8   16 0.561404 -1.27278 0.943444
Q2G275   39 1.36842 0.903563 0.161558
Q2G1D9   33 1.15789 0.903563 0.161558
Q2FXI3   45 1.57895 0.903563 0.161558
Q2FYM2   44 1.54386 0.903563 0.161558
P14738   26 0.912281 -1.27278 0.943444
Q2G2Q2   39 1.36842 0.903563 0.161558
Q2G0M9   47 1.64912 0.903563 0.161558
Q2FY67   33 1.15789 0.903563 0.161558
Q2FWX8   30 1.05263 0.903563 0.161558
Q2FUT9   39 1.36842 0.903563 0.161558
Q2FZS0   42 1.47368 0.903563 0.161558
Q2G2A8   31 1.08772 0.903563 0.161558
Q2FUY2   35 1.22807 0.903563 0.161558
Q2FZL8   52 1.82456 0.903563 0.161558
Q2FW93   38 1.33333 0.903563 0.161558
Q2G1L7   37 1.29825 0.903563 0.161558
Q2FW41   47 1.64912 0.903563 0.161558
Q2FZY6   38 1.33333 0.903563 0.161558
Q2G042   20 0.701754 -1.27278 0.943444
Q2FWK2   38 1.33333 0.903563 0.161558
Q2FYF4   42 1.47368 0.903563 0.161558
Q2FZP2   42 1.47368 0.903563 0.161558
Q2G1G7   37 1.29825 0.903563 0.161558
Q2G1H5   52 1.82456 0.903563 0.161558
Q2G2S7   45 1.57895 0.903563 0.161558
Q2FY53   38 1.33333 0.903563 0.161558
Q2G1N2   39 1.36842 0.903563 0.161558
Q2G2V2   38 1.33333 0.903563 0.161558
Q2G1H6   42 1.47368 0.903563 0.161558
Q2FZA9   43 1.50877 0.903563 0.161558
Q2FXI5   42 1.47368 0.903563 0.161558
Q2G206   21 0.736842 -1.27278 0.943444
Q2FWN6   38 1.33333 0.903563 0.161558
Q2FUQ2   46 1.61404 0.903563 0.161558
Q2G1K3   41 1.4386 0.903563 0.161558
Q2FZ76   30 1.05263 0.903563 0.161558
Q2FY54   43 1.50877 0.903563 0.161558
Q2G289   47 1.64912 0.903563 0.161558
Q2FY14   39 1.36842 0.903563 0.161558
Q2FV77   42 1.47368 0.903563 0.161558
Q2G064   44 1.54386 0.903563 0.161558
Q2G033   38 1.33333 0.903563 0.161558
Q2G198   36 1.26316 0.903563 0.161558
Q2G0K4   18 0.631579 -1.27278 0.943444
Q2G0V3   41 1.4386 0.903563 0.161558
Q2FWE2   47 1.62069 0.903563 0.161558
Q2G089   39 1.34483 0.903563 0.161558
Q2FZL3   58 2 3.07991 0.0107511
Q2G087   40 1.37931 0.903563 0.161558
Q2G0A7   24 0.827586 -1.27278 0.943444
Q2FVF9   44 1.51724 0.903563 0.161558
Q2G071   36 1.24138 0.903563 0.161558
Q2FUZ2   39 1.34483 0.903563 0.161558
Q2FY27   38 1.31034 0.903563 0.161558
Q2FXX4   31 1.06897 0.903563 0.161558
Q2G1E6   46 1.58621 0.903563 0.161558
Q2G1G5   22 0.758621 -1.27278 0.943444
Q2G2Q3   41 1.41379 0.903563 0.161558
Q2FZF0   40 1.37931 0.903563 0.161558
Q2G2D2   41 1.41379 0.903563 0.161558
Q2FXT4   31 1.06897 0.903563 0.161558
Q2FZI8   42 1.44828 0.903563 0.161558
Q2FUS8   28 0.965517 -1.27278 0.943444
Q2FVR9   38 1.31034 0.903563 0.161558
Q2FXP2   47 1.62069 0.903563 0.161558
Q2FX94   32 1.10345 0.903563 0.161558
Q2G2A5   39 1.34483 0.903563 0.161558
Q2FZP7   34 1.17241 0.903563 0.161558
Q2G1R7   39 1.34483 0.903563 0.161558
Q2G015   32 1.10345 0.903563 0.161558
Q2FZF4   41 1.41379 0.903563 0.161558
Q2G1E5   44 1.51724 0.903563 0.161558
Q2FWH9   25 0.862069 -1.27278 0.943444
Q2G069   38 1.31034 0.903563 0.161558
Q2FZK3   42 1.44828 0.903563 0.161558
Q2FZU5   38 1.31034 0.903563 0.161558
Q2FYT4   39 1.34483 0.903563 0.161558
Q2FWK4   31 1.06897 0.903563 0.161558
Q2FY40   43 1.48276 0.903563 0.161558
Q2FWY4   18 0.62069 -1.27278 0.943444
Q2G156   20 0.689655 -1.27278 0.943444
Q2G045   45 1.55172 0.903563 0.161558
Q2FZS6   27 0.931034 -1.27278 0.943444
Q2FYC7   40 1.37931 0.903563 0.161558
Q2FW73   42 1.44828 0.903563 0.161558
Q2G1H3   47 1.62069 0.903563 0.161558
Q2FXJ6   44 1.51724 0.903563 0.161558
Q2FUS2   18 0.610169 -1.27278 0.943444
Q2G120   39 1.32203 0.903563 0.161558
Q2G2T9   42 1.42373 0.903563 0.161558
Q2G1N9   21 0.711864 -1.27278 0.943444
Q2FXL9   46 1.55932 0.903563 0.161558
Q2G0W4   44 1.49153 0.903563 0.161558
Q2G0R6   35 1.18644 0.903563 0.161558
Q2G1C4   47 1.59322 0.903563 0.161558
Q2FWY9   46 1.55932 0.903563 0.161558
Q2G1K4   38 1.28814 0.903563 0.161558
Q2FYK3   53 1.79661 0.903563 0.161558
Q2G1N4   40 1.35593 0.903563 0.161558
Q2G065   41 1.38983 0.903563 0.161558
Q2FX88   35 1.18644 0.903563 0.161558
Q2FVW9   39 1.32203 0.903563 0.161558
Q2G1E0   24 0.813559 -1.27278 0.943444
Q2G2P2   42 1.42373 0.903563 0.161558
Q2G0V5   15 0.508475 -1.27278 0.943444
Q2FWA2   43 1.45763 0.903563 0.161558
Q2FZU1   44 1.49153 0.903563 0.161558
Q2FX77   47 1.59322 0.903563 0.161558
Q2FW75   34 1.15254 0.903563 0.161558
Q2FUT5   44 1.49153 0.903563 0.161558
Q2G234   37 1.25424 0.903563 0.161558
Q2FZU6   46 1.55932 0.903563 0.161558
Q2G1Y2   26 0.881356 -1.27278 0.943444
Q2FXN7   34 1.15254 0.903563 0.161558
Q2G2J3   17 0.576271 -1.27278 0.943444
Q2G0G1   42 1.42373 0.903563 0.161558
Q2FW62   45 1.52542 0.903563 0.161558
Q2FUP7   32 1.08475 0.903563 0.161558
Q2G1J3   36 1.22034 0.903563 0.161558
Q2FZ15   49 1.66102 0.903563 0.161558
Q2G1D3   43 1.45763 0.903563 0.161558
Q2G0K2   41 1.38983 0.903563 0.161558
Q2FWC1   47 1.59322 0.903563 0.161558
Q2FXM5   38 1.28814 0.903563 0.161558
Q2FY46   32 1.08475 0.903563 0.161558
Q2G1K0   35 1.18644 0.903563 0.161558
Q2FXT6   54 1.83051 0.903563 0.161558
Q2FZM4   39 1.32203 0.903563 0.161558
Q2FXG1   51 1.72881 0.903563 0.161558
Q2FXL1   46 1.55932 0.903563 0.161558
Q2FWX5   45 1.52542 0.903563 0.161558
# cudaSaTabsearch LTYPE = T LORDER = F LSOLN = F
# QUERY ID = PF07253 
# DBFILE = ./tableaux.ascii.DB                                                             
Q2G1I1   30 1 0.903563  0.161558
Q2G1K2   34 1.13333 0.903563  0.161558
Q2FUU5   32 1.06667 0.903563  0.161558
Q2FXB6   41 1.36667 0.903563  0.161558
Q2FZU2   31 1.03333 0.903563  0.161558
Q2FZK0   21 0.7 -1.27278  0.943444
Q2FY33   48 1.6 0.903563  0.161558
Q2G098   50 1.66667 0.903563  0.161558
Q2FZ46   31 1.03333 0.903563  0.161558
Q2FZQ5   27 0.9 -1.27278  0.943444
Q2FXU8   28 0.933333 -1.27278  0.943444
Q9EZ08   38 1.26667 0.903563  0.161558
Q2G1B9   44 1.46667 0.903563  0.161558
Q2FZ73   42 1.4 0.903563  0.161558
Q2FY35   40 1.33333 0.903563  0.161558
Q2FZ16   56 1.86667 0.903563  0.161558
Q2FYR2   55 1.83333 0.903563  0.161558
Q2FWY3   23 0.766667 -1.27278  0.943444
Q2G2F5   37 1.23333 0.903563  0.161558
Q2G032   39 1.3 0.903563  0.161558
Q2FZ10   47 1.56667 0.903563  0.161558
Q2G255   35 1.16667 0.903563  0.161558
Q2G0X6   35 1.16667 0.903563  0.161558
Q2FYH0   43 1.43333 0.903563  0.161558
Q2FXJ9   28 0.933333 -1.27278  0.943444
Q2FZT4   49 1.63333 0.903563  0.161558
Q2FVE6   41 1.36667 0.903563  0.161558
Q2FYD3   31 1.03333 0.903563  0.161558
Q2FXT5   41 1.36667 0.903563  0.161558
Q2FY60   36 1.2 0.903563  0.161558
Q2G2D7   42 1.4 0.903563  0.161558
Q2FX16   32 1.06667 0.903563  0.161558
Q2FZ34   49 1.63333 0.903563  0.161558
Q2G1S4   37 1.23333 0.903563  0.161558
Q2G147   56 1.86667 0.903563  0.161558
Q2G1J7   34 1.13333 0.903563  0.161558
Q2G2A7   45 1.5 0.903563  0.161558
Q2G2M6   47 1.56667 0.903563  0.161558
Q2FV30   41 1.36667 0.903563  0.161558
Q2FVL5   58 1.93333 0.903563  0.161558
Q2FXY0   58 1.93333 0.903563  0.161558
Q2FZL1   36 1.2 0.903563  0.161558
Q2FW45   37 1.23333 0.903563  0.161558
Q2FZU0   32 1.04918 0.903563  0.161558
Q2FWZ0   48 1.57377 0.903563  0.161558
Q2G2H5   31 1.01639 0.903563  0.161558
Q2FYG9   46 1.5082 0.903563  0.161558
Q2G2X6   46 1.5082 0.903563  0.161558
Q2G155   41 1.34426 0.903563  0.161558
Q2FXY9   43 1.40984 0.903563  0.161558
Q2FZ37   47 1.54098 0.903563  0.161558
Q2FVI7   42 1.37705 0.903563  0.161558
Q2FYS1   40 1.31148 0.903563  0.161558
Q2FXL5   50 1.63934 0.903563  0.161558
Q2G1J4   37 1.21311 0.903563  0.161558
Q2FWZ3   50 1.63934 0.903563  0.161558
Q2G2P7   36 1.18033 0.903563  0.161558
Q2FVH3   42 1.37705 0.903563  0.161558
Q2FZ31   45 1.47541 0.903563  0.161558
Q2G283   43 1.40984 0.903563  0.161558
Q2FZ66   47 1.54098 0.903563  0.161558
Q2FWY7   16 0.52459 -1.27278  0.943444
Q2G1F9   44 1.44262 0.903563  0.161558
Q2FZJ4   49 1.60656 0.903563  0.161558
Q2FZQ1   26 0.852459 -1.27278  0.943444
Q2FY80   30 0.983607 -1.27278  0.943444
Q2G2D4   20 0.655738 -1.27278  0.943444
Q2FYP1   47 1.54098 0.903563  0.161558
Q2FYF9   36 1.18033 0.903563  0.161558
Q2G0B3   39 1.27869 0.903563  0.161558
Q2FUT8   34 1.11475 0.903563  0.161558
Q2FYR1   52 1.70492 0.903563  0.161558
Q2FYL3   48 1.57377 0.903563  0.161558
Q2FVG4   21 0.688525 -1.27278  0.943444
Q2FVP8   40 1.31148 0.903563  0.161558
Q2FZ28   39 1.25806 0.903563  0.161558
Q2G1F0   44 1.41935 0.903563  0.161558
P95689   53 1.70968 0.903563  0.161558
Q2FYH6   56 1.80645 0.903563  0.161558
Q2FXD1   47 1.51613 0.903563  0.161558
Q2G0X5   46 1.48387 0.903563  0.161558
Q2FXN8   22 0.709677 -1.27278  0.943444
Q2G0N0   46 1.48387 0.903563  0.161558
Q2G268   47 1.51613 0.903563  0.161558
Q2FV61   43 1.3871 0.903563  0.161558
Q2FXL7   33 1.06452 0.903563  0.161558
Q2FUR5   38 1.22581 0.903563  0.161558
Q2FXV6   45 1.45161 0.903563  0.161558
Q2G2C5   49 1.58065 0.903563  0.161558
Q2FVJ6   52 1.67742 0.903563  0.161558
Q2G1Y4   58 1.87097 0.903563  0.161558
Q2FVI0   17 0.548387 -1.27278  0.943444
Q2FXJ8   24 0.774194 -1.27278  0.943444
Q2FZU7   36 1.16129 0.903563  0.161558
Q2G2X4   35 1.12903 0.903563  0.161558
Q2FZA8   28 0.903226 -1.27278  0.943444
Q2FW96   40 1.29032 0.903563  0.161558
Q2FYV4   45 1.45161 0.903563  0.161558
O07325   49 1.58065 0.903563  0.161558
Q2G1C1   36 1.16129 0.903563  0.161558
Q2FZR9   48 1.54839 0.903563  0.161558
Q2FVW3   49 1.58065 0.903563  0.161558
Q2G124   45 1.45161 0.903563  0.161558
P0C0V7   42 1.35484 0.903563  0.161558
Q2FX52   51 1.61905 0.903563  0.161558
Q2G2C7   52 1.65079 0.903563  0.161558
Q2G2D5   50 1.5873 0.903563  0.161558
Q2FXQ7   42 1.33333 0.903563  0.161558
Q2FZW0   38 1.20635 0.903563  0.161558
Q2FVG3   38 1.20635 0.903563  0.161558
Q2FXR4   47 1.49206 0.903563  0.161558
Q2FZ67   46 1.46032 0.903563  0.161558
Q2G243   47 1.49206 0.903563  0.161558
Q2FV76   48 1.52381 0.903563  0.161558
Q2FVZ4   53 1.68254 0.903563  0.161558
Q2FWC5   44 1.39683 0.903563  0.161558
Q2FZY3   47 1.49206 0.903563  0.161558
Q2FWH5   36 1.14286 0.903563  0.161558
Q2G241   41 1.30159 0.903563  0.161558
Q2FV35   37 1.1746 0.903563  0.161558
Q2G0T5   29 0.920635 -1.27278  0.943444
Q2G1A9   37 1.1746 0.903563  0.161558
Q2FYU7   41 1.30159 0.903563  0.161558
Q2G2E0   20 0.634921 -1.27278  0.943444
Q2FVT6   46 1.46032 0.903563  0.161558
Q2G0D7   32 1.01587 0.903563  0.161558
Q2G1M6   36 1.14286 0.903563  0.161558
Q2G0A6   25 0.793651 -1.27278  0.943444
Q2FUY6   37 1.1746 0.903563  0.161558
Q2FYJ2   48 1.52381 0.903563  0.161558
Q2G2E5   33 1.03125 0.903563  0.161558
Q2G2P5   46 1.4375 0.903563  0.161558
Q2G1R6   42 1.3125 0.903563  0.161558
Q2FYF0   39 1.21875 0.903563  0.161558
Q2FVH8   25 0.78125 -1.27278  0.943444
Q2FUU3   48 1.5 0.903563  0.161558
Q2FVG8   41 1.28125 0.903563  0.161558
Q9ZAH5   49 1.53125 0.903563  0.161558
Q2G2U0   43 1.34375 0.903563  0.161558
Q2FYR4   44 1.375 0.903563  0.161558
Q2G256   46 1.4375 0.903563  0.161558
Q2FVY0   35 1.09375 0.903563  0.161558
Q2G0Q2   44 1.375 0.903563  0.161558
Q2G0R2   42 1.3125 0.903563  0.161558
Q2G0Q3   52 1.625 0.903563  0.161558
Q2FWZ9   42 1.3125 0.903563  0.161558
Q53705   33 1.03125 0.903563  0.161558
Q2G2U3   46 1.4375 0.903563  0.161558
Q2FYY6   49 1.53125 0.903563  0.161558
Q2FWL3   37 1.15625 0.903563  0.161558
Q2FY50   36 1.125 0.903563  0.161558
Q2FXN4   42 1.3125 0.903563  0.161558
Q2G179   46 1.4375 0.903563  0.161558
Q2G1L6   46 1.4375 0.903563  0.161558
Q2FXU4   41 1.28125 0.903563  0.161558
Q2G1E9   40 1.25 0.903563  0.161558
Q2G232   49 1.53125 0.903563  0.161558
Q2FXH9   37 1.15625 0.903563  0.161558
Q2G0X3   33 1.03125 0.903563  0.161558
Q2FXD0   38 1.1875 0.903563  0.161558
Q2G0G3   34 1.0625 0.903563  0.161558
Q2FWW3   43 1.34375 0.903563  0.161558
Q2FYG0   45 1.38462 0.903563  0.161558
Q2FZS9   23 0.707692 -1.27278  0.943444
Q2FYS2   41 1.26154 0.903563  0.161558
Q2G2U4   25 0.769231 -1.27278  0.943444
Q2FWJ9   45 1.38462 0.903563  0.161558
Q2FWF0   49 1.50769 0.903563  0.161558
Q2FXR9   46 1.41538 0.903563  0.161558
Q2FZV7   45 1.38462 0.903563  0.161558
Q2G1W0   46 1.41538 0.903563  0.161558
Q2G2I0   47 1.44615 0.903563  0.161558
Q2G153   44 1.35385 0.903563  0.161558
Q2FWD7   41 1.26154 0.903563  0.161558
Q2FY15   40 1.23077 0.903563  0.161558
Q2FV54   30 0.923077 -1.27278  0.943444
Q2FZ74   41 1.26154 0.903563  0.161558
Q2FYV5   45 1.38462 0.903563  0.161558
Q2G2I1   36 1.10769 0.903563  0.161558
Q2FXZ6   44 1.35385 0.903563  0.161558
Q2G0U0   37 1.13846 0.903563  0.161558
Q2G0Y6   47 1.44615 0.903563  0.161558
Q2FXJ0   47 1.44615 0.903563  0.161558
Q2FY43   51 1.54545 0.903563  0.161558
Q2FWM1   39 1.18182 0.903563  0.161558
Q2FVJ1   52 1.57576 0.903563  0.161558
Q2G0K3   47 1.42424 0.903563  0.161558
Q2FY66   57 1.72727 0.903563  0.161558
Q2FW99   24 0.727273 -1.27278  0.943444
Q2FV10   41 1.24242 0.903563  0.161558
Q2FXJ5   39 1.18182 0.903563  0.161558
Q2FX69   22 0.666667 -1.27278  0.943444
Q2G0B2   41 1.24242 0.903563  0.161558
Q2FX14   51 1.54545 0.903563  0.161558
Q2FYD8   43 1.30303 0.903563  0.161558
Q2FWE5   44 1.33333 0.903563  0.161558
Q2G2A3   49 1.48485 0.903563  0.161558
Q2FZH8   42 1.27273 0.903563  0.161558
Q2FX51   46 1.39394 0.903563  0.161558
Q2FWE8   40 1.21212 0.903563  0.161558
Q2G088   37 1.12121 0.903563  0.161558
Q2G028   49 1.46269 0.903563  0.161558
Q2G1S3   41 1.22388 0.903563  0.161558
Q2FYN4   44 1.31343 0.903563  0.161558
Q2FX86   44 1.31343 0.903563  0.161558
Q2G2S8   42 1.25373 0.903563  0.161558
Q2FUW8   49 1.46269 0.903563  0.161558
Q2FWD4   40 1.19403 0.903563  0.161558
Q2FVH6   48 1.43284 0.903563  0.161558
Q2G029   41 1.22388 0.903563  0.161558
Q2G1R5   50 1.49254 0.903563  0.161558
Q2FX65   16 0.477612 -1.27278  0.943444
Q2FZV6   51 1.52239 0.903563  0.161558
Q2G1P1   48 1.43284 0.903563  0.161558
Q2FVU4   27 0.80597 -1.27278  0.943444
Q2FVT5   51 1.52239 0.903563  0.161558
Q2G2H4   51 1.52239 0.903563  0.161558
Q2FZ58   43 1.28358 0.903563  0.161558
Q2FVJ2   32 0.955224 -1.27278  0.943444
Q2FXW5   48 1.43284 0.903563  0.161558
Q2FWK1   44 1.31343 0.903563  0.161558
Q2G031   39 1.16418 0.903563  0.161558
Q2G0U1   53 1.58209 0.903563  0.161558
Q2FW46   47 1.40299 0.903563  0.161558
Q2FZY5   50 1.49254 0.903563  0.161558
Q2FZI5   51 1.5 0.903563  0.161558
Q2FYR9   54 1.58824 0.903563  0.161558
Q2FZ92   48 1.41176 0.903563  0.161558
Q2G1D5   42 1.23529 0.903563  0.161558
Q2FXM2   46 1.35294 0.903563  0.161558
Q2FVM2   44 1.29412 0.903563  0.161558
Q2FZN2   46 1.35294 0.903563  0.161558
Q2G1U8   40 1.17647 0.903563  0.161558
Q2FVS7   45 1.32353 0.903563  0.161558
Q2FWB5   41 1.20588 0.903563  0.161558
Q2FXX1   45 1.32353 0.903563  0.161558
Q2G2J9   37 1.08824 0.903563  0.161558
Q2G0Y7   47 1.38235 0.903563  0.161558
Q2FW81   49 1.44118 0.903563  0.161558
Q2FWK3   44 1.29412 0.903563  0.161558
Q2FY34   49 1.44118 0.903563  0.161558
Q2FXF8   46 1.35294 0.903563  0.161558
Q2FXI9   51 1.5 0.903563  0.161558
Q05615   41 1.18841 0.903563  0.161558
Q2FUW4   52 1.50725 0.903563  0.161558
Q2FVF4   44 1.27536 0.903563  0.161558
Q2FWI3   53 1.53623 0.903563  0.161558
Q2FWG8   55 1.5942 0.903563  0.161558
Q2G0R0   37 1.07246 0.903563  0.161558
Q2G0I4   44 1.27536 0.903563  0.161558
Q2FV67   48 1.3913 0.903563  0.161558
Q2G091   53 1.53623 0.903563  0.161558
Q2G1U1   51 1.47826 0.903563  0.161558
Q2FUX7   38 1.10145 0.903563  0.161558
Q2FY51   50 1.44928 0.903563  0.161558
Q2FYP2   46 1.33333 0.903563  0.161558
Q2G0F8   46 1.33333 0.903563  0.161558
Q2FXH5   45 1.30435 0.903563  0.161558
Q2G193   54 1.56522 0.903563  0.161558
Q2FWD6   47 1.36232 0.903563  0.161558
Q2FZ98   41 1.17143 0.903563  0.161558
Q2FYQ2   26 0.742857 -1.27278  0.943444
Q2FWL5   46 1.31429 0.903563  0.161558
Q2FV16   55 1.57143 0.903563  0.161558
Q2FWX9   46 1.31429 0.903563  0.161558
Q2G1J0   42 1.2 0.903563  0.161558
Q2G235   46 1.31429 0.903563  0.161558
Q2FXK1   48 1.37143 0.903563  0.161558
Q2FWF4   41 1.17143 0.903563  0.161558
Q2FZC8   51 1.45714 0.903563  0.161558
Q2FZQ4   37 1.05714 0.903563  0.161558
O52582   47 1.34286 0.903563  0.161558
Q2FZI6   43 1.22857 0.903563  0.161558
Q2FUW7   41 1.17143 0.903563  0.161558
Q2G2M9   38 1.08571 0.903563  0.161558
Q2FZD0   47 1.34286 0.903563  0.161558
Q2FWK7   45 1.28571 0.903563  0.161558
Q2FWU4   31 0.885714 -1.27278  0.943444
Q2FUX4   40 1.14286 0.903563  0.161558
Q2G2V3   46 1.31429 0.903563  0.161558
O05204   51 1.45714 0.903563  0.161558
Q2FYC2   43 1.21127 0.903563  0.161558
Q2FZP6   47 1.32394 0.903563  0.161558
Q2G0L2   47 1.32394 0.903563  0.161558
Q2FZV1   18 0.507042 -1.27278  0.943444
Q2FVQ5   53 1.49296 0.903563  0.161558
Q2FZW6   49 1.38028 0.903563  0.161558
Q2FZI3   46 1.29577 0.903563  0.161558
Q2G219   34 0.957746 -1.27278  0.943444
Q2FZR2   50 1.40845 0.903563  0.161558
Q2FXZ2   53 1.49296 0.903563  0.161558
Q2FYC6   44 1.23944 0.903563  0.161558
Q2FYZ5   45 1.25 0.903563  0.161558
Q2FWN4   47 1.30556 0.903563  0.161558
Q2G221   24 0.666667 -1.27278  0.943444
Q2FZX5   46 1.27778 0.903563  0.161558
Q2FUW3   43 1.19444 0.903563  0.161558
Q2G2H3   38 1.05556 0.903563  0.161558
Q2FY08   46 1.27778 0.903563  0.161558
Q2FXU5   42 1.16667 0.903563  0.161558
Q2G1F8   54 1.5 0.903563  0.161558
Q2FYW4   59 1.63889 0.903563  0.161558
Q2G142   34 0.944444 -1.27278  0.943444
Q2G1U3   31 0.861111 -1.27278  0.943444
Q2FZ18   45 1.25 0.903563  0.161558
Q2FV24   41 1.13889 0.903563  0.161558
Q2G1C2   50 1.38889 0.903563  0.161558
Q2FYZ4   50 1.38889 0.903563  0.161558
Q2FWT4   48 1.33333 0.903563  0.161558
Q2FUX1   38 1.05556 0.903563  0.161558
Q2FZG9   41 1.12329 0.903563  0.161558
Q2FVC1   47 1.28767 0.903563  0.161558
Q2FYT3   39 1.06849 0.903563  0.161558
Q2FY82   40 1.09589 0.903563  0.161558
Q2FV02   50 1.36986 0.903563  0.161558
Q2FXJ2   48 1.31507 0.903563  0.161558
Q2FZ02   44 1.20548 0.903563  0.161558
Q2G0L3   40 1.09589 0.903563  0.161558
Q2FZH5   49 1.34247 0.903563  0.161558
Q2FWH4   43 1.17808 0.903563  0.161558
Q2FW49   39 1.06849 0.903563  0.161558
Q93T05   52 1.42466 0.903563  0.161558
Q2FX73   47 1.28767 0.903563  0.161558
Q2G239   33 0.891892 -1.27278  0.943444
Q2G121   36 0.972973 -1.27278  0.943444
Q2FY11   48 1.2973 0.903563  0.161558
Q2FV11   47 1.27027 0.903563  0.161558
Q2FZ05   43 1.16216 0.903563  0.161558
Q2G253   43 1.16216 0.903563  0.161558
Q2FW98   37 1 0.903563  0.161558
Q2G205   47 1.27027 0.903563  0.161558
Q2FVE7   43 1.16216 0.903563  0.161558
Q2FYD0   38 1.02703 0.903563  0.161558
Q2FZ19   44 1.18919 0.903563  0.161558
Q2G1C7   54 1.45946 0.903563  0.161558
Q2FV60   52 1.40541 0.903563  0.161558
Q2FY64   51 1.37838 0.903563  0.161558
Q2FZI9   50 1.35135 0.903563  0.161558
Q2FV57   44 1.17333 0.903563  0.161558
Q2FXA5   60 1.6 0.903563  0.161558
Q2G2U8   15 0.4 -1.27278  0.943444
Q2FZP0   47 1.25333 0.903563  0.161558
Q2FZL7   39 1.04 0.903563  0.161558
Q2FZR3   46 1.22667 0.903563  0.161558
Q2FWA0   50 1.33333 0.903563  0.161558
Q2G090   37 0.986667 -1.27278  0.943444
Q2G1H0   49 1.28947 0.903563  0.161558
Q2FZP4   45 1.18421 0.903563  0.161558
Q2FUX0   42 1.10526 0.903563  0.161558
Q2FV86   37 0.973684 -1.27278  0.943444
Q2FV14   49 1.28947 0.903563  0.161558
Q2FUT2   46 1.21053 0.903563  0.161558
Q2FZ64   38 1 0.903563  0.161558
Q2FUW1   35 0.909091 -1.27278  0.943444
Q2FWI0   47 1.22078 0.903563  0.161558
Q2G2K5   53 1.37662 0.903563  0.161558
Q2FWK6   39 1.01299 0.903563  0.161558
Q2G0T9   45 1.16883 0.903563  0.161558
Q2G078   53 1.37662 0.903563  0.161558
Q2G1P3   56 1.45455 0.903563  0.161558
Q2G274   56 1.4359 0.903563  0.161558
Q2FZD4   46 1.17949 0.903563  0.161558
Q2FYS5   47 1.20513 0.903563  0.161558
Q2G1K5   41 1.05128 0.903563  0.161558
Q2G1L5   53 1.35897 0.903563  0.161558
Q2G1M9   58 1.48718 0.903563  0.161558
Q2FX67   39 1 0.903563  0.161558
Q2FZ32   44 1.12821 0.903563  0.161558
Q2FWH7   39 1 0.903563  0.161558
Q2FXT8   48 1.21519 0.903563  0.161558
Q2FUQ3   44 1.11392 0.903563  0.161558
Q2G1Y6   52 1.31646 0.903563  0.161558
Q2FX68   34 0.860759 -1.27278  0.943444
Q2FWD1   41 1.03797 0.903563  0.161558
Q2FUZ8   56 1.41772 0.903563  0.161558
Q2G1F5   45 1.13924 0.903563  0.161558
Q2G2T6   34 0.860759 -1.27278  0.943444
Q2FYD2   48 1.21519 0.903563  0.161558
Q2FYA1   54 1.36709 0.903563  0.161558
Q2FY21   51 1.29114 0.903563  0.161558
Q2FZD3   32 0.810127 -1.27278  0.943444
Q2G1Z4   51 1.29114 0.903563  0.161558
Q2G0S3   41 1.025 0.903563  0.161558
Q2FVQ3   42 1.05 0.903563  0.161558
Q2G2J4   40 1 0.903563  0.161558
Q2G2B8   40 1 0.903563  0.161558
Q2G0L5   23 0.575 -1.27278  0.943444
Q2FW72   44 1.1 0.903563  0.161558
Q2FYT8   50 1.25 0.903563  0.161558
Q2FXM9   45 1.125 0.903563  0.161558
Q2G1Y0   49 1.225 0.903563  0.161558
Q2G2D0   49 1.225 0.903563  0.161558
Q2G2M2   42 1.05 0.903563  0.161558
Q2G1B7   48 1.2 0.903563  0.161558
Q2G1B8   48 1.2 0.903563  0.161558
Q2G0M6   46 1.15 0.903563  0.161558
Q2G1D8   42 1.03704 0.903563  0.161558
Q2FV70   62 1.53086 0.903563  0.161558
Q2FV72   37 0.91358 -1.27278  0.943444
Q2FVB2   48 1.18519 0.903563  0.161558
Q2G122   52 1.28395 0.903563  0.161558
Q2G1W2   46 1.12195 0.903563  0.161558
Q2FWW1   38 0.926829 -1.27278  0.943444
Q2G1F4   54 1.31707 0.903563  0.161558
Q2G093   49 1.19512 0.903563  0.161558
Q2FXY7   46 1.12195 0.903563  0.161558
Q2G1C6   53 1.29268 0.903563  0.161558
Q2FZ20   48 1.17073 0.903563  0.161558
O50581   50 1.20482 0.903563  0.161558
Q2G1N1   48 1.15663 0.903563  0.161558
Q2G188   43 1.02381 0.903563  0.161558
Q2G296   43 1.02381 0.903563  0.161558
Q2G2E9   49 1.16667 0.903563  0.161558
Q2G294   45 1.07143 0.903563  0.161558
Q2FWJ5   40 0.952381 -1.27278  0.943444
Q2FW03   43 1.01176 0.903563  0.161558
Q2G0N1   47 1.10588 0.903563  0.161558
Q2FZJ0   51 1.2 0.903563  0.161558
Q2FYZ9   43 1.01176 0.903563  0.161558
Q2FV74   47 1.10588 0.903563  0.161558
Q2FXP7   50 1.17647 0.903563  0.161558
Q2FXU1   41 0.964706 -1.27278  0.943444
Q2G1M8   50 1.17647 0.903563  0.161558
Q2FXY4   43 1.01176 0.903563  0.161558
Q2FZ94   43 1 0.903563  0.161558
Q2FYI0   49 1.12644 0.903563  0.161558
Q2FXT9   44 1.01149 0.903563  0.161558
Q2G0D2   45 1.02273 0.903563  0.161558
Q2FYB7   39 0.886364 -1.27278  0.943444
Q2FVN8   49 1.11364 0.903563  0.161558
Q2FZ49   36 0.818182 -1.27278  0.943444
Q2FUW6   44 1 0.903563  0.161558
Q2G1P7   42 0.954545 -1.27278  0.943444
Q2FW70   46 1.03371 0.903563  0.161558
Q2G0W1   46 1.03371 0.903563  0.161558
Q2G024   45 1.01124 0.903563  0.161558
Q2G1G8   53 1.19101 0.903563  0.161558
Q2G1R9   44 0.988764 -1.27278  0.943444
O06446   41 0.921348 -1.27278  0.943444
Q2G1C9   46 1.03371 0.903563  0.161558
Q2FXV8   47 1.04444 0.903563  0.161558
Q2G0P5   38 0.844444 -1.27278  0.943444
Q2FV64   43 0.945055 -1.27278  0.943444
Q2FV87   48 1.04348 0.903563  0.161558
Q2G1K9   38 0.817204 -1.27278  0.943444
Q2G266   42 0.903226 -1.27278  0.943444
Q59801   55 1.17021 0.903563  0.161558
Q2FXH2   41 0.87234 -1.27278  0.943444
Q53727   45 0.947368 -1.27278  0.943444
Q2G2Q0   48 1.01053 0.903563  0.161558
Q2FZD8   43 0.895833 -1.27278  0.943444
Q2FYS4   42 0.875 -1.27278  0.943444
Q2G1G2   46 0.958333 -1.27278  0.943444
Q2FXV9   46 0.948454 -1.27278  0.943444
Q2G0L4   27 0.556701 -1.27278  0.943444
Q2FXR8   46 0.948454 -1.27278  0.943444
Q2FYJ0   46 0.948454 -1.27278  0.943444
Q2FZS8   38 0.77551 -1.27278  0.943444
Q2FXN9   47 0.94 -1.27278  0.943444
Q2FYM1   48 0.96 -1.27278  0.943444
Q2FVZ5   45 0.9 -1.27278  0.943444
Q2FVL8   49 0.970297 -1.27278  0.943444
Q2FZ40   54 1.06931 0.903563  0.161558
Q2FYH5   47 0.921569 -1.27278  0.943444
Q2FXB3   47 0.903846 -1.27278  0.943444
Q2FYS9   46 0.867925 -1.27278  0.943444
Q2G1Q4   48 0.90566 -1.27278  0.943444
Q2FVC3   42 0.792453 -1.27278  0.943444
Q2G046   38 0.71028 -1.27278  0.943444
Q2FWU3   37 0.691589 -1.27278  0.943444
Q2FZ72   50 0.934579 -1.27278  0.943444
Q2FZ82   38 0.71028 -1.27278  0.943444
Q9F1K0   39 0.709091 -1.27278  0.943444
Q2FVV9   46 0.807018 -1.27278  0.943444
Q2FZT6   37 0.643478 -1.27278  0.943444
Q2FWU5   35 0.608696 -1.27278  0.943444
Q2FYC8   37 0.637931 -1.27278  0.943444
Q2FZK7   46 0.779661 -1.27278  0.943444
Q2G2C1   42 0.711864 -1.27278  0.943444
Q2FZT5   47 0.77686 -1.27278  0.943444
Q2G0R8   41 0.672131 -1.27278  0.943444
Q2FW95   38 0.622951 -1.27278  0.943444
Q2G0N5   43 0.68254 -1.27278  0.943444
P47768   46 0.71875 -1.27278  0.943444
Q2FXH4   39 0.604651 -1.27278  0.943444
Q2FVM1   44 0.682171 -1.27278  0.943444
```
