## Supplementary Data 3 for "Mining folded proteomes in the era of accurate structure prediction": PF07267.output

```
# cudaSaTabsearch LTYPE = T LORDER = F LSOLN = F
# QUERY ID = PF07267 
# DBFILE = ./tableaux.ascii.DB                                                             
Q2G0V6   0 0 -1.27278 0.943444
Q2G075   0 0 -1.27278 0.943444
Q2G083   0 0 -1.27278 0.943444
Q2FZN3   0 0 -1.27278 0.943444
Q2FY90   0 0 -1.27278 0.943444
Q2FX91   0 0 -1.27278 0.943444
Q2FX54   0 0 -1.27278 0.943444
Q2FYQ4   0 0 -1.27278 0.943444
Q2G284   0 0 -1.27278 0.943444
Q2G0S4   0 0 -1.27278 0.943444
Q2FWM3   0 0 -1.27278 0.943444
Q2FX81   0 0 -1.27278 0.943444
Q2FXC6   0 0 -1.27278 0.943444
Q2FWJ7   0 0 -1.27278 0.943444
Q2FYJ9   0 0 -1.27278 0.943444
Q2G2E6   0 0 -1.27278 0.943444
Q2FWV0   0 0 -1.27278 0.943444
Q2FZC3   0 0 -1.27278 0.943444
Q2FVH9   0 0 -1.27278 0.943444
Q2FXQ5   0 0 -1.27278 0.943444
Q2FZU4   0 0 -1.27278 0.943444
Q2FYF8   0 0 -1.27278 0.943444
Q2FUR4   0 0 -1.27278 0.943444
Q2FYI2   0 0 -1.27278 0.943444
Q2FYY2   0 0 -1.27278 0.943444
Q2FW58   0 0 -1.27278 0.943444
P0C7Z3   0 0 -1.27278 0.943444
Q2G0T2   0 0 -1.27278 0.943444
Q2G1G9   0 0 -1.27278 0.943444
Q2FVJ0   0 0 -1.27278 0.943444
Q2FZ80   0 0 -1.27278 0.943444
Q2G1R4   0 0 -1.27278 0.943444
Q2FW02   0 0 -1.27278 0.943444
Q2G1X3   0 0 -1.27278 0.943444
Q2FWW4   0 0 -1.27278 0.943444
Q2FZE1   0 0 -1.27278 0.943444
Q2FY31   0 0 -1.27278 0.943444
Q2G018   0 0 -1.27278 0.943444
Q2FZI0   0 0 -1.27278 0.943444
Q2FUZ7   0 0 -1.27278 0.943444
Q2G250   0 0 -1.27278 0.943444
Q2FWU8   0 0 -1.27278 0.943444
Q2FYX5   0 0 -1.27278 0.943444
Q2FZY2   0 0 -1.27278 0.943444
Q2FZX8   0 0 -1.27278 0.943444
Q2FUY8   0 0 -1.27278 0.943444
Q2FV73   0 0 -1.27278 0.943444
Q2G0C5   0 0 -1.27278 0.943444
Q2FZ52   0 0 -1.27278 0.943444
Q2FVK6   0 0 -1.27278 0.943444
Q2G0Z3   0 0 -1.27278 0.943444
Q2FZJ8   0 0 -1.27278 0.943444
Q2FY57   0 0 -1.27278 0.943444
Q2G0W3   0 0 -1.27278 0.943444
Q2G0I2   0 0 -1.27278 0.943444
Q2FYX1   0 0 -1.27278 0.943444
Q2G0H2   0 0 -1.27278 0.943444
Q2FWJ8   0 0 -1.27278 0.943444
Q2FWZ7   0 0 -1.27278 0.943444
Q2FV04   0 0 -1.27278 0.943444
Q2G0H6   0 0 -1.27278 0.943444
Q2G291   0 0 -1.27278 0.943444
Q2G1A7   0 0 -1.27278 0.943444
Q2FVS8   0 0 -1.27278 0.943444
Q2FZ26   0 0 -1.27278 0.943444
Q2FXJ3   0 0 -1.27278 0.943444
Q2G231   0 0 -1.27278 0.943444
Q2G2N0   0 0 -1.27278 0.943444
Q2G2I2   0 0 -1.27278 0.943444
Q2FYU3   0 0 -1.27278 0.943444
Q2FWY5   0 0 -1.27278 0.943444
Q2G2E3   0 0 -1.27278 0.943444
Q2FV09   0 0 -1.27278 0.943444
Q2FX72   0 0 -1.27278 0.943444
Q2FWA3   0 0 -1.27278 0.943444
Q2FWF2   0 0 -1.27278 0.943444
Q2G0E4   0 0 -1.27278 0.943444
Q2G251   0 0 -1.27278 0.943444
P0C818   0 0 -1.27278 0.943444
Q2FXQ2   0 0 -1.27278 0.943444
Q2FXD4   0 0 -1.27278 0.943444
Q2G014   0 0 -1.27278 0.943444
Q2FWI9   0 0 -1.27278 0.943444
Q2FX79   0 0 -1.27278 0.943444
Q2FVP7   0 0 -1.27278 0.943444
Q2FZN4   0 0 -1.27278 0.943444
Q2FWU6   0 0 -1.27278 0.943444
Q2G2Y1   0 0 -1.27278 0.943444
Q2FYF6   0 0 -1.27278 0.943444
Q2FXK0   0 0 -1.27278 0.943444
Q2FVI9   0 0 -1.27278 0.943444
Q2G246   0 0 -1.27278 0.943444
Q2G053   0 0 -1.27278 0.943444
Q2FWK8   0 0 -1.27278 0.943444
Q2FXL8   0 0 -1.27278 0.943444
Q2G0Q4   0 0 -1.27278 0.943444
Q2FVB7   0 0 -1.27278 0.943444
Q2FYD6   0 0 -1.27278 0.943444
Q2FXK9   0 0 -1.27278 0.943444
Q2FV78   0 0 -1.27278 0.943444
Q2FXG4   0 0 -1.27278 0.943444
Q2G0C8   0 0 -1.27278 0.943444
Q2FWU9   0 0 -1.27278 0.943444
Q2FUX2   0 0 -1.27278 0.943444
Q2FYI8   0 0 -1.27278 0.943444
Q2FXA1   0 0 -1.27278 0.943444
Q2FV49   0 0 -1.27278 0.943444
Q2G1S0   0 0 -1.27278 0.943444
Q2G0G0   0 0 -1.27278 0.943444
P0C805   0 0 -1.27278 0.943444
Q2FWV9   0 0 -1.27278 0.943444
Q2G152   0 0 -1.27278 0.943444
Q2FX48   0 0 -1.27278 0.943444
Q2FXS5   0 0 -1.27278 0.943444
Q2FWL4   0 0 -1.27278 0.943444
P0C7Y1   0 0 -1.27278 0.943444
Q2FXA2   0 0 -1.27278 0.943444
Q2FY96   0 0 -1.27278 0.943444
Q2FVJ3   0 0 -1.27278 0.943444
Q2FZ24   0 0 -1.27278 0.943444
Q2G1X4   0 0 -1.27278 0.943444
Q2FYM6   0 0 -1.27278 0.943444
Q2FWX6   0 0 -1.27278 0.943444
Q2G1D2   0 0 -1.27278 0.943444
Q2FWC0   0 0 -1.27278 0.943444
Q2FZG7   0 0 -1.27278 0.943444
Q2G2P1   0 0 -1.27278 0.943444
Q2G1M4   0 0 -1.27278 0.943444
Q2FX29   0 0 -1.27278 0.943444
Q2FUZ3   0 0 -1.27278 0.943444
Q2FVZ9   0 0 -1.27278 0.943444
Q2G2N3   0 0 -1.27278 0.943444
Q2G237   0 0 -1.27278 0.943444
Q2FXN5   0 0 -1.27278 0.943444
Q2FYP7   0 0 -1.27278 0.943444
Q2FWC8   0 0 -1.27278 0.943444
Q2G209   0 0 -1.27278 0.943444
Q2FXX7   0 0 -1.27278 0.943444
Q2FV05   0 0 -1.27278 0.943444
Q2FWM8   0 0 -1.27278 0.943444
Q2FV00   0 0 -1.27278 0.943444
Q2FZF2   0 0 -1.27278 0.943444
Q2FV80   0 0 -1.27278 0.943444
Q2FZZ7   0 0 -1.27278 0.943444
Q2FWH8   0 0 -1.27278 0.943444
Q2FVS5   0 0 -1.27278 0.943444
Q2FWY0   0 0 -1.27278 0.943444
Q2FZM3   0 0 -1.27278 0.943444
Q2FZW8   0 0 -1.27278 0.943444
Q2FVY7   0 0 -1.27278 0.943444
Q2FXJ1   0 0 -1.27278 0.943444
Q2G0T7   0 0 -1.27278 0.943444
Q2FW40   0 0 -1.27278 0.943444
Q2FYU9   0 0 -1.27278 0.943444
Q2FUR0   0 0 -1.27278 0.943444
Q2G215   0 0 -1.27278 0.943444
Q2G169   0 0 -1.27278 0.943444
Q2G034   0 0 -1.27278 0.943444
Q2FUV8   1 0.0769231 -1.27278 0.943444
Q2FW44   2 0.153846 -1.27278 0.943444
Q2FYJ8   0 0 -1.27278 0.943444
Q2FVR6   2 0.153846 -1.27278 0.943444
Q2G183   2 0.153846 -1.27278 0.943444
Q2G0S1   2 0.153846 -1.27278 0.943444
Q2FX83   0 0 -1.27278 0.943444
Q2FYF7   1 0.0769231 -1.27278 0.943444
Q2G166   0 0 -1.27278 0.943444
Q2FX20   2 0.153846 -1.27278 0.943444
Q2G020   2 0.153846 -1.27278 0.943444
Q2FVC0   2 0.153846 -1.27278 0.943444
Q2FVD1   0 0 -1.27278 0.943444
Q2FWH1   2 0.153846 -1.27278 0.943444
Q2FYX2   2 0.153846 -1.27278 0.943444
Q2FZB5   2 0.153846 -1.27278 0.943444
Q2G0G8   2 0.153846 -1.27278 0.943444
P0A0I4   2 0.153846 -1.27278 0.943444
Q2G2C6   2 0.153846 -1.27278 0.943444
Q2FVB1   2 0.153846 -1.27278 0.943444
Q2FYN1   2 0.153846 -1.27278 0.943444
Q2FV79   2 0.153846 -1.27278 0.943444
Q2FVU9   2 0.153846 -1.27278 0.943444
Q2G0W5   2 0.153846 -1.27278 0.943444
Q2FW60   2 0.153846 -1.27278 0.943444
Q2G269   2 0.153846 -1.27278 0.943444
Q2FZS1   2 0.153846 -1.27278 0.943444
Q2G1Y3   2 0.153846 -1.27278 0.943444
Q2FWA4   0 0 -1.27278 0.943444
Q2G0C0   2 0.153846 -1.27278 0.943444
Q2G2J6   0 0 -1.27278 0.943444
Q2G1R2   2 0.153846 -1.27278 0.943444
Q2FXY8   2 0.153846 -1.27278 0.943444
Q2FYL2   2 0.153846 -1.27278 0.943444
Q2FYS3   0 0 -1.27278 0.943444
Q2FXS0   2 0.153846 -1.27278 0.943444
Q2FWA7   0 0 -1.27278 0.943444
Q2FWV8   2 0.153846 -1.27278 0.943444
Q2G279   2 0.153846 -1.27278 0.943444
Q2FYB5   1 0.0769231 -1.27278 0.943444
Q2G175   2 0.153846 -1.27278 0.943444
Q2FZ07   2 0.153846 -1.27278 0.943444
Q2FVG7   2 0.153846 -1.27278 0.943444
Q2G2P3   2 0.153846 -1.27278 0.943444
Q2FZA3   2 0.153846 -1.27278 0.943444
Q2FYE1   2 0.153846 -1.27278 0.943444
Q2G2F8   0 0 -1.27278 0.943444
Q2FWS8   0 0 -1.27278 0.943444
Q2FXD8   2 0.153846 -1.27278 0.943444
Q2FX46   2 0.153846 -1.27278 0.943444
Q2FYB4   2 0.153846 -1.27278 0.943444
Q2FYC0   2 0.153846 -1.27278 0.943444
Q2FUY5   2 0.153846 -1.27278 0.943444
Q2FYF2   0 0 -1.27278 0.943444
Q2G0R4   2 0.153846 -1.27278 0.943444
Q2G1L1   2 0.153846 -1.27278 0.943444
Q2FYB0   1 0.0769231 -1.27278 0.943444
Q2FWW5   2 0.153846 -1.27278 0.943444
Q2FX04   2 0.153846 -1.27278 0.943444
Q2FV33   2 0.153846 -1.27278 0.943444
Q2FUX6   2 0.153846 -1.27278 0.943444
Q2FVP5   0 0 -1.27278 0.943444
Q2G0W7   2 0.153846 -1.27278 0.943444
Q2FXV1   2 0.153846 -1.27278 0.943444
Q2G096   2 0.153846 -1.27278 0.943444
Q2FV68   2 0.153846 -1.27278 0.943444
Q2FVY6   2 0.153846 -1.27278 0.943444
Q2FYY0   2 0.153846 -1.27278 0.943444
Q2G005   2 0.153846 -1.27278 0.943444
Q2G2B4   2 0.153846 -1.27278 0.943444
Q2FVZ7   2 0.153846 -1.27278 0.943444
Q2FW55   2 0.153846 -1.27278 0.943444
Q2FV92   2 0.153846 -1.27278 0.943444
Q2FYV9   2 0.153846 -1.27278 0.943444
Q2FW74   2 0.153846 -1.27278 0.943444
Q2FVK9   2 0.153846 -1.27278 0.943444
Q2FZA4   2 0.153846 -1.27278 0.943444
Q2FV25   0 0 -1.27278 0.943444
Q2FYG8   2 0.153846 -1.27278 0.943444
Q2G216   1 0.0769231 -1.27278 0.943444
Q2FZ69   1 0.0769231 -1.27278 0.943444
Q2FV97   2 0.153846 -1.27278 0.943444
Q2FZ95   2 0.153846 -1.27278 0.943444
Q2FZN8   2 0.153846 -1.27278 0.943444
Q2FZG2   1 0.0769231 -1.27278 0.943444
Q2G259   2 0.153846 -1.27278 0.943444
Q2FYB6   2 0.153846 -1.27278 0.943444
Q2FZD1   2 0.153846 -1.27278 0.943444
Q2FYT6   2 0.153846 -1.27278 0.943444
Q2G0Y2   2 0.153846 -1.27278 0.943444
Q2FWZ1   1 0.0769231 -1.27278 0.943444
Q2FVC8   2 0.153846 -1.27278 0.943444
Q2G2H1   2 0.153846 -1.27278 0.943444
Q2FY47   2 0.153846 -1.27278 0.943444
Q2FX78   2 0.153846 -1.27278 0.943444
Q2FX47   2 0.153846 -1.27278 0.943444
Q2FZA7   2 0.153846 -1.27278 0.943444
Q2FV32   2 0.153846 -1.27278 0.943444
Q2FYE6   0 0 -1.27278 0.943444
Q2FZ41   2 0.153846 -1.27278 0.943444
Q2FYG3   2 0.153846 -1.27278 0.943444
Q2FX01   0 0 -1.27278 0.943444
Q2FXU6   2 0.153846 -1.27278 0.943444
Q2FYL7   2 0.153846 -1.27278 0.943444
Q2FWQ3   2 0.153846 -1.27278 0.943444
Q2FZY9   2 0.153846 -1.27278 0.943444
Q2FV50   2 0.153846 -1.27278 0.943444
Q2FUY7   2 0.153846 -1.27278 0.943444
Q2FXP6   2 0.153846 -1.27278 0.943444
Q2G1S9   2 0.153846 -1.27278 0.943444
Q2FX18   2 0.153846 -1.27278 0.943444
Q2FYU0   0 0 -1.27278 0.943444
Q2FXZ7   3 0.222222 -1.27278 0.943444
Q2G051   4 0.296296 -1.27278 0.943444
Q2FWS3   4 0.296296 -1.27278 0.943444
Q2FW14   6 0.444444 -1.27278 0.943444
Q2FYD7   3 0.222222 -1.27278 0.943444
Q9RQP8   3 0.222222 -1.27278 0.943444
Q2FZK2   5 0.37037 -1.27278 0.943444
Q2FWI7   4 0.296296 -1.27278 0.943444
Q2G182   4 0.296296 -1.27278 0.943444
Q2FYT7   2 0.148148 -1.27278 0.943444
Q2FV46   4 0.296296 -1.27278 0.943444
Q2FY58   2 0.148148 -1.27278 0.943444
Q2FX06   2 0.148148 -1.27278 0.943444
Q2FZH0   5 0.37037 -1.27278 0.943444
Q2FUZ4   0 0 -1.27278 0.943444
Q2G102   4 0.296296 -1.27278 0.943444
Q2G1R8   4 0.296296 -1.27278 0.943444
Q2G2J1   3 0.222222 -1.27278 0.943444
Q2FX71   4 0.296296 -1.27278 0.943444
Q2FUZ5   0 0 -1.27278 0.943444
Q2FYP5   4 0.296296 -1.27278 0.943444
Q2G048   0 0 -1.27278 0.943444
Q2FUQ0   4 0.296296 -1.27278 0.943444
Q2FWS7   0 0 -1.27278 0.943444
Q2FV65   2 0.148148 -1.27278 0.943444
Q2G125   2 0.148148 -1.27278 0.943444
Q2FYT2   0 0 -1.27278 0.943444
Q2FVH7   2 0.148148 -1.27278 0.943444
Q2G127   4 0.296296 -1.27278 0.943444
Q2FYI5   3 0.222222 -1.27278 0.943444
Q2FYX4   0 0 -1.27278 0.943444
Q2G0M3   0 0 -1.27278 0.943444
Q2FW87   3 0.222222 -1.27278 0.943444
Q2G211   2 0.148148 -1.27278 0.943444
Q2FXR5   0 0 -1.27278 0.943444
Q2FWR5   2 0.148148 -1.27278 0.943444
Q2FYD5   5 0.37037 -1.27278 0.943444
Q2FY94   2 0.148148 -1.27278 0.943444
Q2G2W8   4 0.296296 -1.27278 0.943444
Q2FZL9   0 0 -1.27278 0.943444
Q2FYT9   4 0.296296 -1.27278 0.943444
Q2FX44   6 0.444444 -1.27278 0.943444
Q2FXB2   2 0.148148 -1.27278 0.943444
Q2FVF6   3 0.222222 -1.27278 0.943444
Q2G2F6   2 0.148148 -1.27278 0.943444
Q2G2C3   4 0.296296 -1.27278 0.943444
Q2FYA5   3 0.222222 -1.27278 0.943444
Q2FYB1   3 0.222222 -1.27278 0.943444
Q2G011   6 0.444444 -1.27278 0.943444
Q2FV29   2 0.148148 -1.27278 0.943444
Q2FVW1   5 0.37037 -1.27278 0.943444
Q2FYA4   4 0.296296 -1.27278 0.943444
Q2FY26   5 0.37037 -1.27278 0.943444
Q2FXC1   3 0.222222 -1.27278 0.943444
Q2G2T0   6 0.444444 -1.27278 0.943444
Q2FY62   2 0.148148 -1.27278 0.943444
Q2G2K4   4 0.296296 -1.27278 0.943444
Q2FW65   4 0.296296 -1.27278 0.943444
Q2FY05   0 0 -1.27278 0.943444
Q2FV96   0 0 -1.27278 0.943444
Q2G1S7   2 0.148148 -1.27278 0.943444
Q2FWS9   4 0.296296 -1.27278 0.943444
Q2G180   4 0.296296 -1.27278 0.943444
Q2G0L6   5 0.37037 -1.27278 0.943444
Q2G189   2 0.148148 -1.27278 0.943444
Q2FYD9   1 0.0740741 -1.27278 0.943444
Q2FWM6   2 0.148148 -1.27278 0.943444
Q2FXA6   2 0.148148 -1.27278 0.943444
Q2G0U8   4 0.296296 -1.27278 0.943444
Q2FXD9   2 0.148148 -1.27278 0.943444
Q2FWF9   0 0 -1.27278 0.943444
Q2FXS3   4 0.296296 -1.27278 0.943444
Q2FXX6   6 0.444444 -1.27278 0.943444
Q2FWU2   3 0.222222 -1.27278 0.943444
Q2FXD5   3 0.222222 -1.27278 0.943444
Q2FZK8   0 0 -1.27278 0.943444
Q2FV15   2 0.148148 -1.27278 0.943444
Q2FZZ5   0 0 -1.27278 0.943444
Q2FW48   3 0.222222 -1.27278 0.943444
Q2FYB3   0 0 -1.27278 0.943444
Q2FWT5   3 0.222222 -1.27278 0.943444
Q2FVH4   2 0.148148 -1.27278 0.943444
Q2FWP4   3 0.222222 -1.27278 0.943444
Q2FYX9   4 0.296296 -1.27278 0.943444
Q2G1U7   2 0.148148 -1.27278 0.943444
Q2FXY6   5 0.37037 -1.27278 0.943444
Q2FYT1   3 0.222222 -1.27278 0.943444
Q2G244   4 0.296296 -1.27278 0.943444
Q2FX30   2 0.148148 -1.27278 0.943444
Q2FVZ3   6 0.444444 -1.27278 0.943444
Q2FWP5   0 0 -1.27278 0.943444
Q2FX41   3 0.222222 -1.27278 0.943444
Q2G2R5   5 0.37037 -1.27278 0.943444
Q2G2S3   6 0.428571 -1.27278 0.943444
Q2G004   6 0.428571 -1.27278 0.943444
Q2FWV1   5 0.357143 -1.27278 0.943444
Q2G003   5 0.357143 -1.27278 0.943444
Q2FZV3   4 0.285714 -1.27278 0.943444
Q2G026   6 0.428571 -1.27278 0.943444
Q2FXG7   3 0.214286 -1.27278 0.943444
Q2FYL8   2 0.142857 -1.27278 0.943444
Q2FZB6   2 0.142857 -1.27278 0.943444
Q2FZE4   5 0.357143 -1.27278 0.943444
Q2FX11   6 0.428571 -1.27278 0.943444
Q2G0Y3   4 0.285714 -1.27278 0.943444
Q2FZW7   3 0.214286 -1.27278 0.943444
Q2FX21   0 0 -1.27278 0.943444
Q2G092   0 0 -1.27278 0.943444
Q2FZB7   6 0.428571 -1.27278 0.943444
Q2G0J9   0 0 -1.27278 0.943444
Q2G1X2   5 0.357143 -1.27278 0.943444
Q2FZD6   2 0.142857 -1.27278 0.943444
Q2FW67   6 0.428571 -1.27278 0.943444
Q2G111   4 0.285714 -1.27278 0.943444
Q2G2Y4   2 0.142857 -1.27278 0.943444
Q2FY38   3 0.214286 -1.27278 0.943444
Q2FWJ0   8 0.571429 -1.27278 0.943444
Q2G2T5   5 0.357143 -1.27278 0.943444
Q2FVG6   0 0 -1.27278 0.943444
Q2G1V8   4 0.285714 -1.27278 0.943444
Q2G1L0   2 0.142857 -1.27278 0.943444
Q2FXD6   5 0.357143 -1.27278 0.943444
P0C948   4 0.285714 -1.27278 0.943444
Q2G1M2   4 0.285714 -1.27278 0.943444
Q2FVW8   5 0.357143 -1.27278 0.943444
Q2FX24   4 0.285714 -1.27278 0.943444
Q2FWS4   0 0 -1.27278 0.943444
Q2FYQ3   4 0.285714 -1.27278 0.943444
Q2G254   9 0.642857 -1.27278 0.943444
Q2FWB4   6 0.428571 -1.27278 0.943444
Q2FUP8   3 0.214286 -1.27278 0.943444
Q2FZC2   3 0.214286 -1.27278 0.943444
Q2FYE4   2 0.142857 -1.27278 0.943444
Q2FWS2   4 0.285714 -1.27278 0.943444
Q2FY03   8 0.571429 -1.27278 0.943444
Q2FVS6   7 0.5 -1.27278 0.943444
Q2FXV2   2 0.142857 -1.27278 0.943444
Q2G2L6   2 0.142857 -1.27278 0.943444
Q2G2I5   4 0.285714 -1.27278 0.943444
Q2FYA2   0 0 -1.27278 0.943444
Q2FWV7   6 0.428571 -1.27278 0.943444
Q2FXE7   7 0.5 -1.27278 0.943444
Q2G0J6   5 0.357143 -1.27278 0.943444
Q2FUU4   0 0 -1.27278 0.943444
Q2FVJ4   4 0.285714 -1.27278 0.943444
Q2FZM9   5 0.357143 -1.27278 0.943444
Q2FZ51   5 0.357143 -1.27278 0.943444
Q2FY22   0 0 -1.27278 0.943444
Q2G2Q1   9 0.642857 -1.27278 0.943444
Q2G109   4 0.285714 -1.27278 0.943444
Q2G1D6   6 0.428571 -1.27278 0.943444
Q2FVC9   3 0.214286 -1.27278 0.943444
Q2G2R6   0 0 -1.27278 0.943444
Q2FZ85   6 0.428571 -1.27278 0.943444
Q2FVK4   0 0 -1.27278 0.943444
Q2G1V9   3 0.214286 -1.27278 0.943444
Q2G2H6   4 0.285714 -1.27278 0.943444
Q2FWS6   0 0 -1.27278 0.943444
Q2FZW4   4 0.285714 -1.27278 0.943444
Q2G1M3   7 0.5 -1.27278 0.943444
Q2G1M0   0 0 -1.27278 0.943444
Q2G1Y9   2 0.142857 -1.27278 0.943444
Q2FX45   0 0 -1.27278 0.943444
Q2FWP8   5 0.357143 -1.27278 0.943444
Q2FYP4   4 0.285714 -1.27278 0.943444
Q2FYL1   4 0.285714 -1.27278 0.943444
Q2G1L4   4 0.285714 -1.27278 0.943444
Q2FUQ7   5 0.357143 -1.27278 0.943444
Q2G247   3 0.214286 -1.27278 0.943444
Q2FVV0   7 0.5 -1.27278 0.943444
Q2FYU6   0 0 -1.27278 0.943444
Q2G2N6   4 0.285714 -1.27278 0.943444
Q2FXC9   5 0.357143 -1.27278 0.943444
Q2FX42   6 0.428571 -1.27278 0.943444
Q2FX26   2 0.142857 -1.27278 0.943444
Q2FWF3   1 0.0714286 -1.27278 0.943444
Q2FZY1   6 0.428571 -1.27278 0.943444
Q2FW15   0 0 -1.27278 0.943444
P0A0G2   2 0.137931 -1.27278 0.943444
Q2G2G5   9 0.62069 -1.27278 0.943444
Q2FY39   8 0.551724 -1.27278 0.943444
Q2G0B5   7 0.482759 -1.27278 0.943444
Q2FZI1   0 0 -1.27278 0.943444
Q2FUQ6   11 0.758621 -1.27278 0.943444
Q2FVR5   6 0.413793 -1.27278 0.943444
Q2G2W6   7 0.482759 -1.27278 0.943444
Q2FZR8   8 0.551724 -1.27278 0.943444
Q2FVY8   0 0 -1.27278 0.943444
Q2FZ60   0 0 -1.27278 0.943444
Q2FV82   5 0.344828 -1.27278 0.943444
Q2FX23   4 0.275862 -1.27278 0.943444
Q2G1G3   8 0.551724 -1.27278 0.943444
P68805   5 0.344828 -1.27278 0.943444
Q2FVL0   0 0 -1.27278 0.943444
Q2G2J0   2 0.137931 -1.27278 0.943444
Q2FZF1   0 0 -1.27278 0.943444
Q2FXU9   2 0.137931 -1.27278 0.943444
Q2G1A2   0 0 -1.27278 0.943444
Q2G1C3   8 0.551724 -1.27278 0.943444
Q2G1D4   8 0.551724 -1.27278 0.943444
Q2G0A8   6 0.413793 -1.27278 0.943444
Q2FVC7   2 0.137931 -1.27278 0.943444
Q2G133   9 0.62069 -1.27278 0.943444
Q2FY86   0 0 -1.27278 0.943444
Q2FX92   2 0.137931 -1.27278 0.943444
Q2FW47   2 0.137931 -1.27278 0.943444
Q2G1T9   4 0.275862 -1.27278 0.943444
Q2FVU8   5 0.344828 -1.27278 0.943444
Q2FVD7   0 0 -1.27278 0.943444
Q2FX55   6 0.413793 -1.27278 0.943444
Q2FVD3   2 0.137931 -1.27278 0.943444
Q2G2B5   5 0.344828 -1.27278 0.943444
Q2FWV6   8 0.551724 -1.27278 0.943444
Q2FW29   0 0 -1.27278 0.943444
Q2G0W6   4 0.275862 -1.27278 0.943444
Q2FVD2   4 0.275862 -1.27278 0.943444
Q2FWR8   0 0 -1.27278 0.943444
Q2FXA0   7 0.482759 -1.27278 0.943444
Q2FZB4   4 0.275862 -1.27278 0.943444
Q2FX37   0 0 -1.27278 0.943444
Q2FX13   6 0.413793 -1.27278 0.943444
Q2FWD8   0 0 -1.27278 0.943444
Q2G108   2 0.137931 -1.27278 0.943444
Q2G2V4   6 0.413793 -1.27278 0.943444
Q2FZW2   2 0.137931 -1.27278 0.943444
Q2FYY4   6 0.413793 -1.27278 0.943444
Q2FYB8   4 0.275862 -1.27278 0.943444
Q2FWC2   7 0.482759 -1.27278 0.943444
Q2FYE8   2 0.137931 -1.27278 0.943444
Q2FXK5   2 0.137931 -1.27278 0.943444
Q2FWT0   6 0.413793 -1.27278 0.943444
Q2FW19   2 0.137931 -1.27278 0.943444
Q2G100   12 0.827586 -1.27278 0.943444
Q2FYY3   3 0.206897 -1.27278 0.943444
Q2FZ01   8 0.551724 -1.27278 0.943444
Q2FYY1   3 0.206897 -1.27278 0.943444
Q2G103   2 0.137931 -1.27278 0.943444
Q2FV12   4 0.275862 -1.27278 0.943444
Q2FWQ1   4 0.275862 -1.27278 0.943444
Q2FYY5   5 0.344828 -1.27278 0.943444
Q2G207   8 0.551724 -1.27278 0.943444
Q2G1Y8   0 0 -1.27278 0.943444
Q2FWZ8   10 0.689655 -1.27278 0.943444
Q2G0Z8   5 0.344828 -1.27278 0.943444
Q2G2F7   6 0.413793 -1.27278 0.943444
Q2FYH9   7 0.482759 -1.27278 0.943444
Q2FWB7   7 0.482759 -1.27278 0.943444
Q2FYN2   0 0 -1.27278 0.943444
Q2FVQ6   6 0.4 -1.27278 0.943444
Q2FWX3   6 0.4 -1.27278 0.943444
Q2G187   7 0.466667 -1.27278 0.943444
Q2FW05   10 0.666667 -1.27278 0.943444
Q2FYC3   6 0.4 -1.27278 0.943444
Q2FZJ2   2 0.133333 -1.27278 0.943444
Q2G0D6   11 0.733333 -1.27278 0.943444
Q2FWP7   7 0.466667 -1.27278 0.943444
Q2FX31   2 0.133333 -1.27278 0.943444
Q2FVZ6   8 0.533333 -1.27278 0.943444
Q2G2A2   4 0.266667 -1.27278 0.943444
Q2FWQ8   0 0 -1.27278 0.943444
Q2FVM9   6 0.4 -1.27278 0.943444
Q2FYD1   2 0.133333 -1.27278 0.943444
Q2FYN3   7 0.466667 -1.27278 0.943444
Q2FYI3   8 0.533333 -1.27278 0.943444
Q2G022   0 0 -1.27278 0.943444
Q2G1Q3   10 0.666667 -1.27278 0.943444
Q2FX58   4 0.266667 -1.27278 0.943444
Q2G2V1   2 0.133333 -1.27278 0.943444
Q2FVV5   5 0.333333 -1.27278 0.943444
Q2FZC0   4 0.266667 -1.27278 0.943444
Q2FV63   2 0.133333 -1.27278 0.943444
Q2FWG9   5 0.333333 -1.27278 0.943444
Q2FZA5   3 0.2 -1.27278 0.943444
Q2FX60   4 0.266667 -1.27278 0.943444
Q2G2I8   2 0.133333 -1.27278 0.943444
Q2G2Y5   2 0.133333 -1.27278 0.943444
Q2G2Y2   8 0.533333 -1.27278 0.943444
Q2FWA6   4 0.266667 -1.27278 0.943444
Q2FWL8   2 0.133333 -1.27278 0.943444
Q2FY95   2 0.133333 -1.27278 0.943444
Q2FYC5   7 0.466667 -1.27278 0.943444
Q2FV43   4 0.266667 -1.27278 0.943444
Q2FVU0   2 0.133333 -1.27278 0.943444
Q2FZG5   9 0.6 -1.27278 0.943444
Q2G2H9   6 0.4 -1.27278 0.943444
Q2G1D1   0 0 -1.27278 0.943444
Q2FWU7   0 0 -1.27278 0.943444
P60647   4 0.266667 -1.27278 0.943444
Q2FUR7   9 0.6 -1.27278 0.943444
Q2FWQ2   0 0 -1.27278 0.943444
Q2G2M4   9 0.6 -1.27278 0.943444
Q2G104   5 0.333333 -1.27278 0.943444
Q2FX76   5 0.333333 -1.27278 0.943444
Q2G2Q4   3 0.2 -1.27278 0.943444
Q2FXQ1   7 0.466667 -1.27278 0.943444
Q2FX80   4 0.266667 -1.27278 0.943444
Q2FZN6   0 0 -1.27278 0.943444
Q2G009   0 0 -1.27278 0.943444
Q2G021   8 0.533333 -1.27278 0.943444
Q2FWH0   2 0.133333 -1.27278 0.943444
Q2FXQ0   4 0.266667 -1.27278 0.943444
Q2FX64   7 0.466667 -1.27278 0.943444
Q2FY98   8 0.533333 -1.27278 0.943444
Q2FWK5   2 0.133333 -1.27278 0.943444
Q2FYK1   5 0.333333 -1.27278 0.943444
Q2FXF0   6 0.4 -1.27278 0.943444
Q2FY70   2 0.133333 -1.27278 0.943444
Q2G114   3 0.2 -1.27278 0.943444
Q2FX38   6 0.4 -1.27278 0.943444
Q2FUP9   7 0.466667 -1.27278 0.943444
Q2FVV3   6 0.4 -1.27278 0.943444
Q2G113   2 0.133333 -1.27278 0.943444
Q2FWB2   0 0 -1.27278 0.943444
Q2FWT6   7 0.466667 -1.27278 0.943444
Q2FW28   0 0 -1.27278 0.943444
Q2FUQ9   0 0 -1.27278 0.943444
Q2FY00   8 0.533333 -1.27278 0.943444
Q2G040   4 0.266667 -1.27278 0.943444
Q2FX35   0 0 -1.27278 0.943444
Q2FYW9   0 0 -1.27278 0.943444
Q2G2N8   6 0.387097 -1.27278 0.943444
Q2G1V7   5 0.322581 -1.27278 0.943444
Q2G0C3   8 0.516129 -1.27278 0.943444
Q2FVW0   10 0.645161 -1.27278 0.943444
Q2FUS4   6 0.387097 -1.27278 0.943444
Q2FVP6   10 0.645161 -1.27278 0.943444
Q2FZK1   11 0.709677 -1.27278 0.943444
Q2FXY2   5 0.322581 -1.27278 0.943444
Q2FYX3   6 0.387097 -1.27278 0.943444
Q2FZ86   2 0.129032 -1.27278 0.943444
Q2FUV7   8 0.516129 -1.27278 0.943444
Q2FX70   0 0 -1.27278 0.943444
Q2G1Y1   9 0.580645 -1.27278 0.943444
Q2FVT9   12 0.774194 -1.27278 0.943444
Q2G2K3   6 0.387097 -1.27278 0.943444
P72358   7 0.451613 -1.27278 0.943444
Q2G192   10 0.645161 -1.27278 0.943444
Q2FYX6   0 0 -1.27278 0.943444
Q2FXW0   7 0.451613 -1.27278 0.943444
Q2G202   8 0.516129 -1.27278 0.943444
Q2FYW7   0 0 -1.27278 0.943444
Q2G2M0   0 0 -1.27278 0.943444
Q2FXT7   0 0 -1.27278 0.943444
Q2FX59   0 0 -1.27278 0.943444
Q2G0X2   4 0.258065 -1.27278 0.943444
Q2FWR6   0 0 -1.27278 0.943444
Q2FW22   3 0.193548 -1.27278 0.943444
Q2FZH4   4 0.258065 -1.27278 0.943444
Q2FYZ1   0 0 -1.27278 0.943444
Q2G2W7   5 0.322581 -1.27278 0.943444
Q2G2I4   3 0.193548 -1.27278 0.943444
Q2FZP5   2 0.129032 -1.27278 0.943444
Q2FWQ7   2 0.129032 -1.27278 0.943444
Q2G1W9   0 0 -1.27278 0.943444
Q2FWF7   0 0 -1.27278 0.943444
Q2FYM9   2 0.129032 -1.27278 0.943444
Q2FXV0   4 0.258065 -1.27278 0.943444
Q2FWW2   1 0.0645161 -1.27278 0.943444
Q2FVS2   10 0.645161 -1.27278 0.943444
Q2G007   6 0.387097 -1.27278 0.943444
Q2FYA7   2 0.129032 -1.27278 0.943444
Q2G0K0   2 0.129032 -1.27278 0.943444
Q2FXS9   2 0.129032 -1.27278 0.943444
Q2G249   0 0 -1.27278 0.943444
Q2G008   0 0 -1.27278 0.943444
Q2FZD5   9 0.580645 -1.27278 0.943444
Q2FZG0   7 0.451613 -1.27278 0.943444
Q2FX28   4 0.258065 -1.27278 0.943444
Q2FXI4   2 0.129032 -1.27278 0.943444
Q2G176   12 0.774194 -1.27278 0.943444
Q2G116   0 0 -1.27278 0.943444
Q2FXF2   9 0.580645 -1.27278 0.943444
Q2G260   2 0.129032 -1.27278 0.943444
Q2G213   4 0.258065 -1.27278 0.943444
Q2G173   9 0.580645 -1.27278 0.943444
Q2FV71   2 0.129032 -1.27278 0.943444
Q2FWY8   4 0.258065 -1.27278 0.943444
Q2FWN3   0 0 -1.27278 0.943444
Q2FYD4   2 0.129032 -1.27278 0.943444
Q2FVQ2   4 0.258065 -1.27278 0.943444
Q2FVK0   8 0.516129 -1.27278 0.943444
Q2G285   4 0.258065 -1.27278 0.943444
Q2FZH6   2 0.129032 -1.27278 0.943444
Q2FZX1   7 0.451613 -1.27278 0.943444
Q2FZ83   3 0.193548 -1.27278 0.943444
Q2G0S9   1 0.0645161 -1.27278 0.943444
Q2FZH7   9 0.580645 -1.27278 0.943444
Q2FZT3   8 0.516129 -1.27278 0.943444
Q2FX57   6 0.375 -1.27278 0.943444
Q2G0B9   2 0.125 -1.27278 0.943444
Q2FY28   3 0.1875 -1.27278 0.943444
Q2G0R5   4 0.25 -1.27278 0.943444
Q2FZG8   2 0.125 -1.27278 0.943444
Q2G1X1   0 0 -1.27278 0.943444
Q2FX93   9 0.5625 -1.27278 0.943444
Q2FYU5   5 0.3125 -1.27278 0.943444
Q2FWR9   6 0.375 -1.27278 0.943444
Q2FWS0   3 0.1875 -1.27278 0.943444
Q2G0P4   11 0.6875 -1.27278 0.943444
Q2FX50   7 0.4375 -1.27278 0.943444
Q2FZV0   2 0.125 -1.27278 0.943444
Q2G0S5   0 0 -1.27278 0.943444
Q2FY25   12 0.75 -1.27278 0.943444
Q2FXG6   8 0.5 -1.27278 0.943444
Q2FZJ7   0 0 -1.27278 0.943444
Q2G0U7   2 0.125 -1.27278 0.943444
Q2FZV2   9 0.5625 -1.27278 0.943444
Q2FWT8   4 0.25 -1.27278 0.943444
Q2G0D1   6 0.375 -1.27278 0.943444
Q2FVW5   4 0.25 -1.27278 0.943444
Q2FY97   7 0.4375 -1.27278 0.943444
Q2FXF3   2 0.125 -1.27278 0.943444
Q2G063   7 0.4375 -1.27278 0.943444
Q2G0U5   11 0.6875 -1.27278 0.943444
Q2G2B1   7 0.4375 -1.27278 0.943444
Q2FVE3   7 0.4375 -1.27278 0.943444
Q2FZW1   4 0.25 -1.27278 0.943444
Q2FYK2   2 0.125 -1.27278 0.943444
Q2FXW2   0 0 -1.27278 0.943444
Q9F0R1   6 0.375 -1.27278 0.943444
Q2FZG3   8 0.5 -1.27278 0.943444
Q2G2K0   5 0.3125 -1.27278 0.943444
Q2FVN4   0 0 -1.27278 0.943444
Q2FYV0   0 0 -1.27278 0.943444
Q2G0A5   4 0.25 -1.27278 0.943444
Q2FZ03   3 0.1875 -1.27278 0.943444
Q2G1I8   0 0 -1.27278 0.943444
Q2FYX8   2 0.125 -1.27278 0.943444
Q2FV18   7 0.4375 -1.27278 0.943444
Q2FYI7   2 0.125 -1.27278 0.943444
Q2G0K1   2 0.125 -1.27278 0.943444
Q2G2U9   6 0.375 -1.27278 0.943444
Q2FW31   2 0.125 -1.27278 0.943444
Q2FVB5   9 0.5625 -1.27278 0.943444
Q2FVI8   6 0.375 -1.27278 0.943444
Q2FZT0   2 0.125 -1.27278 0.943444
P48860   5 0.3125 -1.27278 0.943444
Q2FYC1   3 0.1875 -1.27278 0.943444
Q2G286   2 0.125 -1.27278 0.943444
Q2FXD3   3 0.1875 -1.27278 0.943444
Q2G027   6 0.375 -1.27278 0.943444
Q2G0T4   4 0.25 -1.27278 0.943444
Q2FZJ5   6 0.375 -1.27278 0.943444
Q2FW10   0 0 -1.27278 0.943444
Q2FY91   4 0.25 -1.27278 0.943444
Q2FVP0   2 0.125 -1.27278 0.943444
P60070   4 0.25 -1.27278 0.943444
Q2FWU1   8 0.5 -1.27278 0.943444
Q2FYA3   4 0.25 -1.27278 0.943444
Q2G0V8   13 0.8125 -1.27278 0.943444
Q2G0Z2   7 0.4375 -1.27278 0.943444
Q2FZ47   8 0.5 -1.27278 0.943444
Q2G0V9   11 0.6875 -1.27278 0.943444
Q2FZE2   4 0.25 -1.27278 0.943444
Q2FWB0   6 0.375 -1.27278 0.943444
Q2G1J1   9 0.5625 -1.27278 0.943444
Q2FYQ1   12 0.75 -1.27278 0.943444
Q2FZ45   4 0.25 -1.27278 0.943444
Q2FYW5   6 0.375 -1.27278 0.943444
Q2G1A0   6 0.375 -1.27278 0.943444
Q2FZB9   8 0.5 -1.27278 0.943444
Q2FZX2   1 0.0625 -1.27278 0.943444
Q2FZY4   8 0.5 -1.27278 0.943444
Q2FW56   6 0.375 -1.27278 0.943444
P0A0G6   3 0.1875 -1.27278 0.943444
Q2FW80   9 0.5625 -1.27278 0.943444
Q2G2S4   0 0 -1.27278 0.943444
Q2G2H0   2 0.125 -1.27278 0.943444
Q2G2E1   8 0.5 -1.27278 0.943444
Q2G0I5   6 0.375 -1.27278 0.943444
Q2FWW6   6 0.375 -1.27278 0.943444
Q2G112   0 0 -1.27278 0.943444
Q2G214   8 0.5 -1.27278 0.943444
Q2FYG2   3 0.1875 -1.27278 0.943444
Q2G0J5   9 0.5625 -1.27278 0.943444
Q2FX27   4 0.25 -1.27278 0.943444
Q2FWV5   3 0.1875 -1.27278 0.943444
Q2FX40   3 0.1875 -1.27278 0.943444
Q2FZM5   8 0.5 -1.27278 0.943444
Q2FXH8   8 0.5 -1.27278 0.943444
Q2FWS5   13 0.8125 -1.27278 0.943444
Q2FW13   2 0.121212 -1.27278 0.943444
Q2FY93   10 0.606061 -1.27278 0.943444
Q2FZM8   3 0.181818 -1.27278 0.943444
Q2FZV4   2 0.121212 -1.27278 0.943444
Q2FVD4   8 0.484848 -1.27278 0.943444
Q2G0J3   10 0.606061 -1.27278 0.943444
Q2FX61   2 0.121212 -1.27278 0.943444
Q2FVD6   3 0.181818 -1.27278 0.943444
Q2FYY7   8 0.484848 -1.27278 0.943444
Q2G0W0   5 0.30303 -1.27278 0.943444
Q2FXF7   8 0.484848 -1.27278 0.943444
Q2G191   12 0.727273 -1.27278 0.943444
Q2FYT5   6 0.363636 -1.27278 0.943444
Q2G1P0   7 0.424242 -1.27278 0.943444
Q2FVF8   2 0.121212 -1.27278 0.943444
Q2G0Y1   11 0.666667 -1.27278 0.943444
Q2FZD2   6 0.363636 -1.27278 0.943444
Q2FZ59   1 0.0606061 -1.27278 0.943444
Q2G2G1   11 0.666667 -1.27278 0.943444
Q2G0F9   0 0 -1.27278 0.943444
Q2G1J2   4 0.242424 -1.27278 0.943444
Q2G0Q6   6 0.363636 -1.27278 0.943444
Q2FYX0   2 0.121212 -1.27278 0.943444
Q2FZU8   2 0.121212 -1.27278 0.943444
Q2G267   7 0.424242 -1.27278 0.943444
Q2G174   3 0.181818 -1.27278 0.943444
Q2FWC3   4 0.242424 -1.27278 0.943444
Q2FVN6   2 0.121212 -1.27278 0.943444
Q2G2D1   6 0.363636 -1.27278 0.943444
Q2FZK9   7 0.424242 -1.27278 0.943444
Q2G2C9   7 0.424242 -1.27278 0.943444
Q2G2V8   0 0 -1.27278 0.943444
Q2FVL6   2 0.121212 -1.27278 0.943444
Q2FY45   10 0.606061 -1.27278 0.943444
Q2G2R7   0 0 -1.27278 0.943444
Q2FWD5   5 0.30303 -1.27278 0.943444
Q2FWT3   6 0.363636 -1.27278 0.943444
Q2FY92   5 0.30303 -1.27278 0.943444
Q2FZM2   9 0.545455 -1.27278 0.943444
Q2G2F0   2 0.121212 -1.27278 0.943444
Q2FW30   7 0.424242 -1.27278 0.943444
Q2FZV9   7 0.424242 -1.27278 0.943444
Q2FVA6   2 0.121212 -1.27278 0.943444
Q2G229   2 0.121212 -1.27278 0.943444
Q2FZZ3   6 0.363636 -1.27278 0.943444
Q2G2F4   9 0.545455 -1.27278 0.943444
Q2FVA7   9 0.545455 -1.27278 0.943444
Q2G0R3   5 0.30303 -1.27278 0.943444
Q2G1R1   4 0.242424 -1.27278 0.943444
Q2FZ79   6 0.363636 -1.27278 0.943444
Q2FZ12   7 0.424242 -1.27278 0.943444
Q2FX39   8 0.484848 -1.27278 0.943444
Q2G186   2 0.121212 -1.27278 0.943444
Q2FXE5   10 0.606061 -1.27278 0.943444
Q2G0A1   5 0.30303 -1.27278 0.943444
Q2G0E7   30 1.81818 0.903563 0.161558
Q2G2V7   12 0.727273 -1.27278 0.943444
Q2FYA6   3 0.181818 -1.27278 0.943444
Q2G276   1 0.0606061 -1.27278 0.943444
Q2G070   5 0.30303 -1.27278 0.943444
Q2FVZ1   12 0.727273 -1.27278 0.943444
Q2FW84   8 0.484848 -1.27278 0.943444
Q2FVY9   7 0.424242 -1.27278 0.943444
Q2FVD9   3 0.181818 -1.27278 0.943444
Q2G1T2   3 0.181818 -1.27278 0.943444
Q2G0I3   8 0.484848 -1.27278 0.943444
Q2G0E8   8 0.484848 -1.27278 0.943444
Q2FW08   4 0.242424 -1.27278 0.943444
Q2FVD8   4 0.242424 -1.27278 0.943444
Q2FXF5   5 0.30303 -1.27278 0.943444
Q2FXW1   4 0.242424 -1.27278 0.943444
Q2FW79   0 0 -1.27278 0.943444
Q2G2G0   0 0 -1.27278 0.943444
P48940   6 0.363636 -1.27278 0.943444
Q2FYL6   13 0.787879 -1.27278 0.943444
Q2FZV8   2 0.121212 -1.27278 0.943444
Q2FYM5   4 0.242424 -1.27278 0.943444
Q2G2B6   5 0.30303 -1.27278 0.943444
Q2G1L2   3 0.181818 -1.27278 0.943444
Q2G1V5   9 0.545455 -1.27278 0.943444
Q2FXT0   0 0 -1.27278 0.943444
Q2FY02   4 0.242424 -1.27278 0.943444
Q2FWQ4   11 0.666667 -1.27278 0.943444
Q2FYG4   10 0.606061 -1.27278 0.943444
Q2FW11   4 0.242424 -1.27278 0.943444
Q2G257   12 0.705882 -1.27278 0.943444
Q2FWJ6   6 0.352941 -1.27278 0.943444
Q2FXS8   0 0 -1.27278 0.943444
Q2FX12   7 0.411765 -1.27278 0.943444
Q2FYF1   5 0.294118 -1.27278 0.943444
Q2G2E8   9 0.529412 -1.27278 0.943444
Q2FXE6   9 0.529412 -1.27278 0.943444
Q2G2C0   11 0.647059 -1.27278 0.943444
Q2G1V6   14 0.823529 -1.27278 0.943444
Q2FWZ4   8 0.470588 -1.27278 0.943444
Q2G2V0   13 0.764706 -1.27278 0.943444
Q9ZAH6   4 0.235294 -1.27278 0.943444
Q2FVU2   4 0.235294 -1.27278 0.943444
Q2FWI8   4 0.235294 -1.27278 0.943444
P0A0H0   0 0 -1.27278 0.943444
Q2G0C1   4 0.235294 -1.27278 0.943444
Q2FXH3   5 0.294118 -1.27278 0.943444
Q2FXI6   5 0.294118 -1.27278 0.943444
Q2G1X5   1 0.0588235 -1.27278 0.943444
Q2FV08   10 0.588235 -1.27278 0.943444
Q2FWT7   0 0 -1.27278 0.943444
Q2G210   8 0.470588 -1.27278 0.943444
Q2FW66   8 0.470588 -1.27278 0.943444
Q2FWD0   6 0.352941 -1.27278 0.943444
Q2FUQ1   4 0.235294 -1.27278 0.943444
Q2FVI6   11 0.647059 -1.27278 0.943444
Q2FWM7   12 0.705882 -1.27278 0.943444
Q2FVN2   0 0 -1.27278 0.943444
Q2FWR2   3 0.176471 -1.27278 0.943444
Q2FYH4   11 0.647059 -1.27278 0.943444
Q2FYM8   7 0.411765 -1.27278 0.943444
Q9RFJ6   7 0.411765 -1.27278 0.943444
Q2FZ42   0 0 -1.27278 0.943444
Q2FVX9   3 0.176471 -1.27278 0.943444
Q2G066   5 0.294118 -1.27278 0.943444
Q2FVM3   12 0.705882 -1.27278 0.943444
Q2FWT1   6 0.352941 -1.27278 0.943444
Q2FZB8   6 0.352941 -1.27278 0.943444
Q2FUQ8   11 0.647059 -1.27278 0.943444
Q2G2I7   0 0 -1.27278 0.943444
Q2FVF7   3 0.176471 -1.27278 0.943444
Q2FV52   7 0.411765 -1.27278 0.943444
Q2FWE3   6 0.352941 -1.27278 0.943444
Q2G144   4 0.235294 -1.27278 0.943444
Q2FXZ1   4 0.235294 -1.27278 0.943444
Q2FX34   2 0.117647 -1.27278 0.943444
Q2FWV4   0 0 -1.27278 0.943444
Q2FZ11   10 0.588235 -1.27278 0.943444
Q2G141   9 0.529412 -1.27278 0.943444
Q2FWF5   2 0.117647 -1.27278 0.943444
Q2FV34   0 0 -1.27278 0.943444
Q2FWQ0   8 0.470588 -1.27278 0.943444
Q2FV88   4 0.235294 -1.27278 0.943444
Q2G2P0   4 0.235294 -1.27278 0.943444
Q2FYW8   4 0.235294 -1.27278 0.943444
Q2G1W1   3 0.176471 -1.27278 0.943444
Q2FVC2   3 0.176471 -1.27278 0.943444
Q2G0D3   11 0.647059 -1.27278 0.943444
Q2FV89   5 0.294118 -1.27278 0.943444
Q2G1U2   2 0.117647 -1.27278 0.943444
Q2FX32   4 0.235294 -1.27278 0.943444
Q2FXS7   15 0.882353 -1.27278 0.943444
Q2FVX1   11 0.647059 -1.27278 0.943444
Q2FVE0   14 0.823529 -1.27278 0.943444
Q2G270   0 0 -1.27278 0.943444
Q9EYW6   0 0 -1.27278 0.943444
Q2FVB8   19 1.11765 0.903563 0.161558
Q2FZT9   16 0.941176 -1.27278 0.943444
Q2G298   5 0.294118 -1.27278 0.943444
Q2FX49   7 0.411765 -1.27278 0.943444
Q2G0Z0   4 0.235294 -1.27278 0.943444
Q2FW39   7 0.411765 -1.27278 0.943444
Q2G252   5 0.294118 -1.27278 0.943444
Q2G0A3   0 0 -1.27278 0.943444
Q2FYJ7   4 0.235294 -1.27278 0.943444
Q2FWT2   4 0.235294 -1.27278 0.943444
Q2FWQ5   9 0.529412 -1.27278 0.943444
Q2G2J7   5 0.294118 -1.27278 0.943444
Q2FY75   13 0.764706 -1.27278 0.943444
Q2G106   4 0.235294 -1.27278 0.943444
Q2FVY3   2 0.117647 -1.27278 0.943444
Q2FVP9   2 0.117647 -1.27278 0.943444
Q2FW42   2 0.117647 -1.27278 0.943444
Q2FUV9   5 0.294118 -1.27278 0.943444
Q2FVR7   4 0.235294 -1.27278 0.943444
Q2FZN1   2 0.117647 -1.27278 0.943444
Q2G2Q7   7 0.4 -1.27278 0.943444
Q2G150   4 0.228571 -1.27278 0.943444
Q2G081   5 0.285714 -1.27278 0.943444
Q2FV45   3 0.171429 -1.27278 0.943444
Q2FX02   4 0.228571 -1.27278 0.943444
P0A0Q4   10 0.571429 -1.27278 0.943444
Q2G0L9   6 0.342857 -1.27278 0.943444
Q2FY04   6 0.342857 -1.27278 0.943444
Q2FV48   9 0.514286 -1.27278 0.943444
Q2FW64   7 0.4 -1.27278 0.943444
Q2FX63   11 0.628571 -1.27278 0.943444
Q2G1T3   3 0.171429 -1.27278 0.943444
Q2G0K9   0 0 -1.27278 0.943444
Q2FZ00   15 0.857143 -1.27278 0.943444
Q2FVL9   0 0 -1.27278 0.943444
Q2FW33   7 0.4 -1.27278 0.943444
Q2FWT9   1 0.0571429 -1.27278 0.943444
Q2FZF7   6 0.342857 -1.27278 0.943444
Q2FWL1   5 0.285714 -1.27278 0.943444
Q2FYS7   2 0.114286 -1.27278 0.943444
Q2FZX3   4 0.228571 -1.27278 0.943444
Q2FXR0   15 0.857143 -1.27278 0.943444
Q2G2I9   2 0.114286 -1.27278 0.943444
Q2FWN1   8 0.457143 -1.27278 0.943444
Q2G297   14 0.8 -1.27278 0.943444
Q2FVA0   17 0.971429 -1.27278 0.943444
Q2FXX0   0 0 -1.27278 0.943444
Q2G2P4   7 0.4 -1.27278 0.943444
Q2G0P8   14 0.8 -1.27278 0.943444
Q2FVN3   8 0.457143 -1.27278 0.943444
Q2FXK7   8 0.457143 -1.27278 0.943444
Q2FZF8   2 0.114286 -1.27278 0.943444
Q2FWR0   5 0.285714 -1.27278 0.943444
Q2FXL2   20 1.14286 0.903563 0.161558
Q2FWA9   10 0.571429 -1.27278 0.943444
Q2G282   6 0.342857 -1.27278 0.943444
Q9RQQ0   13 0.742857 -1.27278 0.943444
Q2FXD7   8 0.457143 -1.27278 0.943444
Q2FUY4   6 0.342857 -1.27278 0.943444
Q2G2W4   15 0.857143 -1.27278 0.943444
Q2FZF5   7 0.4 -1.27278 0.943444
Q2FY42   0 0 -1.27278 0.943444
Q2FUS3   10 0.571429 -1.27278 0.943444
Q2G2E7   14 0.8 -1.27278 0.943444
Q2G0S6   2 0.114286 -1.27278 0.943444
Q2G0C2   13 0.742857 -1.27278 0.943444
Q2FWF8   7 0.4 -1.27278 0.943444
Q2G000   5 0.285714 -1.27278 0.943444
Q2FWX2   4 0.228571 -1.27278 0.943444
Q2FZS2   1 0.0571429 -1.27278 0.943444
Q2FW16   0 0 -1.27278 0.943444
Q2FZI2   13 0.742857 -1.27278 0.943444
Q2G1Q5   10 0.571429 -1.27278 0.943444
Q2G1A5   6 0.342857 -1.27278 0.943444
Q2G0P7   10 0.571429 -1.27278 0.943444
Q2FWV3   0 0 -1.27278 0.943444
Q2FW51   1 0.0571429 -1.27278 0.943444
Q2FVI4   4 0.228571 -1.27278 0.943444
Q2FVN7   4 0.228571 -1.27278 0.943444
Q2FWP9   2 0.114286 -1.27278 0.943444
Q2FXT2   7 0.4 -1.27278 0.943444
P0A0F4   4 0.228571 -1.27278 0.943444
Q2G126   7 0.4 -1.27278 0.943444
Q2FW82   16 0.914286 -1.27278 0.943444
Q2FY44   8 0.457143 -1.27278 0.943444
Q2G0N9   8 0.457143 -1.27278 0.943444
Q2G0Z9   8 0.457143 -1.27278 0.943444
Q2FV81   4 0.228571 -1.27278 0.943444
Q2FYC4   6 0.342857 -1.27278 0.943444
Q2G178   6 0.342857 -1.27278 0.943444
Q2G079   5 0.285714 -1.27278 0.943444
Q2G2B7   8 0.457143 -1.27278 0.943444
Q2FVF5   4 0.228571 -1.27278 0.943444
Q2G2W2   8 0.457143 -1.27278 0.943444
Q2G1I2   8 0.457143 -1.27278 0.943444
Q2G245   11 0.628571 -1.27278 0.943444
Q2G1H7   10 0.555556 -1.27278 0.943444
Q2FWF1   2 0.111111 -1.27278 0.943444
Q2FZZ9   10 0.555556 -1.27278 0.943444
Q2G1W3   5 0.277778 -1.27278 0.943444
Q2G204   8 0.444444 -1.27278 0.943444
Q2G1H1   5 0.277778 -1.27278 0.943444
Q2FXK3   4 0.222222 -1.27278 0.943444
Q2G2H8   7 0.388889 -1.27278 0.943444
Q2FZP9   5 0.277778 -1.27278 0.943444
Q2FWI2   6 0.333333 -1.27278 0.943444
Q2FYZ6   16 0.888889 -1.27278 0.943444
Q2FXS1   13 0.722222 -1.27278 0.943444
Q2G200   4 0.222222 -1.27278 0.943444
Q2G2L5   18 1 0.903563 0.161558
Q2FY73   6 0.333333 -1.27278 0.943444
Q2G177   14 0.777778 -1.27278 0.943444
Q2G2F9   11 0.611111 -1.27278 0.943444
Q2FV27   3 0.166667 -1.27278 0.943444
Q2FZ56   6 0.333333 -1.27278 0.943444
Q2FVF3   11 0.611111 -1.27278 0.943444
Q2G0B6   6 0.333333 -1.27278 0.943444
Q2G2S5   6 0.333333 -1.27278 0.943444
Q2FW68   6 0.333333 -1.27278 0.943444
Q2FWX7   3 0.166667 -1.27278 0.943444
Q2FWB6   9 0.5 -1.27278 0.943444
Q2FXA9   3 0.166667 -1.27278 0.943444
Q2FXP3   8 0.444444 -1.27278 0.943444
Q2FUX5   10 0.555556 -1.27278 0.943444
Q2FZZ4   5 0.277778 -1.27278 0.943444
Q2FX98   11 0.611111 -1.27278 0.943444
Q2FV23   2 0.111111 -1.27278 0.943444
Q2FUR1   6 0.333333 -1.27278 0.943444
Q2FY49   6 0.333333 -1.27278 0.943444
Q2G017   2 0.111111 -1.27278 0.943444
Q2G2K9   13 0.722222 -1.27278 0.943444
Q2G2N9   5 0.277778 -1.27278 0.943444
Q2G0E9   15 0.833333 -1.27278 0.943444
Q2FY19   7 0.388889 -1.27278 0.943444
Q2G1E3   8 0.444444 -1.27278 0.943444
Q2FW17   0 0 -1.27278 0.943444
Q2FWK9   4 0.222222 -1.27278 0.943444
Q2G2Q6   5 0.277778 -1.27278 0.943444
Q2G2Q5   8 0.444444 -1.27278 0.943444
Q2G1U9   4 0.222222 -1.27278 0.943444
Q2G299   6 0.333333 -1.27278 0.943444
Q2FX75   0 0 -1.27278 0.943444
Q2G058   6 0.333333 -1.27278 0.943444
Q2G0E3   2 0.111111 -1.27278 0.943444
Q2FYK0   14 0.777778 -1.27278 0.943444
Q2G2K6   0 0 -1.27278 0.943444
Q2FYN0   0 0 -1.27278 0.943444
Q2FVK7   9 0.5 -1.27278 0.943444
Q2FX15   4 0.222222 -1.27278 0.943444
Q2FVN9   12 0.666667 -1.27278 0.943444
Q2FWX0   15 0.833333 -1.27278 0.943444
Q2G143   8 0.444444 -1.27278 0.943444
Q2G0C7   2 0.111111 -1.27278 0.943444
Q2G0K6   7 0.388889 -1.27278 0.943444
Q2FZZ1   13 0.722222 -1.27278 0.943444
Q2FV13   3 0.166667 -1.27278 0.943444
Q2G128   10 0.555556 -1.27278 0.943444
Q2FXU2   2 0.111111 -1.27278 0.943444
Q2G2R4   6 0.333333 -1.27278 0.943444
Q2FXM1   8 0.444444 -1.27278 0.943444
Q8KQR1   2 0.111111 -1.27278 0.943444
Q2G2Q9   8 0.444444 -1.27278 0.943444
Q2FVG9   14 0.777778 -1.27278 0.943444
Q2FV56   12 0.666667 -1.27278 0.943444
Q2FWG7   14 0.756757 -1.27278 0.943444
Q2G0T1   10 0.540541 -1.27278 0.943444
Q2FXB9   19 1.02703 0.903563 0.161558
Q2FZP3   12 0.648649 -1.27278 0.943444
Q2FZQ2   14 0.756757 -1.27278 0.943444
Q2FXS4   7 0.378378 -1.27278 0.943444
Q2FZ21   6 0.324324 -1.27278 0.943444
Q2G2X2   6 0.324324 -1.27278 0.943444
Q2FZF6   7 0.378378 -1.27278 0.943444
Q2FYA0   4 0.216216 -1.27278 0.943444
Q2G2A9   18 0.972973 -1.27278 0.943444
Q2FYB9   5 0.27027 -1.27278 0.943444
Q2FYI4   7 0.378378 -1.27278 0.943444
Q2FYL4   5 0.27027 -1.27278 0.943444
Q2G1T0   16 0.864865 -1.27278 0.943444
Q2FXW7   5 0.27027 -1.27278 0.943444
Q2FZA1   8 0.432432 -1.27278 0.943444
Q2FY76   9 0.486486 -1.27278 0.943444
Q2FZ97   10 0.540541 -1.27278 0.943444
Q2G1I4   14 0.756757 -1.27278 0.943444
Q2FYQ6   14 0.756757 -1.27278 0.943444
Q2FXL6   9 0.486486 -1.27278 0.943444
Q2G2G6   11 0.594595 -1.27278 0.943444
Q2FVH1   17 0.918919 -1.27278 0.943444
Q2FYA8   3 0.162162 -1.27278 0.943444
Q2G2M5   10 0.540541 -1.27278 0.943444
Q2FV99   2 0.108108 -1.27278 0.943444
Q2G105   2 0.108108 -1.27278 0.943444
Q2FW23   5 0.27027 -1.27278 0.943444
Q2G012   2 0.108108 -1.27278 0.943444
Q2G2V5   2 0.108108 -1.27278 0.943444
Q2FW07   8 0.432432 -1.27278 0.943444
Q2G0F2   3 0.162162 -1.27278 0.943444
Q2FZC9   13 0.702703 -1.27278 0.943444
Q2FXE9   16 0.864865 -1.27278 0.943444
Q2FV47   5 0.27027 -1.27278 0.943444
Q2G2Q8   8 0.432432 -1.27278 0.943444
Q2FYE7   17 0.918919 -1.27278 0.943444
Q2FUT3   13 0.702703 -1.27278 0.943444
Q2G068   8 0.432432 -1.27278 0.943444
Q2G2D3   2 0.108108 -1.27278 0.943444
Q2FYK4   5 0.27027 -1.27278 0.943444
Q2FX36   6 0.324324 -1.27278 0.943444
Q2G0A4   15 0.810811 -1.27278 0.943444
Q2G080   18 0.972973 -1.27278 0.943444
Q2FUT1   15 0.810811 -1.27278 0.943444
Q2FYH3   9 0.486486 -1.27278 0.943444
Q2FXA7   7 0.378378 -1.27278 0.943444
Q2G2Y6   0 0 -1.27278 0.943444
Q2FY55   6 0.324324 -1.27278 0.943444
Q2FY61   5 0.27027 -1.27278 0.943444
Q2G0E2   4 0.216216 -1.27278 0.943444
Q2FVY1   5 0.27027 -1.27278 0.943444
Q2FUV1   10 0.540541 -1.27278 0.943444
Q2FUS9   0 0 -1.27278 0.943444
Q2G1A1   1 0.0540541 -1.27278 0.943444
P60639   12 0.648649 -1.27278 0.943444
Q2FZE9   0 0 -1.27278 0.943444
Q2G1I9   10 0.540541 -1.27278 0.943444
Q2FWN0   9 0.486486 -1.27278 0.943444
Q2FZE3   7 0.378378 -1.27278 0.943444
Q93Q23   11 0.594595 -1.27278 0.943444
Q2FWE9   6 0.324324 -1.27278 0.943444
Q2FUS1   22 1.18919 0.903563 0.161558
Q2FVM5   8 0.432432 -1.27278 0.943444
Q2G2N7   10 0.540541 -1.27278 0.943444
Q2FWG0   17 0.918919 -1.27278 0.943444
Q2FXV7   27 1.45946 0.903563 0.161558
Q2FW69   13 0.702703 -1.27278 0.943444
P0A0F8   2 0.108108 -1.27278 0.943444
Q2G055   6 0.324324 -1.27278 0.943444
Q2FV37   9 0.486486 -1.27278 0.943444
Q2G225   13 0.702703 -1.27278 0.943444
Q2FXG2   5 0.27027 -1.27278 0.943444
Q2FY87   2 0.108108 -1.27278 0.943444
Q2FWR7   4 0.216216 -1.27278 0.943444
Q2G1U6   7 0.378378 -1.27278 0.943444
Q2G006   6 0.324324 -1.27278 0.943444
Q2G2I6   20 1.05263 0.903563 0.161558
Q2FWS1   0 0 -1.27278 0.943444
Q2FYF5   11 0.578947 -1.27278 0.943444
Q2G0F1   14 0.736842 -1.27278 0.943444
Q2G0J2   10 0.526316 -1.27278 0.943444
Q2FXE3   11 0.578947 -1.27278 0.943444
Q2FYV8   7 0.368421 -1.27278 0.943444
Q2G1X6   9 0.473684 -1.27278 0.943444
Q2FUP5   16 0.842105 -1.27278 0.943444
Q2G1A4   21 1.10526 0.903563 0.161558
Q2G0H9   9 0.473684 -1.27278 0.943444
Q2G0M0   12 0.631579 -1.27278 0.943444
Q2FYK6   6 0.315789 -1.27278 0.943444
Q2G023   5 0.263158 -1.27278 0.943444
Q2G0G2   5 0.263158 -1.27278 0.943444
Q2FXC0   2 0.105263 -1.27278 0.943444
Q2FXF1   2 0.105263 -1.27278 0.943444
Q2FW00   22 1.15789 0.903563 0.161558
Q2G1E7   15 0.789474 -1.27278 0.943444
Q2FWE7   15 0.789474 -1.27278 0.943444
Q2FY32   8 0.421053 -1.27278 0.943444
Q2FUU0   5 0.263158 -1.27278 0.943444
Q2FVU5   5 0.263158 -1.27278 0.943444
Q2G062   16 0.842105 -1.27278 0.943444
Q2FV26   14 0.736842 -1.27278 0.943444
Q2FW97   8 0.421053 -1.27278 0.943444
Q2FZY8   18 0.947368 -1.27278 0.943444
Q2G277   15 0.789474 -1.27278 0.943444
Q2G0V1   16 0.842105 -1.27278 0.943444
Q2FWJ3   7 0.368421 -1.27278 0.943444
Q2G2J2   4 0.210526 -1.27278 0.943444
Q2FVB0   19 1 0.903563 0.161558
Q2G278   4 0.210526 -1.27278 0.943444
Q2G107   2 0.105263 -1.27278 0.943444
P0A0M9   6 0.315789 -1.27278 0.943444
Q2G067   18 0.947368 -1.27278 0.943444
Q2FV55   3 0.157895 -1.27278 0.943444
Q2G1L3   4 0.210526 -1.27278 0.943444
Q2G2R0   8 0.421053 -1.27278 0.943444
Q2G2T3   4 0.210526 -1.27278 0.943444
Q2FWA8   12 0.631579 -1.27278 0.943444
Q2G056   11 0.578947 -1.27278 0.943444
Q2FWR1   10 0.526316 -1.27278 0.943444
Q2FXP9   5 0.263158 -1.27278 0.943444
Q2FZI4   12 0.631579 -1.27278 0.943444
Q2G2L7   10 0.526316 -1.27278 0.943444
Q2FVG1   15 0.789474 -1.27278 0.943444
Q2G1I7   6 0.315789 -1.27278 0.943444
Q2FVB6   23 1.21053 0.903563 0.161558
Q2G001   7 0.368421 -1.27278 0.943444
Q2FUX3   1 0.0526316 -1.27278 0.943444
Q2G1Q9   9 0.473684 -1.27278 0.943444
Q2G2S9   10 0.526316 -1.27278 0.943444
Q2FXZ8   8 0.421053 -1.27278 0.943444
Q2FZI7   6 0.315789 -1.27278 0.943444
Q2FUS6   6 0.315789 -1.27278 0.943444
Q2FUZ6   6 0.315789 -1.27278 0.943444
Q2FYQ9   8 0.421053 -1.27278 0.943444
Q2FYS8   4 0.210526 -1.27278 0.943444
Q2FYS6   20 1.05263 0.903563 0.161558
Q2FZG6   4 0.210526 -1.27278 0.943444
Q2G1L9   17 0.894737 -1.27278 0.943444
Q2FXT3   11 0.578947 -1.27278 0.943444
Q2FZN9   6 0.315789 -1.27278 0.943444
Q2FW20   5 0.263158 -1.27278 0.943444
Q2G0H3   5 0.263158 -1.27278 0.943444
Q2FV98   5 0.263158 -1.27278 0.943444
Q2FXR7   13 0.684211 -1.27278 0.943444
Q2G1T4   7 0.368421 -1.27278 0.943444
Q2FW38   5 0.263158 -1.27278 0.943444
Q2G2P6   14 0.736842 -1.27278 0.943444
Q2FVL7   9 0.473684 -1.27278 0.943444
Q2FVY2   5 0.263158 -1.27278 0.943444
Q2FYZ0   5 0.263158 -1.27278 0.943444
Q2FYW2   14 0.736842 -1.27278 0.943444
P60643   13 0.684211 -1.27278 0.943444
Q2G265   4 0.210526 -1.27278 0.943444
Q2FV42   14 0.736842 -1.27278 0.943444
Q2FXN0   13 0.684211 -1.27278 0.943444
Q2G2D9   22 1.15789 0.903563 0.161558
Q2FV75   6 0.315789 -1.27278 0.943444
Q2FYE0   18 0.947368 -1.27278 0.943444
Q2FX03   20 1.05263 0.903563 0.161558
Q2FX89   7 0.368421 -1.27278 0.943444
Q2FX43   0 0 -1.27278 0.943444
Q2FV69   14 0.717949 -1.27278 0.943444
P72360   17 0.871795 -1.27278 0.943444
Q2FVQ1   7 0.358974 -1.27278 0.943444
Q2FYG7   11 0.564103 -1.27278 0.943444
Q2G1J8   19 0.974359 -1.27278 0.943444
Q2FW77   23 1.17949 0.903563 0.161558
Q2FWI4   7 0.358974 -1.27278 0.943444
Q2FX62   3 0.153846 -1.27278 0.943444
Q2G0U6   7 0.358974 -1.27278 0.943444
Q2G0P2   4 0.205128 -1.27278 0.943444
Q2G0B8   7 0.358974 -1.27278 0.943444
Q2FVL3   16 0.820513 -1.27278 0.943444
Q2G1K8   12 0.615385 -1.27278 0.943444
Q2G2R9   10 0.512821 -1.27278 0.943444
Q2G2I3   17 0.871795 -1.27278 0.943444
Q2FY56   20 1.02564 0.903563 0.161558
Q2G0B1   9 0.461538 -1.27278 0.943444
Q2G1T1   8 0.410256 -1.27278 0.943444
Q2FVX5   19 0.974359 -1.27278 0.943444
Q2G0H8   7 0.358974 -1.27278 0.943444
Q2FVT3   2 0.102564 -1.27278 0.943444
Q2FWF6   5 0.25641 -1.27278 0.943444
Q2FWZ6   10 0.512821 -1.27278 0.943444
Q2FZ77   7 0.358974 -1.27278 0.943444
Q2G0H0   9 0.461538 -1.27278 0.943444
Q2G2G7   9 0.461538 -1.27278 0.943444
Q2G117   8 0.410256 -1.27278 0.943444
Q2FXG9   6 0.307692 -1.27278 0.943444
Q2FWE4   5 0.25641 -1.27278 0.943444
Q2FUS0   10 0.512821 -1.27278 0.943444
Q2FWR3   11 0.564103 -1.27278 0.943444
Q2FYA9   0 0 -1.27278 0.943444
Q2G0Y5   11 0.564103 -1.27278 0.943444
Q2FZZ8   5 0.25641 -1.27278 0.943444
Q2G1Z6   14 0.717949 -1.27278 0.943444
Q2FX53   14 0.717949 -1.27278 0.943444
Q2FZC4   2 0.102564 -1.27278 0.943444
Q2FUS5   15 0.769231 -1.27278 0.943444
Q2G1R0   24 1.23077 0.903563 0.161558
Q2G0D5   22 1.12821 0.903563 0.161558
Q2FY18   19 0.974359 -1.27278 0.943444
Q2FYH8   16 0.820513 -1.27278 0.943444
Q2G1F2   6 0.307692 -1.27278 0.943444
Q2G0Q5   5 0.25641 -1.27278 0.943444
Q2FVR2   5 0.25641 -1.27278 0.943444
Q2FZE7   2 0.102564 -1.27278 0.943444
Q2G0I0   10 0.512821 -1.27278 0.943444
Q2G0R1   4 0.205128 -1.27278 0.943444
Q2G0L7   6 0.307692 -1.27278 0.943444
Q2FWI1   12 0.615385 -1.27278 0.943444
Q2G0F7   16 0.820513 -1.27278 0.943444
Q2FXY3   10 0.512821 -1.27278 0.943444
P0A084   7 0.358974 -1.27278 0.943444
Q2G0G5   8 0.410256 -1.27278 0.943444
Q2FZE5   17 0.871795 -1.27278 0.943444
Q2G0A2   21 1.07692 0.903563 0.161558
Q2FVE8   17 0.871795 -1.27278 0.943444
Q2G2M8   4 0.205128 -1.27278 0.943444
Q2FYH7   13 0.666667 -1.27278 0.943444
Q2FVR8   9 0.461538 -1.27278 0.943444
Q2FZU9   5 0.25641 -1.27278 0.943444
Q2FYX7   9 0.461538 -1.27278 0.943444
Q2G280   9 0.461538 -1.27278 0.943444
Q2FVG5   9 0.461538 -1.27278 0.943444
Q2FWX1   14 0.717949 -1.27278 0.943444
Q2FVB3   18 0.923077 -1.27278 0.943444
Q2G2A1   7 0.358974 -1.27278 0.943444
Q2G1W7   2 0.102564 -1.27278 0.943444
Q2FW36   12 0.615385 -1.27278 0.943444
P31337   12 0.615385 -1.27278 0.943444
Q2FXB8   15 0.769231 -1.27278 0.943444
Q2G2F3   7 0.358974 -1.27278 0.943444
Q2FYM7   11 0.564103 -1.27278 0.943444
Q2FYB2   2 0.102564 -1.27278 0.943444
Q2G2E2   15 0.75 -1.27278 0.943444
Q2G2G9   17 0.85 -1.27278 0.943444
Q2FVC5   3 0.15 -1.27278 0.943444
Q2G0T3   9 0.45 -1.27278 0.943444
Q2G074   20 1 0.903563 0.161558
Q2G016   5 0.25 -1.27278 0.943444
Q2G0G4   7 0.35 -1.27278 0.943444
Q2G2K1   2 0.1 -1.27278 0.943444
Q2FXE1   10 0.5 -1.27278 0.943444
Q2FWD2   6 0.3 -1.27278 0.943444
Q2G1Q0   4 0.2 -1.27278 0.943444
Q2G073   19 0.95 -1.27278 0.943444
Q2G1T7   14 0.7 -1.27278 0.943444
Q2FVI3   5 0.25 -1.27278 0.943444
Q2FZ93   23 1.15 0.903563 0.161558
Q2FVQ7   4 0.2 -1.27278 0.943444
Q2G2B9   18 0.9 -1.27278 0.943444
Q2FZN5   14 0.7 -1.27278 0.943444
Q2FY72   3 0.15 -1.27278 0.943444
Q2G0A0   6 0.3 -1.27278 0.943444
Q2FZQ8   18 0.9 -1.27278 0.943444
Q2FXP1   13 0.65 -1.27278 0.943444
P0A0B7   6 0.3 -1.27278 0.943444
Q2FYW0   12 0.6 -1.27278 0.943444
Q2G230   12 0.6 -1.27278 0.943444
Q2G0H5   7 0.35 -1.27278 0.943444
Q2G0B7   9 0.45 -1.27278 0.943444
Q2G131   16 0.8 -1.27278 0.943444
Q2G0Y4   8 0.4 -1.27278 0.943444
Q2G2L0   10 0.5 -1.27278 0.943444
Q2G101   11 0.55 -1.27278 0.943444
Q2G036   8 0.4 -1.27278 0.943444
Q2FXN3   24 1.2 0.903563 0.161558
Q2FWY2   8 0.4 -1.27278 0.943444
Q2FXK6   12 0.6 -1.27278 0.943444
Q2G2Y3   4 0.2 -1.27278 0.943444
Q2G1P8   7 0.35 -1.27278 0.943444
Q2G0N7   5 0.25 -1.27278 0.943444
Q2FW43   9 0.45 -1.27278 0.943444
Q2G2N4   11 0.55 -1.27278 0.943444
Q2FW59   5 0.25 -1.27278 0.943444
Q2G1V0   20 1 0.903563 0.161558
Q2G010   9 0.45 -1.27278 0.943444
Q2FWJ4   15 0.75 -1.27278 0.943444
Q2FUR3   9 0.45 -1.27278 0.943444
Q2FXE4   13 0.65 -1.27278 0.943444
Q2FY36   5 0.25 -1.27278 0.943444
Q2G1Q7   4 0.2 -1.27278 0.943444
Q2FX09   11 0.55 -1.27278 0.943444
Q2G0Z1   7 0.35 -1.27278 0.943444
Q2FWJ1   7 0.35 -1.27278 0.943444
Q2FUT4   6 0.3 -1.27278 0.943444
Q2FYI1   7 0.35 -1.27278 0.943444
Q2FXQ8   5 0.25 -1.27278 0.943444
Q2FUZ0   12 0.6 -1.27278 0.943444
P0A086   9 0.45 -1.27278 0.943444
Q2FZM0   22 1.1 0.903563 0.161558
Q2FXL3   6 0.3 -1.27278 0.943444
Q2G2K7   15 0.75 -1.27278 0.943444
Q2FVL1   23 1.15 0.903563 0.161558
Q2FW21   2 0.1 -1.27278 0.943444
Q2G201   7 0.35 -1.27278 0.943444
Q2FVV6   11 0.55 -1.27278 0.943444
Q2FV03   6 0.3 -1.27278 0.943444
Q2G2T2   22 1.1 0.903563 0.161558
Q2FZ44   2 0.1 -1.27278 0.943444
Q2G1N7   13 0.65 -1.27278 0.943444
Q2G172   19 0.95 -1.27278 0.943444
Q2G208   12 0.6 -1.27278 0.943444
Q2FZR7   16 0.8 -1.27278 0.943444
Q2G2K2   0 0 -1.27278 0.943444
Q2FVA4   12 0.6 -1.27278 0.943444
Q2G0F5   19 0.95 -1.27278 0.943444
Q2G0X0   4 0.2 -1.27278 0.943444
Q2FXU0   6 0.3 -1.27278 0.943444
Q2FXX9   7 0.35 -1.27278 0.943444
Q2G2K8   2 0.1 -1.27278 0.943444
Q2G0X1   6 0.292683 -1.27278 0.943444
Q2FXI8   2 0.097561 -1.27278 0.943444
Q2G0L1   9 0.439024 -1.27278 0.943444
Q2FX07   8 0.390244 -1.27278 0.943444
Q2G139   6 0.292683 -1.27278 0.943444
Q2FUV5   6 0.292683 -1.27278 0.943444
Q2FVD0   4 0.195122 -1.27278 0.943444
Q2FX10   20 0.97561 -1.27278 0.943444
Q2G1W5   7 0.341463 -1.27278 0.943444
Q2G1Y7   6 0.292683 -1.27278 0.943444
Q2G190   5 0.243902 -1.27278 0.943444
Q2FV59   23 1.12195 0.903563 0.161558
Q2FZS3   2 0.097561 -1.27278 0.943444
Q2FX90   8 0.390244 -1.27278 0.943444
Q2FW85   25 1.21951 0.903563 0.161558
Q2FZ65   7 0.341463 -1.27278 0.943444
Q2FXJ7   11 0.536585 -1.27278 0.943444
Q2FVW2   12 0.585366 -1.27278 0.943444
Q2G0H4   7 0.341463 -1.27278 0.943444
Q2FVV4   15 0.731707 -1.27278 0.943444
Q2FUR9   16 0.780488 -1.27278 0.943444
Q2FW06   4 0.195122 -1.27278 0.943444
Q2FY84   8 0.390244 -1.27278 0.943444
Q2G132   6 0.292683 -1.27278 0.943444
Q2G0C9   4 0.195122 -1.27278 0.943444
Q2G2N1   20 0.97561 -1.27278 0.943444
Q2FVF2   24 1.17073 0.903563 0.161558
Q2FZ30   15 0.731707 -1.27278 0.943444
Q2FXX8   7 0.341463 -1.27278 0.943444
Q2FZX6   16 0.780488 -1.27278 0.943444
Q2G1Z2   22 1.07317 0.903563 0.161558
Q2G0G7   8 0.390244 -1.27278 0.943444
Q2FV53   5 0.243902 -1.27278 0.943444
Q2FV28   11 0.536585 -1.27278 0.943444
Q2G097   7 0.341463 -1.27278 0.943444
Q2FZC5   5 0.243902 -1.27278 0.943444
Q2FY77   13 0.634146 -1.27278 0.943444
Q2FVA9   7 0.341463 -1.27278 0.943444
Q2G2W5   0 0 -1.27278 0.943444
Q2FX97   11 0.536585 -1.27278 0.943444
Q2G1F3   5 0.243902 -1.27278 0.943444
Q2FYU1   2 0.097561 -1.27278 0.943444
Q2FUP6   13 0.634146 -1.27278 0.943444
Q2G2U7   14 0.682927 -1.27278 0.943444
Q2FY09   10 0.487805 -1.27278 0.943444
Q2G1J6   13 0.634146 -1.27278 0.943444
Q2G059   7 0.341463 -1.27278 0.943444
Q2FVK5   23 1.12195 0.903563 0.161558
Q2G0H7   7 0.341463 -1.27278 0.943444
Q2FWN2   14 0.682927 -1.27278 0.943444
Q2FYV7   9 0.439024 -1.27278 0.943444
Q2G236   17 0.829268 -1.27278 0.943444
Q2FZR6   16 0.780488 -1.27278 0.943444
Q2G1P9   6 0.292683 -1.27278 0.943444
Q2G0R9   7 0.341463 -1.27278 0.943444
Q2FUZ9   7 0.341463 -1.27278 0.943444
Q2FVP2   8 0.390244 -1.27278 0.943444
Q2FXC8   4 0.195122 -1.27278 0.943444
Q2FVC4   5 0.243902 -1.27278 0.943444
Q2FZ29   4 0.195122 -1.27278 0.943444
Q2FYR8   5 0.238095 -1.27278 0.943444
Q2FY23   6 0.285714 -1.27278 0.943444
Q2G0D4   7 0.333333 -1.27278 0.943444
Q2FZ38   14 0.666667 -1.27278 0.943444
Q2FXH1   22 1.04762 0.903563 0.161558
Q2FXZ9   16 0.761905 -1.27278 0.943444
Q2G1V3   19 0.904762 -1.27278 0.943444
Q2FVZ0   24 1.14286 0.903563 0.161558
Q2FV95   22 1.04762 0.903563 0.161558
Q2G196   10 0.47619 -1.27278 0.943444
Q2FZ61   6 0.285714 -1.27278 0.943444
Q2FW27   10 0.47619 -1.27278 0.943444
Q2FWH2   24 1.14286 0.903563 0.161558
Q2FZQ9   20 0.952381 -1.27278 0.943444
Q2FWQ9   11 0.52381 -1.27278 0.943444
Q2G1N5   20 0.952381 -1.27278 0.943444
Q2FZP8   21 1 0.903563 0.161558
Q2FXC2   4 0.190476 -1.27278 0.943444
Q2G0X9   2 0.0952381 -1.27278 0.943444
Q2FX08   7 0.333333 -1.27278 0.943444
Q2FUV2   12 0.571429 -1.27278 0.943444
Q2FZT8   4 0.190476 -1.27278 0.943444
Q2G2N2   19 0.904762 -1.27278 0.943444
Q2G0M1   12 0.571429 -1.27278 0.943444
Q2FVX8   8 0.380952 -1.27278 0.943444
Q2G220   8 0.380952 -1.27278 0.943444
Q2FW37   5 0.238095 -1.27278 0.943444
Q2G203   14 0.666667 -1.27278 0.943444
Q2FY89   9 0.428571 -1.27278 0.943444
Q2G1K7   13 0.619048 -1.27278 0.943444
Q2G013   18 0.857143 -1.27278 0.943444
Q2FV91   22 1.04762 0.903563 0.161558
Q2FW92   14 0.666667 -1.27278 0.943444
Q2G1U5   10 0.47619 -1.27278 0.943444
Q2G2A6   4 0.190476 -1.27278 0.943444
Q2G0G9   8 0.380952 -1.27278 0.943444
P0A088   0 0 -1.27278 0.943444
Q2G0B4   21 1 0.903563 0.161558
Q2G0X7   3 0.142857 -1.27278 0.943444
Q2G0S0   4 0.190476 -1.27278 0.943444
Q2FW12   7 0.333333 -1.27278 0.943444
Q2G0J7   10 0.47619 -1.27278 0.943444
Q2FW76   22 1.04762 0.903563 0.161558
Q2G1Z7   11 0.52381 -1.27278 0.943444
Q2G2S1   13 0.619048 -1.27278 0.943444
Q2G1B1   9 0.428571 -1.27278 0.943444
Q2FVP3   15 0.714286 -1.27278 0.943444
Q2G1V1   7 0.333333 -1.27278 0.943444
Q2G1H8   9 0.428571 -1.27278 0.943444
Q2G149   12 0.571429 -1.27278 0.943444
Q2FXC7   3 0.142857 -1.27278 0.943444
Q2G019   4 0.190476 -1.27278 0.943444
Q2FWL6   8 0.380952 -1.27278 0.943444
Q2G199   27 1.28571 0.903563 0.161558
Q2FY41   0 0 -1.27278 0.943444
Q2FX33   9 0.428571 -1.27278 0.943444
Q2G181   7 0.333333 -1.27278 0.943444
Q2FVT1   17 0.809524 -1.27278 0.943444
Q2G0Z5   17 0.809524 -1.27278 0.943444
Q2FZC7   10 0.47619 -1.27278 0.943444
Q2G1U0   11 0.52381 -1.27278 0.943444
Q2FW18   6 0.285714 -1.27278 0.943444
Q2G0H1   7 0.333333 -1.27278 0.943444
Q2FX22   7 0.333333 -1.27278 0.943444
Q2G157   11 0.52381 -1.27278 0.943444
Q2G2J5   12 0.571429 -1.27278 0.943444
Q2FZH9   23 1.09524 0.903563 0.161558
Q2FZA6   21 1 0.903563 0.161558
Q2G1N6   21 1 0.903563 0.161558
Q2FVR4   20 0.952381 -1.27278 0.943444
Q2FY13   14 0.666667 -1.27278 0.943444
Q2G025   9 0.428571 -1.27278 0.943444
Q2FV36   18 0.857143 -1.27278 0.943444
Q2G0W9   5 0.238095 -1.27278 0.943444
Q2G0L0   11 0.52381 -1.27278 0.943444
Q2FUR2   6 0.285714 -1.27278 0.943444
Q2FVJ9   7 0.333333 -1.27278 0.943444
Q2G1S8   5 0.232558 -1.27278 0.943444
Q2FVJ5   11 0.511628 -1.27278 0.943444
Q2FZ39   15 0.697674 -1.27278 0.943444
Q2FWP6   10 0.465116 -1.27278 0.943444
Q2FVB4   10 0.465116 -1.27278 0.943444
Q2G0V7   11 0.511628 -1.27278 0.943444
Q2FUV4   4 0.186047 -1.27278 0.943444
Q2FYG5   8 0.372093 -1.27278 0.943444
Q2FW71   20 0.930233 -1.27278 0.943444
Q2FZB1   3 0.139535 -1.27278 0.943444
Q2G0Y9   9 0.418605 -1.27278 0.943444
Q2G0X4   4 0.186047 -1.27278 0.943444
Q2FZL2   4 0.186047 -1.27278 0.943444
Q2FVS1   6 0.27907 -1.27278 0.943444
Q2G099   7 0.325581 -1.27278 0.943444
Q2FZN0   6 0.27907 -1.27278 0.943444
Q2FZ50   14 0.651163 -1.27278 0.943444
Q2G0X8   4 0.186047 -1.27278 0.943444
Q2G167   7 0.325581 -1.27278 0.943444
Q2G086   10 0.465116 -1.27278 0.943444
Q2G0D0   11 0.511628 -1.27278 0.943444
Q2FWG3   12 0.55814 -1.27278 0.943444
Q2G228   10 0.465116 -1.27278 0.943444
Q2FWW8   16 0.744186 -1.27278 0.943444
Q2FYL0   2 0.0930233 -1.27278 0.943444
Q2FXX2   9 0.418605 -1.27278 0.943444
Q2G0C4   21 0.976744 -1.27278 0.943444
Q2FZA2   12 0.55814 -1.27278 0.943444
Q2FWL0   8 0.372093 -1.27278 0.943444
Q2FUY9   8 0.372093 -1.27278 0.943444
Q2G0T8   9 0.418605 -1.27278 0.943444
Q2FWK0   10 0.465116 -1.27278 0.943444
Q2G0D9   14 0.651163 -1.27278 0.943444
Q2FZF3   5 0.232558 -1.27278 0.943444
Q2FZ17   8 0.372093 -1.27278 0.943444
Q2G0T6   6 0.27907 -1.27278 0.943444
Q2G140   18 0.837209 -1.27278 0.943444
Q2G2F2   22 1.02326 0.903563 0.161558
Q2FXG0   6 0.27907 -1.27278 0.943444
Q2FWR4   13 0.604651 -1.27278 0.943444
Q2G195   15 0.697674 -1.27278 0.943444
Q2FVY4   8 0.372093 -1.27278 0.943444
Q2G1I6   7 0.325581 -1.27278 0.943444
Q2FVD5   9 0.418605 -1.27278 0.943444
Q2FZM1   8 0.372093 -1.27278 0.943444
Q2FVG0   8 0.372093 -1.27278 0.943444
Q2FZM7   6 0.27907 -1.27278 0.943444
Q2FZB2   4 0.186047 -1.27278 0.943444
Q2G287   12 0.55814 -1.27278 0.943444
Q2FWG4   16 0.744186 -1.27278 0.943444
Q2G2B3   25 1.16279 0.903563 0.161558
Q2FY48   22 1.02326 0.903563 0.161558
Q9ZNI1   9 0.418605 -1.27278 0.943444
Q2FV94   7 0.325581 -1.27278 0.943444
Q2G2X5   20 0.930233 -1.27278 0.943444
Q2FVX6   6 0.27907 -1.27278 0.943444
Q2G060   19 0.883721 -1.27278 0.943444
Q2FVG2   22 1.02326 0.903563 0.161558
Q2G1Q1   7 0.325581 -1.27278 0.943444
Q2G1F1   4 0.186047 -1.27278 0.943444
Q2FXC5   3 0.139535 -1.27278 0.943444
Q2G2B0   19 0.883721 -1.27278 0.943444
Q2FXR6   25 1.16279 0.903563 0.161558
Q2FXE0   10 0.465116 -1.27278 0.943444
Q2FUY3   12 0.55814 -1.27278 0.943444
Q2G1S6   3 0.139535 -1.27278 0.943444
Q2FVE9   19 0.883721 -1.27278 0.943444
Q2FVU7   11 0.511628 -1.27278 0.943444
Q2FVM7   15 0.697674 -1.27278 0.943444
Q2FVU6   23 1.06977 0.903563 0.161558
Q2FVA1   10 0.465116 -1.27278 0.943444
Q2FWB8   10 0.465116 -1.27278 0.943444
Q2FYR5   9 0.418605 -1.27278 0.943444
Q2G261   13 0.604651 -1.27278 0.943444
Q2G264   13 0.604651 -1.27278 0.943444
Q2G0U4   13 0.604651 -1.27278 0.943444
Q2G226   26 1.2093 0.903563 0.161558
Q2FZT7   4 0.186047 -1.27278 0.943444
Q2FXJ4   19 0.883721 -1.27278 0.943444
Q2G047   14 0.651163 -1.27278 0.943444
Q2FWD9   4 0.186047 -1.27278 0.943444
Q2FZH2   18 0.837209 -1.27278 0.943444
Q2G044   14 0.651163 -1.27278 0.943444
Q2FVZ8   22 1.02326 0.903563 0.161558
Q2G1C5   24 1.11628 0.903563 0.161558
Q2G1Z1   22 1.02326 0.903563 0.161558
Q2G135   5 0.232558 -1.27278 0.943444
Q2FVE5   11 0.511628 -1.27278 0.943444
Q2FZ70   12 0.55814 -1.27278 0.943444
Q2G2A0   9 0.418605 -1.27278 0.943444
Q2G224   14 0.636364 -1.27278 0.943444
P0A0K3   10 0.454545 -1.27278 0.943444
Q2G1A8   13 0.590909 -1.27278 0.943444
Q2G1P5   25 1.13636 0.903563 0.161558
Q2FV93   18 0.818182 -1.27278 0.943444
Q2FXC4   4 0.181818 -1.27278 0.943444
Q2FY74   19 0.863636 -1.27278 0.943444
Q2G1M1   12 0.545455 -1.27278 0.943444
Q9EZ11   7 0.318182 -1.27278 0.943444
Q2FZB3   4 0.181818 -1.27278 0.943444
Q2G1V2   12 0.545455 -1.27278 0.943444
Q2FVM8   15 0.681818 -1.27278 0.943444
Q2FVR1   7 0.318182 -1.27278 0.943444
Q2FXC3   3 0.136364 -1.27278 0.943444
Q2FUV6   5 0.227273 -1.27278 0.943444
Q2G1D7   12 0.545455 -1.27278 0.943444
Q2FXR2   9 0.409091 -1.27278 0.943444
Q2FW83   26 1.18182 0.903563 0.161558
Q2G2X7   4 0.181818 -1.27278 0.943444
Q2FVM4   15 0.681818 -1.27278 0.943444
P0A0J3   13 0.590909 -1.27278 0.943444
Q2G2L8   14 0.636364 -1.27278 0.943444
Q2FZ27   11 0.5 -1.27278 0.943444
Q2FZ53   12 0.545455 -1.27278 0.943444
Q2G154   13 0.590909 -1.27278 0.943444
Q2FZS4   23 1.04545 0.903563 0.161558
Q2FYQ5   19 0.863636 -1.27278 0.943444
Q2FZL6   11 0.5 -1.27278 0.943444
Q2FWB9   12 0.545455 -1.27278 0.943444
Q2FUQ4   16 0.727273 -1.27278 0.943444
Q2G293   8 0.363636 -1.27278 0.943444
Q2FZS5   11 0.5 -1.27278 0.943444
Q2FYP9   18 0.818182 -1.27278 0.943444
Q2G0K7   13 0.590909 -1.27278 0.943444
Q2FVV2   16 0.727273 -1.27278 0.943444
Q2FVN0   16 0.727273 -1.27278 0.943444
Q2FX00   8 0.363636 -1.27278 0.943444
Q2G1I0   22 1 0.903563 0.161558
Q2FXI2   9 0.409091 -1.27278 0.943444
Q2G2X1   20 0.909091 -1.27278 0.943444
Q2FYG6   29 1.31818 0.903563 0.161558
Q2FXH0   15 0.681818 -1.27278 0.943444
Q2FXU7   11 0.5 -1.27278 0.943444
Q2G170   13 0.590909 -1.27278 0.943444
Q2FVQ9   8 0.363636 -1.27278 0.943444
Q2FWV2   2 0.0909091 -1.27278 0.943444
Q2FVI5   26 1.18182 0.903563 0.161558
Q2FUW0   6 0.272727 -1.27278 0.943444
Q2FXB7   8 0.363636 -1.27278 0.943444
Q2G0J8   11 0.5 -1.27278 0.943444
Q2FXB5   9 0.409091 -1.27278 0.943444
Q2FYE9   20 0.909091 -1.27278 0.943444
Q2FVE2   9 0.409091 -1.27278 0.943444
Q2G2V6   12 0.545455 -1.27278 0.943444
O08387   24 1.09091 0.903563 0.161558
Q2FZ14   11 0.5 -1.27278 0.943444
Q2FXW3   10 0.454545 -1.27278 0.943444
Q2FYQ8   11 0.5 -1.27278 0.943444
Q2G2D6   11 0.5 -1.27278 0.943444
Q2G2T7   16 0.727273 -1.27278 0.943444
Q2FYP8   20 0.909091 -1.27278 0.943444
Q2FZ25   9 0.409091 -1.27278 0.943444
Q2FY65   12 0.545455 -1.27278 0.943444
Q2G2T1   15 0.681818 -1.27278 0.943444
Q2G1N0   22 1 0.903563 0.161558
Q2G110   18 0.818182 -1.27278 0.943444
Q2G1E1   19 0.863636 -1.27278 0.943444
Q2G2F1   13 0.590909 -1.27278 0.943444
Q2FXE8   14 0.636364 -1.27278 0.943444
Q2FZ06   4 0.181818 -1.27278 0.943444
Q2FVH2   24 1.09091 0.903563 0.161558
Q2FYV6   12 0.545455 -1.27278 0.943444
Q2FZJ3   7 0.311111 -1.27278 0.943444
Q2G095   7 0.311111 -1.27278 0.943444
Q2G2Y0   6 0.266667 -1.27278 0.943444
Q2G2W3   9 0.4 -1.27278 0.943444
Q2FY07   11 0.488889 -1.27278 0.943444
Q2FXW8   6 0.266667 -1.27278 0.943444
Q2FUR6   11 0.488889 -1.27278 0.943444
Q2FVW6   18 0.8 -1.27278 0.943444
Q2G1X0   0 0 -1.27278 0.943444
Q2G1F6   24 1.06667 0.903563 0.161558
Q2FVK8   11 0.488889 -1.27278 0.943444
Q2G158   14 0.622222 -1.27278 0.943444
Q2G118   18 0.8 -1.27278 0.943444
Q2G077   23 1.02222 0.903563 0.161558
Q2G0E0   12 0.533333 -1.27278 0.943444
Q2G263   10 0.444444 -1.27278 0.943444
Q2FUU1   8 0.355556 -1.27278 0.943444
Q2G1X7   8 0.355556 -1.27278 0.943444
Q2G1C0   9 0.4 -1.27278 0.943444
Q2FVB9   25 1.11111 0.903563 0.161558
Q2G273   8 0.355556 -1.27278 0.943444
Q53726   8 0.355556 -1.27278 0.943444
Q2G2W9   9 0.4 -1.27278 0.943444
Q2FZ22   11 0.488889 -1.27278 0.943444
Q2G2U1   14 0.622222 -1.27278 0.943444
Q2FXW6   10 0.444444 -1.27278 0.943444
Q2G0P9   29 1.28889 0.903563 0.161558
Q2FYE3   7 0.311111 -1.27278 0.943444
Q2FXU3   9 0.4 -1.27278 0.943444
Q2G052   11 0.488889 -1.27278 0.943444
Q2FZM6   14 0.622222 -1.27278 0.943444
Q2FX25   11 0.488889 -1.27278 0.943444
Q2FX05   5 0.222222 -1.27278 0.943444
Q2G1P2   28 1.24444 0.903563 0.161558
Q2G2C4   12 0.533333 -1.27278 0.943444
Q2G165   25 1.11111 0.903563 0.161558
Q2FXK8   21 0.933333 -1.27278 0.943444
Q2FWP1   5 0.222222 -1.27278 0.943444
Q2FVU1   33 1.46667 0.903563 0.161558
Q2FZ78   5 0.222222 -1.27278 0.943444
Q2G0P0   10 0.444444 -1.27278 0.943444
Q2FXX3   24 1.06667 0.903563 0.161558
Q2FVX2   8 0.355556 -1.27278 0.943444
Q2G0Q7   15 0.666667 -1.27278 0.943444
Q2FXS6   4 0.177778 -1.27278 0.943444
Q2FUZ1   10 0.444444 -1.27278 0.943444
Q2FZ87   12 0.533333 -1.27278 0.943444
Q2FXF4   18 0.8 -1.27278 0.943444
Q2G1G4   15 0.666667 -1.27278 0.943444
Q2FWE6   10 0.444444 -1.27278 0.943444
Q2G2U2   6 0.266667 -1.27278 0.943444
Q2FY17   9 0.4 -1.27278 0.943444
Q2FVU3   16 0.711111 -1.27278 0.943444
Q2FVK1   0 0 -1.27278 0.943444
Q2G0K5   12 0.533333 -1.27278 0.943444
Q2G2X8   3 0.133333 -1.27278 0.943444
Q2FYZ7   9 0.4 -1.27278 0.943444
Q2FWG1   12 0.533333 -1.27278 0.943444
Q2G1Q6   12 0.533333 -1.27278 0.943444
Q2G2X9   5 0.222222 -1.27278 0.943444
Q2FWN9   0 0 -1.27278 0.943444
Q2FYZ2   19 0.844444 -1.27278 0.943444
Q2FZJ1   6 0.266667 -1.27278 0.943444
Q2G002   13 0.577778 -1.27278 0.943444
Q2FVL4   13 0.577778 -1.27278 0.943444
Q2G2M7   7 0.311111 -1.27278 0.943444
Q2FWH6   11 0.488889 -1.27278 0.943444
Q2FXQ3   10 0.444444 -1.27278 0.943444
Q2G129   29 1.28889 0.903563 0.161558
Q7BHL7   13 0.577778 -1.27278 0.943444
Q2FZ71   17 0.755556 -1.27278 0.943444
Q2FZ88   6 0.26087 -1.27278 0.943444
Q2FV22   11 0.478261 -1.27278 0.943444
Q2FYM3   4 0.173913 -1.27278 0.943444
Q2FY06   13 0.565217 -1.27278 0.943444
Q2FXB0   0 0 -1.27278 0.943444
Q2FX87   12 0.521739 -1.27278 0.943444
Q2FZ33   12 0.521739 -1.27278 0.943444
Q2G0J1   9 0.391304 -1.27278 0.943444
Q2FUT7   15 0.652174 -1.27278 0.943444
Q2FZH1   10 0.434783 -1.27278 0.943444
Q2FVX3   10 0.434783 -1.27278 0.943444
Q2FWC6   9 0.391304 -1.27278 0.943444
Q2FXN6   11 0.478261 -1.27278 0.943444
Q2FY79   11 0.478261 -1.27278 0.943444
Q2FZ23   15 0.652174 -1.27278 0.943444
Q2FVF1   10 0.434783 -1.27278 0.943444
Q2FWM5   22 0.956522 -1.27278 0.943444
Q2G061   18 0.782609 -1.27278 0.943444
Q2FWL7   19 0.826087 -1.27278 0.943444
Q2FVK3   0 0 -1.27278 0.943444
Q2FX19   22 0.956522 -1.27278 0.943444
Q2G2U6   13 0.565217 -1.27278 0.943444
Q2G1S5   4 0.173913 -1.27278 0.943444
Q2FVS9   8 0.347826 -1.27278 0.943444
Q2G1M7   17 0.73913 -1.27278 0.943444
Q2FW50   8 0.347826 -1.27278 0.943444
Q2G2L1   11 0.478261 -1.27278 0.943444
Q2FWB1   11 0.478261 -1.27278 0.943444
Q2FXA8   9 0.391304 -1.27278 0.943444
Q2FV20   17 0.73913 -1.27278 0.943444
Q2FUY1   7 0.304348 -1.27278 0.943444
Q2FYJ1   21 0.913043 -1.27278 0.943444
Q2G043   4 0.173913 -1.27278 0.943444
Q2FZ43   13 0.565217 -1.27278 0.943444
Q9KJN4   11 0.478261 -1.27278 0.943444
Q2G194   21 0.913043 -1.27278 0.943444
Q2G0F0   12 0.521739 -1.27278 0.943444
Q2G2G2   9 0.391304 -1.27278 0.943444
Q2G0I8   12 0.521739 -1.27278 0.943444
Q2FXG5   9 0.391304 -1.27278 0.943444
Q2G2S6   16 0.695652 -1.27278 0.943444
Q53700   12 0.521739 -1.27278 0.943444
Q2G0D8   10 0.434783 -1.27278 0.943444
P60430   0 0 -1.27278 0.943444
Q2FV41   11 0.478261 -1.27278 0.943444
Q2FXZ5   12 0.521739 -1.27278 0.943444
Q2FZL0   23 1 0.903563 0.161558
Q2FY99   20 0.869565 -1.27278 0.943444
Q2FX95   6 0.26087 -1.27278 0.943444
Q2FYR6   17 0.73913 -1.27278 0.943444
Q2FUW2   17 0.73913 -1.27278 0.943444
Q2FVL2   10 0.434783 -1.27278 0.943444
Q2G2L4   23 1 0.903563 0.161558
Q2FXB1   0 0 -1.27278 0.943444
Q2FZY7   11 0.478261 -1.27278 0.943444
Q2FVN1   25 1.08696 0.903563 0.161558
Q2G1S1   17 0.73913 -1.27278 0.943444
Q2FXK4   12 0.521739 -1.27278 0.943444
Q2FXM6   11 0.478261 -1.27278 0.943444
Q2FZJ6   12 0.521739 -1.27278 0.943444
Q2FVT4   10 0.434783 -1.27278 0.943444
Q2FYW1   15 0.652174 -1.27278 0.943444
Q2FYZ3   12 0.521739 -1.27278 0.943444
Q2FXX5   6 0.26087 -1.27278 0.943444
Q2FWM4   5 0.217391 -1.27278 0.943444
Q2G2L3   18 0.782609 -1.27278 0.943444
Q2FYR3   14 0.608696 -1.27278 0.943444
Q2G0I9   9 0.391304 -1.27278 0.943444
Q2G0M2   12 0.521739 -1.27278 0.943444
Q2G272   3 0.130435 -1.27278 0.943444
Q2FXL4   16 0.695652 -1.27278 0.943444
Q2G0U9   11 0.478261 -1.27278 0.943444
Q2FVE4   6 0.26087 -1.27278 0.943444
Q2FVC6   15 0.652174 -1.27278 0.943444
Q2FV19   7 0.304348 -1.27278 0.943444
Q2G0S8   12 0.521739 -1.27278 0.943444
Q2G2G3   33 1.43478 0.903563 0.161558
Q2G2X0   9 0.382979 -1.27278 0.943444
Q2G0F3   20 0.851064 -1.27278 0.943444
Q2G037   16 0.680851 -1.27278 0.943444
Q2G1G6   14 0.595745 -1.27278 0.943444
Q2FWP0   2 0.0851064 -1.27278 0.943444
Q2FY29   6 0.255319 -1.27278 0.943444
Q2FXQ4   23 0.978723 -1.27278 0.943444
Q2G0S7   7 0.297872 -1.27278 0.943444
Q2FZX7   13 0.553191 -1.27278 0.943444
Q2G0E6   30 1.2766 0.903563 0.161558
Q2FY37   14 0.595745 -1.27278 0.943444
Q2FYQ0   13 0.553191 -1.27278 0.943444
Q2FUV3   14 0.595745 -1.27278 0.943444
Q2FYV2   16 0.680851 -1.27278 0.943444
Q2FVS4   23 0.978723 -1.27278 0.943444
Q2G2M3   10 0.425532 -1.27278 0.943444
Q2FVM6   11 0.468085 -1.27278 0.943444
Q2G292   13 0.553191 -1.27278 0.943444
Q2FXH7   7 0.297872 -1.27278 0.943444
Q2FYQ7   10 0.425532 -1.27278 0.943444
Q2FWG2   14 0.595745 -1.27278 0.943444
Q2G159   11 0.468085 -1.27278 0.943444
Q2FX96   23 0.978723 -1.27278 0.943444
Q2FV83   10 0.425532 -1.27278 0.943444
Q2G2D8   11 0.468085 -1.27278 0.943444
Q2FYJ4   31 1.31915 0.903563 0.161558
Q2G1E8   25 1.06383 0.903563 0.161558
Q2FVK2   0 0 -1.27278 0.943444
Q2FZP1   29 1.23404 0.903563 0.161558
Q2FXI0   9 0.382979 -1.27278 0.943444
Q2G134   23 0.978723 -1.27278 0.943444
Q2FZZ6   6 0.255319 -1.27278 0.943444
Q2G1Z3   12 0.510638 -1.27278 0.943444
Q2G030   18 0.765957 -1.27278 0.943444
Q2FV21   16 0.680851 -1.27278 0.943444
Q9RQP6   19 0.808511 -1.27278 0.943444
Q2FZ62   10 0.425532 -1.27278 0.943444
Q2FZQ7   20 0.851064 -1.27278 0.943444
Q2G0F4   13 0.553191 -1.27278 0.943444
Q2FWE0   13 0.553191 -1.27278 0.943444
Q2FVS0   28 1.19149 0.903563 0.161558
Q2FUT6   13 0.553191 -1.27278 0.943444
Q2FUQ5   17 0.723404 -1.27278 0.943444
Q2FZJ9   13 0.553191 -1.27278 0.943444
Q2FY81   10 0.425532 -1.27278 0.943444
Q2G0K8   7 0.297872 -1.27278 0.943444
Q2G262   25 1.06383 0.903563 0.161558
Q2G0E1   6 0.255319 -1.27278 0.943444
Q2FWD3   16 0.680851 -1.27278 0.943444
Q2FXA4   14 0.595745 -1.27278 0.943444
Q2FVF0   11 0.468085 -1.27278 0.943444
Q2FWW9   9 0.382979 -1.27278 0.943444
Q2FZ54   16 0.680851 -1.27278 0.943444
P0A0J0   28 1.19149 0.903563 0.161558
Q2G1G1   16 0.680851 -1.27278 0.943444
Q2FWA1   9 0.382979 -1.27278 0.943444
Q2FXN1   10 0.425532 -1.27278 0.943444
Q2G2T4   13 0.553191 -1.27278 0.943444
Q2FZW9   13 0.553191 -1.27278 0.943444
Q2FV90   13 0.553191 -1.27278 0.943444
Q2FWB3   5 0.212766 -1.27278 0.943444
Q2G0Q0   6 0.255319 -1.27278 0.943444
Q2FY10   14 0.595745 -1.27278 0.943444
Q2FXM0   8 0.340426 -1.27278 0.943444
Q2G1S2   10 0.425532 -1.27278 0.943444
Q2FXY5   18 0.75 -1.27278 0.943444
Q2FXV3   17 0.708333 -1.27278 0.943444
Q2FXG3   17 0.708333 -1.27278 0.943444
Q2FVA8   4 0.166667 -1.27278 0.943444
Q2G2C2   18 0.75 -1.27278 0.943444
Q2FYU2   8 0.333333 -1.27278 0.943444
Q2FYK5   13 0.541667 -1.27278 0.943444
Q2FW35   16 0.666667 -1.27278 0.943444
Q2FY52   14 0.583333 -1.27278 0.943444
Q9RQP9   18 0.75 -1.27278 0.943444
Q2G039   10 0.416667 -1.27278 0.943444
Q2G1E4   16 0.666667 -1.27278 0.943444
Q2G0B0   12 0.5 -1.27278 0.943444
Q2FXI7   9 0.375 -1.27278 0.943444
Q2FWN7   14 0.583333 -1.27278 0.943444
Q2FV66   6 0.25 -1.27278 0.943444
Q2FYJ5   25 1.04167 0.903563 0.161558
Q2FYC9   0 0 -1.27278 0.943444
Q2FZC6   15 0.625 -1.27278 0.943444
Q2FXW4   10 0.416667 -1.27278 0.943444
Q2FXI1   14 0.583333 -1.27278 0.943444
Q2FZF9   16 0.666667 -1.27278 0.943444
Q2G171   33 1.375 0.903563 0.161558
Q2G2P8   12 0.5 -1.27278 0.943444
Q2G2V9   14 0.583333 -1.27278 0.943444
Q2FV31   12 0.5 -1.27278 0.943444
Q9KJN3   8 0.333333 -1.27278 0.943444
Q2FZV5   28 1.16667 0.903563 0.161558
Q2FWC4   15 0.625 -1.27278 0.943444
Q2FYT0   30 1.25 0.903563 0.161558
Q2G145   16 0.666667 -1.27278 0.943444
Q2G0J0   15 0.625 -1.27278 0.943444
Q2FZQ3   9 0.375 -1.27278 0.943444
Q2FYE5   10 0.416667 -1.27278 0.943444
Q2FWN5   26 1.08333 0.903563 0.161558
Q2FY24   23 0.958333 -1.27278 0.943444
Q2FVW7   11 0.458333 -1.27278 0.943444
Q2FZ91   12 0.5 -1.27278 0.943444
Q2FWL2   17 0.708333 -1.27278 0.943444
Q2FZQ6   8 0.333333 -1.27278 0.943444
P02976   27 1.125 0.903563 0.161558
Q2G0R7   28 1.16667 0.903563 0.161558
Q2FUU2   11 0.458333 -1.27278 0.943444
Q2FZG1   11 0.458333 -1.27278 0.943444
Q2G0Z4   29 1.20833 0.903563 0.161558
Q2FZ81   4 0.166667 -1.27278 0.943444
Q2G2J8   19 0.791667 -1.27278 0.943444
Q2FZD7   15 0.625 -1.27278 0.943444
Q2G288   21 0.875 -1.27278 0.943444
Q2FW52   8 0.333333 -1.27278 0.943444
Q2FVX4   11 0.458333 -1.27278 0.943444
Q2FVN5   30 1.25 0.903563 0.161558
Q2FY88   16 0.666667 -1.27278 0.943444
Q2FWC9   9 0.375 -1.27278 0.943444
Q2FZS7   15 0.625 -1.27278 0.943444
Q2FZ63   8 0.333333 -1.27278 0.943444
Q2G1L8   12 0.5 -1.27278 0.943444
Q2FV17   14 0.583333 -1.27278 0.943444
Q2FVT8   7 0.291667 -1.27278 0.943444
Q2G0W8   16 0.666667 -1.27278 0.943444
Q2FV07   6 0.25 -1.27278 0.943444
Q2G0Q1   16 0.666667 -1.27278 0.943444
Q2FY69   17 0.708333 -1.27278 0.943444
Q2FZ75   11 0.458333 -1.27278 0.943444
Q2G0E5   14 0.583333 -1.27278 0.943444
Q2G233   11 0.458333 -1.27278 0.943444
Q2FWE1   17 0.708333 -1.27278 0.943444
Q2FVZ2   8 0.333333 -1.27278 0.943444
Q2FYE2   11 0.458333 -1.27278 0.943444
Q2G1K6   16 0.653061 -1.27278 0.943444
Q2FVT0   9 0.367347 -1.27278 0.943444
Q2G0Q9   13 0.530612 -1.27278 0.943444
Q2FZ89   19 0.77551 -1.27278 0.943444
Q2FVR0   17 0.693878 -1.27278 0.943444
Q2FZD9   14 0.571429 -1.27278 0.943444
Q2FX85   19 0.77551 -1.27278 0.943444
Q2G1B0   7 0.285714 -1.27278 0.943444
Q2G2E4   27 1.10204 0.903563 0.161558
Q2FYK7   15 0.612245 -1.27278 0.943444
Q2FZ13   11 0.44898 -1.27278 0.943444
Q2FZE6   10 0.408163 -1.27278 0.943444
Q2FVI2   11 0.44898 -1.27278 0.943444
Q2FZE0   11 0.44898 -1.27278 0.943444
Q2FV38   7 0.285714 -1.27278 0.943444
Q2FXE2   11 0.44898 -1.27278 0.943444
Q2G1Q2   9 0.367347 -1.27278 0.943444
Q2FYY8   12 0.489796 -1.27278 0.943444
Q2FYN6   11 0.44898 -1.27278 0.943444
Q2FV39   14 0.571429 -1.27278 0.943444
Q2G130   11 0.44898 -1.27278 0.943444
Q2FUR8   9 0.367347 -1.27278 0.943444
Q2FXZ3   12 0.489796 -1.27278 0.943444
Q2FYM4   28 1.14286 0.903563 0.161558
Q2FWY1   15 0.612245 -1.27278 0.943444
Q2G1V4   10 0.408163 -1.27278 0.943444
P0A011   18 0.734694 -1.27278 0.943444
Q2FXZ0   19 0.77551 -1.27278 0.943444
Q2G0V4   11 0.44898 -1.27278 0.943444
Q2FW34   17 0.693878 -1.27278 0.943444
Q2FWC7   14 0.571429 -1.27278 0.943444
Q2G0F6   15 0.612245 -1.27278 0.943444
Q2G0T0   14 0.571429 -1.27278 0.943444
Q2FXM8   16 0.653061 -1.27278 0.943444
Q2G0Q8   11 0.44898 -1.27278 0.943444
Q2FZ08   16 0.653061 -1.27278 0.943444
Q2G160   17 0.693878 -1.27278 0.943444
Q2FY78   7 0.285714 -1.27278 0.943444
Q2G2H7   33 1.34694 0.903563 0.161558
Q2FW53   5 0.204082 -1.27278 0.943444
Q2FVX0   21 0.857143 -1.27278 0.943444
Q2G2U5   10 0.408163 -1.27278 0.943444
Q2FZR0   12 0.489796 -1.27278 0.943444
Q2G1Z9   6 0.244898 -1.27278 0.943444
Q2G1G0   10 0.408163 -1.27278 0.943444
Q2FW57   16 0.653061 -1.27278 0.943444
Q9RQP7   12 0.489796 -1.27278 0.943444
Q2FXP0   14 0.571429 -1.27278 0.943444
Q2FVV1   31 1.26531 0.903563 0.161558
Q2FYU8   21 0.857143 -1.27278 0.943444
Q2FZ04   10 0.408163 -1.27278 0.943444
Q2FVQ0   11 0.44898 -1.27278 0.943444
Q2G151   14 0.571429 -1.27278 0.943444
Q2FXF9   13 0.530612 -1.27278 0.943444
Q2G242   20 0.816327 -1.27278 0.943444
Q2FZQ0   13 0.530612 -1.27278 0.943444
Q2G1Q8   15 0.612245 -1.27278 0.943444
Q2FYG1   19 0.76 -1.27278 0.943444
Q2G1N3   12 0.48 -1.27278 0.943444
Q2FV44   13 0.52 -1.27278 0.943444
Q2FXV4   15 0.6 -1.27278 0.943444
Q2G0I1   17 0.68 -1.27278 0.943444
Q2FZY0   19 0.76 -1.27278 0.943444
Q2G295   14 0.56 -1.27278 0.943444
Q2FWH3   14 0.56 -1.27278 0.943444
Q2G072   12 0.48 -1.27278 0.943444
Q2G217   18 0.72 -1.27278 0.943444
Q2FYP6   17 0.68 -1.27278 0.943444
Q9EZ12   19 0.76 -1.27278 0.943444
Q2FZ48   21 0.84 -1.27278 0.943444
Q2FY16   13 0.52 -1.27278 0.943444
Q2FZU3   17 0.68 -1.27278 0.943444
Q2FVV7   15 0.6 -1.27278 0.943444
Q2FWU0   4 0.16 -1.27278 0.943444
P0A0Q0   11 0.44 -1.27278 0.943444
Q2FVS3   10 0.4 -1.27278 0.943444
Q2G0I6   15 0.6 -1.27278 0.943444
Q2FYP3   8 0.32 -1.27278 0.943444
Q2FWM0   16 0.64 -1.27278 0.943444
Q2FZ36   8 0.32 -1.27278 0.943444
Q2G0Y8   30 1.2 0.903563 0.161558
Q2FXF6   26 1.04 0.903563 0.161558
Q2FXM7   16 0.64 -1.27278 0.943444
Q2G1A6   14 0.56 -1.27278 0.943444
Q2G138   27 1.08 0.903563 0.161558
Q2FZR4   13 0.52 -1.27278 0.943444
Q2G162   28 1.12 0.903563 0.161558
Q2FYH2   31 1.24 0.903563 0.161558
Q2FX56   8 0.32 -1.27278 0.943444
Q2FY68   15 0.6 -1.27278 0.943444
Q2G1K1   3 0.12 -1.27278 0.943444
Q2G1A3   16 0.64 -1.27278 0.943444
Q2FZX4   12 0.48 -1.27278 0.943444
Q2G1M5   10 0.4 -1.27278 0.943444
Q2FVA3   14 0.56 -1.27278 0.943444
Q2G2G4   12 0.48 -1.27278 0.943444
Q2G0U3   11 0.44 -1.27278 0.943444
Q2FXQ6   17 0.68 -1.27278 0.943444
Q2G0S2   8 0.32 -1.27278 0.943444
Q2G168   15 0.6 -1.27278 0.943444
Q2FZB0   16 0.64 -1.27278 0.943444
Q2G119   19 0.76 -1.27278 0.943444
Q2FVJ7   17 0.68 -1.27278 0.943444
Q2FY30   13 0.52 -1.27278 0.943444
Q2FXR3   18 0.72 -1.27278 0.943444
Q2G1Z0   12 0.48 -1.27278 0.943444
Q2G0A9   15 0.6 -1.27278 0.943444
O33599   4 0.16 -1.27278 0.943444
Q2FZ55   13 0.52 -1.27278 0.943444
Q2FYS0   9 0.36 -1.27278 0.943444
Q2G248   16 0.64 -1.27278 0.943444
Q2G049   14 0.56 -1.27278 0.943444
Q2FVA5   5 0.2 -1.27278 0.943444
Q2FUX8   17 0.68 -1.27278 0.943444
Q2G123   10 0.4 -1.27278 0.943444
Q2FVH0   17 0.68 -1.27278 0.943444
Q2FV01   29 1.16 0.903563 0.161558
Q2G2L2   12 0.48 -1.27278 0.943444
Q2FYW3   17 0.68 -1.27278 0.943444
Q2FZZ0   12 0.48 -1.27278 0.943444
Q2FVV8   11 0.44 -1.27278 0.943444
Q2G2W0   17 0.666667 -1.27278 0.943444
Q2G041   7 0.27451 -1.27278 0.943444
P0A0B9   11 0.431373 -1.27278 0.943444
Q2FYI6   12 0.470588 -1.27278 0.943444
Q2G2S2   14 0.54902 -1.27278 0.943444
Q2FVQ8   14 0.54902 -1.27278 0.943444
Q2FVT2   14 0.54902 -1.27278 0.943444
Q2G1Z5   9 0.352941 -1.27278 0.943444
Q2G2A4   11 0.431373 -1.27278 0.943444
P60393   18 0.705882 -1.27278 0.943444
Q2G0P6   16 0.627451 -1.27278 0.943444
Q2FW04   26 1.01961 0.903563 0.161558
Q2FYY9   17 0.666667 -1.27278 0.943444
Q2FWP2   22 0.862745 -1.27278 0.943444
Q2FVW4   14 0.54902 -1.27278 0.943444
Q2FY63   17 0.666667 -1.27278 0.943444
Q2FZ68   11 0.431373 -1.27278 0.943444
Q2G1E2   22 0.862745 -1.27278 0.943444
Q2G2T8   14 0.54902 -1.27278 0.943444
Q2FY71   13 0.509804 -1.27278 0.943444
Q2FVI1   28 1.09804 0.903563 0.161558
Q2G0W2   28 1.09804 0.903563 0.161558
Q2G238   11 0.431373 -1.27278 0.943444
Q2FZR1   18 0.705882 -1.27278 0.943444
Q2FXN2   32 1.2549 0.903563 0.161558
Q2FXH6   32 1.2549 0.903563 0.161558
Q2FXM3   17 0.666667 -1.27278 0.943444
Q2FZW3   23 0.901961 -1.27278 0.943444
Q2FWM9   12 0.470588 -1.27278 0.943444
Q2FUW9   36 1.41176 0.903563 0.161558
Q2FW91   14 0.54902 -1.27278 0.943444
Q2G137   6 0.235294 -1.27278 0.943444
Q2FVM0   13 0.509804 -1.27278 0.943444
Q2G057   11 0.431373 -1.27278 0.943444
Q2FXP5   27 1.05882 0.903563 0.161558
Q2G1H2   27 1.05882 0.903563 0.161558
Q2FX99   30 1.17647 0.903563 0.161558
Q2G0J4   28 1.09804 0.903563 0.161558
Q2FX74   12 0.470588 -1.27278 0.943444
Q2G1J9   25 0.980392 -1.27278 0.943444
Q2G1F7   36 1.41176 0.903563 0.161558
Q2G2R8   8 0.313725 -1.27278 0.943444
Q2FW32   13 0.509804 -1.27278 0.943444
Q2FXZ4   10 0.392157 -1.27278 0.943444
Q2FUT0   8 0.313725 -1.27278 0.943444
Q2G084   12 0.470588 -1.27278 0.943444
Q2G148   18 0.705882 -1.27278 0.943444
Q2FYR0   8 0.313725 -1.27278 0.943444
Q2FW86   10 0.392157 -1.27278 0.943444
Q2FW01   8 0.313725 -1.27278 0.943444
Q2FUX9   26 1.01961 0.903563 0.161558
Q2G212   32 1.2549 0.903563 0.161558
Q2FZ84   8 0.313725 -1.27278 0.943444
Q2G0Y0   18 0.705882 -1.27278 0.943444
Q2FYU4   15 0.588235 -1.27278 0.943444
Q2G223   5 0.196078 -1.27278 0.943444
Q2G136   17 0.666667 -1.27278 0.943444
Q2G0G6   14 0.54902 -1.27278 0.943444
Q2FWY6   14 0.54902 -1.27278 0.943444
Q2FWZ2   12 0.470588 -1.27278 0.943444
Q2G240   14 0.54902 -1.27278 0.943444
O05154   17 0.666667 -1.27278 0.943444
Q2FXP4   22 0.862745 -1.27278 0.943444
Q2FVH5   14 0.54902 -1.27278 0.943444
Q2FYP0   10 0.384615 -1.27278 0.943444
Q2FUW5   6 0.230769 -1.27278 0.943444
Q2FX66   2 0.0769231 -1.27278 0.943444
Q2G1P4   35 1.34615 0.903563 0.161558
Q2FYI9   17 0.653846 -1.27278 0.943444
Q2G0I7   10 0.384615 -1.27278 0.943444
Q2FXQ9   19 0.730769 -1.27278 0.943444
Q2FXL0   15 0.576923 -1.27278 0.943444
Q2FYR7   20 0.769231 -1.27278 0.943444
Q2G1W4   14 0.538462 -1.27278 0.943444
Q2G2C8   25 0.961538 -1.27278 0.943444
Q2G163   16 0.615385 -1.27278 0.943444
Q2FWL9   23 0.884615 -1.27278 0.943444
Q2FZH3   19 0.730769 -1.27278 0.943444
Q2FZR5   14 0.538462 -1.27278 0.943444
Q2G1W6   14 0.538462 -1.27278 0.943444
Q2FWA5   25 0.961538 -1.27278 0.943444
Q2FX17   21 0.807692 -1.27278 0.943444
Q2FXY1   11 0.423077 -1.27278 0.943444
Q2G2W1   35 1.34615 0.903563 0.161558
Q2FV06   30 1.15385 0.903563 0.161558
Q2FYW6   16 0.615385 -1.27278 0.943444
Q2G281   14 0.538462 -1.27278 0.943444
Q2G227   20 0.769231 -1.27278 0.943444
Q2FWZ5   16 0.615385 -1.27278 0.943444
Q2FZX0   13 0.5 -1.27278 0.943444
Q2FV51   22 0.846154 -1.27278 0.943444
Q2G082   31 1.19231 0.903563 0.161558
Q2FWX4   0 0 -1.27278 0.943444
Q2FZT1   10 0.384615 -1.27278 0.943444
Q2FYF3   11 0.423077 -1.27278 0.943444
Q2FXW9   7 0.269231 -1.27278 0.943444
O34090   13 0.5 -1.27278 0.943444
Q2FVE1   34 1.30769 0.903563 0.161558
Q2FZL5   15 0.576923 -1.27278 0.943444
Q2G258   8 0.307692 -1.27278 0.943444
Q2FZW5   24 0.923077 -1.27278 0.943444
Q2FW63   30 1.15385 0.903563 0.161558
Q2FXB4   29 1.11538 0.903563 0.161558
Q2G1T5   0 0 -1.27278 0.943444
Q2G1J5   14 0.538462 -1.27278 0.943444
Q2G0V0   11 0.423077 -1.27278 0.943444
Q2G0M7   10 0.384615 -1.27278 0.943444
Q2G1I5   22 0.846154 -1.27278 0.943444
Q2G146   14 0.538462 -1.27278 0.943444
Q2G1P6   13 0.5 -1.27278 0.943444
Q2G1W8   15 0.566038 -1.27278 0.943444
Q2G035   14 0.528302 -1.27278 0.943444
Q2G1I3   20 0.754717 -1.27278 0.943444
Q2FWM2   13 0.490566 -1.27278 0.943444
Q2FYJ3   18 0.679245 -1.27278 0.943444
Q2G0L8   12 0.45283 -1.27278 0.943444
Q2G164   18 0.679245 -1.27278 0.943444
Q2FVT7   14 0.528302 -1.27278 0.943444
Q2G1R3   21 0.792453 -1.27278 0.943444
Q2G1T6   16 0.603774 -1.27278 0.943444
Q2FZN7   17 0.641509 -1.27278 0.943444
Q2FY83   25 0.943396 -1.27278 0.943444
Q2FZX9   17 0.641509 -1.27278 0.943444
Q2FYL5   17 0.641509 -1.27278 0.943444
Q2G218   9 0.339623 -1.27278 0.943444
Q2G0M5   14 0.528302 -1.27278 0.943444
Q2FW78   31 1.16981 0.903563 0.161558
P52078   19 0.716981 -1.27278 0.943444
Q7X2S2   12 0.45283 -1.27278 0.943444
Q2FZG4   19 0.716981 -1.27278 0.943444
Q2G0M4   11 0.415094 -1.27278 0.943444
Q2FVA2   10 0.377358 -1.27278 0.943444
Q2G115   17 0.641509 -1.27278 0.943444
Q2G0M8   18 0.679245 -1.27278 0.943444
Q2G1U4   8 0.301887 -1.27278 0.943444
Q2G1D0   15 0.566038 -1.27278 0.943444
Q2G2S0   29 1.09434 0.903563 0.161558
Q2G2N5   30 1.13208 0.903563 0.161558
Q2G222   14 0.528302 -1.27278 0.943444
Q2G1C8   21 0.792453 -1.27278 0.943444
Q2FV40   19 0.716981 -1.27278 0.943444
Q2FXT1   10 0.377358 -1.27278 0.943444
Q2FZZ2   15 0.566038 -1.27278 0.943444
Q2FY01   17 0.641509 -1.27278 0.943444
Q2FVJ8   16 0.603774 -1.27278 0.943444
Q2FXK2   20 0.754717 -1.27278 0.943444
Q2FUS7   14 0.528302 -1.27278 0.943444
Q2FVP1   31 1.16981 0.903563 0.161558
Q2FYN7   1 0.0377358 -1.27278 0.943444
P69848   17 0.641509 -1.27278 0.943444
Q2FWN8   15 0.566038 -1.27278 0.943444
Q2FV62   12 0.45283 -1.27278 0.943444
Q2FWW7   15 0.566038 -1.27278 0.943444
Q2G1Y5   12 0.45283 -1.27278 0.943444
Q2FXA3   21 0.792453 -1.27278 0.943444
Q2FYV3   16 0.603774 -1.27278 0.943444
Q2G1H4   12 0.45283 -1.27278 0.943444
Q2G038   19 0.716981 -1.27278 0.943444
Q2G161   30 1.13208 0.903563 0.161558
Q2FYV1   13 0.490566 -1.27278 0.943444
Q2FZ09   15 0.566038 -1.27278 0.943444
Q2FW90   25 0.943396 -1.27278 0.943444
Q2G290   20 0.754717 -1.27278 0.943444
P60611   6 0.226415 -1.27278 0.943444
Q2FV58   19 0.716981 -1.27278 0.943444
Q2G0C6   12 0.45283 -1.27278 0.943444
Q2G050   11 0.415094 -1.27278 0.943444
Q2G0V2   14 0.528302 -1.27278 0.943444
Q2FVQ4   35 1.32075 0.903563 0.161558
Q2G094   6 0.222222 -1.27278 0.943444
Q2FY59   11 0.407407 -1.27278 0.943444
Q2FVX7   15 0.555556 -1.27278 0.943444
Q2FVP4   17 0.62963 -1.27278 0.943444
Q2G185   17 0.62963 -1.27278 0.943444
Q2FXP8   37 1.37037 0.903563 0.161558
Q2G275   11 0.407407 -1.27278 0.943444
Q2G1D9   14 0.518519 -1.27278 0.943444
Q2FXI3   9 0.333333 -1.27278 0.943444
Q2FYM2   11 0.407407 -1.27278 0.943444
P14738   0 0 -1.27278 0.943444
Q2G2Q2   12 0.444444 -1.27278 0.943444
Q2G0M9   12 0.444444 -1.27278 0.943444
Q2FY67   13 0.481481 -1.27278 0.943444
Q2FWX8   0 0 -1.27278 0.943444
Q2FUT9   13 0.481481 -1.27278 0.943444
Q2FZS0   11 0.407407 -1.27278 0.943444
Q2G2A8   19 0.703704 -1.27278 0.943444
Q2FUY2   0 0 -1.27278 0.943444
Q2FZL8   12 0.444444 -1.27278 0.943444
Q2FW93   6 0.222222 -1.27278 0.943444
Q2G1L7   16 0.592593 -1.27278 0.943444
Q2FW41   12 0.444444 -1.27278 0.943444
Q2FZY6   12 0.444444 -1.27278 0.943444
Q2G042   39 1.44444 0.903563 0.161558
Q2FWK2   15 0.555556 -1.27278 0.943444
Q2FYF4   11 0.407407 -1.27278 0.943444
Q2FZP2   9 0.333333 -1.27278 0.943444
Q2G1G7   11 0.407407 -1.27278 0.943444
Q2G1H5   14 0.518519 -1.27278 0.943444
Q2G2S7   8 0.296296 -1.27278 0.943444
Q2FY53   16 0.592593 -1.27278 0.943444
Q2G1N2   14 0.518519 -1.27278 0.943444
Q2G2V2   14 0.518519 -1.27278 0.943444
Q2G1H6   12 0.444444 -1.27278 0.943444
Q2FZA9   12 0.444444 -1.27278 0.943444
Q2FXI5   12 0.444444 -1.27278 0.943444
Q2G206   28 1.03704 0.903563 0.161558
Q2FWN6   12 0.444444 -1.27278 0.943444
Q2FUQ2   20 0.740741 -1.27278 0.943444
Q2G1K3   9 0.333333 -1.27278 0.943444
Q2FZ76   28 1.03704 0.903563 0.161558
Q2FY54   6 0.222222 -1.27278 0.943444
Q2G289   14 0.518519 -1.27278 0.943444
Q2FY14   13 0.481481 -1.27278 0.943444
Q2FV77   24 0.888889 -1.27278 0.943444
Q2G064   13 0.481481 -1.27278 0.943444
Q2G033   21 0.777778 -1.27278 0.943444
Q2G198   7 0.259259 -1.27278 0.943444
Q2G0K4   28 1.03704 0.903563 0.161558
Q2G0V3   17 0.62963 -1.27278 0.943444
Q2FWE2   11 0.4 -1.27278 0.943444
Q2G089   16 0.581818 -1.27278 0.943444
Q2FZL3   10 0.363636 -1.27278 0.943444
Q2G087   16 0.581818 -1.27278 0.943444
Q2G0A7   30 1.09091 0.903563 0.161558
Q2FVF9   11 0.4 -1.27278 0.943444
Q2G071   12 0.436364 -1.27278 0.943444
Q2FUZ2   28 1.01818 0.903563 0.161558
Q2FY27   16 0.581818 -1.27278 0.943444
Q2FXX4   24 0.872727 -1.27278 0.943444
Q2G1E6   13 0.472727 -1.27278 0.943444
Q2G1G5   26 0.945455 -1.27278 0.943444
Q2G2Q3   8 0.290909 -1.27278 0.943444
Q2FZF0   7 0.254545 -1.27278 0.943444
Q2G2D2   17 0.618182 -1.27278 0.943444
Q2FXT4   18 0.654545 -1.27278 0.943444
Q2FZI8   14 0.509091 -1.27278 0.943444
Q2FUS8   0 0 -1.27278 0.943444
Q2FVR9   19 0.690909 -1.27278 0.943444
Q2FXP2   10 0.363636 -1.27278 0.943444
Q2FX94   26 0.945455 -1.27278 0.943444
Q2G2A5   13 0.472727 -1.27278 0.943444
Q2FZP7   24 0.872727 -1.27278 0.943444
Q2G1R7   16 0.581818 -1.27278 0.943444
Q2G015   0 0 -1.27278 0.943444
Q2FZF4   21 0.763636 -1.27278 0.943444
Q2G1E5   13 0.472727 -1.27278 0.943444
Q2FWH9   31 1.12727 0.903563 0.161558
Q2G069   9 0.327273 -1.27278 0.943444
Q2FZK3   17 0.618182 -1.27278 0.943444
Q2FZU5   19 0.690909 -1.27278 0.943444
Q2FYT4   11 0.4 -1.27278 0.943444
Q2FWK4   25 0.909091 -1.27278 0.943444
Q2FY40   12 0.436364 -1.27278 0.943444
Q2FWY4   34 1.23636 0.903563 0.161558
Q2G156   30 1.09091 0.903563 0.161558
Q2G045   13 0.472727 -1.27278 0.943444
Q2FZS6   15 0.545455 -1.27278 0.943444
Q2FYC7   17 0.618182 -1.27278 0.943444
Q2FW73   18 0.654545 -1.27278 0.943444
Q2G1H3   17 0.618182 -1.27278 0.943444
Q2FXJ6   8 0.290909 -1.27278 0.943444
Q2FUS2   31 1.10714 0.903563 0.161558
Q2G120   21 0.75 -1.27278 0.943444
Q2G2T9   29 1.03571 0.903563 0.161558
Q2G1N9   34 1.21429 0.903563 0.161558
Q2FXL9   13 0.464286 -1.27278 0.943444
Q2G0W4   20 0.714286 -1.27278 0.943444
Q2G0R6   24 0.857143 -1.27278 0.943444
Q2G1C4   11 0.392857 -1.27278 0.943444
Q2FWY9   20 0.714286 -1.27278 0.943444
Q2G1K4   17 0.607143 -1.27278 0.943444
Q2FYK3   28 1 0.903563 0.161558
Q2G1N4   15 0.535714 -1.27278 0.943444
Q2G065   14 0.5 -1.27278 0.943444
Q2FX88   26 0.928571 -1.27278 0.943444
Q2FVW9   20 0.714286 -1.27278 0.943444
Q2G1E0   12 0.428571 -1.27278 0.943444
Q2G2P2   20 0.714286 -1.27278 0.943444
Q2G0V5   28 1 0.903563 0.161558
Q2FWA2   16 0.571429 -1.27278 0.943444
Q2FZU1   21 0.75 -1.27278 0.943444
Q2FX77   10 0.357143 -1.27278 0.943444
Q2FW75   14 0.5 -1.27278 0.943444
Q2FUT5   16 0.571429 -1.27278 0.943444
Q2G234   11 0.392857 -1.27278 0.943444
Q2FZU6   17 0.607143 -1.27278 0.943444
Q2G1Y2   34 1.21429 0.903563 0.161558
Q2FXN7   16 0.571429 -1.27278 0.943444
Q2G2J3   35 1.25 0.903563 0.161558
Q2G0G1   15 0.535714 -1.27278 0.943444
Q2FW62   13 0.464286 -1.27278 0.943444
Q2FUP7   25 0.892857 -1.27278 0.943444
Q2G1J3   20 0.714286 -1.27278 0.943444
Q2FZ15   21 0.75 -1.27278 0.943444
Q2G1D3   13 0.464286 -1.27278 0.943444
Q2G0K2   17 0.607143 -1.27278 0.943444
Q2FWC1   24 0.857143 -1.27278 0.943444
Q2FXM5   22 0.785714 -1.27278 0.943444
Q2FY46   16 0.571429 -1.27278 0.943444
Q2G1K0   22 0.785714 -1.27278 0.943444
Q2FXT6   19 0.678571 -1.27278 0.943444
Q2FZM4   14 0.5 -1.27278 0.943444
Q2FXG1   16 0.571429 -1.27278 0.943444
Q2FXL1   20 0.714286 -1.27278 0.943444
Q2FWX5   14 0.5 -1.27278 0.943444
# cudaSaTabsearch LTYPE = T LORDER = F LSOLN = F
# QUERY ID = PF07267 
# DBFILE = ./tableaux.ascii.DB                                                             
Q2G1I1   11 0.385965 -1.27278  0.943444
Q2G1K2   22 0.77193 -1.27278  0.943444
Q2FUU5   20 0.701754 -1.27278  0.943444
Q2FXB6   17 0.596491 -1.27278  0.943444
Q2FZU2   32 1.12281 0.903563  0.161558
Q2FZK0   34 1.19298 0.903563  0.161558
Q2FY33   10 0.350877 -1.27278  0.943444
Q2G098   10 0.350877 -1.27278  0.943444
Q2FZ46   26 0.912281 -1.27278  0.943444
Q2FZQ5   31 1.08772 0.903563  0.161558
Q2FXU8   25 0.877193 -1.27278  0.943444
Q9EZ08   15 0.526316 -1.27278  0.943444
Q2G1B9   13 0.45614 -1.27278  0.943444
Q2FZ73   12 0.421053 -1.27278  0.943444
Q2FY35   20 0.701754 -1.27278  0.943444
Q2FZ16   14 0.491228 -1.27278  0.943444
Q2FYR2   15 0.526316 -1.27278  0.943444
Q2FWY3   0 0 -1.27278  0.943444
Q2G2F5   21 0.736842 -1.27278  0.943444
Q2G032   7 0.245614 -1.27278  0.943444
Q2FZ10   14 0.491228 -1.27278  0.943444
Q2G255   18 0.631579 -1.27278  0.943444
Q2G0X6   24 0.842105 -1.27278  0.943444
Q2FYH0   19 0.666667 -1.27278  0.943444
Q2FXJ9   26 0.912281 -1.27278  0.943444
Q2FZT4   7 0.245614 -1.27278  0.943444
Q2FVE6   21 0.736842 -1.27278  0.943444
Q2FYD3   3 0.105263 -1.27278  0.943444
Q2FXT5   6 0.210526 -1.27278  0.943444
Q2FY60   28 0.982456 -1.27278  0.943444
Q2G2D7   10 0.350877 -1.27278  0.943444
Q2FX16   20 0.701754 -1.27278  0.943444
Q2FZ34   17 0.596491 -1.27278  0.943444
Q2G1S4   23 0.807018 -1.27278  0.943444
Q2G147   17 0.596491 -1.27278  0.943444
Q2G1J7   18 0.631579 -1.27278  0.943444
Q2G2A7   9 0.315789 -1.27278  0.943444
Q2G2M6   21 0.736842 -1.27278  0.943444
Q2FV30   18 0.631579 -1.27278  0.943444
Q2FVL5   17 0.596491 -1.27278  0.943444
Q2FXY0   12 0.421053 -1.27278  0.943444
Q2FZL1   17 0.596491 -1.27278  0.943444
Q2FW45   22 0.77193 -1.27278  0.943444
Q2FZU0   20 0.689655 -1.27278  0.943444
Q2FWZ0   21 0.724138 -1.27278  0.943444
Q2G2H5   28 0.965517 -1.27278  0.943444
Q2FYG9   15 0.517241 -1.27278  0.943444
Q2G2X6   22 0.758621 -1.27278  0.943444
Q2G155   18 0.62069 -1.27278  0.943444
Q2FXY9   20 0.689655 -1.27278  0.943444
Q2FZ37   15 0.517241 -1.27278  0.943444
Q2FVI7   13 0.448276 -1.27278  0.943444
Q2FYS1   21 0.724138 -1.27278  0.943444
Q2FXL5   18 0.62069 -1.27278  0.943444
Q2G1J4   20 0.689655 -1.27278  0.943444
Q2FWZ3   10 0.344828 -1.27278  0.943444
Q2G2P7   28 0.965517 -1.27278  0.943444
Q2FVH3   18 0.62069 -1.27278  0.943444
Q2FZ31   20 0.689655 -1.27278  0.943444
Q2G283   17 0.586207 -1.27278  0.943444
Q2FZ66   17 0.586207 -1.27278  0.943444
Q2FWY7   27 0.931034 -1.27278  0.943444
Q2G1F9   16 0.551724 -1.27278  0.943444
Q2FZJ4   16 0.551724 -1.27278  0.943444
Q2FZQ1   30 1.03448 0.903563  0.161558
Q2FY80   13 0.448276 -1.27278  0.943444
Q2G2D4   31 1.06897 0.903563  0.161558
Q2FYP1   11 0.37931 -1.27278  0.943444
Q2FYF9   8 0.275862 -1.27278  0.943444
Q2G0B3   26 0.896552 -1.27278  0.943444
Q2FUT8   26 0.896552 -1.27278  0.943444
Q2FYR1   16 0.551724 -1.27278  0.943444
Q2FYL3   15 0.517241 -1.27278  0.943444
Q2FVG4   37 1.27586 0.903563  0.161558
Q2FVP8   7 0.241379 -1.27278  0.943444
Q2FZ28   22 0.745763 -1.27278  0.943444
Q2G1F0   13 0.440678 -1.27278  0.943444
P95689   15 0.508475 -1.27278  0.943444
Q2FYH6   15 0.508475 -1.27278  0.943444
Q2FXD1   12 0.40678 -1.27278  0.943444
Q2G0X5   10 0.338983 -1.27278  0.943444
Q2FXN8   28 0.949153 -1.27278  0.943444
Q2G0N0   11 0.372881 -1.27278  0.943444
Q2G268   16 0.542373 -1.27278  0.943444
Q2FV61   22 0.745763 -1.27278  0.943444
Q2FXL7   16 0.542373 -1.27278  0.943444
Q2FUR5   28 0.949153 -1.27278  0.943444
Q2FXV6   10 0.338983 -1.27278  0.943444
Q2G2C5   14 0.474576 -1.27278  0.943444
Q2FVJ6   18 0.610169 -1.27278  0.943444
Q2G1Y4   15 0.508475 -1.27278  0.943444
Q2FVI0   37 1.25424 0.903563  0.161558
Q2FXJ8   30 1.01695 0.903563  0.161558
Q2FZU7   16 0.542373 -1.27278  0.943444
Q2G2X4   17 0.576271 -1.27278  0.943444
Q2FZA8   32 1.08475 0.903563  0.161558
Q2FW96   25 0.847458 -1.27278  0.943444
Q2FYV4   18 0.610169 -1.27278  0.943444
O07325   14 0.474576 -1.27278  0.943444
Q2G1C1   22 0.745763 -1.27278  0.943444
Q2FZR9   15 0.508475 -1.27278  0.943444
Q2FVW3   19 0.644068 -1.27278  0.943444
Q2G124   13 0.440678 -1.27278  0.943444
P0C0V7   16 0.542373 -1.27278  0.943444
Q2FX52   23 0.766667 -1.27278  0.943444
Q2G2C7   14 0.466667 -1.27278  0.943444
Q2G2D5   22 0.733333 -1.27278  0.943444
Q2FXQ7   19 0.633333 -1.27278  0.943444
Q2FZW0   15 0.5 -1.27278  0.943444
Q2FVG3   16 0.533333 -1.27278  0.943444
Q2FXR4   21 0.7 -1.27278  0.943444
Q2FZ67   23 0.766667 -1.27278  0.943444
Q2G243   12 0.4 -1.27278  0.943444
Q2FV76   15 0.5 -1.27278  0.943444
Q2FVZ4   18 0.6 -1.27278  0.943444
Q2FWC5   15 0.5 -1.27278  0.943444
Q2FZY3   20 0.666667 -1.27278  0.943444
Q2FWH5   22 0.733333 -1.27278  0.943444
Q2G241   27 0.9 -1.27278  0.943444
Q2FV35   15 0.5 -1.27278  0.943444
Q2G0T5   31 1.03333 0.903563  0.161558
Q2G1A9   17 0.566667 -1.27278  0.943444
Q2FYU7   16 0.533333 -1.27278  0.943444
Q2G2E0   33 1.1 0.903563  0.161558
Q2FVT6   20 0.666667 -1.27278  0.943444
Q2G0D7   33 1.1 0.903563  0.161558
Q2G1M6   15 0.5 -1.27278  0.943444
Q2G0A6   29 0.966667 -1.27278  0.943444
Q2FUY6   23 0.766667 -1.27278  0.943444
Q2FYJ2   16 0.533333 -1.27278  0.943444
Q2G2E5   34 1.11475 0.903563  0.161558
Q2G2P5   19 0.622951 -1.27278  0.943444
Q2G1R6   18 0.590164 -1.27278  0.943444
Q2FYF0   24 0.786885 -1.27278  0.943444
Q2FVH8   36 1.18033 0.903563  0.161558
Q2FUU3   23 0.754098 -1.27278  0.943444
Q2FVG8   21 0.688525 -1.27278  0.943444
Q9ZAH5   17 0.557377 -1.27278  0.943444
Q2G2U0   16 0.52459 -1.27278  0.943444
Q2FYR4   19 0.622951 -1.27278  0.943444
Q2G256   26 0.852459 -1.27278  0.943444
Q2FVY0   8 0.262295 -1.27278  0.943444
Q2G0Q2   23 0.754098 -1.27278  0.943444
Q2G0R2   18 0.590164 -1.27278  0.943444
Q2G0Q3   23 0.754098 -1.27278  0.943444
Q2FWZ9   19 0.622951 -1.27278  0.943444
Q53705   21 0.688525 -1.27278  0.943444
Q2G2U3   9 0.295082 -1.27278  0.943444
Q2FYY6   17 0.557377 -1.27278  0.943444
Q2FWL3   31 1.01639 0.903563  0.161558
Q2FY50   19 0.622951 -1.27278  0.943444
Q2FXN4   23 0.754098 -1.27278  0.943444
Q2G179   27 0.885246 -1.27278  0.943444
Q2G1L6   10 0.327869 -1.27278  0.943444
Q2FXU4   19 0.622951 -1.27278  0.943444
Q2G1E9   21 0.688525 -1.27278  0.943444
Q2G232   16 0.52459 -1.27278  0.943444
Q2FXH9   12 0.393443 -1.27278  0.943444
Q2G0X3   2 0.0655738 -1.27278  0.943444
Q2FXD0   31 1.01639 0.903563  0.161558
Q2G0G3   32 1.04918 0.903563  0.161558
Q2FWW3   20 0.655738 -1.27278  0.943444
Q2FYG0   12 0.387097 -1.27278  0.943444
Q2FZS9   31 1 0.903563  0.161558
Q2FYS2   15 0.483871 -1.27278  0.943444
Q2G2U4   11 0.354839 -1.27278  0.943444
Q2FWJ9   20 0.645161 -1.27278  0.943444
Q2FWF0   20 0.645161 -1.27278  0.943444
Q2FXR9   20 0.645161 -1.27278  0.943444
Q2FZV7   12 0.387097 -1.27278  0.943444
Q2G1W0   25 0.806452 -1.27278  0.943444
Q2G2I0   13 0.419355 -1.27278  0.943444
Q2G153   16 0.516129 -1.27278  0.943444
Q2FWD7   17 0.548387 -1.27278  0.943444
Q2FY15   30 0.967742 -1.27278  0.943444
Q2FV54   30 0.967742 -1.27278  0.943444
Q2FZ74   17 0.548387 -1.27278  0.943444
Q2FYV5   17 0.548387 -1.27278  0.943444
Q2G2I1   8 0.258065 -1.27278  0.943444
Q2FXZ6   15 0.483871 -1.27278  0.943444
Q2G0U0   31 1 0.903563  0.161558
Q2G0Y6   18 0.580645 -1.27278  0.943444
Q2FXJ0   17 0.548387 -1.27278  0.943444
Q2FY43   19 0.603175 -1.27278  0.943444
Q2FWM1   2 0.0634921 -1.27278  0.943444
Q2FVJ1   33 1.04762 0.903563  0.161558
Q2G0K3   22 0.698413 -1.27278  0.943444
Q2FY66   20 0.634921 -1.27278  0.943444
Q2FW99   33 1.04762 0.903563  0.161558
Q2FV10   21 0.666667 -1.27278  0.943444
Q2FXJ5   25 0.793651 -1.27278  0.943444
Q2FX69   2 0.0634921 -1.27278  0.943444
Q2G0B2   34 1.07937 0.903563  0.161558
Q2FX14   18 0.571429 -1.27278  0.943444
Q2FYD8   14 0.444444 -1.27278  0.943444
Q2FWE5   24 0.761905 -1.27278  0.943444
Q2G2A3   18 0.571429 -1.27278  0.943444
Q2FZH8   10 0.31746 -1.27278  0.943444
Q2FX51   20 0.634921 -1.27278  0.943444
Q2FWE8   25 0.793651 -1.27278  0.943444
Q2G088   30 0.952381 -1.27278  0.943444
Q2G028   20 0.625 -1.27278  0.943444
Q2G1S3   14 0.4375 -1.27278  0.943444
Q2FYN4   15 0.46875 -1.27278  0.943444
Q2FX86   25 0.78125 -1.27278  0.943444
Q2G2S8   24 0.75 -1.27278  0.943444
Q2FUW8   18 0.5625 -1.27278  0.943444
Q2FWD4   18 0.5625 -1.27278  0.943444
Q2FVH6   24 0.75 -1.27278  0.943444
Q2G029   20 0.625 -1.27278  0.943444
Q2G1R5   13 0.40625 -1.27278  0.943444
Q2FX65   32 1 0.903563  0.161558
Q2FZV6   27 0.84375 -1.27278  0.943444
Q2G1P1   21 0.65625 -1.27278  0.943444
Q2FVU4   28 0.875 -1.27278  0.943444
Q2FVT5   22 0.6875 -1.27278  0.943444
Q2G2H4   8 0.25 -1.27278  0.943444
Q2FZ58   28 0.875 -1.27278  0.943444
Q2FVJ2   39 1.21875 0.903563  0.161558
Q2FXW5   11 0.34375 -1.27278  0.943444
Q2FWK1   22 0.6875 -1.27278  0.943444
Q2G031   17 0.53125 -1.27278  0.943444
Q2G0U1   26 0.8125 -1.27278  0.943444
Q2FW46   22 0.6875 -1.27278  0.943444
Q2FZY5   20 0.625 -1.27278  0.943444
Q2FZI5   17 0.523077 -1.27278  0.943444
Q2FYR9   18 0.553846 -1.27278  0.943444
Q2FZ92   17 0.523077 -1.27278  0.943444
Q2G1D5   27 0.830769 -1.27278  0.943444
Q2FXM2   19 0.584615 -1.27278  0.943444
Q2FVM2   26 0.8 -1.27278  0.943444
Q2FZN2   34 1.04615 0.903563  0.161558
Q2G1U8   21 0.646154 -1.27278  0.943444
Q2FVS7   7 0.215385 -1.27278  0.943444
Q2FWB5   19 0.584615 -1.27278  0.943444
Q2FXX1   19 0.584615 -1.27278  0.943444
Q2G2J9   24 0.738462 -1.27278  0.943444
Q2G0Y7   20 0.615385 -1.27278  0.943444
Q2FW81   19 0.584615 -1.27278  0.943444
Q2FWK3   24 0.738462 -1.27278  0.943444
Q2FY34   17 0.523077 -1.27278  0.943444
Q2FXF8   19 0.584615 -1.27278  0.943444
Q2FXI9   28 0.861538 -1.27278  0.943444
Q05615   15 0.454545 -1.27278  0.943444
Q2FUW4   20 0.606061 -1.27278  0.943444
Q2FVF4   21 0.636364 -1.27278  0.943444
Q2FWI3   20 0.606061 -1.27278  0.943444
Q2FWG8   24 0.727273 -1.27278  0.943444
Q2G0R0   30 0.909091 -1.27278  0.943444
Q2G0I4   17 0.515152 -1.27278  0.943444
Q2FV67   17 0.515152 -1.27278  0.943444
Q2G091   24 0.727273 -1.27278  0.943444
Q2G1U1   18 0.545455 -1.27278  0.943444
Q2FUX7   19 0.575758 -1.27278  0.943444
Q2FY51   19 0.575758 -1.27278  0.943444
Q2FYP2   21 0.636364 -1.27278  0.943444
Q2G0F8   28 0.848485 -1.27278  0.943444
Q2FXH5   19 0.575758 -1.27278  0.943444
Q2G193   17 0.515152 -1.27278  0.943444
Q2FWD6   22 0.666667 -1.27278  0.943444
Q2FZ98   26 0.776119 -1.27278  0.943444
Q2FYQ2   33 0.985075 -1.27278  0.943444
Q2FWL5   23 0.686567 -1.27278  0.943444
Q2FV16   22 0.656716 -1.27278  0.943444
Q2FWX9   20 0.597015 -1.27278  0.943444
Q2G1J0   22 0.656716 -1.27278  0.943444
Q2G235   20 0.597015 -1.27278  0.943444
Q2FXK1   20 0.597015 -1.27278  0.943444
Q2FWF4   14 0.41791 -1.27278  0.943444
Q2FZC8   20 0.597015 -1.27278  0.943444
Q2FZQ4   35 1.04478 0.903563  0.161558
O52582   11 0.328358 -1.27278  0.943444
Q2FZI6   30 0.895522 -1.27278  0.943444
Q2FUW7   19 0.567164 -1.27278  0.943444
Q2G2M9   31 0.925373 -1.27278  0.943444
Q2FZD0   29 0.865672 -1.27278  0.943444
Q2FWK7   30 0.895522 -1.27278  0.943444
Q2FWU4   0 0 -1.27278  0.943444
Q2FUX4   17 0.507463 -1.27278  0.943444
Q2G2V3   22 0.656716 -1.27278  0.943444
O05204   18 0.537313 -1.27278  0.943444
Q2FYC2   25 0.735294 -1.27278  0.943444
Q2FZP6   21 0.617647 -1.27278  0.943444
Q2G0L2   23 0.676471 -1.27278  0.943444
Q2FZV1   39 1.14706 0.903563  0.161558
Q2FVQ5   17 0.5 -1.27278  0.943444
Q2FZW6   21 0.617647 -1.27278  0.943444
Q2FZI3   18 0.529412 -1.27278  0.943444
Q2G219   32 0.941176 -1.27278  0.943444
Q2FZR2   21 0.617647 -1.27278  0.943444
Q2FXZ2   18 0.529412 -1.27278  0.943444
Q2FYC6   30 0.882353 -1.27278  0.943444
Q2FYZ5   20 0.57971 -1.27278  0.943444
Q2FWN4   30 0.869565 -1.27278  0.943444
Q2G221   24 0.695652 -1.27278  0.943444
Q2FZX5   17 0.492754 -1.27278  0.943444
Q2FUW3   21 0.608696 -1.27278  0.943444
Q2G2H3   20 0.57971 -1.27278  0.943444
Q2FY08   20 0.57971 -1.27278  0.943444
Q2FXU5   22 0.637681 -1.27278  0.943444
Q2G1F8   26 0.753623 -1.27278  0.943444
Q2FYW4   23 0.666667 -1.27278  0.943444
Q2G142   30 0.869565 -1.27278  0.943444
Q2G1U3   35 1.01449 0.903563  0.161558
Q2FZ18   32 0.927536 -1.27278  0.943444
Q2FV24   10 0.289855 -1.27278  0.943444
Q2G1C2   24 0.695652 -1.27278  0.943444
Q2FYZ4   22 0.637681 -1.27278  0.943444
Q2FWT4   28 0.811594 -1.27278  0.943444
Q2FUX1   37 1.07246 0.903563  0.161558
Q2FZG9   21 0.6 -1.27278  0.943444
Q2FVC1   20 0.571429 -1.27278  0.943444
Q2FYT3   24 0.685714 -1.27278  0.943444
Q2FY82   27 0.771429 -1.27278  0.943444
Q2FV02   26 0.742857 -1.27278  0.943444
Q2FXJ2   9 0.257143 -1.27278  0.943444
Q2FZ02   18 0.514286 -1.27278  0.943444
Q2G0L3   19 0.542857 -1.27278  0.943444
Q2FZH5   29 0.828571 -1.27278  0.943444
Q2FWH4   20 0.571429 -1.27278  0.943444
Q2FW49   25 0.714286 -1.27278  0.943444
Q93T05   22 0.628571 -1.27278  0.943444
Q2FX73   27 0.771429 -1.27278  0.943444
Q2G239   32 0.901408 -1.27278  0.943444
Q2G121   36 1.01408 0.903563  0.161558
Q2FY11   40 1.12676 0.903563  0.161558
Q2FV11   15 0.422535 -1.27278  0.943444
Q2FZ05   30 0.84507 -1.27278  0.943444
Q2G253   18 0.507042 -1.27278  0.943444
Q2FW98   29 0.816901 -1.27278  0.943444
Q2G205   33 0.929577 -1.27278  0.943444
Q2FVE7   24 0.676056 -1.27278  0.943444
Q2FYD0   8 0.225352 -1.27278  0.943444
Q2FZ19   22 0.619718 -1.27278  0.943444
Q2G1C7   20 0.56338 -1.27278  0.943444
Q2FV60   21 0.591549 -1.27278  0.943444
Q2FY64   24 0.676056 -1.27278  0.943444
Q2FZI9   21 0.591549 -1.27278  0.943444
Q2FV57   19 0.527778 -1.27278  0.943444
Q2FXA5   23 0.638889 -1.27278  0.943444
Q2G2U8   39 1.08333 0.903563  0.161558
Q2FZP0   18 0.5 -1.27278  0.943444
Q2FZL7   27 0.75 -1.27278  0.943444
Q2FZR3   21 0.583333 -1.27278  0.943444
Q2FWA0   20 0.555556 -1.27278  0.943444
Q2G090   38 1.05556 0.903563  0.161558
Q2G1H0   27 0.739726 -1.27278  0.943444
Q2FZP4   13 0.356164 -1.27278  0.943444
Q2FUX0   31 0.849315 -1.27278  0.943444
Q2FV86   28 0.767123 -1.27278  0.943444
Q2FV14   17 0.465753 -1.27278  0.943444
Q2FUT2   32 0.876712 -1.27278  0.943444
Q2FZ64   22 0.60274 -1.27278  0.943444
Q2FUW1   3 0.0810811 -1.27278  0.943444
Q2FWI0   29 0.783784 -1.27278  0.943444
Q2G2K5   22 0.594595 -1.27278  0.943444
Q2FWK6   27 0.72973 -1.27278  0.943444
Q2G0T9   23 0.621622 -1.27278  0.943444
Q2G078   36 0.972973 -1.27278  0.943444
Q2G1P3   26 0.702703 -1.27278  0.943444
Q2G274   26 0.693333 -1.27278  0.943444
Q2FZD4   27 0.72 -1.27278  0.943444
Q2FYS5   27 0.72 -1.27278  0.943444
Q2G1K5   33 0.88 -1.27278  0.943444
Q2G1L5   24 0.64 -1.27278  0.943444
Q2G1M9   24 0.64 -1.27278  0.943444
Q2FX67   23 0.613333 -1.27278  0.943444
Q2FZ32   25 0.666667 -1.27278  0.943444
Q2FWH7   28 0.746667 -1.27278  0.943444
Q2FXT8   29 0.763158 -1.27278  0.943444
Q2FUQ3   27 0.710526 -1.27278  0.943444
Q2G1Y6   23 0.605263 -1.27278  0.943444
Q2FX68   11 0.289474 -1.27278  0.943444
Q2FWD1   24 0.631579 -1.27278  0.943444
Q2FUZ8   33 0.868421 -1.27278  0.943444
Q2G1F5   26 0.684211 -1.27278  0.943444
Q2G2T6   25 0.657895 -1.27278  0.943444
Q2FYD2   11 0.289474 -1.27278  0.943444
Q2FYA1   32 0.842105 -1.27278  0.943444
Q2FY21   34 0.894737 -1.27278  0.943444
Q2FZD3   33 0.868421 -1.27278  0.943444
Q2G1Z4   21 0.552632 -1.27278  0.943444
Q2G0S3   11 0.285714 -1.27278  0.943444
Q2FVQ3   32 0.831169 -1.27278  0.943444
Q2G2J4   32 0.831169 -1.27278  0.943444
Q2G2B8   35 0.909091 -1.27278  0.943444
Q2G0L5   0 0 -1.27278  0.943444
Q2FW72   26 0.675325 -1.27278  0.943444
Q2FYT8   33 0.857143 -1.27278  0.943444
Q2FXM9   30 0.779221 -1.27278  0.943444
Q2G1Y0   36 0.935065 -1.27278  0.943444
Q2G2D0   18 0.467532 -1.27278  0.943444
Q2G2M2   37 0.961039 -1.27278  0.943444
Q2G1B7   19 0.493506 -1.27278  0.943444
Q2G1B8   21 0.545455 -1.27278  0.943444
Q2G0M6   24 0.623377 -1.27278  0.943444
Q2G1D8   34 0.871795 -1.27278  0.943444
Q2FV70   35 0.897436 -1.27278  0.943444
Q2FV72   33 0.846154 -1.27278  0.943444
Q2FVB2   35 0.897436 -1.27278  0.943444
Q2G122   33 0.846154 -1.27278  0.943444
Q2G1W2   20 0.506329 -1.27278  0.943444
Q2FWW1   12 0.303797 -1.27278  0.943444
Q2G1F4   30 0.759494 -1.27278  0.943444
Q2G093   31 0.78481 -1.27278  0.943444
Q2FXY7   19 0.481013 -1.27278  0.943444
Q2G1C6   16 0.405063 -1.27278  0.943444
Q2FZ20   22 0.556962 -1.27278  0.943444
O50581   31 0.775 -1.27278  0.943444
Q2G1N1   30 0.75 -1.27278  0.943444
Q2G188   32 0.790123 -1.27278  0.943444
Q2G296   25 0.617284 -1.27278  0.943444
Q2G2E9   21 0.518519 -1.27278  0.943444
Q2G294   21 0.518519 -1.27278  0.943444
Q2FWJ5   37 0.91358 -1.27278  0.943444
Q2FW03   30 0.731707 -1.27278  0.943444
Q2G0N1   21 0.512195 -1.27278  0.943444
Q2FZJ0   30 0.731707 -1.27278  0.943444
Q2FYZ9   35 0.853659 -1.27278  0.943444
Q2FV74   38 0.926829 -1.27278  0.943444
Q2FXP7   28 0.682927 -1.27278  0.943444
Q2FXU1   32 0.780488 -1.27278  0.943444
Q2G1M8   29 0.707317 -1.27278  0.943444
Q2FXY4   34 0.829268 -1.27278  0.943444
Q2FZ94   23 0.554217 -1.27278  0.943444
Q2FYI0   38 0.904762 -1.27278  0.943444
Q2FXT9   34 0.809524 -1.27278  0.943444
Q2G0D2   35 0.823529 -1.27278  0.943444
Q2FYB7   25 0.588235 -1.27278  0.943444
Q2FVN8   34 0.8 -1.27278  0.943444
Q2FZ49   31 0.729412 -1.27278  0.943444
Q2FUW6   34 0.8 -1.27278  0.943444
Q2G1P7   28 0.658824 -1.27278  0.943444
Q2FW70   28 0.651163 -1.27278  0.943444
Q2G0W1   31 0.72093 -1.27278  0.943444
Q2G024   26 0.604651 -1.27278  0.943444
Q2G1G8   29 0.674419 -1.27278  0.943444
Q2G1R9   28 0.651163 -1.27278  0.943444
O06446   33 0.767442 -1.27278  0.943444
Q2G1C9   33 0.767442 -1.27278  0.943444
Q2FXV8   27 0.62069 -1.27278  0.943444
Q2G0P5   33 0.758621 -1.27278  0.943444
Q2FV64   30 0.681818 -1.27278  0.943444
Q2FV87   34 0.764045 -1.27278  0.943444
Q2G1K9   50 1.11111 0.903563  0.161558
Q2G266   40 0.888889 -1.27278  0.943444
Q59801   25 0.549451 -1.27278  0.943444
Q2FXH2   36 0.791209 -1.27278  0.943444
Q53727   29 0.630435 -1.27278  0.943444
Q2G2Q0   24 0.521739 -1.27278  0.943444
Q2FZD8   29 0.623656 -1.27278  0.943444
Q2FYS4   29 0.623656 -1.27278  0.943444
Q2G1G2   37 0.795699 -1.27278  0.943444
Q2FXV9   28 0.595745 -1.27278  0.943444
Q2G0L4   2 0.0425532 -1.27278  0.943444
Q2FXR8   32 0.680851 -1.27278  0.943444
Q2FYJ0   36 0.765957 -1.27278  0.943444
Q2FZS8   35 0.736842 -1.27278  0.943444
Q2FXN9   36 0.742268 -1.27278  0.943444
Q2FYM1   34 0.701031 -1.27278  0.943444
Q2FVZ5   35 0.721649 -1.27278  0.943444
Q2FVL8   32 0.653061 -1.27278  0.943444
Q2FZ40   33 0.673469 -1.27278  0.943444
Q2FYH5   35 0.707071 -1.27278  0.943444
Q2FXB3   35 0.693069 -1.27278  0.943444
Q2FYS9   34 0.660194 -1.27278  0.943444
Q2G1Q4   33 0.640777 -1.27278  0.943444
Q2FVC3   32 0.621359 -1.27278  0.943444
Q2G046   32 0.615385 -1.27278  0.943444
Q2FWU3   29 0.557692 -1.27278  0.943444
Q2FZ72   32 0.615385 -1.27278  0.943444
Q2FZ82   38 0.730769 -1.27278  0.943444
Q9F1K0   31 0.579439 -1.27278  0.943444
Q2FVV9   32 0.576577 -1.27278  0.943444
Q2FZT6   35 0.625 -1.27278  0.943444
Q2FWU5   26 0.464286 -1.27278  0.943444
Q2FYC8   31 0.548673 -1.27278  0.943444
Q2FZK7   24 0.417391 -1.27278  0.943444
Q2G2C1   33 0.573913 -1.27278  0.943444
Q2FZT5   35 0.59322 -1.27278  0.943444
Q2G0R8   35 0.588235 -1.27278  0.943444
Q2FW95   28 0.470588 -1.27278  0.943444
Q2G0N5   37 0.601626 -1.27278  0.943444
P47768   34 0.544 -1.27278  0.943444
Q2FXH4   22 0.349206 -1.27278  0.943444
Q2FVM1   31 0.492063 -1.27278  0.943444
```
