## Supplementary Data 3 for "Mining folded proteomes in the era of accurate structure prediction": PF07277.output

```
# cudaSaTabsearch LTYPE = T LORDER = F LSOLN = F
# QUERY ID = PF07277 
# DBFILE = ./tableaux.ascii.DB                                                             
Q2G0V6   0 0 -1.27278 0.943444
Q2G075   0 0 -1.27278 0.943444
Q2G083   0 0 -1.27278 0.943444
Q2FZN3   0 0 -1.27278 0.943444
Q2FY90   0 0 -1.27278 0.943444
Q2FX91   0 0 -1.27278 0.943444
Q2FX54   0 0 -1.27278 0.943444
Q2FYQ4   0 0 -1.27278 0.943444
Q2G284   0 0 -1.27278 0.943444
Q2G0S4   0 0 -1.27278 0.943444
Q2FWM3   0 0 -1.27278 0.943444
Q2FX81   0 0 -1.27278 0.943444
Q2FXC6   0 0 -1.27278 0.943444
Q2FWJ7   0 0 -1.27278 0.943444
Q2FYJ9   0 0 -1.27278 0.943444
Q2G2E6   0 0 -1.27278 0.943444
Q2FWV0   0 0 -1.27278 0.943444
Q2FZC3   0 0 -1.27278 0.943444
Q2FVH9   0 0 -1.27278 0.943444
Q2FXQ5   0 0 -1.27278 0.943444
Q2FZU4   0 0 -1.27278 0.943444
Q2FYF8   0 0 -1.27278 0.943444
Q2FUR4   0 0 -1.27278 0.943444
Q2FYI2   0 0 -1.27278 0.943444
Q2FYY2   0 0 -1.27278 0.943444
Q2FW58   0 0 -1.27278 0.943444
P0C7Z3   0 0 -1.27278 0.943444
Q2G0T2   0 0 -1.27278 0.943444
Q2G1G9   0 0 -1.27278 0.943444
Q2FVJ0   0 0 -1.27278 0.943444
Q2FZ80   0 0 -1.27278 0.943444
Q2G1R4   0 0 -1.27278 0.943444
Q2FW02   0 0 -1.27278 0.943444
Q2G1X3   0 0 -1.27278 0.943444
Q2FWW4   0 0 -1.27278 0.943444
Q2FZE1   0 0 -1.27278 0.943444
Q2FY31   0 0 -1.27278 0.943444
Q2G018   0 0 -1.27278 0.943444
Q2FZI0   0 0 -1.27278 0.943444
Q2FUZ7   0 0 -1.27278 0.943444
Q2G250   0 0 -1.27278 0.943444
Q2FWU8   0 0 -1.27278 0.943444
Q2FYX5   0 0 -1.27278 0.943444
Q2FZY2   0 0 -1.27278 0.943444
Q2FZX8   0 0 -1.27278 0.943444
Q2FUY8   0 0 -1.27278 0.943444
Q2FV73   0 0 -1.27278 0.943444
Q2G0C5   0 0 -1.27278 0.943444
Q2FZ52   0 0 -1.27278 0.943444
Q2FVK6   0 0 -1.27278 0.943444
Q2G0Z3   0 0 -1.27278 0.943444
Q2FZJ8   0 0 -1.27278 0.943444
Q2FY57   0 0 -1.27278 0.943444
Q2G0W3   0 0 -1.27278 0.943444
Q2G0I2   0 0 -1.27278 0.943444
Q2FYX1   0 0 -1.27278 0.943444
Q2G0H2   0 0 -1.27278 0.943444
Q2FWJ8   0 0 -1.27278 0.943444
Q2FWZ7   0 0 -1.27278 0.943444
Q2FV04   0 0 -1.27278 0.943444
Q2G0H6   0 0 -1.27278 0.943444
Q2G291   0 0 -1.27278 0.943444
Q2G1A7   0 0 -1.27278 0.943444
Q2FVS8   0 0 -1.27278 0.943444
Q2FZ26   0 0 -1.27278 0.943444
Q2FXJ3   0 0 -1.27278 0.943444
Q2G231   0 0 -1.27278 0.943444
Q2G2N0   0 0 -1.27278 0.943444
Q2G2I2   0 0 -1.27278 0.943444
Q2FYU3   0 0 -1.27278 0.943444
Q2FWY5   0 0 -1.27278 0.943444
Q2G2E3   0 0 -1.27278 0.943444
Q2FV09   0 0 -1.27278 0.943444
Q2FX72   0 0 -1.27278 0.943444
Q2FWA3   0 0 -1.27278 0.943444
Q2FWF2   0 0 -1.27278 0.943444
Q2G0E4   0 0 -1.27278 0.943444
Q2G251   0 0 -1.27278 0.943444
P0C818   0 0 -1.27278 0.943444
Q2FXQ2   0 0 -1.27278 0.943444
Q2FXD4   0 0 -1.27278 0.943444
Q2G014   0 0 -1.27278 0.943444
Q2FWI9   0 0 -1.27278 0.943444
Q2FX79   0 0 -1.27278 0.943444
Q2FVP7   0 0 -1.27278 0.943444
Q2FZN4   0 0 -1.27278 0.943444
Q2FWU6   0 0 -1.27278 0.943444
Q2G2Y1   0 0 -1.27278 0.943444
Q2FYF6   0 0 -1.27278 0.943444
Q2FXK0   0 0 -1.27278 0.943444
Q2FVI9   0 0 -1.27278 0.943444
Q2G246   0 0 -1.27278 0.943444
Q2G053   0 0 -1.27278 0.943444
Q2FWK8   0 0 -1.27278 0.943444
Q2FXL8   0 0 -1.27278 0.943444
Q2G0Q4   0 0 -1.27278 0.943444
Q2FVB7   0 0 -1.27278 0.943444
Q2FYD6   0 0 -1.27278 0.943444
Q2FXK9   0 0 -1.27278 0.943444
Q2FV78   0 0 -1.27278 0.943444
Q2FXG4   0 0 -1.27278 0.943444
Q2G0C8   0 0 -1.27278 0.943444
Q2FWU9   0 0 -1.27278 0.943444
Q2FUX2   0 0 -1.27278 0.943444
Q2FYI8   0 0 -1.27278 0.943444
Q2FXA1   0 0 -1.27278 0.943444
Q2FV49   0 0 -1.27278 0.943444
Q2G1S0   0 0 -1.27278 0.943444
Q2G0G0   0 0 -1.27278 0.943444
P0C805   0 0 -1.27278 0.943444
Q2FWV9   0 0 -1.27278 0.943444
Q2G152   0 0 -1.27278 0.943444
Q2FX48   0 0 -1.27278 0.943444
Q2FXS5   0 0 -1.27278 0.943444
Q2FWL4   0 0 -1.27278 0.943444
P0C7Y1   0 0 -1.27278 0.943444
Q2FXA2   0 0 -1.27278 0.943444
Q2FY96   0 0 -1.27278 0.943444
Q2FVJ3   0 0 -1.27278 0.943444
Q2FZ24   0 0 -1.27278 0.943444
Q2G1X4   0 0 -1.27278 0.943444
Q2FYM6   0 0 -1.27278 0.943444
Q2FWX6   0 0 -1.27278 0.943444
Q2G1D2   0 0 -1.27278 0.943444
Q2FWC0   0 0 -1.27278 0.943444
Q2FZG7   0 0 -1.27278 0.943444
Q2G2P1   0 0 -1.27278 0.943444
Q2G1M4   0 0 -1.27278 0.943444
Q2FX29   0 0 -1.27278 0.943444
Q2FUZ3   0 0 -1.27278 0.943444
Q2FVZ9   0 0 -1.27278 0.943444
Q2G2N3   0 0 -1.27278 0.943444
Q2G237   0 0 -1.27278 0.943444
Q2FXN5   0 0 -1.27278 0.943444
Q2FYP7   0 0 -1.27278 0.943444
Q2FWC8   0 0 -1.27278 0.943444
Q2G209   0 0 -1.27278 0.943444
Q2FXX7   0 0 -1.27278 0.943444
Q2FV05   0 0 -1.27278 0.943444
Q2FWM8   0 0 -1.27278 0.943444
Q2FV00   0 0 -1.27278 0.943444
Q2FZF2   0 0 -1.27278 0.943444
Q2FV80   0 0 -1.27278 0.943444
Q2FZZ7   0 0 -1.27278 0.943444
Q2FWH8   0 0 -1.27278 0.943444
Q2FVS5   0 0 -1.27278 0.943444
Q2FWY0   0 0 -1.27278 0.943444
Q2FZM3   0 0 -1.27278 0.943444
Q2FZW8   0 0 -1.27278 0.943444
Q2FVY7   0 0 -1.27278 0.943444
Q2FXJ1   0 0 -1.27278 0.943444
Q2G0T7   0 0 -1.27278 0.943444
Q2FW40   0 0 -1.27278 0.943444
Q2FYU9   0 0 -1.27278 0.943444
Q2FUR0   0 0 -1.27278 0.943444
Q2G215   0 0 -1.27278 0.943444
Q2G169   0 0 -1.27278 0.943444
Q2G034   0 0 -1.27278 0.943444
Q2FUV8   0 0 -1.27278 0.943444
Q2FW44   2 0.210526 -1.27278 0.943444
Q2FYJ8   0 0 -1.27278 0.943444
Q2FVR6   1 0.105263 -1.27278 0.943444
Q2G183   1 0.105263 -1.27278 0.943444
Q2G0S1   0 0 -1.27278 0.943444
Q2FX83   0 0 -1.27278 0.943444
Q2FYF7   1 0.105263 -1.27278 0.943444
Q2G166   2 0.210526 -1.27278 0.943444
Q2FX20   0 0 -1.27278 0.943444
Q2G020   1 0.105263 -1.27278 0.943444
Q2FVC0   0 0 -1.27278 0.943444
Q2FVD1   0 0 -1.27278 0.943444
Q2FWH1   0 0 -1.27278 0.943444
Q2FYX2   1 0.105263 -1.27278 0.943444
Q2FZB5   1 0.105263 -1.27278 0.943444
Q2G0G8   2 0.210526 -1.27278 0.943444
P0A0I4   2 0.210526 -1.27278 0.943444
Q2G2C6   2 0.210526 -1.27278 0.943444
Q2FVB1   1 0.105263 -1.27278 0.943444
Q2FYN1   2 0.210526 -1.27278 0.943444
Q2FV79   2 0.210526 -1.27278 0.943444
Q2FVU9   2 0.210526 -1.27278 0.943444
Q2G0W5   2 0.210526 -1.27278 0.943444
Q2FW60   2 0.210526 -1.27278 0.943444
Q2G269   2 0.210526 -1.27278 0.943444
Q2FZS1   1 0.105263 -1.27278 0.943444
Q2G1Y3   1 0.105263 -1.27278 0.943444
Q2FWA4   2 0.210526 -1.27278 0.943444
Q2G0C0   2 0.210526 -1.27278 0.943444
Q2G2J6   0 0 -1.27278 0.943444
Q2G1R2   1 0.105263 -1.27278 0.943444
Q2FXY8   2 0.210526 -1.27278 0.943444
Q2FYL2   1 0.105263 -1.27278 0.943444
Q2FYS3   0 0 -1.27278 0.943444
Q2FXS0   2 0.210526 -1.27278 0.943444
Q2FWA7   0 0 -1.27278 0.943444
Q2FWV8   2 0.210526 -1.27278 0.943444
Q2G279   1 0.105263 -1.27278 0.943444
Q2FYB5   1 0.105263 -1.27278 0.943444
Q2G175   1 0.105263 -1.27278 0.943444
Q2FZ07   1 0.105263 -1.27278 0.943444
Q2FVG7   2 0.210526 -1.27278 0.943444
Q2G2P3   1 0.105263 -1.27278 0.943444
Q2FZA3   1 0.105263 -1.27278 0.943444
Q2FYE1   2 0.210526 -1.27278 0.943444
Q2G2F8   0 0 -1.27278 0.943444
Q2FWS8   0 0 -1.27278 0.943444
Q2FXD8   1 0.105263 -1.27278 0.943444
Q2FX46   2 0.210526 -1.27278 0.943444
Q2FYB4   2 0.210526 -1.27278 0.943444
Q2FYC0   1 0.105263 -1.27278 0.943444
Q2FUY5   0 0 -1.27278 0.943444
Q2FYF2   0 0 -1.27278 0.943444
Q2G0R4   0 0 -1.27278 0.943444
Q2G1L1   1 0.105263 -1.27278 0.943444
Q2FYB0   0 0 -1.27278 0.943444
Q2FWW5   2 0.210526 -1.27278 0.943444
Q2FX04   2 0.210526 -1.27278 0.943444
Q2FV33   2 0.210526 -1.27278 0.943444
Q2FUX6   1 0.105263 -1.27278 0.943444
Q2FVP5   0 0 -1.27278 0.943444
Q2G0W7   2 0.210526 -1.27278 0.943444
Q2FXV1   2 0.210526 -1.27278 0.943444
Q2G096   2 0.210526 -1.27278 0.943444
Q2FV68   1 0.105263 -1.27278 0.943444
Q2FVY6   2 0.210526 -1.27278 0.943444
Q2FYY0   2 0.210526 -1.27278 0.943444
Q2G005   0 0 -1.27278 0.943444
Q2G2B4   1 0.105263 -1.27278 0.943444
Q2FVZ7   2 0.210526 -1.27278 0.943444
Q2FW55   2 0.210526 -1.27278 0.943444
Q2FV92   2 0.210526 -1.27278 0.943444
Q2FYV9   1 0.105263 -1.27278 0.943444
Q2FW74   1 0.105263 -1.27278 0.943444
Q2FVK9   2 0.210526 -1.27278 0.943444
Q2FZA4   2 0.210526 -1.27278 0.943444
Q2FV25   0 0 -1.27278 0.943444
Q2FYG8   2 0.210526 -1.27278 0.943444
Q2G216   1 0.105263 -1.27278 0.943444
Q2FZ69   2 0.210526 -1.27278 0.943444
Q2FV97   2 0.210526 -1.27278 0.943444
Q2FZ95   0 0 -1.27278 0.943444
Q2FZN8   1 0.105263 -1.27278 0.943444
Q2FZG2   1 0.105263 -1.27278 0.943444
Q2G259   2 0.210526 -1.27278 0.943444
Q2FYB6   1 0.105263 -1.27278 0.943444
Q2FZD1   1 0.105263 -1.27278 0.943444
Q2FYT6   2 0.210526 -1.27278 0.943444
Q2G0Y2   1 0.105263 -1.27278 0.943444
Q2FWZ1   2 0.210526 -1.27278 0.943444
Q2FVC8   2 0.210526 -1.27278 0.943444
Q2G2H1   2 0.210526 -1.27278 0.943444
Q2FY47   1 0.105263 -1.27278 0.943444
Q2FX78   2 0.210526 -1.27278 0.943444
Q2FX47   0 0 -1.27278 0.943444
Q2FZA7   2 0.210526 -1.27278 0.943444
Q2FV32   2 0.210526 -1.27278 0.943444
Q2FYE6   0 0 -1.27278 0.943444
Q2FZ41   0 0 -1.27278 0.943444
Q2FYG3   0 0 -1.27278 0.943444
Q2FX01   2 0.210526 -1.27278 0.943444
Q2FXU6   0 0 -1.27278 0.943444
Q2FYL7   2 0.210526 -1.27278 0.943444
Q2FWQ3   2 0.210526 -1.27278 0.943444
Q2FZY9   1 0.105263 -1.27278 0.943444
Q2FV50   2 0.210526 -1.27278 0.943444
Q2FUY7   2 0.210526 -1.27278 0.943444
Q2FXP6   2 0.210526 -1.27278 0.943444
Q2G1S9   2 0.210526 -1.27278 0.943444
Q2FX18   2 0.210526 -1.27278 0.943444
Q2FYU0   0 0 -1.27278 0.943444
Q2FXZ7   3 0.3 -1.27278 0.943444
Q2G051   3 0.3 -1.27278 0.943444
Q2FWS3   4 0.4 -1.27278 0.943444
Q2FW14   4 0.4 -1.27278 0.943444
Q2FYD7   2 0.2 -1.27278 0.943444
Q9RQP8   3 0.3 -1.27278 0.943444
Q2FZK2   2 0.2 -1.27278 0.943444
Q2FWI7   1 0.1 -1.27278 0.943444
Q2G182   0 0 -1.27278 0.943444
Q2FYT7   2 0.2 -1.27278 0.943444
Q2FV46   6 0.6 -1.27278 0.943444
Q2FY58   2 0.2 -1.27278 0.943444
Q2FX06   0 0 -1.27278 0.943444
Q2FZH0   4 0.4 -1.27278 0.943444
Q2FUZ4   5 0.5 -1.27278 0.943444
Q2G102   4 0.4 -1.27278 0.943444
Q2G1R8   4 0.4 -1.27278 0.943444
Q2G2J1   3 0.3 -1.27278 0.943444
Q2FX71   3 0.3 -1.27278 0.943444
Q2FUZ5   2 0.2 -1.27278 0.943444
Q2FYP5   2 0.2 -1.27278 0.943444
Q2G048   0 0 -1.27278 0.943444
Q2FUQ0   5 0.5 -1.27278 0.943444
Q2FWS7   5 0.5 -1.27278 0.943444
Q2FV65   2 0.2 -1.27278 0.943444
Q2G125   2 0.2 -1.27278 0.943444
Q2FYT2   4 0.4 -1.27278 0.943444
Q2FVH7   0 0 -1.27278 0.943444
Q2G127   3 0.3 -1.27278 0.943444
Q2FYI5   2 0.2 -1.27278 0.943444
Q2FYX4   6 0.6 -1.27278 0.943444
Q2G0M3   6 0.6 -1.27278 0.943444
Q2FW87   4 0.4 -1.27278 0.943444
Q2G211   0 0 -1.27278 0.943444
Q2FXR5   4 0.4 -1.27278 0.943444
Q2FWR5   3 0.3 -1.27278 0.943444
Q2FYD5   3 0.3 -1.27278 0.943444
Q2FY94   1 0.1 -1.27278 0.943444
Q2G2W8   4 0.4 -1.27278 0.943444
Q2FZL9   6 0.6 -1.27278 0.943444
Q2FYT9   3 0.3 -1.27278 0.943444
Q2FX44   3 0.3 -1.27278 0.943444
Q2FXB2   2 0.2 -1.27278 0.943444
Q2FVF6   6 0.6 -1.27278 0.943444
Q2G2F6   2 0.2 -1.27278 0.943444
Q2G2C3   2 0.2 -1.27278 0.943444
Q2FYA5   3 0.3 -1.27278 0.943444
Q2FYB1   3 0.3 -1.27278 0.943444
Q2G011   2 0.2 -1.27278 0.943444
Q2FV29   1 0.1 -1.27278 0.943444
Q2FVW1   2 0.2 -1.27278 0.943444
Q2FYA4   2 0.2 -1.27278 0.943444
Q2FY26   4 0.4 -1.27278 0.943444
Q2FXC1   4 0.4 -1.27278 0.943444
Q2G2T0   3 0.3 -1.27278 0.943444
Q2FY62   1 0.1 -1.27278 0.943444
Q2G2K4   3 0.3 -1.27278 0.943444
Q2FW65   2 0.2 -1.27278 0.943444
Q2FY05   5 0.5 -1.27278 0.943444
Q2FV96   5 0.5 -1.27278 0.943444
Q2G1S7   0 0 -1.27278 0.943444
Q2FWS9   3 0.3 -1.27278 0.943444
Q2G180   2 0.2 -1.27278 0.943444
Q2G0L6   4 0.4 -1.27278 0.943444
Q2G189   2 0.2 -1.27278 0.943444
Q2FYD9   1 0.1 -1.27278 0.943444
Q2FWM6   0 0 -1.27278 0.943444
Q2FXA6   2 0.2 -1.27278 0.943444
Q2G0U8   4 0.4 -1.27278 0.943444
Q2FXD9   2 0.2 -1.27278 0.943444
Q2FWF9   0 0 -1.27278 0.943444
Q2FXS3   3 0.3 -1.27278 0.943444
Q2FXX6   2 0.2 -1.27278 0.943444
Q2FWU2   2 0.2 -1.27278 0.943444
Q2FXD5   4 0.4 -1.27278 0.943444
Q2FZK8   6 0.6 -1.27278 0.943444
Q2FV15   1 0.1 -1.27278 0.943444
Q2FZZ5   4 0.4 -1.27278 0.943444
Q2FW48   3 0.3 -1.27278 0.943444
Q2FYB3   4 0.4 -1.27278 0.943444
Q2FWT5   4 0.4 -1.27278 0.943444
Q2FVH4   1 0.1 -1.27278 0.943444
Q2FWP4   4 0.4 -1.27278 0.943444
Q2FYX9   6 0.6 -1.27278 0.943444
Q2G1U7   1 0.1 -1.27278 0.943444
Q2FXY6   3 0.3 -1.27278 0.943444
Q2FYT1   2 0.2 -1.27278 0.943444
Q2G244   3 0.3 -1.27278 0.943444
Q2FX30   0 0 -1.27278 0.943444
Q2FVZ3   3 0.3 -1.27278 0.943444
Q2FWP5   5 0.5 -1.27278 0.943444
Q2FX41   4 0.4 -1.27278 0.943444
Q2G2R5   3 0.3 -1.27278 0.943444
Q2G2S3   6 0.571429 -1.27278 0.943444
Q2G004   3 0.285714 -1.27278 0.943444
Q2FWV1   8 0.761905 -1.27278 0.943444
Q2G003   5 0.47619 -1.27278 0.943444
Q2FZV3   3 0.285714 -1.27278 0.943444
Q2G026   3 0.285714 -1.27278 0.943444
Q2FXG7   1 0.0952381 -1.27278 0.943444
Q2FYL8   2 0.190476 -1.27278 0.943444
Q2FZB6   1 0.0952381 -1.27278 0.943444
Q2FZE4   3 0.285714 -1.27278 0.943444
Q2FX11   7 0.666667 -1.27278 0.943444
Q2G0Y3   5 0.47619 -1.27278 0.943444
Q2FZW7   1 0.0952381 -1.27278 0.943444
Q2FX21   8 0.761905 -1.27278 0.943444
Q2G092   9 0.857143 -1.27278 0.943444
Q2FZB7   2 0.190476 -1.27278 0.943444
Q2G0J9   8 0.761905 -1.27278 0.943444
Q2G1X2   3 0.285714 -1.27278 0.943444
Q2FZD6   6 0.571429 -1.27278 0.943444
Q2FW67   6 0.571429 -1.27278 0.943444
Q2G111   3 0.285714 -1.27278 0.943444
Q2G2Y4   4 0.380952 -1.27278 0.943444
Q2FY38   4 0.380952 -1.27278 0.943444
Q2FWJ0   7 0.666667 -1.27278 0.943444
Q2G2T5   4 0.380952 -1.27278 0.943444
Q2FVG6   6 0.571429 -1.27278 0.943444
Q2G1V8   5 0.47619 -1.27278 0.943444
Q2G1L0   2 0.190476 -1.27278 0.943444
Q2FXD6   6 0.571429 -1.27278 0.943444
P0C948   3 0.285714 -1.27278 0.943444
Q2G1M2   3 0.285714 -1.27278 0.943444
Q2FVW8   5 0.47619 -1.27278 0.943444
Q2FX24   4 0.380952 -1.27278 0.943444
Q2FWS4   7 0.666667 -1.27278 0.943444
Q2FYQ3   3 0.285714 -1.27278 0.943444
Q2G254   5 0.47619 -1.27278 0.943444
Q2FWB4   3 0.285714 -1.27278 0.943444
Q2FUP8   4 0.380952 -1.27278 0.943444
Q2FZC2   3 0.285714 -1.27278 0.943444
Q2FYE4   9 0.857143 -1.27278 0.943444
Q2FWS2   3 0.285714 -1.27278 0.943444
Q2FY03   5 0.47619 -1.27278 0.943444
Q2FVS6   4 0.380952 -1.27278 0.943444
Q2FXV2   2 0.190476 -1.27278 0.943444
Q2G2L6   2 0.190476 -1.27278 0.943444
Q2G2I5   3 0.285714 -1.27278 0.943444
Q2FYA2   6 0.571429 -1.27278 0.943444
Q2FWV7   2 0.190476 -1.27278 0.943444
Q2FXE7   4 0.380952 -1.27278 0.943444
Q2G0J6   2 0.190476 -1.27278 0.943444
Q2FUU4   7 0.666667 -1.27278 0.943444
Q2FVJ4   4 0.380952 -1.27278 0.943444
Q2FZM9   3 0.285714 -1.27278 0.943444
Q2FZ51   4 0.380952 -1.27278 0.943444
Q2FY22   6 0.571429 -1.27278 0.943444
Q2G2Q1   3 0.285714 -1.27278 0.943444
Q2G109   6 0.571429 -1.27278 0.943444
Q2G1D6   6 0.571429 -1.27278 0.943444
Q2FVC9   2 0.190476 -1.27278 0.943444
Q2G2R6   10 0.952381 -1.27278 0.943444
Q2FZ85   7 0.666667 -1.27278 0.943444
Q2FVK4   6 0.571429 -1.27278 0.943444
Q2G1V9   1 0.0952381 -1.27278 0.943444
Q2G2H6   3 0.285714 -1.27278 0.943444
Q2FWS6   6 0.571429 -1.27278 0.943444
Q2FZW4   5 0.47619 -1.27278 0.943444
Q2G1M3   3 0.285714 -1.27278 0.943444
Q2G1M0   8 0.761905 -1.27278 0.943444
Q2G1Y9   7 0.666667 -1.27278 0.943444
Q2FX45   5 0.47619 -1.27278 0.943444
Q2FWP8   4 0.380952 -1.27278 0.943444
Q2FYP4   5 0.47619 -1.27278 0.943444
Q2FYL1   6 0.571429 -1.27278 0.943444
Q2G1L4   5 0.47619 -1.27278 0.943444
Q2FUQ7   4 0.380952 -1.27278 0.943444
Q2G247   0 0 -1.27278 0.943444
Q2FVV0   2 0.190476 -1.27278 0.943444
Q2FYU6   6 0.571429 -1.27278 0.943444
Q2G2N6   4 0.380952 -1.27278 0.943444
Q2FXC9   4 0.380952 -1.27278 0.943444
Q2FX42   4 0.380952 -1.27278 0.943444
Q2FX26   8 0.761905 -1.27278 0.943444
Q2FWF3   2 0.190476 -1.27278 0.943444
Q2FZY1   3 0.285714 -1.27278 0.943444
Q2FW15   10 0.909091 -1.27278 0.943444
P0A0G2   11 1 0.903563 0.161558
Q2G2G5   4 0.363636 -1.27278 0.943444
Q2FY39   5 0.454545 -1.27278 0.943444
Q2G0B5   1 0.0909091 -1.27278 0.943444
Q2FZI1   10 0.909091 -1.27278 0.943444
Q2FUQ6   4 0.363636 -1.27278 0.943444
Q2FVR5   8 0.727273 -1.27278 0.943444
Q2G2W6   8 0.727273 -1.27278 0.943444
Q2FZR8   8 0.727273 -1.27278 0.943444
Q2FVY8   12 1.09091 0.903563 0.161558
Q2FZ60   9 0.818182 -1.27278 0.943444
Q2FV82   5 0.454545 -1.27278 0.943444
Q2FX23   7 0.636364 -1.27278 0.943444
Q2G1G3   5 0.454545 -1.27278 0.943444
P68805   4 0.363636 -1.27278 0.943444
Q2FVL0   8 0.727273 -1.27278 0.943444
Q2G2J0   8 0.727273 -1.27278 0.943444
Q2FZF1   8 0.727273 -1.27278 0.943444
Q2FXU9   9 0.818182 -1.27278 0.943444
Q2G1A2   7 0.636364 -1.27278 0.943444
Q2G1C3   6 0.545455 -1.27278 0.943444
Q2G1D4   4 0.363636 -1.27278 0.943444
Q2G0A8   4 0.363636 -1.27278 0.943444
Q2FVC7   2 0.181818 -1.27278 0.943444
Q2G133   6 0.545455 -1.27278 0.943444
Q2FY86   8 0.727273 -1.27278 0.943444
Q2FX92   9 0.818182 -1.27278 0.943444
Q2FW47   2 0.181818 -1.27278 0.943444
Q2G1T9   3 0.272727 -1.27278 0.943444
Q2FVU8   1 0.0909091 -1.27278 0.943444
Q2FVD7   7 0.636364 -1.27278 0.943444
Q2FX55   3 0.272727 -1.27278 0.943444
Q2FVD3   8 0.727273 -1.27278 0.943444
Q2G2B5   2 0.181818 -1.27278 0.943444
Q2FWV6   4 0.363636 -1.27278 0.943444
Q2FW29   7 0.636364 -1.27278 0.943444
Q2G0W6   2 0.181818 -1.27278 0.943444
Q2FVD2   7 0.636364 -1.27278 0.943444
Q2FWR8   6 0.545455 -1.27278 0.943444
Q2FXA0   7 0.636364 -1.27278 0.943444
Q2FZB4   4 0.363636 -1.27278 0.943444
Q2FX37   6 0.545455 -1.27278 0.943444
Q2FX13   3 0.272727 -1.27278 0.943444
Q2FWD8   7 0.636364 -1.27278 0.943444
Q2G108   8 0.727273 -1.27278 0.943444
Q2G2V4   8 0.727273 -1.27278 0.943444
Q2FZW2   9 0.818182 -1.27278 0.943444
Q2FYY4   4 0.363636 -1.27278 0.943444
Q2FYB8   3 0.272727 -1.27278 0.943444
Q2FWC2   10 0.909091 -1.27278 0.943444
Q2FYE8   5 0.454545 -1.27278 0.943444
Q2FXK5   9 0.818182 -1.27278 0.943444
Q2FWT0   9 0.818182 -1.27278 0.943444
Q2FW19   7 0.636364 -1.27278 0.943444
Q2G100   5 0.454545 -1.27278 0.943444
Q2FYY3   5 0.454545 -1.27278 0.943444
Q2FZ01   5 0.454545 -1.27278 0.943444
Q2FYY1   5 0.454545 -1.27278 0.943444
Q2G103   8 0.727273 -1.27278 0.943444
Q2FV12   5 0.454545 -1.27278 0.943444
Q2FWQ1   10 0.909091 -1.27278 0.943444
Q2FYY5   7 0.636364 -1.27278 0.943444
Q2G207   4 0.363636 -1.27278 0.943444
Q2G1Y8   7 0.636364 -1.27278 0.943444
Q2FWZ8   7 0.636364 -1.27278 0.943444
Q2G0Z8   4 0.363636 -1.27278 0.943444
Q2G2F7   5 0.454545 -1.27278 0.943444
Q2FYH9   4 0.363636 -1.27278 0.943444
Q2FWB7   6 0.545455 -1.27278 0.943444
Q2FYN2   13 1.13043 0.903563 0.161558
Q2FVQ6   9 0.782609 -1.27278 0.943444
Q2FWX3   7 0.608696 -1.27278 0.943444
Q2G187   2 0.173913 -1.27278 0.943444
Q2FW05   5 0.434783 -1.27278 0.943444
Q2FYC3   8 0.695652 -1.27278 0.943444
Q2FZJ2   15 1.30435 0.903563 0.161558
Q2G0D6   5 0.434783 -1.27278 0.943444
Q2FWP7   10 0.869565 -1.27278 0.943444
Q2FX31   12 1.04348 0.903563 0.161558
Q2FVZ6   3 0.26087 -1.27278 0.943444
Q2G2A2   12 1.04348 0.903563 0.161558
Q2FWQ8   9 0.782609 -1.27278 0.943444
Q2FVM9   6 0.521739 -1.27278 0.943444
Q2FYD1   18 1.56522 0.903563 0.161558
Q2FYN3   7 0.608696 -1.27278 0.943444
Q2FYI3   6 0.521739 -1.27278 0.943444
Q2G022   10 0.869565 -1.27278 0.943444
Q2G1Q3   8 0.695652 -1.27278 0.943444
Q2FX58   3 0.26087 -1.27278 0.943444
Q2G2V1   10 0.869565 -1.27278 0.943444
Q2FVV5   6 0.521739 -1.27278 0.943444
Q2FZC0   14 1.21739 0.903563 0.161558
Q2FV63   10 0.869565 -1.27278 0.943444
Q2FWG9   4 0.347826 -1.27278 0.943444
Q2FZA5   5 0.434783 -1.27278 0.943444
Q2FX60   14 1.21739 0.903563 0.161558
Q2G2I8   12 1.04348 0.903563 0.161558
Q2G2Y5   12 1.04348 0.903563 0.161558
Q2G2Y2   8 0.695652 -1.27278 0.943444
Q2FWA6   11 0.956522 -1.27278 0.943444
Q2FWL8   12 1.04348 0.903563 0.161558
Q2FY95   16 1.3913 0.903563 0.161558
Q2FYC5   11 0.956522 -1.27278 0.943444
Q2FV43   4 0.347826 -1.27278 0.943444
Q2FVU0   10 0.869565 -1.27278 0.943444
Q2FZG5   4 0.347826 -1.27278 0.943444
Q2G2H9   5 0.434783 -1.27278 0.943444
Q2G1D1   6 0.521739 -1.27278 0.943444
Q2FWU7   12 1.04348 0.903563 0.161558
P60647   4 0.347826 -1.27278 0.943444
Q2FUR7   8 0.695652 -1.27278 0.943444
Q2FWQ2   12 1.04348 0.903563 0.161558
Q2G2M4   9 0.782609 -1.27278 0.943444
Q2G104   9 0.782609 -1.27278 0.943444
Q2FX76   5 0.434783 -1.27278 0.943444
Q2G2Q4   10 0.869565 -1.27278 0.943444
Q2FXQ1   5 0.434783 -1.27278 0.943444
Q2FX80   5 0.434783 -1.27278 0.943444
Q2FZN6   14 1.21739 0.903563 0.161558
Q2G009   10 0.869565 -1.27278 0.943444
Q2G021   11 0.956522 -1.27278 0.943444
Q2FWH0   11 0.956522 -1.27278 0.943444
Q2FXQ0   14 1.21739 0.903563 0.161558
Q2FX64   5 0.434783 -1.27278 0.943444
Q2FY98   6 0.521739 -1.27278 0.943444
Q2FWK5   12 1.04348 0.903563 0.161558
Q2FYK1   6 0.521739 -1.27278 0.943444
Q2FXF0   8 0.695652 -1.27278 0.943444
Q2FY70   19 1.65217 0.903563 0.161558
Q2G114   10 0.869565 -1.27278 0.943444
Q2FX38   6 0.521739 -1.27278 0.943444
Q2FUP9   8 0.695652 -1.27278 0.943444
Q2FVV3   8 0.695652 -1.27278 0.943444
Q2G113   12 1.04348 0.903563 0.161558
Q2FWB2   8 0.695652 -1.27278 0.943444
Q2FWT6   6 0.521739 -1.27278 0.943444
Q2FW28   15 1.30435 0.903563 0.161558
Q2FUQ9   12 1.04348 0.903563 0.161558
Q2FY00   4 0.347826 -1.27278 0.943444
Q2G040   6 0.521739 -1.27278 0.943444
Q2FX35   10 0.869565 -1.27278 0.943444
Q2FYW9   16 1.33333 0.903563 0.161558
Q2G2N8   7 0.583333 -1.27278 0.943444
Q2G1V7   12 1 0.903563 0.161558
Q2G0C3   6 0.5 -1.27278 0.943444
Q2FVW0   11 0.916667 -1.27278 0.943444
Q2FUS4   14 1.16667 0.903563 0.161558
Q2FVP6   6 0.5 -1.27278 0.943444
Q2FZK1   7 0.583333 -1.27278 0.943444
Q2FXY2   13 1.08333 0.903563 0.161558
Q2FYX3   16 1.33333 0.903563 0.161558
Q2FZ86   13 1.08333 0.903563 0.161558
Q2FUV7   9 0.75 -1.27278 0.943444
Q2FX70   16 1.33333 0.903563 0.161558
Q2G1Y1   9 0.75 -1.27278 0.943444
Q2FVT9   8 0.666667 -1.27278 0.943444
Q2G2K3   14 1.16667 0.903563 0.161558
P72358   11 0.916667 -1.27278 0.943444
Q2G192   9 0.75 -1.27278 0.943444
Q2FYX6   11 0.916667 -1.27278 0.943444
Q2FXW0   5 0.416667 -1.27278 0.943444
Q2G202   7 0.583333 -1.27278 0.943444
Q2FYW7   13 1.08333 0.903563 0.161558
Q2G2M0   9 0.75 -1.27278 0.943444
Q2FXT7   15 1.25 0.903563 0.161558
Q2FX59   15 1.25 0.903563 0.161558
Q2G0X2   8 0.666667 -1.27278 0.943444
Q2FWR6   12 1 0.903563 0.161558
Q2FW22   14 1.16667 0.903563 0.161558
Q2FZH4   14 1.16667 0.903563 0.161558
Q2FYZ1   14 1.16667 0.903563 0.161558
Q2G2W7   20 1.66667 0.903563 0.161558
Q2G2I4   12 1 0.903563 0.161558
Q2FZP5   12 1 0.903563 0.161558
Q2FWQ7   11 0.916667 -1.27278 0.943444
Q2G1W9   13 1.08333 0.903563 0.161558
Q2FWF7   14 1.16667 0.903563 0.161558
Q2FYM9   13 1.08333 0.903563 0.161558
Q2FXV0   13 1.08333 0.903563 0.161558
Q2FWW2   14 1.16667 0.903563 0.161558
Q2FVS2   7 0.583333 -1.27278 0.943444
Q2G007   17 1.41667 0.903563 0.161558
Q2FYA7   15 1.25 0.903563 0.161558
Q2G0K0   13 1.08333 0.903563 0.161558
Q2FXS9   14 1.16667 0.903563 0.161558
Q2G249   13 1.08333 0.903563 0.161558
Q2G008   12 1 0.903563 0.161558
Q2FZD5   11 0.916667 -1.27278 0.943444
Q2FZG0   5 0.416667 -1.27278 0.943444
Q2FX28   13 1.08333 0.903563 0.161558
Q2FXI4   14 1.16667 0.903563 0.161558
Q2G176   8 0.666667 -1.27278 0.943444
Q2G116   14 1.16667 0.903563 0.161558
Q2FXF2   9 0.75 -1.27278 0.943444
Q2G260   10 0.833333 -1.27278 0.943444
Q2G213   7 0.583333 -1.27278 0.943444
Q2G173   9 0.75 -1.27278 0.943444
Q2FV71   16 1.33333 0.903563 0.161558
Q2FWY8   8 0.666667 -1.27278 0.943444
Q2FWN3   18 1.5 0.903563 0.161558
Q2FYD4   20 1.66667 0.903563 0.161558
Q2FVQ2   14 1.16667 0.903563 0.161558
Q2FVK0   15 1.25 0.903563 0.161558
Q2G285   18 1.5 0.903563 0.161558
Q2FZH6   14 1.16667 0.903563 0.161558
Q2FZX1   8 0.666667 -1.27278 0.943444
Q2FZ83   2 0.166667 -1.27278 0.943444
Q2G0S9   18 1.5 0.903563 0.161558
Q2FZH7   8 0.666667 -1.27278 0.943444
Q2FZT3   13 1.08333 0.903563 0.161558
Q2FX57   20 1.6 0.903563 0.161558
Q2G0B9   14 1.12 0.903563 0.161558
Q2FY28   15 1.2 0.903563 0.161558
Q2G0R5   17 1.36 0.903563 0.161558
Q2FZG8   10 0.8 -1.27278 0.943444
Q2G1X1   12 0.96 -1.27278 0.943444
Q2FX93   5 0.4 -1.27278 0.943444
Q2FYU5   10 0.8 -1.27278 0.943444
Q2FWR9   14 1.12 0.903563 0.161558
Q2FWS0   16 1.28 0.903563 0.161558
Q2G0P4   7 0.56 -1.27278 0.943444
Q2FX50   12 0.96 -1.27278 0.943444
Q2FZV0   16 1.28 0.903563 0.161558
Q2G0S5   16 1.28 0.903563 0.161558
Q2FY25   11 0.88 -1.27278 0.943444
Q2FXG6   9 0.72 -1.27278 0.943444
Q2FZJ7   12 0.96 -1.27278 0.943444
Q2G0U7   17 1.36 0.903563 0.161558
Q2FZV2   17 1.36 0.903563 0.161558
Q2FWT8   14 1.12 0.903563 0.161558
Q2G0D1   18 1.44 0.903563 0.161558
Q2FVW5   9 0.72 -1.27278 0.943444
Q2FY97   16 1.28 0.903563 0.161558
Q2FXF3   13 1.04 0.903563 0.161558
Q2G063   8 0.64 -1.27278 0.943444
Q2G0U5   7 0.56 -1.27278 0.943444
Q2G2B1   16 1.28 0.903563 0.161558
Q2FVE3   10 0.8 -1.27278 0.943444
Q2FZW1   12 0.96 -1.27278 0.943444
Q2FYK2   14 1.12 0.903563 0.161558
Q2FXW2   13 1.04 0.903563 0.161558
Q9F0R1   16 1.28 0.903563 0.161558
Q2FZG3   13 1.04 0.903563 0.161558
Q2G2K0   16 1.28 0.903563 0.161558
Q2FVN4   13 1.04 0.903563 0.161558
Q2FYV0   11 0.88 -1.27278 0.943444
Q2G0A5   6 0.48 -1.27278 0.943444
Q2FZ03   17 1.36 0.903563 0.161558
Q2G1I8   17 1.36 0.903563 0.161558
Q2FYX8   13 1.04 0.903563 0.161558
Q2FV18   7 0.56 -1.27278 0.943444
Q2FYI7   14 1.12 0.903563 0.161558
Q2G0K1   13 1.04 0.903563 0.161558
Q2G2U9   19 1.52 0.903563 0.161558
Q2FW31   12 0.96 -1.27278 0.943444
Q2FVB5   16 1.28 0.903563 0.161558
Q2FVI8   6 0.48 -1.27278 0.943444
Q2FZT0   12 0.96 -1.27278 0.943444
P48860   13 1.04 0.903563 0.161558
Q2FYC1   13 1.04 0.903563 0.161558
Q2G286   16 1.28 0.903563 0.161558
Q2FXD3   15 1.2 0.903563 0.161558
Q2G027   7 0.56 -1.27278 0.943444
Q2G0T4   10 0.8 -1.27278 0.943444
Q2FZJ5   12 0.96 -1.27278 0.943444
Q2FW10   8 0.64 -1.27278 0.943444
Q2FY91   12 0.96 -1.27278 0.943444
Q2FVP0   11 0.88 -1.27278 0.943444
P60070   17 1.36 0.903563 0.161558
Q2FWU1   18 1.44 0.903563 0.161558
Q2FYA3   8 0.64 -1.27278 0.943444
Q2G0V8   12 0.96 -1.27278 0.943444
Q2G0Z2   12 0.96 -1.27278 0.943444
Q2FZ47   5 0.4 -1.27278 0.943444
Q2G0V9   6 0.48 -1.27278 0.943444
Q2FZE2   13 1.04 0.903563 0.161558
Q2FWB0   16 1.28 0.903563 0.161558
Q2G1J1   12 0.96 -1.27278 0.943444
Q2FYQ1   9 0.72 -1.27278 0.943444
Q2FZ45   17 1.36 0.903563 0.161558
Q2FYW5   17 1.36 0.903563 0.161558
Q2G1A0   9 0.72 -1.27278 0.943444
Q2FZB9   7 0.56 -1.27278 0.943444
Q2FZX2   12 0.96 -1.27278 0.943444
Q2FZY4   14 1.12 0.903563 0.161558
Q2FW56   8 0.64 -1.27278 0.943444
P0A0G6   16 1.28 0.903563 0.161558
Q2FW80   7 0.56 -1.27278 0.943444
Q2G2S4   20 1.6 0.903563 0.161558
Q2G2H0   13 1.04 0.903563 0.161558
Q2G2E1   7 0.56 -1.27278 0.943444
Q2G0I5   13 1.04 0.903563 0.161558
Q2FWW6   14 1.12 0.903563 0.161558
Q2G112   16 1.28 0.903563 0.161558
Q2G214   15 1.2 0.903563 0.161558
Q2FYG2   18 1.44 0.903563 0.161558
Q2G0J5   6 0.48 -1.27278 0.943444
Q2FX27   13 1.04 0.903563 0.161558
Q2FWV5   16 1.28 0.903563 0.161558
Q2FX40   18 1.44 0.903563 0.161558
Q2FZM5   6 0.48 -1.27278 0.943444
Q2FXH8   10 0.8 -1.27278 0.943444
Q2FWS5   13 1.04 0.903563 0.161558
Q2FW13   26 2 3.07991 0.0107511
Q2FY93   14 1.07692 0.903563 0.161558
Q2FZM8   22 1.69231 0.903563 0.161558
Q2FZV4   17 1.30769 0.903563 0.161558
Q2FVD4   16 1.23077 0.903563 0.161558
Q2G0J3   8 0.615385 -1.27278 0.943444
Q2FX61   18 1.38462 0.903563 0.161558
Q2FVD6   17 1.30769 0.903563 0.161558
Q2FYY7   15 1.15385 0.903563 0.161558
Q2G0W0   18 1.38462 0.903563 0.161558
Q2FXF7   16 1.23077 0.903563 0.161558
Q2G191   8 0.615385 -1.27278 0.943444
Q2FYT5   12 0.923077 -1.27278 0.943444
Q2G1P0   14 1.07692 0.903563 0.161558
Q2FVF8   16 1.23077 0.903563 0.161558
Q2G0Y1   8 0.615385 -1.27278 0.943444
Q2FZD2   17 1.30769 0.903563 0.161558
Q2FZ59   16 1.23077 0.903563 0.161558
Q2G2G1   12 0.923077 -1.27278 0.943444
Q2G0F9   17 1.30769 0.903563 0.161558
Q2G1J2   16 1.23077 0.903563 0.161558
Q2G0Q6   15 1.15385 0.903563 0.161558
Q2FYX0   23 1.76923 0.903563 0.161558
Q2FZU8   13 1 0.903563 0.161558
Q2G267   16 1.23077 0.903563 0.161558
Q2G174   14 1.07692 0.903563 0.161558
Q2FWC3   18 1.38462 0.903563 0.161558
Q2FVN6   16 1.23077 0.903563 0.161558
Q2G2D1   22 1.69231 0.903563 0.161558
Q2FZK9   17 1.30769 0.903563 0.161558
Q2G2C9   22 1.69231 0.903563 0.161558
Q2G2V8   11 0.846154 -1.27278 0.943444
Q2FVL6   15 1.15385 0.903563 0.161558
Q2FY45   11 0.846154 -1.27278 0.943444
Q2G2R7   20 1.53846 0.903563 0.161558
Q2FWD5   18 1.38462 0.903563 0.161558
Q2FWT3   9 0.692308 -1.27278 0.943444
Q2FY92   24 1.84615 0.903563 0.161558
Q2FZM2   14 1.07692 0.903563 0.161558
Q2G2F0   17 1.30769 0.903563 0.161558
Q2FW30   13 1 0.903563 0.161558
Q2FZV9   14 1.07692 0.903563 0.161558
Q2FVA6   16 1.23077 0.903563 0.161558
Q2G229   20 1.53846 0.903563 0.161558
Q2FZZ3   18 1.38462 0.903563 0.161558
Q2G2F4   6 0.461538 -1.27278 0.943444
Q2FVA7   18 1.38462 0.903563 0.161558
Q2G0R3   22 1.69231 0.903563 0.161558
Q2G1R1   23 1.76923 0.903563 0.161558
Q2FZ79   18 1.38462 0.903563 0.161558
Q2FZ12   9 0.692308 -1.27278 0.943444
Q2FX39   11 0.846154 -1.27278 0.943444
Q2G186   16 1.23077 0.903563 0.161558
Q2FXE5   7 0.538462 -1.27278 0.943444
Q2G0A1   17 1.30769 0.903563 0.161558
Q2G0E7   13 1 0.903563 0.161558
Q2G2V7   10 0.769231 -1.27278 0.943444
Q2FYA6   17 1.30769 0.903563 0.161558
Q2G276   16 1.23077 0.903563 0.161558
Q2G070   16 1.23077 0.903563 0.161558
Q2FVZ1   17 1.30769 0.903563 0.161558
Q2FW84   10 0.769231 -1.27278 0.943444
Q2FVY9   16 1.23077 0.903563 0.161558
Q2FVD9   16 1.23077 0.903563 0.161558
Q2G1T2   16 1.23077 0.903563 0.161558
Q2G0I3   13 1 0.903563 0.161558
Q2G0E8   14 1.07692 0.903563 0.161558
Q2FW08   22 1.69231 0.903563 0.161558
Q2FVD8   19 1.46154 0.903563 0.161558
Q2FXF5   18 1.38462 0.903563 0.161558
Q2FXW1   17 1.30769 0.903563 0.161558
Q2FW79   19 1.46154 0.903563 0.161558
Q2G2G0   15 1.15385 0.903563 0.161558
P48940   12 0.923077 -1.27278 0.943444
Q2FYL6   12 0.923077 -1.27278 0.943444
Q2FZV8   16 1.23077 0.903563 0.161558
Q2FYM5   19 1.46154 0.903563 0.161558
Q2G2B6   16 1.23077 0.903563 0.161558
Q2G1L2   10 0.769231 -1.27278 0.943444
Q2G1V5   8 0.615385 -1.27278 0.943444
Q2FXT0   19 1.46154 0.903563 0.161558
Q2FY02   20 1.53846 0.903563 0.161558
Q2FWQ4   11 0.846154 -1.27278 0.943444
Q2FYG4   16 1.23077 0.903563 0.161558
Q2FW11   16 1.23077 0.903563 0.161558
Q2G257   20 1.48148 0.903563 0.161558
Q2FWJ6   23 1.7037 0.903563 0.161558
Q2FXS8   20 1.48148 0.903563 0.161558
Q2FX12   17 1.25926 0.903563 0.161558
Q2FYF1   11 0.814815 -1.27278 0.943444
Q2G2E8   12 0.888889 -1.27278 0.943444
Q2FXE6   8 0.592593 -1.27278 0.943444
Q2G2C0   10 0.740741 -1.27278 0.943444
Q2G1V6   7 0.518519 -1.27278 0.943444
Q2FWZ4   21 1.55556 0.903563 0.161558
Q2G2V0   11 0.814815 -1.27278 0.943444
Q9ZAH6   18 1.33333 0.903563 0.161558
Q2FVU2   22 1.62963 0.903563 0.161558
Q2FWI8   20 1.48148 0.903563 0.161558
P0A0H0   21 1.55556 0.903563 0.161558
Q2G0C1   22 1.62963 0.903563 0.161558
Q2FXH3   17 1.25926 0.903563 0.161558
Q2FXI6   21 1.55556 0.903563 0.161558
Q2G1X5   12 0.888889 -1.27278 0.943444
Q2FV08   17 1.25926 0.903563 0.161558
Q2FWT7   20 1.48148 0.903563 0.161558
Q2G210   17 1.25926 0.903563 0.161558
Q2FW66   11 0.814815 -1.27278 0.943444
Q2FWD0   15 1.11111 0.903563 0.161558
Q2FUQ1   16 1.18519 0.903563 0.161558
Q2FVI6   11 0.814815 -1.27278 0.943444
Q2FWM7   7 0.518519 -1.27278 0.943444
Q2FVN2   13 0.962963 -1.27278 0.943444
Q2FWR2   15 1.11111 0.903563 0.161558
Q2FYH4   10 0.740741 -1.27278 0.943444
Q2FYM8   11 0.814815 -1.27278 0.943444
Q9RFJ6   17 1.25926 0.903563 0.161558
Q2FZ42   14 1.03704 0.903563 0.161558
Q2FVX9   16 1.18519 0.903563 0.161558
Q2G066   17 1.25926 0.903563 0.161558
Q2FVM3   18 1.33333 0.903563 0.161558
Q2FWT1   23 1.7037 0.903563 0.161558
Q2FZB8   20 1.48148 0.903563 0.161558
Q2FUQ8   9 0.666667 -1.27278 0.943444
Q2G2I7   18 1.33333 0.903563 0.161558
Q2FVF7   18 1.33333 0.903563 0.161558
Q2FV52   14 1.03704 0.903563 0.161558
Q2FWE3   17 1.25926 0.903563 0.161558
Q2G144   14 1.03704 0.903563 0.161558
Q2FXZ1   18 1.33333 0.903563 0.161558
Q2FX34   25 1.85185 0.903563 0.161558
Q2FWV4   24 1.77778 0.903563 0.161558
Q2FZ11   19 1.40741 0.903563 0.161558
Q2G141   15 1.11111 0.903563 0.161558
Q2FWF5   16 1.18519 0.903563 0.161558
Q2FV34   19 1.40741 0.903563 0.161558
Q2FWQ0   21 1.55556 0.903563 0.161558
Q2FV88   18 1.33333 0.903563 0.161558
Q2G2P0   16 1.18519 0.903563 0.161558
Q2FYW8   20 1.48148 0.903563 0.161558
Q2G1W1   22 1.62963 0.903563 0.161558
Q2FVC2   19 1.40741 0.903563 0.161558
Q2G0D3   11 0.814815 -1.27278 0.943444
Q2FV89   18 1.33333 0.903563 0.161558
Q2G1U2   20 1.48148 0.903563 0.161558
Q2FX32   12 0.888889 -1.27278 0.943444
Q2FXS7   14 1.03704 0.903563 0.161558
Q2FVX1   8 0.592593 -1.27278 0.943444
Q2FVE0   10 0.740741 -1.27278 0.943444
Q2G270   18 1.33333 0.903563 0.161558
Q9EYW6   19 1.40741 0.903563 0.161558
Q2FVB8   13 0.962963 -1.27278 0.943444
Q2FZT9   11 0.814815 -1.27278 0.943444
Q2G298   20 1.48148 0.903563 0.161558
Q2FX49   16 1.18519 0.903563 0.161558
Q2G0Z0   18 1.33333 0.903563 0.161558
Q2FW39   20 1.48148 0.903563 0.161558
Q2G252   17 1.25926 0.903563 0.161558
Q2G0A3   22 1.62963 0.903563 0.161558
Q2FYJ7   16 1.18519 0.903563 0.161558
Q2FWT2   14 1.03704 0.903563 0.161558
Q2FWQ5   18 1.33333 0.903563 0.161558
Q2G2J7   18 1.33333 0.903563 0.161558
Q2FY75   16 1.18519 0.903563 0.161558
Q2G106   19 1.40741 0.903563 0.161558
Q2FVY3   21 1.55556 0.903563 0.161558
Q2FVP9   20 1.48148 0.903563 0.161558
Q2FW42   19 1.40741 0.903563 0.161558
Q2FUV9   18 1.33333 0.903563 0.161558
Q2FVR7   19 1.40741 0.903563 0.161558
Q2FZN1   18 1.33333 0.903563 0.161558
Q2G2Q7   22 1.57143 0.903563 0.161558
Q2G150   31 2.21429 3.07991 0.0107511
Q2G081   18 1.28571 0.903563 0.161558
Q2FV45   24 1.71429 0.903563 0.161558
Q2FX02   25 1.78571 0.903563 0.161558
P0A0Q4   17 1.21429 0.903563 0.161558
Q2G0L9   17 1.21429 0.903563 0.161558
Q2FY04   18 1.28571 0.903563 0.161558
Q2FV48   10 0.714286 -1.27278 0.943444
Q2FW64   23 1.64286 0.903563 0.161558
Q2FX63   23 1.64286 0.903563 0.161558
Q2G1T3   17 1.21429 0.903563 0.161558
Q2G0K9   30 2.14286 3.07991 0.0107511
Q2FZ00   19 1.35714 0.903563 0.161558
Q2FVL9   18 1.28571 0.903563 0.161558
Q2FW33   22 1.57143 0.903563 0.161558
Q2FWT9   12 0.857143 -1.27278 0.943444
Q2FZF7   20 1.42857 0.903563 0.161558
Q2FWL1   25 1.78571 0.903563 0.161558
Q2FYS7   21 1.5 0.903563 0.161558
Q2FZX3   19 1.35714 0.903563 0.161558
Q2FXR0   13 0.928571 -1.27278 0.943444
Q2G2I9   25 1.78571 0.903563 0.161558
Q2FWN1   5 0.357143 -1.27278 0.943444
Q2G297   12 0.857143 -1.27278 0.943444
Q2FVA0   12 0.857143 -1.27278 0.943444
Q2FXX0   24 1.71429 0.903563 0.161558
Q2G2P4   18 1.28571 0.903563 0.161558
Q2G0P8   16 1.14286 0.903563 0.161558
Q2FVN3   18 1.28571 0.903563 0.161558
Q2FXK7   18 1.28571 0.903563 0.161558
Q2FZF8   13 0.928571 -1.27278 0.943444
Q2FWR0   24 1.71429 0.903563 0.161558
Q2FXL2   13 0.928571 -1.27278 0.943444
Q2FWA9   14 1 0.903563 0.161558
Q2G282   21 1.5 0.903563 0.161558
Q9RQQ0   13 0.928571 -1.27278 0.943444
Q2FXD7   24 1.71429 0.903563 0.161558
Q2FUY4   17 1.21429 0.903563 0.161558
Q2G2W4   14 1 0.903563 0.161558
Q2FZF5   20 1.42857 0.903563 0.161558
Q2FY42   29 2.07143 3.07991 0.0107511
Q2FUS3   18 1.28571 0.903563 0.161558
Q2G2E7   9 0.642857 -1.27278 0.943444
Q2G0S6   17 1.21429 0.903563 0.161558
Q2G0C2   17 1.21429 0.903563 0.161558
Q2FWF8   17 1.21429 0.903563 0.161558
Q2G000   24 1.71429 0.903563 0.161558
Q2FWX2   21 1.5 0.903563 0.161558
Q2FZS2   21 1.5 0.903563 0.161558
Q2FW16   22 1.57143 0.903563 0.161558
Q2FZI2   9 0.642857 -1.27278 0.943444
Q2G1Q5   18 1.28571 0.903563 0.161558
Q2G1A5   24 1.71429 0.903563 0.161558
Q2G0P7   16 1.14286 0.903563 0.161558
Q2FWV3   21 1.5 0.903563 0.161558
Q2FW51   21 1.5 0.903563 0.161558
Q2FVI4   28 2 3.07991 0.0107511
Q2FVN7   25 1.78571 0.903563 0.161558
Q2FWP9   17 1.21429 0.903563 0.161558
Q2FXT2   14 1 0.903563 0.161558
P0A0F4   18 1.28571 0.903563 0.161558
Q2G126   22 1.57143 0.903563 0.161558
Q2FW82   8 0.571429 -1.27278 0.943444
Q2FY44   19 1.35714 0.903563 0.161558
Q2G0N9   24 1.71429 0.903563 0.161558
Q2G0Z9   9 0.642857 -1.27278 0.943444
Q2FV81   23 1.64286 0.903563 0.161558
Q2FYC4   15 1.07143 0.903563 0.161558
Q2G178   24 1.71429 0.903563 0.161558
Q2G079   15 1.07143 0.903563 0.161558
Q2G2B7   28 2 3.07991 0.0107511
Q2FVF5   17 1.21429 0.903563 0.161558
Q2G2W2   16 1.14286 0.903563 0.161558
Q2G1I2   19 1.35714 0.903563 0.161558
Q2G245   9 0.642857 -1.27278 0.943444
Q2G1H7   17 1.17241 0.903563 0.161558
Q2FWF1   29 2 3.07991 0.0107511
Q2FZZ9   26 1.7931 0.903563 0.161558
Q2G1W3   19 1.31034 0.903563 0.161558
Q2G204   23 1.58621 0.903563 0.161558
Q2G1H1   14 0.965517 -1.27278 0.943444
Q2FXK3   21 1.44828 0.903563 0.161558
Q2G2H8   18 1.24138 0.903563 0.161558
Q2FZP9   26 1.7931 0.903563 0.161558
Q2FWI2   32 2.2069 3.07991 0.0107511
Q2FYZ6   10 0.689655 -1.27278 0.943444
Q2FXS1   8 0.551724 -1.27278 0.943444
Q2G200   22 1.51724 0.903563 0.161558
Q2G2L5   10 0.689655 -1.27278 0.943444
Q2FY73   26 1.7931 0.903563 0.161558
Q2G177   13 0.896552 -1.27278 0.943444
Q2G2F9   14 0.965517 -1.27278 0.943444
Q2FV27   19 1.31034 0.903563 0.161558
Q2FZ56   21 1.44828 0.903563 0.161558
Q2FVF3   13 0.896552 -1.27278 0.943444
Q2G0B6   20 1.37931 0.903563 0.161558
Q2G2S5   23 1.58621 0.903563 0.161558
Q2FW68   16 1.10345 0.903563 0.161558
Q2FWX7   14 0.965517 -1.27278 0.943444
Q2FWB6   29 2 3.07991 0.0107511
Q2FXA9   27 1.86207 0.903563 0.161558
Q2FXP3   21 1.44828 0.903563 0.161558
Q2FUX5   21 1.44828 0.903563 0.161558
Q2FZZ4   17 1.17241 0.903563 0.161558
Q2FX98   26 1.7931 0.903563 0.161558
Q2FV23   23 1.58621 0.903563 0.161558
Q2FUR1   12 0.827586 -1.27278 0.943444
Q2FY49   26 1.7931 0.903563 0.161558
Q2G017   22 1.51724 0.903563 0.161558
Q2G2K9   19 1.31034 0.903563 0.161558
Q2G2N9   18 1.24138 0.903563 0.161558
Q2G0E9   10 0.689655 -1.27278 0.943444
Q2FY19   21 1.44828 0.903563 0.161558
Q2G1E3   15 1.03448 0.903563 0.161558
Q2FW17   21 1.44828 0.903563 0.161558
Q2FWK9   24 1.65517 0.903563 0.161558
Q2G2Q6   25 1.72414 0.903563 0.161558
Q2G2Q5   27 1.86207 0.903563 0.161558
Q2G1U9   32 2.2069 3.07991 0.0107511
Q2G299   15 1.03448 0.903563 0.161558
Q2FX75   22 1.51724 0.903563 0.161558
Q2G058   20 1.37931 0.903563 0.161558
Q2G0E3   20 1.37931 0.903563 0.161558
Q2FYK0   16 1.10345 0.903563 0.161558
Q2G2K6   20 1.37931 0.903563 0.161558
Q2FYN0   18 1.24138 0.903563 0.161558
Q2FVK7   13 0.896552 -1.27278 0.943444
Q2FX15   18 1.24138 0.903563 0.161558
Q2FVN9   14 0.965517 -1.27278 0.943444
Q2FWX0   10 0.689655 -1.27278 0.943444
Q2G143   22 1.51724 0.903563 0.161558
Q2G0C7   25 1.72414 0.903563 0.161558
Q2G0K6   16 1.10345 0.903563 0.161558
Q2FZZ1   9 0.62069 -1.27278 0.943444
Q2FV13   26 1.7931 0.903563 0.161558
Q2G128   13 0.896552 -1.27278 0.943444
Q2FXU2   23 1.58621 0.903563 0.161558
Q2G2R4   16 1.10345 0.903563 0.161558
Q2FXM1   19 1.31034 0.903563 0.161558
Q8KQR1   19 1.31034 0.903563 0.161558
Q2G2Q9   25 1.72414 0.903563 0.161558
Q2FVG9   13 0.896552 -1.27278 0.943444
Q2FV56   11 0.758621 -1.27278 0.943444
Q2FWG7   11 0.733333 -1.27278 0.943444
Q2G0T1   19 1.26667 0.903563 0.161558
Q2FXB9   7 0.466667 -1.27278 0.943444
Q2FZP3   24 1.6 0.903563 0.161558
Q2FZQ2   13 0.866667 -1.27278 0.943444
Q2FXS4   24 1.6 0.903563 0.161558
Q2FZ21   22 1.46667 0.903563 0.161558
Q2G2X2   19 1.26667 0.903563 0.161558
Q2FZF6   21 1.4 0.903563 0.161558
Q2FYA0   25 1.66667 0.903563 0.161558
Q2G2A9   12 0.8 -1.27278 0.943444
Q2FYB9   23 1.53333 0.903563 0.161558
Q2FYI4   18 1.2 0.903563 0.161558
Q2FYL4   29 1.93333 0.903563 0.161558
Q2G1T0   14 0.933333 -1.27278 0.943444
Q2FXW7   21 1.4 0.903563 0.161558
Q2FZA1   25 1.66667 0.903563 0.161558
Q2FY76   15 1 0.903563 0.161558
Q2FZ97   32 2.13333 3.07991 0.0107511
Q2G1I4   12 0.8 -1.27278 0.943444
Q2FYQ6   11 0.733333 -1.27278 0.943444
Q2FXL6   20 1.33333 0.903563 0.161558
Q2G2G6   11 0.733333 -1.27278 0.943444
Q2FVH1   10 0.666667 -1.27278 0.943444
Q2FYA8   32 2.13333 3.07991 0.0107511
Q2G2M5   23 1.53333 0.903563 0.161558
Q2FV99   25 1.66667 0.903563 0.161558
Q2G105   21 1.4 0.903563 0.161558
Q2FW23   26 1.73333 0.903563 0.161558
Q2G012   17 1.13333 0.903563 0.161558
Q2G2V5   23 1.53333 0.903563 0.161558
Q2FW07   28 1.86667 0.903563 0.161558
Q2G0F2   27 1.8 0.903563 0.161558
Q2FZC9   12 0.8 -1.27278 0.943444
Q2FXE9   11 0.733333 -1.27278 0.943444
Q2FV47   23 1.53333 0.903563 0.161558
Q2G2Q8   26 1.73333 0.903563 0.161558
Q2FYE7   17 1.13333 0.903563 0.161558
Q2FUT3   20 1.33333 0.903563 0.161558
Q2G068   28 1.86667 0.903563 0.161558
Q2G2D3   25 1.66667 0.903563 0.161558
Q2FYK4   20 1.33333 0.903563 0.161558
Q2FX36   24 1.6 0.903563 0.161558
Q2G0A4   12 0.8 -1.27278 0.943444
Q2G080   9 0.6 -1.27278 0.943444
Q2FUT1   16 1.06667 0.903563 0.161558
Q2FYH3   21 1.4 0.903563 0.161558
Q2FXA7   19 1.26667 0.903563 0.161558
Q2G2Y6   20 1.33333 0.903563 0.161558
Q2FY55   20 1.33333 0.903563 0.161558
Q2FY61   20 1.33333 0.903563 0.161558
Q2G0E2   22 1.46667 0.903563 0.161558
Q2FVY1   23 1.53333 0.903563 0.161558
Q2FUV1   22 1.46667 0.903563 0.161558
Q2FUS9   20 1.33333 0.903563 0.161558
Q2G1A1   26 1.73333 0.903563 0.161558
P60639   18 1.2 0.903563 0.161558
Q2FZE9   22 1.46667 0.903563 0.161558
Q2G1I9   11 0.733333 -1.27278 0.943444
Q2FWN0   30 2 3.07991 0.0107511
Q2FZE3   33 2.2 3.07991 0.0107511
Q93Q23   11 0.733333 -1.27278 0.943444
Q2FWE9   17 1.13333 0.903563 0.161558
Q2FUS1   10 0.666667 -1.27278 0.943444
Q2FVM5   23 1.53333 0.903563 0.161558
Q2G2N7   12 0.8 -1.27278 0.943444
Q2FWG0   13 0.866667 -1.27278 0.943444
Q2FXV7   13 0.866667 -1.27278 0.943444
Q2FW69   11 0.733333 -1.27278 0.943444
P0A0F8   15 1 0.903563 0.161558
Q2G055   26 1.73333 0.903563 0.161558
Q2FV37   9 0.6 -1.27278 0.943444
Q2G225   9 0.6 -1.27278 0.943444
Q2FXG2   16 1.06667 0.903563 0.161558
Q2FY87   25 1.66667 0.903563 0.161558
Q2FWR7   24 1.6 0.903563 0.161558
Q2G1U6   22 1.46667 0.903563 0.161558
Q2G006   26 1.73333 0.903563 0.161558
Q2G2I6   12 0.774194 -1.27278 0.943444
Q2FWS1   30 1.93548 0.903563 0.161558
Q2FYF5   27 1.74194 0.903563 0.161558
Q2G0F1   15 0.967742 -1.27278 0.943444
Q2G0J2   16 1.03226 0.903563 0.161558
Q2FXE3   25 1.6129 0.903563 0.161558
Q2FYV8   30 1.93548 0.903563 0.161558
Q2G1X6   19 1.22581 0.903563 0.161558
Q2FUP5   27 1.74194 0.903563 0.161558
Q2G1A4   11 0.709677 -1.27278 0.943444
Q2G0H9   28 1.80645 0.903563 0.161558
Q2G0M0   21 1.35484 0.903563 0.161558
Q2FYK6   27 1.74194 0.903563 0.161558
Q2G023   35 2.25806 3.07991 0.0107511
Q2G0G2   28 1.80645 0.903563 0.161558
Q2FXC0   33 2.12903 3.07991 0.0107511
Q2FXF1   28 1.80645 0.903563 0.161558
Q2FW00   9 0.580645 -1.27278 0.943444
Q2G1E7   11 0.709677 -1.27278 0.943444
Q2FWE7   18 1.16129 0.903563 0.161558
Q2FY32   26 1.67742 0.903563 0.161558
Q2FUU0   27 1.74194 0.903563 0.161558
Q2FVU5   29 1.87097 0.903563 0.161558
Q2G062   17 1.09677 0.903563 0.161558
Q2FV26   15 0.967742 -1.27278 0.943444
Q2FW97   22 1.41935 0.903563 0.161558
Q2FZY8   13 0.83871 -1.27278 0.943444
Q2G277   10 0.645161 -1.27278 0.943444
Q2G0V1   11 0.709677 -1.27278 0.943444
Q2FWJ3   26 1.67742 0.903563 0.161558
Q2G2J2   31 2 3.07991 0.0107511
Q2FVB0   12 0.774194 -1.27278 0.943444
Q2G278   30 1.93548 0.903563 0.161558
Q2G107   22 1.41935 0.903563 0.161558
P0A0M9   22 1.41935 0.903563 0.161558
Q2G067   9 0.580645 -1.27278 0.943444
Q2FV55   32 2.06452 3.07991 0.0107511
Q2G1L3   23 1.48387 0.903563 0.161558
Q2G2R0   19 1.22581 0.903563 0.161558
Q2G2T3   22 1.41935 0.903563 0.161558
Q2FWA8   10 0.645161 -1.27278 0.943444
Q2G056   28 1.80645 0.903563 0.161558
Q2FWR1   23 1.48387 0.903563 0.161558
Q2FXP9   18 1.16129 0.903563 0.161558
Q2FZI4   15 0.967742 -1.27278 0.943444
Q2G2L7   29 1.87097 0.903563 0.161558
Q2FVG1   10 0.645161 -1.27278 0.943444
Q2G1I7   38 2.45161 3.07991 0.0107511
Q2FVB6   10 0.645161 -1.27278 0.943444
Q2G001   28 1.80645 0.903563 0.161558
Q2FUX3   27 1.74194 0.903563 0.161558
Q2G1Q9   19 1.22581 0.903563 0.161558
Q2G2S9   26 1.67742 0.903563 0.161558
Q2FXZ8   16 1.03226 0.903563 0.161558
Q2FZI7   24 1.54839 0.903563 0.161558
Q2FUS6   35 2.25806 3.07991 0.0107511
Q2FUZ6   24 1.54839 0.903563 0.161558
Q2FYQ9   18 1.16129 0.903563 0.161558
Q2FYS8   28 1.80645 0.903563 0.161558
Q2FYS6   14 0.903226 -1.27278 0.943444
Q2FZG6   27 1.74194 0.903563 0.161558
Q2G1L9   10 0.645161 -1.27278 0.943444
Q2FXT3   25 1.6129 0.903563 0.161558
Q2FZN9   31 2 3.07991 0.0107511
Q2FW20   30 1.93548 0.903563 0.161558
Q2G0H3   25 1.6129 0.903563 0.161558
Q2FV98   29 1.87097 0.903563 0.161558
Q2FXR7   19 1.22581 0.903563 0.161558
Q2G1T4   28 1.80645 0.903563 0.161558
Q2FW38   24 1.54839 0.903563 0.161558
Q2G2P6   12 0.774194 -1.27278 0.943444
Q2FVL7   19 1.22581 0.903563 0.161558
Q2FVY2   31 2 3.07991 0.0107511
Q2FYZ0   29 1.87097 0.903563 0.161558
Q2FYW2   10 0.645161 -1.27278 0.943444
P60643   13 0.83871 -1.27278 0.943444
Q2G265   30 1.93548 0.903563 0.161558
Q2FV42   16 1.03226 0.903563 0.161558
Q2FXN0   17 1.09677 0.903563 0.161558
Q2G2D9   14 0.903226 -1.27278 0.943444
Q2FV75   23 1.48387 0.903563 0.161558
Q2FYE0   14 0.903226 -1.27278 0.943444
Q2FX03   8 0.516129 -1.27278 0.943444
Q2FX89   21 1.35484 0.903563 0.161558
Q2FX43   28 1.80645 0.903563 0.161558
Q2FV69   19 1.1875 0.903563 0.161558
P72360   13 0.8125 -1.27278 0.943444
Q2FVQ1   26 1.625 0.903563 0.161558
Q2FYG7   19 1.1875 0.903563 0.161558
Q2G1J8   11 0.6875 -1.27278 0.943444
Q2FW77   11 0.6875 -1.27278 0.943444
Q2FWI4   26 1.625 0.903563 0.161558
Q2FX62   29 1.8125 0.903563 0.161558
Q2G0U6   27 1.6875 0.903563 0.161558
Q2G0P2   35 2.1875 3.07991 0.0107511
Q2G0B8   36 2.25 3.07991 0.0107511
Q2FVL3   10 0.625 -1.27278 0.943444
Q2G1K8   23 1.4375 0.903563 0.161558
Q2G2R9   19 1.1875 0.903563 0.161558
Q2G2I3   10 0.625 -1.27278 0.943444
Q2FY56   9 0.5625 -1.27278 0.943444
Q2G0B1   19 1.1875 0.903563 0.161558
Q2G1T1   20 1.25 0.903563 0.161558
Q2FVX5   11 0.6875 -1.27278 0.943444
Q2G0H8   20 1.25 0.903563 0.161558
Q2FVT3   21 1.3125 0.903563 0.161558
Q2FWF6   31 1.9375 0.903563 0.161558
Q2FWZ6   33 2.0625 3.07991 0.0107511
Q2FZ77   26 1.625 0.903563 0.161558
Q2G0H0   21 1.3125 0.903563 0.161558
Q2G2G7   30 1.875 0.903563 0.161558
Q2G117   28 1.75 0.903563 0.161558
Q2FXG9   20 1.25 0.903563 0.161558
Q2FWE4   30 1.875 0.903563 0.161558
Q2FUS0   30 1.875 0.903563 0.161558
Q2FWR3   17 1.0625 0.903563 0.161558
Q2FYA9   26 1.625 0.903563 0.161558
Q2G0Y5   28 1.75 0.903563 0.161558
Q2FZZ8   36 2.25 3.07991 0.0107511
Q2G1Z6   17 1.0625 0.903563 0.161558
Q2FX53   15 0.9375 -1.27278 0.943444
Q2FZC4   24 1.5 0.903563 0.161558
Q2FUS5   12 0.75 -1.27278 0.943444
Q2G1R0   9 0.5625 -1.27278 0.943444
Q2G0D5   11 0.6875 -1.27278 0.943444
Q2FY18   13 0.8125 -1.27278 0.943444
Q2FYH8   13 0.8125 -1.27278 0.943444
Q2G1F2   23 1.4375 0.903563 0.161558
Q2G0Q5   30 1.875 0.903563 0.161558
Q2FVR2   24 1.5 0.903563 0.161558
Q2FZE7   21 1.3125 0.903563 0.161558
Q2G0I0   21 1.3125 0.903563 0.161558
Q2G0R1   24 1.5 0.903563 0.161558
Q2G0L7   21 1.3125 0.903563 0.161558
Q2FWI1   26 1.625 0.903563 0.161558
Q2G0F7   12 0.75 -1.27278 0.943444
Q2FXY3   24 1.5 0.903563 0.161558
P0A084   32 2 3.07991 0.0107511
Q2G0G5   22 1.375 0.903563 0.161558
Q2FZE5   10 0.625 -1.27278 0.943444
Q2G0A2   12 0.75 -1.27278 0.943444
Q2FVE8   9 0.5625 -1.27278 0.943444
Q2G2M8   28 1.75 0.903563 0.161558
Q2FYH7   11 0.6875 -1.27278 0.943444
Q2FVR8   23 1.4375 0.903563 0.161558
Q2FZU9   30 1.875 0.903563 0.161558
Q2FYX7   26 1.625 0.903563 0.161558
Q2G280   35 2.1875 3.07991 0.0107511
Q2FVG5   24 1.5 0.903563 0.161558
Q2FWX1   30 1.875 0.903563 0.161558
Q2FVB3   10 0.625 -1.27278 0.943444
Q2G2A1   28 1.75 0.903563 0.161558
Q2G1W7   28 1.75 0.903563 0.161558
Q2FW36   15 0.9375 -1.27278 0.943444
P31337   22 1.375 0.903563 0.161558
Q2FXB8   10 0.625 -1.27278 0.943444
Q2G2F3   32 2 3.07991 0.0107511
Q2FYM7   6 0.375 -1.27278 0.943444
Q2FYB2   26 1.625 0.903563 0.161558
Q2G2E2   19 1.15152 0.903563 0.161558
Q2G2G9   16 0.969697 -1.27278 0.943444
Q2FVC5   29 1.75758 0.903563 0.161558
Q2G0T3   21 1.27273 0.903563 0.161558
Q2G074   11 0.666667 -1.27278 0.943444
Q2G016   27 1.63636 0.903563 0.161558
Q2G0G4   32 1.93939 0.903563 0.161558
Q2G2K1   32 1.93939 0.903563 0.161558
Q2FXE1   18 1.09091 0.903563 0.161558
Q2FWD2   22 1.33333 0.903563 0.161558
Q2G1Q0   33 2 3.07991 0.0107511
Q2G073   13 0.787879 -1.27278 0.943444
Q2G1T7   26 1.57576 0.903563 0.161558
Q2FVI3   31 1.87879 0.903563 0.161558
Q2FZ93   16 0.969697 -1.27278 0.943444
Q2FVQ7   39 2.36364 3.07991 0.0107511
Q2G2B9   14 0.848485 -1.27278 0.943444
Q2FZN5   12 0.727273 -1.27278 0.943444
Q2FY72   28 1.69697 0.903563 0.161558
Q2G0A0   25 1.51515 0.903563 0.161558
Q2FZQ8   13 0.787879 -1.27278 0.943444
Q2FXP1   22 1.33333 0.903563 0.161558
P0A0B7   40 2.42424 3.07991 0.0107511
Q2FYW0   25 1.51515 0.903563 0.161558
Q2G230   22 1.33333 0.903563 0.161558
Q2G0H5   24 1.45455 0.903563 0.161558
Q2G0B7   31 1.87879 0.903563 0.161558
Q2G131   11 0.666667 -1.27278 0.943444
Q2G0Y4   25 1.51515 0.903563 0.161558
Q2G2L0   33 2 3.07991 0.0107511
Q2G101   22 1.33333 0.903563 0.161558
Q2G036   27 1.63636 0.903563 0.161558
Q2FXN3   11 0.666667 -1.27278 0.943444
Q2FWY2   22 1.33333 0.903563 0.161558
Q2FXK6   27 1.63636 0.903563 0.161558
Q2G2Y3   29 1.75758 0.903563 0.161558
Q2G1P8   31 1.87879 0.903563 0.161558
Q2G0N7   27 1.63636 0.903563 0.161558
Q2FW43   33 2 3.07991 0.0107511
Q2G2N4   29 1.75758 0.903563 0.161558
Q2FW59   24 1.45455 0.903563 0.161558
Q2G1V0   13 0.787879 -1.27278 0.943444
Q2G010   29 1.75758 0.903563 0.161558
Q2FWJ4   12 0.727273 -1.27278 0.943444
Q2FUR3   22 1.33333 0.903563 0.161558
Q2FXE4   26 1.57576 0.903563 0.161558
Q2FY36   24 1.45455 0.903563 0.161558
Q2G1Q7   30 1.81818 0.903563 0.161558
Q2FX09   22 1.33333 0.903563 0.161558
Q2G0Z1   31 1.87879 0.903563 0.161558
Q2FWJ1   27 1.63636 0.903563 0.161558
Q2FUT4   38 2.30303 3.07991 0.0107511
Q2FYI1   38 2.30303 3.07991 0.0107511
Q2FXQ8   27 1.63636 0.903563 0.161558
Q2FUZ0   29 1.75758 0.903563 0.161558
P0A086   27 1.63636 0.903563 0.161558
Q2FZM0   14 0.848485 -1.27278 0.943444
Q2FXL3   40 2.42424 3.07991 0.0107511
Q2G2K7   10 0.606061 -1.27278 0.943444
Q2FVL1   11 0.666667 -1.27278 0.943444
Q2FW21   32 1.93939 0.903563 0.161558
Q2G201   37 2.24242 3.07991 0.0107511
Q2FVV6   29 1.75758 0.903563 0.161558
Q2FV03   27 1.63636 0.903563 0.161558
Q2G2T2   13 0.787879 -1.27278 0.943444
Q2FZ44   34 2.06061 3.07991 0.0107511
Q2G1N7   26 1.57576 0.903563 0.161558
Q2G172   11 0.666667 -1.27278 0.943444
Q2G208   24 1.45455 0.903563 0.161558
Q2FZR7   12 0.727273 -1.27278 0.943444
Q2G2K2   18 1.09091 0.903563 0.161558
Q2FVA4   23 1.39394 0.903563 0.161558
Q2G0F5   11 0.666667 -1.27278 0.943444
Q2G0X0   32 1.93939 0.903563 0.161558
Q2FXU0   20 1.21212 0.903563 0.161558
Q2FXX9   24 1.45455 0.903563 0.161558
Q2G2K8   29 1.75758 0.903563 0.161558
Q2G0X1   31 1.82353 0.903563 0.161558
Q2FXI8   24 1.41176 0.903563 0.161558
Q2G0L1   31 1.82353 0.903563 0.161558
Q2FX07   19 1.11765 0.903563 0.161558
Q2G139   32 1.88235 0.903563 0.161558
Q2FUV5   32 1.88235 0.903563 0.161558
Q2FVD0   30 1.76471 0.903563 0.161558
Q2FX10   14 0.823529 -1.27278 0.943444
Q2G1W5   29 1.70588 0.903563 0.161558
Q2G1Y7   34 2 3.07991 0.0107511
Q2G190   43 2.52941 3.07991 0.0107511
Q2FV59   12 0.705882 -1.27278 0.943444
Q2FZS3   22 1.29412 0.903563 0.161558
Q2FX90   27 1.58824 0.903563 0.161558
Q2FW85   9 0.529412 -1.27278 0.943444
Q2FZ65   38 2.23529 3.07991 0.0107511
Q2FXJ7   27 1.58824 0.903563 0.161558
Q2FVW2   19 1.11765 0.903563 0.161558
Q2G0H4   26 1.52941 0.903563 0.161558
Q2FVV4   14 0.823529 -1.27278 0.943444
Q2FUR9   14 0.823529 -1.27278 0.943444
Q2FW06   28 1.64706 0.903563 0.161558
Q2FY84   21 1.23529 0.903563 0.161558
Q2G132   30 1.76471 0.903563 0.161558
Q2G0C9   31 1.82353 0.903563 0.161558
Q2G2N1   10 0.588235 -1.27278 0.943444
Q2FVF2   10 0.588235 -1.27278 0.943444
Q2FZ30   22 1.29412 0.903563 0.161558
Q2FXX8   33 1.94118 0.903563 0.161558
Q2FZX6   17 1 0.903563 0.161558
Q2G1Z2   10 0.588235 -1.27278 0.943444
Q2G0G7   31 1.82353 0.903563 0.161558
Q2FV53   27 1.58824 0.903563 0.161558
Q2FV28   23 1.35294 0.903563 0.161558
Q2G097   36 2.11765 3.07991 0.0107511
Q2FZC5   28 1.64706 0.903563 0.161558
Q2FY77   26 1.52941 0.903563 0.161558
Q2FVA9   30 1.76471 0.903563 0.161558
Q2G2W5   23 1.35294 0.903563 0.161558
Q2FX97   30 1.76471 0.903563 0.161558
Q2G1F3   31 1.82353 0.903563 0.161558
Q2FYU1   35 2.05882 3.07991 0.0107511
Q2FUP6   29 1.70588 0.903563 0.161558
Q2G2U7   18 1.05882 0.903563 0.161558
Q2FY09   27 1.58824 0.903563 0.161558
Q2G1J6   24 1.41176 0.903563 0.161558
Q2G059   36 2.11765 3.07991 0.0107511
Q2FVK5   7 0.411765 -1.27278 0.943444
Q2G0H7   30 1.76471 0.903563 0.161558
Q2FWN2   11 0.647059 -1.27278 0.943444
Q2FYV7   28 1.64706 0.903563 0.161558
Q2G236   24 1.41176 0.903563 0.161558
Q2FZR6   12 0.705882 -1.27278 0.943444
Q2G1P9   38 2.23529 3.07991 0.0107511
Q2G0R9   33 1.94118 0.903563 0.161558
Q2FUZ9   22 1.29412 0.903563 0.161558
Q2FVP2   27 1.58824 0.903563 0.161558
Q2FXC8   33 1.94118 0.903563 0.161558
Q2FVC4   31 1.82353 0.903563 0.161558
Q2FZ29   26 1.52941 0.903563 0.161558
Q2FYR8   27 1.54286 0.903563 0.161558
Q2FY23   37 2.11429 3.07991 0.0107511
Q2G0D4   34 1.94286 0.903563 0.161558
Q2FZ38   22 1.25714 0.903563 0.161558
Q2FXH1   9 0.514286 -1.27278 0.943444
Q2FXZ9   19 1.08571 0.903563 0.161558
Q2G1V3   11 0.628571 -1.27278 0.943444
Q2FVZ0   9 0.514286 -1.27278 0.943444
Q2FV95   13 0.742857 -1.27278 0.943444
Q2G196   28 1.6 0.903563 0.161558
Q2FZ61   31 1.77143 0.903563 0.161558
Q2FW27   30 1.71429 0.903563 0.161558
Q2FWH2   18 1.02857 0.903563 0.161558
Q2FZQ9   8 0.457143 -1.27278 0.943444
Q2FWQ9   30 1.71429 0.903563 0.161558
Q2G1N5   12 0.685714 -1.27278 0.943444
Q2FZP8   12 0.685714 -1.27278 0.943444
Q2FXC2   37 2.11429 3.07991 0.0107511
Q2G0X9   35 2 3.07991 0.0107511
Q2FX08   12 0.685714 -1.27278 0.943444
Q2FUV2   29 1.65714 0.903563 0.161558
Q2FZT8   37 2.11429 3.07991 0.0107511
Q2G2N2   9 0.514286 -1.27278 0.943444
Q2G0M1   21 1.2 0.903563 0.161558
Q2FVX8   27 1.54286 0.903563 0.161558
Q2G220   21 1.2 0.903563 0.161558
Q2FW37   28 1.6 0.903563 0.161558
Q2G203   36 2.05714 3.07991 0.0107511
Q2FY89   43 2.45714 3.07991 0.0107511
Q2G1K7   30 1.71429 0.903563 0.161558
Q2G013   12 0.685714 -1.27278 0.943444
Q2FV91   16 0.914286 -1.27278 0.943444
Q2FW92   27 1.54286 0.903563 0.161558
Q2G1U5   33 1.88571 0.903563 0.161558
Q2G2A6   34 1.94286 0.903563 0.161558
Q2G0G9   29 1.65714 0.903563 0.161558
P0A088   28 1.6 0.903563 0.161558
Q2G0B4   12 0.685714 -1.27278 0.943444
Q2G0X7   34 1.94286 0.903563 0.161558
Q2G0S0   34 1.94286 0.903563 0.161558
Q2FW12   27 1.54286 0.903563 0.161558
Q2G0J7   27 1.54286 0.903563 0.161558
Q2FW76   12 0.685714 -1.27278 0.943444
Q2G1Z7   24 1.37143 0.903563 0.161558
Q2G2S1   34 1.94286 0.903563 0.161558
Q2G1B1   34 1.94286 0.903563 0.161558
Q2FVP3   17 0.971429 -1.27278 0.943444
Q2G1V1   30 1.71429 0.903563 0.161558
Q2G1H8   36 2.05714 3.07991 0.0107511
Q2G149   32 1.82857 0.903563 0.161558
Q2FXC7   35 2 3.07991 0.0107511
Q2G019   25 1.42857 0.903563 0.161558
Q2FWL6   29 1.65714 0.903563 0.161558
Q2G199   9 0.514286 -1.27278 0.943444
Q2FY41   24 1.37143 0.903563 0.161558
Q2FX33   31 1.77143 0.903563 0.161558
Q2G181   34 1.94286 0.903563 0.161558
Q2FVT1   19 1.08571 0.903563 0.161558
Q2G0Z5   30 1.71429 0.903563 0.161558
Q2FZC7   27 1.54286 0.903563 0.161558
Q2G1U0   28 1.6 0.903563 0.161558
Q2FW18   22 1.25714 0.903563 0.161558
Q2G0H1   32 1.82857 0.903563 0.161558
Q2FX22   35 2 3.07991 0.0107511
Q2G157   23 1.31429 0.903563 0.161558
Q2G2J5   24 1.37143 0.903563 0.161558
Q2FZH9   11 0.628571 -1.27278 0.943444
Q2FZA6   14 0.8 -1.27278 0.943444
Q2G1N6   11 0.628571 -1.27278 0.943444
Q2FVR4   24 1.37143 0.903563 0.161558
Q2FY13   28 1.6 0.903563 0.161558
Q2G025   23 1.31429 0.903563 0.161558
Q2FV36   11 0.628571 -1.27278 0.943444
Q2G0W9   33 1.88571 0.903563 0.161558
Q2G0L0   26 1.48571 0.903563 0.161558
Q2FUR2   35 2 3.07991 0.0107511
Q2FVJ9   31 1.77143 0.903563 0.161558
Q2G1S8   35 1.94444 0.903563 0.161558
Q2FVJ5   33 1.83333 0.903563 0.161558
Q2FZ39   25 1.38889 0.903563 0.161558
Q2FWP6   33 1.83333 0.903563 0.161558
Q2FVB4   32 1.77778 0.903563 0.161558
Q2G0V7   22 1.22222 0.903563 0.161558
Q2FUV4   29 1.61111 0.903563 0.161558
Q2FYG5   23 1.27778 0.903563 0.161558
Q2FW71   9 0.5 -1.27278 0.943444
Q2FZB1   36 2 3.07991 0.0107511
Q2G0Y9   31 1.72222 0.903563 0.161558
Q2G0X4   31 1.72222 0.903563 0.161558
Q2FZL2   32 1.77778 0.903563 0.161558
Q2FVS1   24 1.33333 0.903563 0.161558
Q2G099   27 1.5 0.903563 0.161558
Q2FZN0   27 1.5 0.903563 0.161558
Q2FZ50   20 1.11111 0.903563 0.161558
Q2G0X8   33 1.83333 0.903563 0.161558
Q2G167   36 2 3.07991 0.0107511
Q2G086   21 1.16667 0.903563 0.161558
Q2G0D0   41 2.27778 3.07991 0.0107511
Q2FWG3   21 1.16667 0.903563 0.161558
Q2G228   31 1.72222 0.903563 0.161558
Q2FWW8   23 1.27778 0.903563 0.161558
Q2FYL0   29 1.61111 0.903563 0.161558
Q2FXX2   27 1.5 0.903563 0.161558
Q2G0C4   13 0.722222 -1.27278 0.943444
Q2FZA2   26 1.44444 0.903563 0.161558
Q2FWL0   35 1.94444 0.903563 0.161558
Q2FUY9   31 1.72222 0.903563 0.161558
Q2G0T8   37 2.05556 3.07991 0.0107511
Q2FWK0   28 1.55556 0.903563 0.161558
Q2G0D9   37 2.05556 3.07991 0.0107511
Q2FZF3   23 1.27778 0.903563 0.161558
Q2FZ17   39 2.16667 3.07991 0.0107511
Q2G0T6   31 1.72222 0.903563 0.161558
Q2G140   10 0.555556 -1.27278 0.943444
Q2G2F2   9 0.5 -1.27278 0.943444
Q2FXG0   36 2 3.07991 0.0107511
Q2FWR4   30 1.66667 0.903563 0.161558
Q2G195   18 1 0.903563 0.161558
Q2FVY4   33 1.83333 0.903563 0.161558
Q2G1I6   30 1.66667 0.903563 0.161558
Q2FVD5   18 1 0.903563 0.161558
Q2FZM1   30 1.66667 0.903563 0.161558
Q2FVG0   49 2.72222 3.07991 0.0107511
Q2FZM7   31 1.72222 0.903563 0.161558
Q2FZB2   36 2 3.07991 0.0107511
Q2G287   24 1.33333 0.903563 0.161558
Q2FWG4   14 0.777778 -1.27278 0.943444
Q2G2B3   10 0.555556 -1.27278 0.943444
Q2FY48   18 1 0.903563 0.161558
Q9ZNI1   30 1.66667 0.903563 0.161558
Q2FV94   28 1.55556 0.903563 0.161558
Q2G2X5   14 0.777778 -1.27278 0.943444
Q2FVX6   31 1.72222 0.903563 0.161558
Q2G060   23 1.27778 0.903563 0.161558
Q2FVG2   21 1.16667 0.903563 0.161558
Q2G1Q1   29 1.61111 0.903563 0.161558
Q2G1F1   28 1.55556 0.903563 0.161558
Q2FXC5   35 1.94444 0.903563 0.161558
Q2G2B0   11 0.611111 -1.27278 0.943444
Q2FXR6   15 0.833333 -1.27278 0.943444
Q2FXE0   34 1.88889 0.903563 0.161558
Q2FUY3   25 1.38889 0.903563 0.161558
Q2G1S6   41 2.27778 3.07991 0.0107511
Q2FVE9   12 0.666667 -1.27278 0.943444
Q2FVU7   24 1.33333 0.903563 0.161558
Q2FVM7   26 1.44444 0.903563 0.161558
Q2FVU6   14 0.777778 -1.27278 0.943444
Q2FVA1   26 1.44444 0.903563 0.161558
Q2FWB8   37 2.05556 3.07991 0.0107511
Q2FYR5   22 1.22222 0.903563 0.161558
Q2G261   26 1.44444 0.903563 0.161558
Q2G264   34 1.88889 0.903563 0.161558
Q2G0U4   20 1.11111 0.903563 0.161558
Q2G226   12 0.666667 -1.27278 0.943444
Q2FZT7   31 1.72222 0.903563 0.161558
Q2FXJ4   18 1 0.903563 0.161558
Q2G047   21 1.16667 0.903563 0.161558
Q2FWD9   27 1.5 0.903563 0.161558
Q2FZH2   27 1.5 0.903563 0.161558
Q2G044   22 1.22222 0.903563 0.161558
Q2FVZ8   12 0.666667 -1.27278 0.943444
Q2G1C5   12 0.666667 -1.27278 0.943444
Q2G1Z1   18 1 0.903563 0.161558
Q2G135   23 1.27778 0.903563 0.161558
Q2FVE5   30 1.66667 0.903563 0.161558
Q2FZ70   36 2 3.07991 0.0107511
Q2G2A0   41 2.27778 3.07991 0.0107511
Q2G224   22 1.18919 0.903563 0.161558
P0A0K3   32 1.72973 0.903563 0.161558
Q2G1A8   35 1.89189 0.903563 0.161558
Q2G1P5   15 0.810811 -1.27278 0.943444
Q2FV93   13 0.702703 -1.27278 0.943444
Q2FXC4   34 1.83784 0.903563 0.161558
Q2FY74   22 1.18919 0.903563 0.161558
Q2G1M1   22 1.18919 0.903563 0.161558
Q9EZ11   29 1.56757 0.903563 0.161558
Q2FZB3   46 2.48649 3.07991 0.0107511
Q2G1V2   26 1.40541 0.903563 0.161558
Q2FVM8   16 0.864865 -1.27278 0.943444
Q2FVR1   34 1.83784 0.903563 0.161558
Q2FXC3   33 1.78378 0.903563 0.161558
Q2FUV6   44 2.37838 3.07991 0.0107511
Q2G1D7   28 1.51351 0.903563 0.161558
Q2FXR2   27 1.45946 0.903563 0.161558
Q2FW83   10 0.540541 -1.27278 0.943444
Q2G2X7   36 1.94595 0.903563 0.161558
Q2FVM4   13 0.702703 -1.27278 0.943444
P0A0J3   25 1.35135 0.903563 0.161558
Q2G2L8   28 1.51351 0.903563 0.161558
Q2FZ27   29 1.56757 0.903563 0.161558
Q2FZ53   23 1.24324 0.903563 0.161558
Q2G154   31 1.67568 0.903563 0.161558
Q2FZS4   11 0.594595 -1.27278 0.943444
Q2FYQ5   10 0.540541 -1.27278 0.943444
Q2FZL6   27 1.45946 0.903563 0.161558
Q2FWB9   26 1.40541 0.903563 0.161558
Q2FUQ4   31 1.67568 0.903563 0.161558
Q2G293   43 2.32432 3.07991 0.0107511
Q2FZS5   41 2.21622 3.07991 0.0107511
Q2FYP9   13 0.702703 -1.27278 0.943444
Q2G0K7   33 1.78378 0.903563 0.161558
Q2FVV2   17 0.918919 -1.27278 0.943444
Q2FVN0   26 1.40541 0.903563 0.161558
Q2FX00   35 1.89189 0.903563 0.161558
Q2G1I0   17 0.918919 -1.27278 0.943444
Q2FXI2   26 1.40541 0.903563 0.161558
Q2G2X1   18 0.972973 -1.27278 0.943444
Q2FYG6   18 0.972973 -1.27278 0.943444
Q2FXH0   30 1.62162 0.903563 0.161558
Q2FXU7   28 1.51351 0.903563 0.161558
Q2G170   29 1.56757 0.903563 0.161558
Q2FVQ9   28 1.51351 0.903563 0.161558
Q2FWV2   39 2.10811 3.07991 0.0107511
Q2FVI5   11 0.594595 -1.27278 0.943444
Q2FUW0   38 2.05405 3.07991 0.0107511
Q2FXB7   36 1.94595 0.903563 0.161558
Q2G0J8   32 1.72973 0.903563 0.161558
Q2FXB5   31 1.67568 0.903563 0.161558
Q2FYE9   11 0.594595 -1.27278 0.943444
Q2FVE2   17 0.918919 -1.27278 0.943444
Q2G2V6   28 1.51351 0.903563 0.161558
O08387   21 1.13514 0.903563 0.161558
Q2FZ14   23 1.24324 0.903563 0.161558
Q2FXW3   24 1.2973 0.903563 0.161558
Q2FYQ8   27 1.45946 0.903563 0.161558
Q2G2D6   25 1.35135 0.903563 0.161558
Q2G2T7   27 1.45946 0.903563 0.161558
Q2FYP8   17 0.918919 -1.27278 0.943444
Q2FZ25   29 1.56757 0.903563 0.161558
Q2FY65   31 1.67568 0.903563 0.161558
Q2G2T1   22 1.18919 0.903563 0.161558
Q2G1N0   10 0.540541 -1.27278 0.943444
Q2G110   15 0.810811 -1.27278 0.943444
Q2G1E1   22 1.18919 0.903563 0.161558
Q2G2F1   40 2.16216 3.07991 0.0107511
Q2FXE8   28 1.51351 0.903563 0.161558
Q2FZ06   25 1.35135 0.903563 0.161558
Q2FVH2   10 0.540541 -1.27278 0.943444
Q2FYV6   42 2.27027 3.07991 0.0107511
Q2FZJ3   34 1.78947 0.903563 0.161558
Q2G095   34 1.78947 0.903563 0.161558
Q2G2Y0   39 2.05263 3.07991 0.0107511
Q2G2W3   30 1.57895 0.903563 0.161558
Q2FY07   40 2.10526 3.07991 0.0107511
Q2FXW8   34 1.78947 0.903563 0.161558
Q2FUR6   37 1.94737 0.903563 0.161558
Q2FVW6   11 0.578947 -1.27278 0.943444
Q2G1X0   24 1.26316 0.903563 0.161558
Q2G1F6   11 0.578947 -1.27278 0.943444
Q2FVK8   27 1.42105 0.903563 0.161558
Q2G158   22 1.15789 0.903563 0.161558
Q2G118   26 1.36842 0.903563 0.161558
Q2G077   11 0.578947 -1.27278 0.943444
Q2G0E0   34 1.78947 0.903563 0.161558
Q2G263   42 2.21053 3.07991 0.0107511
Q2FUU1   30 1.57895 0.903563 0.161558
Q2G1X7   27 1.42105 0.903563 0.161558
Q2G1C0   33 1.73684 0.903563 0.161558
Q2FVB9   10 0.526316 -1.27278 0.943444
Q2G273   24 1.26316 0.903563 0.161558
Q53726   28 1.47368 0.903563 0.161558
Q2G2W9   34 1.78947 0.903563 0.161558
Q2FZ22   35 1.84211 0.903563 0.161558
Q2G2U1   32 1.68421 0.903563 0.161558
Q2FXW6   28 1.47368 0.903563 0.161558
Q2G0P9   13 0.684211 -1.27278 0.943444
Q2FYE3   36 1.89474 0.903563 0.161558
Q2FXU3   33 1.73684 0.903563 0.161558
Q2G052   34 1.78947 0.903563 0.161558
Q2FZM6   23 1.21053 0.903563 0.161558
Q2FX25   35 1.84211 0.903563 0.161558
Q2FX05   29 1.52632 0.903563 0.161558
Q2G1P2   13 0.684211 -1.27278 0.943444
Q2G2C4   31 1.63158 0.903563 0.161558
Q2G165   14 0.736842 -1.27278 0.943444
Q2FXK8   7 0.368421 -1.27278 0.943444
Q2FWP1   25 1.31579 0.903563 0.161558
Q2FVU1   11 0.578947 -1.27278 0.943444
Q2FZ78   33 1.73684 0.903563 0.161558
Q2G0P0   35 1.84211 0.903563 0.161558
Q2FXX3   11 0.578947 -1.27278 0.943444
Q2FVX2   36 1.89474 0.903563 0.161558
Q2G0Q7   23 1.21053 0.903563 0.161558
Q2FXS6   36 1.89474 0.903563 0.161558
Q2FUZ1   41 2.15789 3.07991 0.0107511
Q2FZ87   27 1.42105 0.903563 0.161558
Q2FXF4   24 1.26316 0.903563 0.161558
Q2G1G4   23 1.21053 0.903563 0.161558
Q2FWE6   30 1.57895 0.903563 0.161558
Q2G2U2   32 1.68421 0.903563 0.161558
Q2FY17   38 2 3.07991 0.0107511
Q2FVU3   24 1.26316 0.903563 0.161558
Q2FVK1   19 1 0.903563 0.161558
Q2G0K5   28 1.47368 0.903563 0.161558
Q2G2X8   31 1.63158 0.903563 0.161558
Q2FYZ7   24 1.26316 0.903563 0.161558
Q2FWG1   31 1.63158 0.903563 0.161558
Q2G1Q6   30 1.57895 0.903563 0.161558
Q2G2X9   40 2.10526 3.07991 0.0107511
Q2FWN9   21 1.10526 0.903563 0.161558
Q2FYZ2   22 1.15789 0.903563 0.161558
Q2FZJ1   34 1.78947 0.903563 0.161558
Q2G002   22 1.15789 0.903563 0.161558
Q2FVL4   37 1.94737 0.903563 0.161558
Q2G2M7   30 1.57895 0.903563 0.161558
Q2FWH6   31 1.63158 0.903563 0.161558
Q2FXQ3   36 1.89474 0.903563 0.161558
Q2G129   14 0.736842 -1.27278 0.943444
Q7BHL7   40 2.10526 3.07991 0.0107511
Q2FZ71   27 1.42105 0.903563 0.161558
Q2FZ88   29 1.48718 0.903563 0.161558
Q2FV22   30 1.53846 0.903563 0.161558
Q2FYM3   30 1.53846 0.903563 0.161558
Q2FY06   31 1.58974 0.903563 0.161558
Q2FXB0   25 1.28205 0.903563 0.161558
Q2FX87   35 1.79487 0.903563 0.161558
Q2FZ33   31 1.58974 0.903563 0.161558
Q2G0J1   47 2.41026 3.07991 0.0107511
Q2FUT7   38 1.94872 0.903563 0.161558
Q2FZH1   33 1.69231 0.903563 0.161558
Q2FVX3   37 1.89744 0.903563 0.161558
Q2FWC6   40 2.05128 3.07991 0.0107511
Q2FXN6   32 1.64103 0.903563 0.161558
Q2FY79   34 1.74359 0.903563 0.161558
Q2FZ23   36 1.84615 0.903563 0.161558
Q2FVF1   40 2.05128 3.07991 0.0107511
Q2FWM5   22 1.12821 0.903563 0.161558
Q2G061   26 1.33333 0.903563 0.161558
Q2FWL7   21 1.07692 0.903563 0.161558
Q2FVK3   22 1.12821 0.903563 0.161558
Q2FX19   22 1.12821 0.903563 0.161558
Q2G2U6   34 1.74359 0.903563 0.161558
Q2G1S5   37 1.89744 0.903563 0.161558
Q2FVS9   36 1.84615 0.903563 0.161558
Q2G1M7   31 1.58974 0.903563 0.161558
Q2FW50   40 2.05128 3.07991 0.0107511
Q2G2L1   29 1.48718 0.903563 0.161558
Q2FWB1   34 1.74359 0.903563 0.161558
Q2FXA8   43 2.20513 3.07991 0.0107511
Q2FV20   34 1.74359 0.903563 0.161558
Q2FUY1   40 2.05128 3.07991 0.0107511
Q2FYJ1   25 1.28205 0.903563 0.161558
Q2G043   30 1.53846 0.903563 0.161558
Q2FZ43   31 1.58974 0.903563 0.161558
Q9KJN4   33 1.69231 0.903563 0.161558
Q2G194   18 0.923077 -1.27278 0.943444
Q2G0F0   29 1.48718 0.903563 0.161558
Q2G2G2   29 1.48718 0.903563 0.161558
Q2G0I8   41 2.10256 3.07991 0.0107511
Q2FXG5   30 1.53846 0.903563 0.161558
Q2G2S6   27 1.38462 0.903563 0.161558
Q53700   30 1.53846 0.903563 0.161558
Q2G0D8   35 1.79487 0.903563 0.161558
P60430   27 1.38462 0.903563 0.161558
Q2FV41   26 1.33333 0.903563 0.161558
Q2FXZ5   34 1.74359 0.903563 0.161558
Q2FZL0   13 0.666667 -1.27278 0.943444
Q2FY99   30 1.53846 0.903563 0.161558
Q2FX95   32 1.64103 0.903563 0.161558
Q2FYR6   30 1.53846 0.903563 0.161558
Q2FUW2   22 1.12821 0.903563 0.161558
Q2FVL2   38 1.94872 0.903563 0.161558
Q2G2L4   9 0.461538 -1.27278 0.943444
Q2FXB1   24 1.23077 0.903563 0.161558
Q2FZY7   43 2.20513 3.07991 0.0107511
Q2FVN1   11 0.564103 -1.27278 0.943444
Q2G1S1   32 1.64103 0.903563 0.161558
Q2FXK4   28 1.4359 0.903563 0.161558
Q2FXM6   34 1.74359 0.903563 0.161558
Q2FZJ6   32 1.64103 0.903563 0.161558
Q2FVT4   34 1.74359 0.903563 0.161558
Q2FYW1   18 0.923077 -1.27278 0.943444
Q2FYZ3   31 1.58974 0.903563 0.161558
Q2FXX5   34 1.74359 0.903563 0.161558
Q2FWM4   31 1.58974 0.903563 0.161558
Q2G2L3   33 1.69231 0.903563 0.161558
Q2FYR3   27 1.38462 0.903563 0.161558
Q2G0I9   40 2.05128 3.07991 0.0107511
Q2G0M2   27 1.38462 0.903563 0.161558
Q2G272   22 1.12821 0.903563 0.161558
Q2FXL4   28 1.4359 0.903563 0.161558
Q2G0U9   40 2.05128 3.07991 0.0107511
Q2FVE4   34 1.74359 0.903563 0.161558
Q2FVC6   34 1.74359 0.903563 0.161558
Q2FV19   43 2.20513 3.07991 0.0107511
Q2G0S8   39 2 3.07991 0.0107511
Q2G2G3   13 0.666667 -1.27278 0.943444
Q2G2X0   35 1.75 0.903563 0.161558
Q2G0F3   27 1.35 0.903563 0.161558
Q2G037   41 2.05 3.07991 0.0107511
Q2G1G6   27 1.35 0.903563 0.161558
Q2FWP0   23 1.15 0.903563 0.161558
Q2FY29   31 1.55 0.903563 0.161558
Q2FXQ4   21 1.05 0.903563 0.161558
Q2G0S7   34 1.7 0.903563 0.161558
Q2FZX7   28 1.4 0.903563 0.161558
Q2G0E6   14 0.7 -1.27278 0.943444
Q2FY37   40 2 3.07991 0.0107511
Q2FYQ0   34 1.7 0.903563 0.161558
Q2FUV3   40 2 3.07991 0.0107511
Q2FYV2   47 2.35 3.07991 0.0107511
Q2FVS4   15 0.75 -1.27278 0.943444
Q2G2M3   32 1.6 0.903563 0.161558
Q2FVM6   33 1.65 0.903563 0.161558
Q2G292   27 1.35 0.903563 0.161558
Q2FXH7   43 2.15 3.07991 0.0107511
Q2FYQ7   39 1.95 0.903563 0.161558
Q2FWG2   31 1.55 0.903563 0.161558
Q2G159   35 1.75 0.903563 0.161558
Q2FX96   41 2.05 3.07991 0.0107511
Q2FV83   35 1.75 0.903563 0.161558
Q2G2D8   26 1.3 0.903563 0.161558
Q2FYJ4   12 0.6 -1.27278 0.943444
Q2G1E8   10 0.5 -1.27278 0.943444
Q2FVK2   21 1.05 0.903563 0.161558
Q2FZP1   20 1 0.903563 0.161558
Q2FXI0   39 1.95 0.903563 0.161558
Q2G134   13 0.65 -1.27278 0.943444
Q2FZZ6   32 1.6 0.903563 0.161558
Q2G1Z3   33 1.65 0.903563 0.161558
Q2G030   27 1.35 0.903563 0.161558
Q2FV21   29 1.45 0.903563 0.161558
Q9RQP6   12 0.6 -1.27278 0.943444
Q2FZ62   25 1.25 0.903563 0.161558
Q2FZQ7   21 1.05 0.903563 0.161558
Q2G0F4   21 1.05 0.903563 0.161558
Q2FWE0   36 1.8 0.903563 0.161558
Q2FVS0   18 0.9 -1.27278 0.943444
Q2FUT6   41 2.05 3.07991 0.0107511
Q2FUQ5   31 1.55 0.903563 0.161558
Q2FZJ9   33 1.65 0.903563 0.161558
Q2FY81   40 2 3.07991 0.0107511
Q2G0K8   34 1.7 0.903563 0.161558
Q2G262   12 0.6 -1.27278 0.943444
Q2G0E1   39 1.95 0.903563 0.161558
Q2FWD3   38 1.9 0.903563 0.161558
Q2FXA4   24 1.2 0.903563 0.161558
Q2FVF0   34 1.7 0.903563 0.161558
Q2FWW9   34 1.7 0.903563 0.161558
Q2FZ54   40 2 3.07991 0.0107511
P0A0J0   16 0.8 -1.27278 0.943444
Q2G1G1   41 2.05 3.07991 0.0107511
Q2FWA1   33 1.65 0.903563 0.161558
Q2FXN1   43 2.15 3.07991 0.0107511
Q2G2T4   39 1.95 0.903563 0.161558
Q2FZW9   21 1.05 0.903563 0.161558
Q2FV90   28 1.4 0.903563 0.161558
Q2FWB3   33 1.65 0.903563 0.161558
Q2G0Q0   30 1.5 0.903563 0.161558
Q2FY10   24 1.2 0.903563 0.161558
Q2FXM0   39 1.95 0.903563 0.161558
Q2G1S2   26 1.3 0.903563 0.161558
Q2FXY5   25 1.21951 0.903563 0.161558
Q2FXV3   26 1.26829 0.903563 0.161558
Q2FXG3   26 1.26829 0.903563 0.161558
Q2FVA8   33 1.60976 0.903563 0.161558
Q2G2C2   23 1.12195 0.903563 0.161558
Q2FYU2   35 1.70732 0.903563 0.161558
Q2FYK5   37 1.80488 0.903563 0.161558
Q2FW35   34 1.65854 0.903563 0.161558
Q2FY52   26 1.26829 0.903563 0.161558
Q9RQP9   27 1.31707 0.903563 0.161558
Q2G039   32 1.56098 0.903563 0.161558
Q2G1E4   27 1.31707 0.903563 0.161558
Q2G0B0   29 1.41463 0.903563 0.161558
Q2FXI7   41 2 3.07991 0.0107511
Q2FWN7   31 1.5122 0.903563 0.161558
Q2FV66   31 1.5122 0.903563 0.161558
Q2FYJ5   9 0.439024 -1.27278 0.943444
Q2FYC9   24 1.17073 0.903563 0.161558
Q2FZC6   30 1.46341 0.903563 0.161558
Q2FXW4   33 1.60976 0.903563 0.161558
Q2FXI1   45 2.19512 3.07991 0.0107511
Q2FZF9   28 1.36585 0.903563 0.161558
Q2G171   13 0.634146 -1.27278 0.943444
Q2G2P8   38 1.85366 0.903563 0.161558
Q2G2V9   37 1.80488 0.903563 0.161558
Q2FV31   49 2.39024 3.07991 0.0107511
Q9KJN3   28 1.36585 0.903563 0.161558
Q2FZV5   12 0.585366 -1.27278 0.943444
Q2FWC4   35 1.70732 0.903563 0.161558
Q2FYT0   13 0.634146 -1.27278 0.943444
Q2G145   23 1.12195 0.903563 0.161558
Q2G0J0   43 2.09756 3.07991 0.0107511
Q2FZQ3   20 0.97561 -1.27278 0.943444
Q2FYE5   40 1.95122 0.903563 0.161558
Q2FWN5   17 0.829268 -1.27278 0.943444
Q2FY24   24 1.17073 0.903563 0.161558
Q2FVW7   32 1.56098 0.903563 0.161558
Q2FZ91   42 2.04878 3.07991 0.0107511
Q2FWL2   32 1.56098 0.903563 0.161558
Q2FZQ6   37 1.80488 0.903563 0.161558
P02976   12 0.585366 -1.27278 0.943444
Q2G0R7   12 0.585366 -1.27278 0.943444
Q2FUU2   35 1.70732 0.903563 0.161558
Q2FZG1   41 2 3.07991 0.0107511
Q2G0Z4   12 0.585366 -1.27278 0.943444
Q2FZ81   31 1.5122 0.903563 0.161558
Q2G2J8   30 1.46341 0.903563 0.161558
Q2FZD7   40 1.95122 0.903563 0.161558
Q2G288   25 1.21951 0.903563 0.161558
Q2FW52   40 1.95122 0.903563 0.161558
Q2FVX4   36 1.7561 0.903563 0.161558
Q2FVN5   12 0.585366 -1.27278 0.943444
Q2FY88   34 1.65854 0.903563 0.161558
Q2FWC9   41 2 3.07991 0.0107511
Q2FZS7   38 1.85366 0.903563 0.161558
Q2FZ63   37 1.80488 0.903563 0.161558
Q2G1L8   38 1.85366 0.903563 0.161558
Q2FV17   36 1.7561 0.903563 0.161558
Q2FVT8   20 0.97561 -1.27278 0.943444
Q2G0W8   33 1.60976 0.903563 0.161558
Q2FV07   31 1.5122 0.903563 0.161558
Q2G0Q1   27 1.31707 0.903563 0.161558
Q2FY69   24 1.17073 0.903563 0.161558
Q2FZ75   27 1.31707 0.903563 0.161558
Q2G0E5   26 1.26829 0.903563 0.161558
Q2G233   42 2.04878 3.07991 0.0107511
Q2FWE1   29 1.41463 0.903563 0.161558
Q2FVZ2   44 2.14634 3.07991 0.0107511
Q2FYE2   41 2 3.07991 0.0107511
Q2G1K6   40 1.90476 0.903563 0.161558
Q2FVT0   37 1.7619 0.903563 0.161558
Q2G0Q9   40 1.90476 0.903563 0.161558
Q2FZ89   33 1.57143 0.903563 0.161558
Q2FVR0   37 1.7619 0.903563 0.161558
Q2FZD9   28 1.33333 0.903563 0.161558
Q2FX85   16 0.761905 -1.27278 0.943444
Q2G1B0   41 1.95238 0.903563 0.161558
Q2G2E4   14 0.666667 -1.27278 0.943444
Q2FYK7   33 1.57143 0.903563 0.161558
Q2FZ13   39 1.85714 0.903563 0.161558
Q2FZE6   32 1.52381 0.903563 0.161558
Q2FVI2   39 1.85714 0.903563 0.161558
Q2FZE0   37 1.7619 0.903563 0.161558
Q2FV38   28 1.33333 0.903563 0.161558
Q2FXE2   32 1.52381 0.903563 0.161558
Q2G1Q2   36 1.71429 0.903563 0.161558
Q2FYY8   42 2 3.07991 0.0107511
Q2FYN6   42 2 3.07991 0.0107511
Q2FV39   32 1.52381 0.903563 0.161558
Q2G130   44 2.09524 3.07991 0.0107511
Q2FUR8   38 1.80952 0.903563 0.161558
Q2FXZ3   28 1.33333 0.903563 0.161558
Q2FYM4   13 0.619048 -1.27278 0.943444
Q2FWY1   38 1.80952 0.903563 0.161558
Q2G1V4   36 1.71429 0.903563 0.161558
P0A011   26 1.2381 0.903563 0.161558
Q2FXZ0   32 1.52381 0.903563 0.161558
Q2G0V4   29 1.38095 0.903563 0.161558
Q2FW34   37 1.7619 0.903563 0.161558
Q2FWC7   35 1.66667 0.903563 0.161558
Q2G0F6   33 1.57143 0.903563 0.161558
Q2G0T0   28 1.33333 0.903563 0.161558
Q2FXM8   30 1.42857 0.903563 0.161558
Q2G0Q8   29 1.38095 0.903563 0.161558
Q2FZ08   29 1.38095 0.903563 0.161558
Q2G160   29 1.38095 0.903563 0.161558
Q2FY78   38 1.80952 0.903563 0.161558
Q2G2H7   17 0.809524 -1.27278 0.943444
Q2FW53   32 1.52381 0.903563 0.161558
Q2FVX0   34 1.61905 0.903563 0.161558
Q2G2U5   33 1.57143 0.903563 0.161558
Q2FZR0   40 1.90476 0.903563 0.161558
Q2G1Z9   38 1.80952 0.903563 0.161558
Q2G1G0   37 1.7619 0.903563 0.161558
Q2FW57   29 1.38095 0.903563 0.161558
Q9RQP7   30 1.42857 0.903563 0.161558
Q2FXP0   41 1.95238 0.903563 0.161558
Q2FVV1   11 0.52381 -1.27278 0.943444
Q2FYU8   13 0.619048 -1.27278 0.943444
Q2FZ04   24 1.14286 0.903563 0.161558
Q2FVQ0   35 1.66667 0.903563 0.161558
Q2G151   28 1.33333 0.903563 0.161558
Q2FXF9   40 1.90476 0.903563 0.161558
Q2G242   31 1.47619 0.903563 0.161558
Q2FZQ0   31 1.47619 0.903563 0.161558
Q2G1Q8   39 1.85714 0.903563 0.161558
Q2FYG1   27 1.25581 0.903563 0.161558
Q2G1N3   27 1.25581 0.903563 0.161558
Q2FV44   34 1.5814 0.903563 0.161558
Q2FXV4   39 1.81395 0.903563 0.161558
Q2G0I1   26 1.2093 0.903563 0.161558
Q2FZY0   27 1.25581 0.903563 0.161558
Q2G295   31 1.44186 0.903563 0.161558
Q2FWH3   39 1.81395 0.903563 0.161558
Q2G072   34 1.5814 0.903563 0.161558
Q2G217   37 1.72093 0.903563 0.161558
Q2FYP6   40 1.86047 0.903563 0.161558
Q9EZ12   30 1.39535 0.903563 0.161558
Q2FZ48   32 1.48837 0.903563 0.161558
Q2FY16   32 1.48837 0.903563 0.161558
Q2FZU3   28 1.30233 0.903563 0.161558
Q2FVV7   42 1.95349 0.903563 0.161558
Q2FWU0   27 1.25581 0.903563 0.161558
P0A0Q0   35 1.62791 0.903563 0.161558
Q2FVS3   43 2 3.07991 0.0107511
Q2G0I6   41 1.90698 0.903563 0.161558
Q2FYP3   30 1.39535 0.903563 0.161558
Q2FWM0   29 1.34884 0.903563 0.161558
Q2FZ36   32 1.48837 0.903563 0.161558
Q2G0Y8   16 0.744186 -1.27278 0.943444
Q2FXF6   14 0.651163 -1.27278 0.943444
Q2FXM7   30 1.39535 0.903563 0.161558
Q2G1A6   37 1.72093 0.903563 0.161558
Q2G138   10 0.465116 -1.27278 0.943444
Q2FZR4   36 1.67442 0.903563 0.161558
Q2G162   14 0.651163 -1.27278 0.943444
Q2FYH2   15 0.697674 -1.27278 0.943444
Q2FX56   38 1.76744 0.903563 0.161558
Q2FY68   27 1.25581 0.903563 0.161558
Q2G1K1   28 1.30233 0.903563 0.161558
Q2G1A3   27 1.25581 0.903563 0.161558
Q2FZX4   40 1.86047 0.903563 0.161558
Q2G1M5   40 1.86047 0.903563 0.161558
Q2FVA3   24 1.11628 0.903563 0.161558
Q2G2G4   48 2.23256 3.07991 0.0107511
Q2G0U3   30 1.39535 0.903563 0.161558
Q2FXQ6   28 1.30233 0.903563 0.161558
Q2G0S2   34 1.5814 0.903563 0.161558
Q2G168   31 1.44186 0.903563 0.161558
Q2FZB0   28 1.30233 0.903563 0.161558
Q2G119   40 1.86047 0.903563 0.161558
Q2FVJ7   29 1.34884 0.903563 0.161558
Q2FY30   36 1.67442 0.903563 0.161558
Q2FXR3   29 1.34884 0.903563 0.161558
Q2G1Z0   40 1.86047 0.903563 0.161558
Q2G0A9   33 1.53488 0.903563 0.161558
O33599   33 1.53488 0.903563 0.161558
Q2FZ55   41 1.90698 0.903563 0.161558
Q2FYS0   46 2.13953 3.07991 0.0107511
Q2G248   27 1.25581 0.903563 0.161558
Q2G049   27 1.25581 0.903563 0.161558
Q2FVA5   34 1.5814 0.903563 0.161558
Q2FUX8   28 1.30233 0.903563 0.161558
Q2G123   41 1.90698 0.903563 0.161558
Q2FVH0   38 1.76744 0.903563 0.161558
Q2FV01   13 0.604651 -1.27278 0.943444
Q2G2L2   30 1.39535 0.903563 0.161558
Q2FYW3   39 1.81395 0.903563 0.161558
Q2FZZ0   40 1.86047 0.903563 0.161558
Q2FVV8   41 1.90698 0.903563 0.161558
Q2G2W0   24 1.09091 0.903563 0.161558
Q2G041   38 1.72727 0.903563 0.161558
P0A0B9   39 1.77273 0.903563 0.161558
Q2FYI6   44 2 3.07991 0.0107511
Q2G2S2   42 1.90909 0.903563 0.161558
Q2FVQ8   28 1.27273 0.903563 0.161558
Q2FVT2   31 1.40909 0.903563 0.161558
Q2G1Z5   33 1.5 0.903563 0.161558
Q2G2A4   35 1.59091 0.903563 0.161558
P60393   29 1.31818 0.903563 0.161558
Q2G0P6   39 1.77273 0.903563 0.161558
Q2FW04   20 0.909091 -1.27278 0.943444
Q2FYY9   35 1.59091 0.903563 0.161558
Q2FWP2   28 1.27273 0.903563 0.161558
Q2FVW4   26 1.18182 0.903563 0.161558
Q2FY63   34 1.54545 0.903563 0.161558
Q2FZ68   34 1.54545 0.903563 0.161558
Q2G1E2   16 0.727273 -1.27278 0.943444
Q2G2T8   28 1.27273 0.903563 0.161558
Q2FY71   40 1.81818 0.903563 0.161558
Q2FVI1   16 0.727273 -1.27278 0.943444
Q2G0W2   18 0.818182 -1.27278 0.943444
Q2G238   36 1.63636 0.903563 0.161558
Q2FZR1   36 1.63636 0.903563 0.161558
Q2FXN2   17 0.772727 -1.27278 0.943444
Q2FXH6   10 0.454545 -1.27278 0.943444
Q2FXM3   34 1.54545 0.903563 0.161558
Q2FZW3   23 1.04545 0.903563 0.161558
Q2FWM9   37 1.68182 0.903563 0.161558
Q2FUW9   12 0.545455 -1.27278 0.943444
Q2FW91   27 1.22727 0.903563 0.161558
Q2G137   30 1.36364 0.903563 0.161558
Q2FVM0   37 1.68182 0.903563 0.161558
Q2G057   31 1.40909 0.903563 0.161558
Q2FXP5   29 1.31818 0.903563 0.161558
Q2G1H2   12 0.545455 -1.27278 0.943444
Q2FX99   13 0.590909 -1.27278 0.943444
Q2G0J4   17 0.772727 -1.27278 0.943444
Q2FX74   27 1.22727 0.903563 0.161558
Q2G1J9   22 1 0.903563 0.161558
Q2G1F7   10 0.454545 -1.27278 0.943444
Q2G2R8   38 1.72727 0.903563 0.161558
Q2FW32   37 1.68182 0.903563 0.161558
Q2FXZ4   30 1.36364 0.903563 0.161558
Q2FUT0   39 1.77273 0.903563 0.161558
Q2G084   42 1.90909 0.903563 0.161558
Q2G148   32 1.45455 0.903563 0.161558
Q2FYR0   39 1.77273 0.903563 0.161558
Q2FW86   31 1.40909 0.903563 0.161558
Q2FW01   35 1.59091 0.903563 0.161558
Q2FUX9   20 0.909091 -1.27278 0.943444
Q2G212   21 0.954545 -1.27278 0.943444
Q2FZ84   36 1.63636 0.903563 0.161558
Q2G0Y0   35 1.59091 0.903563 0.161558
Q2FYU4   52 2.36364 3.07991 0.0107511
Q2G223   35 1.59091 0.903563 0.161558
Q2G136   32 1.45455 0.903563 0.161558
Q2G0G6   36 1.63636 0.903563 0.161558
Q2FWY6   39 1.77273 0.903563 0.161558
Q2FWZ2   37 1.68182 0.903563 0.161558
Q2G240   41 1.86364 0.903563 0.161558
O05154   30 1.36364 0.903563 0.161558
Q2FXP4   21 0.954545 -1.27278 0.943444
Q2FVH5   36 1.63636 0.903563 0.161558
Q2FYP0   37 1.64444 0.903563 0.161558
Q2FUW5   26 1.15556 0.903563 0.161558
Q2FX66   31 1.37778 0.903563 0.161558
Q2G1P4   12 0.533333 -1.27278 0.943444
Q2FYI9   37 1.64444 0.903563 0.161558
Q2G0I7   42 1.86667 0.903563 0.161558
Q2FXQ9   32 1.42222 0.903563 0.161558
Q2FXL0   35 1.55556 0.903563 0.161558
Q2FYR7   29 1.28889 0.903563 0.161558
Q2G1W4   41 1.82222 0.903563 0.161558
Q2G2C8   28 1.24444 0.903563 0.161558
Q2G163   34 1.51111 0.903563 0.161558
Q2FWL9   11 0.488889 -1.27278 0.943444
Q2FZH3   41 1.82222 0.903563 0.161558
Q2FZR5   38 1.68889 0.903563 0.161558
Q2G1W6   35 1.55556 0.903563 0.161558
Q2FWA5   18 0.8 -1.27278 0.943444
Q2FX17   31 1.37778 0.903563 0.161558
Q2FXY1   33 1.46667 0.903563 0.161558
Q2G2W1   18 0.8 -1.27278 0.943444
Q2FV06   15 0.666667 -1.27278 0.943444
Q2FYW6   39 1.73333 0.903563 0.161558
Q2G281   25 1.11111 0.903563 0.161558
Q2G227   36 1.6 0.903563 0.161558
Q2FWZ5   42 1.86667 0.903563 0.161558
Q2FZX0   33 1.46667 0.903563 0.161558
Q2FV51   18 0.8 -1.27278 0.943444
Q2G082   20 0.888889 -1.27278 0.943444
Q2FWX4   17 0.755556 -1.27278 0.943444
Q2FZT1   33 1.46667 0.903563 0.161558
Q2FYF3   33 1.46667 0.903563 0.161558
Q2FXW9   35 1.55556 0.903563 0.161558
O34090   38 1.68889 0.903563 0.161558
Q2FVE1   18 0.8 -1.27278 0.943444
Q2FZL5   39 1.73333 0.903563 0.161558
Q2G258   36 1.6 0.903563 0.161558
Q2FZW5   22 0.977778 -1.27278 0.943444
Q2FW63   18 0.8 -1.27278 0.943444
Q2FXB4   40 1.77778 0.903563 0.161558
Q2G1T5   20 0.888889 -1.27278 0.943444
Q2G1J5   32 1.42222 0.903563 0.161558
Q2G0V0   34 1.51111 0.903563 0.161558
Q2G0M7   34 1.51111 0.903563 0.161558
Q2G1I5   38 1.68889 0.903563 0.161558
Q2G146   35 1.55556 0.903563 0.161558
Q2G1P6   34 1.51111 0.903563 0.161558
Q2G1W8   40 1.73913 0.903563 0.161558
Q2G035   34 1.47826 0.903563 0.161558
Q2G1I3   31 1.34783 0.903563 0.161558
Q2FWM2   35 1.52174 0.903563 0.161558
Q2FYJ3   31 1.34783 0.903563 0.161558
Q2G0L8   39 1.69565 0.903563 0.161558
Q2G164   39 1.69565 0.903563 0.161558
Q2FVT7   38 1.65217 0.903563 0.161558
Q2G1R3   26 1.13043 0.903563 0.161558
Q2G1T6   43 1.86957 0.903563 0.161558
Q2FZN7   45 1.95652 0.903563 0.161558
Q2FY83   27 1.17391 0.903563 0.161558
Q2FZX9   32 1.3913 0.903563 0.161558
Q2FYL5   28 1.21739 0.903563 0.161558
Q2G218   41 1.78261 0.903563 0.161558
Q2G0M5   30 1.30435 0.903563 0.161558
Q2FW78   12 0.521739 -1.27278 0.943444
P52078   40 1.73913 0.903563 0.161558
Q7X2S2   36 1.56522 0.903563 0.161558
Q2FZG4   31 1.34783 0.903563 0.161558
Q2G0M4   35 1.52174 0.903563 0.161558
Q2FVA2   44 1.91304 0.903563 0.161558
Q2G115   37 1.6087 0.903563 0.161558
Q2G0M8   40 1.73913 0.903563 0.161558
Q2G1U4   37 1.6087 0.903563 0.161558
Q2G1D0   35 1.52174 0.903563 0.161558
Q2G2S0   27 1.17391 0.903563 0.161558
Q2G2N5   20 0.869565 -1.27278 0.943444
Q2G222   38 1.65217 0.903563 0.161558
Q2G1C8   28 1.21739 0.903563 0.161558
Q2FV40   30 1.30435 0.903563 0.161558
Q2FXT1   39 1.69565 0.903563 0.161558
Q2FZZ2   37 1.6087 0.903563 0.161558
Q2FY01   33 1.43478 0.903563 0.161558
Q2FVJ8   44 1.91304 0.903563 0.161558
Q2FXK2   42 1.82609 0.903563 0.161558
Q2FUS7   38 1.65217 0.903563 0.161558
Q2FVP1   13 0.565217 -1.27278 0.943444
Q2FYN7   30 1.30435 0.903563 0.161558
P69848   34 1.47826 0.903563 0.161558
Q2FWN8   38 1.65217 0.903563 0.161558
Q2FV62   25 1.08696 0.903563 0.161558
Q2FWW7   47 2.04348 3.07991 0.0107511
Q2G1Y5   47 2.04348 3.07991 0.0107511
Q2FXA3   34 1.47826 0.903563 0.161558
Q2FYV3   31 1.34783 0.903563 0.161558
Q2G1H4   41 1.78261 0.903563 0.161558
Q2G038   44 1.91304 0.903563 0.161558
Q2G161   14 0.608696 -1.27278 0.943444
Q2FYV1   34 1.47826 0.903563 0.161558
Q2FZ09   37 1.6087 0.903563 0.161558
Q2FW90   33 1.43478 0.903563 0.161558
Q2G290   32 1.3913 0.903563 0.161558
P60611   41 1.78261 0.903563 0.161558
Q2FV58   40 1.73913 0.903563 0.161558
Q2G0C6   40 1.73913 0.903563 0.161558
Q2G050   34 1.47826 0.903563 0.161558
Q2G0V2   38 1.65217 0.903563 0.161558
Q2FVQ4   16 0.695652 -1.27278 0.943444
Q2G094   44 1.87234 0.903563 0.161558
Q2FY59   41 1.74468 0.903563 0.161558
Q2FVX7   42 1.78723 0.903563 0.161558
Q2FVP4   25 1.06383 0.903563 0.161558
Q2G185   30 1.2766 0.903563 0.161558
Q2FXP8   13 0.553191 -1.27278 0.943444
Q2G275   40 1.70213 0.903563 0.161558
Q2G1D9   34 1.44681 0.903563 0.161558
Q2FXI3   43 1.82979 0.903563 0.161558
Q2FYM2   38 1.61702 0.903563 0.161558
P14738   20 0.851064 -1.27278 0.943444
Q2G2Q2   40 1.70213 0.903563 0.161558
Q2G0M9   38 1.61702 0.903563 0.161558
Q2FY67   35 1.48936 0.903563 0.161558
Q2FWX8   19 0.808511 -1.27278 0.943444
Q2FUT9   45 1.91489 0.903563 0.161558
Q2FZS0   42 1.78723 0.903563 0.161558
Q2G2A8   27 1.14894 0.903563 0.161558
Q2FUY2   19 0.808511 -1.27278 0.943444
Q2FZL8   37 1.57447 0.903563 0.161558
Q2FW93   24 1.02128 0.903563 0.161558
Q2G1L7   41 1.74468 0.903563 0.161558
Q2FW41   43 1.82979 0.903563 0.161558
Q2FZY6   42 1.78723 0.903563 0.161558
Q2G042   11 0.468085 -1.27278 0.943444
Q2FWK2   39 1.65957 0.903563 0.161558
Q2FYF4   30 1.2766 0.903563 0.161558
Q2FZP2   38 1.61702 0.903563 0.161558
Q2G1G7   32 1.3617 0.903563 0.161558
Q2G1H5   43 1.82979 0.903563 0.161558
Q2G2S7   31 1.31915 0.903563 0.161558
Q2FY53   35 1.48936 0.903563 0.161558
Q2G1N2   43 1.82979 0.903563 0.161558
Q2G2V2   40 1.70213 0.903563 0.161558
Q2G1H6   45 1.91489 0.903563 0.161558
Q2FZA9   39 1.65957 0.903563 0.161558
Q2FXI5   38 1.61702 0.903563 0.161558
Q2G206   12 0.510638 -1.27278 0.943444
Q2FWN6   34 1.44681 0.903563 0.161558
Q2FUQ2   37 1.57447 0.903563 0.161558
Q2G1K3   28 1.19149 0.903563 0.161558
Q2FZ76   27 1.14894 0.903563 0.161558
Q2FY54   33 1.40426 0.903563 0.161558
Q2G289   32 1.3617 0.903563 0.161558
Q2FY14   35 1.48936 0.903563 0.161558
Q2FV77   38 1.61702 0.903563 0.161558
Q2G064   40 1.70213 0.903563 0.161558
Q2G033   35 1.48936 0.903563 0.161558
Q2G198   36 1.53191 0.903563 0.161558
Q2G0K4   18 0.765957 -1.27278 0.943444
Q2G0V3   43 1.82979 0.903563 0.161558
Q2FWE2   35 1.45833 0.903563 0.161558
Q2G089   36 1.5 0.903563 0.161558
Q2FZL3   36 1.5 0.903563 0.161558
Q2G087   41 1.70833 0.903563 0.161558
Q2G0A7   16 0.666667 -1.27278 0.943444
Q2FVF9   38 1.58333 0.903563 0.161558
Q2G071   29 1.20833 0.903563 0.161558
Q2FUZ2   33 1.375 0.903563 0.161558
Q2FY27   32 1.33333 0.903563 0.161558
Q2FXX4   29 1.20833 0.903563 0.161558
Q2G1E6   30 1.25 0.903563 0.161558
Q2G1G5   22 0.916667 -1.27278 0.943444
Q2G2Q3   39 1.625 0.903563 0.161558
Q2FZF0   30 1.25 0.903563 0.161558
Q2G2D2   37 1.54167 0.903563 0.161558
Q2FXT4   30 1.25 0.903563 0.161558
Q2FZI8   35 1.45833 0.903563 0.161558
Q2FUS8   23 0.958333 -1.27278 0.943444
Q2FVR9   36 1.5 0.903563 0.161558
Q2FXP2   34 1.41667 0.903563 0.161558
Q2FX94   26 1.08333 0.903563 0.161558
Q2G2A5   36 1.5 0.903563 0.161558
Q2FZP7   29 1.20833 0.903563 0.161558
Q2G1R7   35 1.45833 0.903563 0.161558
Q2G015   26 1.08333 0.903563 0.161558
Q2FZF4   34 1.41667 0.903563 0.161558
Q2G1E5   32 1.33333 0.903563 0.161558
Q2FWH9   19 0.791667 -1.27278 0.943444
Q2G069   44 1.83333 0.903563 0.161558
Q2FZK3   43 1.79167 0.903563 0.161558
Q2FZU5   33 1.375 0.903563 0.161558
Q2FYT4   36 1.5 0.903563 0.161558
Q2FWK4   29 1.20833 0.903563 0.161558
Q2FY40   36 1.5 0.903563 0.161558
Q2FWY4   13 0.541667 -1.27278 0.943444
Q2G156   18 0.75 -1.27278 0.943444
Q2G045   32 1.33333 0.903563 0.161558
Q2FZS6   24 1 0.903563 0.161558
Q2FYC7   36 1.5 0.903563 0.161558
Q2FW73   39 1.625 0.903563 0.161558
Q2G1H3   42 1.75 0.903563 0.161558
Q2FXJ6   38 1.58333 0.903563 0.161558
Q2FUS2   12 0.489796 -1.27278 0.943444
Q2G120   43 1.7551 0.903563 0.161558
Q2G2T9   34 1.38776 0.903563 0.161558
Q2G1N9   16 0.653061 -1.27278 0.943444
Q2FXL9   46 1.87755 0.903563 0.161558
Q2G0W4   32 1.30612 0.903563 0.161558
Q2G0R6   32 1.30612 0.903563 0.161558
Q2G1C4   41 1.67347 0.903563 0.161558
Q2FWY9   42 1.71429 0.903563 0.161558
Q2G1K4   40 1.63265 0.903563 0.161558
Q2FYK3   40 1.63265 0.903563 0.161558
Q2G1N4   38 1.55102 0.903563 0.161558
Q2G065   32 1.30612 0.903563 0.161558
Q2FX88   38 1.55102 0.903563 0.161558
Q2FVW9   35 1.42857 0.903563 0.161558
Q2G1E0   24 0.979592 -1.27278 0.943444
Q2G2P2   36 1.46939 0.903563 0.161558
Q2G0V5   15 0.612245 -1.27278 0.943444
Q2FWA2   36 1.46939 0.903563 0.161558
Q2FZU1   34 1.38776 0.903563 0.161558
Q2FX77   34 1.38776 0.903563 0.161558
Q2FW75   34 1.38776 0.903563 0.161558
Q2FUT5   37 1.5102 0.903563 0.161558
Q2G234   38 1.55102 0.903563 0.161558
Q2FZU6   39 1.59184 0.903563 0.161558
Q2G1Y2   17 0.693878 -1.27278 0.943444
Q2FXN7   24 0.979592 -1.27278 0.943444
Q2G2J3   10 0.408163 -1.27278 0.943444
Q2G0G1   37 1.5102 0.903563 0.161558
Q2FW62   37 1.5102 0.903563 0.161558
Q2FUP7   29 1.18367 0.903563 0.161558
Q2G1J3   39 1.59184 0.903563 0.161558
Q2FZ15   53 2.16327 3.07991 0.0107511
Q2G1D3   34 1.38776 0.903563 0.161558
Q2G0K2   44 1.79592 0.903563 0.161558
Q2FWC1   39 1.59184 0.903563 0.161558
Q2FXM5   33 1.34694 0.903563 0.161558
Q2FY46   26 1.06122 0.903563 0.161558
Q2G1K0   33 1.34694 0.903563 0.161558
Q2FXT6   40 1.63265 0.903563 0.161558
Q2FZM4   38 1.55102 0.903563 0.161558
Q2FXG1   35 1.42857 0.903563 0.161558
Q2FXL1   43 1.7551 0.903563 0.161558
Q2FWX5   33 1.34694 0.903563 0.161558
# cudaSaTabsearch LTYPE = T LORDER = F LSOLN = F
# QUERY ID = PF07277 
# DBFILE = ./tableaux.ascii.DB                                                             
Q2G1I1   26 1.04 0.903563  0.161558
Q2G1K2   32 1.28 0.903563  0.161558
Q2FUU5   31 1.24 0.903563  0.161558
Q2FXB6   36 1.44 0.903563  0.161558
Q2FZU2   30 1.2 0.903563  0.161558
Q2FZK0   16 0.64 -1.27278  0.943444
Q2FY33   40 1.6 0.903563  0.161558
Q2G098   44 1.76 0.903563  0.161558
Q2FZ46   30 1.2 0.903563  0.161558
Q2FZQ5   27 1.08 0.903563  0.161558
Q2FXU8   27 1.08 0.903563  0.161558
Q9EZ08   38 1.52 0.903563  0.161558
Q2G1B9   39 1.56 0.903563  0.161558
Q2FZ73   41 1.64 0.903563  0.161558
Q2FY35   41 1.64 0.903563  0.161558
Q2FZ16   36 1.44 0.903563  0.161558
Q2FYR2   42 1.68 0.903563  0.161558
Q2FWY3   28 1.12 0.903563  0.161558
Q2G2F5   31 1.24 0.903563  0.161558
Q2G032   36 1.44 0.903563  0.161558
Q2FZ10   33 1.32 0.903563  0.161558
Q2G255   31 1.24 0.903563  0.161558
Q2G0X6   36 1.44 0.903563  0.161558
Q2FYH0   34 1.36 0.903563  0.161558
Q2FXJ9   25 1 0.903563  0.161558
Q2FZT4   40 1.6 0.903563  0.161558
Q2FVE6   39 1.56 0.903563  0.161558
Q2FYD3   18 0.72 -1.27278  0.943444
Q2FXT5   30 1.2 0.903563  0.161558
Q2FY60   29 1.16 0.903563  0.161558
Q2G2D7   40 1.6 0.903563  0.161558
Q2FX16   30 1.2 0.903563  0.161558
Q2FZ34   39 1.56 0.903563  0.161558
Q2G1S4   30 1.2 0.903563  0.161558
Q2G147   41 1.64 0.903563  0.161558
Q2G1J7   30 1.2 0.903563  0.161558
Q2G2A7   37 1.48 0.903563  0.161558
Q2G2M6   36 1.44 0.903563  0.161558
Q2FV30   34 1.36 0.903563  0.161558
Q2FVL5   37 1.48 0.903563  0.161558
Q2FXY0   40 1.6 0.903563  0.161558
Q2FZL1   37 1.48 0.903563  0.161558
Q2FW45   34 1.36 0.903563  0.161558
Q2FZU0   29 1.13725 0.903563  0.161558
Q2FWZ0   35 1.37255 0.903563  0.161558
Q2G2H5   28 1.09804 0.903563  0.161558
Q2FYG9   38 1.4902 0.903563  0.161558
Q2G2X6   34 1.33333 0.903563  0.161558
Q2G155   37 1.45098 0.903563  0.161558
Q2FXY9   37 1.45098 0.903563  0.161558
Q2FZ37   38 1.4902 0.903563  0.161558
Q2FVI7   43 1.68627 0.903563  0.161558
Q2FYS1   34 1.33333 0.903563  0.161558
Q2FXL5   45 1.76471 0.903563  0.161558
Q2G1J4   30 1.17647 0.903563  0.161558
Q2FWZ3   33 1.29412 0.903563  0.161558
Q2G2P7   35 1.37255 0.903563  0.161558
Q2FVH3   42 1.64706 0.903563  0.161558
Q2FZ31   38 1.4902 0.903563  0.161558
Q2G283   40 1.56863 0.903563  0.161558
Q2FZ66   46 1.80392 0.903563  0.161558
Q2FWY7   14 0.54902 -1.27278  0.943444
Q2G1F9   37 1.45098 0.903563  0.161558
Q2FZJ4   43 1.68627 0.903563  0.161558
Q2FZQ1   24 0.941176 -1.27278  0.943444
Q2FY80   21 0.823529 -1.27278  0.943444
Q2G2D4   18 0.705882 -1.27278  0.943444
Q2FYP1   38 1.4902 0.903563  0.161558
Q2FYF9   31 1.21569 0.903563  0.161558
Q2G0B3   32 1.2549 0.903563  0.161558
Q2FUT8   34 1.33333 0.903563  0.161558
Q2FYR1   39 1.52941 0.903563  0.161558
Q2FYL3   37 1.45098 0.903563  0.161558
Q2FVG4   18 0.705882 -1.27278  0.943444
Q2FVP8   33 1.29412 0.903563  0.161558
Q2FZ28   34 1.30769 0.903563  0.161558
Q2G1F0   38 1.46154 0.903563  0.161558
P95689   43 1.65385 0.903563  0.161558
Q2FYH6   35 1.34615 0.903563  0.161558
Q2FXD1   33 1.26923 0.903563  0.161558
Q2G0X5   41 1.57692 0.903563  0.161558
Q2FXN8   15 0.576923 -1.27278  0.943444
Q2G0N0   45 1.73077 0.903563  0.161558
Q2G268   36 1.38462 0.903563  0.161558
Q2FV61   39 1.5 0.903563  0.161558
Q2FXL7   29 1.11538 0.903563  0.161558
Q2FUR5   31 1.19231 0.903563  0.161558
Q2FXV6   35 1.34615 0.903563  0.161558
Q2G2C5   36 1.38462 0.903563  0.161558
Q2FVJ6   42 1.61538 0.903563  0.161558
Q2G1Y4   41 1.57692 0.903563  0.161558
Q2FVI0   16 0.615385 -1.27278  0.943444
Q2FXJ8   20 0.769231 -1.27278  0.943444
Q2FZU7   33 1.26923 0.903563  0.161558
Q2G2X4   35 1.34615 0.903563  0.161558
Q2FZA8   29 1.11538 0.903563  0.161558
Q2FW96   30 1.15385 0.903563  0.161558
Q2FYV4   38 1.46154 0.903563  0.161558
O07325   40 1.53846 0.903563  0.161558
Q2G1C1   40 1.53846 0.903563  0.161558
Q2FZR9   43 1.65385 0.903563  0.161558
Q2FVW3   38 1.46154 0.903563  0.161558
Q2G124   37 1.42308 0.903563  0.161558
P0C0V7   33 1.26923 0.903563  0.161558
Q2FX52   36 1.35849 0.903563  0.161558
Q2G2C7   37 1.39623 0.903563  0.161558
Q2G2D5   38 1.43396 0.903563  0.161558
Q2FXQ7   41 1.54717 0.903563  0.161558
Q2FZW0   40 1.50943 0.903563  0.161558
Q2FVG3   32 1.20755 0.903563  0.161558
Q2FXR4   43 1.62264 0.903563  0.161558
Q2FZ67   40 1.50943 0.903563  0.161558
Q2G243   33 1.24528 0.903563  0.161558
Q2FV76   52 1.96226 0.903563  0.161558
Q2FVZ4   38 1.43396 0.903563  0.161558
Q2FWC5   49 1.84906 0.903563  0.161558
Q2FZY3   38 1.43396 0.903563  0.161558
Q2FWH5   30 1.13208 0.903563  0.161558
Q2G241   36 1.35849 0.903563  0.161558
Q2FV35   44 1.66038 0.903563  0.161558
Q2G0T5   29 1.09434 0.903563  0.161558
Q2G1A9   37 1.39623 0.903563  0.161558
Q2FYU7   32 1.20755 0.903563  0.161558
Q2G2E0   18 0.679245 -1.27278  0.943444
Q2FVT6   40 1.50943 0.903563  0.161558
Q2G0D7   29 1.09434 0.903563  0.161558
Q2G1M6   37 1.39623 0.903563  0.161558
Q2G0A6   20 0.754717 -1.27278  0.943444
Q2FUY6   32 1.20755 0.903563  0.161558
Q2FYJ2   29 1.09434 0.903563  0.161558
Q2G2E5   32 1.18519 0.903563  0.161558
Q2G2P5   39 1.44444 0.903563  0.161558
Q2G1R6   35 1.2963 0.903563  0.161558
Q2FYF0   32 1.18519 0.903563  0.161558
Q2FVH8   17 0.62963 -1.27278  0.943444
Q2FUU3   35 1.2963 0.903563  0.161558
Q2FVG8   36 1.33333 0.903563  0.161558
Q9ZAH5   38 1.40741 0.903563  0.161558
Q2G2U0   39 1.44444 0.903563  0.161558
Q2FYR4   34 1.25926 0.903563  0.161558
Q2G256   44 1.62963 0.903563  0.161558
Q2FVY0   30 1.11111 0.903563  0.161558
Q2G0Q2   38 1.40741 0.903563  0.161558
Q2G0R2   36 1.33333 0.903563  0.161558
Q2G0Q3   34 1.25926 0.903563  0.161558
Q2FWZ9   32 1.18519 0.903563  0.161558
Q53705   29 1.07407 0.903563  0.161558
Q2G2U3   36 1.33333 0.903563  0.161558
Q2FYY6   46 1.7037 0.903563  0.161558
Q2FWL3   35 1.2963 0.903563  0.161558
Q2FY50   35 1.2963 0.903563  0.161558
Q2FXN4   43 1.59259 0.903563  0.161558
Q2G179   35 1.2963 0.903563  0.161558
Q2G1L6   32 1.18519 0.903563  0.161558
Q2FXU4   34 1.25926 0.903563  0.161558
Q2G1E9   39 1.44444 0.903563  0.161558
Q2G232   44 1.62963 0.903563  0.161558
Q2FXH9   37 1.37037 0.903563  0.161558
Q2G0X3   31 1.14815 0.903563  0.161558
Q2FXD0   30 1.11111 0.903563  0.161558
Q2G0G3   39 1.44444 0.903563  0.161558
Q2FWW3   35 1.2963 0.903563  0.161558
Q2FYG0   37 1.34545 0.903563  0.161558
Q2FZS9   20 0.727273 -1.27278  0.943444
Q2FYS2   37 1.34545 0.903563  0.161558
Q2G2U4   22 0.8 -1.27278  0.943444
Q2FWJ9   33 1.2 0.903563  0.161558
Q2FWF0   41 1.49091 0.903563  0.161558
Q2FXR9   36 1.30909 0.903563  0.161558
Q2FZV7   37 1.34545 0.903563  0.161558
Q2G1W0   37 1.34545 0.903563  0.161558
Q2G2I0   35 1.27273 0.903563  0.161558
Q2G153   41 1.49091 0.903563  0.161558
Q2FWD7   40 1.45455 0.903563  0.161558
Q2FY15   35 1.27273 0.903563  0.161558
Q2FV54   17 0.618182 -1.27278  0.943444
Q2FZ74   43 1.56364 0.903563  0.161558
Q2FYV5   38 1.38182 0.903563  0.161558
Q2G2I1   30 1.09091 0.903563  0.161558
Q2FXZ6   35 1.27273 0.903563  0.161558
Q2G0U0   27 0.981818 -1.27278  0.943444
Q2G0Y6   37 1.34545 0.903563  0.161558
Q2FXJ0   52 1.89091 0.903563  0.161558
Q2FY43   43 1.53571 0.903563  0.161558
Q2FWM1   30 1.07143 0.903563  0.161558
Q2FVJ1   30 1.07143 0.903563  0.161558
Q2G0K3   35 1.25 0.903563  0.161558
Q2FY66   37 1.32143 0.903563  0.161558
Q2FW99   20 0.714286 -1.27278  0.943444
Q2FV10   36 1.28571 0.903563  0.161558
Q2FXJ5   39 1.39286 0.903563  0.161558
Q2FX69   14 0.5 -1.27278  0.943444
Q2G0B2   31 1.10714 0.903563  0.161558
Q2FX14   43 1.53571 0.903563  0.161558
Q2FYD8   31 1.10714 0.903563  0.161558
Q2FWE5   45 1.60714 0.903563  0.161558
Q2G2A3   39 1.39286 0.903563  0.161558
Q2FZH8   39 1.39286 0.903563  0.161558
Q2FX51   33 1.17857 0.903563  0.161558
Q2FWE8   37 1.32143 0.903563  0.161558
Q2G088   38 1.35714 0.903563  0.161558
Q2G028   36 1.26316 0.903563  0.161558
Q2G1S3   37 1.29825 0.903563  0.161558
Q2FYN4   40 1.40351 0.903563  0.161558
Q2FX86   37 1.29825 0.903563  0.161558
Q2G2S8   29 1.01754 0.903563  0.161558
Q2FUW8   38 1.33333 0.903563  0.161558
Q2FWD4   34 1.19298 0.903563  0.161558
Q2FVH6   37 1.29825 0.903563  0.161558
Q2G029   43 1.50877 0.903563  0.161558
Q2G1R5   38 1.33333 0.903563  0.161558
Q2FX65   9 0.315789 -1.27278  0.943444
Q2FZV6   33 1.15789 0.903563  0.161558
Q2G1P1   33 1.15789 0.903563  0.161558
Q2FVU4   24 0.842105 -1.27278  0.943444
Q2FVT5   36 1.26316 0.903563  0.161558
Q2G2H4   43 1.50877 0.903563  0.161558
Q2FZ58   32 1.12281 0.903563  0.161558
Q2FVJ2   34 1.19298 0.903563  0.161558
Q2FXW5   37 1.29825 0.903563  0.161558
Q2FWK1   40 1.40351 0.903563  0.161558
Q2G031   34 1.19298 0.903563  0.161558
Q2G0U1   38 1.33333 0.903563  0.161558
Q2FW46   44 1.54386 0.903563  0.161558
Q2FZY5   37 1.29825 0.903563  0.161558
Q2FZI5   39 1.34483 0.903563  0.161558
Q2FYR9   46 1.58621 0.903563  0.161558
Q2FZ92   32 1.10345 0.903563  0.161558
Q2G1D5   35 1.2069 0.903563  0.161558
Q2FXM2   40 1.37931 0.903563  0.161558
Q2FVM2   39 1.34483 0.903563  0.161558
Q2FZN2   35 1.2069 0.903563  0.161558
Q2G1U8   34 1.17241 0.903563  0.161558
Q2FVS7   45 1.55172 0.903563  0.161558
Q2FWB5   33 1.13793 0.903563  0.161558
Q2FXX1   39 1.34483 0.903563  0.161558
Q2G2J9   30 1.03448 0.903563  0.161558
Q2G0Y7   39 1.34483 0.903563  0.161558
Q2FW81   42 1.44828 0.903563  0.161558
Q2FWK3   29 1 0.903563  0.161558
Q2FY34   36 1.24138 0.903563  0.161558
Q2FXF8   36 1.24138 0.903563  0.161558
Q2FXI9   34 1.17241 0.903563  0.161558
Q05615   30 1.01695 0.903563  0.161558
Q2FUW4   34 1.15254 0.903563  0.161558
Q2FVF4   36 1.22034 0.903563  0.161558
Q2FWI3   39 1.32203 0.903563  0.161558
Q2FWG8   40 1.35593 0.903563  0.161558
Q2G0R0   26 0.881356 -1.27278  0.943444
Q2G0I4   39 1.32203 0.903563  0.161558
Q2FV67   38 1.28814 0.903563  0.161558
Q2G091   35 1.18644 0.903563  0.161558
Q2G1U1   33 1.11864 0.903563  0.161558
Q2FUX7   37 1.25424 0.903563  0.161558
Q2FY51   33 1.11864 0.903563  0.161558
Q2FYP2   37 1.25424 0.903563  0.161558
Q2G0F8   35 1.18644 0.903563  0.161558
Q2FXH5   36 1.22034 0.903563  0.161558
Q2G193   45 1.52542 0.903563  0.161558
Q2FWD6   38 1.28814 0.903563  0.161558
Q2FZ98   39 1.3 0.903563  0.161558
Q2FYQ2   29 0.966667 -1.27278  0.943444
Q2FWL5   30 1 0.903563  0.161558
Q2FV16   39 1.3 0.903563  0.161558
Q2FWX9   33 1.1 0.903563  0.161558
Q2G1J0   35 1.16667 0.903563  0.161558
Q2G235   47 1.56667 0.903563  0.161558
Q2FXK1   32 1.06667 0.903563  0.161558
Q2FWF4   29 0.966667 -1.27278  0.943444
Q2FZC8   42 1.4 0.903563  0.161558
Q2FZQ4   33 1.1 0.903563  0.161558
O52582   35 1.16667 0.903563  0.161558
Q2FZI6   32 1.06667 0.903563  0.161558
Q2FUW7   42 1.4 0.903563  0.161558
Q2G2M9   35 1.16667 0.903563  0.161558
Q2FZD0   36 1.2 0.903563  0.161558
Q2FWK7   33 1.1 0.903563  0.161558
Q2FWU4   23 0.766667 -1.27278  0.943444
Q2FUX4   29 0.966667 -1.27278  0.943444
Q2G2V3   40 1.33333 0.903563  0.161558
O05204   33 1.1 0.903563  0.161558
Q2FYC2   40 1.31148 0.903563  0.161558
Q2FZP6   35 1.14754 0.903563  0.161558
Q2G0L2   36 1.18033 0.903563  0.161558
Q2FZV1   15 0.491803 -1.27278  0.943444
Q2FVQ5   40 1.31148 0.903563  0.161558
Q2FZW6   34 1.11475 0.903563  0.161558
Q2FZI3   34 1.11475 0.903563  0.161558
Q2G219   34 1.11475 0.903563  0.161558
Q2FZR2   33 1.08197 0.903563  0.161558
Q2FXZ2   35 1.14754 0.903563  0.161558
Q2FYC6   37 1.21311 0.903563  0.161558
Q2FYZ5   41 1.32258 0.903563  0.161558
Q2FWN4   39 1.25806 0.903563  0.161558
Q2G221   25 0.806452 -1.27278  0.943444
Q2FZX5   34 1.09677 0.903563  0.161558
Q2FUW3   32 1.03226 0.903563  0.161558
Q2G2H3   30 0.967742 -1.27278  0.943444
Q2FY08   36 1.16129 0.903563  0.161558
Q2FXU5   30 0.967742 -1.27278  0.943444
Q2G1F8   37 1.19355 0.903563  0.161558
Q2FYW4   39 1.25806 0.903563  0.161558
Q2G142   28 0.903226 -1.27278  0.943444
Q2G1U3   31 1 0.903563  0.161558
Q2FZ18   39 1.25806 0.903563  0.161558
Q2FV24   40 1.29032 0.903563  0.161558
Q2G1C2   34 1.09677 0.903563  0.161558
Q2FYZ4   40 1.29032 0.903563  0.161558
Q2FWT4   34 1.09677 0.903563  0.161558
Q2FUX1   35 1.12903 0.903563  0.161558
Q2FZG9   36 1.14286 0.903563  0.161558
Q2FVC1   37 1.1746 0.903563  0.161558
Q2FYT3   39 1.2381 0.903563  0.161558
Q2FY82   34 1.07937 0.903563  0.161558
Q2FV02   36 1.14286 0.903563  0.161558
Q2FXJ2   36 1.14286 0.903563  0.161558
Q2FZ02   35 1.11111 0.903563  0.161558
Q2G0L3   39 1.2381 0.903563  0.161558
Q2FZH5   33 1.04762 0.903563  0.161558
Q2FWH4   37 1.1746 0.903563  0.161558
Q2FW49   37 1.1746 0.903563  0.161558
Q93T05   37 1.1746 0.903563  0.161558
Q2FX73   41 1.30159 0.903563  0.161558
Q2G239   30 0.9375 -1.27278  0.943444
Q2G121   30 0.9375 -1.27278  0.943444
Q2FY11   34 1.0625 0.903563  0.161558
Q2FV11   37 1.15625 0.903563  0.161558
Q2FZ05   39 1.21875 0.903563  0.161558
Q2G253   38 1.1875 0.903563  0.161558
Q2FW98   35 1.09375 0.903563  0.161558
Q2G205   42 1.3125 0.903563  0.161558
Q2FVE7   39 1.21875 0.903563  0.161558
Q2FYD0   33 1.03125 0.903563  0.161558
Q2FZ19   38 1.1875 0.903563  0.161558
Q2G1C7   37 1.15625 0.903563  0.161558
Q2FV60   41 1.28125 0.903563  0.161558
Q2FY64   37 1.15625 0.903563  0.161558
Q2FZI9   35 1.09375 0.903563  0.161558
Q2FV57   42 1.29231 0.903563  0.161558
Q2FXA5   38 1.16923 0.903563  0.161558
Q2G2U8   17 0.523077 -1.27278  0.943444
Q2FZP0   36 1.10769 0.903563  0.161558
Q2FZL7   35 1.07692 0.903563  0.161558
Q2FZR3   34 1.04615 0.903563  0.161558
Q2FWA0   38 1.16923 0.903563  0.161558
Q2G090   31 0.953846 -1.27278  0.943444
Q2G1H0   36 1.09091 0.903563  0.161558
Q2FZP4   37 1.12121 0.903563  0.161558
Q2FUX0   26 0.787879 -1.27278  0.943444
Q2FV86   37 1.12121 0.903563  0.161558
Q2FV14   38 1.15152 0.903563  0.161558
Q2FUT2   38 1.15152 0.903563  0.161558
Q2FZ64   36 1.09091 0.903563  0.161558
Q2FUW1   21 0.626866 -1.27278  0.943444
Q2FWI0   43 1.28358 0.903563  0.161558
Q2G2K5   37 1.10448 0.903563  0.161558
Q2FWK6   36 1.07463 0.903563  0.161558
Q2G0T9   35 1.04478 0.903563  0.161558
Q2G078   37 1.10448 0.903563  0.161558
Q2G1P3   39 1.16418 0.903563  0.161558
Q2G274   37 1.08824 0.903563  0.161558
Q2FZD4   36 1.05882 0.903563  0.161558
Q2FYS5   36 1.05882 0.903563  0.161558
Q2G1K5   33 0.970588 -1.27278  0.943444
Q2G1L5   36 1.05882 0.903563  0.161558
Q2G1M9   41 1.20588 0.903563  0.161558
Q2FX67   33 0.970588 -1.27278  0.943444
Q2FZ32   35 1.02941 0.903563  0.161558
Q2FWH7   28 0.823529 -1.27278  0.943444
Q2FXT8   37 1.07246 0.903563  0.161558
Q2FUQ3   40 1.15942 0.903563  0.161558
Q2G1Y6   40 1.15942 0.903563  0.161558
Q2FX68   29 0.84058 -1.27278  0.943444
Q2FWD1   36 1.04348 0.903563  0.161558
Q2FUZ8   38 1.10145 0.903563  0.161558
Q2G1F5   38 1.10145 0.903563  0.161558
Q2G2T6   30 0.869565 -1.27278  0.943444
Q2FYD2   29 0.84058 -1.27278  0.943444
Q2FYA1   37 1.07246 0.903563  0.161558
Q2FY21   38 1.10145 0.903563  0.161558
Q2FZD3   31 0.898551 -1.27278  0.943444
Q2G1Z4   36 1.04348 0.903563  0.161558
Q2G0S3   35 1 0.903563  0.161558
Q2FVQ3   34 0.971429 -1.27278  0.943444
Q2G2J4   33 0.942857 -1.27278  0.943444
Q2G2B8   31 0.885714 -1.27278  0.943444
Q2G0L5   21 0.6 -1.27278  0.943444
Q2FW72   40 1.14286 0.903563  0.161558
Q2FYT8   35 1 0.903563  0.161558
Q2FXM9   34 0.971429 -1.27278  0.943444
Q2G1Y0   41 1.17143 0.903563  0.161558
Q2G2D0   33 0.942857 -1.27278  0.943444
Q2G2M2   31 0.885714 -1.27278  0.943444
Q2G1B7   32 0.914286 -1.27278  0.943444
Q2G1B8   37 1.05714 0.903563  0.161558
Q2G0M6   37 1.05714 0.903563  0.161558
Q2G1D8   37 1.04225 0.903563  0.161558
Q2FV70   33 0.929577 -1.27278  0.943444
Q2FV72   29 0.816901 -1.27278  0.943444
Q2FVB2   44 1.23944 0.903563  0.161558
Q2G122   37 1.04225 0.903563  0.161558
Q2G1W2   48 1.33333 0.903563  0.161558
Q2FWW1   27 0.75 -1.27278  0.943444
Q2G1F4   45 1.25 0.903563  0.161558
Q2G093   32 0.888889 -1.27278  0.943444
Q2FXY7   37 1.02778 0.903563  0.161558
Q2G1C6   36 1 0.903563  0.161558
Q2FZ20   33 0.916667 -1.27278  0.943444
O50581   33 0.90411 -1.27278  0.943444
Q2G1N1   43 1.17808 0.903563  0.161558
Q2G188   32 0.864865 -1.27278  0.943444
Q2G296   37 1 0.903563  0.161558
Q2G2E9   38 1.02703 0.903563  0.161558
Q2G294   36 0.972973 -1.27278  0.943444
Q2FWJ5   41 1.10811 0.903563  0.161558
Q2FW03   37 0.986667 -1.27278  0.943444
Q2G0N1   35 0.933333 -1.27278  0.943444
Q2FZJ0   49 1.30667 0.903563  0.161558
Q2FYZ9   31 0.826667 -1.27278  0.943444
Q2FV74   30 0.8 -1.27278  0.943444
Q2FXP7   32 0.853333 -1.27278  0.943444
Q2FXU1   29 0.773333 -1.27278  0.943444
Q2G1M8   39 1.04 0.903563  0.161558
Q2FXY4   34 0.906667 -1.27278  0.943444
Q2FZ94   34 0.894737 -1.27278  0.943444
Q2FYI0   35 0.909091 -1.27278  0.943444
Q2FXT9   31 0.805195 -1.27278  0.943444
Q2G0D2   38 0.974359 -1.27278  0.943444
Q2FYB7   34 0.871795 -1.27278  0.943444
Q2FVN8   35 0.897436 -1.27278  0.943444
Q2FZ49   27 0.692308 -1.27278  0.943444
Q2FUW6   35 0.897436 -1.27278  0.943444
Q2G1P7   31 0.794872 -1.27278  0.943444
Q2FW70   36 0.911392 -1.27278  0.943444
Q2G0W1   41 1.03797 0.903563  0.161558
Q2G024   35 0.886076 -1.27278  0.943444
Q2G1G8   35 0.886076 -1.27278  0.943444
Q2G1R9   30 0.759494 -1.27278  0.943444
O06446   31 0.78481 -1.27278  0.943444
Q2G1C9   35 0.886076 -1.27278  0.943444
Q2FXV8   34 0.85 -1.27278  0.943444
Q2G0P5   28 0.7 -1.27278  0.943444
Q2FV64   35 0.864198 -1.27278  0.943444
Q2FV87   38 0.926829 -1.27278  0.943444
Q2G1K9   31 0.746988 -1.27278  0.943444
Q2G266   31 0.746988 -1.27278  0.943444
Q59801   35 0.833333 -1.27278  0.943444
Q2FXH2   33 0.785714 -1.27278  0.943444
Q53727   30 0.705882 -1.27278  0.943444
Q2G2Q0   30 0.705882 -1.27278  0.943444
Q2FZD8   28 0.651163 -1.27278  0.943444
Q2FYS4   29 0.674419 -1.27278  0.943444
Q2G1G2   32 0.744186 -1.27278  0.943444
Q2FXV9   33 0.758621 -1.27278  0.943444
Q2G0L4   20 0.45977 -1.27278  0.943444
Q2FXR8   30 0.689655 -1.27278  0.943444
Q2FYJ0   35 0.804598 -1.27278  0.943444
Q2FZS8   35 0.795455 -1.27278  0.943444
Q2FXN9   31 0.688889 -1.27278  0.943444
Q2FYM1   35 0.777778 -1.27278  0.943444
Q2FVZ5   36 0.8 -1.27278  0.943444
Q2FVL8   32 0.703297 -1.27278  0.943444
Q2FZ40   38 0.835165 -1.27278  0.943444
Q2FYH5   34 0.73913 -1.27278  0.943444
Q2FXB3   32 0.680851 -1.27278  0.943444
Q2FYS9   31 0.645833 -1.27278  0.943444
Q2G1Q4   34 0.708333 -1.27278  0.943444
Q2FVC3   33 0.6875 -1.27278  0.943444
Q2G046   32 0.659794 -1.27278  0.943444
Q2FWU3   27 0.556701 -1.27278  0.943444
Q2FZ72   38 0.783505 -1.27278  0.943444
Q2FZ82   28 0.57732 -1.27278  0.943444
Q9F1K0   28 0.56 -1.27278  0.943444
Q2FVV9   37 0.711538 -1.27278  0.943444
Q2FZT6   25 0.47619 -1.27278  0.943444
Q2FWU5   21 0.4 -1.27278  0.943444
Q2FYC8   29 0.54717 -1.27278  0.943444
Q2FZK7   30 0.555556 -1.27278  0.943444
Q2G2C1   30 0.555556 -1.27278  0.943444
Q2FZT5   29 0.522523 -1.27278  0.943444
Q2G0R8   26 0.464286 -1.27278  0.943444
Q2FW95   23 0.410714 -1.27278  0.943444
Q2G0N5   31 0.534483 -1.27278  0.943444
P47768   30 0.508475 -1.27278  0.943444
Q2FXH4   22 0.369748 -1.27278  0.943444
Q2FVM1   36 0.605042 -1.27278  0.943444
```
