## Supplementary Data 3 for "Mining folded proteomes in the era of accurate structure prediction": PF07290.output

```
# cudaSaTabsearch LTYPE = T LORDER = F LSOLN = F
# QUERY ID = PF07290 
# DBFILE = ./tableaux.ascii.DB                                                             
Q2G0V6   0 0 -1.27278 0.943444
Q2G075   0 0 -1.27278 0.943444
Q2G083   0 0 -1.27278 0.943444
Q2FZN3   0 0 -1.27278 0.943444
Q2FY90   0 0 -1.27278 0.943444
Q2FX91   0 0 -1.27278 0.943444
Q2FX54   0 0 -1.27278 0.943444
Q2FYQ4   0 0 -1.27278 0.943444
Q2G284   0 0 -1.27278 0.943444
Q2G0S4   0 0 -1.27278 0.943444
Q2FWM3   0 0 -1.27278 0.943444
Q2FX81   0 0 -1.27278 0.943444
Q2FXC6   0 0 -1.27278 0.943444
Q2FWJ7   0 0 -1.27278 0.943444
Q2FYJ9   0 0 -1.27278 0.943444
Q2G2E6   0 0 -1.27278 0.943444
Q2FWV0   0 0 -1.27278 0.943444
Q2FZC3   0 0 -1.27278 0.943444
Q2FVH9   0 0 -1.27278 0.943444
Q2FXQ5   0 0 -1.27278 0.943444
Q2FZU4   0 0 -1.27278 0.943444
Q2FYF8   0 0 -1.27278 0.943444
Q2FUR4   0 0 -1.27278 0.943444
Q2FYI2   0 0 -1.27278 0.943444
Q2FYY2   0 0 -1.27278 0.943444
Q2FW58   0 0 -1.27278 0.943444
P0C7Z3   0 0 -1.27278 0.943444
Q2G0T2   0 0 -1.27278 0.943444
Q2G1G9   0 0 -1.27278 0.943444
Q2FVJ0   0 0 -1.27278 0.943444
Q2FZ80   0 0 -1.27278 0.943444
Q2G1R4   0 0 -1.27278 0.943444
Q2FW02   0 0 -1.27278 0.943444
Q2G1X3   0 0 -1.27278 0.943444
Q2FWW4   0 0 -1.27278 0.943444
Q2FZE1   0 0 -1.27278 0.943444
Q2FY31   0 0 -1.27278 0.943444
Q2G018   0 0 -1.27278 0.943444
Q2FZI0   0 0 -1.27278 0.943444
Q2FUZ7   0 0 -1.27278 0.943444
Q2G250   0 0 -1.27278 0.943444
Q2FWU8   0 0 -1.27278 0.943444
Q2FYX5   0 0 -1.27278 0.943444
Q2FZY2   0 0 -1.27278 0.943444
Q2FZX8   0 0 -1.27278 0.943444
Q2FUY8   0 0 -1.27278 0.943444
Q2FV73   0 0 -1.27278 0.943444
Q2G0C5   0 0 -1.27278 0.943444
Q2FZ52   0 0 -1.27278 0.943444
Q2FVK6   0 0 -1.27278 0.943444
Q2G0Z3   0 0 -1.27278 0.943444
Q2FZJ8   0 0 -1.27278 0.943444
Q2FY57   0 0 -1.27278 0.943444
Q2G0W3   0 0 -1.27278 0.943444
Q2G0I2   0 0 -1.27278 0.943444
Q2FYX1   0 0 -1.27278 0.943444
Q2G0H2   0 0 -1.27278 0.943444
Q2FWJ8   0 0 -1.27278 0.943444
Q2FWZ7   0 0 -1.27278 0.943444
Q2FV04   0 0 -1.27278 0.943444
Q2G0H6   0 0 -1.27278 0.943444
Q2G291   0 0 -1.27278 0.943444
Q2G1A7   0 0 -1.27278 0.943444
Q2FVS8   0 0 -1.27278 0.943444
Q2FZ26   0 0 -1.27278 0.943444
Q2FXJ3   0 0 -1.27278 0.943444
Q2G231   0 0 -1.27278 0.943444
Q2G2N0   0 0 -1.27278 0.943444
Q2G2I2   0 0 -1.27278 0.943444
Q2FYU3   0 0 -1.27278 0.943444
Q2FWY5   0 0 -1.27278 0.943444
Q2G2E3   0 0 -1.27278 0.943444
Q2FV09   0 0 -1.27278 0.943444
Q2FX72   0 0 -1.27278 0.943444
Q2FWA3   0 0 -1.27278 0.943444
Q2FWF2   0 0 -1.27278 0.943444
Q2G0E4   0 0 -1.27278 0.943444
Q2G251   0 0 -1.27278 0.943444
P0C818   0 0 -1.27278 0.943444
Q2FXQ2   0 0 -1.27278 0.943444
Q2FXD4   0 0 -1.27278 0.943444
Q2G014   0 0 -1.27278 0.943444
Q2FWI9   0 0 -1.27278 0.943444
Q2FX79   0 0 -1.27278 0.943444
Q2FVP7   0 0 -1.27278 0.943444
Q2FZN4   0 0 -1.27278 0.943444
Q2FWU6   0 0 -1.27278 0.943444
Q2G2Y1   0 0 -1.27278 0.943444
Q2FYF6   0 0 -1.27278 0.943444
Q2FXK0   0 0 -1.27278 0.943444
Q2FVI9   0 0 -1.27278 0.943444
Q2G246   0 0 -1.27278 0.943444
Q2G053   0 0 -1.27278 0.943444
Q2FWK8   0 0 -1.27278 0.943444
Q2FXL8   0 0 -1.27278 0.943444
Q2G0Q4   0 0 -1.27278 0.943444
Q2FVB7   0 0 -1.27278 0.943444
Q2FYD6   0 0 -1.27278 0.943444
Q2FXK9   0 0 -1.27278 0.943444
Q2FV78   0 0 -1.27278 0.943444
Q2FXG4   0 0 -1.27278 0.943444
Q2G0C8   0 0 -1.27278 0.943444
Q2FWU9   0 0 -1.27278 0.943444
Q2FUX2   0 0 -1.27278 0.943444
Q2FYI8   0 0 -1.27278 0.943444
Q2FXA1   0 0 -1.27278 0.943444
Q2FV49   0 0 -1.27278 0.943444
Q2G1S0   0 0 -1.27278 0.943444
Q2G0G0   0 0 -1.27278 0.943444
P0C805   0 0 -1.27278 0.943444
Q2FWV9   0 0 -1.27278 0.943444
Q2G152   0 0 -1.27278 0.943444
Q2FX48   0 0 -1.27278 0.943444
Q2FXS5   0 0 -1.27278 0.943444
Q2FWL4   0 0 -1.27278 0.943444
P0C7Y1   0 0 -1.27278 0.943444
Q2FXA2   0 0 -1.27278 0.943444
Q2FY96   0 0 -1.27278 0.943444
Q2FVJ3   0 0 -1.27278 0.943444
Q2FZ24   0 0 -1.27278 0.943444
Q2G1X4   0 0 -1.27278 0.943444
Q2FYM6   0 0 -1.27278 0.943444
Q2FWX6   0 0 -1.27278 0.943444
Q2G1D2   0 0 -1.27278 0.943444
Q2FWC0   0 0 -1.27278 0.943444
Q2FZG7   0 0 -1.27278 0.943444
Q2G2P1   0 0 -1.27278 0.943444
Q2G1M4   0 0 -1.27278 0.943444
Q2FX29   0 0 -1.27278 0.943444
Q2FUZ3   0 0 -1.27278 0.943444
Q2FVZ9   0 0 -1.27278 0.943444
Q2G2N3   0 0 -1.27278 0.943444
Q2G237   0 0 -1.27278 0.943444
Q2FXN5   0 0 -1.27278 0.943444
Q2FYP7   0 0 -1.27278 0.943444
Q2FWC8   0 0 -1.27278 0.943444
Q2G209   0 0 -1.27278 0.943444
Q2FXX7   0 0 -1.27278 0.943444
Q2FV05   0 0 -1.27278 0.943444
Q2FWM8   0 0 -1.27278 0.943444
Q2FV00   0 0 -1.27278 0.943444
Q2FZF2   0 0 -1.27278 0.943444
Q2FV80   0 0 -1.27278 0.943444
Q2FZZ7   0 0 -1.27278 0.943444
Q2FWH8   0 0 -1.27278 0.943444
Q2FVS5   0 0 -1.27278 0.943444
Q2FWY0   0 0 -1.27278 0.943444
Q2FZM3   0 0 -1.27278 0.943444
Q2FZW8   0 0 -1.27278 0.943444
Q2FVY7   0 0 -1.27278 0.943444
Q2FXJ1   0 0 -1.27278 0.943444
Q2G0T7   0 0 -1.27278 0.943444
Q2FW40   0 0 -1.27278 0.943444
Q2FYU9   0 0 -1.27278 0.943444
Q2FUR0   0 0 -1.27278 0.943444
Q2G215   0 0 -1.27278 0.943444
Q2G169   0 0 -1.27278 0.943444
Q2G034   0 0 -1.27278 0.943444
Q2FUV8   0 0 -1.27278 0.943444
Q2FW44   2 0.285714 -1.27278 0.943444
Q2FYJ8   0 0 -1.27278 0.943444
Q2FVR6   2 0.285714 -1.27278 0.943444
Q2G183   1 0.142857 -1.27278 0.943444
Q2G0S1   0 0 -1.27278 0.943444
Q2FX83   0 0 -1.27278 0.943444
Q2FYF7   0 0 -1.27278 0.943444
Q2G166   2 0.285714 -1.27278 0.943444
Q2FX20   1 0.142857 -1.27278 0.943444
Q2G020   2 0.285714 -1.27278 0.943444
Q2FVC0   0 0 -1.27278 0.943444
Q2FVD1   0 0 -1.27278 0.943444
Q2FWH1   1 0.142857 -1.27278 0.943444
Q2FYX2   2 0.285714 -1.27278 0.943444
Q2FZB5   2 0.285714 -1.27278 0.943444
Q2G0G8   2 0.285714 -1.27278 0.943444
P0A0I4   0 0 -1.27278 0.943444
Q2G2C6   0 0 -1.27278 0.943444
Q2FVB1   2 0.285714 -1.27278 0.943444
Q2FYN1   1 0.142857 -1.27278 0.943444
Q2FV79   2 0.285714 -1.27278 0.943444
Q2FVU9   1 0.142857 -1.27278 0.943444
Q2G0W5   2 0.285714 -1.27278 0.943444
Q2FW60   2 0.285714 -1.27278 0.943444
Q2G269   2 0.285714 -1.27278 0.943444
Q2FZS1   2 0.285714 -1.27278 0.943444
Q2G1Y3   2 0.285714 -1.27278 0.943444
Q2FWA4   2 0.285714 -1.27278 0.943444
Q2G0C0   1 0.142857 -1.27278 0.943444
Q2G2J6   0 0 -1.27278 0.943444
Q2G1R2   2 0.285714 -1.27278 0.943444
Q2FXY8   1 0.142857 -1.27278 0.943444
Q2FYL2   2 0.285714 -1.27278 0.943444
Q2FYS3   0 0 -1.27278 0.943444
Q2FXS0   1 0.142857 -1.27278 0.943444
Q2FWA7   0 0 -1.27278 0.943444
Q2FWV8   0 0 -1.27278 0.943444
Q2G279   2 0.285714 -1.27278 0.943444
Q2FYB5   0 0 -1.27278 0.943444
Q2G175   2 0.285714 -1.27278 0.943444
Q2FZ07   2 0.285714 -1.27278 0.943444
Q2FVG7   2 0.285714 -1.27278 0.943444
Q2G2P3   2 0.285714 -1.27278 0.943444
Q2FZA3   2 0.285714 -1.27278 0.943444
Q2FYE1   1 0.142857 -1.27278 0.943444
Q2G2F8   0 0 -1.27278 0.943444
Q2FWS8   0 0 -1.27278 0.943444
Q2FXD8   2 0.285714 -1.27278 0.943444
Q2FX46   1 0.142857 -1.27278 0.943444
Q2FYB4   1 0.142857 -1.27278 0.943444
Q2FYC0   1 0.142857 -1.27278 0.943444
Q2FUY5   0 0 -1.27278 0.943444
Q2FYF2   0 0 -1.27278 0.943444
Q2G0R4   0 0 -1.27278 0.943444
Q2G1L1   1 0.142857 -1.27278 0.943444
Q2FYB0   0 0 -1.27278 0.943444
Q2FWW5   1 0.142857 -1.27278 0.943444
Q2FX04   1 0.142857 -1.27278 0.943444
Q2FV33   2 0.285714 -1.27278 0.943444
Q2FUX6   2 0.285714 -1.27278 0.943444
Q2FVP5   0 0 -1.27278 0.943444
Q2G0W7   2 0.285714 -1.27278 0.943444
Q2FXV1   2 0.285714 -1.27278 0.943444
Q2G096   2 0.285714 -1.27278 0.943444
Q2FV68   0 0 -1.27278 0.943444
Q2FVY6   2 0.285714 -1.27278 0.943444
Q2FYY0   1 0.142857 -1.27278 0.943444
Q2G005   1 0.142857 -1.27278 0.943444
Q2G2B4   2 0.285714 -1.27278 0.943444
Q2FVZ7   1 0.142857 -1.27278 0.943444
Q2FW55   2 0.285714 -1.27278 0.943444
Q2FV92   2 0.285714 -1.27278 0.943444
Q2FYV9   2 0.285714 -1.27278 0.943444
Q2FW74   1 0.142857 -1.27278 0.943444
Q2FVK9   1 0.142857 -1.27278 0.943444
Q2FZA4   2 0.285714 -1.27278 0.943444
Q2FV25   0 0 -1.27278 0.943444
Q2FYG8   1 0.142857 -1.27278 0.943444
Q2G216   0 0 -1.27278 0.943444
Q2FZ69   1 0.142857 -1.27278 0.943444
Q2FV97   1 0.142857 -1.27278 0.943444
Q2FZ95   0 0 -1.27278 0.943444
Q2FZN8   1 0.142857 -1.27278 0.943444
Q2FZG2   2 0.285714 -1.27278 0.943444
Q2G259   2 0.285714 -1.27278 0.943444
Q2FYB6   2 0.285714 -1.27278 0.943444
Q2FZD1   1 0.142857 -1.27278 0.943444
Q2FYT6   0 0 -1.27278 0.943444
Q2G0Y2   2 0.285714 -1.27278 0.943444
Q2FWZ1   1 0.142857 -1.27278 0.943444
Q2FVC8   2 0.285714 -1.27278 0.943444
Q2G2H1   2 0.285714 -1.27278 0.943444
Q2FY47   2 0.285714 -1.27278 0.943444
Q2FX78   2 0.285714 -1.27278 0.943444
Q2FX47   0 0 -1.27278 0.943444
Q2FZA7   2 0.285714 -1.27278 0.943444
Q2FV32   1 0.142857 -1.27278 0.943444
Q2FYE6   0 0 -1.27278 0.943444
Q2FZ41   0 0 -1.27278 0.943444
Q2FYG3   0 0 -1.27278 0.943444
Q2FX01   2 0.285714 -1.27278 0.943444
Q2FXU6   1 0.142857 -1.27278 0.943444
Q2FYL7   2 0.285714 -1.27278 0.943444
Q2FWQ3   2 0.285714 -1.27278 0.943444
Q2FZY9   2 0.285714 -1.27278 0.943444
Q2FV50   2 0.285714 -1.27278 0.943444
Q2FUY7   0 0 -1.27278 0.943444
Q2FXP6   2 0.285714 -1.27278 0.943444
Q2G1S9   2 0.285714 -1.27278 0.943444
Q2FX18   1 0.142857 -1.27278 0.943444
Q2FYU0   0 0 -1.27278 0.943444
Q2FXZ7   5 0.666667 -1.27278 0.943444
Q2G051   4 0.533333 -1.27278 0.943444
Q2FWS3   3 0.4 -1.27278 0.943444
Q2FW14   4 0.533333 -1.27278 0.943444
Q2FYD7   1 0.133333 -1.27278 0.943444
Q9RQP8   2 0.266667 -1.27278 0.943444
Q2FZK2   2 0.266667 -1.27278 0.943444
Q2FWI7   1 0.133333 -1.27278 0.943444
Q2G182   1 0.133333 -1.27278 0.943444
Q2FYT7   1 0.133333 -1.27278 0.943444
Q2FV46   4 0.533333 -1.27278 0.943444
Q2FY58   2 0.266667 -1.27278 0.943444
Q2FX06   1 0.133333 -1.27278 0.943444
Q2FZH0   4 0.533333 -1.27278 0.943444
Q2FUZ4   4 0.533333 -1.27278 0.943444
Q2G102   3 0.4 -1.27278 0.943444
Q2G1R8   2 0.266667 -1.27278 0.943444
Q2G2J1   2 0.266667 -1.27278 0.943444
Q2FX71   3 0.4 -1.27278 0.943444
Q2FUZ5   2 0.266667 -1.27278 0.943444
Q2FYP5   2 0.266667 -1.27278 0.943444
Q2G048   0 0 -1.27278 0.943444
Q2FUQ0   2 0.266667 -1.27278 0.943444
Q2FWS7   3 0.4 -1.27278 0.943444
Q2FV65   0 0 -1.27278 0.943444
Q2G125   1 0.133333 -1.27278 0.943444
Q2FYT2   2 0.266667 -1.27278 0.943444
Q2FVH7   0 0 -1.27278 0.943444
Q2G127   3 0.4 -1.27278 0.943444
Q2FYI5   1 0.133333 -1.27278 0.943444
Q2FYX4   5 0.666667 -1.27278 0.943444
Q2G0M3   2 0.266667 -1.27278 0.943444
Q2FW87   4 0.533333 -1.27278 0.943444
Q2G211   0 0 -1.27278 0.943444
Q2FXR5   2 0.266667 -1.27278 0.943444
Q2FWR5   1 0.133333 -1.27278 0.943444
Q2FYD5   3 0.4 -1.27278 0.943444
Q2FY94   2 0.266667 -1.27278 0.943444
Q2G2W8   1 0.133333 -1.27278 0.943444
Q2FZL9   2 0.266667 -1.27278 0.943444
Q2FYT9   3 0.4 -1.27278 0.943444
Q2FX44   6 0.8 -1.27278 0.943444
Q2FXB2   0 0 -1.27278 0.943444
Q2FVF6   4 0.533333 -1.27278 0.943444
Q2G2F6   1 0.133333 -1.27278 0.943444
Q2G2C3   2 0.266667 -1.27278 0.943444
Q2FYA5   3 0.4 -1.27278 0.943444
Q2FYB1   3 0.4 -1.27278 0.943444
Q2G011   3 0.4 -1.27278 0.943444
Q2FV29   0 0 -1.27278 0.943444
Q2FVW1   2 0.266667 -1.27278 0.943444
Q2FYA4   4 0.533333 -1.27278 0.943444
Q2FY26   2 0.266667 -1.27278 0.943444
Q2FXC1   2 0.266667 -1.27278 0.943444
Q2G2T0   4 0.533333 -1.27278 0.943444
Q2FY62   2 0.266667 -1.27278 0.943444
Q2G2K4   1 0.133333 -1.27278 0.943444
Q2FW65   4 0.533333 -1.27278 0.943444
Q2FY05   4 0.533333 -1.27278 0.943444
Q2FV96   2 0.266667 -1.27278 0.943444
Q2G1S7   1 0.133333 -1.27278 0.943444
Q2FWS9   3 0.4 -1.27278 0.943444
Q2G180   1 0.133333 -1.27278 0.943444
Q2G0L6   3 0.4 -1.27278 0.943444
Q2G189   2 0.266667 -1.27278 0.943444
Q2FYD9   0 0 -1.27278 0.943444
Q2FWM6   0 0 -1.27278 0.943444
Q2FXA6   2 0.266667 -1.27278 0.943444
Q2G0U8   3 0.4 -1.27278 0.943444
Q2FXD9   2 0.266667 -1.27278 0.943444
Q2FWF9   0 0 -1.27278 0.943444
Q2FXS3   3 0.4 -1.27278 0.943444
Q2FXX6   4 0.533333 -1.27278 0.943444
Q2FWU2   3 0.4 -1.27278 0.943444
Q2FXD5   3 0.4 -1.27278 0.943444
Q2FZK8   2 0.266667 -1.27278 0.943444
Q2FV15   2 0.266667 -1.27278 0.943444
Q2FZZ5   2 0.266667 -1.27278 0.943444
Q2FW48   5 0.666667 -1.27278 0.943444
Q2FYB3   4 0.533333 -1.27278 0.943444
Q2FWT5   6 0.8 -1.27278 0.943444
Q2FVH4   0 0 -1.27278 0.943444
Q2FWP4   2 0.266667 -1.27278 0.943444
Q2FYX9   2 0.266667 -1.27278 0.943444
Q2G1U7   0 0 -1.27278 0.943444
Q2FXY6   4 0.533333 -1.27278 0.943444
Q2FYT1   1 0.133333 -1.27278 0.943444
Q2G244   3 0.4 -1.27278 0.943444
Q2FX30   0 0 -1.27278 0.943444
Q2FVZ3   3 0.4 -1.27278 0.943444
Q2FWP5   2 0.266667 -1.27278 0.943444
Q2FX41   3 0.4 -1.27278 0.943444
Q2G2R5   1 0.133333 -1.27278 0.943444
Q2G2S3   5 0.625 -1.27278 0.943444
Q2G004   3 0.375 -1.27278 0.943444
Q2FWV1   4 0.5 -1.27278 0.943444
Q2G003   3 0.375 -1.27278 0.943444
Q2FZV3   1 0.125 -1.27278 0.943444
Q2G026   4 0.5 -1.27278 0.943444
Q2FXG7   1 0.125 -1.27278 0.943444
Q2FYL8   1 0.125 -1.27278 0.943444
Q2FZB6   1 0.125 -1.27278 0.943444
Q2FZE4   6 0.75 -1.27278 0.943444
Q2FX11   5 0.625 -1.27278 0.943444
Q2G0Y3   3 0.375 -1.27278 0.943444
Q2FZW7   0 0 -1.27278 0.943444
Q2FX21   4 0.5 -1.27278 0.943444
Q2G092   4 0.5 -1.27278 0.943444
Q2FZB7   4 0.5 -1.27278 0.943444
Q2G0J9   4 0.5 -1.27278 0.943444
Q2G1X2   4 0.5 -1.27278 0.943444
Q2FZD6   6 0.75 -1.27278 0.943444
Q2FW67   4 0.5 -1.27278 0.943444
Q2G111   3 0.375 -1.27278 0.943444
Q2G2Y4   4 0.5 -1.27278 0.943444
Q2FY38   4 0.5 -1.27278 0.943444
Q2FWJ0   6 0.75 -1.27278 0.943444
Q2G2T5   6 0.75 -1.27278 0.943444
Q2FVG6   2 0.25 -1.27278 0.943444
Q2G1V8   4 0.5 -1.27278 0.943444
Q2G1L0   3 0.375 -1.27278 0.943444
Q2FXD6   4 0.5 -1.27278 0.943444
P0C948   2 0.25 -1.27278 0.943444
Q2G1M2   4 0.5 -1.27278 0.943444
Q2FVW8   3 0.375 -1.27278 0.943444
Q2FX24   2 0.25 -1.27278 0.943444
Q2FWS4   4 0.5 -1.27278 0.943444
Q2FYQ3   3 0.375 -1.27278 0.943444
Q2G254   3 0.375 -1.27278 0.943444
Q2FWB4   1 0.125 -1.27278 0.943444
Q2FUP8   2 0.25 -1.27278 0.943444
Q2FZC2   4 0.5 -1.27278 0.943444
Q2FYE4   3 0.375 -1.27278 0.943444
Q2FWS2   1 0.125 -1.27278 0.943444
Q2FY03   5 0.625 -1.27278 0.943444
Q2FVS6   3 0.375 -1.27278 0.943444
Q2FXV2   1 0.125 -1.27278 0.943444
Q2G2L6   2 0.25 -1.27278 0.943444
Q2G2I5   3 0.375 -1.27278 0.943444
Q2FYA2   4 0.5 -1.27278 0.943444
Q2FWV7   2 0.25 -1.27278 0.943444
Q2FXE7   4 0.5 -1.27278 0.943444
Q2G0J6   1 0.125 -1.27278 0.943444
Q2FUU4   5 0.625 -1.27278 0.943444
Q2FVJ4   3 0.375 -1.27278 0.943444
Q2FZM9   4 0.5 -1.27278 0.943444
Q2FZ51   5 0.625 -1.27278 0.943444
Q2FY22   10 1.25 0.903563 0.161558
Q2G2Q1   6 0.75 -1.27278 0.943444
Q2G109   7 0.875 -1.27278 0.943444
Q2G1D6   5 0.625 -1.27278 0.943444
Q2FVC9   1 0.125 -1.27278 0.943444
Q2G2R6   6 0.75 -1.27278 0.943444
Q2FZ85   5 0.625 -1.27278 0.943444
Q2FVK4   8 1 0.903563 0.161558
Q2G1V9   2 0.25 -1.27278 0.943444
Q2G2H6   1 0.125 -1.27278 0.943444
Q2FWS6   4 0.5 -1.27278 0.943444
Q2FZW4   5 0.625 -1.27278 0.943444
Q2G1M3   7 0.875 -1.27278 0.943444
Q2G1M0   3 0.375 -1.27278 0.943444
Q2G1Y9   4 0.5 -1.27278 0.943444
Q2FX45   3 0.375 -1.27278 0.943444
Q2FWP8   2 0.25 -1.27278 0.943444
Q2FYP4   7 0.875 -1.27278 0.943444
Q2FYL1   3 0.375 -1.27278 0.943444
Q2G1L4   5 0.625 -1.27278 0.943444
Q2FUQ7   4 0.5 -1.27278 0.943444
Q2G247   0 0 -1.27278 0.943444
Q2FVV0   5 0.625 -1.27278 0.943444
Q2FYU6   10 1.25 0.903563 0.161558
Q2G2N6   5 0.625 -1.27278 0.943444
Q2FXC9   3 0.375 -1.27278 0.943444
Q2FX42   6 0.75 -1.27278 0.943444
Q2FX26   4 0.5 -1.27278 0.943444
Q2FWF3   1 0.125 -1.27278 0.943444
Q2FZY1   4 0.5 -1.27278 0.943444
Q2FW15   16 1.88235 0.903563 0.161558
P0A0G2   7 0.823529 -1.27278 0.943444
Q2G2G5   7 0.823529 -1.27278 0.943444
Q2FY39   5 0.588235 -1.27278 0.943444
Q2G0B5   0 0 -1.27278 0.943444
Q2FZI1   11 1.29412 0.903563 0.161558
Q2FUQ6   8 0.941176 -1.27278 0.943444
Q2FVR5   5 0.588235 -1.27278 0.943444
Q2G2W6   4 0.470588 -1.27278 0.943444
Q2FZR8   2 0.235294 -1.27278 0.943444
Q2FVY8   9 1.05882 0.903563 0.161558
Q2FZ60   6 0.705882 -1.27278 0.943444
Q2FV82   4 0.470588 -1.27278 0.943444
Q2FX23   4 0.470588 -1.27278 0.943444
Q2G1G3   3 0.352941 -1.27278 0.943444
P68805   3 0.352941 -1.27278 0.943444
Q2FVL0   12 1.41176 0.903563 0.161558
Q2G2J0   5 0.588235 -1.27278 0.943444
Q2FZF1   12 1.41176 0.903563 0.161558
Q2FXU9   4 0.470588 -1.27278 0.943444
Q2G1A2   9 1.05882 0.903563 0.161558
Q2G1C3   6 0.705882 -1.27278 0.943444
Q2G1D4   5 0.588235 -1.27278 0.943444
Q2G0A8   4 0.470588 -1.27278 0.943444
Q2FVC7   1 0.117647 -1.27278 0.943444
Q2G133   9 1.05882 0.903563 0.161558
Q2FY86   4 0.470588 -1.27278 0.943444
Q2FX92   6 0.705882 -1.27278 0.943444
Q2FW47   1 0.117647 -1.27278 0.943444
Q2G1T9   1 0.117647 -1.27278 0.943444
Q2FVU8   3 0.352941 -1.27278 0.943444
Q2FVD7   4 0.470588 -1.27278 0.943444
Q2FX55   3 0.352941 -1.27278 0.943444
Q2FVD3   4 0.470588 -1.27278 0.943444
Q2G2B5   2 0.235294 -1.27278 0.943444
Q2FWV6   4 0.470588 -1.27278 0.943444
Q2FW29   7 0.823529 -1.27278 0.943444
Q2G0W6   1 0.117647 -1.27278 0.943444
Q2FVD2   3 0.352941 -1.27278 0.943444
Q2FWR8   4 0.470588 -1.27278 0.943444
Q2FXA0   7 0.823529 -1.27278 0.943444
Q2FZB4   4 0.470588 -1.27278 0.943444
Q2FX37   4 0.470588 -1.27278 0.943444
Q2FX13   3 0.352941 -1.27278 0.943444
Q2FWD8   11 1.29412 0.903563 0.161558
Q2G108   4 0.470588 -1.27278 0.943444
Q2G2V4   5 0.588235 -1.27278 0.943444
Q2FZW2   7 0.823529 -1.27278 0.943444
Q2FYY4   4 0.470588 -1.27278 0.943444
Q2FYB8   3 0.352941 -1.27278 0.943444
Q2FWC2   6 0.705882 -1.27278 0.943444
Q2FYE8   4 0.470588 -1.27278 0.943444
Q2FXK5   4 0.470588 -1.27278 0.943444
Q2FWT0   6 0.705882 -1.27278 0.943444
Q2FW19   4 0.470588 -1.27278 0.943444
Q2G100   5 0.588235 -1.27278 0.943444
Q2FYY3   4 0.470588 -1.27278 0.943444
Q2FZ01   4 0.470588 -1.27278 0.943444
Q2FYY1   2 0.235294 -1.27278 0.943444
Q2G103   3 0.352941 -1.27278 0.943444
Q2FV12   3 0.352941 -1.27278 0.943444
Q2FWQ1   6 0.705882 -1.27278 0.943444
Q2FYY5   5 0.588235 -1.27278 0.943444
Q2G207   5 0.588235 -1.27278 0.943444
Q2G1Y8   7 0.823529 -1.27278 0.943444
Q2FWZ8   7 0.823529 -1.27278 0.943444
Q2G0Z8   6 0.705882 -1.27278 0.943444
Q2G2F7   4 0.470588 -1.27278 0.943444
Q2FYH9   4 0.470588 -1.27278 0.943444
Q2FWB7   6 0.705882 -1.27278 0.943444
Q2FYN2   16 1.77778 0.903563 0.161558
Q2FVQ6   6 0.666667 -1.27278 0.943444
Q2FWX3   3 0.333333 -1.27278 0.943444
Q2G187   2 0.222222 -1.27278 0.943444
Q2FW05   4 0.444444 -1.27278 0.943444
Q2FYC3   6 0.666667 -1.27278 0.943444
Q2FZJ2   4 0.444444 -1.27278 0.943444
Q2G0D6   5 0.555556 -1.27278 0.943444
Q2FWP7   6 0.666667 -1.27278 0.943444
Q2FX31   13 1.44444 0.903563 0.161558
Q2FVZ6   4 0.444444 -1.27278 0.943444
Q2G2A2   6 0.666667 -1.27278 0.943444
Q2FWQ8   12 1.33333 0.903563 0.161558
Q2FVM9   5 0.555556 -1.27278 0.943444
Q2FYD1   11 1.22222 0.903563 0.161558
Q2FYN3   6 0.666667 -1.27278 0.943444
Q2FYI3   7 0.777778 -1.27278 0.943444
Q2G022   14 1.55556 0.903563 0.161558
Q2G1Q3   7 0.777778 -1.27278 0.943444
Q2FX58   2 0.222222 -1.27278 0.943444
Q2G2V1   11 1.22222 0.903563 0.161558
Q2FVV5   5 0.555556 -1.27278 0.943444
Q2FZC0   7 0.777778 -1.27278 0.943444
Q2FV63   10 1.11111 0.903563 0.161558
Q2FWG9   4 0.444444 -1.27278 0.943444
Q2FZA5   2 0.222222 -1.27278 0.943444
Q2FX60   6 0.666667 -1.27278 0.943444
Q2G2I8   13 1.44444 0.903563 0.161558
Q2G2Y5   9 1 0.903563 0.161558
Q2G2Y2   8 0.888889 -1.27278 0.943444
Q2FWA6   5 0.555556 -1.27278 0.943444
Q2FWL8   6 0.666667 -1.27278 0.943444
Q2FY95   8 0.888889 -1.27278 0.943444
Q2FYC5   12 1.33333 0.903563 0.161558
Q2FV43   4 0.444444 -1.27278 0.943444
Q2FVU0   8 0.888889 -1.27278 0.943444
Q2FZG5   6 0.666667 -1.27278 0.943444
Q2G2H9   5 0.555556 -1.27278 0.943444
Q2G1D1   7 0.777778 -1.27278 0.943444
Q2FWU7   9 1 0.903563 0.161558
P60647   3 0.333333 -1.27278 0.943444
Q2FUR7   7 0.777778 -1.27278 0.943444
Q2FWQ2   10 1.11111 0.903563 0.161558
Q2G2M4   9 1 0.903563 0.161558
Q2G104   3 0.333333 -1.27278 0.943444
Q2FX76   4 0.444444 -1.27278 0.943444
Q2G2Q4   5 0.555556 -1.27278 0.943444
Q2FXQ1   3 0.333333 -1.27278 0.943444
Q2FX80   2 0.222222 -1.27278 0.943444
Q2FZN6   17 1.88889 0.903563 0.161558
Q2G009   16 1.77778 0.903563 0.161558
Q2G021   7 0.777778 -1.27278 0.943444
Q2FWH0   9 1 0.903563 0.161558
Q2FXQ0   7 0.777778 -1.27278 0.943444
Q2FX64   4 0.444444 -1.27278 0.943444
Q2FY98   5 0.555556 -1.27278 0.943444
Q2FWK5   10 1.11111 0.903563 0.161558
Q2FYK1   4 0.444444 -1.27278 0.943444
Q2FXF0   7 0.777778 -1.27278 0.943444
Q2FY70   7 0.777778 -1.27278 0.943444
Q2G114   8 0.888889 -1.27278 0.943444
Q2FX38   5 0.555556 -1.27278 0.943444
Q2FUP9   4 0.444444 -1.27278 0.943444
Q2FVV3   10 1.11111 0.903563 0.161558
Q2G113   10 1.11111 0.903563 0.161558
Q2FWB2   9 1 0.903563 0.161558
Q2FWT6   6 0.666667 -1.27278 0.943444
Q2FW28   15 1.66667 0.903563 0.161558
Q2FUQ9   17 1.88889 0.903563 0.161558
Q2FY00   5 0.555556 -1.27278 0.943444
Q2G040   4 0.444444 -1.27278 0.943444
Q2FX35   10 1.11111 0.903563 0.161558
Q2FYW9   16 1.68421 0.903563 0.161558
Q2G2N8   4 0.421053 -1.27278 0.943444
Q2G1V7   6 0.631579 -1.27278 0.943444
Q2G0C3   8 0.842105 -1.27278 0.943444
Q2FVW0   5 0.526316 -1.27278 0.943444
Q2FUS4   12 1.26316 0.903563 0.161558
Q2FVP6   6 0.631579 -1.27278 0.943444
Q2FZK1   7 0.736842 -1.27278 0.943444
Q2FXY2   11 1.15789 0.903563 0.161558
Q2FYX3   11 1.15789 0.903563 0.161558
Q2FZ86   7 0.736842 -1.27278 0.943444
Q2FUV7   6 0.631579 -1.27278 0.943444
Q2FX70   15 1.57895 0.903563 0.161558
Q2G1Y1   8 0.842105 -1.27278 0.943444
Q2FVT9   6 0.631579 -1.27278 0.943444
Q2G2K3   6 0.631579 -1.27278 0.943444
P72358   4 0.421053 -1.27278 0.943444
Q2G192   8 0.842105 -1.27278 0.943444
Q2FYX6   13 1.36842 0.903563 0.161558
Q2FXW0   3 0.315789 -1.27278 0.943444
Q2G202   11 1.15789 0.903563 0.161558
Q2FYW7   16 1.68421 0.903563 0.161558
Q2G2M0   4 0.421053 -1.27278 0.943444
Q2FXT7   20 2.10526 3.07991 0.0107511
Q2FX59   16 1.68421 0.903563 0.161558
Q2G0X2   6 0.631579 -1.27278 0.943444
Q2FWR6   12 1.26316 0.903563 0.161558
Q2FW22   9 0.947368 -1.27278 0.943444
Q2FZH4   8 0.842105 -1.27278 0.943444
Q2FYZ1   16 1.68421 0.903563 0.161558
Q2G2W7   8 0.842105 -1.27278 0.943444
Q2G2I4   6 0.631579 -1.27278 0.943444
Q2FZP5   12 1.26316 0.903563 0.161558
Q2FWQ7   13 1.36842 0.903563 0.161558
Q2G1W9   15 1.57895 0.903563 0.161558
Q2FWF7   18 1.89474 0.903563 0.161558
Q2FYM9   10 1.05263 0.903563 0.161558
Q2FXV0   7 0.736842 -1.27278 0.943444
Q2FWW2   7 0.736842 -1.27278 0.943444
Q2FVS2   7 0.736842 -1.27278 0.943444
Q2G007   6 0.631579 -1.27278 0.943444
Q2FYA7   9 0.947368 -1.27278 0.943444
Q2G0K0   9 0.947368 -1.27278 0.943444
Q2FXS9   11 1.15789 0.903563 0.161558
Q2G249   9 0.947368 -1.27278 0.943444
Q2G008   11 1.15789 0.903563 0.161558
Q2FZD5   10 1.05263 0.903563 0.161558
Q2FZG0   4 0.421053 -1.27278 0.943444
Q2FX28   10 1.05263 0.903563 0.161558
Q2FXI4   12 1.26316 0.903563 0.161558
Q2G176   6 0.631579 -1.27278 0.943444
Q2G116   14 1.47368 0.903563 0.161558
Q2FXF2   6 0.631579 -1.27278 0.943444
Q2G260   8 0.842105 -1.27278 0.943444
Q2G213   7 0.736842 -1.27278 0.943444
Q2G173   13 1.36842 0.903563 0.161558
Q2FV71   15 1.57895 0.903563 0.161558
Q2FWY8   10 1.05263 0.903563 0.161558
Q2FWN3   18 1.89474 0.903563 0.161558
Q2FYD4   15 1.57895 0.903563 0.161558
Q2FVQ2   12 1.26316 0.903563 0.161558
Q2FVK0   7 0.736842 -1.27278 0.943444
Q2G285   9 0.947368 -1.27278 0.943444
Q2FZH6   12 1.26316 0.903563 0.161558
Q2FZX1   6 0.631579 -1.27278 0.943444
Q2FZ83   1 0.105263 -1.27278 0.943444
Q2G0S9   18 1.89474 0.903563 0.161558
Q2FZH7   8 0.842105 -1.27278 0.943444
Q2FZT3   12 1.26316 0.903563 0.161558
Q2FX57   18 1.8 0.903563 0.161558
Q2G0B9   16 1.6 0.903563 0.161558
Q2FY28   16 1.6 0.903563 0.161558
Q2G0R5   15 1.5 0.903563 0.161558
Q2FZG8   11 1.1 0.903563 0.161558
Q2G1X1   15 1.5 0.903563 0.161558
Q2FX93   5 0.5 -1.27278 0.943444
Q2FYU5   10 1 0.903563 0.161558
Q2FWR9   7 0.7 -1.27278 0.943444
Q2FWS0   16 1.6 0.903563 0.161558
Q2G0P4   5 0.5 -1.27278 0.943444
Q2FX50   14 1.4 0.903563 0.161558
Q2FZV0   14 1.4 0.903563 0.161558
Q2G0S5   17 1.7 0.903563 0.161558
Q2FY25   8 0.8 -1.27278 0.943444
Q2FXG6   6 0.6 -1.27278 0.943444
Q2FZJ7   12 1.2 0.903563 0.161558
Q2G0U7   10 1 0.903563 0.161558
Q2FZV2   13 1.3 0.903563 0.161558
Q2FWT8   10 1 0.903563 0.161558
Q2G0D1   11 1.1 0.903563 0.161558
Q2FVW5   6 0.6 -1.27278 0.943444
Q2FY97   15 1.5 0.903563 0.161558
Q2FXF3   9 0.9 -1.27278 0.943444
Q2G063   7 0.7 -1.27278 0.943444
Q2G0U5   9 0.9 -1.27278 0.943444
Q2G2B1   12 1.2 0.903563 0.161558
Q2FVE3   7 0.7 -1.27278 0.943444
Q2FZW1   9 0.9 -1.27278 0.943444
Q2FYK2   14 1.4 0.903563 0.161558
Q2FXW2   16 1.6 0.903563 0.161558
Q9F0R1   12 1.2 0.903563 0.161558
Q2FZG3   7 0.7 -1.27278 0.943444
Q2G2K0   11 1.1 0.903563 0.161558
Q2FVN4   15 1.5 0.903563 0.161558
Q2FYV0   11 1.1 0.903563 0.161558
Q2G0A5   6 0.6 -1.27278 0.943444
Q2FZ03   16 1.6 0.903563 0.161558
Q2G1I8   15 1.5 0.903563 0.161558
Q2FYX8   15 1.5 0.903563 0.161558
Q2FV18   7 0.7 -1.27278 0.943444
Q2FYI7   17 1.7 0.903563 0.161558
Q2G0K1   12 1.2 0.903563 0.161558
Q2G2U9   11 1.1 0.903563 0.161558
Q2FW31   9 0.9 -1.27278 0.943444
Q2FVB5   12 1.2 0.903563 0.161558
Q2FVI8   9 0.9 -1.27278 0.943444
Q2FZT0   9 0.9 -1.27278 0.943444
P48860   13 1.3 0.903563 0.161558
Q2FYC1   10 1 0.903563 0.161558
Q2G286   13 1.3 0.903563 0.161558
Q2FXD3   12 1.2 0.903563 0.161558
Q2G027   6 0.6 -1.27278 0.943444
Q2G0T4   8 0.8 -1.27278 0.943444
Q2FZJ5   6 0.6 -1.27278 0.943444
Q2FW10   4 0.4 -1.27278 0.943444
Q2FY91   9 0.9 -1.27278 0.943444
Q2FVP0   10 1 0.903563 0.161558
P60070   9 0.9 -1.27278 0.943444
Q2FWU1   10 1 0.903563 0.161558
Q2FYA3   3 0.3 -1.27278 0.943444
Q2G0V8   12 1.2 0.903563 0.161558
Q2G0Z2   9 0.9 -1.27278 0.943444
Q2FZ47   8 0.8 -1.27278 0.943444
Q2G0V9   8 0.8 -1.27278 0.943444
Q2FZE2   11 1.1 0.903563 0.161558
Q2FWB0   10 1 0.903563 0.161558
Q2G1J1   8 0.8 -1.27278 0.943444
Q2FYQ1   6 0.6 -1.27278 0.943444
Q2FZ45   12 1.2 0.903563 0.161558
Q2FYW5   12 1.2 0.903563 0.161558
Q2G1A0   6 0.6 -1.27278 0.943444
Q2FZB9   9 0.9 -1.27278 0.943444
Q2FZX2   10 1 0.903563 0.161558
Q2FZY4   9 0.9 -1.27278 0.943444
Q2FW56   7 0.7 -1.27278 0.943444
P0A0G6   8 0.8 -1.27278 0.943444
Q2FW80   7 0.7 -1.27278 0.943444
Q2G2S4   18 1.8 0.903563 0.161558
Q2G2H0   12 1.2 0.903563 0.161558
Q2G2E1   5 0.5 -1.27278 0.943444
Q2G0I5   13 1.3 0.903563 0.161558
Q2FWW6   15 1.5 0.903563 0.161558
Q2G112   18 1.8 0.903563 0.161558
Q2G214   12 1.2 0.903563 0.161558
Q2FYG2   13 1.3 0.903563 0.161558
Q2G0J5   8 0.8 -1.27278 0.943444
Q2FX27   13 1.3 0.903563 0.161558
Q2FWV5   14 1.4 0.903563 0.161558
Q2FX40   16 1.6 0.903563 0.161558
Q2FZM5   5 0.5 -1.27278 0.943444
Q2FXH8   8 0.8 -1.27278 0.943444
Q2FWS5   8 0.8 -1.27278 0.943444
Q2FW13   13 1.2381 0.903563 0.161558
Q2FY93   13 1.2381 0.903563 0.161558
Q2FZM8   17 1.61905 0.903563 0.161558
Q2FZV4   15 1.42857 0.903563 0.161558
Q2FVD4   13 1.2381 0.903563 0.161558
Q2G0J3   8 0.761905 -1.27278 0.943444
Q2FX61   14 1.33333 0.903563 0.161558
Q2FVD6   11 1.04762 0.903563 0.161558
Q2FYY7   12 1.14286 0.903563 0.161558
Q2G0W0   13 1.2381 0.903563 0.161558
Q2FXF7   10 0.952381 -1.27278 0.943444
Q2G191   10 0.952381 -1.27278 0.943444
Q2FYT5   10 0.952381 -1.27278 0.943444
Q2G1P0   7 0.666667 -1.27278 0.943444
Q2FVF8   15 1.42857 0.903563 0.161558
Q2G0Y1   7 0.666667 -1.27278 0.943444
Q2FZD2   12 1.14286 0.903563 0.161558
Q2FZ59   7 0.666667 -1.27278 0.943444
Q2G2G1   8 0.761905 -1.27278 0.943444
Q2G0F9   21 2 3.07991 0.0107511
Q2G1J2   11 1.04762 0.903563 0.161558
Q2G0Q6   14 1.33333 0.903563 0.161558
Q2FYX0   18 1.71429 0.903563 0.161558
Q2FZU8   14 1.33333 0.903563 0.161558
Q2G267   8 0.761905 -1.27278 0.943444
Q2G174   15 1.42857 0.903563 0.161558
Q2FWC3   11 1.04762 0.903563 0.161558
Q2FVN6   21 2 3.07991 0.0107511
Q2G2D1   14 1.33333 0.903563 0.161558
Q2FZK9   16 1.52381 0.903563 0.161558
Q2G2C9   12 1.14286 0.903563 0.161558
Q2G2V8   12 1.14286 0.903563 0.161558
Q2FVL6   10 0.952381 -1.27278 0.943444
Q2FY45   9 0.857143 -1.27278 0.943444
Q2G2R7   15 1.42857 0.903563 0.161558
Q2FWD5   11 1.04762 0.903563 0.161558
Q2FWT3   7 0.666667 -1.27278 0.943444
Q2FY92   18 1.71429 0.903563 0.161558
Q2FZM2   7 0.666667 -1.27278 0.943444
Q2G2F0   13 1.2381 0.903563 0.161558
Q2FW30   10 0.952381 -1.27278 0.943444
Q2FZV9   11 1.04762 0.903563 0.161558
Q2FVA6   12 1.14286 0.903563 0.161558
Q2G229   12 1.14286 0.903563 0.161558
Q2FZZ3   12 1.14286 0.903563 0.161558
Q2G2F4   6 0.571429 -1.27278 0.943444
Q2FVA7   14 1.33333 0.903563 0.161558
Q2G0R3   16 1.52381 0.903563 0.161558
Q2G1R1   21 2 3.07991 0.0107511
Q2FZ79   14 1.33333 0.903563 0.161558
Q2FZ12   7 0.666667 -1.27278 0.943444
Q2FX39   10 0.952381 -1.27278 0.943444
Q2G186   21 2 3.07991 0.0107511
Q2FXE5   8 0.761905 -1.27278 0.943444
Q2G0A1   13 1.2381 0.903563 0.161558
Q2G0E7   8 0.761905 -1.27278 0.943444
Q2G2V7   9 0.857143 -1.27278 0.943444
Q2FYA6   16 1.52381 0.903563 0.161558
Q2G276   17 1.61905 0.903563 0.161558
Q2G070   12 1.14286 0.903563 0.161558
Q2FVZ1   11 1.04762 0.903563 0.161558
Q2FW84   6 0.571429 -1.27278 0.943444
Q2FVY9   12 1.14286 0.903563 0.161558
Q2FVD9   11 1.04762 0.903563 0.161558
Q2G1T2   9 0.857143 -1.27278 0.943444
Q2G0I3   11 1.04762 0.903563 0.161558
Q2G0E8   9 0.857143 -1.27278 0.943444
Q2FW08   16 1.52381 0.903563 0.161558
Q2FVD8   11 1.04762 0.903563 0.161558
Q2FXF5   10 0.952381 -1.27278 0.943444
Q2FXW1   16 1.52381 0.903563 0.161558
Q2FW79   14 1.33333 0.903563 0.161558
Q2G2G0   22 2.09524 3.07991 0.0107511
P48940   8 0.761905 -1.27278 0.943444
Q2FYL6   10 0.952381 -1.27278 0.943444
Q2FZV8   16 1.52381 0.903563 0.161558
Q2FYM5   13 1.2381 0.903563 0.161558
Q2G2B6   10 0.952381 -1.27278 0.943444
Q2G1L2   5 0.47619 -1.27278 0.943444
Q2G1V5   7 0.666667 -1.27278 0.943444
Q2FXT0   17 1.61905 0.903563 0.161558
Q2FY02   10 0.952381 -1.27278 0.943444
Q2FWQ4   10 0.952381 -1.27278 0.943444
Q2FYG4   7 0.666667 -1.27278 0.943444
Q2FW11   10 0.952381 -1.27278 0.943444
Q2G257   13 1.18182 0.903563 0.161558
Q2FWJ6   18 1.63636 0.903563 0.161558
Q2FXS8   21 1.90909 0.903563 0.161558
Q2FX12   10 0.909091 -1.27278 0.943444
Q2FYF1   7 0.636364 -1.27278 0.943444
Q2G2E8   14 1.27273 0.903563 0.161558
Q2FXE6   5 0.454545 -1.27278 0.943444
Q2G2C0   7 0.636364 -1.27278 0.943444
Q2G1V6   8 0.727273 -1.27278 0.943444
Q2FWZ4   18 1.63636 0.903563 0.161558
Q2G2V0   10 0.909091 -1.27278 0.943444
Q9ZAH6   17 1.54545 0.903563 0.161558
Q2FVU2   13 1.18182 0.903563 0.161558
Q2FWI8   19 1.72727 0.903563 0.161558
P0A0H0   20 1.81818 0.903563 0.161558
Q2G0C1   15 1.36364 0.903563 0.161558
Q2FXH3   15 1.36364 0.903563 0.161558
Q2FXI6   11 1 0.903563 0.161558
Q2G1X5   10 0.909091 -1.27278 0.943444
Q2FV08   17 1.54545 0.903563 0.161558
Q2FWT7   22 2 3.07991 0.0107511
Q2G210   13 1.18182 0.903563 0.161558
Q2FW66   9 0.818182 -1.27278 0.943444
Q2FWD0   10 0.909091 -1.27278 0.943444
Q2FUQ1   8 0.727273 -1.27278 0.943444
Q2FVI6   7 0.636364 -1.27278 0.943444
Q2FWM7   9 0.818182 -1.27278 0.943444
Q2FVN2   10 0.909091 -1.27278 0.943444
Q2FWR2   14 1.27273 0.903563 0.161558
Q2FYH4   10 0.909091 -1.27278 0.943444
Q2FYM8   7 0.636364 -1.27278 0.943444
Q9RFJ6   14 1.27273 0.903563 0.161558
Q2FZ42   13 1.18182 0.903563 0.161558
Q2FVX9   16 1.45455 0.903563 0.161558
Q2G066   10 0.909091 -1.27278 0.943444
Q2FVM3   16 1.45455 0.903563 0.161558
Q2FWT1   25 2.27273 3.07991 0.0107511
Q2FZB8   11 1 0.903563 0.161558
Q2FUQ8   6 0.545455 -1.27278 0.943444
Q2G2I7   18 1.63636 0.903563 0.161558
Q2FVF7   7 0.636364 -1.27278 0.943444
Q2FV52   12 1.09091 0.903563 0.161558
Q2FWE3   11 1 0.903563 0.161558
Q2G144   8 0.727273 -1.27278 0.943444
Q2FXZ1   14 1.27273 0.903563 0.161558
Q2FX34   20 1.81818 0.903563 0.161558
Q2FWV4   24 2.18182 3.07991 0.0107511
Q2FZ11   10 0.909091 -1.27278 0.943444
Q2G141   9 0.818182 -1.27278 0.943444
Q2FWF5   14 1.27273 0.903563 0.161558
Q2FV34   23 2.09091 3.07991 0.0107511
Q2FWQ0   16 1.45455 0.903563 0.161558
Q2FV88   15 1.36364 0.903563 0.161558
Q2G2P0   14 1.27273 0.903563 0.161558
Q2FYW8   20 1.81818 0.903563 0.161558
Q2G1W1   18 1.63636 0.903563 0.161558
Q2FVC2   17 1.54545 0.903563 0.161558
Q2G0D3   7 0.636364 -1.27278 0.943444
Q2FV89   13 1.18182 0.903563 0.161558
Q2G1U2   12 1.09091 0.903563 0.161558
Q2FX32   14 1.27273 0.903563 0.161558
Q2FXS7   15 1.36364 0.903563 0.161558
Q2FVX1   8 0.727273 -1.27278 0.943444
Q2FVE0   7 0.636364 -1.27278 0.943444
Q2G270   20 1.81818 0.903563 0.161558
Q9EYW6   17 1.54545 0.903563 0.161558
Q2FVB8   9 0.818182 -1.27278 0.943444
Q2FZT9   10 0.909091 -1.27278 0.943444
Q2G298   15 1.36364 0.903563 0.161558
Q2FX49   11 1 0.903563 0.161558
Q2G0Z0   11 1 0.903563 0.161558
Q2FW39   15 1.36364 0.903563 0.161558
Q2G252   8 0.727273 -1.27278 0.943444
Q2G0A3   15 1.36364 0.903563 0.161558
Q2FYJ7   11 1 0.903563 0.161558
Q2FWT2   10 0.909091 -1.27278 0.943444
Q2FWQ5   13 1.18182 0.903563 0.161558
Q2G2J7   21 1.90909 0.903563 0.161558
Q2FY75   10 0.909091 -1.27278 0.943444
Q2G106   19 1.72727 0.903563 0.161558
Q2FVY3   19 1.72727 0.903563 0.161558
Q2FVP9   8 0.727273 -1.27278 0.943444
Q2FW42   13 1.18182 0.903563 0.161558
Q2FUV9   17 1.54545 0.903563 0.161558
Q2FVR7   14 1.27273 0.903563 0.161558
Q2FZN1   21 1.90909 0.903563 0.161558
Q2G2Q7   13 1.13043 0.903563 0.161558
Q2G150   12 1.04348 0.903563 0.161558
Q2G081   14 1.21739 0.903563 0.161558
Q2FV45   16 1.3913 0.903563 0.161558
Q2FX02   17 1.47826 0.903563 0.161558
P0A0Q4   13 1.13043 0.903563 0.161558
Q2G0L9   10 0.869565 -1.27278 0.943444
Q2FY04   15 1.30435 0.903563 0.161558
Q2FV48   8 0.695652 -1.27278 0.943444
Q2FW64   18 1.56522 0.903563 0.161558
Q2FX63   12 1.04348 0.903563 0.161558
Q2G1T3   11 0.956522 -1.27278 0.943444
Q2G0K9   16 1.3913 0.903563 0.161558
Q2FZ00   13 1.13043 0.903563 0.161558
Q2FVL9   22 1.91304 0.903563 0.161558
Q2FW33   12 1.04348 0.903563 0.161558
Q2FWT9   10 0.869565 -1.27278 0.943444
Q2FZF7   10 0.869565 -1.27278 0.943444
Q2FWL1   17 1.47826 0.903563 0.161558
Q2FYS7   15 1.30435 0.903563 0.161558
Q2FZX3   17 1.47826 0.903563 0.161558
Q2FXR0   7 0.608696 -1.27278 0.943444
Q2G2I9   23 2 3.07991 0.0107511
Q2FWN1   4 0.347826 -1.27278 0.943444
Q2G297   9 0.782609 -1.27278 0.943444
Q2FVA0   10 0.869565 -1.27278 0.943444
Q2FXX0   20 1.73913 0.903563 0.161558
Q2G2P4   10 0.869565 -1.27278 0.943444
Q2G0P8   15 1.30435 0.903563 0.161558
Q2FVN3   14 1.21739 0.903563 0.161558
Q2FXK7   19 1.65217 0.903563 0.161558
Q2FZF8   11 0.956522 -1.27278 0.943444
Q2FWR0   17 1.47826 0.903563 0.161558
Q2FXL2   9 0.782609 -1.27278 0.943444
Q2FWA9   19 1.65217 0.903563 0.161558
Q2G282   20 1.73913 0.903563 0.161558
Q9RQQ0   9 0.782609 -1.27278 0.943444
Q2FXD7   16 1.3913 0.903563 0.161558
Q2FUY4   16 1.3913 0.903563 0.161558
Q2G2W4   9 0.782609 -1.27278 0.943444
Q2FZF5   16 1.3913 0.903563 0.161558
Q2FY42   19 1.65217 0.903563 0.161558
Q2FUS3   12 1.04348 0.903563 0.161558
Q2G2E7   9 0.782609 -1.27278 0.943444
Q2G0S6   9 0.782609 -1.27278 0.943444
Q2G0C2   12 1.04348 0.903563 0.161558
Q2FWF8   12 1.04348 0.903563 0.161558
Q2G000   15 1.30435 0.903563 0.161558
Q2FWX2   22 1.91304 0.903563 0.161558
Q2FZS2   17 1.47826 0.903563 0.161558
Q2FW16   24 2.08696 3.07991 0.0107511
Q2FZI2   8 0.695652 -1.27278 0.943444
Q2G1Q5   12 1.04348 0.903563 0.161558
Q2G1A5   13 1.13043 0.903563 0.161558
Q2G0P7   14 1.21739 0.903563 0.161558
Q2FWV3   11 0.956522 -1.27278 0.943444
Q2FW51   21 1.82609 0.903563 0.161558
Q2FVI4   24 2.08696 3.07991 0.0107511
Q2FVN7   23 2 3.07991 0.0107511
Q2FWP9   22 1.91304 0.903563 0.161558
Q2FXT2   17 1.47826 0.903563 0.161558
P0A0F4   13 1.13043 0.903563 0.161558
Q2G126   16 1.3913 0.903563 0.161558
Q2FW82   11 0.956522 -1.27278 0.943444
Q2FY44   12 1.04348 0.903563 0.161558
Q2G0N9   22 1.91304 0.903563 0.161558
Q2G0Z9   6 0.521739 -1.27278 0.943444
Q2FV81   20 1.73913 0.903563 0.161558
Q2FYC4   9 0.782609 -1.27278 0.943444
Q2G178   14 1.21739 0.903563 0.161558
Q2G079   7 0.608696 -1.27278 0.943444
Q2G2B7   20 1.73913 0.903563 0.161558
Q2FVF5   16 1.3913 0.903563 0.161558
Q2G2W2   16 1.3913 0.903563 0.161558
Q2G1I2   15 1.30435 0.903563 0.161558
Q2G245   8 0.695652 -1.27278 0.943444
Q2G1H7   10 0.833333 -1.27278 0.943444
Q2FWF1   22 1.83333 0.903563 0.161558
Q2FZZ9   20 1.66667 0.903563 0.161558
Q2G1W3   15 1.25 0.903563 0.161558
Q2G204   19 1.58333 0.903563 0.161558
Q2G1H1   7 0.583333 -1.27278 0.943444
Q2FXK3   13 1.08333 0.903563 0.161558
Q2G2H8   17 1.41667 0.903563 0.161558
Q2FZP9   20 1.66667 0.903563 0.161558
Q2FWI2   21 1.75 0.903563 0.161558
Q2FYZ6   8 0.666667 -1.27278 0.943444
Q2FXS1   7 0.583333 -1.27278 0.943444
Q2G200   20 1.66667 0.903563 0.161558
Q2G2L5   7 0.583333 -1.27278 0.943444
Q2FY73   19 1.58333 0.903563 0.161558
Q2G177   8 0.666667 -1.27278 0.943444
Q2G2F9   8 0.666667 -1.27278 0.943444
Q2FV27   13 1.08333 0.903563 0.161558
Q2FZ56   21 1.75 0.903563 0.161558
Q2FVF3   11 0.916667 -1.27278 0.943444
Q2G0B6   11 0.916667 -1.27278 0.943444
Q2G2S5   15 1.25 0.903563 0.161558
Q2FW68   13 1.08333 0.903563 0.161558
Q2FWX7   22 1.83333 0.903563 0.161558
Q2FWB6   18 1.5 0.903563 0.161558
Q2FXA9   19 1.58333 0.903563 0.161558
Q2FXP3   20 1.66667 0.903563 0.161558
Q2FUX5   18 1.5 0.903563 0.161558
Q2FZZ4   12 1 0.903563 0.161558
Q2FX98   20 1.66667 0.903563 0.161558
Q2FV23   19 1.58333 0.903563 0.161558
Q2FUR1   6 0.5 -1.27278 0.943444
Q2FY49   19 1.58333 0.903563 0.161558
Q2G017   18 1.5 0.903563 0.161558
Q2G2K9   12 1 0.903563 0.161558
Q2G2N9   13 1.08333 0.903563 0.161558
Q2G0E9   9 0.75 -1.27278 0.943444
Q2FY19   21 1.75 0.903563 0.161558
Q2G1E3   10 0.833333 -1.27278 0.943444
Q2FW17   19 1.58333 0.903563 0.161558
Q2FWK9   11 0.916667 -1.27278 0.943444
Q2G2Q6   13 1.08333 0.903563 0.161558
Q2G2Q5   13 1.08333 0.903563 0.161558
Q2G1U9   19 1.58333 0.903563 0.161558
Q2G299   19 1.58333 0.903563 0.161558
Q2FX75   14 1.16667 0.903563 0.161558
Q2G058   17 1.41667 0.903563 0.161558
Q2G0E3   22 1.83333 0.903563 0.161558
Q2FYK0   13 1.08333 0.903563 0.161558
Q2G2K6   18 1.5 0.903563 0.161558
Q2FYN0   15 1.25 0.903563 0.161558
Q2FVK7   16 1.33333 0.903563 0.161558
Q2FX15   14 1.16667 0.903563 0.161558
Q2FVN9   11 0.916667 -1.27278 0.943444
Q2FWX0   8 0.666667 -1.27278 0.943444
Q2G143   17 1.41667 0.903563 0.161558
Q2G0C7   20 1.66667 0.903563 0.161558
Q2G0K6   12 1 0.903563 0.161558
Q2FZZ1   12 1 0.903563 0.161558
Q2FV13   24 2 3.07991 0.0107511
Q2G128   13 1.08333 0.903563 0.161558
Q2FXU2   18 1.5 0.903563 0.161558
Q2G2R4   11 0.916667 -1.27278 0.943444
Q2FXM1   11 0.916667 -1.27278 0.943444
Q8KQR1   21 1.75 0.903563 0.161558
Q2G2Q9   14 1.16667 0.903563 0.161558
Q2FVG9   10 0.833333 -1.27278 0.943444
Q2FV56   6 0.5 -1.27278 0.943444
Q2FWG7   8 0.64 -1.27278 0.943444
Q2G0T1   14 1.12 0.903563 0.161558
Q2FXB9   10 0.8 -1.27278 0.943444
Q2FZP3   16 1.28 0.903563 0.161558
Q2FZQ2   9 0.72 -1.27278 0.943444
Q2FXS4   21 1.68 0.903563 0.161558
Q2FZ21   21 1.68 0.903563 0.161558
Q2G2X2   12 0.96 -1.27278 0.943444
Q2FZF6   9 0.72 -1.27278 0.943444
Q2FYA0   24 1.92 0.903563 0.161558
Q2G2A9   9 0.72 -1.27278 0.943444
Q2FYB9   21 1.68 0.903563 0.161558
Q2FYI4   10 0.8 -1.27278 0.943444
Q2FYL4   19 1.52 0.903563 0.161558
Q2G1T0   10 0.8 -1.27278 0.943444
Q2FXW7   20 1.6 0.903563 0.161558
Q2FZA1   19 1.52 0.903563 0.161558
Q2FY76   17 1.36 0.903563 0.161558
Q2FZ97   24 1.92 0.903563 0.161558
Q2G1I4   9 0.72 -1.27278 0.943444
Q2FYQ6   9 0.72 -1.27278 0.943444
Q2FXL6   16 1.28 0.903563 0.161558
Q2G2G6   6 0.48 -1.27278 0.943444
Q2FVH1   9 0.72 -1.27278 0.943444
Q2FYA8   19 1.52 0.903563 0.161558
Q2G2M5   16 1.28 0.903563 0.161558
Q2FV99   21 1.68 0.903563 0.161558
Q2G105   17 1.36 0.903563 0.161558
Q2FW23   16 1.28 0.903563 0.161558
Q2G012   14 1.12 0.903563 0.161558
Q2G2V5   18 1.44 0.903563 0.161558
Q2FW07   18 1.44 0.903563 0.161558
Q2G0F2   15 1.2 0.903563 0.161558
Q2FZC9   10 0.8 -1.27278 0.943444
Q2FXE9   11 0.88 -1.27278 0.943444
Q2FV47   17 1.36 0.903563 0.161558
Q2G2Q8   14 1.12 0.903563 0.161558
Q2FYE7   11 0.88 -1.27278 0.943444
Q2FUT3   15 1.2 0.903563 0.161558
Q2G068   19 1.52 0.903563 0.161558
Q2G2D3   29 2.32 3.07991 0.0107511
Q2FYK4   13 1.04 0.903563 0.161558
Q2FX36   18 1.44 0.903563 0.161558
Q2G0A4   10 0.8 -1.27278 0.943444
Q2G080   9 0.72 -1.27278 0.943444
Q2FUT1   10 0.8 -1.27278 0.943444
Q2FYH3   15 1.2 0.903563 0.161558
Q2FXA7   9 0.72 -1.27278 0.943444
Q2G2Y6   19 1.52 0.903563 0.161558
Q2FY55   15 1.2 0.903563 0.161558
Q2FY61   15 1.2 0.903563 0.161558
Q2G0E2   18 1.44 0.903563 0.161558
Q2FVY1   15 1.2 0.903563 0.161558
Q2FUV1   17 1.36 0.903563 0.161558
Q2FUS9   21 1.68 0.903563 0.161558
Q2G1A1   21 1.68 0.903563 0.161558
P60639   13 1.04 0.903563 0.161558
Q2FZE9   17 1.36 0.903563 0.161558
Q2G1I9   20 1.6 0.903563 0.161558
Q2FWN0   16 1.28 0.903563 0.161558
Q2FZE3   27 2.16 3.07991 0.0107511
Q93Q23   9 0.72 -1.27278 0.943444
Q2FWE9   12 0.96 -1.27278 0.943444
Q2FUS1   9 0.72 -1.27278 0.943444
Q2FVM5   17 1.36 0.903563 0.161558
Q2G2N7   9 0.72 -1.27278 0.943444
Q2FWG0   9 0.72 -1.27278 0.943444
Q2FXV7   8 0.64 -1.27278 0.943444
Q2FW69   9 0.72 -1.27278 0.943444
P0A0F8   14 1.12 0.903563 0.161558
Q2G055   22 1.76 0.903563 0.161558
Q2FV37   8 0.64 -1.27278 0.943444
Q2G225   8 0.64 -1.27278 0.943444
Q2FXG2   10 0.8 -1.27278 0.943444
Q2FY87   18 1.44 0.903563 0.161558
Q2FWR7   19 1.52 0.903563 0.161558
Q2G1U6   13 1.04 0.903563 0.161558
Q2G006   21 1.68 0.903563 0.161558
Q2G2I6   10 0.769231 -1.27278 0.943444
Q2FWS1   21 1.61538 0.903563 0.161558
Q2FYF5   17 1.30769 0.903563 0.161558
Q2G0F1   15 1.15385 0.903563 0.161558
Q2G0J2   19 1.46154 0.903563 0.161558
Q2FXE3   23 1.76923 0.903563 0.161558
Q2FYV8   33 2.53846 3.07991 0.0107511
Q2G1X6   15 1.15385 0.903563 0.161558
Q2FUP5   20 1.53846 0.903563 0.161558
Q2G1A4   8 0.615385 -1.27278 0.943444
Q2G0H9   30 2.30769 3.07991 0.0107511
Q2G0M0   15 1.15385 0.903563 0.161558
Q2FYK6   16 1.23077 0.903563 0.161558
Q2G023   25 1.92308 0.903563 0.161558
Q2G0G2   15 1.15385 0.903563 0.161558
Q2FXC0   21 1.61538 0.903563 0.161558
Q2FXF1   16 1.23077 0.903563 0.161558
Q2FW00   9 0.692308 -1.27278 0.943444
Q2G1E7   9 0.692308 -1.27278 0.943444
Q2FWE7   25 1.92308 0.903563 0.161558
Q2FY32   14 1.07692 0.903563 0.161558
Q2FUU0   10 0.769231 -1.27278 0.943444
Q2FVU5   21 1.61538 0.903563 0.161558
Q2G062   20 1.53846 0.903563 0.161558
Q2FV26   15 1.15385 0.903563 0.161558
Q2FW97   18 1.38462 0.903563 0.161558
Q2FZY8   11 0.846154 -1.27278 0.943444
Q2G277   11 0.846154 -1.27278 0.943444
Q2G0V1   11 0.846154 -1.27278 0.943444
Q2FWJ3   19 1.46154 0.903563 0.161558
Q2G2J2   20 1.53846 0.903563 0.161558
Q2FVB0   10 0.769231 -1.27278 0.943444
Q2G278   22 1.69231 0.903563 0.161558
Q2G107   18 1.38462 0.903563 0.161558
P0A0M9   16 1.23077 0.903563 0.161558
Q2G067   9 0.692308 -1.27278 0.943444
Q2FV55   19 1.46154 0.903563 0.161558
Q2G1L3   13 1 0.903563 0.161558
Q2G2R0   12 0.923077 -1.27278 0.943444
Q2G2T3   17 1.30769 0.903563 0.161558
Q2FWA8   8 0.615385 -1.27278 0.943444
Q2G056   18 1.38462 0.903563 0.161558
Q2FWR1   21 1.61538 0.903563 0.161558
Q2FXP9   18 1.38462 0.903563 0.161558
Q2FZI4   13 1 0.903563 0.161558
Q2G2L7   19 1.46154 0.903563 0.161558
Q2FVG1   8 0.615385 -1.27278 0.943444
Q2G1I7   25 1.92308 0.903563 0.161558
Q2FVB6   9 0.692308 -1.27278 0.943444
Q2G001   18 1.38462 0.903563 0.161558
Q2FUX3   18 1.38462 0.903563 0.161558
Q2G1Q9   10 0.769231 -1.27278 0.943444
Q2G2S9   24 1.84615 0.903563 0.161558
Q2FXZ8   22 1.69231 0.903563 0.161558
Q2FZI7   14 1.07692 0.903563 0.161558
Q2FUS6   22 1.69231 0.903563 0.161558
Q2FUZ6   15 1.15385 0.903563 0.161558
Q2FYQ9   14 1.07692 0.903563 0.161558
Q2FYS8   20 1.53846 0.903563 0.161558
Q2FYS6   10 0.769231 -1.27278 0.943444
Q2FZG6   21 1.61538 0.903563 0.161558
Q2G1L9   9 0.692308 -1.27278 0.943444
Q2FXT3   29 2.23077 3.07991 0.0107511
Q2FZN9   24 1.84615 0.903563 0.161558
Q2FW20   16 1.23077 0.903563 0.161558
Q2G0H3   20 1.53846 0.903563 0.161558
Q2FV98   20 1.53846 0.903563 0.161558
Q2FXR7   14 1.07692 0.903563 0.161558
Q2G1T4   17 1.30769 0.903563 0.161558
Q2FW38   10 0.769231 -1.27278 0.943444
Q2G2P6   10 0.769231 -1.27278 0.943444
Q2FVL7   17 1.30769 0.903563 0.161558
Q2FVY2   24 1.84615 0.903563 0.161558
Q2FYZ0   14 1.07692 0.903563 0.161558
Q2FYW2   9 0.692308 -1.27278 0.943444
P60643   12 0.923077 -1.27278 0.943444
Q2G265   18 1.38462 0.903563 0.161558
Q2FV42   11 0.846154 -1.27278 0.943444
Q2FXN0   14 1.07692 0.903563 0.161558
Q2G2D9   13 1 0.903563 0.161558
Q2FV75   17 1.30769 0.903563 0.161558
Q2FYE0   13 1 0.903563 0.161558
Q2FX03   8 0.615385 -1.27278 0.943444
Q2FX89   11 0.846154 -1.27278 0.943444
Q2FX43   18 1.38462 0.903563 0.161558
Q2FV69   14 1.03704 0.903563 0.161558
P72360   10 0.740741 -1.27278 0.943444
Q2FVQ1   24 1.77778 0.903563 0.161558
Q2FYG7   17 1.25926 0.903563 0.161558
Q2G1J8   10 0.740741 -1.27278 0.943444
Q2FW77   10 0.740741 -1.27278 0.943444
Q2FWI4   26 1.92593 0.903563 0.161558
Q2FX62   26 1.92593 0.903563 0.161558
Q2G0U6   21 1.55556 0.903563 0.161558
Q2G0P2   24 1.77778 0.903563 0.161558
Q2G0B8   21 1.55556 0.903563 0.161558
Q2FVL3   8 0.592593 -1.27278 0.943444
Q2G1K8   18 1.33333 0.903563 0.161558
Q2G2R9   20 1.48148 0.903563 0.161558
Q2G2I3   9 0.666667 -1.27278 0.943444
Q2FY56   7 0.518519 -1.27278 0.943444
Q2G0B1   13 0.962963 -1.27278 0.943444
Q2G1T1   20 1.48148 0.903563 0.161558
Q2FVX5   10 0.740741 -1.27278 0.943444
Q2G0H8   14 1.03704 0.903563 0.161558
Q2FVT3   16 1.18519 0.903563 0.161558
Q2FWF6   26 1.92593 0.903563 0.161558
Q2FWZ6   19 1.40741 0.903563 0.161558
Q2FZ77   23 1.7037 0.903563 0.161558
Q2G0H0   19 1.40741 0.903563 0.161558
Q2G2G7   21 1.55556 0.903563 0.161558
Q2G117   25 1.85185 0.903563 0.161558
Q2FXG9   10 0.740741 -1.27278 0.943444
Q2FWE4   19 1.40741 0.903563 0.161558
Q2FUS0   24 1.77778 0.903563 0.161558
Q2FWR3   15 1.11111 0.903563 0.161558
Q2FYA9   26 1.92593 0.903563 0.161558
Q2G0Y5   22 1.62963 0.903563 0.161558
Q2FZZ8   20 1.48148 0.903563 0.161558
Q2G1Z6   15 1.11111 0.903563 0.161558
Q2FX53   16 1.18519 0.903563 0.161558
Q2FZC4   15 1.11111 0.903563 0.161558
Q2FUS5   16 1.18519 0.903563 0.161558
Q2G1R0   10 0.740741 -1.27278 0.943444
Q2G0D5   9 0.666667 -1.27278 0.943444
Q2FY18   10 0.740741 -1.27278 0.943444
Q2FYH8   12 0.888889 -1.27278 0.943444
Q2G1F2   11 0.814815 -1.27278 0.943444
Q2G0Q5   18 1.33333 0.903563 0.161558
Q2FVR2   22 1.62963 0.903563 0.161558
Q2FZE7   22 1.62963 0.903563 0.161558
Q2G0I0   23 1.7037 0.903563 0.161558
Q2G0R1   14 1.03704 0.903563 0.161558
Q2G0L7   11 0.814815 -1.27278 0.943444
Q2FWI1   16 1.18519 0.903563 0.161558
Q2G0F7   10 0.740741 -1.27278 0.943444
Q2FXY3   14 1.03704 0.903563 0.161558
P0A084   19 1.40741 0.903563 0.161558
Q2G0G5   11 0.814815 -1.27278 0.943444
Q2FZE5   9 0.666667 -1.27278 0.943444
Q2G0A2   8 0.592593 -1.27278 0.943444
Q2FVE8   11 0.814815 -1.27278 0.943444
Q2G2M8   23 1.7037 0.903563 0.161558
Q2FYH7   11 0.814815 -1.27278 0.943444
Q2FVR8   20 1.48148 0.903563 0.161558
Q2FZU9   25 1.85185 0.903563 0.161558
Q2FYX7   16 1.18519 0.903563 0.161558
Q2G280   19 1.40741 0.903563 0.161558
Q2FVG5   23 1.7037 0.903563 0.161558
Q2FWX1   23 1.7037 0.903563 0.161558
Q2FVB3   10 0.740741 -1.27278 0.943444
Q2G2A1   16 1.18519 0.903563 0.161558
Q2G1W7   24 1.77778 0.903563 0.161558
Q2FW36   15 1.11111 0.903563 0.161558
P31337   25 1.85185 0.903563 0.161558
Q2FXB8   10 0.740741 -1.27278 0.943444
Q2G2F3   25 1.85185 0.903563 0.161558
Q2FYM7   5 0.37037 -1.27278 0.943444
Q2FYB2   24 1.77778 0.903563 0.161558
Q2G2E2   26 1.85714 0.903563 0.161558
Q2G2G9   15 1.07143 0.903563 0.161558
Q2FVC5   21 1.5 0.903563 0.161558
Q2G0T3   22 1.57143 0.903563 0.161558
Q2G074   11 0.785714 -1.27278 0.943444
Q2G016   23 1.64286 0.903563 0.161558
Q2G0G4   19 1.35714 0.903563 0.161558
Q2G2K1   23 1.64286 0.903563 0.161558
Q2FXE1   10 0.714286 -1.27278 0.943444
Q2FWD2   12 0.857143 -1.27278 0.943444
Q2G1Q0   20 1.42857 0.903563 0.161558
Q2G073   11 0.785714 -1.27278 0.943444
Q2G1T7   24 1.71429 0.903563 0.161558
Q2FVI3   18 1.28571 0.903563 0.161558
Q2FZ93   14 1 0.903563 0.161558
Q2FVQ7   24 1.71429 0.903563 0.161558
Q2G2B9   14 1 0.903563 0.161558
Q2FZN5   10 0.714286 -1.27278 0.943444
Q2FY72   23 1.64286 0.903563 0.161558
Q2G0A0   19 1.35714 0.903563 0.161558
Q2FZQ8   9 0.642857 -1.27278 0.943444
Q2FXP1   18 1.28571 0.903563 0.161558
P0A0B7   22 1.57143 0.903563 0.161558
Q2FYW0   15 1.07143 0.903563 0.161558
Q2G230   13 0.928571 -1.27278 0.943444
Q2G0H5   24 1.71429 0.903563 0.161558
Q2G0B7   17 1.21429 0.903563 0.161558
Q2G131   10 0.714286 -1.27278 0.943444
Q2G0Y4   28 2 3.07991 0.0107511
Q2G2L0   34 2.42857 3.07991 0.0107511
Q2G101   16 1.14286 0.903563 0.161558
Q2G036   18 1.28571 0.903563 0.161558
Q2FXN3   10 0.714286 -1.27278 0.943444
Q2FWY2   16 1.14286 0.903563 0.161558
Q2FXK6   26 1.85714 0.903563 0.161558
Q2G2Y3   25 1.78571 0.903563 0.161558
Q2G1P8   19 1.35714 0.903563 0.161558
Q2G0N7   11 0.785714 -1.27278 0.943444
Q2FW43   29 2.07143 3.07991 0.0107511
Q2G2N4   27 1.92857 0.903563 0.161558
Q2FW59   18 1.28571 0.903563 0.161558
Q2G1V0   12 0.857143 -1.27278 0.943444
Q2G010   31 2.21429 3.07991 0.0107511
Q2FWJ4   14 1 0.903563 0.161558
Q2FUR3   18 1.28571 0.903563 0.161558
Q2FXE4   25 1.78571 0.903563 0.161558
Q2FY36   16 1.14286 0.903563 0.161558
Q2G1Q7   24 1.71429 0.903563 0.161558
Q2FX09   17 1.21429 0.903563 0.161558
Q2G0Z1   25 1.78571 0.903563 0.161558
Q2FWJ1   20 1.42857 0.903563 0.161558
Q2FUT4   19 1.35714 0.903563 0.161558
Q2FYI1   20 1.42857 0.903563 0.161558
Q2FXQ8   15 1.07143 0.903563 0.161558
Q2FUZ0   20 1.42857 0.903563 0.161558
P0A086   21 1.5 0.903563 0.161558
Q2FZM0   10 0.714286 -1.27278 0.943444
Q2FXL3   21 1.5 0.903563 0.161558
Q2G2K7   9 0.642857 -1.27278 0.943444
Q2FVL1   9 0.642857 -1.27278 0.943444
Q2FW21   18 1.28571 0.903563 0.161558
Q2G201   28 2 3.07991 0.0107511
Q2FVV6   30 2.14286 3.07991 0.0107511
Q2FV03   13 0.928571 -1.27278 0.943444
Q2G2T2   9 0.642857 -1.27278 0.943444
Q2FZ44   21 1.5 0.903563 0.161558
Q2G1N7   26 1.85714 0.903563 0.161558
Q2G172   11 0.785714 -1.27278 0.943444
Q2G208   19 1.35714 0.903563 0.161558
Q2FZR7   9 0.642857 -1.27278 0.943444
Q2G2K2   13 0.928571 -1.27278 0.943444
Q2FVA4   18 1.28571 0.903563 0.161558
Q2G0F5   10 0.714286 -1.27278 0.943444
Q2G0X0   17 1.21429 0.903563 0.161558
Q2FXU0   11 0.785714 -1.27278 0.943444
Q2FXX9   14 1 0.903563 0.161558
Q2G2K8   23 1.64286 0.903563 0.161558
Q2G0X1   16 1.10345 0.903563 0.161558
Q2FXI8   24 1.65517 0.903563 0.161558
Q2G0L1   26 1.7931 0.903563 0.161558
Q2FX07   20 1.37931 0.903563 0.161558
Q2G139   21 1.44828 0.903563 0.161558
Q2FUV5   18 1.24138 0.903563 0.161558
Q2FVD0   21 1.44828 0.903563 0.161558
Q2FX10   15 1.03448 0.903563 0.161558
Q2G1W5   19 1.31034 0.903563 0.161558
Q2G1Y7   29 2 3.07991 0.0107511
Q2G190   29 2 3.07991 0.0107511
Q2FV59   9 0.62069 -1.27278 0.943444
Q2FZS3   17 1.17241 0.903563 0.161558
Q2FX90   11 0.758621 -1.27278 0.943444
Q2FW85   10 0.689655 -1.27278 0.943444
Q2FZ65   20 1.37931 0.903563 0.161558
Q2FXJ7   17 1.17241 0.903563 0.161558
Q2FVW2   16 1.10345 0.903563 0.161558
Q2G0H4   30 2.06897 3.07991 0.0107511
Q2FVV4   9 0.62069 -1.27278 0.943444
Q2FUR9   8 0.551724 -1.27278 0.943444
Q2FW06   26 1.7931 0.903563 0.161558
Q2FY84   23 1.58621 0.903563 0.161558
Q2G132   18 1.24138 0.903563 0.161558
Q2G0C9   20 1.37931 0.903563 0.161558
Q2G2N1   6 0.413793 -1.27278 0.943444
Q2FVF2   9 0.62069 -1.27278 0.943444
Q2FZ30   17 1.17241 0.903563 0.161558
Q2FXX8   22 1.51724 0.903563 0.161558
Q2FZX6   14 0.965517 -1.27278 0.943444
Q2G1Z2   13 0.896552 -1.27278 0.943444
Q2G0G7   33 2.27586 3.07991 0.0107511
Q2FV53   21 1.44828 0.903563 0.161558
Q2FV28   16 1.10345 0.903563 0.161558
Q2G097   29 2 3.07991 0.0107511
Q2FZC5   13 0.896552 -1.27278 0.943444
Q2FY77   19 1.31034 0.903563 0.161558
Q2FVA9   15 1.03448 0.903563 0.161558
Q2G2W5   26 1.7931 0.903563 0.161558
Q2FX97   21 1.44828 0.903563 0.161558
Q2G1F3   19 1.31034 0.903563 0.161558
Q2FYU1   28 1.93103 0.903563 0.161558
Q2FUP6   21 1.44828 0.903563 0.161558
Q2G2U7   15 1.03448 0.903563 0.161558
Q2FY09   21 1.44828 0.903563 0.161558
Q2G1J6   20 1.37931 0.903563 0.161558
Q2G059   24 1.65517 0.903563 0.161558
Q2FVK5   7 0.482759 -1.27278 0.943444
Q2G0H7   32 2.2069 3.07991 0.0107511
Q2FWN2   12 0.827586 -1.27278 0.943444
Q2FYV7   21 1.44828 0.903563 0.161558
Q2G236   19 1.31034 0.903563 0.161558
Q2FZR6   9 0.62069 -1.27278 0.943444
Q2G1P9   19 1.31034 0.903563 0.161558
Q2G0R9   19 1.31034 0.903563 0.161558
Q2FUZ9   18 1.24138 0.903563 0.161558
Q2FVP2   19 1.31034 0.903563 0.161558
Q2FXC8   21 1.44828 0.903563 0.161558
Q2FVC4   19 1.31034 0.903563 0.161558
Q2FZ29   19 1.31034 0.903563 0.161558
Q2FYR8   19 1.26667 0.903563 0.161558
Q2FY23   21 1.4 0.903563 0.161558
Q2G0D4   27 1.8 0.903563 0.161558
Q2FZ38   19 1.26667 0.903563 0.161558
Q2FXH1   8 0.533333 -1.27278 0.943444
Q2FXZ9   16 1.06667 0.903563 0.161558
Q2G1V3   10 0.666667 -1.27278 0.943444
Q2FVZ0   10 0.666667 -1.27278 0.943444
Q2FV95   11 0.733333 -1.27278 0.943444
Q2G196   27 1.8 0.903563 0.161558
Q2FZ61   21 1.4 0.903563 0.161558
Q2FW27   15 1 0.903563 0.161558
Q2FWH2   17 1.13333 0.903563 0.161558
Q2FZQ9   10 0.666667 -1.27278 0.943444
Q2FWQ9   22 1.46667 0.903563 0.161558
Q2G1N5   10 0.666667 -1.27278 0.943444
Q2FZP8   8 0.533333 -1.27278 0.943444
Q2FXC2   27 1.8 0.903563 0.161558
Q2G0X9   18 1.2 0.903563 0.161558
Q2FX08   12 0.8 -1.27278 0.943444
Q2FUV2   16 1.06667 0.903563 0.161558
Q2FZT8   24 1.6 0.903563 0.161558
Q2G2N2   9 0.6 -1.27278 0.943444
Q2G0M1   13 0.866667 -1.27278 0.943444
Q2FVX8   17 1.13333 0.903563 0.161558
Q2G220   16 1.06667 0.903563 0.161558
Q2FW37   24 1.6 0.903563 0.161558
Q2G203   22 1.46667 0.903563 0.161558
Q2FY89   36 2.4 3.07991 0.0107511
Q2G1K7   21 1.4 0.903563 0.161558
Q2G013   9 0.6 -1.27278 0.943444
Q2FV91   12 0.8 -1.27278 0.943444
Q2FW92   29 1.93333 0.903563 0.161558
Q2G1U5   25 1.66667 0.903563 0.161558
Q2G2A6   30 2 3.07991 0.0107511
Q2G0G9   30 2 3.07991 0.0107511
P0A088   22 1.46667 0.903563 0.161558
Q2G0B4   10 0.666667 -1.27278 0.943444
Q2G0X7   27 1.8 0.903563 0.161558
Q2G0S0   21 1.4 0.903563 0.161558
Q2FW12   20 1.33333 0.903563 0.161558
Q2G0J7   15 1 0.903563 0.161558
Q2FW76   10 0.666667 -1.27278 0.943444
Q2G1Z7   13 0.866667 -1.27278 0.943444
Q2G2S1   22 1.46667 0.903563 0.161558
Q2G1B1   25 1.66667 0.903563 0.161558
Q2FVP3   16 1.06667 0.903563 0.161558
Q2G1V1   20 1.33333 0.903563 0.161558
Q2G1H8   20 1.33333 0.903563 0.161558
Q2G149   21 1.4 0.903563 0.161558
Q2FXC7   29 1.93333 0.903563 0.161558
Q2G019   21 1.4 0.903563 0.161558
Q2FWL6   24 1.6 0.903563 0.161558
Q2G199   9 0.6 -1.27278 0.943444
Q2FY41   18 1.2 0.903563 0.161558
Q2FX33   22 1.46667 0.903563 0.161558
Q2G181   25 1.66667 0.903563 0.161558
Q2FVT1   10 0.666667 -1.27278 0.943444
Q2G0Z5   18 1.2 0.903563 0.161558
Q2FZC7   33 2.2 3.07991 0.0107511
Q2G1U0   16 1.06667 0.903563 0.161558
Q2FW18   19 1.26667 0.903563 0.161558
Q2G0H1   32 2.13333 3.07991 0.0107511
Q2FX22   34 2.26667 3.07991 0.0107511
Q2G157   19 1.26667 0.903563 0.161558
Q2G2J5   22 1.46667 0.903563 0.161558
Q2FZH9   13 0.866667 -1.27278 0.943444
Q2FZA6   12 0.8 -1.27278 0.943444
Q2G1N6   12 0.8 -1.27278 0.943444
Q2FVR4   19 1.26667 0.903563 0.161558
Q2FY13   20 1.33333 0.903563 0.161558
Q2G025   16 1.06667 0.903563 0.161558
Q2FV36   22 1.46667 0.903563 0.161558
Q2G0W9   23 1.53333 0.903563 0.161558
Q2G0L0   23 1.53333 0.903563 0.161558
Q2FUR2   22 1.46667 0.903563 0.161558
Q2FVJ9   18 1.2 0.903563 0.161558
Q2G1S8   23 1.48387 0.903563 0.161558
Q2FVJ5   19 1.22581 0.903563 0.161558
Q2FZ39   22 1.41935 0.903563 0.161558
Q2FWP6   31 2 3.07991 0.0107511
Q2FVB4   21 1.35484 0.903563 0.161558
Q2G0V7   14 0.903226 -1.27278 0.943444
Q2FUV4   19 1.22581 0.903563 0.161558
Q2FYG5   18 1.16129 0.903563 0.161558
Q2FW71   9 0.580645 -1.27278 0.943444
Q2FZB1   25 1.6129 0.903563 0.161558
Q2G0Y9   16 1.03226 0.903563 0.161558
Q2G0X4   21 1.35484 0.903563 0.161558
Q2FZL2   25 1.6129 0.903563 0.161558
Q2FVS1   23 1.48387 0.903563 0.161558
Q2G099   18 1.16129 0.903563 0.161558
Q2FZN0   17 1.09677 0.903563 0.161558
Q2FZ50   23 1.48387 0.903563 0.161558
Q2G0X8   23 1.48387 0.903563 0.161558
Q2G167   24 1.54839 0.903563 0.161558
Q2G086   16 1.03226 0.903563 0.161558
Q2G0D0   26 1.67742 0.903563 0.161558
Q2FWG3   17 1.09677 0.903563 0.161558
Q2G228   21 1.35484 0.903563 0.161558
Q2FWW8   18 1.16129 0.903563 0.161558
Q2FYL0   18 1.16129 0.903563 0.161558
Q2FXX2   17 1.09677 0.903563 0.161558
Q2G0C4   9 0.580645 -1.27278 0.943444
Q2FZA2   18 1.16129 0.903563 0.161558
Q2FWL0   21 1.35484 0.903563 0.161558
Q2FUY9   20 1.29032 0.903563 0.161558
Q2G0T8   25 1.6129 0.903563 0.161558
Q2FWK0   25 1.6129 0.903563 0.161558
Q2G0D9   20 1.29032 0.903563 0.161558
Q2FZF3   19 1.22581 0.903563 0.161558
Q2FZ17   24 1.54839 0.903563 0.161558
Q2G0T6   19 1.22581 0.903563 0.161558
Q2G140   10 0.645161 -1.27278 0.943444
Q2G2F2   10 0.645161 -1.27278 0.943444
Q2FXG0   29 1.87097 0.903563 0.161558
Q2FWR4   19 1.22581 0.903563 0.161558
Q2G195   22 1.41935 0.903563 0.161558
Q2FVY4   19 1.22581 0.903563 0.161558
Q2G1I6   20 1.29032 0.903563 0.161558
Q2FVD5   9 0.580645 -1.27278 0.943444
Q2FZM1   22 1.41935 0.903563 0.161558
Q2FVG0   21 1.35484 0.903563 0.161558
Q2FZM7   19 1.22581 0.903563 0.161558
Q2FZB2   22 1.41935 0.903563 0.161558
Q2G287   15 0.967742 -1.27278 0.943444
Q2FWG4   14 0.903226 -1.27278 0.943444
Q2G2B3   10 0.645161 -1.27278 0.943444
Q2FY48   15 0.967742 -1.27278 0.943444
Q9ZNI1   23 1.48387 0.903563 0.161558
Q2FV94   28 1.80645 0.903563 0.161558
Q2G2X5   10 0.645161 -1.27278 0.943444
Q2FVX6   23 1.48387 0.903563 0.161558
Q2G060   17 1.09677 0.903563 0.161558
Q2FVG2   16 1.03226 0.903563 0.161558
Q2G1Q1   20 1.29032 0.903563 0.161558
Q2G1F1   23 1.48387 0.903563 0.161558
Q2FXC5   22 1.41935 0.903563 0.161558
Q2G2B0   9 0.580645 -1.27278 0.943444
Q2FXR6   10 0.645161 -1.27278 0.943444
Q2FXE0   21 1.35484 0.903563 0.161558
Q2FUY3   24 1.54839 0.903563 0.161558
Q2G1S6   26 1.67742 0.903563 0.161558
Q2FVE9   9 0.580645 -1.27278 0.943444
Q2FVU7   15 0.967742 -1.27278 0.943444
Q2FVM7   17 1.09677 0.903563 0.161558
Q2FVU6   12 0.774194 -1.27278 0.943444
Q2FVA1   20 1.29032 0.903563 0.161558
Q2FWB8   22 1.41935 0.903563 0.161558
Q2FYR5   14 0.903226 -1.27278 0.943444
Q2G261   14 0.903226 -1.27278 0.943444
Q2G264   23 1.48387 0.903563 0.161558
Q2G0U4   33 2.12903 3.07991 0.0107511
Q2G226   8 0.516129 -1.27278 0.943444
Q2FZT7   22 1.41935 0.903563 0.161558
Q2FXJ4   14 0.903226 -1.27278 0.943444
Q2G047   18 1.16129 0.903563 0.161558
Q2FWD9   16 1.03226 0.903563 0.161558
Q2FZH2   23 1.48387 0.903563 0.161558
Q2G044   17 1.09677 0.903563 0.161558
Q2FVZ8   10 0.645161 -1.27278 0.943444
Q2G1C5   10 0.645161 -1.27278 0.943444
Q2G1Z1   13 0.83871 -1.27278 0.943444
Q2G135   9 0.580645 -1.27278 0.943444
Q2FVE5   18 1.16129 0.903563 0.161558
Q2FZ70   23 1.48387 0.903563 0.161558
Q2G2A0   16 1.03226 0.903563 0.161558
Q2G224   15 0.9375 -1.27278 0.943444
P0A0K3   17 1.0625 0.903563 0.161558
Q2G1A8   18 1.125 0.903563 0.161558
Q2G1P5   8 0.5 -1.27278 0.943444
Q2FV93   11 0.6875 -1.27278 0.943444
Q2FXC4   23 1.4375 0.903563 0.161558
Q2FY74   19 1.1875 0.903563 0.161558
Q2G1M1   13 0.8125 -1.27278 0.943444
Q9EZ11   22 1.375 0.903563 0.161558
Q2FZB3   25 1.5625 0.903563 0.161558
Q2G1V2   17 1.0625 0.903563 0.161558
Q2FVM8   16 1 0.903563 0.161558
Q2FVR1   22 1.375 0.903563 0.161558
Q2FXC3   27 1.6875 0.903563 0.161558
Q2FUV6   24 1.5 0.903563 0.161558
Q2G1D7   17 1.0625 0.903563 0.161558
Q2FXR2   18 1.125 0.903563 0.161558
Q2FW83   8 0.5 -1.27278 0.943444
Q2G2X7   20 1.25 0.903563 0.161558
Q2FVM4   8 0.5 -1.27278 0.943444
P0A0J3   13 0.8125 -1.27278 0.943444
Q2G2L8   25 1.5625 0.903563 0.161558
Q2FZ27   23 1.4375 0.903563 0.161558
Q2FZ53   14 0.875 -1.27278 0.943444
Q2G154   22 1.375 0.903563 0.161558
Q2FZS4   8 0.5 -1.27278 0.943444
Q2FYQ5   9 0.5625 -1.27278 0.943444
Q2FZL6   15 0.9375 -1.27278 0.943444
Q2FWB9   14 0.875 -1.27278 0.943444
Q2FUQ4   19 1.1875 0.903563 0.161558
Q2G293   25 1.5625 0.903563 0.161558
Q2FZS5   25 1.5625 0.903563 0.161558
Q2FYP9   9 0.5625 -1.27278 0.943444
Q2G0K7   18 1.125 0.903563 0.161558
Q2FVV2   15 0.9375 -1.27278 0.943444
Q2FVN0   12 0.75 -1.27278 0.943444
Q2FX00   25 1.5625 0.903563 0.161558
Q2G1I0   16 1 0.903563 0.161558
Q2FXI2   20 1.25 0.903563 0.161558
Q2G2X1   15 0.9375 -1.27278 0.943444
Q2FYG6   14 0.875 -1.27278 0.943444
Q2FXH0   17 1.0625 0.903563 0.161558
Q2FXU7   17 1.0625 0.903563 0.161558
Q2G170   15 0.9375 -1.27278 0.943444
Q2FVQ9   20 1.25 0.903563 0.161558
Q2FWV2   21 1.3125 0.903563 0.161558
Q2FVI5   10 0.625 -1.27278 0.943444
Q2FUW0   25 1.5625 0.903563 0.161558
Q2FXB7   20 1.25 0.903563 0.161558
Q2G0J8   22 1.375 0.903563 0.161558
Q2FXB5   16 1 0.903563 0.161558
Q2FYE9   10 0.625 -1.27278 0.943444
Q2FVE2   13 0.8125 -1.27278 0.943444
Q2G2V6   22 1.375 0.903563 0.161558
O08387   18 1.125 0.903563 0.161558
Q2FZ14   14 0.875 -1.27278 0.943444
Q2FXW3   16 1 0.903563 0.161558
Q2FYQ8   18 1.125 0.903563 0.161558
Q2G2D6   16 1 0.903563 0.161558
Q2G2T7   21 1.3125 0.903563 0.161558
Q2FYP8   12 0.75 -1.27278 0.943444
Q2FZ25   20 1.25 0.903563 0.161558
Q2FY65   35 2.1875 3.07991 0.0107511
Q2G2T1   30 1.875 0.903563 0.161558
Q2G1N0   8 0.5 -1.27278 0.943444
Q2G110   12 0.75 -1.27278 0.943444
Q2G1E1   15 0.9375 -1.27278 0.943444
Q2G2F1   24 1.5 0.903563 0.161558
Q2FXE8   18 1.125 0.903563 0.161558
Q2FZ06   19 1.1875 0.903563 0.161558
Q2FVH2   8 0.5 -1.27278 0.943444
Q2FYV6   22 1.375 0.903563 0.161558
Q2FZJ3   20 1.21212 0.903563 0.161558
Q2G095   26 1.57576 0.903563 0.161558
Q2G2Y0   26 1.57576 0.903563 0.161558
Q2G2W3   22 1.33333 0.903563 0.161558
Q2FY07   30 1.81818 0.903563 0.161558
Q2FXW8   24 1.45455 0.903563 0.161558
Q2FUR6   22 1.33333 0.903563 0.161558
Q2FVW6   10 0.606061 -1.27278 0.943444
Q2G1X0   16 0.969697 -1.27278 0.943444
Q2G1F6   9 0.545455 -1.27278 0.943444
Q2FVK8   17 1.0303 0.903563 0.161558
Q2G158   17 1.0303 0.903563 0.161558
Q2G118   30 1.81818 0.903563 0.161558
Q2G077   9 0.545455 -1.27278 0.943444
Q2G0E0   23 1.39394 0.903563 0.161558
Q2G263   29 1.75758 0.903563 0.161558
Q2FUU1   21 1.27273 0.903563 0.161558
Q2G1X7   18 1.09091 0.903563 0.161558
Q2G1C0   18 1.09091 0.903563 0.161558
Q2FVB9   9 0.545455 -1.27278 0.943444
Q2G273   12 0.727273 -1.27278 0.943444
Q53726   12 0.727273 -1.27278 0.943444
Q2G2W9   33 2 3.07991 0.0107511
Q2FZ22   21 1.27273 0.903563 0.161558
Q2G2U1   20 1.21212 0.903563 0.161558
Q2FXW6   16 0.969697 -1.27278 0.943444
Q2G0P9   10 0.606061 -1.27278 0.943444
Q2FYE3   23 1.39394 0.903563 0.161558
Q2FXU3   30 1.81818 0.903563 0.161558
Q2G052   20 1.21212 0.903563 0.161558
Q2FZM6   20 1.21212 0.903563 0.161558
Q2FX25   24 1.45455 0.903563 0.161558
Q2FX05   20 1.21212 0.903563 0.161558
Q2G1P2   10 0.606061 -1.27278 0.943444
Q2G2C4   22 1.33333 0.903563 0.161558
Q2G165   13 0.787879 -1.27278 0.943444
Q2FXK8   8 0.484848 -1.27278 0.943444
Q2FWP1   18 1.09091 0.903563 0.161558
Q2FVU1   10 0.606061 -1.27278 0.943444
Q2FZ78   26 1.57576 0.903563 0.161558
Q2G0P0   22 1.33333 0.903563 0.161558
Q2FXX3   10 0.606061 -1.27278 0.943444
Q2FVX2   21 1.27273 0.903563 0.161558
Q2G0Q7   18 1.09091 0.903563 0.161558
Q2FXS6   32 1.93939 0.903563 0.161558
Q2FUZ1   23 1.39394 0.903563 0.161558
Q2FZ87   14 0.848485 -1.27278 0.943444
Q2FXF4   20 1.21212 0.903563 0.161558
Q2G1G4   18 1.09091 0.903563 0.161558
Q2FWE6   21 1.27273 0.903563 0.161558
Q2G2U2   24 1.45455 0.903563 0.161558
Q2FY17   21 1.27273 0.903563 0.161558
Q2FVU3   25 1.51515 0.903563 0.161558
Q2FVK1   13 0.787879 -1.27278 0.943444
Q2G0K5   19 1.15152 0.903563 0.161558
Q2G2X8   22 1.33333 0.903563 0.161558
Q2FYZ7   16 0.969697 -1.27278 0.943444
Q2FWG1   20 1.21212 0.903563 0.161558
Q2G1Q6   21 1.27273 0.903563 0.161558
Q2G2X9   21 1.27273 0.903563 0.161558
Q2FWN9   13 0.787879 -1.27278 0.943444
Q2FYZ2   20 1.21212 0.903563 0.161558
Q2FZJ1   23 1.39394 0.903563 0.161558
Q2G002   14 0.848485 -1.27278 0.943444
Q2FVL4   21 1.27273 0.903563 0.161558
Q2G2M7   26 1.57576 0.903563 0.161558
Q2FWH6   19 1.15152 0.903563 0.161558
Q2FXQ3   26 1.57576 0.903563 0.161558
Q2G129   7 0.424242 -1.27278 0.943444
Q7BHL7   29 1.75758 0.903563 0.161558
Q2FZ71   15 0.909091 -1.27278 0.943444
Q2FZ88   15 0.882353 -1.27278 0.943444
Q2FV22   20 1.17647 0.903563 0.161558
Q2FYM3   25 1.47059 0.903563 0.161558
Q2FY06   23 1.35294 0.903563 0.161558
Q2FXB0   14 0.823529 -1.27278 0.943444
Q2FX87   21 1.23529 0.903563 0.161558
Q2FZ33   21 1.23529 0.903563 0.161558
Q2G0J1   26 1.52941 0.903563 0.161558
Q2FUT7   21 1.23529 0.903563 0.161558
Q2FZH1   26 1.52941 0.903563 0.161558
Q2FVX3   21 1.23529 0.903563 0.161558
Q2FWC6   26 1.52941 0.903563 0.161558
Q2FXN6   20 1.17647 0.903563 0.161558
Q2FY79   23 1.35294 0.903563 0.161558
Q2FZ23   25 1.47059 0.903563 0.161558
Q2FVF1   20 1.17647 0.903563 0.161558
Q2FWM5   22 1.29412 0.903563 0.161558
Q2G061   28 1.64706 0.903563 0.161558
Q2FWL7   12 0.705882 -1.27278 0.943444
Q2FVK3   13 0.764706 -1.27278 0.943444
Q2FX19   19 1.11765 0.903563 0.161558
Q2G2U6   22 1.29412 0.903563 0.161558
Q2G1S5   21 1.23529 0.903563 0.161558
Q2FVS9   30 1.76471 0.903563 0.161558
Q2G1M7   15 0.882353 -1.27278 0.943444
Q2FW50   25 1.47059 0.903563 0.161558
Q2G2L1   23 1.35294 0.903563 0.161558
Q2FWB1   26 1.52941 0.903563 0.161558
Q2FXA8   26 1.52941 0.903563 0.161558
Q2FV20   23 1.35294 0.903563 0.161558
Q2FUY1   24 1.41176 0.903563 0.161558
Q2FYJ1   18 1.05882 0.903563 0.161558
Q2G043   23 1.35294 0.903563 0.161558
Q2FZ43   20 1.17647 0.903563 0.161558
Q9KJN4   21 1.23529 0.903563 0.161558
Q2G194   21 1.23529 0.903563 0.161558
Q2G0F0   18 1.05882 0.903563 0.161558
Q2G2G2   21 1.23529 0.903563 0.161558
Q2G0I8   23 1.35294 0.903563 0.161558
Q2FXG5   20 1.17647 0.903563 0.161558
Q2G2S6   34 2 3.07991 0.0107511
Q53700   20 1.17647 0.903563 0.161558
Q2G0D8   21 1.23529 0.903563 0.161558
P60430   23 1.35294 0.903563 0.161558
Q2FV41   16 0.941176 -1.27278 0.943444
Q2FXZ5   25 1.47059 0.903563 0.161558
Q2FZL0   11 0.647059 -1.27278 0.943444
Q2FY99   22 1.29412 0.903563 0.161558
Q2FX95   22 1.29412 0.903563 0.161558
Q2FYR6   18 1.05882 0.903563 0.161558
Q2FUW2   19 1.11765 0.903563 0.161558
Q2FVL2   21 1.23529 0.903563 0.161558
Q2G2L4   10 0.588235 -1.27278 0.943444
Q2FXB1   14 0.823529 -1.27278 0.943444
Q2FZY7   23 1.35294 0.903563 0.161558
Q2FVN1   9 0.529412 -1.27278 0.943444
Q2G1S1   25 1.47059 0.903563 0.161558
Q2FXK4   16 0.941176 -1.27278 0.943444
Q2FXM6   23 1.35294 0.903563 0.161558
Q2FZJ6   16 0.941176 -1.27278 0.943444
Q2FVT4   20 1.17647 0.903563 0.161558
Q2FYW1   18 1.05882 0.903563 0.161558
Q2FYZ3   21 1.23529 0.903563 0.161558
Q2FXX5   22 1.29412 0.903563 0.161558
Q2FWM4   23 1.35294 0.903563 0.161558
Q2G2L3   21 1.23529 0.903563 0.161558
Q2FYR3   17 1 0.903563 0.161558
Q2G0I9   23 1.35294 0.903563 0.161558
Q2G0M2   19 1.11765 0.903563 0.161558
Q2G272   18 1.05882 0.903563 0.161558
Q2FXL4   20 1.17647 0.903563 0.161558
Q2G0U9   29 1.70588 0.903563 0.161558
Q2FVE4   20 1.17647 0.903563 0.161558
Q2FVC6   22 1.29412 0.903563 0.161558
Q2FV19   27 1.58824 0.903563 0.161558
Q2G0S8   24 1.41176 0.903563 0.161558
Q2G2G3   11 0.647059 -1.27278 0.943444
Q2G2X0   17 0.971429 -1.27278 0.943444
Q2G0F3   21 1.2 0.903563 0.161558
Q2G037   23 1.31429 0.903563 0.161558
Q2G1G6   16 0.914286 -1.27278 0.943444
Q2FWP0   16 0.914286 -1.27278 0.943444
Q2FY29   21 1.2 0.903563 0.161558
Q2FXQ4   14 0.8 -1.27278 0.943444
Q2G0S7   23 1.31429 0.903563 0.161558
Q2FZX7   18 1.02857 0.903563 0.161558
Q2G0E6   12 0.685714 -1.27278 0.943444
Q2FY37   26 1.48571 0.903563 0.161558
Q2FYQ0   21 1.2 0.903563 0.161558
Q2FUV3   22 1.25714 0.903563 0.161558
Q2FYV2   23 1.31429 0.903563 0.161558
Q2FVS4   18 1.02857 0.903563 0.161558
Q2G2M3   18 1.02857 0.903563 0.161558
Q2FVM6   25 1.42857 0.903563 0.161558
Q2G292   16 0.914286 -1.27278 0.943444
Q2FXH7   21 1.2 0.903563 0.161558
Q2FYQ7   24 1.37143 0.903563 0.161558
Q2FWG2   21 1.2 0.903563 0.161558
Q2G159   25 1.42857 0.903563 0.161558
Q2FX96   25 1.42857 0.903563 0.161558
Q2FV83   23 1.31429 0.903563 0.161558
Q2G2D8   20 1.14286 0.903563 0.161558
Q2FYJ4   10 0.571429 -1.27278 0.943444
Q2G1E8   9 0.514286 -1.27278 0.943444
Q2FVK2   14 0.8 -1.27278 0.943444
Q2FZP1   17 0.971429 -1.27278 0.943444
Q2FXI0   30 1.71429 0.903563 0.161558
Q2G134   10 0.571429 -1.27278 0.943444
Q2FZZ6   30 1.71429 0.903563 0.161558
Q2G1Z3   25 1.42857 0.903563 0.161558
Q2G030   20 1.14286 0.903563 0.161558
Q2FV21   18 1.02857 0.903563 0.161558
Q9RQP6   8 0.457143 -1.27278 0.943444
Q2FZ62   16 0.914286 -1.27278 0.943444
Q2FZQ7   16 0.914286 -1.27278 0.943444
Q2G0F4   15 0.857143 -1.27278 0.943444
Q2FWE0   32 1.82857 0.903563 0.161558
Q2FVS0   16 0.914286 -1.27278 0.943444
Q2FUT6   27 1.54286 0.903563 0.161558
Q2FUQ5   29 1.65714 0.903563 0.161558
Q2FZJ9   30 1.71429 0.903563 0.161558
Q2FY81   26 1.48571 0.903563 0.161558
Q2G0K8   17 0.971429 -1.27278 0.943444
Q2G262   11 0.628571 -1.27278 0.943444
Q2G0E1   23 1.31429 0.903563 0.161558
Q2FWD3   19 1.08571 0.903563 0.161558
Q2FXA4   22 1.25714 0.903563 0.161558
Q2FVF0   22 1.25714 0.903563 0.161558
Q2FWW9   24 1.37143 0.903563 0.161558
Q2FZ54   25 1.42857 0.903563 0.161558
P0A0J0   11 0.628571 -1.27278 0.943444
Q2G1G1   24 1.37143 0.903563 0.161558
Q2FWA1   25 1.42857 0.903563 0.161558
Q2FXN1   26 1.48571 0.903563 0.161558
Q2G2T4   23 1.31429 0.903563 0.161558
Q2FZW9   15 0.857143 -1.27278 0.943444
Q2FV90   16 0.914286 -1.27278 0.943444
Q2FWB3   22 1.25714 0.903563 0.161558
Q2G0Q0   20 1.14286 0.903563 0.161558
Q2FY10   21 1.2 0.903563 0.161558
Q2FXM0   21 1.2 0.903563 0.161558
Q2G1S2   15 0.857143 -1.27278 0.943444
Q2FXY5   23 1.27778 0.903563 0.161558
Q2FXV3   18 1 0.903563 0.161558
Q2FXG3   20 1.11111 0.903563 0.161558
Q2FVA8   23 1.27778 0.903563 0.161558
Q2G2C2   17 0.944444 -1.27278 0.943444
Q2FYU2   27 1.5 0.903563 0.161558
Q2FYK5   28 1.55556 0.903563 0.161558
Q2FW35   27 1.5 0.903563 0.161558
Q2FY52   16 0.888889 -1.27278 0.943444
Q9RQP9   23 1.27778 0.903563 0.161558
Q2G039   19 1.05556 0.903563 0.161558
Q2G1E4   18 1 0.903563 0.161558
Q2G0B0   20 1.11111 0.903563 0.161558
Q2FXI7   30 1.66667 0.903563 0.161558
Q2FWN7   19 1.05556 0.903563 0.161558
Q2FV66   26 1.44444 0.903563 0.161558
Q2FYJ5   8 0.444444 -1.27278 0.943444
Q2FYC9   18 1 0.903563 0.161558
Q2FZC6   20 1.11111 0.903563 0.161558
Q2FXW4   21 1.16667 0.903563 0.161558
Q2FXI1   29 1.61111 0.903563 0.161558
Q2FZF9   19 1.05556 0.903563 0.161558
Q2G171   12 0.666667 -1.27278 0.943444
Q2G2P8   21 1.16667 0.903563 0.161558
Q2G2V9   31 1.72222 0.903563 0.161558
Q2FV31   29 1.61111 0.903563 0.161558
Q9KJN3   18 1 0.903563 0.161558
Q2FZV5   10 0.555556 -1.27278 0.943444
Q2FWC4   25 1.38889 0.903563 0.161558
Q2FYT0   11 0.611111 -1.27278 0.943444
Q2G145   16 0.888889 -1.27278 0.943444
Q2G0J0   25 1.38889 0.903563 0.161558
Q2FZQ3   12 0.666667 -1.27278 0.943444
Q2FYE5   27 1.5 0.903563 0.161558
Q2FWN5   16 0.888889 -1.27278 0.943444
Q2FY24   21 1.16667 0.903563 0.161558
Q2FVW7   29 1.61111 0.903563 0.161558
Q2FZ91   22 1.22222 0.903563 0.161558
Q2FWL2   22 1.22222 0.903563 0.161558
Q2FZQ6   28 1.55556 0.903563 0.161558
P02976   14 0.777778 -1.27278 0.943444
Q2G0R7   9 0.5 -1.27278 0.943444
Q2FUU2   21 1.16667 0.903563 0.161558
Q2FZG1   26 1.44444 0.903563 0.161558
Q2G0Z4   11 0.611111 -1.27278 0.943444
Q2FZ81   20 1.11111 0.903563 0.161558
Q2G2J8   27 1.5 0.903563 0.161558
Q2FZD7   28 1.55556 0.903563 0.161558
Q2G288   20 1.11111 0.903563 0.161558
Q2FW52   22 1.22222 0.903563 0.161558
Q2FVX4   20 1.11111 0.903563 0.161558
Q2FVN5   10 0.555556 -1.27278 0.943444
Q2FY88   24 1.33333 0.903563 0.161558
Q2FWC9   25 1.38889 0.903563 0.161558
Q2FZS7   23 1.27778 0.903563 0.161558
Q2FZ63   28 1.55556 0.903563 0.161558
Q2G1L8   22 1.22222 0.903563 0.161558
Q2FV17   17 0.944444 -1.27278 0.943444
Q2FVT8   9 0.5 -1.27278 0.943444
Q2G0W8   24 1.33333 0.903563 0.161558
Q2FV07   25 1.38889 0.903563 0.161558
Q2G0Q1   17 0.944444 -1.27278 0.943444
Q2FY69   17 0.944444 -1.27278 0.943444
Q2FZ75   17 0.944444 -1.27278 0.943444
Q2G0E5   22 1.22222 0.903563 0.161558
Q2G233   25 1.38889 0.903563 0.161558
Q2FWE1   23 1.27778 0.903563 0.161558
Q2FVZ2   24 1.33333 0.903563 0.161558
Q2FYE2   28 1.55556 0.903563 0.161558
Q2G1K6   21 1.13514 0.903563 0.161558
Q2FVT0   27 1.45946 0.903563 0.161558
Q2G0Q9   23 1.24324 0.903563 0.161558
Q2FZ89   24 1.2973 0.903563 0.161558
Q2FVR0   35 1.89189 0.903563 0.161558
Q2FZD9   19 1.02703 0.903563 0.161558
Q2FX85   17 0.918919 -1.27278 0.943444
Q2G1B0   26 1.40541 0.903563 0.161558
Q2G2E4   12 0.648649 -1.27278 0.943444
Q2FYK7   19 1.02703 0.903563 0.161558
Q2FZ13   25 1.35135 0.903563 0.161558
Q2FZE6   23 1.24324 0.903563 0.161558
Q2FVI2   21 1.13514 0.903563 0.161558
Q2FZE0   22 1.18919 0.903563 0.161558
Q2FV38   20 1.08108 0.903563 0.161558
Q2FXE2   24 1.2973 0.903563 0.161558
Q2G1Q2   19 1.02703 0.903563 0.161558
Q2FYY8   27 1.45946 0.903563 0.161558
Q2FYN6   24 1.2973 0.903563 0.161558
Q2FV39   22 1.18919 0.903563 0.161558
Q2G130   26 1.40541 0.903563 0.161558
Q2FUR8   23 1.24324 0.903563 0.161558
Q2FXZ3   27 1.45946 0.903563 0.161558
Q2FYM4   11 0.594595 -1.27278 0.943444
Q2FWY1   26 1.40541 0.903563 0.161558
Q2G1V4   29 1.56757 0.903563 0.161558
P0A011   18 0.972973 -1.27278 0.943444
Q2FXZ0   24 1.2973 0.903563 0.161558
Q2G0V4   22 1.18919 0.903563 0.161558
Q2FW34   20 1.08108 0.903563 0.161558
Q2FWC7   24 1.2973 0.903563 0.161558
Q2G0F6   26 1.40541 0.903563 0.161558
Q2G0T0   23 1.24324 0.903563 0.161558
Q2FXM8   23 1.24324 0.903563 0.161558
Q2G0Q8   20 1.08108 0.903563 0.161558
Q2FZ08   28 1.51351 0.903563 0.161558
Q2G160   15 0.810811 -1.27278 0.943444
Q2FY78   25 1.35135 0.903563 0.161558
Q2G2H7   14 0.756757 -1.27278 0.943444
Q2FW53   25 1.35135 0.903563 0.161558
Q2FVX0   30 1.62162 0.903563 0.161558
Q2G2U5   29 1.56757 0.903563 0.161558
Q2FZR0   25 1.35135 0.903563 0.161558
Q2G1Z9   22 1.18919 0.903563 0.161558
Q2G1G0   23 1.24324 0.903563 0.161558
Q2FW57   25 1.35135 0.903563 0.161558
Q9RQP7   17 0.918919 -1.27278 0.943444
Q2FXP0   28 1.51351 0.903563 0.161558
Q2FVV1   10 0.540541 -1.27278 0.943444
Q2FYU8   9 0.486486 -1.27278 0.943444
Q2FZ04   16 0.864865 -1.27278 0.943444
Q2FVQ0   26 1.40541 0.903563 0.161558
Q2G151   20 1.08108 0.903563 0.161558
Q2FXF9   21 1.13514 0.903563 0.161558
Q2G242   28 1.51351 0.903563 0.161558
Q2FZQ0   21 1.13514 0.903563 0.161558
Q2G1Q8   24 1.2973 0.903563 0.161558
Q2FYG1   29 1.52632 0.903563 0.161558
Q2G1N3   22 1.15789 0.903563 0.161558
Q2FV44   26 1.36842 0.903563 0.161558
Q2FXV4   23 1.21053 0.903563 0.161558
Q2G0I1   23 1.21053 0.903563 0.161558
Q2FZY0   22 1.15789 0.903563 0.161558
Q2G295   21 1.10526 0.903563 0.161558
Q2FWH3   32 1.68421 0.903563 0.161558
Q2G072   22 1.15789 0.903563 0.161558
Q2G217   24 1.26316 0.903563 0.161558
Q2FYP6   22 1.15789 0.903563 0.161558
Q9EZ12   20 1.05263 0.903563 0.161558
Q2FZ48   21 1.10526 0.903563 0.161558
Q2FY16   20 1.05263 0.903563 0.161558
Q2FZU3   17 0.894737 -1.27278 0.943444
Q2FVV7   22 1.15789 0.903563 0.161558
Q2FWU0   18 0.947368 -1.27278 0.943444
P0A0Q0   21 1.10526 0.903563 0.161558
Q2FVS3   24 1.26316 0.903563 0.161558
Q2G0I6   25 1.31579 0.903563 0.161558
Q2FYP3   23 1.21053 0.903563 0.161558
Q2FWM0   17 0.894737 -1.27278 0.943444
Q2FZ36   21 1.10526 0.903563 0.161558
Q2G0Y8   11 0.578947 -1.27278 0.943444
Q2FXF6   12 0.631579 -1.27278 0.943444
Q2FXM7   24 1.26316 0.903563 0.161558
Q2G1A6   23 1.21053 0.903563 0.161558
Q2G138   8 0.421053 -1.27278 0.943444
Q2FZR4   23 1.21053 0.903563 0.161558
Q2G162   11 0.578947 -1.27278 0.943444
Q2FYH2   12 0.631579 -1.27278 0.943444
Q2FX56   24 1.26316 0.903563 0.161558
Q2FY68   18 0.947368 -1.27278 0.943444
Q2G1K1   20 1.05263 0.903563 0.161558
Q2G1A3   21 1.10526 0.903563 0.161558
Q2FZX4   21 1.10526 0.903563 0.161558
Q2G1M5   27 1.42105 0.903563 0.161558
Q2FVA3   16 0.842105 -1.27278 0.943444
Q2G2G4   23 1.21053 0.903563 0.161558
Q2G0U3   23 1.21053 0.903563 0.161558
Q2FXQ6   27 1.42105 0.903563 0.161558
Q2G0S2   24 1.26316 0.903563 0.161558
Q2G168   31 1.63158 0.903563 0.161558
Q2FZB0   20 1.05263 0.903563 0.161558
Q2G119   27 1.42105 0.903563 0.161558
Q2FVJ7   20 1.05263 0.903563 0.161558
Q2FY30   28 1.47368 0.903563 0.161558
Q2FXR3   21 1.10526 0.903563 0.161558
Q2G1Z0   23 1.21053 0.903563 0.161558
Q2G0A9   25 1.31579 0.903563 0.161558
O33599   21 1.10526 0.903563 0.161558
Q2FZ55   24 1.26316 0.903563 0.161558
Q2FYS0   27 1.42105 0.903563 0.161558
Q2G248   20 1.05263 0.903563 0.161558
Q2G049   24 1.26316 0.903563 0.161558
Q2FVA5   23 1.21053 0.903563 0.161558
Q2FUX8   17 0.894737 -1.27278 0.943444
Q2G123   30 1.57895 0.903563 0.161558
Q2FVH0   19 1 0.903563 0.161558
Q2FV01   10 0.526316 -1.27278 0.943444
Q2G2L2   23 1.21053 0.903563 0.161558
Q2FYW3   23 1.21053 0.903563 0.161558
Q2FZZ0   21 1.10526 0.903563 0.161558
Q2FVV8   25 1.31579 0.903563 0.161558
Q2G2W0   32 1.64103 0.903563 0.161558
Q2G041   27 1.38462 0.903563 0.161558
P0A0B9   24 1.23077 0.903563 0.161558
Q2FYI6   29 1.48718 0.903563 0.161558
Q2G2S2   24 1.23077 0.903563 0.161558
Q2FVQ8   20 1.02564 0.903563 0.161558
Q2FVT2   20 1.02564 0.903563 0.161558
Q2G1Z5   28 1.4359 0.903563 0.161558
Q2G2A4   21 1.07692 0.903563 0.161558
P60393   23 1.17949 0.903563 0.161558
Q2G0P6   28 1.4359 0.903563 0.161558
Q2FW04   18 0.923077 -1.27278 0.943444
Q2FYY9   23 1.17949 0.903563 0.161558
Q2FWP2   25 1.28205 0.903563 0.161558
Q2FVW4   17 0.871795 -1.27278 0.943444
Q2FY63   19 0.974359 -1.27278 0.943444
Q2FZ68   24 1.23077 0.903563 0.161558
Q2G1E2   13 0.666667 -1.27278 0.943444
Q2G2T8   24 1.23077 0.903563 0.161558
Q2FY71   27 1.38462 0.903563 0.161558
Q2FVI1   17 0.871795 -1.27278 0.943444
Q2G0W2   14 0.717949 -1.27278 0.943444
Q2G238   19 0.974359 -1.27278 0.943444
Q2FZR1   25 1.28205 0.903563 0.161558
Q2FXN2   20 1.02564 0.903563 0.161558
Q2FXH6   9 0.461538 -1.27278 0.943444
Q2FXM3   26 1.33333 0.903563 0.161558
Q2FZW3   18 0.923077 -1.27278 0.943444
Q2FWM9   23 1.17949 0.903563 0.161558
Q2FUW9   9 0.461538 -1.27278 0.943444
Q2FW91   13 0.666667 -1.27278 0.943444
Q2G137   31 1.58974 0.903563 0.161558
Q2FVM0   23 1.17949 0.903563 0.161558
Q2G057   20 1.02564 0.903563 0.161558
Q2FXP5   20 1.02564 0.903563 0.161558
Q2G1H2   12 0.615385 -1.27278 0.943444
Q2FX99   9 0.461538 -1.27278 0.943444
Q2G0J4   16 0.820513 -1.27278 0.943444
Q2FX74   23 1.17949 0.903563 0.161558
Q2G1J9   20 1.02564 0.903563 0.161558
Q2G1F7   10 0.512821 -1.27278 0.943444
Q2G2R8   26 1.33333 0.903563 0.161558
Q2FW32   25 1.28205 0.903563 0.161558
Q2FXZ4   23 1.17949 0.903563 0.161558
Q2FUT0   32 1.64103 0.903563 0.161558
Q2G084   25 1.28205 0.903563 0.161558
Q2G148   22 1.12821 0.903563 0.161558
Q2FYR0   17 0.871795 -1.27278 0.943444
Q2FW86   21 1.07692 0.903563 0.161558
Q2FW01   24 1.23077 0.903563 0.161558
Q2FUX9   17 0.871795 -1.27278 0.943444
Q2G212   13 0.666667 -1.27278 0.943444
Q2FZ84   27 1.38462 0.903563 0.161558
Q2G0Y0   22 1.12821 0.903563 0.161558
Q2FYU4   22 1.12821 0.903563 0.161558
Q2G223   26 1.33333 0.903563 0.161558
Q2G136   23 1.17949 0.903563 0.161558
Q2G0G6   22 1.12821 0.903563 0.161558
Q2FWY6   27 1.38462 0.903563 0.161558
Q2FWZ2   26 1.33333 0.903563 0.161558
Q2G240   22 1.12821 0.903563 0.161558
O05154   30 1.53846 0.903563 0.161558
Q2FXP4   22 1.12821 0.903563 0.161558
Q2FVH5   22 1.12821 0.903563 0.161558
Q2FYP0   22 1.1 0.903563 0.161558
Q2FUW5   20 1 0.903563 0.161558
Q2FX66   17 0.85 -1.27278 0.943444
Q2G1P4   9 0.45 -1.27278 0.943444
Q2FYI9   30 1.5 0.903563 0.161558
Q2G0I7   27 1.35 0.903563 0.161558
Q2FXQ9   24 1.2 0.903563 0.161558
Q2FXL0   24 1.2 0.903563 0.161558
Q2FYR7   21 1.05 0.903563 0.161558
Q2G1W4   23 1.15 0.903563 0.161558
Q2G2C8   21 1.05 0.903563 0.161558
Q2G163   25 1.25 0.903563 0.161558
Q2FWL9   11 0.55 -1.27278 0.943444
Q2FZH3   32 1.6 0.903563 0.161558
Q2FZR5   29 1.45 0.903563 0.161558
Q2G1W6   26 1.3 0.903563 0.161558
Q2FWA5   21 1.05 0.903563 0.161558
Q2FX17   27 1.35 0.903563 0.161558
Q2FXY1   26 1.3 0.903563 0.161558
Q2G2W1   13 0.65 -1.27278 0.943444
Q2FV06   10 0.5 -1.27278 0.943444
Q2FYW6   30 1.5 0.903563 0.161558
Q2G281   20 1 0.903563 0.161558
Q2G227   25 1.25 0.903563 0.161558
Q2FWZ5   28 1.4 0.903563 0.161558
Q2FZX0   21 1.05 0.903563 0.161558
Q2FV51   21 1.05 0.903563 0.161558
Q2G082   23 1.15 0.903563 0.161558
Q2FWX4   12 0.6 -1.27278 0.943444
Q2FZT1   18 0.9 -1.27278 0.943444
Q2FYF3   27 1.35 0.903563 0.161558
Q2FXW9   22 1.1 0.903563 0.161558
O34090   26 1.3 0.903563 0.161558
Q2FVE1   16 0.8 -1.27278 0.943444
Q2FZL5   26 1.3 0.903563 0.161558
Q2G258   24 1.2 0.903563 0.161558
Q2FZW5   20 1 0.903563 0.161558
Q2FW63   16 0.8 -1.27278 0.943444
Q2FXB4   30 1.5 0.903563 0.161558
Q2G1T5   13 0.65 -1.27278 0.943444
Q2G1J5   17 0.85 -1.27278 0.943444
Q2G0V0   25 1.25 0.903563 0.161558
Q2G0M7   19 0.95 -1.27278 0.943444
Q2G1I5   24 1.2 0.903563 0.161558
Q2G146   21 1.05 0.903563 0.161558
Q2G1P6   22 1.1 0.903563 0.161558
Q2G1W8   26 1.26829 0.903563 0.161558
Q2G035   21 1.02439 0.903563 0.161558
Q2G1I3   25 1.21951 0.903563 0.161558
Q2FWM2   24 1.17073 0.903563 0.161558
Q2FYJ3   23 1.12195 0.903563 0.161558
Q2G0L8   25 1.21951 0.903563 0.161558
Q2G164   20 0.97561 -1.27278 0.943444
Q2FVT7   25 1.21951 0.903563 0.161558
Q2G1R3   22 1.07317 0.903563 0.161558
Q2G1T6   28 1.36585 0.903563 0.161558
Q2FZN7   25 1.21951 0.903563 0.161558
Q2FY83   23 1.12195 0.903563 0.161558
Q2FZX9   22 1.07317 0.903563 0.161558
Q2FYL5   22 1.07317 0.903563 0.161558
Q2G218   26 1.26829 0.903563 0.161558
Q2G0M5   21 1.02439 0.903563 0.161558
Q2FW78   9 0.439024 -1.27278 0.943444
P52078   28 1.36585 0.903563 0.161558
Q7X2S2   25 1.21951 0.903563 0.161558
Q2FZG4   21 1.02439 0.903563 0.161558
Q2G0M4   27 1.31707 0.903563 0.161558
Q2FVA2   20 0.97561 -1.27278 0.943444
Q2G115   29 1.41463 0.903563 0.161558
Q2G0M8   28 1.36585 0.903563 0.161558
Q2G1U4   24 1.17073 0.903563 0.161558
Q2G1D0   30 1.46341 0.903563 0.161558
Q2G2S0   20 0.97561 -1.27278 0.943444
Q2G2N5   15 0.731707 -1.27278 0.943444
Q2G222   36 1.7561 0.903563 0.161558
Q2G1C8   29 1.41463 0.903563 0.161558
Q2FV40   18 0.878049 -1.27278 0.943444
Q2FXT1   31 1.5122 0.903563 0.161558
Q2FZZ2   23 1.12195 0.903563 0.161558
Q2FY01   25 1.21951 0.903563 0.161558
Q2FVJ8   27 1.31707 0.903563 0.161558
Q2FXK2   25 1.21951 0.903563 0.161558
Q2FUS7   23 1.12195 0.903563 0.161558
Q2FVP1   18 0.878049 -1.27278 0.943444
Q2FYN7   21 1.02439 0.903563 0.161558
P69848   22 1.07317 0.903563 0.161558
Q2FWN8   23 1.12195 0.903563 0.161558
Q2FV62   17 0.829268 -1.27278 0.943444
Q2FWW7   23 1.12195 0.903563 0.161558
Q2G1Y5   24 1.17073 0.903563 0.161558
Q2FXA3   17 0.829268 -1.27278 0.943444
Q2FYV3   22 1.07317 0.903563 0.161558
Q2G1H4   26 1.26829 0.903563 0.161558
Q2G038   21 1.02439 0.903563 0.161558
Q2G161   10 0.487805 -1.27278 0.943444
Q2FYV1   21 1.02439 0.903563 0.161558
Q2FZ09   23 1.12195 0.903563 0.161558
Q2FW90   24 1.17073 0.903563 0.161558
Q2G290   25 1.21951 0.903563 0.161558
P60611   23 1.12195 0.903563 0.161558
Q2FV58   30 1.46341 0.903563 0.161558
Q2G0C6   26 1.26829 0.903563 0.161558
Q2G050   34 1.65854 0.903563 0.161558
Q2G0V2   23 1.12195 0.903563 0.161558
Q2FVQ4   16 0.780488 -1.27278 0.943444
Q2G094   23 1.09524 0.903563 0.161558
Q2FY59   23 1.09524 0.903563 0.161558
Q2FVX7   26 1.2381 0.903563 0.161558
Q2FVP4   20 0.952381 -1.27278 0.943444
Q2G185   22 1.04762 0.903563 0.161558
Q2FXP8   10 0.47619 -1.27278 0.943444
Q2G275   27 1.28571 0.903563 0.161558
Q2G1D9   21 1 0.903563 0.161558
Q2FXI3   24 1.14286 0.903563 0.161558
Q2FYM2   23 1.09524 0.903563 0.161558
P14738   16 0.761905 -1.27278 0.943444
Q2G2Q2   26 1.2381 0.903563 0.161558
Q2G0M9   23 1.09524 0.903563 0.161558
Q2FY67   20 0.952381 -1.27278 0.943444
Q2FWX8   17 0.809524 -1.27278 0.943444
Q2FUT9   32 1.52381 0.903563 0.161558
Q2FZS0   22 1.04762 0.903563 0.161558
Q2G2A8   18 0.857143 -1.27278 0.943444
Q2FUY2   15 0.714286 -1.27278 0.943444
Q2FZL8   30 1.42857 0.903563 0.161558
Q2FW93   19 0.904762 -1.27278 0.943444
Q2G1L7   22 1.04762 0.903563 0.161558
Q2FW41   30 1.42857 0.903563 0.161558
Q2FZY6   20 0.952381 -1.27278 0.943444
Q2G042   9 0.428571 -1.27278 0.943444
Q2FWK2   21 1 0.903563 0.161558
Q2FYF4   30 1.42857 0.903563 0.161558
Q2FZP2   29 1.38095 0.903563 0.161558
Q2G1G7   21 1 0.903563 0.161558
Q2G1H5   28 1.33333 0.903563 0.161558
Q2G2S7   22 1.04762 0.903563 0.161558
Q2FY53   22 1.04762 0.903563 0.161558
Q2G1N2   23 1.09524 0.903563 0.161558
Q2G2V2   22 1.04762 0.903563 0.161558
Q2G1H6   22 1.04762 0.903563 0.161558
Q2FZA9   23 1.09524 0.903563 0.161558
Q2FXI5   35 1.66667 0.903563 0.161558
Q2G206   10 0.47619 -1.27278 0.943444
Q2FWN6   25 1.19048 0.903563 0.161558
Q2FUQ2   31 1.47619 0.903563 0.161558
Q2G1K3   28 1.33333 0.903563 0.161558
Q2FZ76   22 1.04762 0.903563 0.161558
Q2FY54   24 1.14286 0.903563 0.161558
Q2G289   19 0.904762 -1.27278 0.943444
Q2FY14   25 1.19048 0.903563 0.161558
Q2FV77   30 1.42857 0.903563 0.161558
Q2G064   23 1.09524 0.903563 0.161558
Q2G033   23 1.09524 0.903563 0.161558
Q2G198   26 1.2381 0.903563 0.161558
Q2G0K4   12 0.571429 -1.27278 0.943444
Q2G0V3   24 1.14286 0.903563 0.161558
Q2FWE2   25 1.16279 0.903563 0.161558
Q2G089   26 1.2093 0.903563 0.161558
Q2FZL3   23 1.06977 0.903563 0.161558
Q2G087   22 1.02326 0.903563 0.161558
Q2G0A7   15 0.697674 -1.27278 0.943444
Q2FVF9   26 1.2093 0.903563 0.161558
Q2G071   24 1.11628 0.903563 0.161558
Q2FUZ2   30 1.39535 0.903563 0.161558
Q2FY27   31 1.44186 0.903563 0.161558
Q2FXX4   27 1.25581 0.903563 0.161558
Q2G1E6   19 0.883721 -1.27278 0.943444
Q2G1G5   24 1.11628 0.903563 0.161558
Q2G2Q3   25 1.16279 0.903563 0.161558
Q2FZF0   30 1.39535 0.903563 0.161558
Q2G2D2   24 1.11628 0.903563 0.161558
Q2FXT4   23 1.06977 0.903563 0.161558
Q2FZI8   27 1.25581 0.903563 0.161558
Q2FUS8   14 0.651163 -1.27278 0.943444
Q2FVR9   20 0.930233 -1.27278 0.943444
Q2FXP2   22 1.02326 0.903563 0.161558
Q2FX94   21 0.976744 -1.27278 0.943444
Q2G2A5   19 0.883721 -1.27278 0.943444
Q2FZP7   21 0.976744 -1.27278 0.943444
Q2G1R7   21 0.976744 -1.27278 0.943444
Q2G015   16 0.744186 -1.27278 0.943444
Q2FZF4   32 1.48837 0.903563 0.161558
Q2G1E5   20 0.930233 -1.27278 0.943444
Q2FWH9   19 0.883721 -1.27278 0.943444
Q2G069   30 1.39535 0.903563 0.161558
Q2FZK3   29 1.34884 0.903563 0.161558
Q2FZU5   26 1.2093 0.903563 0.161558
Q2FYT4   23 1.06977 0.903563 0.161558
Q2FWK4   24 1.11628 0.903563 0.161558
Q2FY40   24 1.11628 0.903563 0.161558
Q2FWY4   9 0.418605 -1.27278 0.943444
Q2G156   14 0.651163 -1.27278 0.943444
Q2G045   31 1.44186 0.903563 0.161558
Q2FZS6   18 0.837209 -1.27278 0.943444
Q2FYC7   32 1.48837 0.903563 0.161558
Q2FW73   28 1.30233 0.903563 0.161558
Q2G1H3   35 1.62791 0.903563 0.161558
Q2FXJ6   23 1.06977 0.903563 0.161558
Q2FUS2   8 0.363636 -1.27278 0.943444
Q2G120   23 1.04545 0.903563 0.161558
Q2G2T9   25 1.13636 0.903563 0.161558
Q2G1N9   16 0.727273 -1.27278 0.943444
Q2FXL9   27 1.22727 0.903563 0.161558
Q2G0W4   21 0.954545 -1.27278 0.943444
Q2G0R6   23 1.04545 0.903563 0.161558
Q2G1C4   29 1.31818 0.903563 0.161558
Q2FWY9   25 1.13636 0.903563 0.161558
Q2G1K4   24 1.09091 0.903563 0.161558
Q2FYK3   29 1.31818 0.903563 0.161558
Q2G1N4   25 1.13636 0.903563 0.161558
Q2G065   24 1.09091 0.903563 0.161558
Q2FX88   27 1.22727 0.903563 0.161558
Q2FVW9   25 1.13636 0.903563 0.161558
Q2G1E0   18 0.818182 -1.27278 0.943444
Q2G2P2   29 1.31818 0.903563 0.161558
Q2G0V5   10 0.454545 -1.27278 0.943444
Q2FWA2   26 1.18182 0.903563 0.161558
Q2FZU1   26 1.18182 0.903563 0.161558
Q2FX77   30 1.36364 0.903563 0.161558
Q2FW75   28 1.27273 0.903563 0.161558
Q2FUT5   22 1 0.903563 0.161558
Q2G234   30 1.36364 0.903563 0.161558
Q2FZU6   28 1.27273 0.903563 0.161558
Q2G1Y2   16 0.727273 -1.27278 0.943444
Q2FXN7   25 1.13636 0.903563 0.161558
Q2G2J3   10 0.454545 -1.27278 0.943444
Q2G0G1   26 1.18182 0.903563 0.161558
Q2FW62   25 1.13636 0.903563 0.161558
Q2FUP7   20 0.909091 -1.27278 0.943444
Q2G1J3   22 1 0.903563 0.161558
Q2FZ15   25 1.13636 0.903563 0.161558
Q2G1D3   36 1.63636 0.903563 0.161558
Q2G0K2   28 1.27273 0.903563 0.161558
Q2FWC1   27 1.22727 0.903563 0.161558
Q2FXM5   26 1.18182 0.903563 0.161558
Q2FY46   27 1.22727 0.903563 0.161558
Q2G1K0   25 1.13636 0.903563 0.161558
Q2FXT6   22 1 0.903563 0.161558
Q2FZM4   24 1.09091 0.903563 0.161558
Q2FXG1   28 1.27273 0.903563 0.161558
Q2FXL1   23 1.04545 0.903563 0.161558
Q2FWX5   24 1.09091 0.903563 0.161558
# cudaSaTabsearch LTYPE = T LORDER = F LSOLN = F
# QUERY ID = PF07290 
# DBFILE = ./tableaux.ascii.DB                                                             
Q2G1I1   22 0.977778 -1.27278  0.943444
Q2G1K2   21 0.933333 -1.27278  0.943444
Q2FUU5   23 1.02222 0.903563  0.161558
Q2FXB6   24 1.06667 0.903563  0.161558
Q2FZU2   27 1.2 0.903563  0.161558
Q2FZK0   15 0.666667 -1.27278  0.943444
Q2FY33   29 1.28889 0.903563  0.161558
Q2G098   27 1.2 0.903563  0.161558
Q2FZ46   23 1.02222 0.903563  0.161558
Q2FZQ5   30 1.33333 0.903563  0.161558
Q2FXU8   18 0.8 -1.27278  0.943444
Q9EZ08   23 1.02222 0.903563  0.161558
Q2G1B9   26 1.15556 0.903563  0.161558
Q2FZ73   25 1.11111 0.903563  0.161558
Q2FY35   30 1.33333 0.903563  0.161558
Q2FZ16   27 1.2 0.903563  0.161558
Q2FYR2   28 1.24444 0.903563  0.161558
Q2FWY3   13 0.577778 -1.27278  0.943444
Q2G2F5   24 1.06667 0.903563  0.161558
Q2G032   21 0.933333 -1.27278  0.943444
Q2FZ10   21 0.933333 -1.27278  0.943444
Q2G255   23 1.02222 0.903563  0.161558
Q2G0X6   23 1.02222 0.903563  0.161558
Q2FYH0   21 0.933333 -1.27278  0.943444
Q2FXJ9   17 0.755556 -1.27278  0.943444
Q2FZT4   28 1.24444 0.903563  0.161558
Q2FVE6   29 1.28889 0.903563  0.161558
Q2FYD3   21 0.933333 -1.27278  0.943444
Q2FXT5   29 1.28889 0.903563  0.161558
Q2FY60   27 1.2 0.903563  0.161558
Q2G2D7   33 1.46667 0.903563  0.161558
Q2FX16   21 0.933333 -1.27278  0.943444
Q2FZ34   28 1.24444 0.903563  0.161558
Q2G1S4   18 0.8 -1.27278  0.943444
Q2G147   32 1.42222 0.903563  0.161558
Q2G1J7   22 0.977778 -1.27278  0.943444
Q2G2A7   24 1.06667 0.903563  0.161558
Q2G2M6   27 1.2 0.903563  0.161558
Q2FV30   22 0.977778 -1.27278  0.943444
Q2FVL5   28 1.24444 0.903563  0.161558
Q2FXY0   26 1.15556 0.903563  0.161558
Q2FZL1   28 1.24444 0.903563  0.161558
Q2FW45   22 0.977778 -1.27278  0.943444
Q2FZU0   24 1.04348 0.903563  0.161558
Q2FWZ0   30 1.30435 0.903563  0.161558
Q2G2H5   19 0.826087 -1.27278  0.943444
Q2FYG9   28 1.21739 0.903563  0.161558
Q2G2X6   34 1.47826 0.903563  0.161558
Q2G155   22 0.956522 -1.27278  0.943444
Q2FXY9   24 1.04348 0.903563  0.161558
Q2FZ37   26 1.13043 0.903563  0.161558
Q2FVI7   19 0.826087 -1.27278  0.943444
Q2FYS1   29 1.26087 0.903563  0.161558
Q2FXL5   30 1.30435 0.903563  0.161558
Q2G1J4   24 1.04348 0.903563  0.161558
Q2FWZ3   28 1.21739 0.903563  0.161558
Q2G2P7   30 1.30435 0.903563  0.161558
Q2FVH3   22 0.956522 -1.27278  0.943444
Q2FZ31   33 1.43478 0.903563  0.161558
Q2G283   25 1.08696 0.903563  0.161558
Q2FZ66   24 1.04348 0.903563  0.161558
Q2FWY7   10 0.434783 -1.27278  0.943444
Q2G1F9   34 1.47826 0.903563  0.161558
Q2FZJ4   30 1.30435 0.903563  0.161558
Q2FZQ1   23 1 0.903563  0.161558
Q2FY80   17 0.73913 -1.27278  0.943444
Q2G2D4   19 0.826087 -1.27278  0.943444
Q2FYP1   23 1 0.903563  0.161558
Q2FYF9   21 0.913043 -1.27278  0.943444
Q2G0B3   23 1 0.903563  0.161558
Q2FUT8   22 0.956522 -1.27278  0.943444
Q2FYR1   30 1.30435 0.903563  0.161558
Q2FYL3   27 1.17391 0.903563  0.161558
Q2FVG4   16 0.695652 -1.27278  0.943444
Q2FVP8   26 1.13043 0.903563  0.161558
Q2FZ28   24 1.02128 0.903563  0.161558
Q2G1F0   24 1.02128 0.903563  0.161558
P95689   27 1.14894 0.903563  0.161558
Q2FYH6   27 1.14894 0.903563  0.161558
Q2FXD1   23 0.978723 -1.27278  0.943444
Q2G0X5   28 1.19149 0.903563  0.161558
Q2FXN8   15 0.638298 -1.27278  0.943444
Q2G0N0   34 1.44681 0.903563  0.161558
Q2G268   21 0.893617 -1.27278  0.943444
Q2FV61   28 1.19149 0.903563  0.161558
Q2FXL7   22 0.93617 -1.27278  0.943444
Q2FUR5   32 1.3617 0.903563  0.161558
Q2FXV6   33 1.40426 0.903563  0.161558
Q2G2C5   31 1.31915 0.903563  0.161558
Q2FVJ6   28 1.19149 0.903563  0.161558
Q2G1Y4   28 1.19149 0.903563  0.161558
Q2FVI0   14 0.595745 -1.27278  0.943444
Q2FXJ8   25 1.06383 0.903563  0.161558
Q2FZU7   20 0.851064 -1.27278  0.943444
Q2G2X4   24 1.02128 0.903563  0.161558
Q2FZA8   25 1.06383 0.903563  0.161558
Q2FW96   30 1.2766 0.903563  0.161558
Q2FYV4   23 0.978723 -1.27278  0.943444
O07325   24 1.02128 0.903563  0.161558
Q2G1C1   22 0.93617 -1.27278  0.943444
Q2FZR9   25 1.06383 0.903563  0.161558
Q2FVW3   27 1.14894 0.903563  0.161558
Q2G124   28 1.19149 0.903563  0.161558
P0C0V7   22 0.93617 -1.27278  0.943444
Q2FX52   22 0.916667 -1.27278  0.943444
Q2G2C7   31 1.29167 0.903563  0.161558
Q2G2D5   26 1.08333 0.903563  0.161558
Q2FXQ7   25 1.04167 0.903563  0.161558
Q2FZW0   21 0.875 -1.27278  0.943444
Q2FVG3   25 1.04167 0.903563  0.161558
Q2FXR4   26 1.08333 0.903563  0.161558
Q2FZ67   33 1.375 0.903563  0.161558
Q2G243   22 0.916667 -1.27278  0.943444
Q2FV76   24 1 0.903563  0.161558
Q2FVZ4   26 1.08333 0.903563  0.161558
Q2FWC5   33 1.375 0.903563  0.161558
Q2FZY3   21 0.875 -1.27278  0.943444
Q2FWH5   23 0.958333 -1.27278  0.943444
Q2G241   25 1.04167 0.903563  0.161558
Q2FV35   26 1.08333 0.903563  0.161558
Q2G0T5   22 0.916667 -1.27278  0.943444
Q2G1A9   24 1 0.903563  0.161558
Q2FYU7   34 1.41667 0.903563  0.161558
Q2G2E0   15 0.625 -1.27278  0.943444
Q2FVT6   29 1.20833 0.903563  0.161558
Q2G0D7   27 1.125 0.903563  0.161558
Q2G1M6   28 1.16667 0.903563  0.161558
Q2G0A6   23 0.958333 -1.27278  0.943444
Q2FUY6   26 1.08333 0.903563  0.161558
Q2FYJ2   21 0.875 -1.27278  0.943444
Q2G2E5   23 0.938776 -1.27278  0.943444
Q2G2P5   24 0.979592 -1.27278  0.943444
Q2G1R6   28 1.14286 0.903563  0.161558
Q2FYF0   23 0.938776 -1.27278  0.943444
Q2FVH8   14 0.571429 -1.27278  0.943444
Q2FUU3   25 1.02041 0.903563  0.161558
Q2FVG8   28 1.14286 0.903563  0.161558
Q9ZAH5   36 1.46939 0.903563  0.161558
Q2G2U0   25 1.02041 0.903563  0.161558
Q2FYR4   22 0.897959 -1.27278  0.943444
Q2G256   33 1.34694 0.903563  0.161558
Q2FVY0   26 1.06122 0.903563  0.161558
Q2G0Q2   23 0.938776 -1.27278  0.943444
Q2G0R2   25 1.02041 0.903563  0.161558
Q2G0Q3   24 0.979592 -1.27278  0.943444
Q2FWZ9   24 0.979592 -1.27278  0.943444
Q53705   25 1.02041 0.903563  0.161558
Q2G2U3   27 1.10204 0.903563  0.161558
Q2FYY6   25 1.02041 0.903563  0.161558
Q2FWL3   24 0.979592 -1.27278  0.943444
Q2FY50   29 1.18367 0.903563  0.161558
Q2FXN4   27 1.10204 0.903563  0.161558
Q2G179   32 1.30612 0.903563  0.161558
Q2G1L6   26 1.06122 0.903563  0.161558
Q2FXU4   25 1.02041 0.903563  0.161558
Q2G1E9   32 1.30612 0.903563  0.161558
Q2G232   23 0.938776 -1.27278  0.943444
Q2FXH9   21 0.857143 -1.27278  0.943444
Q2G0X3   19 0.77551 -1.27278  0.943444
Q2FXD0   22 0.897959 -1.27278  0.943444
Q2G0G3   33 1.34694 0.903563  0.161558
Q2FWW3   29 1.18367 0.903563  0.161558
Q2FYG0   22 0.88 -1.27278  0.943444
Q2FZS9   16 0.64 -1.27278  0.943444
Q2FYS2   23 0.92 -1.27278  0.943444
Q2G2U4   15 0.6 -1.27278  0.943444
Q2FWJ9   25 1 0.903563  0.161558
Q2FWF0   29 1.16 0.903563  0.161558
Q2FXR9   26 1.04 0.903563  0.161558
Q2FZV7   25 1 0.903563  0.161558
Q2G1W0   26 1.04 0.903563  0.161558
Q2G2I0   32 1.28 0.903563  0.161558
Q2G153   23 0.92 -1.27278  0.943444
Q2FWD7   25 1 0.903563  0.161558
Q2FY15   24 0.96 -1.27278  0.943444
Q2FV54   17 0.68 -1.27278  0.943444
Q2FZ74   26 1.04 0.903563  0.161558
Q2FYV5   35 1.4 0.903563  0.161558
Q2G2I1   21 0.84 -1.27278  0.943444
Q2FXZ6   25 1 0.903563  0.161558
Q2G0U0   29 1.16 0.903563  0.161558
Q2G0Y6   26 1.04 0.903563  0.161558
Q2FXJ0   26 1.04 0.903563  0.161558
Q2FY43   24 0.941176 -1.27278  0.943444
Q2FWM1   19 0.745098 -1.27278  0.943444
Q2FVJ1   26 1.01961 0.903563  0.161558
Q2G0K3   22 0.862745 -1.27278  0.943444
Q2FY66   28 1.09804 0.903563  0.161558
Q2FW99   21 0.823529 -1.27278  0.943444
Q2FV10   28 1.09804 0.903563  0.161558
Q2FXJ5   24 0.941176 -1.27278  0.943444
Q2FX69   16 0.627451 -1.27278  0.943444
Q2G0B2   22 0.862745 -1.27278  0.943444
Q2FX14   28 1.09804 0.903563  0.161558
Q2FYD8   34 1.33333 0.903563  0.161558
Q2FWE5   30 1.17647 0.903563  0.161558
Q2G2A3   31 1.21569 0.903563  0.161558
Q2FZH8   24 0.941176 -1.27278  0.943444
Q2FX51   22 0.862745 -1.27278  0.943444
Q2FWE8   33 1.29412 0.903563  0.161558
Q2G088   28 1.09804 0.903563  0.161558
Q2G028   29 1.11538 0.903563  0.161558
Q2G1S3   28 1.07692 0.903563  0.161558
Q2FYN4   27 1.03846 0.903563  0.161558
Q2FX86   25 0.961538 -1.27278  0.943444
Q2G2S8   25 0.961538 -1.27278  0.943444
Q2FUW8   24 0.923077 -1.27278  0.943444
Q2FWD4   20 0.769231 -1.27278  0.943444
Q2FVH6   27 1.03846 0.903563  0.161558
Q2G029   22 0.846154 -1.27278  0.943444
Q2G1R5   29 1.11538 0.903563  0.161558
Q2FX65   6 0.230769 -1.27278  0.943444
Q2FZV6   21 0.807692 -1.27278  0.943444
Q2G1P1   24 0.923077 -1.27278  0.943444
Q2FVU4   21 0.807692 -1.27278  0.943444
Q2FVT5   25 0.961538 -1.27278  0.943444
Q2G2H4   25 0.961538 -1.27278  0.943444
Q2FZ58   27 1.03846 0.903563  0.161558
Q2FVJ2   25 0.961538 -1.27278  0.943444
Q2FXW5   30 1.15385 0.903563  0.161558
Q2FWK1   26 1 0.903563  0.161558
Q2G031   21 0.807692 -1.27278  0.943444
Q2G0U1   28 1.07692 0.903563  0.161558
Q2FW46   28 1.07692 0.903563  0.161558
Q2FZY5   26 1 0.903563  0.161558
Q2FZI5   27 1.01887 0.903563  0.161558
Q2FYR9   35 1.32075 0.903563  0.161558
Q2FZ92   24 0.90566 -1.27278  0.943444
Q2G1D5   25 0.943396 -1.27278  0.943444
Q2FXM2   26 0.981132 -1.27278  0.943444
Q2FVM2   24 0.90566 -1.27278  0.943444
Q2FZN2   27 1.01887 0.903563  0.161558
Q2G1U8   26 0.981132 -1.27278  0.943444
Q2FVS7   28 1.0566 0.903563  0.161558
Q2FWB5   29 1.09434 0.903563  0.161558
Q2FXX1   27 1.01887 0.903563  0.161558
Q2G2J9   21 0.792453 -1.27278  0.943444
Q2G0Y7   27 1.01887 0.903563  0.161558
Q2FW81   25 0.943396 -1.27278  0.943444
Q2FWK3   19 0.716981 -1.27278  0.943444
Q2FY34   22 0.830189 -1.27278  0.943444
Q2FXF8   31 1.16981 0.903563  0.161558
Q2FXI9   26 0.981132 -1.27278  0.943444
Q05615   19 0.703704 -1.27278  0.943444
Q2FUW4   25 0.925926 -1.27278  0.943444
Q2FVF4   26 0.962963 -1.27278  0.943444
Q2FWI3   30 1.11111 0.903563  0.161558
Q2FWG8   26 0.962963 -1.27278  0.943444
Q2G0R0   24 0.888889 -1.27278  0.943444
Q2G0I4   26 0.962963 -1.27278  0.943444
Q2FV67   25 0.925926 -1.27278  0.943444
Q2G091   23 0.851852 -1.27278  0.943444
Q2G1U1   23 0.851852 -1.27278  0.943444
Q2FUX7   23 0.851852 -1.27278  0.943444
Q2FY51   31 1.14815 0.903563  0.161558
Q2FYP2   28 1.03704 0.903563  0.161558
Q2G0F8   22 0.814815 -1.27278  0.943444
Q2FXH5   29 1.07407 0.903563  0.161558
Q2G193   34 1.25926 0.903563  0.161558
Q2FWD6   24 0.888889 -1.27278  0.943444
Q2FZ98   28 1.01818 0.903563  0.161558
Q2FYQ2   18 0.654545 -1.27278  0.943444
Q2FWL5   22 0.8 -1.27278  0.943444
Q2FV16   24 0.872727 -1.27278  0.943444
Q2FWX9   34 1.23636 0.903563  0.161558
Q2G1J0   28 1.01818 0.903563  0.161558
Q2G235   28 1.01818 0.903563  0.161558
Q2FXK1   27 0.981818 -1.27278  0.943444
Q2FWF4   23 0.836364 -1.27278  0.943444
Q2FZC8   31 1.12727 0.903563  0.161558
Q2FZQ4   23 0.836364 -1.27278  0.943444
O52582   29 1.05455 0.903563  0.161558
Q2FZI6   22 0.8 -1.27278  0.943444
Q2FUW7   25 0.909091 -1.27278  0.943444
Q2G2M9   24 0.872727 -1.27278  0.943444
Q2FZD0   25 0.909091 -1.27278  0.943444
Q2FWK7   30 1.09091 0.903563  0.161558
Q2FWU4   19 0.690909 -1.27278  0.943444
Q2FUX4   26 0.945455 -1.27278  0.943444
Q2G2V3   35 1.27273 0.903563  0.161558
O05204   33 1.2 0.903563  0.161558
Q2FYC2   26 0.928571 -1.27278  0.943444
Q2FZP6   22 0.785714 -1.27278  0.943444
Q2G0L2   32 1.14286 0.903563  0.161558
Q2FZV1   14 0.5 -1.27278  0.943444
Q2FVQ5   29 1.03571 0.903563  0.161558
Q2FZW6   25 0.892857 -1.27278  0.943444
Q2FZI3   25 0.892857 -1.27278  0.943444
Q2G219   26 0.928571 -1.27278  0.943444
Q2FZR2   24 0.857143 -1.27278  0.943444
Q2FXZ2   32 1.14286 0.903563  0.161558
Q2FYC6   22 0.785714 -1.27278  0.943444
Q2FYZ5   24 0.842105 -1.27278  0.943444
Q2FWN4   28 0.982456 -1.27278  0.943444
Q2G221   20 0.701754 -1.27278  0.943444
Q2FZX5   28 0.982456 -1.27278  0.943444
Q2FUW3   26 0.912281 -1.27278  0.943444
Q2G2H3   23 0.807018 -1.27278  0.943444
Q2FY08   18 0.631579 -1.27278  0.943444
Q2FXU5   28 0.982456 -1.27278  0.943444
Q2G1F8   26 0.912281 -1.27278  0.943444
Q2FYW4   33 1.15789 0.903563  0.161558
Q2G142   24 0.842105 -1.27278  0.943444
Q2G1U3   23 0.807018 -1.27278  0.943444
Q2FZ18   26 0.912281 -1.27278  0.943444
Q2FV24   28 0.982456 -1.27278  0.943444
Q2G1C2   25 0.877193 -1.27278  0.943444
Q2FYZ4   31 1.08772 0.903563  0.161558
Q2FWT4   26 0.912281 -1.27278  0.943444
Q2FUX1   32 1.12281 0.903563  0.161558
Q2FZG9   28 0.965517 -1.27278  0.943444
Q2FVC1   28 0.965517 -1.27278  0.943444
Q2FYT3   22 0.758621 -1.27278  0.943444
Q2FY82   22 0.758621 -1.27278  0.943444
Q2FV02   26 0.896552 -1.27278  0.943444
Q2FXJ2   32 1.10345 0.903563  0.161558
Q2FZ02   26 0.896552 -1.27278  0.943444
Q2G0L3   24 0.827586 -1.27278  0.943444
Q2FZH5   30 1.03448 0.903563  0.161558
Q2FWH4   24 0.827586 -1.27278  0.943444
Q2FW49   22 0.758621 -1.27278  0.943444
Q93T05   29 1 0.903563  0.161558
Q2FX73   23 0.793103 -1.27278  0.943444
Q2G239   23 0.779661 -1.27278  0.943444
Q2G121   24 0.813559 -1.27278  0.943444
Q2FY11   27 0.915254 -1.27278  0.943444
Q2FV11   23 0.779661 -1.27278  0.943444
Q2FZ05   27 0.915254 -1.27278  0.943444
Q2G253   27 0.915254 -1.27278  0.943444
Q2FW98   27 0.915254 -1.27278  0.943444
Q2G205   26 0.881356 -1.27278  0.943444
Q2FVE7   28 0.949153 -1.27278  0.943444
Q2FYD0   26 0.881356 -1.27278  0.943444
Q2FZ19   22 0.745763 -1.27278  0.943444
Q2G1C7   26 0.881356 -1.27278  0.943444
Q2FV60   30 1.01695 0.903563  0.161558
Q2FY64   25 0.847458 -1.27278  0.943444
Q2FZI9   28 0.949153 -1.27278  0.943444
Q2FV57   25 0.833333 -1.27278  0.943444
Q2FXA5   30 1 0.903563  0.161558
Q2G2U8   13 0.433333 -1.27278  0.943444
Q2FZP0   27 0.9 -1.27278  0.943444
Q2FZL7   20 0.666667 -1.27278  0.943444
Q2FZR3   27 0.9 -1.27278  0.943444
Q2FWA0   24 0.8 -1.27278  0.943444
Q2G090   24 0.8 -1.27278  0.943444
Q2G1H0   25 0.819672 -1.27278  0.943444
Q2FZP4   28 0.918033 -1.27278  0.943444
Q2FUX0   26 0.852459 -1.27278  0.943444
Q2FV86   24 0.786885 -1.27278  0.943444
Q2FV14   27 0.885246 -1.27278  0.943444
Q2FUT2   26 0.852459 -1.27278  0.943444
Q2FZ64   27 0.885246 -1.27278  0.943444
Q2FUW1   16 0.516129 -1.27278  0.943444
Q2FWI0   35 1.12903 0.903563  0.161558
Q2G2K5   25 0.806452 -1.27278  0.943444
Q2FWK6   20 0.645161 -1.27278  0.943444
Q2G0T9   27 0.870968 -1.27278  0.943444
Q2G078   24 0.774194 -1.27278  0.943444
Q2G1P3   29 0.935484 -1.27278  0.943444
Q2G274   28 0.888889 -1.27278  0.943444
Q2FZD4   25 0.793651 -1.27278  0.943444
Q2FYS5   27 0.857143 -1.27278  0.943444
Q2G1K5   26 0.825397 -1.27278  0.943444
Q2G1L5   26 0.825397 -1.27278  0.943444
Q2G1M9   31 0.984127 -1.27278  0.943444
Q2FX67   20 0.634921 -1.27278  0.943444
Q2FZ32   28 0.888889 -1.27278  0.943444
Q2FWH7   21 0.666667 -1.27278  0.943444
Q2FXT8   30 0.9375 -1.27278  0.943444
Q2FUQ3   31 0.96875 -1.27278  0.943444
Q2G1Y6   28 0.875 -1.27278  0.943444
Q2FX68   21 0.65625 -1.27278  0.943444
Q2FWD1   26 0.8125 -1.27278  0.943444
Q2FUZ8   30 0.9375 -1.27278  0.943444
Q2G1F5   24 0.75 -1.27278  0.943444
Q2G2T6   27 0.84375 -1.27278  0.943444
Q2FYD2   22 0.6875 -1.27278  0.943444
Q2FYA1   32 1 0.903563  0.161558
Q2FY21   23 0.71875 -1.27278  0.943444
Q2FZD3   26 0.8125 -1.27278  0.943444
Q2G1Z4   22 0.6875 -1.27278  0.943444
Q2G0S3   26 0.8 -1.27278  0.943444
Q2FVQ3   23 0.707692 -1.27278  0.943444
Q2G2J4   24 0.738462 -1.27278  0.943444
Q2G2B8   24 0.738462 -1.27278  0.943444
Q2G0L5   13 0.4 -1.27278  0.943444
Q2FW72   33 1.01538 0.903563  0.161558
Q2FYT8   21 0.646154 -1.27278  0.943444
Q2FXM9   31 0.953846 -1.27278  0.943444
Q2G1Y0   35 1.07692 0.903563  0.161558
Q2G2D0   34 1.04615 0.903563  0.161558
Q2G2M2   25 0.769231 -1.27278  0.943444
Q2G1B7   27 0.830769 -1.27278  0.943444
Q2G1B8   28 0.861538 -1.27278  0.943444
Q2G0M6   24 0.738462 -1.27278  0.943444
Q2G1D8   27 0.818182 -1.27278  0.943444
Q2FV70   28 0.848485 -1.27278  0.943444
Q2FV72   29 0.878788 -1.27278  0.943444
Q2FVB2   26 0.787879 -1.27278  0.943444
Q2G122   24 0.727273 -1.27278  0.943444
Q2G1W2   29 0.865672 -1.27278  0.943444
Q2FWW1   22 0.656716 -1.27278  0.943444
Q2G1F4   28 0.835821 -1.27278  0.943444
Q2G093   26 0.776119 -1.27278  0.943444
Q2FXY7   31 0.925373 -1.27278  0.943444
Q2G1C6   27 0.80597 -1.27278  0.943444
Q2FZ20   22 0.656716 -1.27278  0.943444
O50581   28 0.823529 -1.27278  0.943444
Q2G1N1   29 0.852941 -1.27278  0.943444
Q2G188   25 0.724638 -1.27278  0.943444
Q2G296   22 0.637681 -1.27278  0.943444
Q2G2E9   23 0.666667 -1.27278  0.943444
Q2G294   25 0.724638 -1.27278  0.943444
Q2FWJ5   31 0.898551 -1.27278  0.943444
Q2FW03   31 0.885714 -1.27278  0.943444
Q2G0N1   28 0.8 -1.27278  0.943444
Q2FZJ0   25 0.714286 -1.27278  0.943444
Q2FYZ9   25 0.714286 -1.27278  0.943444
Q2FV74   21 0.6 -1.27278  0.943444
Q2FXP7   22 0.628571 -1.27278  0.943444
Q2FXU1   24 0.685714 -1.27278  0.943444
Q2G1M8   30 0.857143 -1.27278  0.943444
Q2FXY4   32 0.914286 -1.27278  0.943444
Q2FZ94   24 0.676056 -1.27278  0.943444
Q2FYI0   24 0.666667 -1.27278  0.943444
Q2FXT9   27 0.75 -1.27278  0.943444
Q2G0D2   25 0.684932 -1.27278  0.943444
Q2FYB7   25 0.684932 -1.27278  0.943444
Q2FVN8   24 0.657534 -1.27278  0.943444
Q2FZ49   22 0.60274 -1.27278  0.943444
Q2FUW6   25 0.684932 -1.27278  0.943444
Q2G1P7   23 0.630137 -1.27278  0.943444
Q2FW70   29 0.783784 -1.27278  0.943444
Q2G0W1   25 0.675676 -1.27278  0.943444
Q2G024   26 0.702703 -1.27278  0.943444
Q2G1G8   26 0.702703 -1.27278  0.943444
Q2G1R9   25 0.675676 -1.27278  0.943444
O06446   22 0.594595 -1.27278  0.943444
Q2G1C9   26 0.702703 -1.27278  0.943444
Q2FXV8   27 0.72 -1.27278  0.943444
Q2G0P5   22 0.586667 -1.27278  0.943444
Q2FV64   26 0.684211 -1.27278  0.943444
Q2FV87   28 0.727273 -1.27278  0.943444
Q2G1K9   19 0.487179 -1.27278  0.943444
Q2G266   28 0.717949 -1.27278  0.943444
Q59801   24 0.607595 -1.27278  0.943444
Q2FXH2   22 0.556962 -1.27278  0.943444
Q53727   24 0.6 -1.27278  0.943444
Q2G2Q0   22 0.55 -1.27278  0.943444
Q2FZD8   20 0.493827 -1.27278  0.943444
Q2FYS4   23 0.567901 -1.27278  0.943444
Q2G1G2   22 0.54321 -1.27278  0.943444
Q2FXV9   24 0.585366 -1.27278  0.943444
Q2G0L4   14 0.341463 -1.27278  0.943444
Q2FXR8   25 0.609756 -1.27278  0.943444
Q2FYJ0   21 0.512195 -1.27278  0.943444
Q2FZS8   20 0.481928 -1.27278  0.943444
Q2FXN9   25 0.588235 -1.27278  0.943444
Q2FYM1   22 0.517647 -1.27278  0.943444
Q2FVZ5   25 0.588235 -1.27278  0.943444
Q2FVL8   26 0.604651 -1.27278  0.943444
Q2FZ40   27 0.627907 -1.27278  0.943444
Q2FYH5   23 0.528736 -1.27278  0.943444
Q2FXB3   26 0.58427 -1.27278  0.943444
Q2FYS9   27 0.593407 -1.27278  0.943444
Q2G1Q4   26 0.571429 -1.27278  0.943444
Q2FVC3   23 0.505495 -1.27278  0.943444
Q2G046   23 0.5 -1.27278  0.943444
Q2FWU3   23 0.5 -1.27278  0.943444
Q2FZ72   26 0.565217 -1.27278  0.943444
Q2FZ82   23 0.5 -1.27278  0.943444
Q9F1K0   27 0.568421 -1.27278  0.943444
Q2FVV9   29 0.585859 -1.27278  0.943444
Q2FZT6   21 0.42 -1.27278  0.943444
Q2FWU5   21 0.42 -1.27278  0.943444
Q2FYC8   24 0.475248 -1.27278  0.943444
Q2FZK7   28 0.543689 -1.27278  0.943444
Q2G2C1   19 0.368932 -1.27278  0.943444
Q2FZT5   26 0.490566 -1.27278  0.943444
Q2G0R8   24 0.448598 -1.27278  0.943444
Q2FW95   20 0.373832 -1.27278  0.943444
Q2G0N5   22 0.396396 -1.27278  0.943444
P47768   23 0.40708 -1.27278  0.943444
Q2FXH4   17 0.298246 -1.27278  0.943444
Q2FVM1   27 0.473684 -1.27278  0.943444
```
