## Supplementary Data 3 for "Mining folded proteomes in the era of accurate structure prediction": PF07302.output

```
# cudaSaTabsearch LTYPE = T LORDER = F LSOLN = F
# QUERY ID = PF07302 
# DBFILE = ./tableaux.ascii.DB                                                             
Q2G0V6   0 0 -1.27278 0.943444
Q2G075   0 0 -1.27278 0.943444
Q2G083   0 0 -1.27278 0.943444
Q2FZN3   0 0 -1.27278 0.943444
Q2FY90   0 0 -1.27278 0.943444
Q2FX91   0 0 -1.27278 0.943444
Q2FX54   0 0 -1.27278 0.943444
Q2FYQ4   0 0 -1.27278 0.943444
Q2G284   0 0 -1.27278 0.943444
Q2G0S4   0 0 -1.27278 0.943444
Q2FWM3   0 0 -1.27278 0.943444
Q2FX81   0 0 -1.27278 0.943444
Q2FXC6   0 0 -1.27278 0.943444
Q2FWJ7   0 0 -1.27278 0.943444
Q2FYJ9   0 0 -1.27278 0.943444
Q2G2E6   0 0 -1.27278 0.943444
Q2FWV0   0 0 -1.27278 0.943444
Q2FZC3   0 0 -1.27278 0.943444
Q2FVH9   0 0 -1.27278 0.943444
Q2FXQ5   0 0 -1.27278 0.943444
Q2FZU4   0 0 -1.27278 0.943444
Q2FYF8   0 0 -1.27278 0.943444
Q2FUR4   0 0 -1.27278 0.943444
Q2FYI2   0 0 -1.27278 0.943444
Q2FYY2   0 0 -1.27278 0.943444
Q2FW58   0 0 -1.27278 0.943444
P0C7Z3   0 0 -1.27278 0.943444
Q2G0T2   0 0 -1.27278 0.943444
Q2G1G9   0 0 -1.27278 0.943444
Q2FVJ0   0 0 -1.27278 0.943444
Q2FZ80   0 0 -1.27278 0.943444
Q2G1R4   0 0 -1.27278 0.943444
Q2FW02   0 0 -1.27278 0.943444
Q2G1X3   0 0 -1.27278 0.943444
Q2FWW4   0 0 -1.27278 0.943444
Q2FZE1   0 0 -1.27278 0.943444
Q2FY31   0 0 -1.27278 0.943444
Q2G018   0 0 -1.27278 0.943444
Q2FZI0   0 0 -1.27278 0.943444
Q2FUZ7   0 0 -1.27278 0.943444
Q2G250   0 0 -1.27278 0.943444
Q2FWU8   0 0 -1.27278 0.943444
Q2FYX5   0 0 -1.27278 0.943444
Q2FZY2   0 0 -1.27278 0.943444
Q2FZX8   0 0 -1.27278 0.943444
Q2FUY8   0 0 -1.27278 0.943444
Q2FV73   0 0 -1.27278 0.943444
Q2G0C5   0 0 -1.27278 0.943444
Q2FZ52   0 0 -1.27278 0.943444
Q2FVK6   0 0 -1.27278 0.943444
Q2G0Z3   0 0 -1.27278 0.943444
Q2FZJ8   0 0 -1.27278 0.943444
Q2FY57   0 0 -1.27278 0.943444
Q2G0W3   0 0 -1.27278 0.943444
Q2G0I2   0 0 -1.27278 0.943444
Q2FYX1   0 0 -1.27278 0.943444
Q2G0H2   0 0 -1.27278 0.943444
Q2FWJ8   0 0 -1.27278 0.943444
Q2FWZ7   0 0 -1.27278 0.943444
Q2FV04   0 0 -1.27278 0.943444
Q2G0H6   0 0 -1.27278 0.943444
Q2G291   0 0 -1.27278 0.943444
Q2G1A7   0 0 -1.27278 0.943444
Q2FVS8   0 0 -1.27278 0.943444
Q2FZ26   0 0 -1.27278 0.943444
Q2FXJ3   0 0 -1.27278 0.943444
Q2G231   0 0 -1.27278 0.943444
Q2G2N0   0 0 -1.27278 0.943444
Q2G2I2   0 0 -1.27278 0.943444
Q2FYU3   0 0 -1.27278 0.943444
Q2FWY5   0 0 -1.27278 0.943444
Q2G2E3   0 0 -1.27278 0.943444
Q2FV09   0 0 -1.27278 0.943444
Q2FX72   0 0 -1.27278 0.943444
Q2FWA3   0 0 -1.27278 0.943444
Q2FWF2   0 0 -1.27278 0.943444
Q2G0E4   0 0 -1.27278 0.943444
Q2G251   0 0 -1.27278 0.943444
P0C818   0 0 -1.27278 0.943444
Q2FXQ2   0 0 -1.27278 0.943444
Q2FXD4   0 0 -1.27278 0.943444
Q2G014   0 0 -1.27278 0.943444
Q2FWI9   0 0 -1.27278 0.943444
Q2FX79   0 0 -1.27278 0.943444
Q2FVP7   0 0 -1.27278 0.943444
Q2FZN4   0 0 -1.27278 0.943444
Q2FWU6   0 0 -1.27278 0.943444
Q2G2Y1   0 0 -1.27278 0.943444
Q2FYF6   0 0 -1.27278 0.943444
Q2FXK0   0 0 -1.27278 0.943444
Q2FVI9   0 0 -1.27278 0.943444
Q2G246   0 0 -1.27278 0.943444
Q2G053   0 0 -1.27278 0.943444
Q2FWK8   0 0 -1.27278 0.943444
Q2FXL8   0 0 -1.27278 0.943444
Q2G0Q4   0 0 -1.27278 0.943444
Q2FVB7   0 0 -1.27278 0.943444
Q2FYD6   0 0 -1.27278 0.943444
Q2FXK9   0 0 -1.27278 0.943444
Q2FV78   0 0 -1.27278 0.943444
Q2FXG4   0 0 -1.27278 0.943444
Q2G0C8   0 0 -1.27278 0.943444
Q2FWU9   0 0 -1.27278 0.943444
Q2FUX2   0 0 -1.27278 0.943444
Q2FYI8   0 0 -1.27278 0.943444
Q2FXA1   0 0 -1.27278 0.943444
Q2FV49   0 0 -1.27278 0.943444
Q2G1S0   0 0 -1.27278 0.943444
Q2G0G0   0 0 -1.27278 0.943444
P0C805   0 0 -1.27278 0.943444
Q2FWV9   0 0 -1.27278 0.943444
Q2G152   0 0 -1.27278 0.943444
Q2FX48   0 0 -1.27278 0.943444
Q2FXS5   0 0 -1.27278 0.943444
Q2FWL4   0 0 -1.27278 0.943444
P0C7Y1   0 0 -1.27278 0.943444
Q2FXA2   0 0 -1.27278 0.943444
Q2FY96   0 0 -1.27278 0.943444
Q2FVJ3   0 0 -1.27278 0.943444
Q2FZ24   0 0 -1.27278 0.943444
Q2G1X4   0 0 -1.27278 0.943444
Q2FYM6   0 0 -1.27278 0.943444
Q2FWX6   0 0 -1.27278 0.943444
Q2G1D2   0 0 -1.27278 0.943444
Q2FWC0   0 0 -1.27278 0.943444
Q2FZG7   0 0 -1.27278 0.943444
Q2G2P1   0 0 -1.27278 0.943444
Q2G1M4   0 0 -1.27278 0.943444
Q2FX29   0 0 -1.27278 0.943444
Q2FUZ3   0 0 -1.27278 0.943444
Q2FVZ9   0 0 -1.27278 0.943444
Q2G2N3   0 0 -1.27278 0.943444
Q2G237   0 0 -1.27278 0.943444
Q2FXN5   0 0 -1.27278 0.943444
Q2FYP7   0 0 -1.27278 0.943444
Q2FWC8   0 0 -1.27278 0.943444
Q2G209   0 0 -1.27278 0.943444
Q2FXX7   0 0 -1.27278 0.943444
Q2FV05   0 0 -1.27278 0.943444
Q2FWM8   0 0 -1.27278 0.943444
Q2FV00   0 0 -1.27278 0.943444
Q2FZF2   0 0 -1.27278 0.943444
Q2FV80   0 0 -1.27278 0.943444
Q2FZZ7   0 0 -1.27278 0.943444
Q2FWH8   0 0 -1.27278 0.943444
Q2FVS5   0 0 -1.27278 0.943444
Q2FWY0   0 0 -1.27278 0.943444
Q2FZM3   0 0 -1.27278 0.943444
Q2FZW8   0 0 -1.27278 0.943444
Q2FVY7   0 0 -1.27278 0.943444
Q2FXJ1   0 0 -1.27278 0.943444
Q2G0T7   0 0 -1.27278 0.943444
Q2FW40   0 0 -1.27278 0.943444
Q2FYU9   0 0 -1.27278 0.943444
Q2FUR0   0 0 -1.27278 0.943444
Q2G215   0 0 -1.27278 0.943444
Q2G169   0 0 -1.27278 0.943444
Q2G034   0 0 -1.27278 0.943444
Q2FUV8   0 0 -1.27278 0.943444
Q2FW44   2 0.2 -1.27278 0.943444
Q2FYJ8   0 0 -1.27278 0.943444
Q2FVR6   1 0.1 -1.27278 0.943444
Q2G183   1 0.1 -1.27278 0.943444
Q2G0S1   2 0.2 -1.27278 0.943444
Q2FX83   0 0 -1.27278 0.943444
Q2FYF7   2 0.2 -1.27278 0.943444
Q2G166   2 0.2 -1.27278 0.943444
Q2FX20   2 0.2 -1.27278 0.943444
Q2G020   1 0.1 -1.27278 0.943444
Q2FVC0   0 0 -1.27278 0.943444
Q2FVD1   0 0 -1.27278 0.943444
Q2FWH1   0 0 -1.27278 0.943444
Q2FYX2   1 0.1 -1.27278 0.943444
Q2FZB5   1 0.1 -1.27278 0.943444
Q2G0G8   0 0 -1.27278 0.943444
P0A0I4   0 0 -1.27278 0.943444
Q2G2C6   2 0.2 -1.27278 0.943444
Q2FVB1   1 0.1 -1.27278 0.943444
Q2FYN1   1 0.1 -1.27278 0.943444
Q2FV79   0 0 -1.27278 0.943444
Q2FVU9   0 0 -1.27278 0.943444
Q2G0W5   0 0 -1.27278 0.943444
Q2FW60   0 0 -1.27278 0.943444
Q2G269   0 0 -1.27278 0.943444
Q2FZS1   1 0.1 -1.27278 0.943444
Q2G1Y3   1 0.1 -1.27278 0.943444
Q2FWA4   2 0.2 -1.27278 0.943444
Q2G0C0   0 0 -1.27278 0.943444
Q2G2J6   0 0 -1.27278 0.943444
Q2G1R2   1 0.1 -1.27278 0.943444
Q2FXY8   1 0.1 -1.27278 0.943444
Q2FYL2   1 0.1 -1.27278 0.943444
Q2FYS3   0 0 -1.27278 0.943444
Q2FXS0   2 0.2 -1.27278 0.943444
Q2FWA7   0 0 -1.27278 0.943444
Q2FWV8   0 0 -1.27278 0.943444
Q2G279   1 0.1 -1.27278 0.943444
Q2FYB5   0 0 -1.27278 0.943444
Q2G175   1 0.1 -1.27278 0.943444
Q2FZ07   1 0.1 -1.27278 0.943444
Q2FVG7   2 0.2 -1.27278 0.943444
Q2G2P3   1 0.1 -1.27278 0.943444
Q2FZA3   1 0.1 -1.27278 0.943444
Q2FYE1   0 0 -1.27278 0.943444
Q2G2F8   0 0 -1.27278 0.943444
Q2FWS8   0 0 -1.27278 0.943444
Q2FXD8   1 0.1 -1.27278 0.943444
Q2FX46   0 0 -1.27278 0.943444
Q2FYB4   0 0 -1.27278 0.943444
Q2FYC0   2 0.2 -1.27278 0.943444
Q2FUY5   2 0.2 -1.27278 0.943444
Q2FYF2   0 0 -1.27278 0.943444
Q2G0R4   0 0 -1.27278 0.943444
Q2G1L1   1 0.1 -1.27278 0.943444
Q2FYB0   0 0 -1.27278 0.943444
Q2FWW5   0 0 -1.27278 0.943444
Q2FX04   1 0.1 -1.27278 0.943444
Q2FV33   0 0 -1.27278 0.943444
Q2FUX6   1 0.1 -1.27278 0.943444
Q2FVP5   0 0 -1.27278 0.943444
Q2G0W7   0 0 -1.27278 0.943444
Q2FXV1   0 0 -1.27278 0.943444
Q2G096   0 0 -1.27278 0.943444
Q2FV68   2 0.2 -1.27278 0.943444
Q2FVY6   1 0.1 -1.27278 0.943444
Q2FYY0   2 0.2 -1.27278 0.943444
Q2G005   0 0 -1.27278 0.943444
Q2G2B4   1 0.1 -1.27278 0.943444
Q2FVZ7   0 0 -1.27278 0.943444
Q2FW55   0 0 -1.27278 0.943444
Q2FV92   2 0.2 -1.27278 0.943444
Q2FYV9   1 0.1 -1.27278 0.943444
Q2FW74   2 0.2 -1.27278 0.943444
Q2FVK9   0 0 -1.27278 0.943444
Q2FZA4   0 0 -1.27278 0.943444
Q2FV25   0 0 -1.27278 0.943444
Q2FYG8   0 0 -1.27278 0.943444
Q2G216   1 0.1 -1.27278 0.943444
Q2FZ69   0 0 -1.27278 0.943444
Q2FV97   0 0 -1.27278 0.943444
Q2FZ95   0 0 -1.27278 0.943444
Q2FZN8   1 0.1 -1.27278 0.943444
Q2FZG2   1 0.1 -1.27278 0.943444
Q2G259   0 0 -1.27278 0.943444
Q2FYB6   1 0.1 -1.27278 0.943444
Q2FZD1   2 0.2 -1.27278 0.943444
Q2FYT6   2 0.2 -1.27278 0.943444
Q2G0Y2   1 0.1 -1.27278 0.943444
Q2FWZ1   2 0.2 -1.27278 0.943444
Q2FVC8   0 0 -1.27278 0.943444
Q2G2H1   0 0 -1.27278 0.943444
Q2FY47   1 0.1 -1.27278 0.943444
Q2FX78   2 0.2 -1.27278 0.943444
Q2FX47   2 0.2 -1.27278 0.943444
Q2FZA7   0 0 -1.27278 0.943444
Q2FV32   0 0 -1.27278 0.943444
Q2FYE6   0 0 -1.27278 0.943444
Q2FZ41   0 0 -1.27278 0.943444
Q2FYG3   0 0 -1.27278 0.943444
Q2FX01   2 0.2 -1.27278 0.943444
Q2FXU6   2 0.2 -1.27278 0.943444
Q2FYL7   0 0 -1.27278 0.943444
Q2FWQ3   0 0 -1.27278 0.943444
Q2FZY9   1 0.1 -1.27278 0.943444
Q2FV50   2 0.2 -1.27278 0.943444
Q2FUY7   0 0 -1.27278 0.943444
Q2FXP6   0 0 -1.27278 0.943444
Q2G1S9   0 0 -1.27278 0.943444
Q2FX18   0 0 -1.27278 0.943444
Q2FYU0   0 0 -1.27278 0.943444
Q2FXZ7   4 0.380952 -1.27278 0.943444
Q2G051   2 0.190476 -1.27278 0.943444
Q2FWS3   2 0.190476 -1.27278 0.943444
Q2FW14   2 0.190476 -1.27278 0.943444
Q2FYD7   4 0.380952 -1.27278 0.943444
Q9RQP8   3 0.285714 -1.27278 0.943444
Q2FZK2   2 0.190476 -1.27278 0.943444
Q2FWI7   4 0.380952 -1.27278 0.943444
Q2G182   0 0 -1.27278 0.943444
Q2FYT7   2 0.190476 -1.27278 0.943444
Q2FV46   3 0.285714 -1.27278 0.943444
Q2FY58   0 0 -1.27278 0.943444
Q2FX06   0 0 -1.27278 0.943444
Q2FZH0   4 0.380952 -1.27278 0.943444
Q2FUZ4   2 0.190476 -1.27278 0.943444
Q2G102   3 0.285714 -1.27278 0.943444
Q2G1R8   2 0.190476 -1.27278 0.943444
Q2G2J1   4 0.380952 -1.27278 0.943444
Q2FX71   3 0.285714 -1.27278 0.943444
Q2FUZ5   2 0.190476 -1.27278 0.943444
Q2FYP5   2 0.190476 -1.27278 0.943444
Q2G048   0 0 -1.27278 0.943444
Q2FUQ0   4 0.380952 -1.27278 0.943444
Q2FWS7   2 0.190476 -1.27278 0.943444
Q2FV65   1 0.0952381 -1.27278 0.943444
Q2G125   0 0 -1.27278 0.943444
Q2FYT2   6 0.571429 -1.27278 0.943444
Q2FVH7   2 0.190476 -1.27278 0.943444
Q2G127   2 0.190476 -1.27278 0.943444
Q2FYI5   1 0.0952381 -1.27278 0.943444
Q2FYX4   2 0.190476 -1.27278 0.943444
Q2G0M3   4 0.380952 -1.27278 0.943444
Q2FW87   4 0.380952 -1.27278 0.943444
Q2G211   0 0 -1.27278 0.943444
Q2FXR5   6 0.571429 -1.27278 0.943444
Q2FWR5   4 0.380952 -1.27278 0.943444
Q2FYD5   3 0.285714 -1.27278 0.943444
Q2FY94   1 0.0952381 -1.27278 0.943444
Q2G2W8   0 0 -1.27278 0.943444
Q2FZL9   4 0.380952 -1.27278 0.943444
Q2FYT9   3 0.285714 -1.27278 0.943444
Q2FX44   3 0.285714 -1.27278 0.943444
Q2FXB2   0 0 -1.27278 0.943444
Q2FVF6   4 0.380952 -1.27278 0.943444
Q2G2F6   0 0 -1.27278 0.943444
Q2G2C3   3 0.285714 -1.27278 0.943444
Q2FYA5   4 0.380952 -1.27278 0.943444
Q2FYB1   3 0.285714 -1.27278 0.943444
Q2G011   2 0.190476 -1.27278 0.943444
Q2FV29   0 0 -1.27278 0.943444
Q2FVW1   1 0.0952381 -1.27278 0.943444
Q2FYA4   3 0.285714 -1.27278 0.943444
Q2FY26   2 0.190476 -1.27278 0.943444
Q2FXC1   2 0.190476 -1.27278 0.943444
Q2G2T0   4 0.380952 -1.27278 0.943444
Q2FY62   1 0.0952381 -1.27278 0.943444
Q2G2K4   4 0.380952 -1.27278 0.943444
Q2FW65   4 0.380952 -1.27278 0.943444
Q2FY05   2 0.190476 -1.27278 0.943444
Q2FV96   4 0.380952 -1.27278 0.943444
Q2G1S7   0 0 -1.27278 0.943444
Q2FWS9   3 0.285714 -1.27278 0.943444
Q2G180   2 0.190476 -1.27278 0.943444
Q2G0L6   2 0.190476 -1.27278 0.943444
Q2G189   0 0 -1.27278 0.943444
Q2FYD9   0 0 -1.27278 0.943444
Q2FWM6   0 0 -1.27278 0.943444
Q2FXA6   0 0 -1.27278 0.943444
Q2G0U8   1 0.0952381 -1.27278 0.943444
Q2FXD9   2 0.190476 -1.27278 0.943444
Q2FWF9   0 0 -1.27278 0.943444
Q2FXS3   3 0.285714 -1.27278 0.943444
Q2FXX6   0 0 -1.27278 0.943444
Q2FWU2   3 0.285714 -1.27278 0.943444
Q2FXD5   2 0.190476 -1.27278 0.943444
Q2FZK8   4 0.380952 -1.27278 0.943444
Q2FV15   1 0.0952381 -1.27278 0.943444
Q2FZZ5   4 0.380952 -1.27278 0.943444
Q2FW48   4 0.380952 -1.27278 0.943444
Q2FYB3   4 0.380952 -1.27278 0.943444
Q2FWT5   3 0.285714 -1.27278 0.943444
Q2FVH4   0 0 -1.27278 0.943444
Q2FWP4   4 0.380952 -1.27278 0.943444
Q2FYX9   4 0.380952 -1.27278 0.943444
Q2G1U7   2 0.190476 -1.27278 0.943444
Q2FXY6   2 0.190476 -1.27278 0.943444
Q2FYT1   1 0.0952381 -1.27278 0.943444
Q2G244   3 0.285714 -1.27278 0.943444
Q2FX30   0 0 -1.27278 0.943444
Q2FVZ3   1 0.0952381 -1.27278 0.943444
Q2FWP5   3 0.285714 -1.27278 0.943444
Q2FX41   2 0.190476 -1.27278 0.943444
Q2G2R5   1 0.0952381 -1.27278 0.943444
Q2G2S3   5 0.454545 -1.27278 0.943444
Q2G004   1 0.0909091 -1.27278 0.943444
Q2FWV1   5 0.454545 -1.27278 0.943444
Q2G003   4 0.363636 -1.27278 0.943444
Q2FZV3   4 0.363636 -1.27278 0.943444
Q2G026   3 0.272727 -1.27278 0.943444
Q2FXG7   2 0.181818 -1.27278 0.943444
Q2FYL8   0 0 -1.27278 0.943444
Q2FZB6   1 0.0909091 -1.27278 0.943444
Q2FZE4   4 0.363636 -1.27278 0.943444
Q2FX11   6 0.545455 -1.27278 0.943444
Q2G0Y3   7 0.636364 -1.27278 0.943444
Q2FZW7   1 0.0909091 -1.27278 0.943444
Q2FX21   7 0.636364 -1.27278 0.943444
Q2G092   6 0.545455 -1.27278 0.943444
Q2FZB7   1 0.0909091 -1.27278 0.943444
Q2G0J9   7 0.636364 -1.27278 0.943444
Q2G1X2   2 0.181818 -1.27278 0.943444
Q2FZD6   7 0.636364 -1.27278 0.943444
Q2FW67   5 0.454545 -1.27278 0.943444
Q2G111   3 0.272727 -1.27278 0.943444
Q2G2Y4   5 0.454545 -1.27278 0.943444
Q2FY38   3 0.272727 -1.27278 0.943444
Q2FWJ0   5 0.454545 -1.27278 0.943444
Q2G2T5   4 0.363636 -1.27278 0.943444
Q2FVG6   4 0.363636 -1.27278 0.943444
Q2G1V8   3 0.272727 -1.27278 0.943444
Q2G1L0   3 0.272727 -1.27278 0.943444
Q2FXD6   6 0.545455 -1.27278 0.943444
P0C948   3 0.272727 -1.27278 0.943444
Q2G1M2   3 0.272727 -1.27278 0.943444
Q2FVW8   2 0.181818 -1.27278 0.943444
Q2FX24   1 0.0909091 -1.27278 0.943444
Q2FWS4   7 0.636364 -1.27278 0.943444
Q2FYQ3   2 0.181818 -1.27278 0.943444
Q2G254   4 0.363636 -1.27278 0.943444
Q2FWB4   1 0.0909091 -1.27278 0.943444
Q2FUP8   4 0.363636 -1.27278 0.943444
Q2FZC2   1 0.0909091 -1.27278 0.943444
Q2FYE4   6 0.545455 -1.27278 0.943444
Q2FWS2   2 0.181818 -1.27278 0.943444
Q2FY03   5 0.454545 -1.27278 0.943444
Q2FVS6   4 0.363636 -1.27278 0.943444
Q2FXV2   2 0.181818 -1.27278 0.943444
Q2G2L6   3 0.272727 -1.27278 0.943444
Q2G2I5   1 0.0909091 -1.27278 0.943444
Q2FYA2   4 0.363636 -1.27278 0.943444
Q2FWV7   0 0 -1.27278 0.943444
Q2FXE7   6 0.545455 -1.27278 0.943444
Q2G0J6   2 0.181818 -1.27278 0.943444
Q2FUU4   5 0.454545 -1.27278 0.943444
Q2FVJ4   2 0.181818 -1.27278 0.943444
Q2FZM9   2 0.181818 -1.27278 0.943444
Q2FZ51   6 0.545455 -1.27278 0.943444
Q2FY22   4 0.363636 -1.27278 0.943444
Q2G2Q1   4 0.363636 -1.27278 0.943444
Q2G109   4 0.363636 -1.27278 0.943444
Q2G1D6   4 0.363636 -1.27278 0.943444
Q2FVC9   1 0.0909091 -1.27278 0.943444
Q2G2R6   7 0.636364 -1.27278 0.943444
Q2FZ85   5 0.454545 -1.27278 0.943444
Q2FVK4   4 0.363636 -1.27278 0.943444
Q2G1V9   1 0.0909091 -1.27278 0.943444
Q2G2H6   3 0.272727 -1.27278 0.943444
Q2FWS6   7 0.636364 -1.27278 0.943444
Q2FZW4   5 0.454545 -1.27278 0.943444
Q2G1M3   3 0.272727 -1.27278 0.943444
Q2G1M0   5 0.454545 -1.27278 0.943444
Q2G1Y9   5 0.454545 -1.27278 0.943444
Q2FX45   5 0.454545 -1.27278 0.943444
Q2FWP8   3 0.272727 -1.27278 0.943444
Q2FYP4   6 0.545455 -1.27278 0.943444
Q2FYL1   4 0.363636 -1.27278 0.943444
Q2G1L4   4 0.363636 -1.27278 0.943444
Q2FUQ7   6 0.545455 -1.27278 0.943444
Q2G247   2 0.181818 -1.27278 0.943444
Q2FVV0   6 0.545455 -1.27278 0.943444
Q2FYU6   4 0.363636 -1.27278 0.943444
Q2G2N6   5 0.454545 -1.27278 0.943444
Q2FXC9   2 0.181818 -1.27278 0.943444
Q2FX42   4 0.363636 -1.27278 0.943444
Q2FX26   6 0.545455 -1.27278 0.943444
Q2FWF3   2 0.181818 -1.27278 0.943444
Q2FZY1   1 0.0909091 -1.27278 0.943444
Q2FW15   7 0.608696 -1.27278 0.943444
P0A0G2   7 0.608696 -1.27278 0.943444
Q2G2G5   6 0.521739 -1.27278 0.943444
Q2FY39   3 0.26087 -1.27278 0.943444
Q2G0B5   4 0.347826 -1.27278 0.943444
Q2FZI1   9 0.782609 -1.27278 0.943444
Q2FUQ6   7 0.608696 -1.27278 0.943444
Q2FVR5   8 0.695652 -1.27278 0.943444
Q2G2W6   5 0.434783 -1.27278 0.943444
Q2FZR8   5 0.434783 -1.27278 0.943444
Q2FVY8   9 0.782609 -1.27278 0.943444
Q2FZ60   7 0.608696 -1.27278 0.943444
Q2FV82   4 0.347826 -1.27278 0.943444
Q2FX23   6 0.521739 -1.27278 0.943444
Q2G1G3   3 0.26087 -1.27278 0.943444
P68805   5 0.434783 -1.27278 0.943444
Q2FVL0   6 0.521739 -1.27278 0.943444
Q2G2J0   6 0.521739 -1.27278 0.943444
Q2FZF1   6 0.521739 -1.27278 0.943444
Q2FXU9   7 0.608696 -1.27278 0.943444
Q2G1A2   8 0.695652 -1.27278 0.943444
Q2G1C3   5 0.434783 -1.27278 0.943444
Q2G1D4   2 0.173913 -1.27278 0.943444
Q2G0A8   2 0.173913 -1.27278 0.943444
Q2FVC7   2 0.173913 -1.27278 0.943444
Q2G133   8 0.695652 -1.27278 0.943444
Q2FY86   7 0.608696 -1.27278 0.943444
Q2FX92   6 0.521739 -1.27278 0.943444
Q2FW47   0 0 -1.27278 0.943444
Q2G1T9   2 0.173913 -1.27278 0.943444
Q2FVU8   3 0.26087 -1.27278 0.943444
Q2FVD7   6 0.521739 -1.27278 0.943444
Q2FX55   3 0.26087 -1.27278 0.943444
Q2FVD3   7 0.608696 -1.27278 0.943444
Q2G2B5   1 0.0869565 -1.27278 0.943444
Q2FWV6   3 0.26087 -1.27278 0.943444
Q2FW29   6 0.521739 -1.27278 0.943444
Q2G0W6   1 0.0869565 -1.27278 0.943444
Q2FVD2   5 0.434783 -1.27278 0.943444
Q2FWR8   4 0.347826 -1.27278 0.943444
Q2FXA0   6 0.521739 -1.27278 0.943444
Q2FZB4   5 0.434783 -1.27278 0.943444
Q2FX37   4 0.347826 -1.27278 0.943444
Q2FX13   1 0.0869565 -1.27278 0.943444
Q2FWD8   4 0.347826 -1.27278 0.943444
Q2G108   10 0.869565 -1.27278 0.943444
Q2G2V4   8 0.695652 -1.27278 0.943444
Q2FZW2   13 1.13043 0.903563 0.161558
Q2FYY4   5 0.434783 -1.27278 0.943444
Q2FYB8   3 0.26087 -1.27278 0.943444
Q2FWC2   6 0.521739 -1.27278 0.943444
Q2FYE8   6 0.521739 -1.27278 0.943444
Q2FXK5   8 0.695652 -1.27278 0.943444
Q2FWT0   6 0.521739 -1.27278 0.943444
Q2FW19   5 0.434783 -1.27278 0.943444
Q2G100   4 0.347826 -1.27278 0.943444
Q2FYY3   4 0.347826 -1.27278 0.943444
Q2FZ01   9 0.782609 -1.27278 0.943444
Q2FYY1   4 0.347826 -1.27278 0.943444
Q2G103   8 0.695652 -1.27278 0.943444
Q2FV12   4 0.347826 -1.27278 0.943444
Q2FWQ1   8 0.695652 -1.27278 0.943444
Q2FYY5   4 0.347826 -1.27278 0.943444
Q2G207   6 0.521739 -1.27278 0.943444
Q2G1Y8   8 0.695652 -1.27278 0.943444
Q2FWZ8   4 0.347826 -1.27278 0.943444
Q2G0Z8   3 0.26087 -1.27278 0.943444
Q2G2F7   4 0.347826 -1.27278 0.943444
Q2FYH9   2 0.173913 -1.27278 0.943444
Q2FWB7   4 0.347826 -1.27278 0.943444
Q2FYN2   5 0.416667 -1.27278 0.943444
Q2FVQ6   8 0.666667 -1.27278 0.943444
Q2FWX3   3 0.25 -1.27278 0.943444
Q2G187   5 0.416667 -1.27278 0.943444
Q2FW05   6 0.5 -1.27278 0.943444
Q2FYC3   9 0.75 -1.27278 0.943444
Q2FZJ2   10 0.833333 -1.27278 0.943444
Q2G0D6   4 0.333333 -1.27278 0.943444
Q2FWP7   6 0.5 -1.27278 0.943444
Q2FX31   11 0.916667 -1.27278 0.943444
Q2FVZ6   2 0.166667 -1.27278 0.943444
Q2G2A2   10 0.833333 -1.27278 0.943444
Q2FWQ8   10 0.833333 -1.27278 0.943444
Q2FVM9   6 0.5 -1.27278 0.943444
Q2FYD1   12 1 0.903563 0.161558
Q2FYN3   7 0.583333 -1.27278 0.943444
Q2FYI3   5 0.416667 -1.27278 0.943444
Q2G022   11 0.916667 -1.27278 0.943444
Q2G1Q3   8 0.666667 -1.27278 0.943444
Q2FX58   6 0.5 -1.27278 0.943444
Q2G2V1   10 0.833333 -1.27278 0.943444
Q2FVV5   8 0.666667 -1.27278 0.943444
Q2FZC0   9 0.75 -1.27278 0.943444
Q2FV63   14 1.16667 0.903563 0.161558
Q2FWG9   5 0.416667 -1.27278 0.943444
Q2FZA5   4 0.333333 -1.27278 0.943444
Q2FX60   13 1.08333 0.903563 0.161558
Q2G2I8   7 0.583333 -1.27278 0.943444
Q2G2Y5   12 1 0.903563 0.161558
Q2G2Y2   6 0.5 -1.27278 0.943444
Q2FWA6   14 1.16667 0.903563 0.161558
Q2FWL8   17 1.41667 0.903563 0.161558
Q2FY95   10 0.833333 -1.27278 0.943444
Q2FYC5   11 0.916667 -1.27278 0.943444
Q2FV43   4 0.333333 -1.27278 0.943444
Q2FVU0   8 0.666667 -1.27278 0.943444
Q2FZG5   4 0.333333 -1.27278 0.943444
Q2G2H9   5 0.416667 -1.27278 0.943444
Q2G1D1   4 0.333333 -1.27278 0.943444
Q2FWU7   9 0.75 -1.27278 0.943444
P60647   6 0.5 -1.27278 0.943444
Q2FUR7   8 0.666667 -1.27278 0.943444
Q2FWQ2   10 0.833333 -1.27278 0.943444
Q2G2M4   10 0.833333 -1.27278 0.943444
Q2G104   9 0.75 -1.27278 0.943444
Q2FX76   2 0.166667 -1.27278 0.943444
Q2G2Q4   14 1.16667 0.903563 0.161558
Q2FXQ1   6 0.5 -1.27278 0.943444
Q2FX80   4 0.333333 -1.27278 0.943444
Q2FZN6   6 0.5 -1.27278 0.943444
Q2G009   5 0.416667 -1.27278 0.943444
Q2G021   8 0.666667 -1.27278 0.943444
Q2FWH0   13 1.08333 0.903563 0.161558
Q2FXQ0   11 0.916667 -1.27278 0.943444
Q2FX64   7 0.583333 -1.27278 0.943444
Q2FY98   3 0.25 -1.27278 0.943444
Q2FWK5   14 1.16667 0.903563 0.161558
Q2FYK1   7 0.583333 -1.27278 0.943444
Q2FXF0   7 0.583333 -1.27278 0.943444
Q2FY70   12 1 0.903563 0.161558
Q2G114   11 0.916667 -1.27278 0.943444
Q2FX38   6 0.5 -1.27278 0.943444
Q2FUP9   6 0.5 -1.27278 0.943444
Q2FVV3   5 0.416667 -1.27278 0.943444
Q2G113   11 0.916667 -1.27278 0.943444
Q2FWB2   6 0.5 -1.27278 0.943444
Q2FWT6   7 0.583333 -1.27278 0.943444
Q2FW28   11 0.916667 -1.27278 0.943444
Q2FUQ9   5 0.416667 -1.27278 0.943444
Q2FY00   5 0.416667 -1.27278 0.943444
Q2G040   6 0.5 -1.27278 0.943444
Q2FX35   7 0.583333 -1.27278 0.943444
Q2FYW9   7 0.56 -1.27278 0.943444
Q2G2N8   9 0.72 -1.27278 0.943444
Q2G1V7   15 1.2 0.903563 0.161558
Q2G0C3   8 0.64 -1.27278 0.943444
Q2FVW0   7 0.56 -1.27278 0.943444
Q2FUS4   13 1.04 0.903563 0.161558
Q2FVP6   4 0.32 -1.27278 0.943444
Q2FZK1   6 0.48 -1.27278 0.943444
Q2FXY2   23 1.84 0.903563 0.161558
Q2FYX3   13 1.04 0.903563 0.161558
Q2FZ86   14 1.12 0.903563 0.161558
Q2FUV7   5 0.4 -1.27278 0.943444
Q2FX70   9 0.72 -1.27278 0.943444
Q2G1Y1   11 0.88 -1.27278 0.943444
Q2FVT9   6 0.48 -1.27278 0.943444
Q2G2K3   12 0.96 -1.27278 0.943444
P72358   12 0.96 -1.27278 0.943444
Q2G192   8 0.64 -1.27278 0.943444
Q2FYX6   12 0.96 -1.27278 0.943444
Q2FXW0   5 0.4 -1.27278 0.943444
Q2G202   10 0.8 -1.27278 0.943444
Q2FYW7   6 0.48 -1.27278 0.943444
Q2G2M0   13 1.04 0.903563 0.161558
Q2FXT7   9 0.72 -1.27278 0.943444
Q2FX59   15 1.2 0.903563 0.161558
Q2G0X2   7 0.56 -1.27278 0.943444
Q2FWR6   10 0.8 -1.27278 0.943444
Q2FW22   24 1.92 0.903563 0.161558
Q2FZH4   13 1.04 0.903563 0.161558
Q2FYZ1   7 0.56 -1.27278 0.943444
Q2G2W7   17 1.36 0.903563 0.161558
Q2G2I4   12 0.96 -1.27278 0.943444
Q2FZP5   13 1.04 0.903563 0.161558
Q2FWQ7   11 0.88 -1.27278 0.943444
Q2G1W9   10 0.8 -1.27278 0.943444
Q2FWF7   14 1.12 0.903563 0.161558
Q2FYM9   14 1.12 0.903563 0.161558
Q2FXV0   12 0.96 -1.27278 0.943444
Q2FWW2   11 0.88 -1.27278 0.943444
Q2FVS2   7 0.56 -1.27278 0.943444
Q2G007   10 0.8 -1.27278 0.943444
Q2FYA7   14 1.12 0.903563 0.161558
Q2G0K0   12 0.96 -1.27278 0.943444
Q2FXS9   10 0.8 -1.27278 0.943444
Q2G249   12 0.96 -1.27278 0.943444
Q2G008   9 0.72 -1.27278 0.943444
Q2FZD5   13 1.04 0.903563 0.161558
Q2FZG0   7 0.56 -1.27278 0.943444
Q2FX28   13 1.04 0.903563 0.161558
Q2FXI4   13 1.04 0.903563 0.161558
Q2G176   10 0.8 -1.27278 0.943444
Q2G116   12 0.96 -1.27278 0.943444
Q2FXF2   14 1.12 0.903563 0.161558
Q2G260   11 0.88 -1.27278 0.943444
Q2G213   6 0.48 -1.27278 0.943444
Q2G173   6 0.48 -1.27278 0.943444
Q2FV71   13 1.04 0.903563 0.161558
Q2FWY8   6 0.48 -1.27278 0.943444
Q2FWN3   9 0.72 -1.27278 0.943444
Q2FYD4   10 0.8 -1.27278 0.943444
Q2FVQ2   17 1.36 0.903563 0.161558
Q2FVK0   13 1.04 0.903563 0.161558
Q2G285   14 1.12 0.903563 0.161558
Q2FZH6   17 1.36 0.903563 0.161558
Q2FZX1   5 0.4 -1.27278 0.943444
Q2FZ83   3 0.24 -1.27278 0.943444
Q2G0S9   10 0.8 -1.27278 0.943444
Q2FZH7   10 0.8 -1.27278 0.943444
Q2FZT3   10 0.8 -1.27278 0.943444
Q2FX57   13 1 0.903563 0.161558
Q2G0B9   13 1 0.903563 0.161558
Q2FY28   15 1.15385 0.903563 0.161558
Q2G0R5   21 1.61538 0.903563 0.161558
Q2FZG8   13 1 0.903563 0.161558
Q2G1X1   12 0.923077 -1.27278 0.943444
Q2FX93   8 0.615385 -1.27278 0.943444
Q2FYU5   8 0.615385 -1.27278 0.943444
Q2FWR9   9 0.692308 -1.27278 0.943444
Q2FWS0   16 1.23077 0.903563 0.161558
Q2G0P4   4 0.307692 -1.27278 0.943444
Q2FX50   12 0.923077 -1.27278 0.943444
Q2FZV0   13 1 0.903563 0.161558
Q2G0S5   18 1.38462 0.903563 0.161558
Q2FY25   7 0.538462 -1.27278 0.943444
Q2FXG6   10 0.769231 -1.27278 0.943444
Q2FZJ7   10 0.769231 -1.27278 0.943444
Q2G0U7   14 1.07692 0.903563 0.161558
Q2FZV2   13 1 0.903563 0.161558
Q2FWT8   14 1.07692 0.903563 0.161558
Q2G0D1   12 0.923077 -1.27278 0.943444
Q2FVW5   10 0.769231 -1.27278 0.943444
Q2FY97   15 1.15385 0.903563 0.161558
Q2FXF3   11 0.846154 -1.27278 0.943444
Q2G063   10 0.769231 -1.27278 0.943444
Q2G0U5   12 0.923077 -1.27278 0.943444
Q2G2B1   17 1.30769 0.903563 0.161558
Q2FVE3   8 0.615385 -1.27278 0.943444
Q2FZW1   19 1.46154 0.903563 0.161558
Q2FYK2   17 1.30769 0.903563 0.161558
Q2FXW2   14 1.07692 0.903563 0.161558
Q9F0R1   14 1.07692 0.903563 0.161558
Q2FZG3   16 1.23077 0.903563 0.161558
Q2G2K0   16 1.23077 0.903563 0.161558
Q2FVN4   11 0.846154 -1.27278 0.943444
Q2FYV0   11 0.846154 -1.27278 0.943444
Q2G0A5   6 0.461538 -1.27278 0.943444
Q2FZ03   15 1.15385 0.903563 0.161558
Q2G1I8   13 1 0.903563 0.161558
Q2FYX8   14 1.07692 0.903563 0.161558
Q2FV18   8 0.615385 -1.27278 0.943444
Q2FYI7   13 1 0.903563 0.161558
Q2G0K1   13 1 0.903563 0.161558
Q2G2U9   15 1.15385 0.903563 0.161558
Q2FW31   25 1.92308 0.903563 0.161558
Q2FVB5   13 1 0.903563 0.161558
Q2FVI8   7 0.538462 -1.27278 0.943444
Q2FZT0   16 1.23077 0.903563 0.161558
P48860   13 1 0.903563 0.161558
Q2FYC1   17 1.30769 0.903563 0.161558
Q2G286   15 1.15385 0.903563 0.161558
Q2FXD3   17 1.30769 0.903563 0.161558
Q2G027   5 0.384615 -1.27278 0.943444
Q2G0T4   9 0.692308 -1.27278 0.943444
Q2FZJ5   26 2 3.07991 0.0107511
Q2FW10   6 0.461538 -1.27278 0.943444
Q2FY91   18 1.38462 0.903563 0.161558
Q2FVP0   11 0.846154 -1.27278 0.943444
P60070   23 1.76923 0.903563 0.161558
Q2FWU1   11 0.846154 -1.27278 0.943444
Q2FYA3   9 0.692308 -1.27278 0.943444
Q2G0V8   14 1.07692 0.903563 0.161558
Q2G0Z2   14 1.07692 0.903563 0.161558
Q2FZ47   7 0.538462 -1.27278 0.943444
Q2G0V9   9 0.692308 -1.27278 0.943444
Q2FZE2   13 1 0.903563 0.161558
Q2FWB0   16 1.23077 0.903563 0.161558
Q2G1J1   11 0.846154 -1.27278 0.943444
Q2FYQ1   6 0.461538 -1.27278 0.943444
Q2FZ45   14 1.07692 0.903563 0.161558
Q2FYW5   14 1.07692 0.903563 0.161558
Q2G1A0   9 0.692308 -1.27278 0.943444
Q2FZB9   12 0.923077 -1.27278 0.943444
Q2FZX2   16 1.23077 0.903563 0.161558
Q2FZY4   13 1 0.903563 0.161558
Q2FW56   8 0.615385 -1.27278 0.943444
P0A0G6   14 1.07692 0.903563 0.161558
Q2FW80   9 0.692308 -1.27278 0.943444
Q2G2S4   14 1.07692 0.903563 0.161558
Q2G2H0   11 0.846154 -1.27278 0.943444
Q2G2E1   8 0.615385 -1.27278 0.943444
Q2G0I5   24 1.84615 0.903563 0.161558
Q2FWW6   15 1.15385 0.903563 0.161558
Q2G112   12 0.923077 -1.27278 0.943444
Q2G214   10 0.769231 -1.27278 0.943444
Q2FYG2   12 0.923077 -1.27278 0.943444
Q2G0J5   5 0.384615 -1.27278 0.943444
Q2FX27   12 0.923077 -1.27278 0.943444
Q2FWV5   13 1 0.903563 0.161558
Q2FX40   15 1.15385 0.903563 0.161558
Q2FZM5   5 0.384615 -1.27278 0.943444
Q2FXH8   8 0.615385 -1.27278 0.943444
Q2FWS5   12 0.923077 -1.27278 0.943444
Q2FW13   22 1.62963 0.903563 0.161558
Q2FY93   16 1.18519 0.903563 0.161558
Q2FZM8   19 1.40741 0.903563 0.161558
Q2FZV4   16 1.18519 0.903563 0.161558
Q2FVD4   13 0.962963 -1.27278 0.943444
Q2G0J3   10 0.740741 -1.27278 0.943444
Q2FX61   19 1.40741 0.903563 0.161558
Q2FVD6   13 0.962963 -1.27278 0.943444
Q2FYY7   18 1.33333 0.903563 0.161558
Q2G0W0   18 1.33333 0.903563 0.161558
Q2FXF7   14 1.03704 0.903563 0.161558
Q2G191   12 0.888889 -1.27278 0.943444
Q2FYT5   11 0.814815 -1.27278 0.943444
Q2G1P0   15 1.11111 0.903563 0.161558
Q2FVF8   16 1.18519 0.903563 0.161558
Q2G0Y1   10 0.740741 -1.27278 0.943444
Q2FZD2   28 2.07407 3.07991 0.0107511
Q2FZ59   19 1.40741 0.903563 0.161558
Q2G2G1   14 1.03704 0.903563 0.161558
Q2G0F9   17 1.25926 0.903563 0.161558
Q2G1J2   16 1.18519 0.903563 0.161558
Q2G0Q6   19 1.40741 0.903563 0.161558
Q2FYX0   22 1.62963 0.903563 0.161558
Q2FZU8   12 0.888889 -1.27278 0.943444
Q2G267   11 0.814815 -1.27278 0.943444
Q2G174   10 0.740741 -1.27278 0.943444
Q2FWC3   17 1.25926 0.903563 0.161558
Q2FVN6   13 0.962963 -1.27278 0.943444
Q2G2D1   19 1.40741 0.903563 0.161558
Q2FZK9   17 1.25926 0.903563 0.161558
Q2G2C9   17 1.25926 0.903563 0.161558
Q2G2V8   9 0.666667 -1.27278 0.943444
Q2FVL6   10 0.740741 -1.27278 0.943444
Q2FY45   13 0.962963 -1.27278 0.943444
Q2G2R7   19 1.40741 0.903563 0.161558
Q2FWD5   14 1.03704 0.903563 0.161558
Q2FWT3   11 0.814815 -1.27278 0.943444
Q2FY92   20 1.48148 0.903563 0.161558
Q2FZM2   11 0.814815 -1.27278 0.943444
Q2G2F0   19 1.40741 0.903563 0.161558
Q2FW30   16 1.18519 0.903563 0.161558
Q2FZV9   21 1.55556 0.903563 0.161558
Q2FVA6   18 1.33333 0.903563 0.161558
Q2G229   18 1.33333 0.903563 0.161558
Q2FZZ3   20 1.48148 0.903563 0.161558
Q2G2F4   10 0.740741 -1.27278 0.943444
Q2FVA7   19 1.40741 0.903563 0.161558
Q2G0R3   14 1.03704 0.903563 0.161558
Q2G1R1   22 1.62963 0.903563 0.161558
Q2FZ79   16 1.18519 0.903563 0.161558
Q2FZ12   9 0.666667 -1.27278 0.943444
Q2FX39   10 0.740741 -1.27278 0.943444
Q2G186   15 1.11111 0.903563 0.161558
Q2FXE5   7 0.518519 -1.27278 0.943444
Q2G0A1   16 1.18519 0.903563 0.161558
Q2G0E7   11 0.814815 -1.27278 0.943444
Q2G2V7   11 0.814815 -1.27278 0.943444
Q2FYA6   15 1.11111 0.903563 0.161558
Q2G276   23 1.7037 0.903563 0.161558
Q2G070   13 0.962963 -1.27278 0.943444
Q2FVZ1   15 1.11111 0.903563 0.161558
Q2FW84   8 0.592593 -1.27278 0.943444
Q2FVY9   14 1.03704 0.903563 0.161558
Q2FVD9   15 1.11111 0.903563 0.161558
Q2G1T2   15 1.11111 0.903563 0.161558
Q2G0I3   17 1.25926 0.903563 0.161558
Q2G0E8   30 2.22222 3.07991 0.0107511
Q2FW08   18 1.33333 0.903563 0.161558
Q2FVD8   14 1.03704 0.903563 0.161558
Q2FXF5   30 2.22222 3.07991 0.0107511
Q2FXW1   32 2.37037 3.07991 0.0107511
Q2FW79   15 1.11111 0.903563 0.161558
Q2G2G0   13 0.962963 -1.27278 0.943444
P48940   13 0.962963 -1.27278 0.943444
Q2FYL6   15 1.11111 0.903563 0.161558
Q2FZV8   16 1.18519 0.903563 0.161558
Q2FYM5   11 0.814815 -1.27278 0.943444
Q2G2B6   22 1.62963 0.903563 0.161558
Q2G1L2   8 0.592593 -1.27278 0.943444
Q2G1V5   9 0.666667 -1.27278 0.943444
Q2FXT0   12 0.888889 -1.27278 0.943444
Q2FY02   32 2.37037 3.07991 0.0107511
Q2FWQ4   16 1.18519 0.903563 0.161558
Q2FYG4   10 0.740741 -1.27278 0.943444
Q2FW11   15 1.11111 0.903563 0.161558
Q2G257   26 1.85714 0.903563 0.161558
Q2FWJ6   20 1.42857 0.903563 0.161558
Q2FXS8   16 1.14286 0.903563 0.161558
Q2FX12   34 2.42857 3.07991 0.0107511
Q2FYF1   13 0.928571 -1.27278 0.943444
Q2G2E8   19 1.35714 0.903563 0.161558
Q2FXE6   11 0.785714 -1.27278 0.943444
Q2G2C0   8 0.571429 -1.27278 0.943444
Q2G1V6   10 0.714286 -1.27278 0.943444
Q2FWZ4   21 1.5 0.903563 0.161558
Q2G2V0   11 0.785714 -1.27278 0.943444
Q9ZAH6   22 1.57143 0.903563 0.161558
Q2FVU2   24 1.71429 0.903563 0.161558
Q2FWI8   19 1.35714 0.903563 0.161558
P0A0H0   15 1.07143 0.903563 0.161558
Q2G0C1   28 2 3.07991 0.0107511
Q2FXH3   26 1.85714 0.903563 0.161558
Q2FXI6   27 1.92857 0.903563 0.161558
Q2G1X5   16 1.14286 0.903563 0.161558
Q2FV08   16 1.14286 0.903563 0.161558
Q2FWT7   18 1.28571 0.903563 0.161558
Q2G210   14 1 0.903563 0.161558
Q2FW66   18 1.28571 0.903563 0.161558
Q2FWD0   19 1.35714 0.903563 0.161558
Q2FUQ1   19 1.35714 0.903563 0.161558
Q2FVI6   10 0.714286 -1.27278 0.943444
Q2FWM7   10 0.714286 -1.27278 0.943444
Q2FVN2   11 0.785714 -1.27278 0.943444
Q2FWR2   16 1.14286 0.903563 0.161558
Q2FYH4   20 1.42857 0.903563 0.161558
Q2FYM8   6 0.428571 -1.27278 0.943444
Q9RFJ6   15 1.07143 0.903563 0.161558
Q2FZ42   10 0.714286 -1.27278 0.943444
Q2FVX9   24 1.71429 0.903563 0.161558
Q2G066   27 1.92857 0.903563 0.161558
Q2FVM3   15 1.07143 0.903563 0.161558
Q2FWT1   15 1.07143 0.903563 0.161558
Q2FZB8   4 0.285714 -1.27278 0.943444
Q2FUQ8   8 0.571429 -1.27278 0.943444
Q2G2I7   19 1.35714 0.903563 0.161558
Q2FVF7   14 1 0.903563 0.161558
Q2FV52   13 0.928571 -1.27278 0.943444
Q2FWE3   25 1.78571 0.903563 0.161558
Q2G144   27 1.92857 0.903563 0.161558
Q2FXZ1   20 1.42857 0.903563 0.161558
Q2FX34   18 1.28571 0.903563 0.161558
Q2FWV4   22 1.57143 0.903563 0.161558
Q2FZ11   16 1.14286 0.903563 0.161558
Q2G141   14 1 0.903563 0.161558
Q2FWF5   15 1.07143 0.903563 0.161558
Q2FV34   20 1.42857 0.903563 0.161558
Q2FWQ0   25 1.78571 0.903563 0.161558
Q2FV88   20 1.42857 0.903563 0.161558
Q2G2P0   17 1.21429 0.903563 0.161558
Q2FYW8   20 1.42857 0.903563 0.161558
Q2G1W1   22 1.57143 0.903563 0.161558
Q2FVC2   19 1.35714 0.903563 0.161558
Q2G0D3   10 0.714286 -1.27278 0.943444
Q2FV89   22 1.57143 0.903563 0.161558
Q2G1U2   17 1.21429 0.903563 0.161558
Q2FX32   7 0.5 -1.27278 0.943444
Q2FXS7   17 1.21429 0.903563 0.161558
Q2FVX1   10 0.714286 -1.27278 0.943444
Q2FVE0   12 0.857143 -1.27278 0.943444
Q2G270   19 1.35714 0.903563 0.161558
Q9EYW6   19 1.35714 0.903563 0.161558
Q2FVB8   19 1.35714 0.903563 0.161558
Q2FZT9   13 0.928571 -1.27278 0.943444
Q2G298   26 1.85714 0.903563 0.161558
Q2FX49   14 1 0.903563 0.161558
Q2G0Z0   21 1.5 0.903563 0.161558
Q2FW39   19 1.35714 0.903563 0.161558
Q2G252   31 2.21429 3.07991 0.0107511
Q2G0A3   24 1.71429 0.903563 0.161558
Q2FYJ7   22 1.57143 0.903563 0.161558
Q2FWT2   12 0.857143 -1.27278 0.943444
Q2FWQ5   17 1.21429 0.903563 0.161558
Q2G2J7   10 0.714286 -1.27278 0.943444
Q2FY75   16 1.14286 0.903563 0.161558
Q2G106   15 1.07143 0.903563 0.161558
Q2FVY3   21 1.5 0.903563 0.161558
Q2FVP9   19 1.35714 0.903563 0.161558
Q2FW42   18 1.28571 0.903563 0.161558
Q2FUV9   18 1.28571 0.903563 0.161558
Q2FVR7   17 1.21429 0.903563 0.161558
Q2FZN1   13 0.928571 -1.27278 0.943444
Q2G2Q7   26 1.7931 0.903563 0.161558
Q2G150   24 1.65517 0.903563 0.161558
Q2G081   17 1.17241 0.903563 0.161558
Q2FV45   23 1.58621 0.903563 0.161558
Q2FX02   28 1.93103 0.903563 0.161558
P0A0Q4   17 1.17241 0.903563 0.161558
Q2G0L9   24 1.65517 0.903563 0.161558
Q2FY04   25 1.72414 0.903563 0.161558
Q2FV48   16 1.10345 0.903563 0.161558
Q2FW64   19 1.31034 0.903563 0.161558
Q2FX63   22 1.51724 0.903563 0.161558
Q2G1T3   18 1.24138 0.903563 0.161558
Q2G0K9   16 1.10345 0.903563 0.161558
Q2FZ00   19 1.31034 0.903563 0.161558
Q2FVL9   20 1.37931 0.903563 0.161558
Q2FW33   22 1.51724 0.903563 0.161558
Q2FWT9   20 1.37931 0.903563 0.161558
Q2FZF7   20 1.37931 0.903563 0.161558
Q2FWL1   26 1.7931 0.903563 0.161558
Q2FYS7   18 1.24138 0.903563 0.161558
Q2FZX3   18 1.24138 0.903563 0.161558
Q2FXR0   13 0.896552 -1.27278 0.943444
Q2G2I9   26 1.7931 0.903563 0.161558
Q2FWN1   6 0.413793 -1.27278 0.943444
Q2G297   15 1.03448 0.903563 0.161558
Q2FVA0   15 1.03448 0.903563 0.161558
Q2FXX0   18 1.24138 0.903563 0.161558
Q2G2P4   32 2.2069 3.07991 0.0107511
Q2G0P8   22 1.51724 0.903563 0.161558
Q2FVN3   19 1.31034 0.903563 0.161558
Q2FXK7   30 2.06897 3.07991 0.0107511
Q2FZF8   11 0.758621 -1.27278 0.943444
Q2FWR0   21 1.44828 0.903563 0.161558
Q2FXL2   11 0.758621 -1.27278 0.943444
Q2FWA9   14 0.965517 -1.27278 0.943444
Q2G282   20 1.37931 0.903563 0.161558
Q9RQQ0   14 0.965517 -1.27278 0.943444
Q2FXD7   25 1.72414 0.903563 0.161558
Q2FUY4   18 1.24138 0.903563 0.161558
Q2G2W4   15 1.03448 0.903563 0.161558
Q2FZF5   44 3.03448 5.25625 0.000662855
Q2FY42   18 1.24138 0.903563 0.161558
Q2FUS3   14 0.965517 -1.27278 0.943444
Q2G2E7   11 0.758621 -1.27278 0.943444
Q2G0S6   19 1.31034 0.903563 0.161558
Q2G0C2   14 0.965517 -1.27278 0.943444
Q2FWF8   16 1.10345 0.903563 0.161558
Q2G000   32 2.2069 3.07991 0.0107511
Q2FWX2   19 1.31034 0.903563 0.161558
Q2FZS2   22 1.51724 0.903563 0.161558
Q2FW16   22 1.51724 0.903563 0.161558
Q2FZI2   13 0.896552 -1.27278 0.943444
Q2G1Q5   13 0.896552 -1.27278 0.943444
Q2G1A5   29 2 3.07991 0.0107511
Q2G0P7   16 1.10345 0.903563 0.161558
Q2FWV3   18 1.24138 0.903563 0.161558
Q2FW51   21 1.44828 0.903563 0.161558
Q2FVI4   32 2.2069 3.07991 0.0107511
Q2FVN7   24 1.65517 0.903563 0.161558
Q2FWP9   25 1.72414 0.903563 0.161558
Q2FXT2   19 1.31034 0.903563 0.161558
P0A0F4   24 1.65517 0.903563 0.161558
Q2G126   25 1.72414 0.903563 0.161558
Q2FW82   9 0.62069 -1.27278 0.943444
Q2FY44   27 1.86207 0.903563 0.161558
Q2G0N9   24 1.65517 0.903563 0.161558
Q2G0Z9   6 0.413793 -1.27278 0.943444
Q2FV81   17 1.17241 0.903563 0.161558
Q2FYC4   15 1.03448 0.903563 0.161558
Q2G178   24 1.65517 0.903563 0.161558
Q2G079   30 2.06897 3.07991 0.0107511
Q2G2B7   24 1.65517 0.903563 0.161558
Q2FVF5   17 1.17241 0.903563 0.161558
Q2G2W2   14 0.965517 -1.27278 0.943444
Q2G1I2   20 1.37931 0.903563 0.161558
Q2G245   7 0.482759 -1.27278 0.943444
Q2G1H7   22 1.46667 0.903563 0.161558
Q2FWF1   22 1.46667 0.903563 0.161558
Q2FZZ9   25 1.66667 0.903563 0.161558
Q2G1W3   18 1.2 0.903563 0.161558
Q2G204   20 1.33333 0.903563 0.161558
Q2G1H1   26 1.73333 0.903563 0.161558
Q2FXK3   19 1.26667 0.903563 0.161558
Q2G2H8   14 0.933333 -1.27278 0.943444
Q2FZP9   31 2.06667 3.07991 0.0107511
Q2FWI2   26 1.73333 0.903563 0.161558
Q2FYZ6   13 0.866667 -1.27278 0.943444
Q2FXS1   10 0.666667 -1.27278 0.943444
Q2G200   32 2.13333 3.07991 0.0107511
Q2G2L5   9 0.6 -1.27278 0.943444
Q2FY73   23 1.53333 0.903563 0.161558
Q2G177   15 1 0.903563 0.161558
Q2G2F9   15 1 0.903563 0.161558
Q2FV27   18 1.2 0.903563 0.161558
Q2FZ56   23 1.53333 0.903563 0.161558
Q2FVF3   17 1.13333 0.903563 0.161558
Q2G0B6   36 2.4 3.07991 0.0107511
Q2G2S5   21 1.4 0.903563 0.161558
Q2FW68   19 1.26667 0.903563 0.161558
Q2FWX7   13 0.866667 -1.27278 0.943444
Q2FWB6   22 1.46667 0.903563 0.161558
Q2FXA9   30 2 3.07991 0.0107511
Q2FXP3   20 1.33333 0.903563 0.161558
Q2FUX5   30 2 3.07991 0.0107511
Q2FZZ4   35 2.33333 3.07991 0.0107511
Q2FX98   20 1.33333 0.903563 0.161558
Q2FV23   26 1.73333 0.903563 0.161558
Q2FUR1   24 1.6 0.903563 0.161558
Q2FY49   22 1.46667 0.903563 0.161558
Q2G017   20 1.33333 0.903563 0.161558
Q2G2K9   21 1.4 0.903563 0.161558
Q2G2N9   23 1.53333 0.903563 0.161558
Q2G0E9   12 0.8 -1.27278 0.943444
Q2FY19   26 1.73333 0.903563 0.161558
Q2G1E3   10 0.666667 -1.27278 0.943444
Q2FW17   23 1.53333 0.903563 0.161558
Q2FWK9   33 2.2 3.07991 0.0107511
Q2G2Q6   24 1.6 0.903563 0.161558
Q2G2Q5   27 1.8 0.903563 0.161558
Q2G1U9   31 2.06667 3.07991 0.0107511
Q2G299   17 1.13333 0.903563 0.161558
Q2FX75   13 0.866667 -1.27278 0.943444
Q2G058   35 2.33333 3.07991 0.0107511
Q2G0E3   18 1.2 0.903563 0.161558
Q2FYK0   21 1.4 0.903563 0.161558
Q2G2K6   17 1.13333 0.903563 0.161558
Q2FYN0   20 1.33333 0.903563 0.161558
Q2FVK7   15 1 0.903563 0.161558
Q2FX15   24 1.6 0.903563 0.161558
Q2FVN9   11 0.733333 -1.27278 0.943444
Q2FWX0   22 1.46667 0.903563 0.161558
Q2G143   26 1.73333 0.903563 0.161558
Q2G0C7   26 1.73333 0.903563 0.161558
Q2G0K6   27 1.8 0.903563 0.161558
Q2FZZ1   13 0.866667 -1.27278 0.943444
Q2FV13   27 1.8 0.903563 0.161558
Q2G128   21 1.4 0.903563 0.161558
Q2FXU2   28 1.86667 0.903563 0.161558
Q2G2R4   49 3.26667 5.25625 0.000662855
Q2FXM1   43 2.86667 3.07991 0.0107511
Q8KQR1   13 0.866667 -1.27278 0.943444
Q2G2Q9   26 1.73333 0.903563 0.161558
Q2FVG9   13 0.866667 -1.27278 0.943444
Q2FV56   12 0.8 -1.27278 0.943444
Q2FWG7   15 0.967742 -1.27278 0.943444
Q2G0T1   37 2.3871 3.07991 0.0107511
Q2FXB9   15 0.967742 -1.27278 0.943444
Q2FZP3   14 0.903226 -1.27278 0.943444
Q2FZQ2   10 0.645161 -1.27278 0.943444
Q2FXS4   24 1.54839 0.903563 0.161558
Q2FZ21   16 1.03226 0.903563 0.161558
Q2G2X2   32 2.06452 3.07991 0.0107511
Q2FZF6   42 2.70968 3.07991 0.0107511
Q2FYA0   28 1.80645 0.903563 0.161558
Q2G2A9   14 0.903226 -1.27278 0.943444
Q2FYB9   33 2.12903 3.07991 0.0107511
Q2FYI4   42 2.70968 3.07991 0.0107511
Q2FYL4   32 2.06452 3.07991 0.0107511
Q2G1T0   16 1.03226 0.903563 0.161558
Q2FXW7   23 1.48387 0.903563 0.161558
Q2FZA1   30 1.93548 0.903563 0.161558
Q2FY76   13 0.83871 -1.27278 0.943444
Q2FZ97   31 2 3.07991 0.0107511
Q2G1I4   15 0.967742 -1.27278 0.943444
Q2FYQ6   14 0.903226 -1.27278 0.943444
Q2FXL6   35 2.25806 3.07991 0.0107511
Q2G2G6   8 0.516129 -1.27278 0.943444
Q2FVH1   14 0.903226 -1.27278 0.943444
Q2FYA8   25 1.6129 0.903563 0.161558
Q2G2M5   32 2.06452 3.07991 0.0107511
Q2FV99   23 1.48387 0.903563 0.161558
Q2G105   20 1.29032 0.903563 0.161558
Q2FW23   28 1.80645 0.903563 0.161558
Q2G012   12 0.774194 -1.27278 0.943444
Q2G2V5   24 1.54839 0.903563 0.161558
Q2FW07   45 2.90323 3.07991 0.0107511
Q2G0F2   18 1.16129 0.903563 0.161558
Q2FZC9   14 0.903226 -1.27278 0.943444
Q2FXE9   13 0.83871 -1.27278 0.943444
Q2FV47   24 1.54839 0.903563 0.161558
Q2G2Q8   24 1.54839 0.903563 0.161558
Q2FYE7   21 1.35484 0.903563 0.161558
Q2FUT3   24 1.54839 0.903563 0.161558
Q2G068   29 1.87097 0.903563 0.161558
Q2G2D3   22 1.41935 0.903563 0.161558
Q2FYK4   30 1.93548 0.903563 0.161558
Q2FX36   30 1.93548 0.903563 0.161558
Q2G0A4   8 0.516129 -1.27278 0.943444
Q2G080   14 0.903226 -1.27278 0.943444
Q2FUT1   18 1.16129 0.903563 0.161558
Q2FYH3   18 1.16129 0.903563 0.161558
Q2FXA7   55 3.54839 5.25625 0.000662855
Q2G2Y6   17 1.09677 0.903563 0.161558
Q2FY55   29 1.87097 0.903563 0.161558
Q2FY61   23 1.48387 0.903563 0.161558
Q2G0E2   31 2 3.07991 0.0107511
Q2FVY1   40 2.58065 3.07991 0.0107511
Q2FUV1   25 1.6129 0.903563 0.161558
Q2FUS9   30 1.93548 0.903563 0.161558
Q2G1A1   29 1.87097 0.903563 0.161558
P60639   15 0.967742 -1.27278 0.943444
Q2FZE9   18 1.16129 0.903563 0.161558
Q2G1I9   14 0.903226 -1.27278 0.943444
Q2FWN0   25 1.6129 0.903563 0.161558
Q2FZE3   33 2.12903 3.07991 0.0107511
Q93Q23   16 1.03226 0.903563 0.161558
Q2FWE9   28 1.80645 0.903563 0.161558
Q2FUS1   13 0.83871 -1.27278 0.943444
Q2FVM5   33 2.12903 3.07991 0.0107511
Q2G2N7   17 1.09677 0.903563 0.161558
Q2FWG0   14 0.903226 -1.27278 0.943444
Q2FXV7   11 0.709677 -1.27278 0.943444
Q2FW69   13 0.83871 -1.27278 0.943444
P0A0F8   18 1.16129 0.903563 0.161558
Q2G055   21 1.35484 0.903563 0.161558
Q2FV37   14 0.903226 -1.27278 0.943444
Q2G225   11 0.709677 -1.27278 0.943444
Q2FXG2   36 2.32258 3.07991 0.0107511
Q2FY87   25 1.6129 0.903563 0.161558
Q2FWR7   34 2.19355 3.07991 0.0107511
Q2G1U6   22 1.41935 0.903563 0.161558
Q2G006   29 1.87097 0.903563 0.161558
Q2G2I6   13 0.8125 -1.27278 0.943444
Q2FWS1   22 1.375 0.903563 0.161558
Q2FYF5   30 1.875 0.903563 0.161558
Q2G0F1   14 0.875 -1.27278 0.943444
Q2G0J2   18 1.125 0.903563 0.161558
Q2FXE3   21 1.3125 0.903563 0.161558
Q2FYV8   22 1.375 0.903563 0.161558
Q2G1X6   37 2.3125 3.07991 0.0107511
Q2FUP5   22 1.375 0.903563 0.161558
Q2G1A4   13 0.8125 -1.27278 0.943444
Q2G0H9   22 1.375 0.903563 0.161558
Q2G0M0   36 2.25 3.07991 0.0107511
Q2FYK6   35 2.1875 3.07991 0.0107511
Q2G023   25 1.5625 0.903563 0.161558
Q2G0G2   32 2 3.07991 0.0107511
Q2FXC0   28 1.75 0.903563 0.161558
Q2FXF1   28 1.75 0.903563 0.161558
Q2FW00   14 0.875 -1.27278 0.943444
Q2G1E7   13 0.8125 -1.27278 0.943444
Q2FWE7   21 1.3125 0.903563 0.161558
Q2FY32   45 2.8125 3.07991 0.0107511
Q2FUU0   55 3.4375 5.25625 0.000662855
Q2FVU5   24 1.5 0.903563 0.161558
Q2G062   17 1.0625 0.903563 0.161558
Q2FV26   18 1.125 0.903563 0.161558
Q2FW97   27 1.6875 0.903563 0.161558
Q2FZY8   17 1.0625 0.903563 0.161558
Q2G277   14 0.875 -1.27278 0.943444
Q2G0V1   16 1 0.903563 0.161558
Q2FWJ3   27 1.6875 0.903563 0.161558
Q2G2J2   20 1.25 0.903563 0.161558
Q2FVB0   12 0.75 -1.27278 0.943444
Q2G278   25 1.5625 0.903563 0.161558
Q2G107   32 2 3.07991 0.0107511
P0A0M9   31 1.9375 0.903563 0.161558
Q2G067   9 0.5625 -1.27278 0.943444
Q2FV55   22 1.375 0.903563 0.161558
Q2G1L3   13 0.8125 -1.27278 0.943444
Q2G2R0   44 2.75 3.07991 0.0107511
Q2G2T3   16 1 0.903563 0.161558
Q2FWA8   15 0.9375 -1.27278 0.943444
Q2G056   39 2.4375 3.07991 0.0107511
Q2FWR1   23 1.4375 0.903563 0.161558
Q2FXP9   24 1.5 0.903563 0.161558
Q2FZI4   17 1.0625 0.903563 0.161558
Q2G2L7   24 1.5 0.903563 0.161558
Q2FVG1   13 0.8125 -1.27278 0.943444
Q2G1I7   36 2.25 3.07991 0.0107511
Q2FVB6   15 0.9375 -1.27278 0.943444
Q2G001   23 1.4375 0.903563 0.161558
Q2FUX3   27 1.6875 0.903563 0.161558
Q2G1Q9   40 2.5 3.07991 0.0107511
Q2G2S9   24 1.5 0.903563 0.161558
Q2FXZ8   13 0.8125 -1.27278 0.943444
Q2FZI7   45 2.8125 3.07991 0.0107511
Q2FUS6   45 2.8125 3.07991 0.0107511
Q2FUZ6   21 1.3125 0.903563 0.161558
Q2FYQ9   16 1 0.903563 0.161558
Q2FYS8   26 1.625 0.903563 0.161558
Q2FYS6   15 0.9375 -1.27278 0.943444
Q2FZG6   29 1.8125 0.903563 0.161558
Q2G1L9   11 0.6875 -1.27278 0.943444
Q2FXT3   27 1.6875 0.903563 0.161558
Q2FZN9   28 1.75 0.903563 0.161558
Q2FW20   25 1.5625 0.903563 0.161558
Q2G0H3   20 1.25 0.903563 0.161558
Q2FV98   31 1.9375 0.903563 0.161558
Q2FXR7   19 1.1875 0.903563 0.161558
Q2G1T4   31 1.9375 0.903563 0.161558
Q2FW38   34 2.125 3.07991 0.0107511
Q2G2P6   14 0.875 -1.27278 0.943444
Q2FVL7   21 1.3125 0.903563 0.161558
Q2FVY2   36 2.25 3.07991 0.0107511
Q2FYZ0   27 1.6875 0.903563 0.161558
Q2FYW2   14 0.875 -1.27278 0.943444
P60643   13 0.8125 -1.27278 0.943444
Q2G265   25 1.5625 0.903563 0.161558
Q2FV42   18 1.125 0.903563 0.161558
Q2FXN0   13 0.8125 -1.27278 0.943444
Q2G2D9   19 1.1875 0.903563 0.161558
Q2FV75   25 1.5625 0.903563 0.161558
Q2FYE0   17 1.0625 0.903563 0.161558
Q2FX03   12 0.75 -1.27278 0.943444
Q2FX89   38 2.375 3.07991 0.0107511
Q2FX43   24 1.5 0.903563 0.161558
Q2FV69   21 1.27273 0.903563 0.161558
P72360   13 0.787879 -1.27278 0.943444
Q2FVQ1   30 1.81818 0.903563 0.161558
Q2FYG7   24 1.45455 0.903563 0.161558
Q2G1J8   12 0.727273 -1.27278 0.943444
Q2FW77   13 0.787879 -1.27278 0.943444
Q2FWI4   20 1.21212 0.903563 0.161558
Q2FX62   24 1.45455 0.903563 0.161558
Q2G0U6   30 1.81818 0.903563 0.161558
Q2G0P2   31 1.87879 0.903563 0.161558
Q2G0B8   36 2.18182 3.07991 0.0107511
Q2FVL3   14 0.848485 -1.27278 0.943444
Q2G1K8   25 1.51515 0.903563 0.161558
Q2G2R9   25 1.51515 0.903563 0.161558
Q2G2I3   14 0.848485 -1.27278 0.943444
Q2FY56   10 0.606061 -1.27278 0.943444
Q2G0B1   21 1.27273 0.903563 0.161558
Q2G1T1   40 2.42424 3.07991 0.0107511
Q2FVX5   17 1.0303 0.903563 0.161558
Q2G0H8   16 0.969697 -1.27278 0.943444
Q2FVT3   23 1.39394 0.903563 0.161558
Q2FWF6   20 1.21212 0.903563 0.161558
Q2FWZ6   35 2.12121 3.07991 0.0107511
Q2FZ77   46 2.78788 3.07991 0.0107511
Q2G0H0   16 0.969697 -1.27278 0.943444
Q2G2G7   30 1.81818 0.903563 0.161558
Q2G117   17 1.0303 0.903563 0.161558
Q2FXG9   45 2.72727 3.07991 0.0107511
Q2FWE4   32 1.93939 0.903563 0.161558
Q2FUS0   41 2.48485 3.07991 0.0107511
Q2FWR3   24 1.45455 0.903563 0.161558
Q2FYA9   29 1.75758 0.903563 0.161558
Q2G0Y5   42 2.54545 3.07991 0.0107511
Q2FZZ8   28 1.69697 0.903563 0.161558
Q2G1Z6   23 1.39394 0.903563 0.161558
Q2FX53   17 1.0303 0.903563 0.161558
Q2FZC4   29 1.75758 0.903563 0.161558
Q2FUS5   15 0.909091 -1.27278 0.943444
Q2G1R0   17 1.0303 0.903563 0.161558
Q2G0D5   15 0.909091 -1.27278 0.943444
Q2FY18   15 0.909091 -1.27278 0.943444
Q2FYH8   15 0.909091 -1.27278 0.943444
Q2G1F2   33 2 3.07991 0.0107511
Q2G0Q5   39 2.36364 3.07991 0.0107511
Q2FVR2   27 1.63636 0.903563 0.161558
Q2FZE7   14 0.848485 -1.27278 0.943444
Q2G0I0   20 1.21212 0.903563 0.161558
Q2G0R1   46 2.78788 3.07991 0.0107511
Q2G0L7   47 2.84848 3.07991 0.0107511
Q2FWI1   21 1.27273 0.903563 0.161558
Q2G0F7   20 1.21212 0.903563 0.161558
Q2FXY3   35 2.12121 3.07991 0.0107511
P0A084   42 2.54545 3.07991 0.0107511
Q2G0G5   46 2.78788 3.07991 0.0107511
Q2FZE5   13 0.787879 -1.27278 0.943444
Q2G0A2   14 0.848485 -1.27278 0.943444
Q2FVE8   14 0.848485 -1.27278 0.943444
Q2G2M8   30 1.81818 0.903563 0.161558
Q2FYH7   13 0.787879 -1.27278 0.943444
Q2FVR8   23 1.39394 0.903563 0.161558
Q2FZU9   29 1.75758 0.903563 0.161558
Q2FYX7   22 1.33333 0.903563 0.161558
Q2G280   38 2.30303 3.07991 0.0107511
Q2FVG5   20 1.21212 0.903563 0.161558
Q2FWX1   26 1.57576 0.903563 0.161558
Q2FVB3   17 1.0303 0.903563 0.161558
Q2G2A1   36 2.18182 3.07991 0.0107511
Q2G1W7   26 1.57576 0.903563 0.161558
Q2FW36   17 1.0303 0.903563 0.161558
P31337   30 1.81818 0.903563 0.161558
Q2FXB8   17 1.0303 0.903563 0.161558
Q2G2F3   29 1.75758 0.903563 0.161558
Q2FYM7   10 0.606061 -1.27278 0.943444
Q2FYB2   25 1.51515 0.903563 0.161558
Q2G2E2   22 1.29412 0.903563 0.161558
Q2G2G9   19 1.11765 0.903563 0.161558
Q2FVC5   30 1.76471 0.903563 0.161558
Q2G0T3   42 2.47059 3.07991 0.0107511
Q2G074   15 0.882353 -1.27278 0.943444
Q2G016   35 2.05882 3.07991 0.0107511
Q2G0G4   41 2.41176 3.07991 0.0107511
Q2G2K1   28 1.64706 0.903563 0.161558
Q2FXE1   15 0.882353 -1.27278 0.943444
Q2FWD2   39 2.29412 3.07991 0.0107511
Q2G1Q0   34 2 3.07991 0.0107511
Q2G073   15 0.882353 -1.27278 0.943444
Q2G1T7   22 1.29412 0.903563 0.161558
Q2FVI3   35 2.05882 3.07991 0.0107511
Q2FZ93   22 1.29412 0.903563 0.161558
Q2FVQ7   33 1.94118 0.903563 0.161558
Q2G2B9   16 0.941176 -1.27278 0.943444
Q2FZN5   12 0.705882 -1.27278 0.943444
Q2FY72   26 1.52941 0.903563 0.161558
Q2G0A0   34 2 3.07991 0.0107511
Q2FZQ8   13 0.764706 -1.27278 0.943444
Q2FXP1   38 2.23529 3.07991 0.0107511
P0A0B7   35 2.05882 3.07991 0.0107511
Q2FYW0   48 2.82353 3.07991 0.0107511
Q2G230   37 2.17647 3.07991 0.0107511
Q2G0H5   22 1.29412 0.903563 0.161558
Q2G0B7   45 2.64706 3.07991 0.0107511
Q2G131   10 0.588235 -1.27278 0.943444
Q2G0Y4   26 1.52941 0.903563 0.161558
Q2G2L0   25 1.47059 0.903563 0.161558
Q2G101   37 2.17647 3.07991 0.0107511
Q2G036   37 2.17647 3.07991 0.0107511
Q2FXN3   15 0.882353 -1.27278 0.943444
Q2FWY2   35 2.05882 3.07991 0.0107511
Q2FXK6   26 1.52941 0.903563 0.161558
Q2G2Y3   28 1.64706 0.903563 0.161558
Q2G1P8   31 1.82353 0.903563 0.161558
Q2G0N7   51 3 5.25625 0.000662855
Q2FW43   22 1.29412 0.903563 0.161558
Q2G2N4   21 1.23529 0.903563 0.161558
Q2FW59   26 1.52941 0.903563 0.161558
Q2G1V0   14 0.823529 -1.27278 0.943444
Q2G010   27 1.58824 0.903563 0.161558
Q2FWJ4   12 0.705882 -1.27278 0.943444
Q2FUR3   35 2.05882 3.07991 0.0107511
Q2FXE4   29 1.70588 0.903563 0.161558
Q2FY36   33 1.94118 0.903563 0.161558
Q2G1Q7   32 1.88235 0.903563 0.161558
Q2FX09   40 2.35294 3.07991 0.0107511
Q2G0Z1   35 2.05882 3.07991 0.0107511
Q2FWJ1   29 1.70588 0.903563 0.161558
Q2FUT4   39 2.29412 3.07991 0.0107511
Q2FYI1   35 2.05882 3.07991 0.0107511
Q2FXQ8   43 2.52941 3.07991 0.0107511
Q2FUZ0   29 1.70588 0.903563 0.161558
P0A086   38 2.23529 3.07991 0.0107511
Q2FZM0   15 0.882353 -1.27278 0.943444
Q2FXL3   45 2.64706 3.07991 0.0107511
Q2G2K7   15 0.882353 -1.27278 0.943444
Q2FVL1   11 0.647059 -1.27278 0.943444
Q2FW21   26 1.52941 0.903563 0.161558
Q2G201   32 1.88235 0.903563 0.161558
Q2FVV6   19 1.11765 0.903563 0.161558
Q2FV03   33 1.94118 0.903563 0.161558
Q2G2T2   12 0.705882 -1.27278 0.943444
Q2FZ44   28 1.64706 0.903563 0.161558
Q2G1N7   24 1.41176 0.903563 0.161558
Q2G172   15 0.882353 -1.27278 0.943444
Q2G208   22 1.29412 0.903563 0.161558
Q2FZR7   14 0.823529 -1.27278 0.943444
Q2G2K2   14 0.823529 -1.27278 0.943444
Q2FVA4   22 1.29412 0.903563 0.161558
Q2G0F5   16 0.941176 -1.27278 0.943444
Q2G0X0   29 1.70588 0.903563 0.161558
Q2FXU0   36 2.11765 3.07991 0.0107511
Q2FXX9   56 3.29412 5.25625 0.000662855
Q2G2K8   25 1.47059 0.903563 0.161558
Q2G0X1   30 1.71429 0.903563 0.161558
Q2FXI8   24 1.37143 0.903563 0.161558
Q2G0L1   39 2.22857 3.07991 0.0107511
Q2FX07   21 1.2 0.903563 0.161558
Q2G139   32 1.82857 0.903563 0.161558
Q2FUV5   39 2.22857 3.07991 0.0107511
Q2FVD0   32 1.82857 0.903563 0.161558
Q2FX10   20 1.14286 0.903563 0.161558
Q2G1W5   37 2.11429 3.07991 0.0107511
Q2G1Y7   31 1.77143 0.903563 0.161558
Q2G190   27 1.54286 0.903563 0.161558
Q2FV59   18 1.02857 0.903563 0.161558
Q2FZS3   22 1.25714 0.903563 0.161558
Q2FX90   52 2.97143 3.07991 0.0107511
Q2FW85   12 0.685714 -1.27278 0.943444
Q2FZ65   32 1.82857 0.903563 0.161558
Q2FXJ7   53 3.02857 5.25625 0.000662855
Q2FVW2   27 1.54286 0.903563 0.161558
Q2G0H4   20 1.14286 0.903563 0.161558
Q2FVV4   15 0.857143 -1.27278 0.943444
Q2FUR9   13 0.742857 -1.27278 0.943444
Q2FW06   25 1.42857 0.903563 0.161558
Q2FY84   19 1.08571 0.903563 0.161558
Q2G132   37 2.11429 3.07991 0.0107511
Q2G0C9   29 1.65714 0.903563 0.161558
Q2G2N1   9 0.514286 -1.27278 0.943444
Q2FVF2   18 1.02857 0.903563 0.161558
Q2FZ30   24 1.37143 0.903563 0.161558
Q2FXX8   52 2.97143 3.07991 0.0107511
Q2FZX6   18 1.02857 0.903563 0.161558
Q2G1Z2   15 0.857143 -1.27278 0.943444
Q2G0G7   25 1.42857 0.903563 0.161558
Q2FV53   34 1.94286 0.903563 0.161558
Q2FV28   39 2.22857 3.07991 0.0107511
Q2G097   33 1.88571 0.903563 0.161558
Q2FZC5   34 1.94286 0.903563 0.161558
Q2FY77   29 1.65714 0.903563 0.161558
Q2FVA9   61 3.48571 5.25625 0.000662855
Q2G2W5   23 1.31429 0.903563 0.161558
Q2FX97   53 3.02857 5.25625 0.000662855
Q2G1F3   30 1.71429 0.903563 0.161558
Q2FYU1   20 1.14286 0.903563 0.161558
Q2FUP6   24 1.37143 0.903563 0.161558
Q2G2U7   16 0.914286 -1.27278 0.943444
Q2FY09   28 1.6 0.903563 0.161558
Q2G1J6   35 2 3.07991 0.0107511
Q2G059   34 1.94286 0.903563 0.161558
Q2FVK5   7 0.4 -1.27278 0.943444
Q2G0H7   20 1.14286 0.903563 0.161558
Q2FWN2   15 0.857143 -1.27278 0.943444
Q2FYV7   41 2.34286 3.07991 0.0107511
Q2G236   39 2.22857 3.07991 0.0107511
Q2FZR6   15 0.857143 -1.27278 0.943444
Q2G1P9   32 1.82857 0.903563 0.161558
Q2G0R9   42 2.4 3.07991 0.0107511
Q2FUZ9   40 2.28571 3.07991 0.0107511
Q2FVP2   27 1.54286 0.903563 0.161558
Q2FXC8   37 2.11429 3.07991 0.0107511
Q2FVC4   33 1.88571 0.903563 0.161558
Q2FZ29   34 1.94286 0.903563 0.161558
Q2FYR8   45 2.5 3.07991 0.0107511
Q2FY23   38 2.11111 3.07991 0.0107511
Q2G0D4   33 1.83333 0.903563 0.161558
Q2FZ38   35 1.94444 0.903563 0.161558
Q2FXH1   14 0.777778 -1.27278 0.943444
Q2FXZ9   21 1.16667 0.903563 0.161558
Q2G1V3   11 0.611111 -1.27278 0.943444
Q2FVZ0   10 0.555556 -1.27278 0.943444
Q2FV95   16 0.888889 -1.27278 0.943444
Q2G196   45 2.5 3.07991 0.0107511
Q2FZ61   43 2.38889 3.07991 0.0107511
Q2FW27   47 2.61111 3.07991 0.0107511
Q2FWH2   21 1.16667 0.903563 0.161558
Q2FZQ9   13 0.722222 -1.27278 0.943444
Q2FWQ9   50 2.77778 3.07991 0.0107511
Q2G1N5   14 0.777778 -1.27278 0.943444
Q2FZP8   12 0.666667 -1.27278 0.943444
Q2FXC2   35 1.94444 0.903563 0.161558
Q2G0X9   35 1.94444 0.903563 0.161558
Q2FX08   12 0.666667 -1.27278 0.943444
Q2FUV2   65 3.61111 5.25625 0.000662855
Q2FZT8   34 1.88889 0.903563 0.161558
Q2G2N2   11 0.611111 -1.27278 0.943444
Q2G0M1   36 2 3.07991 0.0107511
Q2FVX8   44 2.44444 3.07991 0.0107511
Q2G220   42 2.33333 3.07991 0.0107511
Q2FW37   30 1.66667 0.903563 0.161558
Q2G203   40 2.22222 3.07991 0.0107511
Q2FY89   24 1.33333 0.903563 0.161558
Q2G1K7   57 3.16667 5.25625 0.000662855
Q2G013   15 0.833333 -1.27278 0.943444
Q2FV91   15 0.833333 -1.27278 0.943444
Q2FW92   33 1.83333 0.903563 0.161558
Q2G1U5   31 1.72222 0.903563 0.161558
Q2G2A6   21 1.16667 0.903563 0.161558
Q2G0G9   22 1.22222 0.903563 0.161558
P0A088   21 1.16667 0.903563 0.161558
Q2G0B4   16 0.888889 -1.27278 0.943444
Q2G0X7   34 1.88889 0.903563 0.161558
Q2G0S0   26 1.44444 0.903563 0.161558
Q2FW12   43 2.38889 3.07991 0.0107511
Q2G0J7   39 2.16667 3.07991 0.0107511
Q2FW76   15 0.833333 -1.27278 0.943444
Q2G1Z7   37 2.05556 3.07991 0.0107511
Q2G2S1   41 2.27778 3.07991 0.0107511
Q2G1B1   42 2.33333 3.07991 0.0107511
Q2FVP3   20 1.11111 0.903563 0.161558
Q2G1V1   32 1.77778 0.903563 0.161558
Q2G1H8   39 2.16667 3.07991 0.0107511
Q2G149   50 2.77778 3.07991 0.0107511
Q2FXC7   35 1.94444 0.903563 0.161558
Q2G019   34 1.88889 0.903563 0.161558
Q2FWL6   48 2.66667 3.07991 0.0107511
Q2G199   16 0.888889 -1.27278 0.943444
Q2FY41   21 1.16667 0.903563 0.161558
Q2FX33   50 2.77778 3.07991 0.0107511
Q2G181   29 1.61111 0.903563 0.161558
Q2FVT1   17 0.944444 -1.27278 0.943444
Q2G0Z5   31 1.72222 0.903563 0.161558
Q2FZC7   30 1.66667 0.903563 0.161558
Q2G1U0   43 2.38889 3.07991 0.0107511
Q2FW18   22 1.22222 0.903563 0.161558
Q2G0H1   25 1.38889 0.903563 0.161558
Q2FX22   20 1.11111 0.903563 0.161558
Q2G157   62 3.44444 5.25625 0.000662855
Q2G2J5   24 1.33333 0.903563 0.161558
Q2FZH9   11 0.611111 -1.27278 0.943444
Q2FZA6   19 1.05556 0.903563 0.161558
Q2G1N6   17 0.944444 -1.27278 0.943444
Q2FVR4   57 3.16667 5.25625 0.000662855
Q2FY13   52 2.88889 3.07991 0.0107511
Q2G025   57 3.16667 5.25625 0.000662855
Q2FV36   14 0.777778 -1.27278 0.943444
Q2G0W9   31 1.72222 0.903563 0.161558
Q2G0L0   52 2.88889 3.07991 0.0107511
Q2FUR2   35 1.94444 0.903563 0.161558
Q2FVJ9   42 2.33333 3.07991 0.0107511
Q2G1S8   36 1.94595 0.903563 0.161558
Q2FVJ5   78 4.21622 7.4326 4.06742e-05
Q2FZ39   42 2.27027 3.07991 0.0107511
Q2FWP6   20 1.08108 0.903563 0.161558
Q2FVB4   47 2.54054 3.07991 0.0107511
Q2G0V7   51 2.75676 3.07991 0.0107511
Q2FUV4   47 2.54054 3.07991 0.0107511
Q2FYG5   41 2.21622 3.07991 0.0107511
Q2FW71   13 0.702703 -1.27278 0.943444
Q2FZB1   32 1.72973 0.903563 0.161558
Q2G0Y9   33 1.78378 0.903563 0.161558
Q2G0X4   29 1.56757 0.903563 0.161558
Q2FZL2   40 2.16216 3.07991 0.0107511
Q2FVS1   30 1.62162 0.903563 0.161558
Q2G099   42 2.27027 3.07991 0.0107511
Q2FZN0   32 1.72973 0.903563 0.161558
Q2FZ50   23 1.24324 0.903563 0.161558
Q2G0X8   36 1.94595 0.903563 0.161558
Q2G167   41 2.21622 3.07991 0.0107511
Q2G086   34 1.83784 0.903563 0.161558
Q2G0D0   42 2.27027 3.07991 0.0107511
Q2FWG3   63 3.40541 5.25625 0.000662855
Q2G228   59 3.18919 5.25625 0.000662855
Q2FWW8   23 1.24324 0.903563 0.161558
Q2FYL0   27 1.45946 0.903563 0.161558
Q2FXX2   59 3.18919 5.25625 0.000662855
Q2G0C4   13 0.702703 -1.27278 0.943444
Q2FZA2   47 2.54054 3.07991 0.0107511
Q2FWL0   46 2.48649 3.07991 0.0107511
Q2FUY9   68 3.67568 5.25625 0.000662855
Q2G0T8   46 2.48649 3.07991 0.0107511
Q2FWK0   36 1.94595 0.903563 0.161558
Q2G0D9   28 1.51351 0.903563 0.161558
Q2FZF3   27 1.45946 0.903563 0.161558
Q2FZ17   50 2.7027 3.07991 0.0107511
Q2G0T6   34 1.83784 0.903563 0.161558
Q2G140   13 0.702703 -1.27278 0.943444
Q2G2F2   12 0.648649 -1.27278 0.943444
Q2FXG0   32 1.72973 0.903563 0.161558
Q2FWR4   35 1.89189 0.903563 0.161558
Q2G195   24 1.2973 0.903563 0.161558
Q2FVY4   54 2.91892 3.07991 0.0107511
Q2G1I6   36 1.94595 0.903563 0.161558
Q2FVD5   61 3.2973 5.25625 0.000662855
Q2FZM1   37 2 3.07991 0.0107511
Q2FVG0   52 2.81081 3.07991 0.0107511
Q2FZM7   41 2.21622 3.07991 0.0107511
Q2FZB2   31 1.67568 0.903563 0.161558
Q2G287   29 1.56757 0.903563 0.161558
Q2FWG4   17 0.918919 -1.27278 0.943444
Q2G2B3   14 0.756757 -1.27278 0.943444
Q2FY48   21 1.13514 0.903563 0.161558
Q9ZNI1   31 1.67568 0.903563 0.161558
Q2FV94   34 1.83784 0.903563 0.161558
Q2G2X5   16 0.864865 -1.27278 0.943444
Q2FVX6   43 2.32432 3.07991 0.0107511
Q2G060   23 1.24324 0.903563 0.161558
Q2FVG2   16 0.864865 -1.27278 0.943444
Q2G1Q1   30 1.62162 0.903563 0.161558
Q2G1F1   29 1.56757 0.903563 0.161558
Q2FXC5   31 1.67568 0.903563 0.161558
Q2G2B0   15 0.810811 -1.27278 0.943444
Q2FXR6   14 0.756757 -1.27278 0.943444
Q2FXE0   30 1.62162 0.903563 0.161558
Q2FUY3   54 2.91892 3.07991 0.0107511
Q2G1S6   33 1.78378 0.903563 0.161558
Q2FVE9   14 0.756757 -1.27278 0.943444
Q2FVU7   51 2.75676 3.07991 0.0107511
Q2FVM7   51 2.75676 3.07991 0.0107511
Q2FVU6   18 0.972973 -1.27278 0.943444
Q2FVA1   40 2.16216 3.07991 0.0107511
Q2FWB8   59 3.18919 5.25625 0.000662855
Q2FYR5   61 3.2973 5.25625 0.000662855
Q2G261   29 1.56757 0.903563 0.161558
Q2G264   32 1.72973 0.903563 0.161558
Q2G0U4   22 1.18919 0.903563 0.161558
Q2G226   19 1.02703 0.903563 0.161558
Q2FZT7   25 1.35135 0.903563 0.161558
Q2FXJ4   18 0.972973 -1.27278 0.943444
Q2G047   51 2.75676 3.07991 0.0107511
Q2FWD9   43 2.32432 3.07991 0.0107511
Q2FZH2   28 1.51351 0.903563 0.161558
Q2G044   24 1.2973 0.903563 0.161558
Q2FVZ8   13 0.702703 -1.27278 0.943444
Q2G1C5   15 0.810811 -1.27278 0.943444
Q2G1Z1   18 0.972973 -1.27278 0.943444
Q2G135   42 2.27027 3.07991 0.0107511
Q2FVE5   55 2.97297 3.07991 0.0107511
Q2FZ70   45 2.43243 3.07991 0.0107511
Q2G2A0   48 2.59459 3.07991 0.0107511
Q2G224   69 3.63158 5.25625 0.000662855
P0A0K3   50 2.63158 3.07991 0.0107511
Q2G1A8   54 2.84211 3.07991 0.0107511
Q2G1P5   15 0.789474 -1.27278 0.943444
Q2FV93   15 0.789474 -1.27278 0.943444
Q2FXC4   36 1.89474 0.903563 0.161558
Q2FY74   24 1.26316 0.903563 0.161558
Q2G1M1   59 3.10526 5.25625 0.000662855
Q9EZ11   65 3.42105 5.25625 0.000662855
Q2FZB3   28 1.47368 0.903563 0.161558
Q2G1V2   61 3.21053 5.25625 0.000662855
Q2FVM8   16 0.842105 -1.27278 0.943444
Q2FVR1   38 2 3.07991 0.0107511
Q2FXC3   43 2.26316 3.07991 0.0107511
Q2FUV6   40 2.10526 3.07991 0.0107511
Q2G1D7   47 2.47368 3.07991 0.0107511
Q2FXR2   55 2.89474 3.07991 0.0107511
Q2FW83   14 0.736842 -1.27278 0.943444
Q2G2X7   31 1.63158 0.903563 0.161558
Q2FVM4   15 0.789474 -1.27278 0.943444
P0A0J3   36 1.89474 0.903563 0.161558
Q2G2L8   22 1.15789 0.903563 0.161558
Q2FZ27   30 1.57895 0.903563 0.161558
Q2FZ53   61 3.21053 5.25625 0.000662855
Q2G154   52 2.73684 3.07991 0.0107511
Q2FZS4   14 0.736842 -1.27278 0.943444
Q2FYQ5   14 0.736842 -1.27278 0.943444
Q2FZL6   54 2.84211 3.07991 0.0107511
Q2FWB9   68 3.57895 5.25625 0.000662855
Q2FUQ4   50 2.63158 3.07991 0.0107511
Q2G293   45 2.36842 3.07991 0.0107511
Q2FZS5   46 2.42105 3.07991 0.0107511
Q2FYP9   15 0.789474 -1.27278 0.943444
Q2G0K7   62 3.26316 5.25625 0.000662855
Q2FVV2   39 2.05263 3.07991 0.0107511
Q2FVN0   33 1.73684 0.903563 0.161558
Q2FX00   47 2.47368 3.07991 0.0107511
Q2G1I0   21 1.10526 0.903563 0.161558
Q2FXI2   52 2.73684 3.07991 0.0107511
Q2G2X1   21 1.10526 0.903563 0.161558
Q2FYG6   28 1.47368 0.903563 0.161558
Q2FXH0   67 3.52632 5.25625 0.000662855
Q2FXU7   52 2.73684 3.07991 0.0107511
Q2G170   40 2.10526 3.07991 0.0107511
Q2FVQ9   54 2.84211 3.07991 0.0107511
Q2FWV2   33 1.73684 0.903563 0.161558
Q2FVI5   12 0.631579 -1.27278 0.943444
Q2FUW0   37 1.94737 0.903563 0.161558
Q2FXB7   46 2.42105 3.07991 0.0107511
Q2G0J8   54 2.84211 3.07991 0.0107511
Q2FXB5   54 2.84211 3.07991 0.0107511
Q2FYE9   21 1.10526 0.903563 0.161558
Q2FVE2   34 1.78947 0.903563 0.161558
Q2G2V6   55 2.89474 3.07991 0.0107511
O08387   17 0.894737 -1.27278 0.943444
Q2FZ14   55 2.89474 3.07991 0.0107511
Q2FXW3   51 2.68421 3.07991 0.0107511
Q2FYQ8   49 2.57895 3.07991 0.0107511
Q2G2D6   71 3.73684 5.25625 0.000662855
Q2G2T7   39 2.05263 3.07991 0.0107511
Q2FYP8   19 1 0.903563 0.161558
Q2FZ25   44 2.31579 3.07991 0.0107511
Q2FY65   42 2.21053 3.07991 0.0107511
Q2G2T1   19 1 0.903563 0.161558
Q2G1N0   15 0.789474 -1.27278 0.943444
Q2G110   18 0.947368 -1.27278 0.943444
Q2G1E1   38 2 3.07991 0.0107511
Q2G2F1   40 2.10526 3.07991 0.0107511
Q2FXE8   57 3 5.25625 0.000662855
Q2FZ06   39 2.05263 3.07991 0.0107511
Q2FVH2   15 0.789474 -1.27278 0.943444
Q2FYV6   31 1.63158 0.903563 0.161558
Q2FZJ3   40 2.05128 3.07991 0.0107511
Q2G095   34 1.74359 0.903563 0.161558
Q2G2Y0   40 2.05128 3.07991 0.0107511
Q2G2W3   55 2.82051 3.07991 0.0107511
Q2FY07   31 1.58974 0.903563 0.161558
Q2FXW8   35 1.79487 0.903563 0.161558
Q2FUR6   44 2.25641 3.07991 0.0107511
Q2FVW6   15 0.769231 -1.27278 0.943444
Q2G1X0   19 0.974359 -1.27278 0.943444
Q2G1F6   17 0.871795 -1.27278 0.943444
Q2FVK8   42 2.15385 3.07991 0.0107511
Q2G158   42 2.15385 3.07991 0.0107511
Q2G118   26 1.33333 0.903563 0.161558
Q2G077   11 0.564103 -1.27278 0.943444
Q2G0E0   55 2.82051 3.07991 0.0107511
Q2G263   40 2.05128 3.07991 0.0107511
Q2FUU1   49 2.51282 3.07991 0.0107511
Q2G1X7   55 2.82051 3.07991 0.0107511
Q2G1C0   55 2.82051 3.07991 0.0107511
Q2FVB9   14 0.717949 -1.27278 0.943444
Q2G273   51 2.61538 3.07991 0.0107511
Q53726   56 2.87179 3.07991 0.0107511
Q2G2W9   38 1.94872 0.903563 0.161558
Q2FZ22   50 2.5641 3.07991 0.0107511
Q2G2U1   32 1.64103 0.903563 0.161558
Q2FXW6   35 1.79487 0.903563 0.161558
Q2G0P9   17 0.871795 -1.27278 0.943444
Q2FYE3   49 2.51282 3.07991 0.0107511
Q2FXU3   45 2.30769 3.07991 0.0107511
Q2G052   37 1.89744 0.903563 0.161558
Q2FZM6   46 2.35897 3.07991 0.0107511
Q2FX25   29 1.48718 0.903563 0.161558
Q2FX05   30 1.53846 0.903563 0.161558
Q2G1P2   17 0.871795 -1.27278 0.943444
Q2G2C4   57 2.92308 3.07991 0.0107511
Q2G165   17 0.871795 -1.27278 0.943444
Q2FXK8   8 0.410256 -1.27278 0.943444
Q2FWP1   39 2 3.07991 0.0107511
Q2FVU1   19 0.974359 -1.27278 0.943444
Q2FZ78   32 1.64103 0.903563 0.161558
Q2G0P0   45 2.30769 3.07991 0.0107511
Q2FXX3   14 0.717949 -1.27278 0.943444
Q2FVX2   46 2.35897 3.07991 0.0107511
Q2G0Q7   64 3.28205 5.25625 0.000662855
Q2FXS6   30 1.53846 0.903563 0.161558
Q2FUZ1   41 2.10256 3.07991 0.0107511
Q2FZ87   80 4.10256 7.4326 4.06742e-05
Q2FXF4   33 1.69231 0.903563 0.161558
Q2G1G4   29 1.48718 0.903563 0.161558
Q2FWE6   50 2.5641 3.07991 0.0107511
Q2G2U2   35 1.79487 0.903563 0.161558
Q2FY17   36 1.84615 0.903563 0.161558
Q2FVU3   39 2 3.07991 0.0107511
Q2FVK1   17 0.871795 -1.27278 0.943444
Q2G0K5   55 2.82051 3.07991 0.0107511
Q2G2X8   31 1.58974 0.903563 0.161558
Q2FYZ7   62 3.17949 5.25625 0.000662855
Q2FWG1   62 3.17949 5.25625 0.000662855
Q2G1Q6   29 1.48718 0.903563 0.161558
Q2G2X9   37 1.89744 0.903563 0.161558
Q2FWN9   18 0.923077 -1.27278 0.943444
Q2FYZ2   46 2.35897 3.07991 0.0107511
Q2FZJ1   40 2.05128 3.07991 0.0107511
Q2G002   55 2.82051 3.07991 0.0107511
Q2FVL4   42 2.15385 3.07991 0.0107511
Q2G2M7   33 1.69231 0.903563 0.161558
Q2FWH6   59 3.02564 5.25625 0.000662855
Q2FXQ3   33 1.69231 0.903563 0.161558
Q2G129   11 0.564103 -1.27278 0.943444
Q7BHL7   55 2.82051 3.07991 0.0107511
Q2FZ71   64 3.28205 5.25625 0.000662855
Q2FZ88   31 1.55 0.903563 0.161558
Q2FV22   55 2.75 3.07991 0.0107511
Q2FYM3   34 1.7 0.903563 0.161558
Q2FY06   46 2.3 3.07991 0.0107511
Q2FXB0   21 1.05 0.903563 0.161558
Q2FX87   36 1.8 0.903563 0.161558
Q2FZ33   57 2.85 3.07991 0.0107511
Q2G0J1   37 1.85 0.903563 0.161558
Q2FUT7   44 2.2 3.07991 0.0107511
Q2FZH1   52 2.6 3.07991 0.0107511
Q2FVX3   37 1.85 0.903563 0.161558
Q2FWC6   36 1.8 0.903563 0.161558
Q2FXN6   59 2.95 3.07991 0.0107511
Q2FY79   65 3.25 5.25625 0.000662855
Q2FZ23   26 1.3 0.903563 0.161558
Q2FVF1   54 2.7 3.07991 0.0107511
Q2FWM5   23 1.15 0.903563 0.161558
Q2G061   33 1.65 0.903563 0.161558
Q2FWL7   21 1.05 0.903563 0.161558
Q2FVK3   19 0.95 -1.27278 0.943444
Q2FX19   19 0.95 -1.27278 0.943444
Q2G2U6   61 3.05 5.25625 0.000662855
Q2G1S5   33 1.65 0.903563 0.161558
Q2FVS9   29 1.45 0.903563 0.161558
Q2G1M7   59 2.95 3.07991 0.0107511
Q2FW50   38 1.9 0.903563 0.161558
Q2G2L1   40 2 3.07991 0.0107511
Q2FWB1   78 3.9 5.25625 0.000662855
Q2FXA8   42 2.1 3.07991 0.0107511
Q2FV20   41 2.05 3.07991 0.0107511
Q2FUY1   41 2.05 3.07991 0.0107511
Q2FYJ1   47 2.35 3.07991 0.0107511
Q2G043   36 1.8 0.903563 0.161558
Q2FZ43   50 2.5 3.07991 0.0107511
Q9KJN4   54 2.7 3.07991 0.0107511
Q2G194   22 1.1 0.903563 0.161558
Q2G0F0   57 2.85 3.07991 0.0107511
Q2G2G2   58 2.9 3.07991 0.0107511
Q2G0I8   49 2.45 3.07991 0.0107511
Q2FXG5   48 2.4 3.07991 0.0107511
Q2G2S6   24 1.2 0.903563 0.161558
Q53700   43 2.15 3.07991 0.0107511
Q2G0D8   40 2 3.07991 0.0107511
P60430   23 1.15 0.903563 0.161558
Q2FV41   63 3.15 5.25625 0.000662855
Q2FXZ5   59 2.95 3.07991 0.0107511
Q2FZL0   18 0.9 -1.27278 0.943444
Q2FY99   33 1.65 0.903563 0.161558
Q2FX95   36 1.8 0.903563 0.161558
Q2FYR6   74 3.7 5.25625 0.000662855
Q2FUW2   23 1.15 0.903563 0.161558
Q2FVL2   44 2.2 3.07991 0.0107511
Q2G2L4   14 0.7 -1.27278 0.943444
Q2FXB1   17 0.85 -1.27278 0.943444
Q2FZY7   45 2.25 3.07991 0.0107511
Q2FVN1   13 0.65 -1.27278 0.943444
Q2G1S1   49 2.45 3.07991 0.0107511
Q2FXK4   58 2.9 3.07991 0.0107511
Q2FXM6   45 2.25 3.07991 0.0107511
Q2FZJ6   65 3.25 5.25625 0.000662855
Q2FVT4   37 1.85 0.903563 0.161558
Q2FYW1   21 1.05 0.903563 0.161558
Q2FYZ3   56 2.8 3.07991 0.0107511
Q2FXX5   36 1.8 0.903563 0.161558
Q2FWM4   36 1.8 0.903563 0.161558
Q2G2L3   60 3 5.25625 0.000662855
Q2FYR3   60 3 5.25625 0.000662855
Q2G0I9   45 2.25 3.07991 0.0107511
Q2G0M2   46 2.3 3.07991 0.0107511
Q2G272   20 1 0.903563 0.161558
Q2FXL4   57 2.85 3.07991 0.0107511
Q2G0U9   43 2.15 3.07991 0.0107511
Q2FVE4   37 1.85 0.903563 0.161558
Q2FVC6   48 2.4 3.07991 0.0107511
Q2FV19   40 2 3.07991 0.0107511
Q2G0S8   49 2.45 3.07991 0.0107511
Q2G2G3   14 0.7 -1.27278 0.943444
Q2G2X0   65 3.17073 5.25625 0.000662855
Q2G0F3   63 3.07317 5.25625 0.000662855
Q2G037   32 1.56098 0.903563 0.161558
Q2G1G6   45 2.19512 3.07991 0.0107511
Q2FWP0   21 1.02439 0.903563 0.161558
Q2FY29   51 2.4878 3.07991 0.0107511
Q2FXQ4   14 0.682927 -1.27278 0.943444
Q2G0S7   46 2.2439 3.07991 0.0107511
Q2FZX7   70 3.41463 5.25625 0.000662855
Q2G0E6   13 0.634146 -1.27278 0.943444
Q2FY37   49 2.39024 3.07991 0.0107511
Q2FYQ0   49 2.39024 3.07991 0.0107511
Q2FUV3   50 2.43902 3.07991 0.0107511
Q2FYV2   57 2.78049 3.07991 0.0107511
Q2FVS4   27 1.31707 0.903563 0.161558
Q2G2M3   50 2.43902 3.07991 0.0107511
Q2FVM6   34 1.65854 0.903563 0.161558
Q2G292   62 3.02439 5.25625 0.000662855
Q2FXH7   38 1.85366 0.903563 0.161558
Q2FYQ7   45 2.19512 3.07991 0.0107511
Q2FWG2   60 2.92683 3.07991 0.0107511
Q2G159   62 3.02439 5.25625 0.000662855
Q2FX96   35 1.70732 0.903563 0.161558
Q2FV83   46 2.2439 3.07991 0.0107511
Q2G2D8   64 3.12195 5.25625 0.000662855
Q2FYJ4   15 0.731707 -1.27278 0.943444
Q2G1E8   13 0.634146 -1.27278 0.943444
Q2FVK2   20 0.97561 -1.27278 0.943444
Q2FZP1   20 0.97561 -1.27278 0.943444
Q2FXI0   39 1.90244 0.903563 0.161558
Q2G134   14 0.682927 -1.27278 0.943444
Q2FZZ6   34 1.65854 0.903563 0.161558
Q2G1Z3   36 1.7561 0.903563 0.161558
Q2G030   63 3.07317 5.25625 0.000662855
Q2FV21   57 2.78049 3.07991 0.0107511
Q9RQP6   16 0.780488 -1.27278 0.943444
Q2FZ62   66 3.21951 5.25625 0.000662855
Q2FZQ7   33 1.60976 0.903563 0.161558
Q2G0F4   49 2.39024 3.07991 0.0107511
Q2FWE0   38 1.85366 0.903563 0.161558
Q2FVS0   22 1.07317 0.903563 0.161558
Q2FUT6   44 2.14634 3.07991 0.0107511
Q2FUQ5   25 1.21951 0.903563 0.161558
Q2FZJ9   34 1.65854 0.903563 0.161558
Q2FY81   44 2.14634 3.07991 0.0107511
Q2G0K8   51 2.4878 3.07991 0.0107511
Q2G262   12 0.585366 -1.27278 0.943444
Q2G0E1   50 2.43902 3.07991 0.0107511
Q2FWD3   95 4.63415 7.4326 4.06742e-05
Q2FXA4   60 2.92683 3.07991 0.0107511
Q2FVF0   49 2.39024 3.07991 0.0107511
Q2FWW9   53 2.58537 3.07991 0.0107511
Q2FZ54   55 2.68293 3.07991 0.0107511
P0A0J0   20 0.97561 -1.27278 0.943444
Q2G1G1   50 2.43902 3.07991 0.0107511
Q2FWA1   37 1.80488 0.903563 0.161558
Q2FXN1   40 1.95122 0.903563 0.161558
Q2G2T4   57 2.78049 3.07991 0.0107511
Q2FZW9   59 2.87805 3.07991 0.0107511
Q2FV90   58 2.82927 3.07991 0.0107511
Q2FWB3   36 1.7561 0.903563 0.161558
Q2G0Q0   39 1.90244 0.903563 0.161558
Q2FY10   54 2.63415 3.07991 0.0107511
Q2FXM0   73 3.56098 5.25625 0.000662855
Q2G1S2   55 2.68293 3.07991 0.0107511
Q2FXY5   33 1.57143 0.903563 0.161558
Q2FXV3   61 2.90476 3.07991 0.0107511
Q2FXG3   56 2.66667 3.07991 0.0107511
Q2FVA8   42 2 3.07991 0.0107511
Q2G2C2   23 1.09524 0.903563 0.161558
Q2FYU2   35 1.66667 0.903563 0.161558
Q2FYK5   41 1.95238 0.903563 0.161558
Q2FW35   41 1.95238 0.903563 0.161558
Q2FY52   43 2.04762 3.07991 0.0107511
Q9RQP9   44 2.09524 3.07991 0.0107511
Q2G039   46 2.19048 3.07991 0.0107511
Q2G1E4   69 3.28571 5.25625 0.000662855
Q2G0B0   61 2.90476 3.07991 0.0107511
Q2FXI7   38 1.80952 0.903563 0.161558
Q2FWN7   51 2.42857 3.07991 0.0107511
Q2FV66   35 1.66667 0.903563 0.161558
Q2FYJ5   12 0.571429 -1.27278 0.943444
Q2FYC9   21 1 0.903563 0.161558
Q2FZC6   136 6.47619 11.7853 1.53059e-07
Q2FXW4   53 2.52381 3.07991 0.0107511
Q2FXI1   39 1.85714 0.903563 0.161558
Q2FZF9   68 3.2381 5.25625 0.000662855
Q2G171   15 0.714286 -1.27278 0.943444
Q2G2P8   62 2.95238 3.07991 0.0107511
Q2G2V9   38 1.80952 0.903563 0.161558
Q2FV31   35 1.66667 0.903563 0.161558
Q9KJN3   24 1.14286 0.903563 0.161558
Q2FZV5   16 0.761905 -1.27278 0.943444
Q2FWC4   54 2.57143 3.07991 0.0107511
Q2FYT0   15 0.714286 -1.27278 0.943444
Q2G145   28 1.33333 0.903563 0.161558
Q2G0J0   54 2.57143 3.07991 0.0107511
Q2FZQ3   59 2.80952 3.07991 0.0107511
Q2FYE5   38 1.80952 0.903563 0.161558
Q2FWN5   20 0.952381 -1.27278 0.943444
Q2FY24   34 1.61905 0.903563 0.161558
Q2FVW7   24 1.14286 0.903563 0.161558
Q2FZ91   45 2.14286 3.07991 0.0107511
Q2FWL2   54 2.57143 3.07991 0.0107511
Q2FZQ6   33 1.57143 0.903563 0.161558
P02976   13 0.619048 -1.27278 0.943444
Q2G0R7   12 0.571429 -1.27278 0.943444
Q2FUU2   73 3.47619 5.25625 0.000662855
Q2FZG1   41 1.95238 0.903563 0.161558
Q2G0Z4   15 0.714286 -1.27278 0.943444
Q2FZ81   37 1.7619 0.903563 0.161558
Q2G2J8   48 2.28571 3.07991 0.0107511
Q2FZD7   34 1.61905 0.903563 0.161558
Q2G288   26 1.2381 0.903563 0.161558
Q2FW52   53 2.52381 3.07991 0.0107511
Q2FVX4   40 1.90476 0.903563 0.161558
Q2FVN5   18 0.857143 -1.27278 0.943444
Q2FY88   47 2.2381 3.07991 0.0107511
Q2FWC9   38 1.80952 0.903563 0.161558
Q2FZS7   35 1.66667 0.903563 0.161558
Q2FZ63   62 2.95238 3.07991 0.0107511
Q2G1L8   45 2.14286 3.07991 0.0107511
Q2FV17   58 2.7619 3.07991 0.0107511
Q2FVT8   58 2.7619 3.07991 0.0107511
Q2G0W8   44 2.09524 3.07991 0.0107511
Q2FV07   39 1.85714 0.903563 0.161558
Q2G0Q1   55 2.61905 3.07991 0.0107511
Q2FY69   51 2.42857 3.07991 0.0107511
Q2FZ75   72 3.42857 5.25625 0.000662855
Q2G0E5   53 2.52381 3.07991 0.0107511
Q2G233   54 2.57143 3.07991 0.0107511
Q2FWE1   63 3 5.25625 0.000662855
Q2FVZ2   41 1.95238 0.903563 0.161558
Q2FYE2   42 2 3.07991 0.0107511
Q2G1K6   58 2.69767 3.07991 0.0107511
Q2FVT0   57 2.65116 3.07991 0.0107511
Q2G0Q9   49 2.27907 3.07991 0.0107511
Q2FZ89   72 3.34884 5.25625 0.000662855
Q2FVR0   37 1.72093 0.903563 0.161558
Q2FZD9   29 1.34884 0.903563 0.161558
Q2FX85   24 1.11628 0.903563 0.161558
Q2G1B0   37 1.72093 0.903563 0.161558
Q2G2E4   20 0.930233 -1.27278 0.943444
Q2FYK7   57 2.65116 3.07991 0.0107511
Q2FZ13   50 2.32558 3.07991 0.0107511
Q2FZE6   48 2.23256 3.07991 0.0107511
Q2FVI2   53 2.46512 3.07991 0.0107511
Q2FZE0   53 2.46512 3.07991 0.0107511
Q2FV38   59 2.74419 3.07991 0.0107511
Q2FXE2   61 2.83721 3.07991 0.0107511
Q2G1Q2   56 2.60465 3.07991 0.0107511
Q2FYY8   53 2.46512 3.07991 0.0107511
Q2FYN6   50 2.32558 3.07991 0.0107511
Q2FV39   60 2.7907 3.07991 0.0107511
Q2G130   48 2.23256 3.07991 0.0107511
Q2FUR8   45 2.09302 3.07991 0.0107511
Q2FXZ3   23 1.06977 0.903563 0.161558
Q2FYM4   16 0.744186 -1.27278 0.943444
Q2FWY1   53 2.46512 3.07991 0.0107511
Q2G1V4   43 2 3.07991 0.0107511
P0A011   54 2.51163 3.07991 0.0107511
Q2FXZ0   37 1.72093 0.903563 0.161558
Q2G0V4   69 3.2093 5.25625 0.000662855
Q2FW34   46 2.13953 3.07991 0.0107511
Q2FWC7   57 2.65116 3.07991 0.0107511
Q2G0F6   54 2.51163 3.07991 0.0107511
Q2G0T0   60 2.7907 3.07991 0.0107511
Q2FXM8   71 3.30233 5.25625 0.000662855
Q2G0Q8   61 2.83721 3.07991 0.0107511
Q2FZ08   33 1.53488 0.903563 0.161558
Q2G160   57 2.65116 3.07991 0.0107511
Q2FY78   33 1.53488 0.903563 0.161558
Q2G2H7   20 0.930233 -1.27278 0.943444
Q2FW53   28 1.30233 0.903563 0.161558
Q2FVX0   57 2.65116 3.07991 0.0107511
Q2G2U5   54 2.51163 3.07991 0.0107511
Q2FZR0   49 2.27907 3.07991 0.0107511
Q2G1Z9   39 1.81395 0.903563 0.161558
Q2G1G0   43 2 3.07991 0.0107511
Q2FW57   60 2.7907 3.07991 0.0107511
Q9RQP7   56 2.60465 3.07991 0.0107511
Q2FXP0   37 1.72093 0.903563 0.161558
Q2FVV1   16 0.744186 -1.27278 0.943444
Q2FYU8   13 0.604651 -1.27278 0.943444
Q2FZ04   42 1.95349 0.903563 0.161558
Q2FVQ0   46 2.13953 3.07991 0.0107511
Q2G151   63 2.93023 3.07991 0.0107511
Q2FXF9   54 2.51163 3.07991 0.0107511
Q2G242   44 2.04651 3.07991 0.0107511
Q2FZQ0   55 2.55814 3.07991 0.0107511
Q2G1Q8   31 1.44186 0.903563 0.161558
Q2FYG1   54 2.45455 3.07991 0.0107511
Q2G1N3   68 3.09091 5.25625 0.000662855
Q2FV44   56 2.54545 3.07991 0.0107511
Q2FXV4   55 2.5 3.07991 0.0107511
Q2G0I1   20 0.909091 -1.27278 0.943444
Q2FZY0   35 1.59091 0.903563 0.161558
Q2G295   65 2.95455 3.07991 0.0107511
Q2FWH3   49 2.22727 3.07991 0.0107511
Q2G072   42 1.90909 0.903563 0.161558
Q2G217   58 2.63636 3.07991 0.0107511
Q2FYP6   48 2.18182 3.07991 0.0107511
Q9EZ12   69 3.13636 5.25625 0.000662855
Q2FZ48   62 2.81818 3.07991 0.0107511
Q2FY16   63 2.86364 3.07991 0.0107511
Q2FZU3   67 3.04545 5.25625 0.000662855
Q2FVV7   44 2 3.07991 0.0107511
Q2FWU0   27 1.22727 0.903563 0.161558
P0A0Q0   54 2.45455 3.07991 0.0107511
Q2FVS3   44 2 3.07991 0.0107511
Q2G0I6   50 2.27273 3.07991 0.0107511
Q2FYP3   30 1.36364 0.903563 0.161558
Q2FWM0   50 2.27273 3.07991 0.0107511
Q2FZ36   64 2.90909 3.07991 0.0107511
Q2G0Y8   22 1 0.903563 0.161558
Q2FXF6   16 0.727273 -1.27278 0.943444
Q2FXM7   60 2.72727 3.07991 0.0107511
Q2G1A6   65 2.95455 3.07991 0.0107511
Q2G138   17 0.772727 -1.27278 0.943444
Q2FZR4   46 2.09091 3.07991 0.0107511
Q2G162   18 0.818182 -1.27278 0.943444
Q2FYH2   16 0.727273 -1.27278 0.943444
Q2FX56   42 1.90909 0.903563 0.161558
Q2FY68   47 2.13636 3.07991 0.0107511
Q2G1K1   32 1.45455 0.903563 0.161558
Q2G1A3   57 2.59091 3.07991 0.0107511
Q2FZX4   66 3 5.25625 0.000662855
Q2G1M5   44 2 3.07991 0.0107511
Q2FVA3   54 2.45455 3.07991 0.0107511
Q2G2G4   48 2.18182 3.07991 0.0107511
Q2G0U3   44 2 3.07991 0.0107511
Q2FXQ6   25 1.13636 0.903563 0.161558
Q2G0S2   62 2.81818 3.07991 0.0107511
Q2G168   32 1.45455 0.903563 0.161558
Q2FZB0   74 3.36364 5.25625 0.000662855
Q2G119   66 3 5.25625 0.000662855
Q2FVJ7   57 2.59091 3.07991 0.0107511
Q2FY30   53 2.40909 3.07991 0.0107511
Q2FXR3   63 2.86364 3.07991 0.0107511
Q2G1Z0   61 2.77273 3.07991 0.0107511
Q2G0A9   65 2.95455 3.07991 0.0107511
O33599   33 1.5 0.903563 0.161558
Q2FZ55   62 2.81818 3.07991 0.0107511
Q2FYS0   51 2.31818 3.07991 0.0107511
Q2G248   66 3 5.25625 0.000662855
Q2G049   31 1.40909 0.903563 0.161558
Q2FVA5   37 1.68182 0.903563 0.161558
Q2FUX8   71 3.22727 5.25625 0.000662855
Q2G123   37 1.68182 0.903563 0.161558
Q2FVH0   44 2 3.07991 0.0107511
Q2FV01   17 0.772727 -1.27278 0.943444
Q2G2L2   37 1.68182 0.903563 0.161558
Q2FYW3   40 1.81818 0.903563 0.161558
Q2FZZ0   37 1.68182 0.903563 0.161558
Q2FVV8   49 2.22727 3.07991 0.0107511
Q2G2W0   31 1.37778 0.903563 0.161558
Q2G041   41 1.82222 0.903563 0.161558
P0A0B9   63 2.8 3.07991 0.0107511
Q2FYI6   58 2.57778 3.07991 0.0107511
Q2G2S2   44 1.95556 0.903563 0.161558
Q2FVQ8   27 1.2 0.903563 0.161558
Q2FVT2   73 3.24444 5.25625 0.000662855
Q2G1Z5   33 1.46667 0.903563 0.161558
Q2G2A4   36 1.6 0.903563 0.161558
P60393   51 2.26667 3.07991 0.0107511
Q2G0P6   52 2.31111 3.07991 0.0107511
Q2FW04   29 1.28889 0.903563 0.161558
Q2FYY9   75 3.33333 5.25625 0.000662855
Q2FWP2   35 1.55556 0.903563 0.161558
Q2FVW4   56 2.48889 3.07991 0.0107511
Q2FY63   51 2.26667 3.07991 0.0107511
Q2FZ68   43 1.91111 0.903563 0.161558
Q2G1E2   17 0.755556 -1.27278 0.943444
Q2G2T8   68 3.02222 5.25625 0.000662855
Q2FY71   67 2.97778 3.07991 0.0107511
Q2FVI1   17 0.755556 -1.27278 0.943444
Q2G0W2   16 0.711111 -1.27278 0.943444
Q2G238   62 2.75556 3.07991 0.0107511
Q2FZR1   47 2.08889 3.07991 0.0107511
Q2FXN2   20 0.888889 -1.27278 0.943444
Q2FXH6   14 0.622222 -1.27278 0.943444
Q2FXM3   49 2.17778 3.07991 0.0107511
Q2FZW3   48 2.13333 3.07991 0.0107511
Q2FWM9   46 2.04444 3.07991 0.0107511
Q2FUW9   16 0.711111 -1.27278 0.943444
Q2FW91   66 2.93333 3.07991 0.0107511
Q2G137   34 1.51111 0.903563 0.161558
Q2FVM0   45 2 3.07991 0.0107511
Q2G057   64 2.84444 3.07991 0.0107511
Q2FXP5   43 1.91111 0.903563 0.161558
Q2G1H2   16 0.711111 -1.27278 0.943444
Q2FX99   10 0.444444 -1.27278 0.943444
Q2G0J4   20 0.888889 -1.27278 0.943444
Q2FX74   27 1.2 0.903563 0.161558
Q2G1J9   23 1.02222 0.903563 0.161558
Q2G1F7   16 0.711111 -1.27278 0.943444
Q2G2R8   43 1.91111 0.903563 0.161558
Q2FW32   36 1.6 0.903563 0.161558
Q2FXZ4   64 2.84444 3.07991 0.0107511
Q2FUT0   51 2.26667 3.07991 0.0107511
Q2G084   55 2.44444 3.07991 0.0107511
Q2G148   54 2.4 3.07991 0.0107511
Q2FYR0   56 2.48889 3.07991 0.0107511
Q2FW86   64 2.84444 3.07991 0.0107511
Q2FW01   40 1.77778 0.903563 0.161558
Q2FUX9   19 0.844444 -1.27278 0.943444
Q2G212   20 0.888889 -1.27278 0.943444
Q2FZ84   35 1.55556 0.903563 0.161558
Q2G0Y0   55 2.44444 3.07991 0.0107511
Q2FYU4   73 3.24444 5.25625 0.000662855
Q2G223   32 1.42222 0.903563 0.161558
Q2G136   65 2.88889 3.07991 0.0107511
Q2G0G6   61 2.71111 3.07991 0.0107511
Q2FWY6   41 1.82222 0.903563 0.161558
Q2FWZ2   62 2.75556 3.07991 0.0107511
Q2G240   50 2.22222 3.07991 0.0107511
O05154   41 1.82222 0.903563 0.161558
Q2FXP4   21 0.933333 -1.27278 0.943444
Q2FVH5   62 2.75556 3.07991 0.0107511
Q2FYP0   59 2.56522 3.07991 0.0107511
Q2FUW5   45 1.95652 0.903563 0.161558
Q2FX66   22 0.956522 -1.27278 0.943444
Q2G1P4   17 0.73913 -1.27278 0.943444
Q2FYI9   37 1.6087 0.903563 0.161558
Q2G0I7   41 1.78261 0.903563 0.161558
Q2FXQ9   40 1.73913 0.903563 0.161558
Q2FXL0   54 2.34783 3.07991 0.0107511
Q2FYR7   48 2.08696 3.07991 0.0107511
Q2G1W4   40 1.73913 0.903563 0.161558
Q2G2C8   35 1.52174 0.903563 0.161558
Q2G163   65 2.82609 3.07991 0.0107511
Q2FWL9   15 0.652174 -1.27278 0.943444
Q2FZH3   34 1.47826 0.903563 0.161558
Q2FZR5   50 2.17391 3.07991 0.0107511
Q2G1W6   33 1.43478 0.903563 0.161558
Q2FWA5   15 0.652174 -1.27278 0.943444
Q2FX17   33 1.43478 0.903563 0.161558
Q2FXY1   72 3.13043 5.25625 0.000662855
Q2G2W1   19 0.826087 -1.27278 0.943444
Q2FV06   15 0.652174 -1.27278 0.943444
Q2FYW6   65 2.82609 3.07991 0.0107511
Q2G281   49 2.13043 3.07991 0.0107511
Q2G227   49 2.13043 3.07991 0.0107511
Q2FWZ5   48 2.08696 3.07991 0.0107511
Q2FZX0   86 3.73913 5.25625 0.000662855
Q2FV51   21 0.913043 -1.27278 0.943444
Q2G082   23 1 0.903563 0.161558
Q2FWX4   21 0.913043 -1.27278 0.943444
Q2FZT1   54 2.34783 3.07991 0.0107511
Q2FYF3   42 1.82609 0.903563 0.161558
Q2FXW9   34 1.47826 0.903563 0.161558
O34090   48 2.08696 3.07991 0.0107511
Q2FVE1   19 0.826087 -1.27278 0.943444
Q2FZL5   44 1.91304 0.903563 0.161558
Q2G258   45 1.95652 0.903563 0.161558
Q2FZW5   26 1.13043 0.903563 0.161558
Q2FW63   15 0.652174 -1.27278 0.943444
Q2FXB4   41 1.78261 0.903563 0.161558
Q2G1T5   18 0.782609 -1.27278 0.943444
Q2G1J5   47 2.04348 3.07991 0.0107511
Q2G0V0   30 1.30435 0.903563 0.161558
Q2G0M7   60 2.6087 3.07991 0.0107511
Q2G1I5   44 1.91304 0.903563 0.161558
Q2G146   61 2.65217 3.07991 0.0107511
Q2G1P6   50 2.17391 3.07991 0.0107511
Q2G1W8   34 1.44681 0.903563 0.161558
Q2G035   50 2.12766 3.07991 0.0107511
Q2G1I3   36 1.53191 0.903563 0.161558
Q2FWM2   59 2.51064 3.07991 0.0107511
Q2FYJ3   67 2.85106 3.07991 0.0107511
Q2G0L8   63 2.68085 3.07991 0.0107511
Q2G164   68 2.89362 3.07991 0.0107511
Q2FVT7   48 2.04255 3.07991 0.0107511
Q2G1R3   64 2.7234 3.07991 0.0107511
Q2G1T6   56 2.38298 3.07991 0.0107511
Q2FZN7   48 2.04255 3.07991 0.0107511
Q2FY83   30 1.2766 0.903563 0.161558
Q2FZX9   74 3.14894 5.25625 0.000662855
Q2FYL5   64 2.7234 3.07991 0.0107511
Q2G218   57 2.42553 3.07991 0.0107511
Q2G0M5   60 2.55319 3.07991 0.0107511
Q2FW78   13 0.553191 -1.27278 0.943444
P52078   46 1.95745 0.903563 0.161558
Q7X2S2   56 2.38298 3.07991 0.0107511
Q2FZG4   43 1.82979 0.903563 0.161558
Q2G0M4   46 1.95745 0.903563 0.161558
Q2FVA2   51 2.17021 3.07991 0.0107511
Q2G115   50 2.12766 3.07991 0.0107511
Q2G0M8   58 2.46809 3.07991 0.0107511
Q2G1U4   46 1.95745 0.903563 0.161558
Q2G1D0   57 2.42553 3.07991 0.0107511
Q2G2S0   28 1.19149 0.903563 0.161558
Q2G2N5   24 1.02128 0.903563 0.161558
Q2G222   39 1.65957 0.903563 0.161558
Q2G1C8   28 1.19149 0.903563 0.161558
Q2FV40   53 2.25532 3.07991 0.0107511
Q2FXT1   53 2.25532 3.07991 0.0107511
Q2FZZ2   54 2.29787 3.07991 0.0107511
Q2FY01   53 2.25532 3.07991 0.0107511
Q2FVJ8   58 2.46809 3.07991 0.0107511
Q2FXK2   66 2.80851 3.07991 0.0107511
Q2FUS7   46 1.95745 0.903563 0.161558
Q2FVP1   19 0.808511 -1.27278 0.943444
Q2FYN7   23 0.978723 -1.27278 0.943444
P69848   69 2.93617 3.07991 0.0107511
Q2FWN8   57 2.42553 3.07991 0.0107511
Q2FV62   65 2.76596 3.07991 0.0107511
Q2FWW7   52 2.21277 3.07991 0.0107511
Q2G1Y5   59 2.51064 3.07991 0.0107511
Q2FXA3   61 2.59574 3.07991 0.0107511
Q2FYV3   65 2.76596 3.07991 0.0107511
Q2G1H4   60 2.55319 3.07991 0.0107511
Q2G038   62 2.6383 3.07991 0.0107511
Q2G161   15 0.638298 -1.27278 0.943444
Q2FYV1   66 2.80851 3.07991 0.0107511
Q2FZ09   59 2.51064 3.07991 0.0107511
Q2FW90   36 1.53191 0.903563 0.161558
Q2G290   57 2.42553 3.07991 0.0107511
P60611   60 2.55319 3.07991 0.0107511
Q2FV58   63 2.68085 3.07991 0.0107511
Q2G0C6   39 1.65957 0.903563 0.161558
Q2G050   42 1.78723 0.903563 0.161558
Q2G0V2   46 1.95745 0.903563 0.161558
Q2FVQ4   17 0.723404 -1.27278 0.943444
Q2G094   37 1.54167 0.903563 0.161558
Q2FY59   56 2.33333 3.07991 0.0107511
Q2FVX7   64 2.66667 3.07991 0.0107511
Q2FVP4   27 1.125 0.903563 0.161558
Q2G185   26 1.08333 0.903563 0.161558
Q2FXP8   18 0.75 -1.27278 0.943444
Q2G275   44 1.83333 0.903563 0.161558
Q2G1D9   37 1.54167 0.903563 0.161558
Q2FXI3   50 2.08333 3.07991 0.0107511
Q2FYM2   37 1.54167 0.903563 0.161558
P14738   20 0.833333 -1.27278 0.943444
Q2G2Q2   48 2 3.07991 0.0107511
Q2G0M9   46 1.91667 0.903563 0.161558
Q2FY67   56 2.33333 3.07991 0.0107511
Q2FWX8   17 0.708333 -1.27278 0.943444
Q2FUT9   63 2.625 3.07991 0.0107511
Q2FZS0   57 2.375 3.07991 0.0107511
Q2G2A8   39 1.625 0.903563 0.161558
Q2FUY2   24 1 0.903563 0.161558
Q2FZL8   49 2.04167 3.07991 0.0107511
Q2FW93   23 0.958333 -1.27278 0.943444
Q2G1L7   48 2 3.07991 0.0107511
Q2FW41   40 1.66667 0.903563 0.161558
Q2FZY6   37 1.54167 0.903563 0.161558
Q2G042   14 0.583333 -1.27278 0.943444
Q2FWK2   57 2.375 3.07991 0.0107511
Q2FYF4   68 2.83333 3.07991 0.0107511
Q2FZP2   32 1.33333 0.903563 0.161558
Q2G1G7   52 2.16667 3.07991 0.0107511
Q2G1H5   42 1.75 0.903563 0.161558
Q2G2S7   44 1.83333 0.903563 0.161558
Q2FY53   54 2.25 3.07991 0.0107511
Q2G1N2   63 2.625 3.07991 0.0107511
Q2G2V2   60 2.5 3.07991 0.0107511
Q2G1H6   68 2.83333 3.07991 0.0107511
Q2FZA9   60 2.5 3.07991 0.0107511
Q2FXI5   44 1.83333 0.903563 0.161558
Q2G206   17 0.708333 -1.27278 0.943444
Q2FWN6   42 1.75 0.903563 0.161558
Q2FUQ2   44 1.83333 0.903563 0.161558
Q2G1K3   48 2 3.07991 0.0107511
Q2FZ76   27 1.125 0.903563 0.161558
Q2FY54   38 1.58333 0.903563 0.161558
Q2G289   59 2.45833 3.07991 0.0107511
Q2FY14   41 1.70833 0.903563 0.161558
Q2FV77   37 1.54167 0.903563 0.161558
Q2G064   59 2.45833 3.07991 0.0107511
Q2G033   61 2.54167 3.07991 0.0107511
Q2G198   37 1.54167 0.903563 0.161558
Q2G0K4   32 1.33333 0.903563 0.161558
Q2G0V3   60 2.5 3.07991 0.0107511
Q2FWE2   48 1.95918 0.903563 0.161558
Q2G089   46 1.87755 0.903563 0.161558
Q2FZL3   43 1.7551 0.903563 0.161558
Q2G087   59 2.40816 3.07991 0.0107511
Q2G0A7   22 0.897959 -1.27278 0.943444
Q2FVF9   50 2.04082 3.07991 0.0107511
Q2G071   51 2.08163 3.07991 0.0107511
Q2FUZ2   39 1.59184 0.903563 0.161558
Q2FY27   68 2.77551 3.07991 0.0107511
Q2FXX4   34 1.38776 0.903563 0.161558
Q2G1E6   50 2.04082 3.07991 0.0107511
Q2G1G5   24 0.979592 -1.27278 0.943444
Q2G2Q3   33 1.34694 0.903563 0.161558
Q2FZF0   30 1.22449 0.903563 0.161558
Q2G2D2   48 1.95918 0.903563 0.161558
Q2FXT4   40 1.63265 0.903563 0.161558
Q2FZI8   48 1.95918 0.903563 0.161558
Q2FUS8   21 0.857143 -1.27278 0.943444
Q2FVR9   57 2.32653 3.07991 0.0107511
Q2FXP2   67 2.73469 3.07991 0.0107511
Q2FX94   30 1.22449 0.903563 0.161558
Q2G2A5   51 2.08163 3.07991 0.0107511
Q2FZP7   66 2.69388 3.07991 0.0107511
Q2G1R7   46 1.87755 0.903563 0.161558
Q2G015   20 0.816327 -1.27278 0.943444
Q2FZF4   59 2.40816 3.07991 0.0107511
Q2G1E5   56 2.28571 3.07991 0.0107511
Q2FWH9   20 0.816327 -1.27278 0.943444
Q2G069   45 1.83673 0.903563 0.161558
Q2FZK3   48 1.95918 0.903563 0.161558
Q2FZU5   53 2.16327 3.07991 0.0107511
Q2FYT4   44 1.79592 0.903563 0.161558
Q2FWK4   45 1.83673 0.903563 0.161558
Q2FY40   48 1.95918 0.903563 0.161558
Q2FWY4   17 0.693878 -1.27278 0.943444
Q2G156   22 0.897959 -1.27278 0.943444
Q2G045   41 1.67347 0.903563 0.161558
Q2FZS6   52 2.12245 3.07991 0.0107511
Q2FYC7   37 1.5102 0.903563 0.161558
Q2FW73   57 2.32653 3.07991 0.0107511
Q2G1H3   67 2.73469 3.07991 0.0107511
Q2FXJ6   34 1.38776 0.903563 0.161558
Q2FUS2   18 0.72 -1.27278 0.943444
Q2G120   60 2.4 3.07991 0.0107511
Q2G2T9   36 1.44 0.903563 0.161558
Q2G1N9   19 0.76 -1.27278 0.943444
Q2FXL9   40 1.6 0.903563 0.161558
Q2G0W4   71 2.84 3.07991 0.0107511
Q2G0R6   35 1.4 0.903563 0.161558
Q2G1C4   63 2.52 3.07991 0.0107511
Q2FWY9   54 2.16 3.07991 0.0107511
Q2G1K4   61 2.44 3.07991 0.0107511
Q2FYK3   32 1.28 0.903563 0.161558
Q2G1N4   56 2.24 3.07991 0.0107511
Q2G065   66 2.64 3.07991 0.0107511
Q2FX88   37 1.48 0.903563 0.161558
Q2FVW9   50 2 3.07991 0.0107511
Q2G1E0   23 0.92 -1.27278 0.943444
Q2G2P2   63 2.52 3.07991 0.0107511
Q2G0V5   17 0.68 -1.27278 0.943444
Q2FWA2   63 2.52 3.07991 0.0107511
Q2FZU1   54 2.16 3.07991 0.0107511
Q2FX77   40 1.6 0.903563 0.161558
Q2FW75   48 1.92 0.903563 0.161558
Q2FUT5   50 2 3.07991 0.0107511
Q2G234   38 1.52 0.903563 0.161558
Q2FZU6   59 2.36 3.07991 0.0107511
Q2G1Y2   18 0.72 -1.27278 0.943444
Q2FXN7   26 1.04 0.903563 0.161558
Q2G2J3   19 0.76 -1.27278 0.943444
Q2G0G1   76 3.04 5.25625 0.000662855
Q2FW62   64 2.56 3.07991 0.0107511
Q2FUP7   49 1.96 0.903563 0.161558
Q2G1J3   68 2.72 3.07991 0.0107511
Q2FZ15   51 2.04 3.07991 0.0107511
Q2G1D3   35 1.4 0.903563 0.161558
Q2G0K2   63 2.52 3.07991 0.0107511
Q2FWC1   56 2.24 3.07991 0.0107511
Q2FXM5   77 3.08 5.25625 0.000662855
Q2FY46   46 1.84 0.903563 0.161558
Q2G1K0   59 2.36 3.07991 0.0107511
Q2FXT6   58 2.32 3.07991 0.0107511
Q2FZM4   52 2.08 3.07991 0.0107511
Q2FXG1   63 2.52 3.07991 0.0107511
Q2FXL1   57 2.28 3.07991 0.0107511
Q2FWX5   41 1.64 0.903563 0.161558
# cudaSaTabsearch LTYPE = T LORDER = F LSOLN = F
# QUERY ID = PF07302 
# DBFILE = ./tableaux.ascii.DB                                                             
Q2G1I1   50 1.96078 0.903563  0.161558
Q2G1K2   56 2.19608 3.07991  0.0107511
Q2FUU5   55 2.15686 3.07991  0.0107511
Q2FXB6   56 2.19608 3.07991  0.0107511
Q2FZU2   31 1.21569 0.903563  0.161558
Q2FZK0   14 0.54902 -1.27278  0.943444
Q2FY33   39 1.52941 0.903563  0.161558
Q2G098   53 2.07843 3.07991  0.0107511
Q2FZ46   54 2.11765 3.07991  0.0107511
Q2FZQ5   24 0.941176 -1.27278  0.943444
Q2FXU8   36 1.41176 0.903563  0.161558
Q9EZ08   55 2.15686 3.07991  0.0107511
Q2G1B9   59 2.31373 3.07991  0.0107511
Q2FZ73   47 1.84314 0.903563  0.161558
Q2FY35   67 2.62745 3.07991  0.0107511
Q2FZ16   45 1.76471 0.903563  0.161558
Q2FYR2   39 1.52941 0.903563  0.161558
Q2FWY3   28 1.09804 0.903563  0.161558
Q2G2F5   66 2.58824 3.07991  0.0107511
Q2G032   64 2.5098 3.07991  0.0107511
Q2FZ10   61 2.39216 3.07991  0.0107511
Q2G255   61 2.39216 3.07991  0.0107511
Q2G0X6   59 2.31373 3.07991  0.0107511
Q2FYH0   59 2.31373 3.07991  0.0107511
Q2FXJ9   46 1.80392 0.903563  0.161558
Q2FZT4   43 1.68627 0.903563  0.161558
Q2FVE6   42 1.64706 0.903563  0.161558
Q2FYD3   19 0.745098 -1.27278  0.943444
Q2FXT5   37 1.45098 0.903563  0.161558
Q2FY60   51 2 3.07991  0.0107511
Q2G2D7   52 2.03922 3.07991  0.0107511
Q2FX16   63 2.47059 3.07991  0.0107511
Q2FZ34   36 1.41176 0.903563  0.161558
Q2G1S4   58 2.27451 3.07991  0.0107511
Q2G147   45 1.76471 0.903563  0.161558
Q2G1J7   50 1.96078 0.903563  0.161558
Q2G2A7   51 2 3.07991  0.0107511
Q2G2M6   55 2.15686 3.07991  0.0107511
Q2FV30   66 2.58824 3.07991  0.0107511
Q2FVL5   41 1.60784 0.903563  0.161558
Q2FXY0   56 2.19608 3.07991  0.0107511
Q2FZL1   70 2.7451 3.07991  0.0107511
Q2FW45   62 2.43137 3.07991  0.0107511
Q2FZU0   41 1.57692 0.903563  0.161558
Q2FWZ0   35 1.34615 0.903563  0.161558
Q2G2H5   34 1.30769 0.903563  0.161558
Q2FYG9   42 1.61538 0.903563  0.161558
Q2G2X6   40 1.53846 0.903563  0.161558
Q2G155   64 2.46154 3.07991  0.0107511
Q2FXY9   56 2.15385 3.07991  0.0107511
Q2FZ37   50 1.92308 0.903563  0.161558
Q2FVI7   65 2.5 3.07991  0.0107511
Q2FYS1   54 2.07692 3.07991  0.0107511
Q2FXL5   56 2.15385 3.07991  0.0107511
Q2G1J4   53 2.03846 3.07991  0.0107511
Q2FWZ3   49 1.88462 0.903563  0.161558
Q2G2P7   44 1.69231 0.903563  0.161558
Q2FVH3   58 2.23077 3.07991  0.0107511
Q2FZ31   45 1.73077 0.903563  0.161558
Q2G283   67 2.57692 3.07991  0.0107511
Q2FZ66   54 2.07692 3.07991  0.0107511
Q2FWY7   15 0.576923 -1.27278  0.943444
Q2G1F9   43 1.65385 0.903563  0.161558
Q2FZJ4   53 2.03846 3.07991  0.0107511
Q2FZQ1   25 0.961538 -1.27278  0.943444
Q2FY80   19 0.730769 -1.27278  0.943444
Q2G2D4   39 1.5 0.903563  0.161558
Q2FYP1   51 1.96154 0.903563  0.161558
Q2FYF9   25 0.961538 -1.27278  0.943444
Q2G0B3   39 1.5 0.903563  0.161558
Q2FUT8   72 2.76923 3.07991  0.0107511
Q2FYR1   45 1.73077 0.903563  0.161558
Q2FYL3   41 1.57692 0.903563  0.161558
Q2FVG4   17 0.653846 -1.27278  0.943444
Q2FVP8   42 1.61538 0.903563  0.161558
Q2FZ28   46 1.73585 0.903563  0.161558
Q2G1F0   46 1.73585 0.903563  0.161558
P95689   41 1.54717 0.903563  0.161558
Q2FYH6   41 1.54717 0.903563  0.161558
Q2FXD1   34 1.28302 0.903563  0.161558
Q2G0X5   37 1.39623 0.903563  0.161558
Q2FXN8   20 0.754717 -1.27278  0.943444
Q2G0N0   49 1.84906 0.903563  0.161558
Q2G268   53 2 3.07991  0.0107511
Q2FV61   62 2.33962 3.07991  0.0107511
Q2FXL7   63 2.37736 3.07991  0.0107511
Q2FUR5   31 1.16981 0.903563  0.161558
Q2FXV6   41 1.54717 0.903563  0.161558
Q2G2C5   70 2.64151 3.07991  0.0107511
Q2FVJ6   60 2.26415 3.07991  0.0107511
Q2G1Y4   61 2.30189 3.07991  0.0107511
Q2FVI0   18 0.679245 -1.27278  0.943444
Q2FXJ8   21 0.792453 -1.27278  0.943444
Q2FZU7   72 2.71698 3.07991  0.0107511
Q2G2X4   56 2.11321 3.07991  0.0107511
Q2FZA8   31 1.16981 0.903563  0.161558
Q2FW96   51 1.92453 0.903563  0.161558
Q2FYV4   64 2.41509 3.07991  0.0107511
O07325   54 2.03774 3.07991  0.0107511
Q2G1C1   55 2.07547 3.07991  0.0107511
Q2FZR9   56 2.11321 3.07991  0.0107511
Q2FVW3   44 1.66038 0.903563  0.161558
Q2G124   53 2 3.07991  0.0107511
P0C0V7   54 2.03774 3.07991  0.0107511
Q2FX52   45 1.66667 0.903563  0.161558
Q2G2C7   66 2.44444 3.07991  0.0107511
Q2G2D5   58 2.14815 3.07991  0.0107511
Q2FXQ7   44 1.62963 0.903563  0.161558
Q2FZW0   44 1.62963 0.903563  0.161558
Q2FVG3   59 2.18519 3.07991  0.0107511
Q2FXR4   56 2.07407 3.07991  0.0107511
Q2FZ67   48 1.77778 0.903563  0.161558
Q2G243   52 1.92593 0.903563  0.161558
Q2FV76   51 1.88889 0.903563  0.161558
Q2FVZ4   44 1.62963 0.903563  0.161558
Q2FWC5   44 1.62963 0.903563  0.161558
Q2FZY3   39 1.44444 0.903563  0.161558
Q2FWH5   59 2.18519 3.07991  0.0107511
Q2G241   49 1.81481 0.903563  0.161558
Q2FV35   36 1.33333 0.903563  0.161558
Q2G0T5   36 1.33333 0.903563  0.161558
Q2G1A9   66 2.44444 3.07991  0.0107511
Q2FYU7   36 1.33333 0.903563  0.161558
Q2G2E0   19 0.703704 -1.27278  0.943444
Q2FVT6   54 2 3.07991  0.0107511
Q2G0D7   28 1.03704 0.903563  0.161558
Q2G1M6   55 2.03704 3.07991  0.0107511
Q2G0A6   38 1.40741 0.903563  0.161558
Q2FUY6   52 1.92593 0.903563  0.161558
Q2FYJ2   59 2.18519 3.07991  0.0107511
Q2G2E5   33 1.2 0.903563  0.161558
Q2G2P5   43 1.56364 0.903563  0.161558
Q2G1R6   47 1.70909 0.903563  0.161558
Q2FYF0   49 1.78182 0.903563  0.161558
Q2FVH8   32 1.16364 0.903563  0.161558
Q2FUU3   56 2.03636 3.07991  0.0107511
Q2FVG8   46 1.67273 0.903563  0.161558
Q9ZAH5   58 2.10909 3.07991  0.0107511
Q2G2U0   55 2 3.07991  0.0107511
Q2FYR4   58 2.10909 3.07991  0.0107511
Q2G256   46 1.67273 0.903563  0.161558
Q2FVY0   51 1.85455 0.903563  0.161558
Q2G0Q2   54 1.96364 0.903563  0.161558
Q2G0R2   39 1.41818 0.903563  0.161558
Q2G0Q3   36 1.30909 0.903563  0.161558
Q2FWZ9   65 2.36364 3.07991  0.0107511
Q53705   28 1.01818 0.903563  0.161558
Q2G2U3   42 1.52727 0.903563  0.161558
Q2FYY6   46 1.67273 0.903563  0.161558
Q2FWL3   41 1.49091 0.903563  0.161558
Q2FY50   39 1.41818 0.903563  0.161558
Q2FXN4   51 1.85455 0.903563  0.161558
Q2G179   34 1.23636 0.903563  0.161558
Q2G1L6   42 1.52727 0.903563  0.161558
Q2FXU4   44 1.6 0.903563  0.161558
Q2G1E9   40 1.45455 0.903563  0.161558
Q2G232   44 1.6 0.903563  0.161558
Q2FXH9   47 1.70909 0.903563  0.161558
Q2G0X3   22 0.8 -1.27278  0.943444
Q2FXD0   49 1.78182 0.903563  0.161558
Q2G0G3   27 0.981818 -1.27278  0.943444
Q2FWW3   55 2 3.07991  0.0107511
Q2FYG0   63 2.25 3.07991  0.0107511
Q2FZS9   36 1.28571 0.903563  0.161558
Q2FYS2   50 1.78571 0.903563  0.161558
Q2G2U4   22 0.785714 -1.27278  0.943444
Q2FWJ9   64 2.28571 3.07991  0.0107511
Q2FWF0   65 2.32143 3.07991  0.0107511
Q2FXR9   66 2.35714 3.07991  0.0107511
Q2FZV7   51 1.82143 0.903563  0.161558
Q2G1W0   62 2.21429 3.07991  0.0107511
Q2G2I0   44 1.57143 0.903563  0.161558
Q2G153   61 2.17857 3.07991  0.0107511
Q2FWD7   57 2.03571 3.07991  0.0107511
Q2FY15   51 1.82143 0.903563  0.161558
Q2FV54   48 1.71429 0.903563  0.161558
Q2FZ74   61 2.17857 3.07991  0.0107511
Q2FYV5   59 2.10714 3.07991  0.0107511
Q2G2I1   28 1 0.903563  0.161558
Q2FXZ6   50 1.78571 0.903563  0.161558
Q2G0U0   25 0.892857 -1.27278  0.943444
Q2G0Y6   42 1.5 0.903563  0.161558
Q2FXJ0   54 1.92857 0.903563  0.161558
Q2FY43   52 1.82456 0.903563  0.161558
Q2FWM1   25 0.877193 -1.27278  0.943444
Q2FVJ1   35 1.22807 0.903563  0.161558
Q2G0K3   53 1.85965 0.903563  0.161558
Q2FY66   55 1.92982 0.903563  0.161558
Q2FW99   34 1.19298 0.903563  0.161558
Q2FV10   58 2.03509 3.07991  0.0107511
Q2FXJ5   49 1.7193 0.903563  0.161558
Q2FX69   18 0.631579 -1.27278  0.943444
Q2G0B2   39 1.36842 0.903563  0.161558
Q2FX14   43 1.50877 0.903563  0.161558
Q2FYD8   42 1.47368 0.903563  0.161558
Q2FWE5   65 2.2807 3.07991  0.0107511
Q2G2A3   34 1.19298 0.903563  0.161558
Q2FZH8   51 1.78947 0.903563  0.161558
Q2FX51   58 2.03509 3.07991  0.0107511
Q2FWE8   52 1.82456 0.903563  0.161558
Q2G088   34 1.19298 0.903563  0.161558
Q2G028   62 2.13793 3.07991  0.0107511
Q2G1S3   71 2.44828 3.07991  0.0107511
Q2FYN4   66 2.27586 3.07991  0.0107511
Q2FX86   45 1.55172 0.903563  0.161558
Q2G2S8   33 1.13793 0.903563  0.161558
Q2FUW8   52 1.7931 0.903563  0.161558
Q2FWD4   34 1.17241 0.903563  0.161558
Q2FVH6   58 2 3.07991  0.0107511
Q2G029   48 1.65517 0.903563  0.161558
Q2G1R5   46 1.58621 0.903563  0.161558
Q2FX65   11 0.37931 -1.27278  0.943444
Q2FZV6   45 1.55172 0.903563  0.161558
Q2G1P1   50 1.72414 0.903563  0.161558
Q2FVU4   24 0.827586 -1.27278  0.943444
Q2FVT5   48 1.65517 0.903563  0.161558
Q2G2H4   29 1 0.903563  0.161558
Q2FZ58   59 2.03448 3.07991  0.0107511
Q2FVJ2   38 1.31034 0.903563  0.161558
Q2FXW5   51 1.75862 0.903563  0.161558
Q2FWK1   44 1.51724 0.903563  0.161558
Q2G031   61 2.10345 3.07991  0.0107511
Q2G0U1   46 1.58621 0.903563  0.161558
Q2FW46   41 1.41379 0.903563  0.161558
Q2FZY5   63 2.17241 3.07991  0.0107511
Q2FZI5   69 2.33898 3.07991  0.0107511
Q2FYR9   46 1.55932 0.903563  0.161558
Q2FZ92   55 1.86441 0.903563  0.161558
Q2G1D5   55 1.86441 0.903563  0.161558
Q2FXM2   38 1.28814 0.903563  0.161558
Q2FVM2   40 1.35593 0.903563  0.161558
Q2FZN2   37 1.25424 0.903563  0.161558
Q2G1U8   50 1.69492 0.903563  0.161558
Q2FVS7   35 1.18644 0.903563  0.161558
Q2FWB5   43 1.45763 0.903563  0.161558
Q2FXX1   48 1.62712 0.903563  0.161558
Q2G2J9   55 1.86441 0.903563  0.161558
Q2G0Y7   61 2.0678 3.07991  0.0107511
Q2FW81   51 1.72881 0.903563  0.161558
Q2FWK3   60 2.0339 3.07991  0.0107511
Q2FY34   50 1.69492 0.903563  0.161558
Q2FXF8   40 1.35593 0.903563  0.161558
Q2FXI9   45 1.52542 0.903563  0.161558
Q05615   31 1.03333 0.903563  0.161558
Q2FUW4   61 2.03333 3.07991  0.0107511
Q2FVF4   68 2.26667 3.07991  0.0107511
Q2FWI3   35 1.16667 0.903563  0.161558
Q2FWG8   41 1.36667 0.903563  0.161558
Q2G0R0   35 1.16667 0.903563  0.161558
Q2G0I4   37 1.23333 0.903563  0.161558
Q2FV67   48 1.6 0.903563  0.161558
Q2G091   38 1.26667 0.903563  0.161558
Q2G1U1   30 1 0.903563  0.161558
Q2FUX7   46 1.53333 0.903563  0.161558
Q2FY51   40 1.33333 0.903563  0.161558
Q2FYP2   35 1.16667 0.903563  0.161558
Q2G0F8   49 1.63333 0.903563  0.161558
Q2FXH5   46 1.53333 0.903563  0.161558
Q2G193   31 1.03333 0.903563  0.161558
Q2FWD6   68 2.26667 3.07991  0.0107511
Q2FZ98   64 2.09836 3.07991  0.0107511
Q2FYQ2   28 0.918033 -1.27278  0.943444
Q2FWL5   51 1.67213 0.903563  0.161558
Q2FV16   45 1.47541 0.903563  0.161558
Q2FWX9   52 1.70492 0.903563  0.161558
Q2G1J0   55 1.80328 0.903563  0.161558
Q2G235   50 1.63934 0.903563  0.161558
Q2FXK1   53 1.7377 0.903563  0.161558
Q2FWF4   36 1.18033 0.903563  0.161558
Q2FZC8   43 1.40984 0.903563  0.161558
Q2FZQ4   44 1.44262 0.903563  0.161558
O52582   43 1.40984 0.903563  0.161558
Q2FZI6   42 1.37705 0.903563  0.161558
Q2FUW7   55 1.80328 0.903563  0.161558
Q2G2M9   34 1.11475 0.903563  0.161558
Q2FZD0   39 1.27869 0.903563  0.161558
Q2FWK7   51 1.67213 0.903563  0.161558
Q2FWU4   19 0.622951 -1.27278  0.943444
Q2FUX4   39 1.27869 0.903563  0.161558
Q2G2V3   57 1.86885 0.903563  0.161558
O05204   40 1.31148 0.903563  0.161558
Q2FYC2   55 1.77419 0.903563  0.161558
Q2FZP6   60 1.93548 0.903563  0.161558
Q2G0L2   47 1.51613 0.903563  0.161558
Q2FZV1   17 0.548387 -1.27278  0.943444
Q2FVQ5   47 1.51613 0.903563  0.161558
Q2FZW6   50 1.6129 0.903563  0.161558
Q2FZI3   36 1.16129 0.903563  0.161558
Q2G219   26 0.83871 -1.27278  0.943444
Q2FZR2   40 1.29032 0.903563  0.161558
Q2FXZ2   51 1.64516 0.903563  0.161558
Q2FYC6   54 1.74194 0.903563  0.161558
Q2FYZ5   62 1.96825 0.903563  0.161558
Q2FWN4   40 1.26984 0.903563  0.161558
Q2G221   28 0.888889 -1.27278  0.943444
Q2FZX5   46 1.46032 0.903563  0.161558
Q2FUW3   55 1.74603 0.903563  0.161558
Q2G2H3   35 1.11111 0.903563  0.161558
Q2FY08   43 1.36508 0.903563  0.161558
Q2FXU5   38 1.20635 0.903563  0.161558
Q2G1F8   41 1.30159 0.903563  0.161558
Q2FYW4   37 1.1746 0.903563  0.161558
Q2G142   42 1.33333 0.903563  0.161558
Q2G1U3   33 1.04762 0.903563  0.161558
Q2FZ18   42 1.33333 0.903563  0.161558
Q2FV24   45 1.42857 0.903563  0.161558
Q2G1C2   50 1.5873 0.903563  0.161558
Q2FYZ4   44 1.39683 0.903563  0.161558
Q2FWT4   45 1.42857 0.903563  0.161558
Q2FUX1   38 1.20635 0.903563  0.161558
Q2FZG9   45 1.40625 0.903563  0.161558
Q2FVC1   54 1.6875 0.903563  0.161558
Q2FYT3   37 1.15625 0.903563  0.161558
Q2FY82   52 1.625 0.903563  0.161558
Q2FV02   49 1.53125 0.903563  0.161558
Q2FXJ2   35 1.09375 0.903563  0.161558
Q2FZ02   54 1.6875 0.903563  0.161558
Q2G0L3   56 1.75 0.903563  0.161558
Q2FZH5   58 1.8125 0.903563  0.161558
Q2FWH4   55 1.71875 0.903563  0.161558
Q2FW49   62 1.9375 0.903563  0.161558
Q93T05   39 1.21875 0.903563  0.161558
Q2FX73   37 1.15625 0.903563  0.161558
Q2G239   39 1.2 0.903563  0.161558
Q2G121   51 1.56923 0.903563  0.161558
Q2FY11   49 1.50769 0.903563  0.161558
Q2FV11   52 1.6 0.903563  0.161558
Q2FZ05   58 1.78462 0.903563  0.161558
Q2G253   42 1.29231 0.903563  0.161558
Q2FW98   38 1.16923 0.903563  0.161558
Q2G205   47 1.44615 0.903563  0.161558
Q2FVE7   36 1.10769 0.903563  0.161558
Q2FYD0   32 0.984615 -1.27278  0.943444
Q2FZ19   48 1.47692 0.903563  0.161558
Q2G1C7   51 1.56923 0.903563  0.161558
Q2FV60   46 1.41538 0.903563  0.161558
Q2FY64   57 1.75385 0.903563  0.161558
Q2FZI9   49 1.50769 0.903563  0.161558
Q2FV57   46 1.39394 0.903563  0.161558
Q2FXA5   45 1.36364 0.903563  0.161558
Q2G2U8   19 0.575758 -1.27278  0.943444
Q2FZP0   36 1.09091 0.903563  0.161558
Q2FZL7   62 1.87879 0.903563  0.161558
Q2FZR3   38 1.15152 0.903563  0.161558
Q2FWA0   41 1.24242 0.903563  0.161558
Q2G090   53 1.60606 0.903563  0.161558
Q2G1H0   51 1.52239 0.903563  0.161558
Q2FZP4   49 1.46269 0.903563  0.161558
Q2FUX0   36 1.07463 0.903563  0.161558
Q2FV86   52 1.55224 0.903563  0.161558
Q2FV14   50 1.49254 0.903563  0.161558
Q2FUT2   42 1.25373 0.903563  0.161558
Q2FZ64   27 0.80597 -1.27278  0.943444
Q2FUW1   21 0.617647 -1.27278  0.943444
Q2FWI0   43 1.26471 0.903563  0.161558
Q2G2K5   57 1.67647 0.903563  0.161558
Q2FWK6   67 1.97059 0.903563  0.161558
Q2G0T9   58 1.70588 0.903563  0.161558
Q2G078   51 1.5 0.903563  0.161558
Q2G1P3   39 1.14706 0.903563  0.161558
Q2G274   42 1.21739 0.903563  0.161558
Q2FZD4   42 1.21739 0.903563  0.161558
Q2FYS5   47 1.36232 0.903563  0.161558
Q2G1K5   66 1.91304 0.903563  0.161558
Q2G1L5   41 1.18841 0.903563  0.161558
Q2G1M9   37 1.07246 0.903563  0.161558
Q2FX67   42 1.21739 0.903563  0.161558
Q2FZ32   37 1.07246 0.903563  0.161558
Q2FWH7   38 1.10145 0.903563  0.161558
Q2FXT8   45 1.28571 0.903563  0.161558
Q2FUQ3   41 1.17143 0.903563  0.161558
Q2G1Y6   43 1.22857 0.903563  0.161558
Q2FX68   26 0.742857 -1.27278  0.943444
Q2FWD1   60 1.71429 0.903563  0.161558
Q2FUZ8   41 1.17143 0.903563  0.161558
Q2G1F5   40 1.14286 0.903563  0.161558
Q2G2T6   33 0.942857 -1.27278  0.943444
Q2FYD2   29 0.828571 -1.27278  0.943444
Q2FYA1   38 1.08571 0.903563  0.161558
Q2FY21   43 1.22857 0.903563  0.161558
Q2FZD3   36 1.02857 0.903563  0.161558
Q2G1Z4   36 1.02857 0.903563  0.161558
Q2G0S3   53 1.49296 0.903563  0.161558
Q2FVQ3   46 1.29577 0.903563  0.161558
Q2G2J4   46 1.29577 0.903563  0.161558
Q2G2B8   38 1.07042 0.903563  0.161558
Q2G0L5   17 0.478873 -1.27278  0.943444
Q2FW72   35 0.985915 -1.27278  0.943444
Q2FYT8   70 1.97183 0.903563  0.161558
Q2FXM9   53 1.49296 0.903563  0.161558
Q2G1Y0   40 1.12676 0.903563  0.161558
Q2G2D0   41 1.15493 0.903563  0.161558
Q2G2M2   39 1.09859 0.903563  0.161558
Q2G1B7   41 1.15493 0.903563  0.161558
Q2G1B8   52 1.46479 0.903563  0.161558
Q2G0M6   56 1.57746 0.903563  0.161558
Q2G1D8   49 1.36111 0.903563  0.161558
Q2FV70   36 1 0.903563  0.161558
Q2FV72   50 1.38889 0.903563  0.161558
Q2FVB2   37 1.02778 0.903563  0.161558
Q2G122   54 1.5 0.903563  0.161558
Q2G1W2   39 1.06849 0.903563  0.161558
Q2FWW1   27 0.739726 -1.27278  0.943444
Q2G1F4   37 1.0137 0.903563  0.161558
Q2G093   52 1.42466 0.903563  0.161558
Q2FXY7   48 1.31507 0.903563  0.161558
Q2G1C6   42 1.15068 0.903563  0.161558
Q2FZ20   35 0.958904 -1.27278  0.943444
O50581   48 1.2973 0.903563  0.161558
Q2G1N1   41 1.10811 0.903563  0.161558
Q2G188   31 0.826667 -1.27278  0.943444
Q2G296   50 1.33333 0.903563  0.161558
Q2G2E9   44 1.17333 0.903563  0.161558
Q2G294   61 1.62667 0.903563  0.161558
Q2FWJ5   40 1.06667 0.903563  0.161558
Q2FW03   40 1.05263 0.903563  0.161558
Q2G0N1   47 1.23684 0.903563  0.161558
Q2FZJ0   44 1.15789 0.903563  0.161558
Q2FYZ9   48 1.26316 0.903563  0.161558
Q2FV74   40 1.05263 0.903563  0.161558
Q2FXP7   37 0.973684 -1.27278  0.943444
Q2FXU1   32 0.842105 -1.27278  0.943444
Q2G1M8   38 1 0.903563  0.161558
Q2FXY4   45 1.18421 0.903563  0.161558
Q2FZ94   39 1.01299 0.903563  0.161558
Q2FYI0   44 1.12821 0.903563  0.161558
Q2FXT9   46 1.17949 0.903563  0.161558
Q2G0D2   40 1.01266 0.903563  0.161558
Q2FYB7   40 1.01266 0.903563  0.161558
Q2FVN8   40 1.01266 0.903563  0.161558
Q2FZ49   33 0.835443 -1.27278  0.943444
Q2FUW6   43 1.08861 0.903563  0.161558
Q2G1P7   35 0.886076 -1.27278  0.943444
Q2FW70   44 1.1 0.903563  0.161558
Q2G0W1   42 1.05 0.903563  0.161558
Q2G024   35 0.875 -1.27278  0.943444
Q2G1G8   37 0.925 -1.27278  0.943444
Q2G1R9   51 1.275 0.903563  0.161558
O06446   41 1.025 0.903563  0.161558
Q2G1C9   44 1.1 0.903563  0.161558
Q2FXV8   55 1.35802 0.903563  0.161558
Q2G0P5   43 1.06173 0.903563  0.161558
Q2FV64   44 1.07317 0.903563  0.161558
Q2FV87   37 0.891566 -1.27278  0.943444
Q2G1K9   48 1.14286 0.903563  0.161558
Q2G266   40 0.952381 -1.27278  0.943444
Q59801   29 0.682353 -1.27278  0.943444
Q2FXH2   33 0.776471 -1.27278  0.943444
Q53727   42 0.976744 -1.27278  0.943444
Q2G2Q0   33 0.767442 -1.27278  0.943444
Q2FZD8   32 0.735632 -1.27278  0.943444
Q2FYS4   30 0.689655 -1.27278  0.943444
Q2G1G2   42 0.965517 -1.27278  0.943444
Q2FXV9   31 0.704545 -1.27278  0.943444
Q2G0L4   16 0.363636 -1.27278  0.943444
Q2FXR8   49 1.11364 0.903563  0.161558
Q2FYJ0   38 0.863636 -1.27278  0.943444
Q2FZS8   39 0.876404 -1.27278  0.943444
Q2FXN9   31 0.681319 -1.27278  0.943444
Q2FYM1   49 1.07692 0.903563  0.161558
Q2FVZ5   33 0.725275 -1.27278  0.943444
Q2FVL8   36 0.782609 -1.27278  0.943444
Q2FZ40   41 0.891304 -1.27278  0.943444
Q2FYH5   38 0.817204 -1.27278  0.943444
Q2FXB3   37 0.778947 -1.27278  0.943444
Q2FYS9   40 0.824742 -1.27278  0.943444
Q2G1Q4   36 0.742268 -1.27278  0.943444
Q2FVC3   39 0.804124 -1.27278  0.943444
Q2G046   30 0.612245 -1.27278  0.943444
Q2FWU3   23 0.469388 -1.27278  0.943444
Q2FZ72   38 0.77551 -1.27278  0.943444
Q2FZ82   35 0.714286 -1.27278  0.943444
Q9F1K0   33 0.653465 -1.27278  0.943444
Q2FVV9   36 0.685714 -1.27278  0.943444
Q2FZT6   39 0.735849 -1.27278  0.943444
Q2FWU5   19 0.358491 -1.27278  0.943444
Q2FYC8   26 0.485981 -1.27278  0.943444
Q2FZK7   30 0.550459 -1.27278  0.943444
Q2G2C1   37 0.678899 -1.27278  0.943444
Q2FZT5   33 0.589286 -1.27278  0.943444
Q2G0R8   41 0.725664 -1.27278  0.943444
Q2FW95   20 0.353982 -1.27278  0.943444
Q2G0N5   26 0.444444 -1.27278  0.943444
P47768   31 0.521008 -1.27278  0.943444
Q2FXH4   36 0.6 -1.27278  0.943444
Q2FVM1   36 0.6 -1.27278  0.943444
```
