## Supplementary Data 3 for "Mining folded proteomes in the era of accurate structure prediction": PF07326.output

```
# cudaSaTabsearch LTYPE = T LORDER = F LSOLN = F
# QUERY ID = PF07326 
# DBFILE = ./tableaux.ascii.DB                                                             
Q2G0V6   0 0 -1.27278 0.943444
Q2G075   0 0 -1.27278 0.943444
Q2G083   0 0 -1.27278 0.943444
Q2FZN3   0 0 -1.27278 0.943444
Q2FY90   0 0 -1.27278 0.943444
Q2FX91   0 0 -1.27278 0.943444
Q2FX54   0 0 -1.27278 0.943444
Q2FYQ4   0 0 -1.27278 0.943444
Q2G284   0 0 -1.27278 0.943444
Q2G0S4   0 0 -1.27278 0.943444
Q2FWM3   0 0 -1.27278 0.943444
Q2FX81   0 0 -1.27278 0.943444
Q2FXC6   0 0 -1.27278 0.943444
Q2FWJ7   0 0 -1.27278 0.943444
Q2FYJ9   0 0 -1.27278 0.943444
Q2G2E6   0 0 -1.27278 0.943444
Q2FWV0   0 0 -1.27278 0.943444
Q2FZC3   0 0 -1.27278 0.943444
Q2FVH9   0 0 -1.27278 0.943444
Q2FXQ5   0 0 -1.27278 0.943444
Q2FZU4   0 0 -1.27278 0.943444
Q2FYF8   0 0 -1.27278 0.943444
Q2FUR4   0 0 -1.27278 0.943444
Q2FYI2   0 0 -1.27278 0.943444
Q2FYY2   0 0 -1.27278 0.943444
Q2FW58   0 0 -1.27278 0.943444
P0C7Z3   0 0 -1.27278 0.943444
Q2G0T2   0 0 -1.27278 0.943444
Q2G1G9   0 0 -1.27278 0.943444
Q2FVJ0   0 0 -1.27278 0.943444
Q2FZ80   0 0 -1.27278 0.943444
Q2G1R4   0 0 -1.27278 0.943444
Q2FW02   0 0 -1.27278 0.943444
Q2G1X3   0 0 -1.27278 0.943444
Q2FWW4   0 0 -1.27278 0.943444
Q2FZE1   0 0 -1.27278 0.943444
Q2FY31   0 0 -1.27278 0.943444
Q2G018   0 0 -1.27278 0.943444
Q2FZI0   0 0 -1.27278 0.943444
Q2FUZ7   0 0 -1.27278 0.943444
Q2G250   0 0 -1.27278 0.943444
Q2FWU8   0 0 -1.27278 0.943444
Q2FYX5   0 0 -1.27278 0.943444
Q2FZY2   0 0 -1.27278 0.943444
Q2FZX8   0 0 -1.27278 0.943444
Q2FUY8   0 0 -1.27278 0.943444
Q2FV73   0 0 -1.27278 0.943444
Q2G0C5   0 0 -1.27278 0.943444
Q2FZ52   0 0 -1.27278 0.943444
Q2FVK6   0 0 -1.27278 0.943444
Q2G0Z3   0 0 -1.27278 0.943444
Q2FZJ8   0 0 -1.27278 0.943444
Q2FY57   0 0 -1.27278 0.943444
Q2G0W3   0 0 -1.27278 0.943444
Q2G0I2   0 0 -1.27278 0.943444
Q2FYX1   0 0 -1.27278 0.943444
Q2G0H2   0 0 -1.27278 0.943444
Q2FWJ8   0 0 -1.27278 0.943444
Q2FWZ7   0 0 -1.27278 0.943444
Q2FV04   0 0 -1.27278 0.943444
Q2G0H6   0 0 -1.27278 0.943444
Q2G291   0 0 -1.27278 0.943444
Q2G1A7   0 0 -1.27278 0.943444
Q2FVS8   0 0 -1.27278 0.943444
Q2FZ26   0 0 -1.27278 0.943444
Q2FXJ3   0 0 -1.27278 0.943444
Q2G231   0 0 -1.27278 0.943444
Q2G2N0   0 0 -1.27278 0.943444
Q2G2I2   0 0 -1.27278 0.943444
Q2FYU3   0 0 -1.27278 0.943444
Q2FWY5   0 0 -1.27278 0.943444
Q2G2E3   0 0 -1.27278 0.943444
Q2FV09   0 0 -1.27278 0.943444
Q2FX72   0 0 -1.27278 0.943444
Q2FWA3   0 0 -1.27278 0.943444
Q2FWF2   0 0 -1.27278 0.943444
Q2G0E4   0 0 -1.27278 0.943444
Q2G251   0 0 -1.27278 0.943444
P0C818   0 0 -1.27278 0.943444
Q2FXQ2   0 0 -1.27278 0.943444
Q2FXD4   0 0 -1.27278 0.943444
Q2G014   0 0 -1.27278 0.943444
Q2FWI9   0 0 -1.27278 0.943444
Q2FX79   0 0 -1.27278 0.943444
Q2FVP7   0 0 -1.27278 0.943444
Q2FZN4   0 0 -1.27278 0.943444
Q2FWU6   0 0 -1.27278 0.943444
Q2G2Y1   0 0 -1.27278 0.943444
Q2FYF6   0 0 -1.27278 0.943444
Q2FXK0   0 0 -1.27278 0.943444
Q2FVI9   0 0 -1.27278 0.943444
Q2G246   0 0 -1.27278 0.943444
Q2G053   0 0 -1.27278 0.943444
Q2FWK8   0 0 -1.27278 0.943444
Q2FXL8   0 0 -1.27278 0.943444
Q2G0Q4   0 0 -1.27278 0.943444
Q2FVB7   0 0 -1.27278 0.943444
Q2FYD6   0 0 -1.27278 0.943444
Q2FXK9   0 0 -1.27278 0.943444
Q2FV78   0 0 -1.27278 0.943444
Q2FXG4   0 0 -1.27278 0.943444
Q2G0C8   0 0 -1.27278 0.943444
Q2FWU9   0 0 -1.27278 0.943444
Q2FUX2   0 0 -1.27278 0.943444
Q2FYI8   0 0 -1.27278 0.943444
Q2FXA1   0 0 -1.27278 0.943444
Q2FV49   0 0 -1.27278 0.943444
Q2G1S0   0 0 -1.27278 0.943444
Q2G0G0   0 0 -1.27278 0.943444
P0C805   0 0 -1.27278 0.943444
Q2FWV9   0 0 -1.27278 0.943444
Q2G152   0 0 -1.27278 0.943444
Q2FX48   0 0 -1.27278 0.943444
Q2FXS5   0 0 -1.27278 0.943444
Q2FWL4   0 0 -1.27278 0.943444
P0C7Y1   0 0 -1.27278 0.943444
Q2FXA2   0 0 -1.27278 0.943444
Q2FY96   0 0 -1.27278 0.943444
Q2FVJ3   0 0 -1.27278 0.943444
Q2FZ24   0 0 -1.27278 0.943444
Q2G1X4   0 0 -1.27278 0.943444
Q2FYM6   0 0 -1.27278 0.943444
Q2FWX6   0 0 -1.27278 0.943444
Q2G1D2   0 0 -1.27278 0.943444
Q2FWC0   0 0 -1.27278 0.943444
Q2FZG7   0 0 -1.27278 0.943444
Q2G2P1   0 0 -1.27278 0.943444
Q2G1M4   0 0 -1.27278 0.943444
Q2FX29   0 0 -1.27278 0.943444
Q2FUZ3   0 0 -1.27278 0.943444
Q2FVZ9   0 0 -1.27278 0.943444
Q2G2N3   0 0 -1.27278 0.943444
Q2G237   0 0 -1.27278 0.943444
Q2FXN5   0 0 -1.27278 0.943444
Q2FYP7   0 0 -1.27278 0.943444
Q2FWC8   0 0 -1.27278 0.943444
Q2G209   0 0 -1.27278 0.943444
Q2FXX7   0 0 -1.27278 0.943444
Q2FV05   0 0 -1.27278 0.943444
Q2FWM8   0 0 -1.27278 0.943444
Q2FV00   0 0 -1.27278 0.943444
Q2FZF2   0 0 -1.27278 0.943444
Q2FV80   0 0 -1.27278 0.943444
Q2FZZ7   0 0 -1.27278 0.943444
Q2FWH8   0 0 -1.27278 0.943444
Q2FVS5   0 0 -1.27278 0.943444
Q2FWY0   0 0 -1.27278 0.943444
Q2FZM3   0 0 -1.27278 0.943444
Q2FZW8   0 0 -1.27278 0.943444
Q2FVY7   0 0 -1.27278 0.943444
Q2FXJ1   0 0 -1.27278 0.943444
Q2G0T7   0 0 -1.27278 0.943444
Q2FW40   0 0 -1.27278 0.943444
Q2FYU9   0 0 -1.27278 0.943444
Q2FUR0   0 0 -1.27278 0.943444
Q2G215   0 0 -1.27278 0.943444
Q2G169   0 0 -1.27278 0.943444
Q2G034   0 0 -1.27278 0.943444
Q2FUV8   0 0 -1.27278 0.943444
Q2FW44   2 0.4 -1.27278 0.943444
Q2FYJ8   0 0 -1.27278 0.943444
Q2FVR6   1 0.2 -1.27278 0.943444
Q2G183   2 0.4 -1.27278 0.943444
Q2G0S1   0 0 -1.27278 0.943444
Q2FX83   0 0 -1.27278 0.943444
Q2FYF7   1 0.2 -1.27278 0.943444
Q2G166   0 0 -1.27278 0.943444
Q2FX20   2 0.4 -1.27278 0.943444
Q2G020   1 0.2 -1.27278 0.943444
Q2FVC0   2 0.4 -1.27278 0.943444
Q2FVD1   0 0 -1.27278 0.943444
Q2FWH1   0 0 -1.27278 0.943444
Q2FYX2   2 0.4 -1.27278 0.943444
Q2FZB5   2 0.4 -1.27278 0.943444
Q2G0G8   2 0.4 -1.27278 0.943444
P0A0I4   0 0 -1.27278 0.943444
Q2G2C6   0 0 -1.27278 0.943444
Q2FVB1   1 0.2 -1.27278 0.943444
Q2FYN1   1 0.2 -1.27278 0.943444
Q2FV79   2 0.4 -1.27278 0.943444
Q2FVU9   2 0.4 -1.27278 0.943444
Q2G0W5   2 0.4 -1.27278 0.943444
Q2FW60   2 0.4 -1.27278 0.943444
Q2G269   2 0.4 -1.27278 0.943444
Q2FZS1   1 0.2 -1.27278 0.943444
Q2G1Y3   1 0.2 -1.27278 0.943444
Q2FWA4   0 0 -1.27278 0.943444
Q2G0C0   1 0.2 -1.27278 0.943444
Q2G2J6   0 0 -1.27278 0.943444
Q2G1R2   1 0.2 -1.27278 0.943444
Q2FXY8   2 0.4 -1.27278 0.943444
Q2FYL2   1 0.2 -1.27278 0.943444
Q2FYS3   0 0 -1.27278 0.943444
Q2FXS0   0 0 -1.27278 0.943444
Q2FWA7   0 0 -1.27278 0.943444
Q2FWV8   1 0.2 -1.27278 0.943444
Q2G279   1 0.2 -1.27278 0.943444
Q2FYB5   1 0.2 -1.27278 0.943444
Q2G175   2 0.4 -1.27278 0.943444
Q2FZ07   1 0.2 -1.27278 0.943444
Q2FVG7   2 0.4 -1.27278 0.943444
Q2G2P3   1 0.2 -1.27278 0.943444
Q2FZA3   1 0.2 -1.27278 0.943444
Q2FYE1   1 0.2 -1.27278 0.943444
Q2G2F8   0 0 -1.27278 0.943444
Q2FWS8   0 0 -1.27278 0.943444
Q2FXD8   1 0.2 -1.27278 0.943444
Q2FX46   2 0.4 -1.27278 0.943444
Q2FYB4   2 0.4 -1.27278 0.943444
Q2FYC0   1 0.2 -1.27278 0.943444
Q2FUY5   1 0.2 -1.27278 0.943444
Q2FYF2   0 0 -1.27278 0.943444
Q2G0R4   2 0.4 -1.27278 0.943444
Q2G1L1   0 0 -1.27278 0.943444
Q2FYB0   1 0.2 -1.27278 0.943444
Q2FWW5   2 0.4 -1.27278 0.943444
Q2FX04   2 0.4 -1.27278 0.943444
Q2FV33   2 0.4 -1.27278 0.943444
Q2FUX6   1 0.2 -1.27278 0.943444
Q2FVP5   0 0 -1.27278 0.943444
Q2G0W7   2 0.4 -1.27278 0.943444
Q2FXV1   2 0.4 -1.27278 0.943444
Q2G096   2 0.4 -1.27278 0.943444
Q2FV68   1 0.2 -1.27278 0.943444
Q2FVY6   1 0.2 -1.27278 0.943444
Q2FYY0   2 0.4 -1.27278 0.943444
Q2G005   2 0.4 -1.27278 0.943444
Q2G2B4   2 0.4 -1.27278 0.943444
Q2FVZ7   2 0.4 -1.27278 0.943444
Q2FW55   2 0.4 -1.27278 0.943444
Q2FV92   1 0.2 -1.27278 0.943444
Q2FYV9   1 0.2 -1.27278 0.943444
Q2FW74   2 0.4 -1.27278 0.943444
Q2FVK9   2 0.4 -1.27278 0.943444
Q2FZA4   2 0.4 -1.27278 0.943444
Q2FV25   0 0 -1.27278 0.943444
Q2FYG8   2 0.4 -1.27278 0.943444
Q2G216   2 0.4 -1.27278 0.943444
Q2FZ69   1 0.2 -1.27278 0.943444
Q2FV97   2 0.4 -1.27278 0.943444
Q2FZ95   1 0.2 -1.27278 0.943444
Q2FZN8   2 0.4 -1.27278 0.943444
Q2FZG2   1 0.2 -1.27278 0.943444
Q2G259   2 0.4 -1.27278 0.943444
Q2FYB6   2 0.4 -1.27278 0.943444
Q2FZD1   1 0.2 -1.27278 0.943444
Q2FYT6   2 0.4 -1.27278 0.943444
Q2G0Y2   1 0.2 -1.27278 0.943444
Q2FWZ1   2 0.4 -1.27278 0.943444
Q2FVC8   2 0.4 -1.27278 0.943444
Q2G2H1   2 0.4 -1.27278 0.943444
Q2FY47   2 0.4 -1.27278 0.943444
Q2FX78   1 0.2 -1.27278 0.943444
Q2FX47   1 0.2 -1.27278 0.943444
Q2FZA7   2 0.4 -1.27278 0.943444
Q2FV32   2 0.4 -1.27278 0.943444
Q2FYE6   0 0 -1.27278 0.943444
Q2FZ41   1 0.2 -1.27278 0.943444
Q2FYG3   0 0 -1.27278 0.943444
Q2FX01   0 0 -1.27278 0.943444
Q2FXU6   2 0.4 -1.27278 0.943444
Q2FYL7   2 0.4 -1.27278 0.943444
Q2FWQ3   2 0.4 -1.27278 0.943444
Q2FZY9   2 0.4 -1.27278 0.943444
Q2FV50   1 0.2 -1.27278 0.943444
Q2FUY7   1 0.2 -1.27278 0.943444
Q2FXP6   2 0.4 -1.27278 0.943444
Q2G1S9   2 0.4 -1.27278 0.943444
Q2FX18   2 0.4 -1.27278 0.943444
Q2FYU0   0 0 -1.27278 0.943444
Q2FXZ7   2 0.363636 -1.27278 0.943444
Q2G051   3 0.545455 -1.27278 0.943444
Q2FWS3   3 0.545455 -1.27278 0.943444
Q2FW14   3 0.545455 -1.27278 0.943444
Q2FYD7   2 0.363636 -1.27278 0.943444
Q9RQP8   3 0.545455 -1.27278 0.943444
Q2FZK2   3 0.545455 -1.27278 0.943444
Q2FWI7   3 0.545455 -1.27278 0.943444
Q2G182   2 0.363636 -1.27278 0.943444
Q2FYT7   2 0.363636 -1.27278 0.943444
Q2FV46   4 0.727273 -1.27278 0.943444
Q2FY58   2 0.363636 -1.27278 0.943444
Q2FX06   2 0.363636 -1.27278 0.943444
Q2FZH0   4 0.727273 -1.27278 0.943444
Q2FUZ4   0 0 -1.27278 0.943444
Q2G102   1 0.181818 -1.27278 0.943444
Q2G1R8   3 0.545455 -1.27278 0.943444
Q2G2J1   4 0.727273 -1.27278 0.943444
Q2FX71   2 0.363636 -1.27278 0.943444
Q2FUZ5   0 0 -1.27278 0.943444
Q2FYP5   2 0.363636 -1.27278 0.943444
Q2G048   0 0 -1.27278 0.943444
Q2FUQ0   3 0.545455 -1.27278 0.943444
Q2FWS7   0 0 -1.27278 0.943444
Q2FV65   0 0 -1.27278 0.943444
Q2G125   2 0.363636 -1.27278 0.943444
Q2FYT2   0 0 -1.27278 0.943444
Q2FVH7   1 0.181818 -1.27278 0.943444
Q2G127   5 0.909091 -1.27278 0.943444
Q2FYI5   4 0.727273 -1.27278 0.943444
Q2FYX4   0 0 -1.27278 0.943444
Q2G0M3   0 0 -1.27278 0.943444
Q2FW87   3 0.545455 -1.27278 0.943444
Q2G211   0 0 -1.27278 0.943444
Q2FXR5   0 0 -1.27278 0.943444
Q2FWR5   3 0.545455 -1.27278 0.943444
Q2FYD5   2 0.363636 -1.27278 0.943444
Q2FY94   1 0.181818 -1.27278 0.943444
Q2G2W8   3 0.545455 -1.27278 0.943444
Q2FZL9   0 0 -1.27278 0.943444
Q2FYT9   1 0.181818 -1.27278 0.943444
Q2FX44   2 0.363636 -1.27278 0.943444
Q2FXB2   1 0.181818 -1.27278 0.943444
Q2FVF6   3 0.545455 -1.27278 0.943444
Q2G2F6   2 0.363636 -1.27278 0.943444
Q2G2C3   2 0.363636 -1.27278 0.943444
Q2FYA5   2 0.363636 -1.27278 0.943444
Q2FYB1   2 0.363636 -1.27278 0.943444
Q2G011   2 0.363636 -1.27278 0.943444
Q2FV29   1 0.181818 -1.27278 0.943444
Q2FVW1   2 0.363636 -1.27278 0.943444
Q2FYA4   2 0.363636 -1.27278 0.943444
Q2FY26   5 0.909091 -1.27278 0.943444
Q2FXC1   2 0.363636 -1.27278 0.943444
Q2G2T0   2 0.363636 -1.27278 0.943444
Q2FY62   2 0.363636 -1.27278 0.943444
Q2G2K4   1 0.181818 -1.27278 0.943444
Q2FW65   3 0.545455 -1.27278 0.943444
Q2FY05   0 0 -1.27278 0.943444
Q2FV96   0 0 -1.27278 0.943444
Q2G1S7   0 0 -1.27278 0.943444
Q2FWS9   2 0.363636 -1.27278 0.943444
Q2G180   2 0.363636 -1.27278 0.943444
Q2G0L6   2 0.363636 -1.27278 0.943444
Q2G189   2 0.363636 -1.27278 0.943444
Q2FYD9   2 0.363636 -1.27278 0.943444
Q2FWM6   1 0.181818 -1.27278 0.943444
Q2FXA6   2 0.363636 -1.27278 0.943444
Q2G0U8   3 0.545455 -1.27278 0.943444
Q2FXD9   1 0.181818 -1.27278 0.943444
Q2FWF9   0 0 -1.27278 0.943444
Q2FXS3   2 0.363636 -1.27278 0.943444
Q2FXX6   2 0.363636 -1.27278 0.943444
Q2FWU2   4 0.727273 -1.27278 0.943444
Q2FXD5   3 0.545455 -1.27278 0.943444
Q2FZK8   0 0 -1.27278 0.943444
Q2FV15   1 0.181818 -1.27278 0.943444
Q2FZZ5   0 0 -1.27278 0.943444
Q2FW48   3 0.545455 -1.27278 0.943444
Q2FYB3   0 0 -1.27278 0.943444
Q2FWT5   3 0.545455 -1.27278 0.943444
Q2FVH4   1 0.181818 -1.27278 0.943444
Q2FWP4   2 0.363636 -1.27278 0.943444
Q2FYX9   4 0.727273 -1.27278 0.943444
Q2G1U7   1 0.181818 -1.27278 0.943444
Q2FXY6   5 0.909091 -1.27278 0.943444
Q2FYT1   2 0.363636 -1.27278 0.943444
Q2G244   2 0.363636 -1.27278 0.943444
Q2FX30   2 0.363636 -1.27278 0.943444
Q2FVZ3   2 0.363636 -1.27278 0.943444
Q2FWP5   0 0 -1.27278 0.943444
Q2FX41   3 0.545455 -1.27278 0.943444
Q2G2R5   2 0.363636 -1.27278 0.943444
Q2G2S3   4 0.666667 -1.27278 0.943444
Q2G004   2 0.333333 -1.27278 0.943444
Q2FWV1   4 0.666667 -1.27278 0.943444
Q2G003   4 0.666667 -1.27278 0.943444
Q2FZV3   3 0.5 -1.27278 0.943444
Q2G026   4 0.666667 -1.27278 0.943444
Q2FXG7   3 0.5 -1.27278 0.943444
Q2FYL8   2 0.333333 -1.27278 0.943444
Q2FZB6   2 0.333333 -1.27278 0.943444
Q2FZE4   2 0.333333 -1.27278 0.943444
Q2FX11   2 0.333333 -1.27278 0.943444
Q2G0Y3   6 1 0.903563 0.161558
Q2FZW7   3 0.5 -1.27278 0.943444
Q2FX21   0 0 -1.27278 0.943444
Q2G092   0 0 -1.27278 0.943444
Q2FZB7   4 0.666667 -1.27278 0.943444
Q2G0J9   0 0 -1.27278 0.943444
Q2G1X2   4 0.666667 -1.27278 0.943444
Q2FZD6   2 0.333333 -1.27278 0.943444
Q2FW67   3 0.5 -1.27278 0.943444
Q2G111   4 0.666667 -1.27278 0.943444
Q2G2Y4   1 0.166667 -1.27278 0.943444
Q2FY38   2 0.333333 -1.27278 0.943444
Q2FWJ0   4 0.666667 -1.27278 0.943444
Q2G2T5   4 0.666667 -1.27278 0.943444
Q2FVG6   0 0 -1.27278 0.943444
Q2G1V8   4 0.666667 -1.27278 0.943444
Q2G1L0   2 0.333333 -1.27278 0.943444
Q2FXD6   4 0.666667 -1.27278 0.943444
P0C948   3 0.5 -1.27278 0.943444
Q2G1M2   4 0.666667 -1.27278 0.943444
Q2FVW8   4 0.666667 -1.27278 0.943444
Q2FX24   4 0.666667 -1.27278 0.943444
Q2FWS4   0 0 -1.27278 0.943444
Q2FYQ3   3 0.5 -1.27278 0.943444
Q2G254   5 0.833333 -1.27278 0.943444
Q2FWB4   3 0.5 -1.27278 0.943444
Q2FUP8   3 0.5 -1.27278 0.943444
Q2FZC2   3 0.5 -1.27278 0.943444
Q2FYE4   1 0.166667 -1.27278 0.943444
Q2FWS2   3 0.5 -1.27278 0.943444
Q2FY03   3 0.5 -1.27278 0.943444
Q2FVS6   4 0.666667 -1.27278 0.943444
Q2FXV2   0 0 -1.27278 0.943444
Q2G2L6   2 0.333333 -1.27278 0.943444
Q2G2I5   2 0.333333 -1.27278 0.943444
Q2FYA2   0 0 -1.27278 0.943444
Q2FWV7   2 0.333333 -1.27278 0.943444
Q2FXE7   3 0.5 -1.27278 0.943444
Q2G0J6   2 0.333333 -1.27278 0.943444
Q2FUU4   0 0 -1.27278 0.943444
Q2FVJ4   3 0.5 -1.27278 0.943444
Q2FZM9   4 0.666667 -1.27278 0.943444
Q2FZ51   3 0.5 -1.27278 0.943444
Q2FY22   0 0 -1.27278 0.943444
Q2G2Q1   4 0.666667 -1.27278 0.943444
Q2G109   4 0.666667 -1.27278 0.943444
Q2G1D6   3 0.5 -1.27278 0.943444
Q2FVC9   4 0.666667 -1.27278 0.943444
Q2G2R6   0 0 -1.27278 0.943444
Q2FZ85   5 0.833333 -1.27278 0.943444
Q2FVK4   0 0 -1.27278 0.943444
Q2G1V9   2 0.333333 -1.27278 0.943444
Q2G2H6   3 0.5 -1.27278 0.943444
Q2FWS6   0 0 -1.27278 0.943444
Q2FZW4   4 0.666667 -1.27278 0.943444
Q2G1M3   6 1 0.903563 0.161558
Q2G1M0   0 0 -1.27278 0.943444
Q2G1Y9   1 0.166667 -1.27278 0.943444
Q2FX45   0 0 -1.27278 0.943444
Q2FWP8   4 0.666667 -1.27278 0.943444
Q2FYP4   4 0.666667 -1.27278 0.943444
Q2FYL1   4 0.666667 -1.27278 0.943444
Q2G1L4   5 0.833333 -1.27278 0.943444
Q2FUQ7   4 0.666667 -1.27278 0.943444
Q2G247   2 0.333333 -1.27278 0.943444
Q2FVV0   2 0.333333 -1.27278 0.943444
Q2FYU6   0 0 -1.27278 0.943444
Q2G2N6   4 0.666667 -1.27278 0.943444
Q2FXC9   3 0.5 -1.27278 0.943444
Q2FX42   5 0.833333 -1.27278 0.943444
Q2FX26   2 0.333333 -1.27278 0.943444
Q2FWF3   1 0.166667 -1.27278 0.943444
Q2FZY1   3 0.5 -1.27278 0.943444
Q2FW15   0 0 -1.27278 0.943444
P0A0G2   2 0.307692 -1.27278 0.943444
Q2G2G5   6 0.923077 -1.27278 0.943444
Q2FY39   7 1.07692 0.903563 0.161558
Q2G0B5   2 0.307692 -1.27278 0.943444
Q2FZI1   0 0 -1.27278 0.943444
Q2FUQ6   3 0.461538 -1.27278 0.943444
Q2FVR5   7 1.07692 0.903563 0.161558
Q2G2W6   6 0.923077 -1.27278 0.943444
Q2FZR8   6 0.923077 -1.27278 0.943444
Q2FVY8   0 0 -1.27278 0.943444
Q2FZ60   0 0 -1.27278 0.943444
Q2FV82   4 0.615385 -1.27278 0.943444
Q2FX23   6 0.923077 -1.27278 0.943444
Q2G1G3   3 0.461538 -1.27278 0.943444
P68805   5 0.769231 -1.27278 0.943444
Q2FVL0   0 0 -1.27278 0.943444
Q2G2J0   1 0.153846 -1.27278 0.943444
Q2FZF1   0 0 -1.27278 0.943444
Q2FXU9   1 0.153846 -1.27278 0.943444
Q2G1A2   0 0 -1.27278 0.943444
Q2G1C3   4 0.615385 -1.27278 0.943444
Q2G1D4   5 0.769231 -1.27278 0.943444
Q2G0A8   3 0.461538 -1.27278 0.943444
Q2FVC7   3 0.461538 -1.27278 0.943444
Q2G133   6 0.923077 -1.27278 0.943444
Q2FY86   0 0 -1.27278 0.943444
Q2FX92   2 0.307692 -1.27278 0.943444
Q2FW47   2 0.307692 -1.27278 0.943444
Q2G1T9   4 0.615385 -1.27278 0.943444
Q2FVU8   2 0.307692 -1.27278 0.943444
Q2FVD7   0 0 -1.27278 0.943444
Q2FX55   6 0.923077 -1.27278 0.943444
Q2FVD3   2 0.307692 -1.27278 0.943444
Q2G2B5   3 0.461538 -1.27278 0.943444
Q2FWV6   5 0.769231 -1.27278 0.943444
Q2FW29   0 0 -1.27278 0.943444
Q2G0W6   4 0.615385 -1.27278 0.943444
Q2FVD2   6 0.923077 -1.27278 0.943444
Q2FWR8   0 0 -1.27278 0.943444
Q2FXA0   5 0.769231 -1.27278 0.943444
Q2FZB4   4 0.615385 -1.27278 0.943444
Q2FX37   0 0 -1.27278 0.943444
Q2FX13   2 0.307692 -1.27278 0.943444
Q2FWD8   0 0 -1.27278 0.943444
Q2G108   1 0.153846 -1.27278 0.943444
Q2G2V4   2 0.307692 -1.27278 0.943444
Q2FZW2   1 0.153846 -1.27278 0.943444
Q2FYY4   4 0.615385 -1.27278 0.943444
Q2FYB8   3 0.461538 -1.27278 0.943444
Q2FWC2   5 0.769231 -1.27278 0.943444
Q2FYE8   1 0.153846 -1.27278 0.943444
Q2FXK5   2 0.307692 -1.27278 0.943444
Q2FWT0   6 0.923077 -1.27278 0.943444
Q2FW19   1 0.153846 -1.27278 0.943444
Q2G100   5 0.769231 -1.27278 0.943444
Q2FYY3   5 0.769231 -1.27278 0.943444
Q2FZ01   7 1.07692 0.903563 0.161558
Q2FYY1   5 0.769231 -1.27278 0.943444
Q2G103   2 0.307692 -1.27278 0.943444
Q2FV12   4 0.615385 -1.27278 0.943444
Q2FWQ1   2 0.307692 -1.27278 0.943444
Q2FYY5   5 0.769231 -1.27278 0.943444
Q2G207   4 0.615385 -1.27278 0.943444
Q2G1Y8   0 0 -1.27278 0.943444
Q2FWZ8   5 0.769231 -1.27278 0.943444
Q2G0Z8   4 0.615385 -1.27278 0.943444
Q2G2F7   4 0.615385 -1.27278 0.943444
Q2FYH9   4 0.615385 -1.27278 0.943444
Q2FWB7   5 0.769231 -1.27278 0.943444
Q2FYN2   0 0 -1.27278 0.943444
Q2FVQ6   6 0.857143 -1.27278 0.943444
Q2FWX3   6 0.857143 -1.27278 0.943444
Q2G187   5 0.714286 -1.27278 0.943444
Q2FW05   5 0.714286 -1.27278 0.943444
Q2FYC3   8 1.14286 0.903563 0.161558
Q2FZJ2   1 0.142857 -1.27278 0.943444
Q2G0D6   8 1.14286 0.903563 0.161558
Q2FWP7   6 0.857143 -1.27278 0.943444
Q2FX31   1 0.142857 -1.27278 0.943444
Q2FVZ6   3 0.428571 -1.27278 0.943444
Q2G2A2   6 0.857143 -1.27278 0.943444
Q2FWQ8   0 0 -1.27278 0.943444
Q2FVM9   6 0.857143 -1.27278 0.943444
Q2FYD1   1 0.142857 -1.27278 0.943444
Q2FYN3   5 0.714286 -1.27278 0.943444
Q2FYI3   5 0.714286 -1.27278 0.943444
Q2G022   0 0 -1.27278 0.943444
Q2G1Q3   6 0.857143 -1.27278 0.943444
Q2FX58   4 0.571429 -1.27278 0.943444
Q2G2V1   1 0.142857 -1.27278 0.943444
Q2FVV5   7 1 0.903563 0.161558
Q2FZC0   2 0.285714 -1.27278 0.943444
Q2FV63   1 0.142857 -1.27278 0.943444
Q2FWG9   4 0.571429 -1.27278 0.943444
Q2FZA5   6 0.857143 -1.27278 0.943444
Q2FX60   3 0.428571 -1.27278 0.943444
Q2G2I8   1 0.142857 -1.27278 0.943444
Q2G2Y5   1 0.142857 -1.27278 0.943444
Q2G2Y2   7 1 0.903563 0.161558
Q2FWA6   5 0.714286 -1.27278 0.943444
Q2FWL8   1 0.142857 -1.27278 0.943444
Q2FY95   4 0.571429 -1.27278 0.943444
Q2FYC5   3 0.428571 -1.27278 0.943444
Q2FV43   4 0.571429 -1.27278 0.943444
Q2FVU0   2 0.285714 -1.27278 0.943444
Q2FZG5   6 0.857143 -1.27278 0.943444
Q2G2H9   7 1 0.903563 0.161558
Q2G1D1   0 0 -1.27278 0.943444
Q2FWU7   0 0 -1.27278 0.943444
P60647   4 0.571429 -1.27278 0.943444
Q2FUR7   8 1.14286 0.903563 0.161558
Q2FWQ2   0 0 -1.27278 0.943444
Q2G2M4   7 1 0.903563 0.161558
Q2G104   6 0.857143 -1.27278 0.943444
Q2FX76   4 0.571429 -1.27278 0.943444
Q2G2Q4   3 0.428571 -1.27278 0.943444
Q2FXQ1   7 1 0.903563 0.161558
Q2FX80   5 0.714286 -1.27278 0.943444
Q2FZN6   0 0 -1.27278 0.943444
Q2G009   0 0 -1.27278 0.943444
Q2G021   9 1.28571 0.903563 0.161558
Q2FWH0   1 0.142857 -1.27278 0.943444
Q2FXQ0   2 0.285714 -1.27278 0.943444
Q2FX64   5 0.714286 -1.27278 0.943444
Q2FY98   5 0.714286 -1.27278 0.943444
Q2FWK5   1 0.142857 -1.27278 0.943444
Q2FYK1   5 0.714286 -1.27278 0.943444
Q2FXF0   7 1 0.903563 0.161558
Q2FY70   4 0.571429 -1.27278 0.943444
Q2G114   5 0.714286 -1.27278 0.943444
Q2FX38   6 0.857143 -1.27278 0.943444
Q2FUP9   10 1.42857 0.903563 0.161558
Q2FVV3   5 0.714286 -1.27278 0.943444
Q2G113   1 0.142857 -1.27278 0.943444
Q2FWB2   0 0 -1.27278 0.943444
Q2FWT6   5 0.714286 -1.27278 0.943444
Q2FW28   0 0 -1.27278 0.943444
Q2FUQ9   0 0 -1.27278 0.943444
Q2FY00   5 0.714286 -1.27278 0.943444
Q2G040   5 0.714286 -1.27278 0.943444
Q2FX35   0 0 -1.27278 0.943444
Q2FYW9   0 0 -1.27278 0.943444
Q2G2N8   5 0.666667 -1.27278 0.943444
Q2G1V7   6 0.8 -1.27278 0.943444
Q2G0C3   10 1.33333 0.903563 0.161558
Q2FVW0   9 1.2 0.903563 0.161558
Q2FUS4   6 0.8 -1.27278 0.943444
Q2FVP6   7 0.933333 -1.27278 0.943444
Q2FZK1   9 1.2 0.903563 0.161558
Q2FXY2   3 0.4 -1.27278 0.943444
Q2FYX3   2 0.266667 -1.27278 0.943444
Q2FZ86   1 0.133333 -1.27278 0.943444
Q2FUV7   5 0.666667 -1.27278 0.943444
Q2FX70   0 0 -1.27278 0.943444
Q2G1Y1   8 1.06667 0.903563 0.161558
Q2FVT9   9 1.2 0.903563 0.161558
Q2G2K3   5 0.666667 -1.27278 0.943444
P72358   5 0.666667 -1.27278 0.943444
Q2G192   9 1.2 0.903563 0.161558
Q2FYX6   0 0 -1.27278 0.943444
Q2FXW0   4 0.533333 -1.27278 0.943444
Q2G202   7 0.933333 -1.27278 0.943444
Q2FYW7   0 0 -1.27278 0.943444
Q2G2M0   0 0 -1.27278 0.943444
Q2FXT7   0 0 -1.27278 0.943444
Q2FX59   0 0 -1.27278 0.943444
Q2G0X2   2 0.266667 -1.27278 0.943444
Q2FWR6   0 0 -1.27278 0.943444
Q2FW22   0 0 -1.27278 0.943444
Q2FZH4   3 0.4 -1.27278 0.943444
Q2FYZ1   0 0 -1.27278 0.943444
Q2G2W7   3 0.4 -1.27278 0.943444
Q2G2I4   3 0.4 -1.27278 0.943444
Q2FZP5   1 0.133333 -1.27278 0.943444
Q2FWQ7   1 0.133333 -1.27278 0.943444
Q2G1W9   0 0 -1.27278 0.943444
Q2FWF7   0 0 -1.27278 0.943444
Q2FYM9   1 0.133333 -1.27278 0.943444
Q2FXV0   7 0.933333 -1.27278 0.943444
Q2FWW2   2 0.266667 -1.27278 0.943444
Q2FVS2   7 0.933333 -1.27278 0.943444
Q2G007   5 0.666667 -1.27278 0.943444
Q2FYA7   2 0.266667 -1.27278 0.943444
Q2G0K0   2 0.266667 -1.27278 0.943444
Q2FXS9   1 0.133333 -1.27278 0.943444
Q2G249   0 0 -1.27278 0.943444
Q2G008   0 0 -1.27278 0.943444
Q2FZD5   10 1.33333 0.903563 0.161558
Q2FZG0   5 0.666667 -1.27278 0.943444
Q2FX28   6 0.8 -1.27278 0.943444
Q2FXI4   1 0.133333 -1.27278 0.943444
Q2G176   10 1.33333 0.903563 0.161558
Q2G116   0 0 -1.27278 0.943444
Q2FXF2   7 0.933333 -1.27278 0.943444
Q2G260   1 0.133333 -1.27278 0.943444
Q2G213   3 0.4 -1.27278 0.943444
Q2G173   7 0.933333 -1.27278 0.943444
Q2FV71   2 0.266667 -1.27278 0.943444
Q2FWY8   2 0.266667 -1.27278 0.943444
Q2FWN3   0 0 -1.27278 0.943444
Q2FYD4   2 0.266667 -1.27278 0.943444
Q2FVQ2   4 0.533333 -1.27278 0.943444
Q2FVK0   4 0.533333 -1.27278 0.943444
Q2G285   4 0.533333 -1.27278 0.943444
Q2FZH6   2 0.266667 -1.27278 0.943444
Q2FZX1   8 1.06667 0.903563 0.161558
Q2FZ83   1 0.133333 -1.27278 0.943444
Q2G0S9   2 0.266667 -1.27278 0.943444
Q2FZH7   9 1.2 0.903563 0.161558
Q2FZT3   6 0.8 -1.27278 0.943444
Q2FX57   1 0.125 -1.27278 0.943444
Q2G0B9   1 0.125 -1.27278 0.943444
Q2FY28   3 0.375 -1.27278 0.943444
Q2G0R5   2 0.25 -1.27278 0.943444
Q2FZG8   1 0.125 -1.27278 0.943444
Q2G1X1   0 0 -1.27278 0.943444
Q2FX93   7 0.875 -1.27278 0.943444
Q2FYU5   5 0.625 -1.27278 0.943444
Q2FWR9   7 0.875 -1.27278 0.943444
Q2FWS0   3 0.375 -1.27278 0.943444
Q2G0P4   8 1 0.903563 0.161558
Q2FX50   8 1 0.903563 0.161558
Q2FZV0   2 0.25 -1.27278 0.943444
Q2G0S5   0 0 -1.27278 0.943444
Q2FY25   11 1.375 0.903563 0.161558
Q2FXG6   8 1 0.903563 0.161558
Q2FZJ7   0 0 -1.27278 0.943444
Q2G0U7   1 0.125 -1.27278 0.943444
Q2FZV2   8 1 0.903563 0.161558
Q2FWT8   2 0.25 -1.27278 0.943444
Q2G0D1   7 0.875 -1.27278 0.943444
Q2FVW5   4 0.5 -1.27278 0.943444
Q2FY97   7 0.875 -1.27278 0.943444
Q2FXF3   2 0.25 -1.27278 0.943444
Q2G063   9 1.125 0.903563 0.161558
Q2G0U5   8 1 0.903563 0.161558
Q2G2B1   7 0.875 -1.27278 0.943444
Q2FVE3   9 1.125 0.903563 0.161558
Q2FZW1   3 0.375 -1.27278 0.943444
Q2FYK2   1 0.125 -1.27278 0.943444
Q2FXW2   0 0 -1.27278 0.943444
Q9F0R1   5 0.625 -1.27278 0.943444
Q2FZG3   7 0.875 -1.27278 0.943444
Q2G2K0   3 0.375 -1.27278 0.943444
Q2FVN4   0 0 -1.27278 0.943444
Q2FYV0   0 0 -1.27278 0.943444
Q2G0A5   7 0.875 -1.27278 0.943444
Q2FZ03   1 0.125 -1.27278 0.943444
Q2G1I8   0 0 -1.27278 0.943444
Q2FYX8   2 0.25 -1.27278 0.943444
Q2FV18   6 0.75 -1.27278 0.943444
Q2FYI7   2 0.25 -1.27278 0.943444
Q2G0K1   2 0.25 -1.27278 0.943444
Q2G2U9   5 0.625 -1.27278 0.943444
Q2FW31   0 0 -1.27278 0.943444
Q2FVB5   8 1 0.903563 0.161558
Q2FVI8   5 0.625 -1.27278 0.943444
Q2FZT0   1 0.125 -1.27278 0.943444
P48860   5 0.625 -1.27278 0.943444
Q2FYC1   2 0.25 -1.27278 0.943444
Q2G286   2 0.25 -1.27278 0.943444
Q2FXD3   2 0.25 -1.27278 0.943444
Q2G027   6 0.75 -1.27278 0.943444
Q2G0T4   4 0.5 -1.27278 0.943444
Q2FZJ5   5 0.625 -1.27278 0.943444
Q2FW10   0 0 -1.27278 0.943444
Q2FY91   6 0.75 -1.27278 0.943444
Q2FVP0   1 0.125 -1.27278 0.943444
P60070   2 0.25 -1.27278 0.943444
Q2FWU1   8 1 0.903563 0.161558
Q2FYA3   3 0.375 -1.27278 0.943444
Q2G0V8   10 1.25 0.903563 0.161558
Q2G0Z2   12 1.5 0.903563 0.161558
Q2FZ47   10 1.25 0.903563 0.161558
Q2G0V9   8 1 0.903563 0.161558
Q2FZE2   3 0.375 -1.27278 0.943444
Q2FWB0   6 0.75 -1.27278 0.943444
Q2G1J1   8 1 0.903563 0.161558
Q2FYQ1   9 1.125 0.903563 0.161558
Q2FZ45   2 0.25 -1.27278 0.943444
Q2FYW5   3 0.375 -1.27278 0.943444
Q2G1A0   8 1 0.903563 0.161558
Q2FZB9   9 1.125 0.903563 0.161558
Q2FZX2   2 0.25 -1.27278 0.943444
Q2FZY4   7 0.875 -1.27278 0.943444
Q2FW56   8 1 0.903563 0.161558
P0A0G6   2 0.25 -1.27278 0.943444
Q2FW80   8 1 0.903563 0.161558
Q2G2S4   0 0 -1.27278 0.943444
Q2G2H0   2 0.25 -1.27278 0.943444
Q2G2E1   8 1 0.903563 0.161558
Q2G0I5   4 0.5 -1.27278 0.943444
Q2FWW6   6 0.75 -1.27278 0.943444
Q2G112   0 0 -1.27278 0.943444
Q2G214   7 0.875 -1.27278 0.943444
Q2FYG2   3 0.375 -1.27278 0.943444
Q2G0J5   10 1.25 0.903563 0.161558
Q2FX27   3 0.375 -1.27278 0.943444
Q2FWV5   2 0.25 -1.27278 0.943444
Q2FX40   2 0.25 -1.27278 0.943444
Q2FZM5   6 0.75 -1.27278 0.943444
Q2FXH8   9 1.125 0.903563 0.161558
Q2FWS5   8 1 0.903563 0.161558
Q2FW13   1 0.117647 -1.27278 0.943444
Q2FY93   8 0.941176 -1.27278 0.943444
Q2FZM8   3 0.352941 -1.27278 0.943444
Q2FZV4   2 0.235294 -1.27278 0.943444
Q2FVD4   7 0.823529 -1.27278 0.943444
Q2G0J3   7 0.823529 -1.27278 0.943444
Q2FX61   1 0.117647 -1.27278 0.943444
Q2FVD6   2 0.235294 -1.27278 0.943444
Q2FYY7   7 0.823529 -1.27278 0.943444
Q2G0W0   5 0.588235 -1.27278 0.943444
Q2FXF7   8 0.941176 -1.27278 0.943444
Q2G191   12 1.41176 0.903563 0.161558
Q2FYT5   4 0.470588 -1.27278 0.943444
Q2G1P0   3 0.352941 -1.27278 0.943444
Q2FVF8   2 0.235294 -1.27278 0.943444
Q2G0Y1   7 0.823529 -1.27278 0.943444
Q2FZD2   4 0.470588 -1.27278 0.943444
Q2FZ59   2 0.235294 -1.27278 0.943444
Q2G2G1   12 1.41176 0.903563 0.161558
Q2G0F9   0 0 -1.27278 0.943444
Q2G1J2   4 0.470588 -1.27278 0.943444
Q2G0Q6   4 0.470588 -1.27278 0.943444
Q2FYX0   2 0.235294 -1.27278 0.943444
Q2FZU8   1 0.117647 -1.27278 0.943444
Q2G267   5 0.588235 -1.27278 0.943444
Q2G174   3 0.352941 -1.27278 0.943444
Q2FWC3   4 0.470588 -1.27278 0.943444
Q2FVN6   1 0.117647 -1.27278 0.943444
Q2G2D1   4 0.470588 -1.27278 0.943444
Q2FZK9   8 0.941176 -1.27278 0.943444
Q2G2C9   7 0.823529 -1.27278 0.943444
Q2G2V8   0 0 -1.27278 0.943444
Q2FVL6   2 0.235294 -1.27278 0.943444
Q2FY45   11 1.29412 0.903563 0.161558
Q2G2R7   0 0 -1.27278 0.943444
Q2FWD5   6 0.705882 -1.27278 0.943444
Q2FWT3   4 0.470588 -1.27278 0.943444
Q2FY92   5 0.588235 -1.27278 0.943444
Q2FZM2   5 0.588235 -1.27278 0.943444
Q2G2F0   3 0.352941 -1.27278 0.943444
Q2FW30   7 0.823529 -1.27278 0.943444
Q2FZV9   4 0.470588 -1.27278 0.943444
Q2FVA6   2 0.235294 -1.27278 0.943444
Q2G229   1 0.117647 -1.27278 0.943444
Q2FZZ3   6 0.705882 -1.27278 0.943444
Q2G2F4   8 0.941176 -1.27278 0.943444
Q2FVA7   10 1.17647 0.903563 0.161558
Q2G0R3   5 0.588235 -1.27278 0.943444
Q2G1R1   4 0.470588 -1.27278 0.943444
Q2FZ79   5 0.588235 -1.27278 0.943444
Q2FZ12   10 1.17647 0.903563 0.161558
Q2FX39   9 1.05882 0.903563 0.161558
Q2G186   1 0.117647 -1.27278 0.943444
Q2FXE5   6 0.705882 -1.27278 0.943444
Q2G0A1   2 0.235294 -1.27278 0.943444
Q2G0E7   12 1.41176 0.903563 0.161558
Q2G2V7   11 1.29412 0.903563 0.161558
Q2FYA6   3 0.352941 -1.27278 0.943444
Q2G276   2 0.235294 -1.27278 0.943444
Q2G070   2 0.235294 -1.27278 0.943444
Q2FVZ1   9 1.05882 0.903563 0.161558
Q2FW84   4 0.470588 -1.27278 0.943444
Q2FVY9   5 0.588235 -1.27278 0.943444
Q2FVD9   2 0.235294 -1.27278 0.943444
Q2G1T2   4 0.470588 -1.27278 0.943444
Q2G0I3   10 1.17647 0.903563 0.161558
Q2G0E8   5 0.588235 -1.27278 0.943444
Q2FW08   2 0.235294 -1.27278 0.943444
Q2FVD8   2 0.235294 -1.27278 0.943444
Q2FXF5   4 0.470588 -1.27278 0.943444
Q2FXW1   3 0.352941 -1.27278 0.943444
Q2FW79   0 0 -1.27278 0.943444
Q2G2G0   0 0 -1.27278 0.943444
P48940   7 0.823529 -1.27278 0.943444
Q2FYL6   9 1.05882 0.903563 0.161558
Q2FZV8   1 0.117647 -1.27278 0.943444
Q2FYM5   4 0.470588 -1.27278 0.943444
Q2G2B6   4 0.470588 -1.27278 0.943444
Q2G1L2   2 0.235294 -1.27278 0.943444
Q2G1V5   11 1.29412 0.903563 0.161558
Q2FXT0   0 0 -1.27278 0.943444
Q2FY02   7 0.823529 -1.27278 0.943444
Q2FWQ4   10 1.17647 0.903563 0.161558
Q2FYG4   9 1.05882 0.903563 0.161558
Q2FW11   4 0.470588 -1.27278 0.943444
Q2G257   9 1 0.903563 0.161558
Q2FWJ6   5 0.555556 -1.27278 0.943444
Q2FXS8   0 0 -1.27278 0.943444
Q2FX12   5 0.555556 -1.27278 0.943444
Q2FYF1   6 0.666667 -1.27278 0.943444
Q2G2E8   9 1 0.903563 0.161558
Q2FXE6   8 0.888889 -1.27278 0.943444
Q2G2C0   6 0.666667 -1.27278 0.943444
Q2G1V6   7 0.777778 -1.27278 0.943444
Q2FWZ4   5 0.555556 -1.27278 0.943444
Q2G2V0   12 1.33333 0.903563 0.161558
Q9ZAH6   4 0.444444 -1.27278 0.943444
Q2FVU2   3 0.333333 -1.27278 0.943444
Q2FWI8   4 0.444444 -1.27278 0.943444
P0A0H0   0 0 -1.27278 0.943444
Q2G0C1   3 0.333333 -1.27278 0.943444
Q2FXH3   7 0.777778 -1.27278 0.943444
Q2FXI6   5 0.555556 -1.27278 0.943444
Q2G1X5   2 0.222222 -1.27278 0.943444
Q2FV08   9 1 0.903563 0.161558
Q2FWT7   0 0 -1.27278 0.943444
Q2G210   5 0.555556 -1.27278 0.943444
Q2FW66   6 0.666667 -1.27278 0.943444
Q2FWD0   7 0.777778 -1.27278 0.943444
Q2FUQ1   4 0.444444 -1.27278 0.943444
Q2FVI6   9 1 0.903563 0.161558
Q2FWM7   10 1.11111 0.903563 0.161558
Q2FVN2   0 0 -1.27278 0.943444
Q2FWR2   3 0.333333 -1.27278 0.943444
Q2FYH4   10 1.11111 0.903563 0.161558
Q2FYM8   8 0.888889 -1.27278 0.943444
Q9RFJ6   8 0.888889 -1.27278 0.943444
Q2FZ42   0 0 -1.27278 0.943444
Q2FVX9   5 0.555556 -1.27278 0.943444
Q2G066   4 0.444444 -1.27278 0.943444
Q2FVM3   11 1.22222 0.903563 0.161558
Q2FWT1   6 0.666667 -1.27278 0.943444
Q2FZB8   2 0.222222 -1.27278 0.943444
Q2FUQ8   14 1.55556 0.903563 0.161558
Q2G2I7   0 0 -1.27278 0.943444
Q2FVF7   5 0.555556 -1.27278 0.943444
Q2FV52   6 0.666667 -1.27278 0.943444
Q2FWE3   5 0.555556 -1.27278 0.943444
Q2G144   2 0.222222 -1.27278 0.943444
Q2FXZ1   5 0.555556 -1.27278 0.943444
Q2FX34   1 0.111111 -1.27278 0.943444
Q2FWV4   0 0 -1.27278 0.943444
Q2FZ11   10 1.11111 0.903563 0.161558
Q2G141   8 0.888889 -1.27278 0.943444
Q2FWF5   1 0.111111 -1.27278 0.943444
Q2FV34   0 0 -1.27278 0.943444
Q2FWQ0   5 0.555556 -1.27278 0.943444
Q2FV88   3 0.333333 -1.27278 0.943444
Q2G2P0   4 0.444444 -1.27278 0.943444
Q2FYW8   6 0.666667 -1.27278 0.943444
Q2G1W1   1 0.111111 -1.27278 0.943444
Q2FVC2   3 0.333333 -1.27278 0.943444
Q2G0D3   11 1.22222 0.903563 0.161558
Q2FV89   3 0.333333 -1.27278 0.943444
Q2G1U2   1 0.111111 -1.27278 0.943444
Q2FX32   4 0.444444 -1.27278 0.943444
Q2FXS7   8 0.888889 -1.27278 0.943444
Q2FVX1   8 0.888889 -1.27278 0.943444
Q2FVE0   9 1 0.903563 0.161558
Q2G270   0 0 -1.27278 0.943444
Q9EYW6   0 0 -1.27278 0.943444
Q2FVB8   13 1.44444 0.903563 0.161558
Q2FZT9   14 1.55556 0.903563 0.161558
Q2G298   5 0.555556 -1.27278 0.943444
Q2FX49   8 0.888889 -1.27278 0.943444
Q2G0Z0   6 0.666667 -1.27278 0.943444
Q2FW39   4 0.444444 -1.27278 0.943444
Q2G252   5 0.555556 -1.27278 0.943444
Q2G0A3   0 0 -1.27278 0.943444
Q2FYJ7   5 0.555556 -1.27278 0.943444
Q2FWT2   4 0.444444 -1.27278 0.943444
Q2FWQ5   9 1 0.903563 0.161558
Q2G2J7   3 0.333333 -1.27278 0.943444
Q2FY75   12 1.33333 0.903563 0.161558
Q2G106   3 0.333333 -1.27278 0.943444
Q2FVY3   0 0 -1.27278 0.943444
Q2FVP9   3 0.333333 -1.27278 0.943444
Q2FW42   1 0.111111 -1.27278 0.943444
Q2FUV9   3 0.333333 -1.27278 0.943444
Q2FVR7   4 0.444444 -1.27278 0.943444
Q2FZN1   1 0.111111 -1.27278 0.943444
Q2G2Q7   6 0.631579 -1.27278 0.943444
Q2G150   4 0.421053 -1.27278 0.943444
Q2G081   2 0.210526 -1.27278 0.943444
Q2FV45   3 0.315789 -1.27278 0.943444
Q2FX02   3 0.315789 -1.27278 0.943444
P0A0Q4   16 1.68421 0.903563 0.161558
Q2G0L9   4 0.421053 -1.27278 0.943444
Q2FY04   4 0.421053 -1.27278 0.943444
Q2FV48   11 1.15789 0.903563 0.161558
Q2FW64   5 0.526316 -1.27278 0.943444
Q2FX63   9 0.947368 -1.27278 0.943444
Q2G1T3   4 0.421053 -1.27278 0.943444
Q2G0K9   0 0 -1.27278 0.943444
Q2FZ00   10 1.05263 0.903563 0.161558
Q2FVL9   0 0 -1.27278 0.943444
Q2FW33   6 0.631579 -1.27278 0.943444
Q2FWT9   2 0.210526 -1.27278 0.943444
Q2FZF7   1 0.105263 -1.27278 0.943444
Q2FWL1   3 0.315789 -1.27278 0.943444
Q2FYS7   0 0 -1.27278 0.943444
Q2FZX3   4 0.421053 -1.27278 0.943444
Q2FXR0   11 1.15789 0.903563 0.161558
Q2G2I9   1 0.105263 -1.27278 0.943444
Q2FWN1   9 0.947368 -1.27278 0.943444
Q2G297   13 1.36842 0.903563 0.161558
Q2FVA0   13 1.36842 0.903563 0.161558
Q2FXX0   0 0 -1.27278 0.943444
Q2G2P4   6 0.631579 -1.27278 0.943444
Q2G0P8   8 0.842105 -1.27278 0.943444
Q2FVN3   7 0.736842 -1.27278 0.943444
Q2FXK7   4 0.421053 -1.27278 0.943444
Q2FZF8   1 0.105263 -1.27278 0.943444
Q2FWR0   2 0.210526 -1.27278 0.943444
Q2FXL2   12 1.26316 0.903563 0.161558
Q2FWA9   11 1.15789 0.903563 0.161558
Q2G282   10 1.05263 0.903563 0.161558
Q9RQQ0   12 1.26316 0.903563 0.161558
Q2FXD7   7 0.736842 -1.27278 0.943444
Q2FUY4   8 0.842105 -1.27278 0.943444
Q2G2W4   11 1.15789 0.903563 0.161558
Q2FZF5   7 0.736842 -1.27278 0.943444
Q2FY42   0 0 -1.27278 0.943444
Q2FUS3   8 0.842105 -1.27278 0.943444
Q2G2E7   11 1.15789 0.903563 0.161558
Q2G0S6   1 0.105263 -1.27278 0.943444
Q2G0C2   8 0.842105 -1.27278 0.943444
Q2FWF8   7 0.736842 -1.27278 0.943444
Q2G000   5 0.526316 -1.27278 0.943444
Q2FWX2   4 0.421053 -1.27278 0.943444
Q2FZS2   2 0.210526 -1.27278 0.943444
Q2FW16   0 0 -1.27278 0.943444
Q2FZI2   8 0.842105 -1.27278 0.943444
Q2G1Q5   12 1.26316 0.903563 0.161558
Q2G1A5   6 0.631579 -1.27278 0.943444
Q2G0P7   9 0.947368 -1.27278 0.943444
Q2FWV3   0 0 -1.27278 0.943444
Q2FW51   2 0.210526 -1.27278 0.943444
Q2FVI4   2 0.210526 -1.27278 0.943444
Q2FVN7   3 0.315789 -1.27278 0.943444
Q2FWP9   1 0.105263 -1.27278 0.943444
Q2FXT2   8 0.842105 -1.27278 0.943444
P0A0F4   8 0.842105 -1.27278 0.943444
Q2G126   5 0.526316 -1.27278 0.943444
Q2FW82   14 1.47368 0.903563 0.161558
Q2FY44   8 0.842105 -1.27278 0.943444
Q2G0N9   8 0.842105 -1.27278 0.943444
Q2G0Z9   9 0.947368 -1.27278 0.943444
Q2FV81   4 0.421053 -1.27278 0.943444
Q2FYC4   4 0.421053 -1.27278 0.943444
Q2G178   7 0.736842 -1.27278 0.943444
Q2G079   2 0.210526 -1.27278 0.943444
Q2G2B7   6 0.631579 -1.27278 0.943444
Q2FVF5   4 0.421053 -1.27278 0.943444
Q2G2W2   7 0.736842 -1.27278 0.943444
Q2G1I2   8 0.842105 -1.27278 0.943444
Q2G245   8 0.842105 -1.27278 0.943444
Q2G1H7   11 1.1 0.903563 0.161558
Q2FWF1   2 0.2 -1.27278 0.943444
Q2FZZ9   9 0.9 -1.27278 0.943444
Q2G1W3   3 0.3 -1.27278 0.943444
Q2G204   7 0.7 -1.27278 0.943444
Q2G1H1   4 0.4 -1.27278 0.943444
Q2FXK3   2 0.2 -1.27278 0.943444
Q2G2H8   7 0.7 -1.27278 0.943444
Q2FZP9   5 0.5 -1.27278 0.943444
Q2FWI2   4 0.4 -1.27278 0.943444
Q2FYZ6   11 1.1 0.903563 0.161558
Q2FXS1   9 0.9 -1.27278 0.943444
Q2G200   3 0.3 -1.27278 0.943444
Q2G2L5   14 1.4 0.903563 0.161558
Q2FY73   8 0.8 -1.27278 0.943444
Q2G177   11 1.1 0.903563 0.161558
Q2G2F9   9 0.9 -1.27278 0.943444
Q2FV27   1 0.1 -1.27278 0.943444
Q2FZ56   6 0.6 -1.27278 0.943444
Q2FVF3   10 1 0.903563 0.161558
Q2G0B6   5 0.5 -1.27278 0.943444
Q2G2S5   9 0.9 -1.27278 0.943444
Q2FW68   4 0.4 -1.27278 0.943444
Q2FWX7   3 0.3 -1.27278 0.943444
Q2FWB6   10 1 0.903563 0.161558
Q2FXA9   3 0.3 -1.27278 0.943444
Q2FXP3   5 0.5 -1.27278 0.943444
Q2FUX5   6 0.6 -1.27278 0.943444
Q2FZZ4   4 0.4 -1.27278 0.943444
Q2FX98   9 0.9 -1.27278 0.943444
Q2FV23   1 0.1 -1.27278 0.943444
Q2FUR1   6 0.6 -1.27278 0.943444
Q2FY49   8 0.8 -1.27278 0.943444
Q2G017   2 0.2 -1.27278 0.943444
Q2G2K9   14 1.4 0.903563 0.161558
Q2G2N9   3 0.3 -1.27278 0.943444
Q2G0E9   9 0.9 -1.27278 0.943444
Q2FY19   6 0.6 -1.27278 0.943444
Q2G1E3   6 0.6 -1.27278 0.943444
Q2FW17   0 0 -1.27278 0.943444
Q2FWK9   4 0.4 -1.27278 0.943444
Q2G2Q6   6 0.6 -1.27278 0.943444
Q2G2Q5   7 0.7 -1.27278 0.943444
Q2G1U9   4 0.4 -1.27278 0.943444
Q2G299   6 0.6 -1.27278 0.943444
Q2FX75   0 0 -1.27278 0.943444
Q2G058   3 0.3 -1.27278 0.943444
Q2G0E3   2 0.2 -1.27278 0.943444
Q2FYK0   9 0.9 -1.27278 0.943444
Q2G2K6   0 0 -1.27278 0.943444
Q2FYN0   0 0 -1.27278 0.943444
Q2FVK7   9 0.9 -1.27278 0.943444
Q2FX15   4 0.4 -1.27278 0.943444
Q2FVN9   14 1.4 0.903563 0.161558
Q2FWX0   13 1.3 0.903563 0.161558
Q2G143   5 0.5 -1.27278 0.943444
Q2G0C7   2 0.2 -1.27278 0.943444
Q2G0K6   6 0.6 -1.27278 0.943444
Q2FZZ1   12 1.2 0.903563 0.161558
Q2FV13   3 0.3 -1.27278 0.943444
Q2G128   9 0.9 -1.27278 0.943444
Q2FXU2   1 0.1 -1.27278 0.943444
Q2G2R4   5 0.5 -1.27278 0.943444
Q2FXM1   6 0.6 -1.27278 0.943444
Q8KQR1   2 0.2 -1.27278 0.943444
Q2G2Q9   7 0.7 -1.27278 0.943444
Q2FVG9   12 1.2 0.903563 0.161558
Q2FV56   10 1 0.903563 0.161558
Q2FWG7   14 1.33333 0.903563 0.161558
Q2G0T1   8 0.761905 -1.27278 0.943444
Q2FXB9   10 0.952381 -1.27278 0.943444
Q2FZP3   13 1.2381 0.903563 0.161558
Q2FZQ2   11 1.04762 0.903563 0.161558
Q2FXS4   5 0.47619 -1.27278 0.943444
Q2FZ21   4 0.380952 -1.27278 0.943444
Q2G2X2   7 0.666667 -1.27278 0.943444
Q2FZF6   4 0.380952 -1.27278 0.943444
Q2FYA0   2 0.190476 -1.27278 0.943444
Q2G2A9   14 1.33333 0.903563 0.161558
Q2FYB9   4 0.380952 -1.27278 0.943444
Q2FYI4   6 0.571429 -1.27278 0.943444
Q2FYL4   4 0.380952 -1.27278 0.943444
Q2G1T0   15 1.42857 0.903563 0.161558
Q2FXW7   4 0.380952 -1.27278 0.943444
Q2FZA1   9 0.857143 -1.27278 0.943444
Q2FY76   11 1.04762 0.903563 0.161558
Q2FZ97   7 0.666667 -1.27278 0.943444
Q2G1I4   11 1.04762 0.903563 0.161558
Q2FYQ6   11 1.04762 0.903563 0.161558
Q2FXL6   5 0.47619 -1.27278 0.943444
Q2G2G6   8 0.761905 -1.27278 0.943444
Q2FVH1   11 1.04762 0.903563 0.161558
Q2FYA8   2 0.190476 -1.27278 0.943444
Q2G2M5   8 0.761905 -1.27278 0.943444
Q2FV99   1 0.0952381 -1.27278 0.943444
Q2G105   1 0.0952381 -1.27278 0.943444
Q2FW23   5 0.47619 -1.27278 0.943444
Q2G012   2 0.190476 -1.27278 0.943444
Q2G2V5   1 0.0952381 -1.27278 0.943444
Q2FW07   11 1.04762 0.903563 0.161558
Q2G0F2   1 0.0952381 -1.27278 0.943444
Q2FZC9   13 1.2381 0.903563 0.161558
Q2FXE9   12 1.14286 0.903563 0.161558
Q2FV47   3 0.285714 -1.27278 0.943444
Q2G2Q8   9 0.857143 -1.27278 0.943444
Q2FYE7   9 0.857143 -1.27278 0.943444
Q2FUT3   12 1.14286 0.903563 0.161558
Q2G068   9 0.857143 -1.27278 0.943444
Q2G2D3   4 0.380952 -1.27278 0.943444
Q2FYK4   5 0.47619 -1.27278 0.943444
Q2FX36   3 0.285714 -1.27278 0.943444
Q2G0A4   15 1.42857 0.903563 0.161558
Q2G080   14 1.33333 0.903563 0.161558
Q2FUT1   8 0.761905 -1.27278 0.943444
Q2FYH3   11 1.04762 0.903563 0.161558
Q2FXA7   6 0.571429 -1.27278 0.943444
Q2G2Y6   0 0 -1.27278 0.943444
Q2FY55   6 0.571429 -1.27278 0.943444
Q2FY61   2 0.190476 -1.27278 0.943444
Q2G0E2   4 0.380952 -1.27278 0.943444
Q2FVY1   5 0.47619 -1.27278 0.943444
Q2FUV1   9 0.857143 -1.27278 0.943444
Q2FUS9   0 0 -1.27278 0.943444
Q2G1A1   0 0 -1.27278 0.943444
P60639   13 1.2381 0.903563 0.161558
Q2FZE9   0 0 -1.27278 0.943444
Q2G1I9   12 1.14286 0.903563 0.161558
Q2FWN0   8 0.761905 -1.27278 0.943444
Q2FZE3   5 0.47619 -1.27278 0.943444
Q93Q23   12 1.14286 0.903563 0.161558
Q2FWE9   7 0.666667 -1.27278 0.943444
Q2FUS1   13 1.2381 0.903563 0.161558
Q2FVM5   9 0.857143 -1.27278 0.943444
Q2G2N7   9 0.857143 -1.27278 0.943444
Q2FWG0   13 1.2381 0.903563 0.161558
Q2FXV7   13 1.2381 0.903563 0.161558
Q2FW69   11 1.04762 0.903563 0.161558
P0A0F8   2 0.190476 -1.27278 0.943444
Q2G055   5 0.47619 -1.27278 0.943444
Q2FV37   11 1.04762 0.903563 0.161558
Q2G225   12 1.14286 0.903563 0.161558
Q2FXG2   3 0.285714 -1.27278 0.943444
Q2FY87   1 0.0952381 -1.27278 0.943444
Q2FWR7   3 0.285714 -1.27278 0.943444
Q2G1U6   7 0.666667 -1.27278 0.943444
Q2G006   5 0.47619 -1.27278 0.943444
Q2G2I6   13 1.18182 0.903563 0.161558
Q2FWS1   0 0 -1.27278 0.943444
Q2FYF5   7 0.636364 -1.27278 0.943444
Q2G0F1   14 1.27273 0.903563 0.161558
Q2G0J2   9 0.818182 -1.27278 0.943444
Q2FXE3   9 0.818182 -1.27278 0.943444
Q2FYV8   6 0.545455 -1.27278 0.943444
Q2G1X6   7 0.636364 -1.27278 0.943444
Q2FUP5   11 1 0.903563 0.161558
Q2G1A4   12 1.09091 0.903563 0.161558
Q2G0H9   8 0.727273 -1.27278 0.943444
Q2G0M0   13 1.18182 0.903563 0.161558
Q2FYK6   4 0.363636 -1.27278 0.943444
Q2G023   5 0.454545 -1.27278 0.943444
Q2G0G2   5 0.454545 -1.27278 0.943444
Q2FXC0   1 0.0909091 -1.27278 0.943444
Q2FXF1   2 0.181818 -1.27278 0.943444
Q2FW00   10 0.909091 -1.27278 0.943444
Q2G1E7   14 1.27273 0.903563 0.161558
Q2FWE7   10 0.909091 -1.27278 0.943444
Q2FY32   9 0.818182 -1.27278 0.943444
Q2FUU0   1 0.0909091 -1.27278 0.943444
Q2FVU5   5 0.454545 -1.27278 0.943444
Q2G062   11 1 0.903563 0.161558
Q2FV26   11 1 0.903563 0.161558
Q2FW97   6 0.545455 -1.27278 0.943444
Q2FZY8   18 1.63636 0.903563 0.161558
Q2G277   13 1.18182 0.903563 0.161558
Q2G0V1   11 1 0.903563 0.161558
Q2FWJ3   5 0.454545 -1.27278 0.943444
Q2G2J2   1 0.0909091 -1.27278 0.943444
Q2FVB0   16 1.45455 0.903563 0.161558
Q2G278   4 0.363636 -1.27278 0.943444
Q2G107   1 0.0909091 -1.27278 0.943444
P0A0M9   7 0.636364 -1.27278 0.943444
Q2G067   14 1.27273 0.903563 0.161558
Q2FV55   1 0.0909091 -1.27278 0.943444
Q2G1L3   3 0.272727 -1.27278 0.943444
Q2G2R0   7 0.636364 -1.27278 0.943444
Q2G2T3   2 0.181818 -1.27278 0.943444
Q2FWA8   11 1 0.903563 0.161558
Q2G056   11 1 0.903563 0.161558
Q2FWR1   11 1 0.903563 0.161558
Q2FXP9   4 0.363636 -1.27278 0.943444
Q2FZI4   8 0.727273 -1.27278 0.943444
Q2G2L7   9 0.818182 -1.27278 0.943444
Q2FVG1   11 1 0.903563 0.161558
Q2G1I7   5 0.454545 -1.27278 0.943444
Q2FVB6   14 1.27273 0.903563 0.161558
Q2G001   7 0.636364 -1.27278 0.943444
Q2FUX3   2 0.181818 -1.27278 0.943444
Q2G1Q9   8 0.727273 -1.27278 0.943444
Q2G2S9   7 0.636364 -1.27278 0.943444
Q2FXZ8   6 0.545455 -1.27278 0.943444
Q2FZI7   7 0.636364 -1.27278 0.943444
Q2FUS6   6 0.545455 -1.27278 0.943444
Q2FUZ6   6 0.545455 -1.27278 0.943444
Q2FYQ9   8 0.727273 -1.27278 0.943444
Q2FYS8   4 0.363636 -1.27278 0.943444
Q2FYS6   12 1.09091 0.903563 0.161558
Q2FZG6   4 0.363636 -1.27278 0.943444
Q2G1L9   11 1 0.903563 0.161558
Q2FXT3   10 0.909091 -1.27278 0.943444
Q2FZN9   3 0.272727 -1.27278 0.943444
Q2FW20   3 0.272727 -1.27278 0.943444
Q2G0H3   6 0.545455 -1.27278 0.943444
Q2FV98   3 0.272727 -1.27278 0.943444
Q2FXR7   14 1.27273 0.903563 0.161558
Q2G1T4   6 0.545455 -1.27278 0.943444
Q2FW38   7 0.636364 -1.27278 0.943444
Q2G2P6   11 1 0.903563 0.161558
Q2FVL7   7 0.636364 -1.27278 0.943444
Q2FVY2   4 0.363636 -1.27278 0.943444
Q2FYZ0   6 0.545455 -1.27278 0.943444
Q2FYW2   11 1 0.903563 0.161558
P60643   11 1 0.903563 0.161558
Q2G265   3 0.272727 -1.27278 0.943444
Q2FV42   15 1.36364 0.903563 0.161558
Q2FXN0   17 1.54545 0.903563 0.161558
Q2G2D9   15 1.36364 0.903563 0.161558
Q2FV75   6 0.545455 -1.27278 0.943444
Q2FYE0   12 1.09091 0.903563 0.161558
Q2FX03   14 1.27273 0.903563 0.161558
Q2FX89   4 0.363636 -1.27278 0.943444
Q2FX43   0 0 -1.27278 0.943444
Q2FV69   12 1.04348 0.903563 0.161558
P72360   12 1.04348 0.903563 0.161558
Q2FVQ1   5 0.434783 -1.27278 0.943444
Q2FYG7   9 0.782609 -1.27278 0.943444
Q2G1J8   12 1.04348 0.903563 0.161558
Q2FW77   14 1.21739 0.903563 0.161558
Q2FWI4   5 0.434783 -1.27278 0.943444
Q2FX62   2 0.173913 -1.27278 0.943444
Q2G0U6   6 0.521739 -1.27278 0.943444
Q2G0P2   3 0.26087 -1.27278 0.943444
Q2G0B8   7 0.608696 -1.27278 0.943444
Q2FVL3   11 0.956522 -1.27278 0.943444
Q2G1K8   10 0.869565 -1.27278 0.943444
Q2G2R9   11 0.956522 -1.27278 0.943444
Q2G2I3   10 0.869565 -1.27278 0.943444
Q2FY56   12 1.04348 0.903563 0.161558
Q2G0B1   11 0.956522 -1.27278 0.943444
Q2G1T1   6 0.521739 -1.27278 0.943444
Q2FVX5   15 1.30435 0.903563 0.161558
Q2G0H8   8 0.695652 -1.27278 0.943444
Q2FVT3   4 0.347826 -1.27278 0.943444
Q2FWF6   5 0.434783 -1.27278 0.943444
Q2FWZ6   12 1.04348 0.903563 0.161558
Q2FZ77   4 0.347826 -1.27278 0.943444
Q2G0H0   8 0.695652 -1.27278 0.943444
Q2G2G7   6 0.521739 -1.27278 0.943444
Q2G117   6 0.521739 -1.27278 0.943444
Q2FXG9   4 0.347826 -1.27278 0.943444
Q2FWE4   4 0.347826 -1.27278 0.943444
Q2FUS0   11 0.956522 -1.27278 0.943444
Q2FWR3   16 1.3913 0.903563 0.161558
Q2FYA9   0 0 -1.27278 0.943444
Q2G0Y5   13 1.13043 0.903563 0.161558
Q2FZZ8   5 0.434783 -1.27278 0.943444
Q2G1Z6   12 1.04348 0.903563 0.161558
Q2FX53   12 1.04348 0.903563 0.161558
Q2FZC4   2 0.173913 -1.27278 0.943444
Q2FUS5   17 1.47826 0.903563 0.161558
Q2G1R0   11 0.956522 -1.27278 0.943444
Q2G0D5   11 0.956522 -1.27278 0.943444
Q2FY18   12 1.04348 0.903563 0.161558
Q2FYH8   12 1.04348 0.903563 0.161558
Q2G1F2   4 0.347826 -1.27278 0.943444
Q2G0Q5   3 0.26087 -1.27278 0.943444
Q2FVR2   4 0.347826 -1.27278 0.943444
Q2FZE7   2 0.173913 -1.27278 0.943444
Q2G0I0   10 0.869565 -1.27278 0.943444
Q2G0R1   6 0.521739 -1.27278 0.943444
Q2G0L7   3 0.26087 -1.27278 0.943444
Q2FWI1   12 1.04348 0.903563 0.161558
Q2G0F7   12 1.04348 0.903563 0.161558
Q2FXY3   8 0.695652 -1.27278 0.943444
P0A084   9 0.782609 -1.27278 0.943444
Q2G0G5   8 0.695652 -1.27278 0.943444
Q2FZE5   10 0.869565 -1.27278 0.943444
Q2G0A2   14 1.21739 0.903563 0.161558
Q2FVE8   13 1.13043 0.903563 0.161558
Q2G2M8   3 0.26087 -1.27278 0.943444
Q2FYH7   12 1.04348 0.903563 0.161558
Q2FVR8   7 0.608696 -1.27278 0.943444
Q2FZU9   4 0.347826 -1.27278 0.943444
Q2FYX7   8 0.695652 -1.27278 0.943444
Q2G280   6 0.521739 -1.27278 0.943444
Q2FVG5   8 0.695652 -1.27278 0.943444
Q2FWX1   12 1.04348 0.903563 0.161558
Q2FVB3   16 1.3913 0.903563 0.161558
Q2G2A1   5 0.434783 -1.27278 0.943444
Q2G1W7   2 0.173913 -1.27278 0.943444
Q2FW36   9 0.782609 -1.27278 0.943444
P31337   9 0.782609 -1.27278 0.943444
Q2FXB8   11 0.956522 -1.27278 0.943444
Q2G2F3   6 0.521739 -1.27278 0.943444
Q2FYM7   8 0.695652 -1.27278 0.943444
Q2FYB2   2 0.173913 -1.27278 0.943444
Q2G2E2   12 1 0.903563 0.161558
Q2G2G9   12 1 0.903563 0.161558
Q2FVC5   3 0.25 -1.27278 0.943444
Q2G0T3   7 0.583333 -1.27278 0.943444
Q2G074   12 1 0.903563 0.161558
Q2G016   3 0.25 -1.27278 0.943444
Q2G0G4   6 0.5 -1.27278 0.943444
Q2G2K1   2 0.166667 -1.27278 0.943444
Q2FXE1   13 1.08333 0.903563 0.161558
Q2FWD2   6 0.5 -1.27278 0.943444
Q2G1Q0   5 0.416667 -1.27278 0.943444
Q2G073   13 1.08333 0.903563 0.161558
Q2G1T7   10 0.833333 -1.27278 0.943444
Q2FVI3   5 0.416667 -1.27278 0.943444
Q2FZ93   11 0.916667 -1.27278 0.943444
Q2FVQ7   2 0.166667 -1.27278 0.943444
Q2G2B9   14 1.16667 0.903563 0.161558
Q2FZN5   13 1.08333 0.903563 0.161558
Q2FY72   4 0.333333 -1.27278 0.943444
Q2G0A0   6 0.5 -1.27278 0.943444
Q2FZQ8   13 1.08333 0.903563 0.161558
Q2FXP1   9 0.75 -1.27278 0.943444
P0A0B7   4 0.333333 -1.27278 0.943444
Q2FYW0   13 1.08333 0.903563 0.161558
Q2G230   10 0.833333 -1.27278 0.943444
Q2G0H5   8 0.666667 -1.27278 0.943444
Q2G0B7   10 0.833333 -1.27278 0.943444
Q2G131   12 1 0.903563 0.161558
Q2G0Y4   9 0.75 -1.27278 0.943444
Q2G2L0   11 0.916667 -1.27278 0.943444
Q2G101   9 0.75 -1.27278 0.943444
Q2G036   6 0.5 -1.27278 0.943444
Q2FXN3   11 0.916667 -1.27278 0.943444
Q2FWY2   9 0.75 -1.27278 0.943444
Q2FXK6   11 0.916667 -1.27278 0.943444
Q2G2Y3   4 0.333333 -1.27278 0.943444
Q2G1P8   5 0.416667 -1.27278 0.943444
Q2G0N7   4 0.333333 -1.27278 0.943444
Q2FW43   10 0.833333 -1.27278 0.943444
Q2G2N4   13 1.08333 0.903563 0.161558
Q2FW59   2 0.166667 -1.27278 0.943444
Q2G1V0   12 1 0.903563 0.161558
Q2G010   7 0.583333 -1.27278 0.943444
Q2FWJ4   13 1.08333 0.903563 0.161558
Q2FUR3   7 0.583333 -1.27278 0.943444
Q2FXE4   12 1 0.903563 0.161558
Q2FY36   5 0.416667 -1.27278 0.943444
Q2G1Q7   4 0.333333 -1.27278 0.943444
Q2FX09   10 0.833333 -1.27278 0.943444
Q2G0Z1   6 0.5 -1.27278 0.943444
Q2FWJ1   6 0.5 -1.27278 0.943444
Q2FUT4   6 0.5 -1.27278 0.943444
Q2FYI1   5 0.416667 -1.27278 0.943444
Q2FXQ8   5 0.416667 -1.27278 0.943444
Q2FUZ0   12 1 0.903563 0.161558
P0A086   9 0.75 -1.27278 0.943444
Q2FZM0   11 0.916667 -1.27278 0.943444
Q2FXL3   6 0.5 -1.27278 0.943444
Q2G2K7   13 1.08333 0.903563 0.161558
Q2FVL1   14 1.16667 0.903563 0.161558
Q2FW21   2 0.166667 -1.27278 0.943444
Q2G201   6 0.5 -1.27278 0.943444
Q2FVV6   10 0.833333 -1.27278 0.943444
Q2FV03   5 0.416667 -1.27278 0.943444
Q2G2T2   14 1.16667 0.903563 0.161558
Q2FZ44   1 0.0833333 -1.27278 0.943444
Q2G1N7   11 0.916667 -1.27278 0.943444
Q2G172   14 1.16667 0.903563 0.161558
Q2G208   13 1.08333 0.903563 0.161558
Q2FZR7   14 1.16667 0.903563 0.161558
Q2G2K2   0 0 -1.27278 0.943444
Q2FVA4   13 1.08333 0.903563 0.161558
Q2G0F5   14 1.16667 0.903563 0.161558
Q2G0X0   3 0.25 -1.27278 0.943444
Q2FXU0   3 0.25 -1.27278 0.943444
Q2FXX9   9 0.75 -1.27278 0.943444
Q2G2K8   1 0.0833333 -1.27278 0.943444
Q2G0X1   3 0.24 -1.27278 0.943444
Q2FXI8   0 0 -1.27278 0.943444
Q2G0L1   8 0.64 -1.27278 0.943444
Q2FX07   6 0.48 -1.27278 0.943444
Q2G139   3 0.24 -1.27278 0.943444
Q2FUV5   7 0.56 -1.27278 0.943444
Q2FVD0   3 0.24 -1.27278 0.943444
Q2FX10   13 1.04 0.903563 0.161558
Q2G1W5   6 0.48 -1.27278 0.943444
Q2G1Y7   4 0.32 -1.27278 0.943444
Q2G190   6 0.48 -1.27278 0.943444
Q2FV59   15 1.2 0.903563 0.161558
Q2FZS3   2 0.16 -1.27278 0.943444
Q2FX90   7 0.56 -1.27278 0.943444
Q2FW85   11 0.88 -1.27278 0.943444
Q2FZ65   9 0.72 -1.27278 0.943444
Q2FXJ7   9 0.72 -1.27278 0.943444
Q2FVW2   14 1.12 0.903563 0.161558
Q2G0H4   9 0.72 -1.27278 0.943444
Q2FVV4   12 0.96 -1.27278 0.943444
Q2FUR9   13 1.04 0.903563 0.161558
Q2FW06   2 0.16 -1.27278 0.943444
Q2FY84   6 0.48 -1.27278 0.943444
Q2G132   7 0.56 -1.27278 0.943444
Q2G0C9   4 0.32 -1.27278 0.943444
Q2G2N1   13 1.04 0.903563 0.161558
Q2FVF2   12 0.96 -1.27278 0.943444
Q2FZ30   13 1.04 0.903563 0.161558
Q2FXX8   7 0.56 -1.27278 0.943444
Q2FZX6   12 0.96 -1.27278 0.943444
Q2G1Z2   13 1.04 0.903563 0.161558
Q2G0G7   8 0.64 -1.27278 0.943444
Q2FV53   4 0.32 -1.27278 0.943444
Q2FV28   11 0.88 -1.27278 0.943444
Q2G097   6 0.48 -1.27278 0.943444
Q2FZC5   7 0.56 -1.27278 0.943444
Q2FY77   11 0.88 -1.27278 0.943444
Q2FVA9   5 0.4 -1.27278 0.943444
Q2G2W5   0 0 -1.27278 0.943444
Q2FX97   12 0.96 -1.27278 0.943444
Q2G1F3   4 0.32 -1.27278 0.943444
Q2FYU1   4 0.32 -1.27278 0.943444
Q2FUP6   14 1.12 0.903563 0.161558
Q2G2U7   13 1.04 0.903563 0.161558
Q2FY09   9 0.72 -1.27278 0.943444
Q2G1J6   13 1.04 0.903563 0.161558
Q2G059   3 0.24 -1.27278 0.943444
Q2FVK5   13 1.04 0.903563 0.161558
Q2G0H7   9 0.72 -1.27278 0.943444
Q2FWN2   12 0.96 -1.27278 0.943444
Q2FYV7   10 0.8 -1.27278 0.943444
Q2G236   16 1.28 0.903563 0.161558
Q2FZR6   13 1.04 0.903563 0.161558
Q2G1P9   5 0.4 -1.27278 0.943444
Q2G0R9   7 0.56 -1.27278 0.943444
Q2FUZ9   8 0.64 -1.27278 0.943444
Q2FVP2   6 0.48 -1.27278 0.943444
Q2FXC8   2 0.16 -1.27278 0.943444
Q2FVC4   4 0.32 -1.27278 0.943444
Q2FZ29   4 0.32 -1.27278 0.943444
Q2FYR8   4 0.307692 -1.27278 0.943444
Q2FY23   4 0.307692 -1.27278 0.943444
Q2G0D4   7 0.538462 -1.27278 0.943444
Q2FZ38   13 1 0.903563 0.161558
Q2FXH1   13 1 0.903563 0.161558
Q2FXZ9   10 0.769231 -1.27278 0.943444
Q2G1V3   14 1.07692 0.903563 0.161558
Q2FVZ0   13 1 0.903563 0.161558
Q2FV95   13 1 0.903563 0.161558
Q2G196   9 0.692308 -1.27278 0.943444
Q2FZ61   5 0.384615 -1.27278 0.943444
Q2FW27   10 0.769231 -1.27278 0.943444
Q2FWH2   15 1.15385 0.903563 0.161558
Q2FZQ9   14 1.07692 0.903563 0.161558
Q2FWQ9   8 0.615385 -1.27278 0.943444
Q2G1N5   12 0.923077 -1.27278 0.943444
Q2FZP8   13 1 0.903563 0.161558
Q2FXC2   5 0.384615 -1.27278 0.943444
Q2G0X9   2 0.153846 -1.27278 0.943444
Q2FX08   4 0.307692 -1.27278 0.943444
Q2FUV2   11 0.846154 -1.27278 0.943444
Q2FZT8   3 0.230769 -1.27278 0.943444
Q2G2N2   13 1 0.903563 0.161558
Q2G0M1   12 0.923077 -1.27278 0.943444
Q2FVX8   5 0.384615 -1.27278 0.943444
Q2G220   8 0.615385 -1.27278 0.943444
Q2FW37   7 0.538462 -1.27278 0.943444
Q2G203   12 0.923077 -1.27278 0.943444
Q2FY89   9 0.692308 -1.27278 0.943444
Q2G1K7   11 0.846154 -1.27278 0.943444
Q2G013   13 1 0.903563 0.161558
Q2FV91   13 1 0.903563 0.161558
Q2FW92   14 1.07692 0.903563 0.161558
Q2G1U5   10 0.769231 -1.27278 0.943444
Q2G2A6   8 0.615385 -1.27278 0.943444
Q2G0G9   8 0.615385 -1.27278 0.943444
P0A088   0 0 -1.27278 0.943444
Q2G0B4   12 0.923077 -1.27278 0.943444
Q2G0X7   2 0.153846 -1.27278 0.943444
Q2G0S0   4 0.307692 -1.27278 0.943444
Q2FW12   4 0.307692 -1.27278 0.943444
Q2G0J7   9 0.692308 -1.27278 0.943444
Q2FW76   11 0.846154 -1.27278 0.943444
Q2G1Z7   10 0.769231 -1.27278 0.943444
Q2G2S1   10 0.769231 -1.27278 0.943444
Q2G1B1   7 0.538462 -1.27278 0.943444
Q2FVP3   15 1.15385 0.903563 0.161558
Q2G1V1   6 0.461538 -1.27278 0.943444
Q2G1H8   5 0.384615 -1.27278 0.943444
Q2G149   8 0.615385 -1.27278 0.943444
Q2FXC7   3 0.230769 -1.27278 0.943444
Q2G019   5 0.384615 -1.27278 0.943444
Q2FWL6   10 0.769231 -1.27278 0.943444
Q2G199   14 1.07692 0.903563 0.161558
Q2FY41   0 0 -1.27278 0.943444
Q2FX33   8 0.615385 -1.27278 0.943444
Q2G181   6 0.461538 -1.27278 0.943444
Q2FVT1   13 1 0.903563 0.161558
Q2G0Z5   12 0.923077 -1.27278 0.943444
Q2FZC7   13 1 0.903563 0.161558
Q2G1U0   8 0.615385 -1.27278 0.943444
Q2FW18   6 0.461538 -1.27278 0.943444
Q2G0H1   7 0.538462 -1.27278 0.943444
Q2FX22   8 0.615385 -1.27278 0.943444
Q2G157   10 0.769231 -1.27278 0.943444
Q2G2J5   14 1.07692 0.903563 0.161558
Q2FZH9   14 1.07692 0.903563 0.161558
Q2FZA6   14 1.07692 0.903563 0.161558
Q2G1N6   14 1.07692 0.903563 0.161558
Q2FVR4   12 0.923077 -1.27278 0.943444
Q2FY13   11 0.846154 -1.27278 0.943444
Q2G025   8 0.615385 -1.27278 0.943444
Q2FV36   11 0.846154 -1.27278 0.943444
Q2G0W9   4 0.307692 -1.27278 0.943444
Q2G0L0   7 0.538462 -1.27278 0.943444
Q2FUR2   4 0.307692 -1.27278 0.943444
Q2FVJ9   5 0.384615 -1.27278 0.943444
Q2G1S8   3 0.222222 -1.27278 0.943444
Q2FVJ5   9 0.666667 -1.27278 0.943444
Q2FZ39   12 0.888889 -1.27278 0.943444
Q2FWP6   10 0.740741 -1.27278 0.943444
Q2FVB4   9 0.666667 -1.27278 0.943444
Q2G0V7   8 0.592593 -1.27278 0.943444
Q2FUV4   4 0.296296 -1.27278 0.943444
Q2FYG5   10 0.740741 -1.27278 0.943444
Q2FW71   12 0.888889 -1.27278 0.943444
Q2FZB1   2 0.148148 -1.27278 0.943444
Q2G0Y9   4 0.296296 -1.27278 0.943444
Q2G0X4   3 0.222222 -1.27278 0.943444
Q2FZL2   3 0.222222 -1.27278 0.943444
Q2FVS1   4 0.296296 -1.27278 0.943444
Q2G099   5 0.37037 -1.27278 0.943444
Q2FZN0   5 0.37037 -1.27278 0.943444
Q2FZ50   13 0.962963 -1.27278 0.943444
Q2G0X8   2 0.148148 -1.27278 0.943444
Q2G167   7 0.518519 -1.27278 0.943444
Q2G086   10 0.740741 -1.27278 0.943444
Q2G0D0   9 0.666667 -1.27278 0.943444
Q2FWG3   11 0.814815 -1.27278 0.943444
Q2G228   8 0.592593 -1.27278 0.943444
Q2FWW8   11 0.814815 -1.27278 0.943444
Q2FYL0   1 0.0740741 -1.27278 0.943444
Q2FXX2   10 0.740741 -1.27278 0.943444
Q2G0C4   13 0.962963 -1.27278 0.943444
Q2FZA2   13 0.962963 -1.27278 0.943444
Q2FWL0   7 0.518519 -1.27278 0.943444
Q2FUY9   8 0.592593 -1.27278 0.943444
Q2G0T8   9 0.666667 -1.27278 0.943444
Q2FWK0   8 0.592593 -1.27278 0.943444
Q2G0D9   13 0.962963 -1.27278 0.943444
Q2FZF3   5 0.37037 -1.27278 0.943444
Q2FZ17   9 0.666667 -1.27278 0.943444
Q2G0T6   3 0.222222 -1.27278 0.943444
Q2G140   12 0.888889 -1.27278 0.943444
Q2G2F2   13 0.962963 -1.27278 0.943444
Q2FXG0   6 0.444444 -1.27278 0.943444
Q2FWR4   13 0.962963 -1.27278 0.943444
Q2G195   13 0.962963 -1.27278 0.943444
Q2FVY4   9 0.666667 -1.27278 0.943444
Q2G1I6   8 0.592593 -1.27278 0.943444
Q2FVD5   4 0.296296 -1.27278 0.943444
Q2FZM1   7 0.518519 -1.27278 0.943444
Q2FVG0   8 0.592593 -1.27278 0.943444
Q2FZM7   5 0.37037 -1.27278 0.943444
Q2FZB2   2 0.148148 -1.27278 0.943444
Q2G287   13 0.962963 -1.27278 0.943444
Q2FWG4   13 0.962963 -1.27278 0.943444
Q2G2B3   15 1.11111 0.903563 0.161558
Q2FY48   14 1.03704 0.903563 0.161558
Q9ZNI1   11 0.814815 -1.27278 0.943444
Q2FV94   6 0.444444 -1.27278 0.943444
Q2G2X5   12 0.888889 -1.27278 0.943444
Q2FVX6   7 0.518519 -1.27278 0.943444
Q2G060   18 1.33333 0.903563 0.161558
Q2FVG2   12 0.888889 -1.27278 0.943444
Q2G1Q1   6 0.444444 -1.27278 0.943444
Q2G1F1   4 0.296296 -1.27278 0.943444
Q2FXC5   2 0.148148 -1.27278 0.943444
Q2G2B0   13 0.962963 -1.27278 0.943444
Q2FXR6   15 1.11111 0.903563 0.161558
Q2FXE0   8 0.592593 -1.27278 0.943444
Q2FUY3   9 0.666667 -1.27278 0.943444
Q2G1S6   3 0.222222 -1.27278 0.943444
Q2FVE9   11 0.814815 -1.27278 0.943444
Q2FVU7   9 0.666667 -1.27278 0.943444
Q2FVM7   12 0.888889 -1.27278 0.943444
Q2FVU6   14 1.03704 0.903563 0.161558
Q2FVA1   10 0.740741 -1.27278 0.943444
Q2FWB8   8 0.592593 -1.27278 0.943444
Q2FYR5   5 0.37037 -1.27278 0.943444
Q2G261   12 0.888889 -1.27278 0.943444
Q2G264   11 0.814815 -1.27278 0.943444
Q2G0U4   10 0.740741 -1.27278 0.943444
Q2G226   14 1.03704 0.903563 0.161558
Q2FZT7   4 0.296296 -1.27278 0.943444
Q2FXJ4   14 1.03704 0.903563 0.161558
Q2G047   11 0.814815 -1.27278 0.943444
Q2FWD9   2 0.148148 -1.27278 0.943444
Q2FZH2   14 1.03704 0.903563 0.161558
Q2G044   12 0.888889 -1.27278 0.943444
Q2FVZ8   14 1.03704 0.903563 0.161558
Q2G1C5   14 1.03704 0.903563 0.161558
Q2G1Z1   14 1.03704 0.903563 0.161558
Q2G135   4 0.296296 -1.27278 0.943444
Q2FVE5   10 0.740741 -1.27278 0.943444
Q2FZ70   7 0.518519 -1.27278 0.943444
Q2G2A0   9 0.666667 -1.27278 0.943444
Q2G224   11 0.785714 -1.27278 0.943444
P0A0K3   6 0.428571 -1.27278 0.943444
Q2G1A8   12 0.857143 -1.27278 0.943444
Q2G1P5   11 0.785714 -1.27278 0.943444
Q2FV93   13 0.928571 -1.27278 0.943444
Q2FXC4   4 0.285714 -1.27278 0.943444
Q2FY74   13 0.928571 -1.27278 0.943444
Q2G1M1   9 0.642857 -1.27278 0.943444
Q9EZ11   7 0.5 -1.27278 0.943444
Q2FZB3   2 0.142857 -1.27278 0.943444
Q2G1V2   6 0.428571 -1.27278 0.943444
Q2FVM8   13 0.928571 -1.27278 0.943444
Q2FVR1   6 0.428571 -1.27278 0.943444
Q2FXC3   4 0.285714 -1.27278 0.943444
Q2FUV6   4 0.285714 -1.27278 0.943444
Q2G1D7   8 0.571429 -1.27278 0.943444
Q2FXR2   9 0.642857 -1.27278 0.943444
Q2FW83   11 0.785714 -1.27278 0.943444
Q2G2X7   2 0.142857 -1.27278 0.943444
Q2FVM4   11 0.785714 -1.27278 0.943444
P0A0J3   15 1.07143 0.903563 0.161558
Q2G2L8   12 0.857143 -1.27278 0.943444
Q2FZ27   10 0.714286 -1.27278 0.943444
Q2FZ53   9 0.642857 -1.27278 0.943444
Q2G154   13 0.928571 -1.27278 0.943444
Q2FZS4   14 1 0.903563 0.161558
Q2FYQ5   15 1.07143 0.903563 0.161558
Q2FZL6   10 0.714286 -1.27278 0.943444
Q2FWB9   11 0.785714 -1.27278 0.943444
Q2FUQ4   11 0.785714 -1.27278 0.943444
Q2G293   8 0.571429 -1.27278 0.943444
Q2FZS5   6 0.428571 -1.27278 0.943444
Q2FYP9   16 1.14286 0.903563 0.161558
Q2G0K7   14 1 0.903563 0.161558
Q2FVV2   15 1.07143 0.903563 0.161558
Q2FVN0   12 0.857143 -1.27278 0.943444
Q2FX00   8 0.571429 -1.27278 0.943444
Q2G1I0   13 0.928571 -1.27278 0.943444
Q2FXI2   10 0.714286 -1.27278 0.943444
Q2G2X1   12 0.857143 -1.27278 0.943444
Q2FYG6   15 1.07143 0.903563 0.161558
Q2FXH0   11 0.785714 -1.27278 0.943444
Q2FXU7   11 0.785714 -1.27278 0.943444
Q2G170   9 0.642857 -1.27278 0.943444
Q2FVQ9   7 0.5 -1.27278 0.943444
Q2FWV2   1 0.0714286 -1.27278 0.943444
Q2FVI5   14 1 0.903563 0.161558
Q2FUW0   5 0.357143 -1.27278 0.943444
Q2FXB7   6 0.428571 -1.27278 0.943444
Q2G0J8   10 0.714286 -1.27278 0.943444
Q2FXB5   8 0.571429 -1.27278 0.943444
Q2FYE9   12 0.857143 -1.27278 0.943444
Q2FVE2   10 0.714286 -1.27278 0.943444
Q2G2V6   9 0.642857 -1.27278 0.943444
O08387   15 1.07143 0.903563 0.161558
Q2FZ14   10 0.714286 -1.27278 0.943444
Q2FXW3   8 0.571429 -1.27278 0.943444
Q2FYQ8   14 1 0.903563 0.161558
Q2G2D6   10 0.714286 -1.27278 0.943444
Q2G2T7   10 0.714286 -1.27278 0.943444
Q2FYP8   15 1.07143 0.903563 0.161558
Q2FZ25   9 0.642857 -1.27278 0.943444
Q2FY65   11 0.785714 -1.27278 0.943444
Q2G2T1   13 0.928571 -1.27278 0.943444
Q2G1N0   14 1 0.903563 0.161558
Q2G110   14 1 0.903563 0.161558
Q2G1E1   11 0.785714 -1.27278 0.943444
Q2G2F1   11 0.785714 -1.27278 0.943444
Q2FXE8   10 0.714286 -1.27278 0.943444
Q2FZ06   6 0.428571 -1.27278 0.943444
Q2FVH2   14 1 0.903563 0.161558
Q2FYV6   10 0.714286 -1.27278 0.943444
Q2FZJ3   7 0.482759 -1.27278 0.943444
Q2G095   5 0.344828 -1.27278 0.943444
Q2G2Y0   3 0.206897 -1.27278 0.943444
Q2G2W3   10 0.689655 -1.27278 0.943444
Q2FY07   10 0.689655 -1.27278 0.943444
Q2FXW8   7 0.482759 -1.27278 0.943444
Q2FUR6   9 0.62069 -1.27278 0.943444
Q2FVW6   16 1.10345 0.903563 0.161558
Q2G1X0   0 0 -1.27278 0.943444
Q2G1F6   14 0.965517 -1.27278 0.943444
Q2FVK8   8 0.551724 -1.27278 0.943444
Q2G158   13 0.896552 -1.27278 0.943444
Q2G118   14 0.965517 -1.27278 0.943444
Q2G077   16 1.10345 0.903563 0.161558
Q2G0E0   8 0.551724 -1.27278 0.943444
Q2G263   10 0.689655 -1.27278 0.943444
Q2FUU1   5 0.344828 -1.27278 0.943444
Q2G1X7   7 0.482759 -1.27278 0.943444
Q2G1C0   12 0.827586 -1.27278 0.943444
Q2FVB9   14 0.965517 -1.27278 0.943444
Q2G273   8 0.551724 -1.27278 0.943444
Q53726   8 0.551724 -1.27278 0.943444
Q2G2W9   8 0.551724 -1.27278 0.943444
Q2FZ22   9 0.62069 -1.27278 0.943444
Q2G2U1   9 0.62069 -1.27278 0.943444
Q2FXW6   11 0.758621 -1.27278 0.943444
Q2G0P9   14 0.965517 -1.27278 0.943444
Q2FYE3   9 0.62069 -1.27278 0.943444
Q2FXU3   7 0.482759 -1.27278 0.943444
Q2G052   13 0.896552 -1.27278 0.943444
Q2FZM6   11 0.758621 -1.27278 0.943444
Q2FX25   12 0.827586 -1.27278 0.943444
Q2FX05   6 0.413793 -1.27278 0.943444
Q2G1P2   13 0.896552 -1.27278 0.943444
Q2G2C4   11 0.758621 -1.27278 0.943444
Q2G165   15 1.03448 0.903563 0.161558
Q2FXK8   10 0.689655 -1.27278 0.943444
Q2FWP1   7 0.482759 -1.27278 0.943444
Q2FVU1   14 0.965517 -1.27278 0.943444
Q2FZ78   7 0.482759 -1.27278 0.943444
Q2G0P0   8 0.551724 -1.27278 0.943444
Q2FXX3   16 1.10345 0.903563 0.161558
Q2FVX2   7 0.482759 -1.27278 0.943444
Q2G0Q7   10 0.689655 -1.27278 0.943444
Q2FXS6   4 0.275862 -1.27278 0.943444
Q2FUZ1   9 0.62069 -1.27278 0.943444
Q2FZ87   7 0.482759 -1.27278 0.943444
Q2FXF4   13 0.896552 -1.27278 0.943444
Q2G1G4   14 0.965517 -1.27278 0.943444
Q2FWE6   8 0.551724 -1.27278 0.943444
Q2G2U2   6 0.413793 -1.27278 0.943444
Q2FY17   10 0.689655 -1.27278 0.943444
Q2FVU3   13 0.896552 -1.27278 0.943444
Q2FVK1   0 0 -1.27278 0.943444
Q2G0K5   9 0.62069 -1.27278 0.943444
Q2G2X8   4 0.275862 -1.27278 0.943444
Q2FYZ7   5 0.344828 -1.27278 0.943444
Q2FWG1   8 0.551724 -1.27278 0.943444
Q2G1Q6   11 0.758621 -1.27278 0.943444
Q2G2X9   3 0.206897 -1.27278 0.943444
Q2FWN9   0 0 -1.27278 0.943444
Q2FYZ2   12 0.827586 -1.27278 0.943444
Q2FZJ1   5 0.344828 -1.27278 0.943444
Q2G002   6 0.413793 -1.27278 0.943444
Q2FVL4   9 0.62069 -1.27278 0.943444
Q2G2M7   9 0.62069 -1.27278 0.943444
Q2FWH6   7 0.482759 -1.27278 0.943444
Q2FXQ3   6 0.413793 -1.27278 0.943444
Q2G129   13 0.896552 -1.27278 0.943444
Q7BHL7   10 0.689655 -1.27278 0.943444
Q2FZ71   11 0.758621 -1.27278 0.943444
Q2FZ88   6 0.4 -1.27278 0.943444
Q2FV22   10 0.666667 -1.27278 0.943444
Q2FYM3   3 0.2 -1.27278 0.943444
Q2FY06   10 0.666667 -1.27278 0.943444
Q2FXB0   0 0 -1.27278 0.943444
Q2FX87   12 0.8 -1.27278 0.943444
Q2FZ33   10 0.666667 -1.27278 0.943444
Q2G0J1   12 0.8 -1.27278 0.943444
Q2FUT7   12 0.8 -1.27278 0.943444
Q2FZH1   10 0.666667 -1.27278 0.943444
Q2FVX3   9 0.6 -1.27278 0.943444
Q2FWC6   11 0.733333 -1.27278 0.943444
Q2FXN6   7 0.466667 -1.27278 0.943444
Q2FY79   8 0.533333 -1.27278 0.943444
Q2FZ23   13 0.866667 -1.27278 0.943444
Q2FVF1   12 0.8 -1.27278 0.943444
Q2FWM5   14 0.933333 -1.27278 0.943444
Q2G061   11 0.733333 -1.27278 0.943444
Q2FWL7   13 0.866667 -1.27278 0.943444
Q2FVK3   0 0 -1.27278 0.943444
Q2FX19   16 1.06667 0.903563 0.161558
Q2G2U6   7 0.466667 -1.27278 0.943444
Q2G1S5   2 0.133333 -1.27278 0.943444
Q2FVS9   8 0.533333 -1.27278 0.943444
Q2G1M7   13 0.866667 -1.27278 0.943444
Q2FW50   8 0.533333 -1.27278 0.943444
Q2G2L1   12 0.8 -1.27278 0.943444
Q2FWB1   10 0.666667 -1.27278 0.943444
Q2FXA8   8 0.533333 -1.27278 0.943444
Q2FV20   10 0.666667 -1.27278 0.943444
Q2FUY1   7 0.466667 -1.27278 0.943444
Q2FYJ1   13 0.866667 -1.27278 0.943444
Q2G043   3 0.2 -1.27278 0.943444
Q2FZ43   9 0.6 -1.27278 0.943444
Q9KJN4   7 0.466667 -1.27278 0.943444
Q2G194   17 1.13333 0.903563 0.161558
Q2G0F0   13 0.866667 -1.27278 0.943444
Q2G2G2   8 0.533333 -1.27278 0.943444
Q2G0I8   10 0.666667 -1.27278 0.943444
Q2FXG5   8 0.533333 -1.27278 0.943444
Q2G2S6   15 1 0.903563 0.161558
Q53700   11 0.733333 -1.27278 0.943444
Q2G0D8   9 0.6 -1.27278 0.943444
P60430   0 0 -1.27278 0.943444
Q2FV41   7 0.466667 -1.27278 0.943444
Q2FXZ5   10 0.666667 -1.27278 0.943444
Q2FZL0   12 0.8 -1.27278 0.943444
Q2FY99   15 1 0.903563 0.161558
Q2FX95   5 0.333333 -1.27278 0.943444
Q2FYR6   14 0.933333 -1.27278 0.943444
Q2FUW2   15 1 0.903563 0.161558
Q2FVL2   9 0.6 -1.27278 0.943444
Q2G2L4   13 0.866667 -1.27278 0.943444
Q2FXB1   0 0 -1.27278 0.943444
Q2FZY7   11 0.733333 -1.27278 0.943444
Q2FVN1   13 0.866667 -1.27278 0.943444
Q2G1S1   14 0.933333 -1.27278 0.943444
Q2FXK4   10 0.666667 -1.27278 0.943444
Q2FXM6   8 0.533333 -1.27278 0.943444
Q2FZJ6   9 0.6 -1.27278 0.943444
Q2FVT4   11 0.733333 -1.27278 0.943444
Q2FYW1   11 0.733333 -1.27278 0.943444
Q2FYZ3   10 0.666667 -1.27278 0.943444
Q2FXX5   4 0.266667 -1.27278 0.943444
Q2FWM4   2 0.133333 -1.27278 0.943444
Q2G2L3   13 0.866667 -1.27278 0.943444
Q2FYR3   13 0.866667 -1.27278 0.943444
Q2G0I9   10 0.666667 -1.27278 0.943444
Q2G0M2   10 0.666667 -1.27278 0.943444
Q2G272   2 0.133333 -1.27278 0.943444
Q2FXL4   13 0.866667 -1.27278 0.943444
Q2G0U9   10 0.666667 -1.27278 0.943444
Q2FVE4   4 0.266667 -1.27278 0.943444
Q2FVC6   15 1 0.903563 0.161558
Q2FV19   7 0.466667 -1.27278 0.943444
Q2G0S8   12 0.8 -1.27278 0.943444
Q2G2G3   15 1 0.903563 0.161558
Q2G2X0   8 0.516129 -1.27278 0.943444
Q2G0F3   11 0.709677 -1.27278 0.943444
Q2G037   15 0.967742 -1.27278 0.943444
Q2G1G6   11 0.709677 -1.27278 0.943444
Q2FWP0   1 0.0645161 -1.27278 0.943444
Q2FY29   4 0.258065 -1.27278 0.943444
Q2FXQ4   13 0.83871 -1.27278 0.943444
Q2G0S7   8 0.516129 -1.27278 0.943444
Q2FZX7   9 0.580645 -1.27278 0.943444
Q2G0E6   15 0.967742 -1.27278 0.943444
Q2FY37   10 0.645161 -1.27278 0.943444
Q2FYQ0   11 0.709677 -1.27278 0.943444
Q2FUV3   12 0.774194 -1.27278 0.943444
Q2FYV2   12 0.774194 -1.27278 0.943444
Q2FVS4   12 0.774194 -1.27278 0.943444
Q2G2M3   7 0.451613 -1.27278 0.943444
Q2FVM6   12 0.774194 -1.27278 0.943444
Q2G292   13 0.83871 -1.27278 0.943444
Q2FXH7   6 0.387097 -1.27278 0.943444
Q2FYQ7   11 0.709677 -1.27278 0.943444
Q2FWG2   10 0.645161 -1.27278 0.943444
Q2G159   12 0.774194 -1.27278 0.943444
Q2FX96   10 0.645161 -1.27278 0.943444
Q2FV83   11 0.709677 -1.27278 0.943444
Q2G2D8   10 0.645161 -1.27278 0.943444
Q2FYJ4   14 0.903226 -1.27278 0.943444
Q2G1E8   14 0.903226 -1.27278 0.943444
Q2FVK2   0 0 -1.27278 0.943444
Q2FZP1   14 0.903226 -1.27278 0.943444
Q2FXI0   9 0.580645 -1.27278 0.943444
Q2G134   12 0.774194 -1.27278 0.943444
Q2FZZ6   6 0.387097 -1.27278 0.943444
Q2G1Z3   10 0.645161 -1.27278 0.943444
Q2G030   14 0.903226 -1.27278 0.943444
Q2FV21   14 0.903226 -1.27278 0.943444
Q9RQP6   14 0.903226 -1.27278 0.943444
Q2FZ62   10 0.645161 -1.27278 0.943444
Q2FZQ7   14 0.903226 -1.27278 0.943444
Q2G0F4   12 0.774194 -1.27278 0.943444
Q2FWE0   15 0.967742 -1.27278 0.943444
Q2FVS0   14 0.903226 -1.27278 0.943444
Q2FUT6   12 0.774194 -1.27278 0.943444
Q2FUQ5   14 0.903226 -1.27278 0.943444
Q2FZJ9   13 0.83871 -1.27278 0.943444
Q2FY81   10 0.645161 -1.27278 0.943444
Q2G0K8   7 0.451613 -1.27278 0.943444
Q2G262   13 0.83871 -1.27278 0.943444
Q2G0E1   8 0.516129 -1.27278 0.943444
Q2FWD3   13 0.83871 -1.27278 0.943444
Q2FXA4   13 0.83871 -1.27278 0.943444
Q2FVF0   12 0.774194 -1.27278 0.943444
Q2FWW9   8 0.516129 -1.27278 0.943444
Q2FZ54   12 0.774194 -1.27278 0.943444
P0A0J0   15 0.967742 -1.27278 0.943444
Q2G1G1   13 0.83871 -1.27278 0.943444
Q2FWA1   10 0.645161 -1.27278 0.943444
Q2FXN1   10 0.645161 -1.27278 0.943444
Q2G2T4   11 0.709677 -1.27278 0.943444
Q2FZW9   8 0.516129 -1.27278 0.943444
Q2FV90   11 0.709677 -1.27278 0.943444
Q2FWB3   2 0.129032 -1.27278 0.943444
Q2G0Q0   6 0.387097 -1.27278 0.943444
Q2FY10   13 0.83871 -1.27278 0.943444
Q2FXM0   5 0.322581 -1.27278 0.943444
Q2G1S2   9 0.580645 -1.27278 0.943444
Q2FXY5   11 0.6875 -1.27278 0.943444
Q2FXV3   12 0.75 -1.27278 0.943444
Q2FXG3   13 0.8125 -1.27278 0.943444
Q2FVA8   4 0.25 -1.27278 0.943444
Q2G2C2   13 0.8125 -1.27278 0.943444
Q2FYU2   11 0.6875 -1.27278 0.943444
Q2FYK5   13 0.8125 -1.27278 0.943444
Q2FW35   12 0.75 -1.27278 0.943444
Q2FY52   11 0.6875 -1.27278 0.943444
Q9RQP9   14 0.875 -1.27278 0.943444
Q2G039   9 0.5625 -1.27278 0.943444
Q2G1E4   12 0.75 -1.27278 0.943444
Q2G0B0   13 0.8125 -1.27278 0.943444
Q2FXI7   9 0.5625 -1.27278 0.943444
Q2FWN7   12 0.75 -1.27278 0.943444
Q2FV66   5 0.3125 -1.27278 0.943444
Q2FYJ5   13 0.8125 -1.27278 0.943444
Q2FYC9   0 0 -1.27278 0.943444
Q2FZC6   12 0.75 -1.27278 0.943444
Q2FXW4   9 0.5625 -1.27278 0.943444
Q2FXI1   12 0.75 -1.27278 0.943444
Q2FZF9   11 0.6875 -1.27278 0.943444
Q2G171   13 0.8125 -1.27278 0.943444
Q2G2P8   10 0.625 -1.27278 0.943444
Q2G2V9   12 0.75 -1.27278 0.943444
Q2FV31   11 0.6875 -1.27278 0.943444
Q9KJN3   8 0.5 -1.27278 0.943444
Q2FZV5   14 0.875 -1.27278 0.943444
Q2FWC4   10 0.625 -1.27278 0.943444
Q2FYT0   16 1 0.903563 0.161558
Q2G145   11 0.6875 -1.27278 0.943444
Q2G0J0   12 0.75 -1.27278 0.943444
Q2FZQ3   5 0.3125 -1.27278 0.943444
Q2FYE5   10 0.625 -1.27278 0.943444
Q2FWN5   14 0.875 -1.27278 0.943444
Q2FY24   13 0.8125 -1.27278 0.943444
Q2FVW7   8 0.5 -1.27278 0.943444
Q2FZ91   9 0.5625 -1.27278 0.943444
Q2FWL2   12 0.75 -1.27278 0.943444
Q2FZQ6   5 0.3125 -1.27278 0.943444
P02976   13 0.8125 -1.27278 0.943444
Q2G0R7   14 0.875 -1.27278 0.943444
Q2FUU2   12 0.75 -1.27278 0.943444
Q2FZG1   12 0.75 -1.27278 0.943444
Q2G0Z4   13 0.8125 -1.27278 0.943444
Q2FZ81   6 0.375 -1.27278 0.943444
Q2G2J8   9 0.5625 -1.27278 0.943444
Q2FZD7   12 0.75 -1.27278 0.943444
Q2G288   13 0.8125 -1.27278 0.943444
Q2FW52   10 0.625 -1.27278 0.943444
Q2FVX4   9 0.5625 -1.27278 0.943444
Q2FVN5   14 0.875 -1.27278 0.943444
Q2FY88   12 0.75 -1.27278 0.943444
Q2FWC9   9 0.5625 -1.27278 0.943444
Q2FZS7   13 0.8125 -1.27278 0.943444
Q2FZ63   8 0.5 -1.27278 0.943444
Q2G1L8   8 0.5 -1.27278 0.943444
Q2FV17   13 0.8125 -1.27278 0.943444
Q2FVT8   5 0.3125 -1.27278 0.943444
Q2G0W8   12 0.75 -1.27278 0.943444
Q2FV07   5 0.3125 -1.27278 0.943444
Q2G0Q1   15 0.9375 -1.27278 0.943444
Q2FY69   12 0.75 -1.27278 0.943444
Q2FZ75   10 0.625 -1.27278 0.943444
Q2G0E5   12 0.75 -1.27278 0.943444
Q2G233   9 0.5625 -1.27278 0.943444
Q2FWE1   14 0.875 -1.27278 0.943444
Q2FVZ2   9 0.5625 -1.27278 0.943444
Q2FYE2   10 0.625 -1.27278 0.943444
Q2G1K6   12 0.727273 -1.27278 0.943444
Q2FVT0   7 0.424242 -1.27278 0.943444
Q2G0Q9   12 0.727273 -1.27278 0.943444
Q2FZ89   10 0.606061 -1.27278 0.943444
Q2FVR0   13 0.787879 -1.27278 0.943444
Q2FZD9   11 0.666667 -1.27278 0.943444
Q2FX85   12 0.727273 -1.27278 0.943444
Q2G1B0   4 0.242424 -1.27278 0.943444
Q2G2E4   14 0.848485 -1.27278 0.943444
Q2FYK7   11 0.666667 -1.27278 0.943444
Q2FZ13   13 0.787879 -1.27278 0.943444
Q2FZE6   10 0.606061 -1.27278 0.943444
Q2FVI2   9 0.545455 -1.27278 0.943444
Q2FZE0   11 0.666667 -1.27278 0.943444
Q2FV38   8 0.484848 -1.27278 0.943444
Q2FXE2   10 0.606061 -1.27278 0.943444
Q2G1Q2   8 0.484848 -1.27278 0.943444
Q2FYY8   11 0.666667 -1.27278 0.943444
Q2FYN6   12 0.727273 -1.27278 0.943444
Q2FV39   11 0.666667 -1.27278 0.943444
Q2G130   10 0.606061 -1.27278 0.943444
Q2FUR8   11 0.666667 -1.27278 0.943444
Q2FXZ3   10 0.606061 -1.27278 0.943444
Q2FYM4   16 0.969697 -1.27278 0.943444
Q2FWY1   12 0.727273 -1.27278 0.943444
Q2G1V4   10 0.606061 -1.27278 0.943444
P0A011   11 0.666667 -1.27278 0.943444
Q2FXZ0   13 0.787879 -1.27278 0.943444
Q2G0V4   11 0.666667 -1.27278 0.943444
Q2FW34   11 0.666667 -1.27278 0.943444
Q2FWC7   9 0.545455 -1.27278 0.943444
Q2G0F6   14 0.848485 -1.27278 0.943444
Q2G0T0   11 0.666667 -1.27278 0.943444
Q2FXM8   10 0.606061 -1.27278 0.943444
Q2G0Q8   12 0.727273 -1.27278 0.943444
Q2FZ08   13 0.787879 -1.27278 0.943444
Q2G160   10 0.606061 -1.27278 0.943444
Q2FY78   6 0.363636 -1.27278 0.943444
Q2G2H7   15 0.909091 -1.27278 0.943444
Q2FW53   5 0.30303 -1.27278 0.943444
Q2FVX0   12 0.727273 -1.27278 0.943444
Q2G2U5   11 0.666667 -1.27278 0.943444
Q2FZR0   12 0.727273 -1.27278 0.943444
Q2G1Z9   5 0.30303 -1.27278 0.943444
Q2G1G0   9 0.545455 -1.27278 0.943444
Q2FW57   12 0.727273 -1.27278 0.943444
Q9RQP7   10 0.606061 -1.27278 0.943444
Q2FXP0   13 0.787879 -1.27278 0.943444
Q2FVV1   16 0.969697 -1.27278 0.943444
Q2FYU8   15 0.909091 -1.27278 0.943444
Q2FZ04   8 0.484848 -1.27278 0.943444
Q2FVQ0   9 0.545455 -1.27278 0.943444
Q2G151   11 0.666667 -1.27278 0.943444
Q2FXF9   10 0.606061 -1.27278 0.943444
Q2G242   13 0.787879 -1.27278 0.943444
Q2FZQ0   9 0.545455 -1.27278 0.943444
Q2G1Q8   13 0.787879 -1.27278 0.943444
Q2FYG1   12 0.705882 -1.27278 0.943444
Q2G1N3   12 0.705882 -1.27278 0.943444
Q2FV44   9 0.529412 -1.27278 0.943444
Q2FXV4   11 0.647059 -1.27278 0.943444
Q2G0I1   14 0.823529 -1.27278 0.943444
Q2FZY0   13 0.764706 -1.27278 0.943444
Q2G295   17 1 0.903563 0.161558
Q2FWH3   15 0.882353 -1.27278 0.943444
Q2G072   12 0.705882 -1.27278 0.943444
Q2G217   13 0.764706 -1.27278 0.943444
Q2FYP6   14 0.823529 -1.27278 0.943444
Q9EZ12   12 0.705882 -1.27278 0.943444
Q2FZ48   14 0.823529 -1.27278 0.943444
Q2FY16   11 0.647059 -1.27278 0.943444
Q2FZU3   11 0.647059 -1.27278 0.943444
Q2FVV7   11 0.647059 -1.27278 0.943444
Q2FWU0   3 0.176471 -1.27278 0.943444
P0A0Q0   10 0.588235 -1.27278 0.943444
Q2FVS3   10 0.588235 -1.27278 0.943444
Q2G0I6   14 0.823529 -1.27278 0.943444
Q2FYP3   5 0.294118 -1.27278 0.943444
Q2FWM0   12 0.705882 -1.27278 0.943444
Q2FZ36   7 0.411765 -1.27278 0.943444
Q2G0Y8   14 0.823529 -1.27278 0.943444
Q2FXF6   13 0.764706 -1.27278 0.943444
Q2FXM7   13 0.764706 -1.27278 0.943444
Q2G1A6   10 0.588235 -1.27278 0.943444
Q2G138   14 0.823529 -1.27278 0.943444
Q2FZR4   11 0.647059 -1.27278 0.943444
Q2G162   16 0.941176 -1.27278 0.943444
Q2FYH2   16 0.941176 -1.27278 0.943444
Q2FX56   9 0.529412 -1.27278 0.943444
Q2FY68   11 0.647059 -1.27278 0.943444
Q2G1K1   3 0.176471 -1.27278 0.943444
Q2G1A3   14 0.823529 -1.27278 0.943444
Q2FZX4   9 0.529412 -1.27278 0.943444
Q2G1M5   10 0.588235 -1.27278 0.943444
Q2FVA3   7 0.411765 -1.27278 0.943444
Q2G2G4   8 0.470588 -1.27278 0.943444
Q2G0U3   11 0.647059 -1.27278 0.943444
Q2FXQ6   13 0.764706 -1.27278 0.943444
Q2G0S2   7 0.411765 -1.27278 0.943444
Q2G168   12 0.705882 -1.27278 0.943444
Q2FZB0   15 0.882353 -1.27278 0.943444
Q2G119   16 0.941176 -1.27278 0.943444
Q2FVJ7   12 0.705882 -1.27278 0.943444
Q2FY30   12 0.705882 -1.27278 0.943444
Q2FXR3   12 0.705882 -1.27278 0.943444
Q2G1Z0   9 0.529412 -1.27278 0.943444
Q2G0A9   11 0.647059 -1.27278 0.943444
O33599   2 0.117647 -1.27278 0.943444
Q2FZ55   13 0.764706 -1.27278 0.943444
Q2FYS0   9 0.529412 -1.27278 0.943444
Q2G248   14 0.823529 -1.27278 0.943444
Q2G049   13 0.764706 -1.27278 0.943444
Q2FVA5   3 0.176471 -1.27278 0.943444
Q2FUX8   14 0.823529 -1.27278 0.943444
Q2G123   11 0.647059 -1.27278 0.943444
Q2FVH0   15 0.882353 -1.27278 0.943444
Q2FV01   12 0.705882 -1.27278 0.943444
Q2G2L2   10 0.588235 -1.27278 0.943444
Q2FYW3   10 0.588235 -1.27278 0.943444
Q2FZZ0   9 0.529412 -1.27278 0.943444
Q2FVV8   9 0.529412 -1.27278 0.943444
Q2G2W0   15 0.857143 -1.27278 0.943444
Q2G041   4 0.228571 -1.27278 0.943444
P0A0B9   9 0.514286 -1.27278 0.943444
Q2FYI6   10 0.571429 -1.27278 0.943444
Q2G2S2   13 0.742857 -1.27278 0.943444
Q2FVQ8   10 0.571429 -1.27278 0.943444
Q2FVT2   10 0.571429 -1.27278 0.943444
Q2G1Z5   14 0.8 -1.27278 0.943444
Q2G2A4   10 0.571429 -1.27278 0.943444
P60393   14 0.8 -1.27278 0.943444
Q2G0P6   12 0.685714 -1.27278 0.943444
Q2FW04   17 0.971429 -1.27278 0.943444
Q2FYY9   11 0.628571 -1.27278 0.943444
Q2FWP2   17 0.971429 -1.27278 0.943444
Q2FVW4   10 0.571429 -1.27278 0.943444
Q2FY63   13 0.742857 -1.27278 0.943444
Q2FZ68   8 0.457143 -1.27278 0.943444
Q2G1E2   11 0.628571 -1.27278 0.943444
Q2G2T8   9 0.514286 -1.27278 0.943444
Q2FY71   12 0.685714 -1.27278 0.943444
Q2FVI1   17 0.971429 -1.27278 0.943444
Q2G0W2   15 0.857143 -1.27278 0.943444
Q2G238   9 0.514286 -1.27278 0.943444
Q2FZR1   13 0.742857 -1.27278 0.943444
Q2FXN2   15 0.857143 -1.27278 0.943444
Q2FXH6   13 0.742857 -1.27278 0.943444
Q2FXM3   13 0.742857 -1.27278 0.943444
Q2FZW3   13 0.742857 -1.27278 0.943444
Q2FWM9   9 0.514286 -1.27278 0.943444
Q2FUW9   15 0.857143 -1.27278 0.943444
Q2FW91   11 0.628571 -1.27278 0.943444
Q2G137   4 0.228571 -1.27278 0.943444
Q2FVM0   13 0.742857 -1.27278 0.943444
Q2G057   10 0.571429 -1.27278 0.943444
Q2FXP5   14 0.8 -1.27278 0.943444
Q2G1H2   16 0.914286 -1.27278 0.943444
Q2FX99   10 0.571429 -1.27278 0.943444
Q2G0J4   16 0.914286 -1.27278 0.943444
Q2FX74   8 0.457143 -1.27278 0.943444
Q2G1J9   13 0.742857 -1.27278 0.943444
Q2G1F7   16 0.914286 -1.27278 0.943444
Q2G2R8   9 0.514286 -1.27278 0.943444
Q2FW32   11 0.628571 -1.27278 0.943444
Q2FXZ4   9 0.514286 -1.27278 0.943444
Q2FUT0   7 0.4 -1.27278 0.943444
Q2G084   9 0.514286 -1.27278 0.943444
Q2G148   16 0.914286 -1.27278 0.943444
Q2FYR0   9 0.514286 -1.27278 0.943444
Q2FW86   10 0.571429 -1.27278 0.943444
Q2FW01   10 0.571429 -1.27278 0.943444
Q2FUX9   14 0.8 -1.27278 0.943444
Q2G212   16 0.914286 -1.27278 0.943444
Q2FZ84   7 0.4 -1.27278 0.943444
Q2G0Y0   13 0.742857 -1.27278 0.943444
Q2FYU4   11 0.628571 -1.27278 0.943444
Q2G223   4 0.228571 -1.27278 0.943444
Q2G136   12 0.685714 -1.27278 0.943444
Q2G0G6   10 0.571429 -1.27278 0.943444
Q2FWY6   13 0.742857 -1.27278 0.943444
Q2FWZ2   8 0.457143 -1.27278 0.943444
Q2G240   12 0.685714 -1.27278 0.943444
O05154   12 0.685714 -1.27278 0.943444
Q2FXP4   15 0.857143 -1.27278 0.943444
Q2FVH5   9 0.514286 -1.27278 0.943444
Q2FYP0   9 0.5 -1.27278 0.943444
Q2FUW5   3 0.166667 -1.27278 0.943444
Q2FX66   2 0.111111 -1.27278 0.943444
Q2G1P4   15 0.833333 -1.27278 0.943444
Q2FYI9   15 0.833333 -1.27278 0.943444
Q2G0I7   12 0.666667 -1.27278 0.943444
Q2FXQ9   13 0.722222 -1.27278 0.943444
Q2FXL0   11 0.611111 -1.27278 0.943444
Q2FYR7   15 0.833333 -1.27278 0.943444
Q2G1W4   11 0.611111 -1.27278 0.943444
Q2G2C8   13 0.722222 -1.27278 0.943444
Q2G163   11 0.611111 -1.27278 0.943444
Q2FWL9   13 0.722222 -1.27278 0.943444
Q2FZH3   13 0.722222 -1.27278 0.943444
Q2FZR5   14 0.777778 -1.27278 0.943444
Q2G1W6   12 0.666667 -1.27278 0.943444
Q2FWA5   14 0.777778 -1.27278 0.943444
Q2FX17   14 0.777778 -1.27278 0.943444
Q2FXY1   11 0.611111 -1.27278 0.943444
Q2G2W1   13 0.722222 -1.27278 0.943444
Q2FV06   18 1 0.903563 0.161558
Q2FYW6   13 0.722222 -1.27278 0.943444
Q2G281   9 0.5 -1.27278 0.943444
Q2G227   11 0.611111 -1.27278 0.943444
Q2FWZ5   12 0.666667 -1.27278 0.943444
Q2FZX0   13 0.722222 -1.27278 0.943444
Q2FV51   13 0.722222 -1.27278 0.943444
Q2G082   12 0.666667 -1.27278 0.943444
Q2FWX4   0 0 -1.27278 0.943444
Q2FZT1   7 0.388889 -1.27278 0.943444
Q2FYF3   9 0.5 -1.27278 0.943444
Q2FXW9   8 0.444444 -1.27278 0.943444
O34090   12 0.666667 -1.27278 0.943444
Q2FVE1   13 0.722222 -1.27278 0.943444
Q2FZL5   12 0.666667 -1.27278 0.943444
Q2G258   10 0.555556 -1.27278 0.943444
Q2FZW5   14 0.777778 -1.27278 0.943444
Q2FW63   14 0.777778 -1.27278 0.943444
Q2FXB4   16 0.888889 -1.27278 0.943444
Q2G1T5   0 0 -1.27278 0.943444
Q2G1J5   11 0.611111 -1.27278 0.943444
Q2G0V0   9 0.5 -1.27278 0.943444
Q2G0M7   11 0.611111 -1.27278 0.943444
Q2G1I5   12 0.666667 -1.27278 0.943444
Q2G146   13 0.722222 -1.27278 0.943444
Q2G1P6   11 0.611111 -1.27278 0.943444
Q2G1W8   17 0.918919 -1.27278 0.943444
Q2G035   11 0.594595 -1.27278 0.943444
Q2G1I3   12 0.648649 -1.27278 0.943444
Q2FWM2   8 0.432432 -1.27278 0.943444
Q2FYJ3   12 0.648649 -1.27278 0.943444
Q2G0L8   9 0.486486 -1.27278 0.943444
Q2G164   12 0.648649 -1.27278 0.943444
Q2FVT7   12 0.648649 -1.27278 0.943444
Q2G1R3   14 0.756757 -1.27278 0.943444
Q2G1T6   10 0.540541 -1.27278 0.943444
Q2FZN7   15 0.810811 -1.27278 0.943444
Q2FY83   15 0.810811 -1.27278 0.943444
Q2FZX9   12 0.648649 -1.27278 0.943444
Q2FYL5   12 0.648649 -1.27278 0.943444
Q2G218   9 0.486486 -1.27278 0.943444
Q2G0M5   11 0.594595 -1.27278 0.943444
Q2FW78   14 0.756757 -1.27278 0.943444
P52078   14 0.756757 -1.27278 0.943444
Q7X2S2   10 0.540541 -1.27278 0.943444
Q2FZG4   12 0.648649 -1.27278 0.943444
Q2G0M4   11 0.594595 -1.27278 0.943444
Q2FVA2   7 0.378378 -1.27278 0.943444
Q2G115   14 0.756757 -1.27278 0.943444
Q2G0M8   11 0.594595 -1.27278 0.943444
Q2G1U4   9 0.486486 -1.27278 0.943444
Q2G1D0   12 0.648649 -1.27278 0.943444
Q2G2S0   15 0.810811 -1.27278 0.943444
Q2G2N5   15 0.810811 -1.27278 0.943444
Q2G222   13 0.702703 -1.27278 0.943444
Q2G1C8   14 0.756757 -1.27278 0.943444
Q2FV40   15 0.810811 -1.27278 0.943444
Q2FXT1   9 0.486486 -1.27278 0.943444
Q2FZZ2   12 0.648649 -1.27278 0.943444
Q2FY01   11 0.594595 -1.27278 0.943444
Q2FVJ8   14 0.756757 -1.27278 0.943444
Q2FXK2   12 0.648649 -1.27278 0.943444
Q2FUS7   11 0.594595 -1.27278 0.943444
Q2FVP1   15 0.810811 -1.27278 0.943444
Q2FYN7   1 0.0540541 -1.27278 0.943444
P69848   11 0.594595 -1.27278 0.943444
Q2FWN8   12 0.648649 -1.27278 0.943444
Q2FV62   9 0.486486 -1.27278 0.943444
Q2FWW7   11 0.594595 -1.27278 0.943444
Q2G1Y5   9 0.486486 -1.27278 0.943444
Q2FXA3   13 0.702703 -1.27278 0.943444
Q2FYV3   13 0.702703 -1.27278 0.943444
Q2G1H4   11 0.594595 -1.27278 0.943444
Q2G038   14 0.756757 -1.27278 0.943444
Q2G161   14 0.756757 -1.27278 0.943444
Q2FYV1   9 0.486486 -1.27278 0.943444
Q2FZ09   10 0.540541 -1.27278 0.943444
Q2FW90   17 0.918919 -1.27278 0.943444
Q2G290   10 0.540541 -1.27278 0.943444
P60611   5 0.27027 -1.27278 0.943444
Q2FV58   14 0.756757 -1.27278 0.943444
Q2G0C6   14 0.756757 -1.27278 0.943444
Q2G050   9 0.486486 -1.27278 0.943444
Q2G0V2   12 0.648649 -1.27278 0.943444
Q2FVQ4   15 0.810811 -1.27278 0.943444
Q2G094   8 0.421053 -1.27278 0.943444
Q2FY59   12 0.631579 -1.27278 0.943444
Q2FVX7   13 0.684211 -1.27278 0.943444
Q2FVP4   14 0.736842 -1.27278 0.943444
Q2G185   10 0.526316 -1.27278 0.943444
Q2FXP8   17 0.894737 -1.27278 0.943444
Q2G275   13 0.684211 -1.27278 0.943444
Q2G1D9   13 0.684211 -1.27278 0.943444
Q2FXI3   10 0.526316 -1.27278 0.943444
Q2FYM2   11 0.578947 -1.27278 0.943444
P14738   0 0 -1.27278 0.943444
Q2G2Q2   11 0.578947 -1.27278 0.943444
Q2G0M9   11 0.578947 -1.27278 0.943444
Q2FY67   10 0.526316 -1.27278 0.943444
Q2FWX8   0 0 -1.27278 0.943444
Q2FUT9   13 0.684211 -1.27278 0.943444
Q2FZS0   9 0.473684 -1.27278 0.943444
Q2G2A8   12 0.631579 -1.27278 0.943444
Q2FUY2   0 0 -1.27278 0.943444
Q2FZL8   9 0.473684 -1.27278 0.943444
Q2FW93   4 0.210526 -1.27278 0.943444
Q2G1L7   14 0.736842 -1.27278 0.943444
Q2FW41   14 0.736842 -1.27278 0.943444
Q2FZY6   12 0.631579 -1.27278 0.943444
Q2G042   15 0.789474 -1.27278 0.943444
Q2FWK2   15 0.789474 -1.27278 0.943444
Q2FYF4   10 0.526316 -1.27278 0.943444
Q2FZP2   11 0.578947 -1.27278 0.943444
Q2G1G7   10 0.526316 -1.27278 0.943444
Q2G1H5   14 0.736842 -1.27278 0.943444
Q2G2S7   10 0.526316 -1.27278 0.943444
Q2FY53   9 0.473684 -1.27278 0.943444
Q2G1N2   14 0.736842 -1.27278 0.943444
Q2G2V2   9 0.473684 -1.27278 0.943444
Q2G1H6   11 0.578947 -1.27278 0.943444
Q2FZA9   8 0.421053 -1.27278 0.943444
Q2FXI5   11 0.578947 -1.27278 0.943444
Q2G206   13 0.684211 -1.27278 0.943444
Q2FWN6   12 0.631579 -1.27278 0.943444
Q2FUQ2   14 0.736842 -1.27278 0.943444
Q2G1K3   9 0.473684 -1.27278 0.943444
Q2FZ76   14 0.736842 -1.27278 0.943444
Q2FY54   8 0.421053 -1.27278 0.943444
Q2G289   12 0.631579 -1.27278 0.943444
Q2FY14   11 0.578947 -1.27278 0.943444
Q2FV77   14 0.736842 -1.27278 0.943444
Q2G064   12 0.631579 -1.27278 0.943444
Q2G033   15 0.789474 -1.27278 0.943444
Q2G198   9 0.473684 -1.27278 0.943444
Q2G0K4   13 0.684211 -1.27278 0.943444
Q2G0V3   12 0.631579 -1.27278 0.943444
Q2FWE2   10 0.512821 -1.27278 0.943444
Q2G089   15 0.769231 -1.27278 0.943444
Q2FZL3   9 0.461538 -1.27278 0.943444
Q2G087   12 0.615385 -1.27278 0.943444
Q2G0A7   14 0.717949 -1.27278 0.943444
Q2FVF9   12 0.615385 -1.27278 0.943444
Q2G071   10 0.512821 -1.27278 0.943444
Q2FUZ2   16 0.820513 -1.27278 0.943444
Q2FY27   14 0.717949 -1.27278 0.943444
Q2FXX4   14 0.717949 -1.27278 0.943444
Q2G1E6   11 0.564103 -1.27278 0.943444
Q2G1G5   14 0.717949 -1.27278 0.943444
Q2G2Q3   8 0.410256 -1.27278 0.943444
Q2FZF0   6 0.307692 -1.27278 0.943444
Q2G2D2   11 0.564103 -1.27278 0.943444
Q2FXT4   14 0.717949 -1.27278 0.943444
Q2FZI8   16 0.820513 -1.27278 0.943444
Q2FUS8   0 0 -1.27278 0.943444
Q2FVR9   16 0.820513 -1.27278 0.943444
Q2FXP2   8 0.410256 -1.27278 0.943444
Q2FX94   16 0.820513 -1.27278 0.943444
Q2G2A5   8 0.410256 -1.27278 0.943444
Q2FZP7   14 0.717949 -1.27278 0.943444
Q2G1R7   12 0.615385 -1.27278 0.943444
Q2G015   0 0 -1.27278 0.943444
Q2FZF4   14 0.717949 -1.27278 0.943444
Q2G1E5   9 0.461538 -1.27278 0.943444
Q2FWH9   13 0.666667 -1.27278 0.943444
Q2G069   12 0.615385 -1.27278 0.943444
Q2FZK3   12 0.615385 -1.27278 0.943444
Q2FZU5   16 0.820513 -1.27278 0.943444
Q2FYT4   9 0.461538 -1.27278 0.943444
Q2FWK4   14 0.717949 -1.27278 0.943444
Q2FY40   10 0.512821 -1.27278 0.943444
Q2FWY4   13 0.666667 -1.27278 0.943444
Q2G156   13 0.666667 -1.27278 0.943444
Q2G045   13 0.666667 -1.27278 0.943444
Q2FZS6   10 0.512821 -1.27278 0.943444
Q2FYC7   13 0.666667 -1.27278 0.943444
Q2FW73   12 0.615385 -1.27278 0.943444
Q2G1H3   13 0.666667 -1.27278 0.943444
Q2FXJ6   8 0.410256 -1.27278 0.943444
Q2FUS2   15 0.75 -1.27278 0.943444
Q2G120   14 0.7 -1.27278 0.943444
Q2G2T9   15 0.75 -1.27278 0.943444
Q2G1N9   15 0.75 -1.27278 0.943444
Q2FXL9   11 0.55 -1.27278 0.943444
Q2G0W4   11 0.55 -1.27278 0.943444
Q2G0R6   14 0.7 -1.27278 0.943444
Q2G1C4   10 0.5 -1.27278 0.943444
Q2FWY9   13 0.65 -1.27278 0.943444
Q2G1K4   13 0.65 -1.27278 0.943444
Q2FYK3   13 0.65 -1.27278 0.943444
Q2G1N4   12 0.6 -1.27278 0.943444
Q2G065   11 0.55 -1.27278 0.943444
Q2FX88   13 0.65 -1.27278 0.943444
Q2FVW9   14 0.7 -1.27278 0.943444
Q2G1E0   7 0.35 -1.27278 0.943444
Q2G2P2   15 0.75 -1.27278 0.943444
Q2G0V5   13 0.65 -1.27278 0.943444
Q2FWA2   10 0.5 -1.27278 0.943444
Q2FZU1   15 0.75 -1.27278 0.943444
Q2FX77   12 0.6 -1.27278 0.943444
Q2FW75   13 0.65 -1.27278 0.943444
Q2FUT5   12 0.6 -1.27278 0.943444
Q2G234   11 0.55 -1.27278 0.943444
Q2FZU6   13 0.65 -1.27278 0.943444
Q2G1Y2   16 0.8 -1.27278 0.943444
Q2FXN7   9 0.45 -1.27278 0.943444
Q2G2J3   13 0.65 -1.27278 0.943444
Q2G0G1   12 0.6 -1.27278 0.943444
Q2FW62   13 0.65 -1.27278 0.943444
Q2FUP7   15 0.75 -1.27278 0.943444
Q2G1J3   12 0.6 -1.27278 0.943444
Q2FZ15   13 0.65 -1.27278 0.943444
Q2G1D3   12 0.6 -1.27278 0.943444
Q2G0K2   14 0.7 -1.27278 0.943444
Q2FWC1   16 0.8 -1.27278 0.943444
Q2FXM5   14 0.7 -1.27278 0.943444
Q2FY46   12 0.6 -1.27278 0.943444
Q2G1K0   12 0.6 -1.27278 0.943444
Q2FXT6   14 0.7 -1.27278 0.943444
Q2FZM4   12 0.6 -1.27278 0.943444
Q2FXG1   13 0.65 -1.27278 0.943444
Q2FXL1   13 0.65 -1.27278 0.943444
Q2FWX5   9 0.45 -1.27278 0.943444
# cudaSaTabsearch LTYPE = T LORDER = F LSOLN = F
# QUERY ID = PF07326 
# DBFILE = ./tableaux.ascii.DB                                                             
Q2G1I1   10 0.487805 -1.27278  0.943444
Q2G1K2   15 0.731707 -1.27278  0.943444
Q2FUU5   11 0.536585 -1.27278  0.943444
Q2FXB6   14 0.682927 -1.27278  0.943444
Q2FZU2   16 0.780488 -1.27278  0.943444
Q2FZK0   15 0.731707 -1.27278  0.943444
Q2FY33   9 0.439024 -1.27278  0.943444
Q2G098   12 0.585366 -1.27278  0.943444
Q2FZ46   14 0.682927 -1.27278  0.943444
Q2FZQ5   16 0.780488 -1.27278  0.943444
Q2FXU8   14 0.682927 -1.27278  0.943444
Q9EZ08   13 0.634146 -1.27278  0.943444
Q2G1B9   10 0.487805 -1.27278  0.943444
Q2FZ73   10 0.487805 -1.27278  0.943444
Q2FY35   12 0.585366 -1.27278  0.943444
Q2FZ16   12 0.585366 -1.27278  0.943444
Q2FYR2   12 0.585366 -1.27278  0.943444
Q2FWY3   0 0 -1.27278  0.943444
Q2G2F5   11 0.536585 -1.27278  0.943444
Q2G032   9 0.439024 -1.27278  0.943444
Q2FZ10   12 0.585366 -1.27278  0.943444
Q2G255   15 0.731707 -1.27278  0.943444
Q2G0X6   16 0.780488 -1.27278  0.943444
Q2FYH0   13 0.634146 -1.27278  0.943444
Q2FXJ9   16 0.780488 -1.27278  0.943444
Q2FZT4   6 0.292683 -1.27278  0.943444
Q2FVE6   14 0.682927 -1.27278  0.943444
Q2FYD3   2 0.097561 -1.27278  0.943444
Q2FXT5   7 0.341463 -1.27278  0.943444
Q2FY60   18 0.878049 -1.27278  0.943444
Q2G2D7   11 0.536585 -1.27278  0.943444
Q2FX16   13 0.634146 -1.27278  0.943444
Q2FZ34   12 0.585366 -1.27278  0.943444
Q2G1S4   15 0.731707 -1.27278  0.943444
Q2G147   12 0.585366 -1.27278  0.943444
Q2G1J7   13 0.634146 -1.27278  0.943444
Q2G2A7   11 0.536585 -1.27278  0.943444
Q2G2M6   16 0.780488 -1.27278  0.943444
Q2FV30   11 0.536585 -1.27278  0.943444
Q2FVL5   13 0.634146 -1.27278  0.943444
Q2FXY0   9 0.439024 -1.27278  0.943444
Q2FZL1   13 0.634146 -1.27278  0.943444
Q2FW45   13 0.634146 -1.27278  0.943444
Q2FZU0   12 0.571429 -1.27278  0.943444
Q2FWZ0   13 0.619048 -1.27278  0.943444
Q2G2H5   13 0.619048 -1.27278  0.943444
Q2FYG9   12 0.571429 -1.27278  0.943444
Q2G2X6   17 0.809524 -1.27278  0.943444
Q2G155   13 0.619048 -1.27278  0.943444
Q2FXY9   12 0.571429 -1.27278  0.943444
Q2FZ37   12 0.571429 -1.27278  0.943444
Q2FVI7   12 0.571429 -1.27278  0.943444
Q2FYS1   13 0.619048 -1.27278  0.943444
Q2FXL5   11 0.52381 -1.27278  0.943444
Q2G1J4   14 0.666667 -1.27278  0.943444
Q2FWZ3   9 0.428571 -1.27278  0.943444
Q2G2P7   15 0.714286 -1.27278  0.943444
Q2FVH3   13 0.619048 -1.27278  0.943444
Q2FZ31   12 0.571429 -1.27278  0.943444
Q2G283   11 0.52381 -1.27278  0.943444
Q2FZ66   13 0.619048 -1.27278  0.943444
Q2FWY7   14 0.666667 -1.27278  0.943444
Q2G1F9   12 0.571429 -1.27278  0.943444
Q2FZJ4   10 0.47619 -1.27278  0.943444
Q2FZQ1   15 0.714286 -1.27278  0.943444
Q2FY80   11 0.52381 -1.27278  0.943444
Q2G2D4   13 0.619048 -1.27278  0.943444
Q2FYP1   12 0.571429 -1.27278  0.943444
Q2FYF9   7 0.333333 -1.27278  0.943444
Q2G0B3   14 0.666667 -1.27278  0.943444
Q2FUT8   15 0.714286 -1.27278  0.943444
Q2FYR1   12 0.571429 -1.27278  0.943444
Q2FYL3   11 0.52381 -1.27278  0.943444
Q2FVG4   15 0.714286 -1.27278  0.943444
Q2FVP8   7 0.333333 -1.27278  0.943444
Q2FZ28   14 0.651163 -1.27278  0.943444
Q2G1F0   13 0.604651 -1.27278  0.943444
P95689   15 0.697674 -1.27278  0.943444
Q2FYH6   14 0.651163 -1.27278  0.943444
Q2FXD1   13 0.604651 -1.27278  0.943444
Q2G0X5   13 0.604651 -1.27278  0.943444
Q2FXN8   13 0.604651 -1.27278  0.943444
Q2G0N0   11 0.511628 -1.27278  0.943444
Q2G268   12 0.55814 -1.27278  0.943444
Q2FV61   14 0.651163 -1.27278  0.943444
Q2FXL7   9 0.418605 -1.27278  0.943444
Q2FUR5   13 0.604651 -1.27278  0.943444
Q2FXV6   9 0.418605 -1.27278  0.943444
Q2G2C5   12 0.55814 -1.27278  0.943444
Q2FVJ6   14 0.651163 -1.27278  0.943444
Q2G1Y4   12 0.55814 -1.27278  0.943444
Q2FVI0   15 0.697674 -1.27278  0.943444
Q2FXJ8   15 0.697674 -1.27278  0.943444
Q2FZU7   16 0.744186 -1.27278  0.943444
Q2G2X4   14 0.651163 -1.27278  0.943444
Q2FZA8   14 0.651163 -1.27278  0.943444
Q2FW96   16 0.744186 -1.27278  0.943444
Q2FYV4   14 0.651163 -1.27278  0.943444
O07325   11 0.511628 -1.27278  0.943444
Q2G1C1   13 0.604651 -1.27278  0.943444
Q2FZR9   14 0.651163 -1.27278  0.943444
Q2FVW3   12 0.55814 -1.27278  0.943444
Q2G124   11 0.511628 -1.27278  0.943444
P0C0V7   11 0.511628 -1.27278  0.943444
Q2FX52   13 0.590909 -1.27278  0.943444
Q2G2C7   12 0.545455 -1.27278  0.943444
Q2G2D5   17 0.772727 -1.27278  0.943444
Q2FXQ7   11 0.5 -1.27278  0.943444
Q2FZW0   12 0.545455 -1.27278  0.943444
Q2FVG3   12 0.545455 -1.27278  0.943444
Q2FXR4   12 0.545455 -1.27278  0.943444
Q2FZ67   13 0.590909 -1.27278  0.943444
Q2G243   10 0.454545 -1.27278  0.943444
Q2FV76   11 0.5 -1.27278  0.943444
Q2FVZ4   14 0.636364 -1.27278  0.943444
Q2FWC5   11 0.5 -1.27278  0.943444
Q2FZY3   12 0.545455 -1.27278  0.943444
Q2FWH5   13 0.590909 -1.27278  0.943444
Q2G241   12 0.545455 -1.27278  0.943444
Q2FV35   11 0.5 -1.27278  0.943444
Q2G0T5   14 0.636364 -1.27278  0.943444
Q2G1A9   16 0.727273 -1.27278  0.943444
Q2FYU7   17 0.772727 -1.27278  0.943444
Q2G2E0   16 0.727273 -1.27278  0.943444
Q2FVT6   14 0.636364 -1.27278  0.943444
Q2G0D7   15 0.681818 -1.27278  0.943444
Q2G1M6   13 0.590909 -1.27278  0.943444
Q2G0A6   13 0.590909 -1.27278  0.943444
Q2FUY6   14 0.636364 -1.27278  0.943444
Q2FYJ2   12 0.545455 -1.27278  0.943444
Q2G2E5   15 0.666667 -1.27278  0.943444
Q2G2P5   13 0.577778 -1.27278  0.943444
Q2G1R6   13 0.577778 -1.27278  0.943444
Q2FYF0   13 0.577778 -1.27278  0.943444
Q2FVH8   14 0.622222 -1.27278  0.943444
Q2FUU3   13 0.577778 -1.27278  0.943444
Q2FVG8   13 0.577778 -1.27278  0.943444
Q9ZAH5   14 0.622222 -1.27278  0.943444
Q2G2U0   10 0.444444 -1.27278  0.943444
Q2FYR4   14 0.622222 -1.27278  0.943444
Q2G256   17 0.755556 -1.27278  0.943444
Q2FVY0   7 0.311111 -1.27278  0.943444
Q2G0Q2   16 0.711111 -1.27278  0.943444
Q2G0R2   16 0.711111 -1.27278  0.943444
Q2G0Q3   12 0.533333 -1.27278  0.943444
Q2FWZ9   13 0.577778 -1.27278  0.943444
Q53705   12 0.533333 -1.27278  0.943444
Q2G2U3   8 0.355556 -1.27278  0.943444
Q2FYY6   15 0.666667 -1.27278  0.943444
Q2FWL3   14 0.622222 -1.27278  0.943444
Q2FY50   11 0.488889 -1.27278  0.943444
Q2FXN4   14 0.622222 -1.27278  0.943444
Q2G179   15 0.666667 -1.27278  0.943444
Q2G1L6   8 0.355556 -1.27278  0.943444
Q2FXU4   14 0.622222 -1.27278  0.943444
Q2G1E9   12 0.533333 -1.27278  0.943444
Q2G232   12 0.533333 -1.27278  0.943444
Q2FXH9   11 0.488889 -1.27278  0.943444
Q2G0X3   0 0 -1.27278  0.943444
Q2FXD0   16 0.711111 -1.27278  0.943444
Q2G0G3   14 0.622222 -1.27278  0.943444
Q2FWW3   12 0.533333 -1.27278  0.943444
Q2FYG0   9 0.391304 -1.27278  0.943444
Q2FZS9   14 0.608696 -1.27278  0.943444
Q2FYS2   11 0.478261 -1.27278  0.943444
Q2G2U4   9 0.391304 -1.27278  0.943444
Q2FWJ9   16 0.695652 -1.27278  0.943444
Q2FWF0   14 0.608696 -1.27278  0.943444
Q2FXR9   11 0.478261 -1.27278  0.943444
Q2FZV7   9 0.391304 -1.27278  0.943444
Q2G1W0   13 0.565217 -1.27278  0.943444
Q2G2I0   11 0.478261 -1.27278  0.943444
Q2G153   15 0.652174 -1.27278  0.943444
Q2FWD7   13 0.565217 -1.27278  0.943444
Q2FY15   13 0.565217 -1.27278  0.943444
Q2FV54   14 0.608696 -1.27278  0.943444
Q2FZ74   12 0.521739 -1.27278  0.943444
Q2FYV5   15 0.652174 -1.27278  0.943444
Q2G2I1   10 0.434783 -1.27278  0.943444
Q2FXZ6   11 0.478261 -1.27278  0.943444
Q2G0U0   14 0.608696 -1.27278  0.943444
Q2G0Y6   13 0.565217 -1.27278  0.943444
Q2FXJ0   13 0.565217 -1.27278  0.943444
Q2FY43   14 0.595745 -1.27278  0.943444
Q2FWM1   1 0.0425532 -1.27278  0.943444
Q2FVJ1   17 0.723404 -1.27278  0.943444
Q2G0K3   14 0.595745 -1.27278  0.943444
Q2FY66   14 0.595745 -1.27278  0.943444
Q2FW99   13 0.553191 -1.27278  0.943444
Q2FV10   11 0.468085 -1.27278  0.943444
Q2FXJ5   14 0.595745 -1.27278  0.943444
Q2FX69   0 0 -1.27278  0.943444
Q2G0B2   13 0.553191 -1.27278  0.943444
Q2FX14   16 0.680851 -1.27278  0.943444
Q2FYD8   10 0.425532 -1.27278  0.943444
Q2FWE5   14 0.595745 -1.27278  0.943444
Q2G2A3   15 0.638298 -1.27278  0.943444
Q2FZH8   10 0.425532 -1.27278  0.943444
Q2FX51   15 0.638298 -1.27278  0.943444
Q2FWE8   14 0.595745 -1.27278  0.943444
Q2G088   13 0.553191 -1.27278  0.943444
Q2G028   12 0.5 -1.27278  0.943444
Q2G1S3   13 0.541667 -1.27278  0.943444
Q2FYN4   11 0.458333 -1.27278  0.943444
Q2FX86   14 0.583333 -1.27278  0.943444
Q2G2S8   13 0.541667 -1.27278  0.943444
Q2FUW8   14 0.583333 -1.27278  0.943444
Q2FWD4   9 0.375 -1.27278  0.943444
Q2FVH6   14 0.583333 -1.27278  0.943444
Q2G029   18 0.75 -1.27278  0.943444
Q2G1R5   11 0.458333 -1.27278  0.943444
Q2FX65   14 0.583333 -1.27278  0.943444
Q2FZV6   14 0.583333 -1.27278  0.943444
Q2G1P1   12 0.5 -1.27278  0.943444
Q2FVU4   12 0.5 -1.27278  0.943444
Q2FVT5   12 0.5 -1.27278  0.943444
Q2G2H4   8 0.333333 -1.27278  0.943444
Q2FZ58   12 0.5 -1.27278  0.943444
Q2FVJ2   17 0.708333 -1.27278  0.943444
Q2FXW5   9 0.375 -1.27278  0.943444
Q2FWK1   13 0.541667 -1.27278  0.943444
Q2G031   12 0.5 -1.27278  0.943444
Q2G0U1   16 0.666667 -1.27278  0.943444
Q2FW46   16 0.666667 -1.27278  0.943444
Q2FZY5   14 0.583333 -1.27278  0.943444
Q2FZI5   11 0.44898 -1.27278  0.943444
Q2FYR9   15 0.612245 -1.27278  0.943444
Q2FZ92   14 0.571429 -1.27278  0.943444
Q2G1D5   14 0.571429 -1.27278  0.943444
Q2FXM2   14 0.571429 -1.27278  0.943444
Q2FVM2   14 0.571429 -1.27278  0.943444
Q2FZN2   15 0.612245 -1.27278  0.943444
Q2G1U8   14 0.571429 -1.27278  0.943444
Q2FVS7   7 0.285714 -1.27278  0.943444
Q2FWB5   15 0.612245 -1.27278  0.943444
Q2FXX1   15 0.612245 -1.27278  0.943444
Q2G2J9   14 0.571429 -1.27278  0.943444
Q2G0Y7   13 0.530612 -1.27278  0.943444
Q2FW81   13 0.530612 -1.27278  0.943444
Q2FWK3   15 0.612245 -1.27278  0.943444
Q2FY34   12 0.489796 -1.27278  0.943444
Q2FXF8   11 0.44898 -1.27278  0.943444
Q2FXI9   13 0.530612 -1.27278  0.943444
Q05615   11 0.44 -1.27278  0.943444
Q2FUW4   15 0.6 -1.27278  0.943444
Q2FVF4   14 0.56 -1.27278  0.943444
Q2FWI3   14 0.56 -1.27278  0.943444
Q2FWG8   12 0.48 -1.27278  0.943444
Q2G0R0   13 0.52 -1.27278  0.943444
Q2G0I4   13 0.52 -1.27278  0.943444
Q2FV67   14 0.56 -1.27278  0.943444
Q2G091   14 0.56 -1.27278  0.943444
Q2G1U1   13 0.52 -1.27278  0.943444
Q2FUX7   13 0.52 -1.27278  0.943444
Q2FY51   16 0.64 -1.27278  0.943444
Q2FYP2   16 0.64 -1.27278  0.943444
Q2G0F8   19 0.76 -1.27278  0.943444
Q2FXH5   14 0.56 -1.27278  0.943444
Q2G193   13 0.52 -1.27278  0.943444
Q2FWD6   12 0.48 -1.27278  0.943444
Q2FZ98   18 0.705882 -1.27278  0.943444
Q2FYQ2   16 0.627451 -1.27278  0.943444
Q2FWL5   12 0.470588 -1.27278  0.943444
Q2FV16   12 0.470588 -1.27278  0.943444
Q2FWX9   12 0.470588 -1.27278  0.943444
Q2G1J0   12 0.470588 -1.27278  0.943444
Q2G235   14 0.54902 -1.27278  0.943444
Q2FXK1   10 0.392157 -1.27278  0.943444
Q2FWF4   8 0.313725 -1.27278  0.943444
Q2FZC8   13 0.509804 -1.27278  0.943444
Q2FZQ4   14 0.54902 -1.27278  0.943444
O52582   10 0.392157 -1.27278  0.943444
Q2FZI6   12 0.470588 -1.27278  0.943444
Q2FUW7   11 0.431373 -1.27278  0.943444
Q2G2M9   14 0.54902 -1.27278  0.943444
Q2FZD0   12 0.470588 -1.27278  0.943444
Q2FWK7   15 0.588235 -1.27278  0.943444
Q2FWU4   0 0 -1.27278  0.943444
Q2FUX4   12 0.470588 -1.27278  0.943444
Q2G2V3   13 0.509804 -1.27278  0.943444
O05204   13 0.509804 -1.27278  0.943444
Q2FYC2   11 0.423077 -1.27278  0.943444
Q2FZP6   14 0.538462 -1.27278  0.943444
Q2G0L2   13 0.5 -1.27278  0.943444
Q2FZV1   14 0.538462 -1.27278  0.943444
Q2FVQ5   13 0.5 -1.27278  0.943444
Q2FZW6   13 0.5 -1.27278  0.943444
Q2FZI3   11 0.423077 -1.27278  0.943444
Q2G219   17 0.653846 -1.27278  0.943444
Q2FZR2   15 0.576923 -1.27278  0.943444
Q2FXZ2   13 0.5 -1.27278  0.943444
Q2FYC6   15 0.576923 -1.27278  0.943444
Q2FYZ5   14 0.528302 -1.27278  0.943444
Q2FWN4   16 0.603774 -1.27278  0.943444
Q2G221   12 0.45283 -1.27278  0.943444
Q2FZX5   12 0.45283 -1.27278  0.943444
Q2FUW3   17 0.641509 -1.27278  0.943444
Q2G2H3   12 0.45283 -1.27278  0.943444
Q2FY08   13 0.490566 -1.27278  0.943444
Q2FXU5   14 0.528302 -1.27278  0.943444
Q2G1F8   14 0.528302 -1.27278  0.943444
Q2FYW4   12 0.45283 -1.27278  0.943444
Q2G142   20 0.754717 -1.27278  0.943444
Q2G1U3   20 0.754717 -1.27278  0.943444
Q2FZ18   16 0.603774 -1.27278  0.943444
Q2FV24   11 0.415094 -1.27278  0.943444
Q2G1C2   15 0.566038 -1.27278  0.943444
Q2FYZ4   12 0.45283 -1.27278  0.943444
Q2FWT4   14 0.528302 -1.27278  0.943444
Q2FUX1   15 0.566038 -1.27278  0.943444
Q2FZG9   16 0.592593 -1.27278  0.943444
Q2FVC1   14 0.518519 -1.27278  0.943444
Q2FYT3   11 0.407407 -1.27278  0.943444
Q2FY82   13 0.481481 -1.27278  0.943444
Q2FV02   14 0.518519 -1.27278  0.943444
Q2FXJ2   8 0.296296 -1.27278  0.943444
Q2FZ02   11 0.407407 -1.27278  0.943444
Q2G0L3   11 0.407407 -1.27278  0.943444
Q2FZH5   14 0.518519 -1.27278  0.943444
Q2FWH4   12 0.444444 -1.27278  0.943444
Q2FW49   12 0.444444 -1.27278  0.943444
Q93T05   15 0.555556 -1.27278  0.943444
Q2FX73   15 0.555556 -1.27278  0.943444
Q2G239   15 0.545455 -1.27278  0.943444
Q2G121   15 0.545455 -1.27278  0.943444
Q2FY11   17 0.618182 -1.27278  0.943444
Q2FV11   10 0.363636 -1.27278  0.943444
Q2FZ05   12 0.436364 -1.27278  0.943444
Q2G253   13 0.472727 -1.27278  0.943444
Q2FW98   14 0.509091 -1.27278  0.943444
Q2G205   15 0.545455 -1.27278  0.943444
Q2FVE7   15 0.545455 -1.27278  0.943444
Q2FYD0   9 0.327273 -1.27278  0.943444
Q2FZ19   13 0.472727 -1.27278  0.943444
Q2G1C7   15 0.545455 -1.27278  0.943444
Q2FV60   12 0.436364 -1.27278  0.943444
Q2FY64   13 0.472727 -1.27278  0.943444
Q2FZI9   13 0.472727 -1.27278  0.943444
Q2FV57   10 0.357143 -1.27278  0.943444
Q2FXA5   12 0.428571 -1.27278  0.943444
Q2G2U8   13 0.464286 -1.27278  0.943444
Q2FZP0   13 0.464286 -1.27278  0.943444
Q2FZL7   13 0.464286 -1.27278  0.943444
Q2FZR3   13 0.464286 -1.27278  0.943444
Q2FWA0   11 0.392857 -1.27278  0.943444
Q2G090   15 0.535714 -1.27278  0.943444
Q2G1H0   12 0.421053 -1.27278  0.943444
Q2FZP4   16 0.561404 -1.27278  0.943444
Q2FUX0   13 0.45614 -1.27278  0.943444
Q2FV86   15 0.526316 -1.27278  0.943444
Q2FV14   13 0.45614 -1.27278  0.943444
Q2FUT2   12 0.421053 -1.27278  0.943444
Q2FZ64   16 0.561404 -1.27278  0.943444
Q2FUW1   3 0.103448 -1.27278  0.943444
Q2FWI0   14 0.482759 -1.27278  0.943444
Q2G2K5   11 0.37931 -1.27278  0.943444
Q2FWK6   12 0.413793 -1.27278  0.943444
Q2G0T9   12 0.413793 -1.27278  0.943444
Q2G078   14 0.482759 -1.27278  0.943444
Q2G1P3   14 0.482759 -1.27278  0.943444
Q2G274   14 0.474576 -1.27278  0.943444
Q2FZD4   14 0.474576 -1.27278  0.943444
Q2FYS5   13 0.440678 -1.27278  0.943444
Q2G1K5   12 0.40678 -1.27278  0.943444
Q2G1L5   14 0.474576 -1.27278  0.943444
Q2G1M9   15 0.508475 -1.27278  0.943444
Q2FX67   12 0.40678 -1.27278  0.943444
Q2FZ32   13 0.440678 -1.27278  0.943444
Q2FWH7   11 0.372881 -1.27278  0.943444
Q2FXT8   13 0.433333 -1.27278  0.943444
Q2FUQ3   14 0.466667 -1.27278  0.943444
Q2G1Y6   14 0.466667 -1.27278  0.943444
Q2FX68   7 0.233333 -1.27278  0.943444
Q2FWD1   14 0.466667 -1.27278  0.943444
Q2FUZ8   14 0.466667 -1.27278  0.943444
Q2G1F5   13 0.433333 -1.27278  0.943444
Q2G2T6   11 0.366667 -1.27278  0.943444
Q2FYD2   9 0.3 -1.27278  0.943444
Q2FYA1   14 0.466667 -1.27278  0.943444
Q2FY21   14 0.466667 -1.27278  0.943444
Q2FZD3   14 0.466667 -1.27278  0.943444
Q2G1Z4   16 0.533333 -1.27278  0.943444
Q2G0S3   8 0.262295 -1.27278  0.943444
Q2FVQ3   20 0.655738 -1.27278  0.943444
Q2G2J4   13 0.42623 -1.27278  0.943444
Q2G2B8   13 0.42623 -1.27278  0.943444
Q2G0L5   0 0 -1.27278  0.943444
Q2FW72   14 0.459016 -1.27278  0.943444
Q2FYT8   13 0.42623 -1.27278  0.943444
Q2FXM9   16 0.52459 -1.27278  0.943444
Q2G1Y0   12 0.393443 -1.27278  0.943444
Q2G2D0   15 0.491803 -1.27278  0.943444
Q2G2M2   15 0.491803 -1.27278  0.943444
Q2G1B7   14 0.459016 -1.27278  0.943444
Q2G1B8   16 0.52459 -1.27278  0.943444
Q2G0M6   14 0.459016 -1.27278  0.943444
Q2G1D8   14 0.451613 -1.27278  0.943444
Q2FV70   14 0.451613 -1.27278  0.943444
Q2FV72   16 0.516129 -1.27278  0.943444
Q2FVB2   16 0.516129 -1.27278  0.943444
Q2G122   13 0.419355 -1.27278  0.943444
Q2G1W2   15 0.47619 -1.27278  0.943444
Q2FWW1   10 0.31746 -1.27278  0.943444
Q2G1F4   15 0.47619 -1.27278  0.943444
Q2G093   13 0.412698 -1.27278  0.943444
Q2FXY7   12 0.380952 -1.27278  0.943444
Q2G1C6   12 0.380952 -1.27278  0.943444
Q2FZ20   13 0.412698 -1.27278  0.943444
O50581   14 0.4375 -1.27278  0.943444
Q2G1N1   14 0.4375 -1.27278  0.943444
Q2G188   13 0.4 -1.27278  0.943444
Q2G296   13 0.4 -1.27278  0.943444
Q2G2E9   15 0.461538 -1.27278  0.943444
Q2G294   13 0.4 -1.27278  0.943444
Q2FWJ5   14 0.430769 -1.27278  0.943444
Q2FW03   14 0.424242 -1.27278  0.943444
Q2G0N1   12 0.363636 -1.27278  0.943444
Q2FZJ0   17 0.515152 -1.27278  0.943444
Q2FYZ9   17 0.515152 -1.27278  0.943444
Q2FV74   16 0.484848 -1.27278  0.943444
Q2FXP7   15 0.454545 -1.27278  0.943444
Q2FXU1   14 0.424242 -1.27278  0.943444
Q2G1M8   15 0.454545 -1.27278  0.943444
Q2FXY4   13 0.393939 -1.27278  0.943444
Q2FZ94   13 0.38806 -1.27278  0.943444
Q2FYI0   19 0.558824 -1.27278  0.943444
Q2FXT9   12 0.352941 -1.27278  0.943444
Q2G0D2   16 0.463768 -1.27278  0.943444
Q2FYB7   14 0.405797 -1.27278  0.943444
Q2FVN8   17 0.492754 -1.27278  0.943444
Q2FZ49   11 0.318841 -1.27278  0.943444
Q2FUW6   14 0.405797 -1.27278  0.943444
Q2G1P7   16 0.463768 -1.27278  0.943444
Q2FW70   15 0.428571 -1.27278  0.943444
Q2G0W1   15 0.428571 -1.27278  0.943444
Q2G024   14 0.4 -1.27278  0.943444
Q2G1G8   15 0.428571 -1.27278  0.943444
Q2G1R9   16 0.457143 -1.27278  0.943444
O06446   15 0.428571 -1.27278  0.943444
Q2G1C9   16 0.457143 -1.27278  0.943444
Q2FXV8   16 0.450704 -1.27278  0.943444
Q2G0P5   16 0.450704 -1.27278  0.943444
Q2FV64   15 0.416667 -1.27278  0.943444
Q2FV87   14 0.383562 -1.27278  0.943444
Q2G1K9   11 0.297297 -1.27278  0.943444
Q2G266   13 0.351351 -1.27278  0.943444
Q59801   14 0.373333 -1.27278  0.943444
Q2FXH2   14 0.373333 -1.27278  0.943444
Q53727   15 0.394737 -1.27278  0.943444
Q2G2Q0   14 0.368421 -1.27278  0.943444
Q2FZD8   15 0.38961 -1.27278  0.943444
Q2FYS4   15 0.38961 -1.27278  0.943444
Q2G1G2   15 0.38961 -1.27278  0.943444
Q2FXV9   14 0.358974 -1.27278  0.943444
Q2G0L4   2 0.0512821 -1.27278  0.943444
Q2FXR8   16 0.410256 -1.27278  0.943444
Q2FYJ0   17 0.435897 -1.27278  0.943444
Q2FZS8   19 0.481013 -1.27278  0.943444
Q2FXN9   12 0.296296 -1.27278  0.943444
Q2FYM1   14 0.345679 -1.27278  0.943444
Q2FVZ5   14 0.345679 -1.27278  0.943444
Q2FVL8   16 0.390244 -1.27278  0.943444
Q2FZ40   16 0.390244 -1.27278  0.943444
Q2FYH5   16 0.385542 -1.27278  0.943444
Q2FXB3   14 0.329412 -1.27278  0.943444
Q2FYS9   16 0.367816 -1.27278  0.943444
Q2G1Q4   13 0.298851 -1.27278  0.943444
Q2FVC3   15 0.344828 -1.27278  0.943444
Q2G046   15 0.340909 -1.27278  0.943444
Q2FWU3   15 0.340909 -1.27278  0.943444
Q2FZ72   13 0.295455 -1.27278  0.943444
Q2FZ82   13 0.295455 -1.27278  0.943444
Q9F1K0   15 0.32967 -1.27278  0.943444
Q2FVV9   14 0.294737 -1.27278  0.943444
Q2FZT6   13 0.270833 -1.27278  0.943444
Q2FWU5   12 0.25 -1.27278  0.943444
Q2FYC8   13 0.268041 -1.27278  0.943444
Q2FZK7   15 0.30303 -1.27278  0.943444
Q2G2C1   13 0.262626 -1.27278  0.943444
Q2FZT5   15 0.294118 -1.27278  0.943444
Q2G0R8   15 0.291262 -1.27278  0.943444
Q2FW95   10 0.194175 -1.27278  0.943444
Q2G0N5   15 0.280374 -1.27278  0.943444
P47768   13 0.238532 -1.27278  0.943444
Q2FXH4   11 0.2 -1.27278  0.943444
Q2FVM1   17 0.309091 -1.27278  0.943444
```
