## Supplementary Data 3 for "Mining folded proteomes in the era of accurate structure prediction": PF07330.output

```
# cudaSaTabsearch LTYPE = T LORDER = F LSOLN = F
# QUERY ID = PF07330 
# DBFILE = ./tableaux.ascii.DB                                                             
Q2G0V6   0 0 -1.27278 0.943444
Q2G075   0 0 -1.27278 0.943444
Q2G083   0 0 -1.27278 0.943444
Q2FZN3   0 0 -1.27278 0.943444
Q2FY90   0 0 -1.27278 0.943444
Q2FX91   0 0 -1.27278 0.943444
Q2FX54   0 0 -1.27278 0.943444
Q2FYQ4   0 0 -1.27278 0.943444
Q2G284   0 0 -1.27278 0.943444
Q2G0S4   0 0 -1.27278 0.943444
Q2FWM3   0 0 -1.27278 0.943444
Q2FX81   0 0 -1.27278 0.943444
Q2FXC6   0 0 -1.27278 0.943444
Q2FWJ7   0 0 -1.27278 0.943444
Q2FYJ9   0 0 -1.27278 0.943444
Q2G2E6   0 0 -1.27278 0.943444
Q2FWV0   0 0 -1.27278 0.943444
Q2FZC3   0 0 -1.27278 0.943444
Q2FVH9   0 0 -1.27278 0.943444
Q2FXQ5   0 0 -1.27278 0.943444
Q2FZU4   0 0 -1.27278 0.943444
Q2FYF8   0 0 -1.27278 0.943444
Q2FUR4   0 0 -1.27278 0.943444
Q2FYI2   0 0 -1.27278 0.943444
Q2FYY2   0 0 -1.27278 0.943444
Q2FW58   0 0 -1.27278 0.943444
P0C7Z3   0 0 -1.27278 0.943444
Q2G0T2   0 0 -1.27278 0.943444
Q2G1G9   0 0 -1.27278 0.943444
Q2FVJ0   0 0 -1.27278 0.943444
Q2FZ80   0 0 -1.27278 0.943444
Q2G1R4   0 0 -1.27278 0.943444
Q2FW02   0 0 -1.27278 0.943444
Q2G1X3   0 0 -1.27278 0.943444
Q2FWW4   0 0 -1.27278 0.943444
Q2FZE1   0 0 -1.27278 0.943444
Q2FY31   0 0 -1.27278 0.943444
Q2G018   0 0 -1.27278 0.943444
Q2FZI0   0 0 -1.27278 0.943444
Q2FUZ7   0 0 -1.27278 0.943444
Q2G250   0 0 -1.27278 0.943444
Q2FWU8   0 0 -1.27278 0.943444
Q2FYX5   0 0 -1.27278 0.943444
Q2FZY2   0 0 -1.27278 0.943444
Q2FZX8   0 0 -1.27278 0.943444
Q2FUY8   0 0 -1.27278 0.943444
Q2FV73   0 0 -1.27278 0.943444
Q2G0C5   0 0 -1.27278 0.943444
Q2FZ52   0 0 -1.27278 0.943444
Q2FVK6   0 0 -1.27278 0.943444
Q2G0Z3   0 0 -1.27278 0.943444
Q2FZJ8   0 0 -1.27278 0.943444
Q2FY57   0 0 -1.27278 0.943444
Q2G0W3   0 0 -1.27278 0.943444
Q2G0I2   0 0 -1.27278 0.943444
Q2FYX1   0 0 -1.27278 0.943444
Q2G0H2   0 0 -1.27278 0.943444
Q2FWJ8   0 0 -1.27278 0.943444
Q2FWZ7   0 0 -1.27278 0.943444
Q2FV04   0 0 -1.27278 0.943444
Q2G0H6   0 0 -1.27278 0.943444
Q2G291   0 0 -1.27278 0.943444
Q2G1A7   0 0 -1.27278 0.943444
Q2FVS8   0 0 -1.27278 0.943444
Q2FZ26   0 0 -1.27278 0.943444
Q2FXJ3   0 0 -1.27278 0.943444
Q2G231   0 0 -1.27278 0.943444
Q2G2N0   0 0 -1.27278 0.943444
Q2G2I2   0 0 -1.27278 0.943444
Q2FYU3   0 0 -1.27278 0.943444
Q2FWY5   0 0 -1.27278 0.943444
Q2G2E3   0 0 -1.27278 0.943444
Q2FV09   0 0 -1.27278 0.943444
Q2FX72   0 0 -1.27278 0.943444
Q2FWA3   0 0 -1.27278 0.943444
Q2FWF2   0 0 -1.27278 0.943444
Q2G0E4   0 0 -1.27278 0.943444
Q2G251   0 0 -1.27278 0.943444
P0C818   0 0 -1.27278 0.943444
Q2FXQ2   0 0 -1.27278 0.943444
Q2FXD4   0 0 -1.27278 0.943444
Q2G014   0 0 -1.27278 0.943444
Q2FWI9   0 0 -1.27278 0.943444
Q2FX79   0 0 -1.27278 0.943444
Q2FVP7   0 0 -1.27278 0.943444
Q2FZN4   0 0 -1.27278 0.943444
Q2FWU6   0 0 -1.27278 0.943444
Q2G2Y1   0 0 -1.27278 0.943444
Q2FYF6   0 0 -1.27278 0.943444
Q2FXK0   0 0 -1.27278 0.943444
Q2FVI9   0 0 -1.27278 0.943444
Q2G246   0 0 -1.27278 0.943444
Q2G053   0 0 -1.27278 0.943444
Q2FWK8   0 0 -1.27278 0.943444
Q2FXL8   0 0 -1.27278 0.943444
Q2G0Q4   0 0 -1.27278 0.943444
Q2FVB7   0 0 -1.27278 0.943444
Q2FYD6   0 0 -1.27278 0.943444
Q2FXK9   0 0 -1.27278 0.943444
Q2FV78   0 0 -1.27278 0.943444
Q2FXG4   0 0 -1.27278 0.943444
Q2G0C8   0 0 -1.27278 0.943444
Q2FWU9   0 0 -1.27278 0.943444
Q2FUX2   0 0 -1.27278 0.943444
Q2FYI8   0 0 -1.27278 0.943444
Q2FXA1   0 0 -1.27278 0.943444
Q2FV49   0 0 -1.27278 0.943444
Q2G1S0   0 0 -1.27278 0.943444
Q2G0G0   0 0 -1.27278 0.943444
P0C805   0 0 -1.27278 0.943444
Q2FWV9   0 0 -1.27278 0.943444
Q2G152   0 0 -1.27278 0.943444
Q2FX48   0 0 -1.27278 0.943444
Q2FXS5   0 0 -1.27278 0.943444
Q2FWL4   0 0 -1.27278 0.943444
P0C7Y1   0 0 -1.27278 0.943444
Q2FXA2   0 0 -1.27278 0.943444
Q2FY96   0 0 -1.27278 0.943444
Q2FVJ3   0 0 -1.27278 0.943444
Q2FZ24   0 0 -1.27278 0.943444
Q2G1X4   0 0 -1.27278 0.943444
Q2FYM6   0 0 -1.27278 0.943444
Q2FWX6   0 0 -1.27278 0.943444
Q2G1D2   0 0 -1.27278 0.943444
Q2FWC0   0 0 -1.27278 0.943444
Q2FZG7   0 0 -1.27278 0.943444
Q2G2P1   0 0 -1.27278 0.943444
Q2G1M4   0 0 -1.27278 0.943444
Q2FX29   0 0 -1.27278 0.943444
Q2FUZ3   0 0 -1.27278 0.943444
Q2FVZ9   0 0 -1.27278 0.943444
Q2G2N3   0 0 -1.27278 0.943444
Q2G237   0 0 -1.27278 0.943444
Q2FXN5   0 0 -1.27278 0.943444
Q2FYP7   0 0 -1.27278 0.943444
Q2FWC8   0 0 -1.27278 0.943444
Q2G209   0 0 -1.27278 0.943444
Q2FXX7   0 0 -1.27278 0.943444
Q2FV05   0 0 -1.27278 0.943444
Q2FWM8   0 0 -1.27278 0.943444
Q2FV00   0 0 -1.27278 0.943444
Q2FZF2   0 0 -1.27278 0.943444
Q2FV80   0 0 -1.27278 0.943444
Q2FZZ7   0 0 -1.27278 0.943444
Q2FWH8   0 0 -1.27278 0.943444
Q2FVS5   0 0 -1.27278 0.943444
Q2FWY0   0 0 -1.27278 0.943444
Q2FZM3   0 0 -1.27278 0.943444
Q2FZW8   0 0 -1.27278 0.943444
Q2FVY7   0 0 -1.27278 0.943444
Q2FXJ1   0 0 -1.27278 0.943444
Q2G0T7   0 0 -1.27278 0.943444
Q2FW40   0 0 -1.27278 0.943444
Q2FYU9   0 0 -1.27278 0.943444
Q2FUR0   0 0 -1.27278 0.943444
Q2G215   0 0 -1.27278 0.943444
Q2G169   0 0 -1.27278 0.943444
Q2G034   0 0 -1.27278 0.943444
Q2FUV8   0 0 -1.27278 0.943444
Q2FW44   0 0 -1.27278 0.943444
Q2FYJ8   0 0 -1.27278 0.943444
Q2FVR6   0 0 -1.27278 0.943444
Q2G183   0 0 -1.27278 0.943444
Q2G0S1   0 0 -1.27278 0.943444
Q2FX83   0 0 -1.27278 0.943444
Q2FYF7   0 0 -1.27278 0.943444
Q2G166   2 0.666667 -1.27278 0.943444
Q2FX20   0 0 -1.27278 0.943444
Q2G020   1 0.333333 -1.27278 0.943444
Q2FVC0   0 0 -1.27278 0.943444
Q2FVD1   0 0 -1.27278 0.943444
Q2FWH1   0 0 -1.27278 0.943444
Q2FYX2   0 0 -1.27278 0.943444
Q2FZB5   0 0 -1.27278 0.943444
Q2G0G8   0 0 -1.27278 0.943444
P0A0I4   0 0 -1.27278 0.943444
Q2G2C6   0 0 -1.27278 0.943444
Q2FVB1   0 0 -1.27278 0.943444
Q2FYN1   0 0 -1.27278 0.943444
Q2FV79   0 0 -1.27278 0.943444
Q2FVU9   0 0 -1.27278 0.943444
Q2G0W5   0 0 -1.27278 0.943444
Q2FW60   0 0 -1.27278 0.943444
Q2G269   0 0 -1.27278 0.943444
Q2FZS1   1 0.333333 -1.27278 0.943444
Q2G1Y3   1 0.333333 -1.27278 0.943444
Q2FWA4   2 0.666667 -1.27278 0.943444
Q2G0C0   0 0 -1.27278 0.943444
Q2G2J6   0 0 -1.27278 0.943444
Q2G1R2   1 0.333333 -1.27278 0.943444
Q2FXY8   0 0 -1.27278 0.943444
Q2FYL2   0 0 -1.27278 0.943444
Q2FYS3   0 0 -1.27278 0.943444
Q2FXS0   0 0 -1.27278 0.943444
Q2FWA7   0 0 -1.27278 0.943444
Q2FWV8   0 0 -1.27278 0.943444
Q2G279   1 0.333333 -1.27278 0.943444
Q2FYB5   0 0 -1.27278 0.943444
Q2G175   0 0 -1.27278 0.943444
Q2FZ07   0 0 -1.27278 0.943444
Q2FVG7   0 0 -1.27278 0.943444
Q2G2P3   1 0.333333 -1.27278 0.943444
Q2FZA3   1 0.333333 -1.27278 0.943444
Q2FYE1   0 0 -1.27278 0.943444
Q2G2F8   0 0 -1.27278 0.943444
Q2FWS8   0 0 -1.27278 0.943444
Q2FXD8   1 0.333333 -1.27278 0.943444
Q2FX46   0 0 -1.27278 0.943444
Q2FYB4   0 0 -1.27278 0.943444
Q2FYC0   0 0 -1.27278 0.943444
Q2FUY5   0 0 -1.27278 0.943444
Q2FYF2   0 0 -1.27278 0.943444
Q2G0R4   0 0 -1.27278 0.943444
Q2G1L1   0 0 -1.27278 0.943444
Q2FYB0   0 0 -1.27278 0.943444
Q2FWW5   0 0 -1.27278 0.943444
Q2FX04   0 0 -1.27278 0.943444
Q2FV33   0 0 -1.27278 0.943444
Q2FUX6   0 0 -1.27278 0.943444
Q2FVP5   0 0 -1.27278 0.943444
Q2G0W7   0 0 -1.27278 0.943444
Q2FXV1   0 0 -1.27278 0.943444
Q2G096   0 0 -1.27278 0.943444
Q2FV68   0 0 -1.27278 0.943444
Q2FVY6   0 0 -1.27278 0.943444
Q2FYY0   0 0 -1.27278 0.943444
Q2G005   0 0 -1.27278 0.943444
Q2G2B4   0 0 -1.27278 0.943444
Q2FVZ7   0 0 -1.27278 0.943444
Q2FW55   0 0 -1.27278 0.943444
Q2FV92   0 0 -1.27278 0.943444
Q2FYV9   1 0.333333 -1.27278 0.943444
Q2FW74   0 0 -1.27278 0.943444
Q2FVK9   0 0 -1.27278 0.943444
Q2FZA4   0 0 -1.27278 0.943444
Q2FV25   0 0 -1.27278 0.943444
Q2FYG8   0 0 -1.27278 0.943444
Q2G216   0 0 -1.27278 0.943444
Q2FZ69   0 0 -1.27278 0.943444
Q2FV97   0 0 -1.27278 0.943444
Q2FZ95   0 0 -1.27278 0.943444
Q2FZN8   0 0 -1.27278 0.943444
Q2FZG2   0 0 -1.27278 0.943444
Q2G259   0 0 -1.27278 0.943444
Q2FYB6   0 0 -1.27278 0.943444
Q2FZD1   0 0 -1.27278 0.943444
Q2FYT6   0 0 -1.27278 0.943444
Q2G0Y2   0 0 -1.27278 0.943444
Q2FWZ1   2 0.666667 -1.27278 0.943444
Q2FVC8   0 0 -1.27278 0.943444
Q2G2H1   0 0 -1.27278 0.943444
Q2FY47   0 0 -1.27278 0.943444
Q2FX78   0 0 -1.27278 0.943444
Q2FX47   0 0 -1.27278 0.943444
Q2FZA7   0 0 -1.27278 0.943444
Q2FV32   0 0 -1.27278 0.943444
Q2FYE6   0 0 -1.27278 0.943444
Q2FZ41   0 0 -1.27278 0.943444
Q2FYG3   0 0 -1.27278 0.943444
Q2FX01   2 0.666667 -1.27278 0.943444
Q2FXU6   0 0 -1.27278 0.943444
Q2FYL7   0 0 -1.27278 0.943444
Q2FWQ3   0 0 -1.27278 0.943444
Q2FZY9   0 0 -1.27278 0.943444
Q2FV50   0 0 -1.27278 0.943444
Q2FUY7   0 0 -1.27278 0.943444
Q2FXP6   0 0 -1.27278 0.943444
Q2G1S9   0 0 -1.27278 0.943444
Q2FX18   0 0 -1.27278 0.943444
Q2FYU0   0 0 -1.27278 0.943444
Q2FXZ7   0 0 -1.27278 0.943444
Q2G051   1 0.285714 -1.27278 0.943444
Q2FWS3   1 0.285714 -1.27278 0.943444
Q2FW14   0 0 -1.27278 0.943444
Q2FYD7   0 0 -1.27278 0.943444
Q9RQP8   0 0 -1.27278 0.943444
Q2FZK2   0 0 -1.27278 0.943444
Q2FWI7   0 0 -1.27278 0.943444
Q2G182   0 0 -1.27278 0.943444
Q2FYT7   0 0 -1.27278 0.943444
Q2FV46   0 0 -1.27278 0.943444
Q2FY58   0 0 -1.27278 0.943444
Q2FX06   0 0 -1.27278 0.943444
Q2FZH0   0 0 -1.27278 0.943444
Q2FUZ4   2 0.571429 -1.27278 0.943444
Q2G102   0 0 -1.27278 0.943444
Q2G1R8   0 0 -1.27278 0.943444
Q2G2J1   2 0.571429 -1.27278 0.943444
Q2FX71   1 0.285714 -1.27278 0.943444
Q2FUZ5   2 0.571429 -1.27278 0.943444
Q2FYP5   0 0 -1.27278 0.943444
Q2G048   0 0 -1.27278 0.943444
Q2FUQ0   0 0 -1.27278 0.943444
Q2FWS7   4 1.14286 0.903563 0.161558
Q2FV65   0 0 -1.27278 0.943444
Q2G125   0 0 -1.27278 0.943444
Q2FYT2   4 1.14286 0.903563 0.161558
Q2FVH7   0 0 -1.27278 0.943444
Q2G127   0 0 -1.27278 0.943444
Q2FYI5   0 0 -1.27278 0.943444
Q2FYX4   2 0.571429 -1.27278 0.943444
Q2G0M3   2 0.571429 -1.27278 0.943444
Q2FW87   0 0 -1.27278 0.943444
Q2G211   0 0 -1.27278 0.943444
Q2FXR5   2 0.571429 -1.27278 0.943444
Q2FWR5   2 0.571429 -1.27278 0.943444
Q2FYD5   1 0.285714 -1.27278 0.943444
Q2FY94   0 0 -1.27278 0.943444
Q2G2W8   0 0 -1.27278 0.943444
Q2FZL9   2 0.571429 -1.27278 0.943444
Q2FYT9   0 0 -1.27278 0.943444
Q2FX44   0 0 -1.27278 0.943444
Q2FXB2   0 0 -1.27278 0.943444
Q2FVF6   0 0 -1.27278 0.943444
Q2G2F6   0 0 -1.27278 0.943444
Q2G2C3   1 0.285714 -1.27278 0.943444
Q2FYA5   2 0.571429 -1.27278 0.943444
Q2FYB1   1 0.285714 -1.27278 0.943444
Q2G011   0 0 -1.27278 0.943444
Q2FV29   0 0 -1.27278 0.943444
Q2FVW1   0 0 -1.27278 0.943444
Q2FYA4   1 0.285714 -1.27278 0.943444
Q2FY26   1 0.285714 -1.27278 0.943444
Q2FXC1   0 0 -1.27278 0.943444
Q2G2T0   0 0 -1.27278 0.943444
Q2FY62   0 0 -1.27278 0.943444
Q2G2K4   0 0 -1.27278 0.943444
Q2FW65   0 0 -1.27278 0.943444
Q2FY05   2 0.571429 -1.27278 0.943444
Q2FV96   1 0.285714 -1.27278 0.943444
Q2G1S7   0 0 -1.27278 0.943444
Q2FWS9   1 0.285714 -1.27278 0.943444
Q2G180   0 0 -1.27278 0.943444
Q2G0L6   0 0 -1.27278 0.943444
Q2G189   0 0 -1.27278 0.943444
Q2FYD9   0 0 -1.27278 0.943444
Q2FWM6   0 0 -1.27278 0.943444
Q2FXA6   0 0 -1.27278 0.943444
Q2G0U8   0 0 -1.27278 0.943444
Q2FXD9   0 0 -1.27278 0.943444
Q2FWF9   0 0 -1.27278 0.943444
Q2FXS3   1 0.285714 -1.27278 0.943444
Q2FXX6   0 0 -1.27278 0.943444
Q2FWU2   2 0.571429 -1.27278 0.943444
Q2FXD5   2 0.571429 -1.27278 0.943444
Q2FZK8   2 0.571429 -1.27278 0.943444
Q2FV15   0 0 -1.27278 0.943444
Q2FZZ5   3 0.857143 -1.27278 0.943444
Q2FW48   0 0 -1.27278 0.943444
Q2FYB3   6 1.71429 0.903563 0.161558
Q2FWT5   1 0.285714 -1.27278 0.943444
Q2FVH4   0 0 -1.27278 0.943444
Q2FWP4   0 0 -1.27278 0.943444
Q2FYX9   0 0 -1.27278 0.943444
Q2G1U7   0 0 -1.27278 0.943444
Q2FXY6   0 0 -1.27278 0.943444
Q2FYT1   0 0 -1.27278 0.943444
Q2G244   1 0.285714 -1.27278 0.943444
Q2FX30   0 0 -1.27278 0.943444
Q2FVZ3   0 0 -1.27278 0.943444
Q2FWP5   2 0.571429 -1.27278 0.943444
Q2FX41   1 0.285714 -1.27278 0.943444
Q2G2R5   0 0 -1.27278 0.943444
Q2G2S3   2 0.5 -1.27278 0.943444
Q2G004   0 0 -1.27278 0.943444
Q2FWV1   0 0 -1.27278 0.943444
Q2G003   2 0.5 -1.27278 0.943444
Q2FZV3   0 0 -1.27278 0.943444
Q2G026   1 0.25 -1.27278 0.943444
Q2FXG7   0 0 -1.27278 0.943444
Q2FYL8   0 0 -1.27278 0.943444
Q2FZB6   0 0 -1.27278 0.943444
Q2FZE4   0 0 -1.27278 0.943444
Q2FX11   0 0 -1.27278 0.943444
Q2G0Y3   1 0.25 -1.27278 0.943444
Q2FZW7   0 0 -1.27278 0.943444
Q2FX21   2 0.5 -1.27278 0.943444
Q2G092   2 0.5 -1.27278 0.943444
Q2FZB7   0 0 -1.27278 0.943444
Q2G0J9   2 0.5 -1.27278 0.943444
Q2G1X2   0 0 -1.27278 0.943444
Q2FZD6   5 1.25 0.903563 0.161558
Q2FW67   0 0 -1.27278 0.943444
Q2G111   0 0 -1.27278 0.943444
Q2G2Y4   2 0.5 -1.27278 0.943444
Q2FY38   0 0 -1.27278 0.943444
Q2FWJ0   1 0.25 -1.27278 0.943444
Q2G2T5   1 0.25 -1.27278 0.943444
Q2FVG6   3 0.75 -1.27278 0.943444
Q2G1V8   0 0 -1.27278 0.943444
Q2G1L0   2 0.5 -1.27278 0.943444
Q2FXD6   2 0.5 -1.27278 0.943444
P0C948   0 0 -1.27278 0.943444
Q2G1M2   1 0.25 -1.27278 0.943444
Q2FVW8   0 0 -1.27278 0.943444
Q2FX24   0 0 -1.27278 0.943444
Q2FWS4   2 0.5 -1.27278 0.943444
Q2FYQ3   1 0.25 -1.27278 0.943444
Q2G254   0 0 -1.27278 0.943444
Q2FWB4   0 0 -1.27278 0.943444
Q2FUP8   2 0.5 -1.27278 0.943444
Q2FZC2   0 0 -1.27278 0.943444
Q2FYE4   2 0.5 -1.27278 0.943444
Q2FWS2   0 0 -1.27278 0.943444
Q2FY03   0 0 -1.27278 0.943444
Q2FVS6   0 0 -1.27278 0.943444
Q2FXV2   0 0 -1.27278 0.943444
Q2G2L6   1 0.25 -1.27278 0.943444
Q2G2I5   0 0 -1.27278 0.943444
Q2FYA2   4 1 0.903563 0.161558
Q2FWV7   0 0 -1.27278 0.943444
Q2FXE7   0 0 -1.27278 0.943444
Q2G0J6   0 0 -1.27278 0.943444
Q2FUU4   2 0.5 -1.27278 0.943444
Q2FVJ4   1 0.25 -1.27278 0.943444
Q2FZM9   0 0 -1.27278 0.943444
Q2FZ51   2 0.5 -1.27278 0.943444
Q2FY22   2 0.5 -1.27278 0.943444
Q2G2Q1   0 0 -1.27278 0.943444
Q2G109   0 0 -1.27278 0.943444
Q2G1D6   1 0.25 -1.27278 0.943444
Q2FVC9   0 0 -1.27278 0.943444
Q2G2R6   2 0.5 -1.27278 0.943444
Q2FZ85   0 0 -1.27278 0.943444
Q2FVK4   4 1 0.903563 0.161558
Q2G1V9   1 0.25 -1.27278 0.943444
Q2G2H6   0 0 -1.27278 0.943444
Q2FWS6   2 0.5 -1.27278 0.943444
Q2FZW4   2 0.5 -1.27278 0.943444
Q2G1M3   1 0.25 -1.27278 0.943444
Q2G1M0   2 0.5 -1.27278 0.943444
Q2G1Y9   2 0.5 -1.27278 0.943444
Q2FX45   6 1.5 0.903563 0.161558
Q2FWP8   0 0 -1.27278 0.943444
Q2FYP4   0 0 -1.27278 0.943444
Q2FYL1   2 0.5 -1.27278 0.943444
Q2G1L4   0 0 -1.27278 0.943444
Q2FUQ7   0 0 -1.27278 0.943444
Q2G247   0 0 -1.27278 0.943444
Q2FVV0   1 0.25 -1.27278 0.943444
Q2FYU6   2 0.5 -1.27278 0.943444
Q2G2N6   1 0.25 -1.27278 0.943444
Q2FXC9   1 0.25 -1.27278 0.943444
Q2FX42   0 0 -1.27278 0.943444
Q2FX26   5 1.25 0.903563 0.161558
Q2FWF3   2 0.5 -1.27278 0.943444
Q2FZY1   0 0 -1.27278 0.943444
Q2FW15   2 0.444444 -1.27278 0.943444
P0A0G2   2 0.444444 -1.27278 0.943444
Q2G2G5   0 0 -1.27278 0.943444
Q2FY39   0 0 -1.27278 0.943444
Q2G0B5   0 0 -1.27278 0.943444
Q2FZI1   2 0.444444 -1.27278 0.943444
Q2FUQ6   1 0.222222 -1.27278 0.943444
Q2FVR5   2 0.444444 -1.27278 0.943444
Q2G2W6   0 0 -1.27278 0.943444
Q2FZR8   2 0.444444 -1.27278 0.943444
Q2FVY8   2 0.444444 -1.27278 0.943444
Q2FZ60   5 1.11111 0.903563 0.161558
Q2FV82   2 0.444444 -1.27278 0.943444
Q2FX23   2 0.444444 -1.27278 0.943444
Q2G1G3   0 0 -1.27278 0.943444
P68805   0 0 -1.27278 0.943444
Q2FVL0   2 0.444444 -1.27278 0.943444
Q2G2J0   6 1.33333 0.903563 0.161558
Q2FZF1   2 0.444444 -1.27278 0.943444
Q2FXU9   2 0.444444 -1.27278 0.943444
Q2G1A2   2 0.444444 -1.27278 0.943444
Q2G1C3   1 0.222222 -1.27278 0.943444
Q2G1D4   0 0 -1.27278 0.943444
Q2G0A8   0 0 -1.27278 0.943444
Q2FVC7   0 0 -1.27278 0.943444
Q2G133   1 0.222222 -1.27278 0.943444
Q2FY86   2 0.444444 -1.27278 0.943444
Q2FX92   4 0.888889 -1.27278 0.943444
Q2FW47   0 0 -1.27278 0.943444
Q2G1T9   2 0.444444 -1.27278 0.943444
Q2FVU8   1 0.222222 -1.27278 0.943444
Q2FVD7   2 0.444444 -1.27278 0.943444
Q2FX55   0 0 -1.27278 0.943444
Q2FVD3   2 0.444444 -1.27278 0.943444
Q2G2B5   0 0 -1.27278 0.943444
Q2FWV6   0 0 -1.27278 0.943444
Q2FW29   2 0.444444 -1.27278 0.943444
Q2G0W6   0 0 -1.27278 0.943444
Q2FVD2   2 0.444444 -1.27278 0.943444
Q2FWR8   5 1.11111 0.903563 0.161558
Q2FXA0   0 0 -1.27278 0.943444
Q2FZB4   2 0.444444 -1.27278 0.943444
Q2FX37   4 0.888889 -1.27278 0.943444
Q2FX13   0 0 -1.27278 0.943444
Q2FWD8   2 0.444444 -1.27278 0.943444
Q2G108   3 0.666667 -1.27278 0.943444
Q2G2V4   1 0.222222 -1.27278 0.943444
Q2FZW2   2 0.444444 -1.27278 0.943444
Q2FYY4   2 0.444444 -1.27278 0.943444
Q2FYB8   0 0 -1.27278 0.943444
Q2FWC2   0 0 -1.27278 0.943444
Q2FYE8   3 0.666667 -1.27278 0.943444
Q2FXK5   3 0.666667 -1.27278 0.943444
Q2FWT0   1 0.222222 -1.27278 0.943444
Q2FW19   1 0.222222 -1.27278 0.943444
Q2G100   1 0.222222 -1.27278 0.943444
Q2FYY3   2 0.444444 -1.27278 0.943444
Q2FZ01   0 0 -1.27278 0.943444
Q2FYY1   2 0.444444 -1.27278 0.943444
Q2G103   5 1.11111 0.903563 0.161558
Q2FV12   2 0.444444 -1.27278 0.943444
Q2FWQ1   3 0.666667 -1.27278 0.943444
Q2FYY5   2 0.444444 -1.27278 0.943444
Q2G207   1 0.222222 -1.27278 0.943444
Q2G1Y8   2 0.444444 -1.27278 0.943444
Q2FWZ8   0 0 -1.27278 0.943444
Q2G0Z8   0 0 -1.27278 0.943444
Q2G2F7   1 0.222222 -1.27278 0.943444
Q2FYH9   0 0 -1.27278 0.943444
Q2FWB7   0 0 -1.27278 0.943444
Q2FYN2   2 0.4 -1.27278 0.943444
Q2FVQ6   2 0.4 -1.27278 0.943444
Q2FWX3   2 0.4 -1.27278 0.943444
Q2G187   0 0 -1.27278 0.943444
Q2FW05   0 0 -1.27278 0.943444
Q2FYC3   2 0.4 -1.27278 0.943444
Q2FZJ2   5 1 0.903563 0.161558
Q2G0D6   0 0 -1.27278 0.943444
Q2FWP7   2 0.4 -1.27278 0.943444
Q2FX31   5 1 0.903563 0.161558
Q2FVZ6   0 0 -1.27278 0.943444
Q2G2A2   5 1 0.903563 0.161558
Q2FWQ8   2 0.4 -1.27278 0.943444
Q2FVM9   2 0.4 -1.27278 0.943444
Q2FYD1   4 0.8 -1.27278 0.943444
Q2FYN3   1 0.2 -1.27278 0.943444
Q2FYI3   1 0.2 -1.27278 0.943444
Q2G022   2 0.4 -1.27278 0.943444
Q2G1Q3   1 0.2 -1.27278 0.943444
Q2FX58   2 0.4 -1.27278 0.943444
Q2G2V1   2 0.4 -1.27278 0.943444
Q2FVV5   2 0.4 -1.27278 0.943444
Q2FZC0   3 0.6 -1.27278 0.943444
Q2FV63   2 0.4 -1.27278 0.943444
Q2FWG9   0 0 -1.27278 0.943444
Q2FZA5   2 0.4 -1.27278 0.943444
Q2FX60   2 0.4 -1.27278 0.943444
Q2G2I8   2 0.4 -1.27278 0.943444
Q2G2Y5   4 0.8 -1.27278 0.943444
Q2G2Y2   0 0 -1.27278 0.943444
Q2FWA6   2 0.4 -1.27278 0.943444
Q2FWL8   2 0.4 -1.27278 0.943444
Q2FY95   3 0.6 -1.27278 0.943444
Q2FYC5   2 0.4 -1.27278 0.943444
Q2FV43   2 0.4 -1.27278 0.943444
Q2FVU0   4 0.8 -1.27278 0.943444
Q2FZG5   0 0 -1.27278 0.943444
Q2G2H9   0 0 -1.27278 0.943444
Q2G1D1   2 0.4 -1.27278 0.943444
Q2FWU7   2 0.4 -1.27278 0.943444
P60647   0 0 -1.27278 0.943444
Q2FUR7   0 0 -1.27278 0.943444
Q2FWQ2   2 0.4 -1.27278 0.943444
Q2G2M4   2 0.4 -1.27278 0.943444
Q2G104   2 0.4 -1.27278 0.943444
Q2FX76   0 0 -1.27278 0.943444
Q2G2Q4   2 0.4 -1.27278 0.943444
Q2FXQ1   1 0.2 -1.27278 0.943444
Q2FX80   2 0.4 -1.27278 0.943444
Q2FZN6   2 0.4 -1.27278 0.943444
Q2G009   2 0.4 -1.27278 0.943444
Q2G021   1 0.2 -1.27278 0.943444
Q2FWH0   2 0.4 -1.27278 0.943444
Q2FXQ0   2 0.4 -1.27278 0.943444
Q2FX64   1 0.2 -1.27278 0.943444
Q2FY98   1 0.2 -1.27278 0.943444
Q2FWK5   2 0.4 -1.27278 0.943444
Q2FYK1   0 0 -1.27278 0.943444
Q2FXF0   0 0 -1.27278 0.943444
Q2FY70   4 0.8 -1.27278 0.943444
Q2G114   3 0.6 -1.27278 0.943444
Q2FX38   2 0.4 -1.27278 0.943444
Q2FUP9   2 0.4 -1.27278 0.943444
Q2FVV3   2 0.4 -1.27278 0.943444
Q2G113   2 0.4 -1.27278 0.943444
Q2FWB2   2 0.4 -1.27278 0.943444
Q2FWT6   2 0.4 -1.27278 0.943444
Q2FW28   2 0.4 -1.27278 0.943444
Q2FUQ9   2 0.4 -1.27278 0.943444
Q2FY00   0 0 -1.27278 0.943444
Q2G040   0 0 -1.27278 0.943444
Q2FX35   2 0.4 -1.27278 0.943444
Q2FYW9   2 0.363636 -1.27278 0.943444
Q2G2N8   0 0 -1.27278 0.943444
Q2G1V7   4 0.727273 -1.27278 0.943444
Q2G0C3   1 0.181818 -1.27278 0.943444
Q2FVW0   0 0 -1.27278 0.943444
Q2FUS4   5 0.909091 -1.27278 0.943444
Q2FVP6   0 0 -1.27278 0.943444
Q2FZK1   0 0 -1.27278 0.943444
Q2FXY2   2 0.363636 -1.27278 0.943444
Q2FYX3   3 0.545455 -1.27278 0.943444
Q2FZ86   2 0.363636 -1.27278 0.943444
Q2FUV7   1 0.181818 -1.27278 0.943444
Q2FX70   4 0.727273 -1.27278 0.943444
Q2G1Y1   1 0.181818 -1.27278 0.943444
Q2FVT9   1 0.181818 -1.27278 0.943444
Q2G2K3   4 0.727273 -1.27278 0.943444
P72358   2 0.363636 -1.27278 0.943444
Q2G192   1 0.181818 -1.27278 0.943444
Q2FYX6   2 0.363636 -1.27278 0.943444
Q2FXW0   2 0.363636 -1.27278 0.943444
Q2G202   1 0.181818 -1.27278 0.943444
Q2FYW7   2 0.363636 -1.27278 0.943444
Q2G2M0   2 0.363636 -1.27278 0.943444
Q2FXT7   2 0.363636 -1.27278 0.943444
Q2FX59   5 0.909091 -1.27278 0.943444
Q2G0X2   7 1.27273 0.903563 0.161558
Q2FWR6   2 0.363636 -1.27278 0.943444
Q2FW22   3 0.545455 -1.27278 0.943444
Q2FZH4   2 0.363636 -1.27278 0.943444
Q2FYZ1   2 0.363636 -1.27278 0.943444
Q2G2W7   2 0.363636 -1.27278 0.943444
Q2G2I4   2 0.363636 -1.27278 0.943444
Q2FZP5   3 0.545455 -1.27278 0.943444
Q2FWQ7   5 0.909091 -1.27278 0.943444
Q2G1W9   2 0.363636 -1.27278 0.943444
Q2FWF7   2 0.363636 -1.27278 0.943444
Q2FYM9   3 0.545455 -1.27278 0.943444
Q2FXV0   4 0.727273 -1.27278 0.943444
Q2FWW2   2 0.363636 -1.27278 0.943444
Q2FVS2   0 0 -1.27278 0.943444
Q2G007   2 0.363636 -1.27278 0.943444
Q2FYA7   2 0.363636 -1.27278 0.943444
Q2G0K0   2 0.363636 -1.27278 0.943444
Q2FXS9   3 0.545455 -1.27278 0.943444
Q2G249   2 0.363636 -1.27278 0.943444
Q2G008   2 0.363636 -1.27278 0.943444
Q2FZD5   2 0.363636 -1.27278 0.943444
Q2FZG0   0 0 -1.27278 0.943444
Q2FX28   5 0.909091 -1.27278 0.943444
Q2FXI4   2 0.363636 -1.27278 0.943444
Q2G176   2 0.363636 -1.27278 0.943444
Q2G116   2 0.363636 -1.27278 0.943444
Q2FXF2   2 0.363636 -1.27278 0.943444
Q2G260   4 0.727273 -1.27278 0.943444
Q2G213   3 0.545455 -1.27278 0.943444
Q2G173   3 0.545455 -1.27278 0.943444
Q2FV71   2 0.363636 -1.27278 0.943444
Q2FWY8   4 0.727273 -1.27278 0.943444
Q2FWN3   2 0.363636 -1.27278 0.943444
Q2FYD4   5 0.909091 -1.27278 0.943444
Q2FVQ2   3 0.545455 -1.27278 0.943444
Q2FVK0   3 0.545455 -1.27278 0.943444
Q2G285   2 0.363636 -1.27278 0.943444
Q2FZH6   4 0.727273 -1.27278 0.943444
Q2FZX1   1 0.181818 -1.27278 0.943444
Q2FZ83   2 0.363636 -1.27278 0.943444
Q2G0S9   4 0.727273 -1.27278 0.943444
Q2FZH7   1 0.181818 -1.27278 0.943444
Q2FZT3   4 0.727273 -1.27278 0.943444
Q2FX57   6 1 0.903563 0.161558
Q2G0B9   4 0.666667 -1.27278 0.943444
Q2FY28   3 0.5 -1.27278 0.943444
Q2G0R5   4 0.666667 -1.27278 0.943444
Q2FZG8   2 0.333333 -1.27278 0.943444
Q2G1X1   2 0.333333 -1.27278 0.943444
Q2FX93   1 0.166667 -1.27278 0.943444
Q2FYU5   3 0.5 -1.27278 0.943444
Q2FWR9   4 0.666667 -1.27278 0.943444
Q2FWS0   6 1 0.903563 0.161558
Q2G0P4   2 0.333333 -1.27278 0.943444
Q2FX50   5 0.833333 -1.27278 0.943444
Q2FZV0   5 0.833333 -1.27278 0.943444
Q2G0S5   3 0.5 -1.27278 0.943444
Q2FY25   1 0.166667 -1.27278 0.943444
Q2FXG6   2 0.333333 -1.27278 0.943444
Q2FZJ7   2 0.333333 -1.27278 0.943444
Q2G0U7   2 0.333333 -1.27278 0.943444
Q2FZV2   3 0.5 -1.27278 0.943444
Q2FWT8   2 0.333333 -1.27278 0.943444
Q2G0D1   4 0.666667 -1.27278 0.943444
Q2FVW5   2 0.333333 -1.27278 0.943444
Q2FY97   4 0.666667 -1.27278 0.943444
Q2FXF3   2 0.333333 -1.27278 0.943444
Q2G063   1 0.166667 -1.27278 0.943444
Q2G0U5   1 0.166667 -1.27278 0.943444
Q2G2B1   4 0.666667 -1.27278 0.943444
Q2FVE3   2 0.333333 -1.27278 0.943444
Q2FZW1   2 0.333333 -1.27278 0.943444
Q2FYK2   2 0.333333 -1.27278 0.943444
Q2FXW2   2 0.333333 -1.27278 0.943444
Q9F0R1   4 0.666667 -1.27278 0.943444
Q2FZG3   5 0.833333 -1.27278 0.943444
Q2G2K0   4 0.666667 -1.27278 0.943444
Q2FVN4   6 1 0.903563 0.161558
Q2FYV0   2 0.333333 -1.27278 0.943444
Q2G0A5   2 0.333333 -1.27278 0.943444
Q2FZ03   3 0.5 -1.27278 0.943444
Q2G1I8   2 0.333333 -1.27278 0.943444
Q2FYX8   2 0.333333 -1.27278 0.943444
Q2FV18   2 0.333333 -1.27278 0.943444
Q2FYI7   2 0.333333 -1.27278 0.943444
Q2G0K1   2 0.333333 -1.27278 0.943444
Q2G2U9   4 0.666667 -1.27278 0.943444
Q2FW31   2 0.333333 -1.27278 0.943444
Q2FVB5   4 0.666667 -1.27278 0.943444
Q2FVI8   2 0.333333 -1.27278 0.943444
Q2FZT0   6 1 0.903563 0.161558
P48860   6 1 0.903563 0.161558
Q2FYC1   2 0.333333 -1.27278 0.943444
Q2G286   3 0.5 -1.27278 0.943444
Q2FXD3   6 1 0.903563 0.161558
Q2G027   0 0 -1.27278 0.943444
Q2G0T4   2 0.333333 -1.27278 0.943444
Q2FZJ5   1 0.166667 -1.27278 0.943444
Q2FW10   2 0.333333 -1.27278 0.943444
Q2FY91   2 0.333333 -1.27278 0.943444
Q2FVP0   3 0.5 -1.27278 0.943444
P60070   4 0.666667 -1.27278 0.943444
Q2FWU1   2 0.333333 -1.27278 0.943444
Q2FYA3   4 0.666667 -1.27278 0.943444
Q2G0V8   1 0.166667 -1.27278 0.943444
Q2G0Z2   5 0.833333 -1.27278 0.943444
Q2FZ47   1 0.166667 -1.27278 0.943444
Q2G0V9   0 0 -1.27278 0.943444
Q2FZE2   2 0.333333 -1.27278 0.943444
Q2FWB0   4 0.666667 -1.27278 0.943444
Q2G1J1   0 0 -1.27278 0.943444
Q2FYQ1   0 0 -1.27278 0.943444
Q2FZ45   5 0.833333 -1.27278 0.943444
Q2FYW5   8 1.33333 0.903563 0.161558
Q2G1A0   2 0.333333 -1.27278 0.943444
Q2FZB9   2 0.333333 -1.27278 0.943444
Q2FZX2   4 0.666667 -1.27278 0.943444
Q2FZY4   2 0.333333 -1.27278 0.943444
Q2FW56   2 0.333333 -1.27278 0.943444
P0A0G6   2 0.333333 -1.27278 0.943444
Q2FW80   1 0.166667 -1.27278 0.943444
Q2G2S4   4 0.666667 -1.27278 0.943444
Q2G2H0   6 1 0.903563 0.161558
Q2G2E1   0 0 -1.27278 0.943444
Q2G0I5   4 0.666667 -1.27278 0.943444
Q2FWW6   4 0.666667 -1.27278 0.943444
Q2G112   2 0.333333 -1.27278 0.943444
Q2G214   5 0.833333 -1.27278 0.943444
Q2FYG2   4 0.666667 -1.27278 0.943444
Q2G0J5   0 0 -1.27278 0.943444
Q2FX27   7 1.16667 0.903563 0.161558
Q2FWV5   5 0.833333 -1.27278 0.943444
Q2FX40   6 1 0.903563 0.161558
Q2FZM5   1 0.166667 -1.27278 0.943444
Q2FXH8   0 0 -1.27278 0.943444
Q2FWS5   1 0.166667 -1.27278 0.943444
Q2FW13   3 0.461538 -1.27278 0.943444
Q2FY93   6 0.923077 -1.27278 0.943444
Q2FZM8   3 0.461538 -1.27278 0.943444
Q2FZV4   2 0.307692 -1.27278 0.943444
Q2FVD4   5 0.769231 -1.27278 0.943444
Q2G0J3   1 0.153846 -1.27278 0.943444
Q2FX61   2 0.307692 -1.27278 0.943444
Q2FVD6   6 0.923077 -1.27278 0.943444
Q2FYY7   4 0.615385 -1.27278 0.943444
Q2G0W0   7 1.07692 0.903563 0.161558
Q2FXF7   5 0.769231 -1.27278 0.943444
Q2G191   1 0.153846 -1.27278 0.943444
Q2FYT5   6 0.923077 -1.27278 0.943444
Q2G1P0   5 0.769231 -1.27278 0.943444
Q2FVF8   3 0.461538 -1.27278 0.943444
Q2G0Y1   2 0.307692 -1.27278 0.943444
Q2FZD2   2 0.307692 -1.27278 0.943444
Q2FZ59   8 1.23077 0.903563 0.161558
Q2G2G1   0 0 -1.27278 0.943444
Q2G0F9   2 0.307692 -1.27278 0.943444
Q2G1J2   2 0.307692 -1.27278 0.943444
Q2G0Q6   4 0.615385 -1.27278 0.943444
Q2FYX0   3 0.461538 -1.27278 0.943444
Q2FZU8   5 0.769231 -1.27278 0.943444
Q2G267   3 0.461538 -1.27278 0.943444
Q2G174   2 0.307692 -1.27278 0.943444
Q2FWC3   4 0.615385 -1.27278 0.943444
Q2FVN6   2 0.307692 -1.27278 0.943444
Q2G2D1   2 0.307692 -1.27278 0.943444
Q2FZK9   5 0.769231 -1.27278 0.943444
Q2G2C9   2 0.307692 -1.27278 0.943444
Q2G2V8   2 0.307692 -1.27278 0.943444
Q2FVL6   2 0.307692 -1.27278 0.943444
Q2FY45   2 0.307692 -1.27278 0.943444
Q2G2R7   2 0.307692 -1.27278 0.943444
Q2FWD5   4 0.615385 -1.27278 0.943444
Q2FWT3   5 0.769231 -1.27278 0.943444
Q2FY92   2 0.307692 -1.27278 0.943444
Q2FZM2   5 0.769231 -1.27278 0.943444
Q2G2F0   3 0.461538 -1.27278 0.943444
Q2FW30   4 0.615385 -1.27278 0.943444
Q2FZV9   3 0.461538 -1.27278 0.943444
Q2FVA6   2 0.307692 -1.27278 0.943444
Q2G229   4 0.615385 -1.27278 0.943444
Q2FZZ3   2 0.307692 -1.27278 0.943444
Q2G2F4   1 0.153846 -1.27278 0.943444
Q2FVA7   4 0.615385 -1.27278 0.943444
Q2G0R3   3 0.461538 -1.27278 0.943444
Q2G1R1   4 0.615385 -1.27278 0.943444
Q2FZ79   5 0.769231 -1.27278 0.943444
Q2FZ12   2 0.307692 -1.27278 0.943444
Q2FX39   4 0.615385 -1.27278 0.943444
Q2G186   2 0.307692 -1.27278 0.943444
Q2FXE5   2 0.307692 -1.27278 0.943444
Q2G0A1   2 0.307692 -1.27278 0.943444
Q2G0E7   0 0 -1.27278 0.943444
Q2G2V7   1 0.153846 -1.27278 0.943444
Q2FYA6   6 0.923077 -1.27278 0.943444
Q2G276   4 0.615385 -1.27278 0.943444
Q2G070   2 0.307692 -1.27278 0.943444
Q2FVZ1   4 0.615385 -1.27278 0.943444
Q2FW84   4 0.615385 -1.27278 0.943444
Q2FVY9   4 0.615385 -1.27278 0.943444
Q2FVD9   5 0.769231 -1.27278 0.943444
Q2G1T2   4 0.615385 -1.27278 0.943444
Q2G0I3   4 0.615385 -1.27278 0.943444
Q2G0E8   1 0.153846 -1.27278 0.943444
Q2FW08   3 0.461538 -1.27278 0.943444
Q2FVD8   6 0.923077 -1.27278 0.943444
Q2FXF5   1 0.153846 -1.27278 0.943444
Q2FXW1   4 0.615385 -1.27278 0.943444
Q2FW79   2 0.307692 -1.27278 0.943444
Q2G2G0   2 0.307692 -1.27278 0.943444
P48940   6 0.923077 -1.27278 0.943444
Q2FYL6   1 0.153846 -1.27278 0.943444
Q2FZV8   2 0.307692 -1.27278 0.943444
Q2FYM5   4 0.615385 -1.27278 0.943444
Q2G2B6   0 0 -1.27278 0.943444
Q2G1L2   5 0.769231 -1.27278 0.943444
Q2G1V5   0 0 -1.27278 0.943444
Q2FXT0   2 0.307692 -1.27278 0.943444
Q2FY02   4 0.615385 -1.27278 0.943444
Q2FWQ4   2 0.307692 -1.27278 0.943444
Q2FYG4   2 0.307692 -1.27278 0.943444
Q2FW11   5 0.769231 -1.27278 0.943444
Q2G257   5 0.714286 -1.27278 0.943444
Q2FWJ6   2 0.285714 -1.27278 0.943444
Q2FXS8   2 0.285714 -1.27278 0.943444
Q2FX12   2 0.285714 -1.27278 0.943444
Q2FYF1   5 0.714286 -1.27278 0.943444
Q2G2E8   4 0.571429 -1.27278 0.943444
Q2FXE6   2 0.285714 -1.27278 0.943444
Q2G2C0   0 0 -1.27278 0.943444
Q2G1V6   1 0.142857 -1.27278 0.943444
Q2FWZ4   6 0.857143 -1.27278 0.943444
Q2G2V0   2 0.285714 -1.27278 0.943444
Q9ZAH6   6 0.857143 -1.27278 0.943444
Q2FVU2   3 0.428571 -1.27278 0.943444
Q2FWI8   2 0.285714 -1.27278 0.943444
P0A0H0   2 0.285714 -1.27278 0.943444
Q2G0C1   4 0.571429 -1.27278 0.943444
Q2FXH3   1 0.142857 -1.27278 0.943444
Q2FXI6   3 0.428571 -1.27278 0.943444
Q2G1X5   4 0.571429 -1.27278 0.943444
Q2FV08   4 0.571429 -1.27278 0.943444
Q2FWT7   2 0.285714 -1.27278 0.943444
Q2G210   4 0.571429 -1.27278 0.943444
Q2FW66   1 0.142857 -1.27278 0.943444
Q2FWD0   4 0.571429 -1.27278 0.943444
Q2FUQ1   2 0.285714 -1.27278 0.943444
Q2FVI6   0 0 -1.27278 0.943444
Q2FWM7   0 0 -1.27278 0.943444
Q2FVN2   6 0.857143 -1.27278 0.943444
Q2FWR2   4 0.571429 -1.27278 0.943444
Q2FYH4   1 0.142857 -1.27278 0.943444
Q2FYM8   1 0.142857 -1.27278 0.943444
Q9RFJ6   4 0.571429 -1.27278 0.943444
Q2FZ42   2 0.285714 -1.27278 0.943444
Q2FVX9   5 0.714286 -1.27278 0.943444
Q2G066   2 0.285714 -1.27278 0.943444
Q2FVM3   8 1.14286 0.903563 0.161558
Q2FWT1   3 0.428571 -1.27278 0.943444
Q2FZB8   2 0.285714 -1.27278 0.943444
Q2FUQ8   2 0.285714 -1.27278 0.943444
Q2G2I7   6 0.857143 -1.27278 0.943444
Q2FVF7   2 0.285714 -1.27278 0.943444
Q2FV52   7 1 0.903563 0.161558
Q2FWE3   1 0.142857 -1.27278 0.943444
Q2G144   0 0 -1.27278 0.943444
Q2FXZ1   4 0.571429 -1.27278 0.943444
Q2FX34   3 0.428571 -1.27278 0.943444
Q2FWV4   2 0.285714 -1.27278 0.943444
Q2FZ11   4 0.571429 -1.27278 0.943444
Q2G141   4 0.571429 -1.27278 0.943444
Q2FWF5   2 0.285714 -1.27278 0.943444
Q2FV34   4 0.571429 -1.27278 0.943444
Q2FWQ0   6 0.857143 -1.27278 0.943444
Q2FV88   4 0.571429 -1.27278 0.943444
Q2G2P0   4 0.571429 -1.27278 0.943444
Q2FYW8   3 0.428571 -1.27278 0.943444
Q2G1W1   4 0.571429 -1.27278 0.943444
Q2FVC2   4 0.571429 -1.27278 0.943444
Q2G0D3   0 0 -1.27278 0.943444
Q2FV89   2 0.285714 -1.27278 0.943444
Q2G1U2   5 0.714286 -1.27278 0.943444
Q2FX32   2 0.285714 -1.27278 0.943444
Q2FXS7   5 0.714286 -1.27278 0.943444
Q2FVX1   1 0.142857 -1.27278 0.943444
Q2FVE0   1 0.142857 -1.27278 0.943444
Q2G270   2 0.285714 -1.27278 0.943444
Q9EYW6   2 0.285714 -1.27278 0.943444
Q2FVB8   2 0.285714 -1.27278 0.943444
Q2FZT9   1 0.142857 -1.27278 0.943444
Q2G298   4 0.571429 -1.27278 0.943444
Q2FX49   6 0.857143 -1.27278 0.943444
Q2G0Z0   4 0.571429 -1.27278 0.943444
Q2FW39   4 0.571429 -1.27278 0.943444
Q2G252   1 0.142857 -1.27278 0.943444
Q2G0A3   2 0.285714 -1.27278 0.943444
Q2FYJ7   3 0.428571 -1.27278 0.943444
Q2FWT2   3 0.428571 -1.27278 0.943444
Q2FWQ5   4 0.571429 -1.27278 0.943444
Q2G2J7   3 0.428571 -1.27278 0.943444
Q2FY75   0 0 -1.27278 0.943444
Q2G106   2 0.285714 -1.27278 0.943444
Q2FVY3   5 0.714286 -1.27278 0.943444
Q2FVP9   2 0.285714 -1.27278 0.943444
Q2FW42   5 0.714286 -1.27278 0.943444
Q2FUV9   7 1 0.903563 0.161558
Q2FVR7   4 0.571429 -1.27278 0.943444
Q2FZN1   2 0.285714 -1.27278 0.943444
Q2G2Q7   4 0.533333 -1.27278 0.943444
Q2G150   6 0.8 -1.27278 0.943444
Q2G081   5 0.666667 -1.27278 0.943444
Q2FV45   4 0.533333 -1.27278 0.943444
Q2FX02   5 0.666667 -1.27278 0.943444
P0A0Q4   6 0.8 -1.27278 0.943444
Q2G0L9   6 0.8 -1.27278 0.943444
Q2FY04   2 0.266667 -1.27278 0.943444
Q2FV48   2 0.266667 -1.27278 0.943444
Q2FW64   7 0.933333 -1.27278 0.943444
Q2FX63   6 0.8 -1.27278 0.943444
Q2G1T3   7 0.933333 -1.27278 0.943444
Q2G0K9   2 0.266667 -1.27278 0.943444
Q2FZ00   8 1.06667 0.903563 0.161558
Q2FVL9   2 0.266667 -1.27278 0.943444
Q2FW33   4 0.533333 -1.27278 0.943444
Q2FWT9   4 0.533333 -1.27278 0.943444
Q2FZF7   2 0.266667 -1.27278 0.943444
Q2FWL1   9 1.2 0.903563 0.161558
Q2FYS7   2 0.266667 -1.27278 0.943444
Q2FZX3   5 0.666667 -1.27278 0.943444
Q2FXR0   0 0 -1.27278 0.943444
Q2G2I9   4 0.533333 -1.27278 0.943444
Q2FWN1   1 0.133333 -1.27278 0.943444
Q2G297   2 0.266667 -1.27278 0.943444
Q2FVA0   2 0.266667 -1.27278 0.943444
Q2FXX0   2 0.266667 -1.27278 0.943444
Q2G2P4   2 0.266667 -1.27278 0.943444
Q2G0P8   5 0.666667 -1.27278 0.943444
Q2FVN3   6 0.8 -1.27278 0.943444
Q2FXK7   4 0.533333 -1.27278 0.943444
Q2FZF8   2 0.266667 -1.27278 0.943444
Q2FWR0   3 0.4 -1.27278 0.943444
Q2FXL2   1 0.133333 -1.27278 0.943444
Q2FWA9   3 0.4 -1.27278 0.943444
Q2G282   6 0.8 -1.27278 0.943444
Q9RQQ0   2 0.266667 -1.27278 0.943444
Q2FXD7   5 0.666667 -1.27278 0.943444
Q2FUY4   6 0.8 -1.27278 0.943444
Q2G2W4   2 0.266667 -1.27278 0.943444
Q2FZF5   3 0.4 -1.27278 0.943444
Q2FY42   2 0.266667 -1.27278 0.943444
Q2FUS3   4 0.533333 -1.27278 0.943444
Q2G2E7   1 0.133333 -1.27278 0.943444
Q2G0S6   6 0.8 -1.27278 0.943444
Q2G0C2   5 0.666667 -1.27278 0.943444
Q2FWF8   7 0.933333 -1.27278 0.943444
Q2G000   3 0.4 -1.27278 0.943444
Q2FWX2   5 0.666667 -1.27278 0.943444
Q2FZS2   5 0.666667 -1.27278 0.943444
Q2FW16   5 0.666667 -1.27278 0.943444
Q2FZI2   1 0.133333 -1.27278 0.943444
Q2G1Q5   7 0.933333 -1.27278 0.943444
Q2G1A5   2 0.266667 -1.27278 0.943444
Q2G0P7   5 0.666667 -1.27278 0.943444
Q2FWV3   3 0.4 -1.27278 0.943444
Q2FW51   3 0.4 -1.27278 0.943444
Q2FVI4   4 0.533333 -1.27278 0.943444
Q2FVN7   5 0.666667 -1.27278 0.943444
Q2FWP9   5 0.666667 -1.27278 0.943444
Q2FXT2   5 0.666667 -1.27278 0.943444
P0A0F4   11 1.46667 0.903563 0.161558
Q2G126   6 0.8 -1.27278 0.943444
Q2FW82   0 0 -1.27278 0.943444
Q2FY44   5 0.666667 -1.27278 0.943444
Q2G0N9   5 0.666667 -1.27278 0.943444
Q2G0Z9   1 0.133333 -1.27278 0.943444
Q2FV81   4 0.533333 -1.27278 0.943444
Q2FYC4   3 0.4 -1.27278 0.943444
Q2G178   4 0.533333 -1.27278 0.943444
Q2G079   0 0 -1.27278 0.943444
Q2G2B7   3 0.4 -1.27278 0.943444
Q2FVF5   7 0.933333 -1.27278 0.943444
Q2G2W2   6 0.8 -1.27278 0.943444
Q2G1I2   5 0.666667 -1.27278 0.943444
Q2G245   2 0.266667 -1.27278 0.943444
Q2G1H7   7 0.875 -1.27278 0.943444
Q2FWF1   4 0.5 -1.27278 0.943444
Q2FZZ9   6 0.75 -1.27278 0.943444
Q2G1W3   7 0.875 -1.27278 0.943444
Q2G204   5 0.625 -1.27278 0.943444
Q2G1H1   3 0.375 -1.27278 0.943444
Q2FXK3   7 0.875 -1.27278 0.943444
Q2G2H8   4 0.5 -1.27278 0.943444
Q2FZP9   6 0.75 -1.27278 0.943444
Q2FWI2   6 0.75 -1.27278 0.943444
Q2FYZ6   2 0.25 -1.27278 0.943444
Q2FXS1   2 0.25 -1.27278 0.943444
Q2G200   6 0.75 -1.27278 0.943444
Q2G2L5   0 0 -1.27278 0.943444
Q2FY73   8 1 0.903563 0.161558
Q2G177   1 0.125 -1.27278 0.943444
Q2G2F9   4 0.5 -1.27278 0.943444
Q2FV27   4 0.5 -1.27278 0.943444
Q2FZ56   6 0.75 -1.27278 0.943444
Q2FVF3   2 0.25 -1.27278 0.943444
Q2G0B6   2 0.25 -1.27278 0.943444
Q2G2S5   5 0.625 -1.27278 0.943444
Q2FW68   2 0.25 -1.27278 0.943444
Q2FWX7   3 0.375 -1.27278 0.943444
Q2FWB6   3 0.375 -1.27278 0.943444
Q2FXA9   5 0.625 -1.27278 0.943444
Q2FXP3   7 0.875 -1.27278 0.943444
Q2FUX5   6 0.75 -1.27278 0.943444
Q2FZZ4   1 0.125 -1.27278 0.943444
Q2FX98   6 0.75 -1.27278 0.943444
Q2FV23   4 0.5 -1.27278 0.943444
Q2FUR1   3 0.375 -1.27278 0.943444
Q2FY49   4 0.5 -1.27278 0.943444
Q2G017   2 0.25 -1.27278 0.943444
Q2G2K9   7 0.875 -1.27278 0.943444
Q2G2N9   4 0.5 -1.27278 0.943444
Q2G0E9   1 0.125 -1.27278 0.943444
Q2FY19   6 0.75 -1.27278 0.943444
Q2G1E3   5 0.625 -1.27278 0.943444
Q2FW17   2 0.25 -1.27278 0.943444
Q2FWK9   5 0.625 -1.27278 0.943444
Q2G2Q6   4 0.5 -1.27278 0.943444
Q2G2Q5   5 0.625 -1.27278 0.943444
Q2G1U9   4 0.5 -1.27278 0.943444
Q2G299   3 0.375 -1.27278 0.943444
Q2FX75   2 0.25 -1.27278 0.943444
Q2G058   6 0.75 -1.27278 0.943444
Q2G0E3   5 0.625 -1.27278 0.943444
Q2FYK0   3 0.375 -1.27278 0.943444
Q2G2K6   3 0.375 -1.27278 0.943444
Q2FYN0   2 0.25 -1.27278 0.943444
Q2FVK7   3 0.375 -1.27278 0.943444
Q2FX15   2 0.25 -1.27278 0.943444
Q2FVN9   1 0.125 -1.27278 0.943444
Q2FWX0   1 0.125 -1.27278 0.943444
Q2G143   3 0.375 -1.27278 0.943444
Q2G0C7   6 0.75 -1.27278 0.943444
Q2G0K6   2 0.25 -1.27278 0.943444
Q2FZZ1   1 0.125 -1.27278 0.943444
Q2FV13   5 0.625 -1.27278 0.943444
Q2G128   1 0.125 -1.27278 0.943444
Q2FXU2   2 0.25 -1.27278 0.943444
Q2G2R4   2 0.25 -1.27278 0.943444
Q2FXM1   4 0.5 -1.27278 0.943444
Q8KQR1   2 0.25 -1.27278 0.943444
Q2G2Q9   4 0.5 -1.27278 0.943444
Q2FVG9   1 0.125 -1.27278 0.943444
Q2FV56   2 0.25 -1.27278 0.943444
Q2FWG7   2 0.235294 -1.27278 0.943444
Q2G0T1   5 0.588235 -1.27278 0.943444
Q2FXB9   1 0.117647 -1.27278 0.943444
Q2FZP3   8 0.941176 -1.27278 0.943444
Q2FZQ2   1 0.117647 -1.27278 0.943444
Q2FXS4   2 0.235294 -1.27278 0.943444
Q2FZ21   3 0.352941 -1.27278 0.943444
Q2G2X2   3 0.352941 -1.27278 0.943444
Q2FZF6   6 0.705882 -1.27278 0.943444
Q2FYA0   5 0.588235 -1.27278 0.943444
Q2G2A9   1 0.117647 -1.27278 0.943444
Q2FYB9   4 0.470588 -1.27278 0.943444
Q2FYI4   3 0.352941 -1.27278 0.943444
Q2FYL4   9 1.05882 0.903563 0.161558
Q2G1T0   1 0.117647 -1.27278 0.943444
Q2FXW7   4 0.470588 -1.27278 0.943444
Q2FZA1   7 0.823529 -1.27278 0.943444
Q2FY76   4 0.470588 -1.27278 0.943444
Q2FZ97   8 0.941176 -1.27278 0.943444
Q2G1I4   1 0.117647 -1.27278 0.943444
Q2FYQ6   1 0.117647 -1.27278 0.943444
Q2FXL6   3 0.352941 -1.27278 0.943444
Q2G2G6   1 0.117647 -1.27278 0.943444
Q2FVH1   1 0.117647 -1.27278 0.943444
Q2FYA8   4 0.470588 -1.27278 0.943444
Q2G2M5   8 0.941176 -1.27278 0.943444
Q2FV99   4 0.470588 -1.27278 0.943444
Q2G105   5 0.588235 -1.27278 0.943444
Q2FW23   5 0.588235 -1.27278 0.943444
Q2G012   2 0.235294 -1.27278 0.943444
Q2G2V5   2 0.235294 -1.27278 0.943444
Q2FW07   7 0.823529 -1.27278 0.943444
Q2G0F2   6 0.705882 -1.27278 0.943444
Q2FZC9   1 0.117647 -1.27278 0.943444
Q2FXE9   1 0.117647 -1.27278 0.943444
Q2FV47   7 0.823529 -1.27278 0.943444
Q2G2Q8   7 0.823529 -1.27278 0.943444
Q2FYE7   4 0.470588 -1.27278 0.943444
Q2FUT3   3 0.352941 -1.27278 0.943444
Q2G068   7 0.823529 -1.27278 0.943444
Q2G2D3   8 0.941176 -1.27278 0.943444
Q2FYK4   5 0.588235 -1.27278 0.943444
Q2FX36   5 0.588235 -1.27278 0.943444
Q2G0A4   2 0.235294 -1.27278 0.943444
Q2G080   0 0 -1.27278 0.943444
Q2FUT1   7 0.823529 -1.27278 0.943444
Q2FYH3   8 0.941176 -1.27278 0.943444
Q2FXA7   3 0.352941 -1.27278 0.943444
Q2G2Y6   2 0.235294 -1.27278 0.943444
Q2FY55   5 0.588235 -1.27278 0.943444
Q2FY61   6 0.705882 -1.27278 0.943444
Q2G0E2   8 0.941176 -1.27278 0.943444
Q2FVY1   6 0.705882 -1.27278 0.943444
Q2FUV1   4 0.470588 -1.27278 0.943444
Q2FUS9   2 0.235294 -1.27278 0.943444
Q2G1A1   6 0.705882 -1.27278 0.943444
P60639   1 0.117647 -1.27278 0.943444
Q2FZE9   2 0.235294 -1.27278 0.943444
Q2G1I9   3 0.352941 -1.27278 0.943444
Q2FWN0   4 0.470588 -1.27278 0.943444
Q2FZE3   8 0.941176 -1.27278 0.943444
Q93Q23   2 0.235294 -1.27278 0.943444
Q2FWE9   4 0.470588 -1.27278 0.943444
Q2FUS1   0 0 -1.27278 0.943444
Q2FVM5   2 0.235294 -1.27278 0.943444
Q2G2N7   4 0.470588 -1.27278 0.943444
Q2FWG0   2 0.235294 -1.27278 0.943444
Q2FXV7   0 0 -1.27278 0.943444
Q2FW69   2 0.235294 -1.27278 0.943444
P0A0F8   0 0 -1.27278 0.943444
Q2G055   5 0.588235 -1.27278 0.943444
Q2FV37   2 0.235294 -1.27278 0.943444
Q2G225   1 0.117647 -1.27278 0.943444
Q2FXG2   2 0.235294 -1.27278 0.943444
Q2FY87   3 0.352941 -1.27278 0.943444
Q2FWR7   5 0.588235 -1.27278 0.943444
Q2G1U6   4 0.470588 -1.27278 0.943444
Q2G006   4 0.470588 -1.27278 0.943444
Q2G2I6   2 0.222222 -1.27278 0.943444
Q2FWS1   2 0.222222 -1.27278 0.943444
Q2FYF5   5 0.555556 -1.27278 0.943444
Q2G0F1   6 0.666667 -1.27278 0.943444
Q2G0J2   3 0.333333 -1.27278 0.943444
Q2FXE3   7 0.777778 -1.27278 0.943444
Q2FYV8   6 0.666667 -1.27278 0.943444
Q2G1X6   5 0.555556 -1.27278 0.943444
Q2FUP5   6 0.666667 -1.27278 0.943444
Q2G1A4   0 0 -1.27278 0.943444
Q2G0H9   8 0.888889 -1.27278 0.943444
Q2G0M0   5 0.555556 -1.27278 0.943444
Q2FYK6   6 0.666667 -1.27278 0.943444
Q2G023   5 0.555556 -1.27278 0.943444
Q2G0G2   2 0.222222 -1.27278 0.943444
Q2FXC0   4 0.444444 -1.27278 0.943444
Q2FXF1   7 0.777778 -1.27278 0.943444
Q2FW00   1 0.111111 -1.27278 0.943444
Q2G1E7   1 0.111111 -1.27278 0.943444
Q2FWE7   5 0.555556 -1.27278 0.943444
Q2FY32   4 0.444444 -1.27278 0.943444
Q2FUU0   4 0.444444 -1.27278 0.943444
Q2FVU5   5 0.555556 -1.27278 0.943444
Q2G062   5 0.555556 -1.27278 0.943444
Q2FV26   4 0.444444 -1.27278 0.943444
Q2FW97   3 0.333333 -1.27278 0.943444
Q2FZY8   1 0.111111 -1.27278 0.943444
Q2G277   2 0.222222 -1.27278 0.943444
Q2G0V1   1 0.111111 -1.27278 0.943444
Q2FWJ3   5 0.555556 -1.27278 0.943444
Q2G2J2   4 0.444444 -1.27278 0.943444
Q2FVB0   2 0.222222 -1.27278 0.943444
Q2G278   7 0.777778 -1.27278 0.943444
Q2G107   6 0.666667 -1.27278 0.943444
P0A0M9   8 0.888889 -1.27278 0.943444
Q2G067   1 0.111111 -1.27278 0.943444
Q2FV55   4 0.444444 -1.27278 0.943444
Q2G1L3   6 0.666667 -1.27278 0.943444
Q2G2R0   3 0.333333 -1.27278 0.943444
Q2G2T3   5 0.555556 -1.27278 0.943444
Q2FWA8   2 0.222222 -1.27278 0.943444
Q2G056   6 0.666667 -1.27278 0.943444
Q2FWR1   5 0.555556 -1.27278 0.943444
Q2FXP9   2 0.222222 -1.27278 0.943444
Q2FZI4   8 0.888889 -1.27278 0.943444
Q2G2L7   9 1 0.903563 0.161558
Q2FVG1   1 0.111111 -1.27278 0.943444
Q2G1I7   4 0.444444 -1.27278 0.943444
Q2FVB6   0 0 -1.27278 0.943444
Q2G001   4 0.444444 -1.27278 0.943444
Q2FUX3   6 0.666667 -1.27278 0.943444
Q2G1Q9   2 0.222222 -1.27278 0.943444
Q2G2S9   6 0.666667 -1.27278 0.943444
Q2FXZ8   2 0.222222 -1.27278 0.943444
Q2FZI7   5 0.555556 -1.27278 0.943444
Q2FUS6   4 0.444444 -1.27278 0.943444
Q2FUZ6   4 0.444444 -1.27278 0.943444
Q2FYQ9   2 0.222222 -1.27278 0.943444
Q2FYS8   4 0.444444 -1.27278 0.943444
Q2FYS6   1 0.111111 -1.27278 0.943444
Q2FZG6   3 0.333333 -1.27278 0.943444
Q2G1L9   1 0.111111 -1.27278 0.943444
Q2FXT3   8 0.888889 -1.27278 0.943444
Q2FZN9   7 0.777778 -1.27278 0.943444
Q2FW20   5 0.555556 -1.27278 0.943444
Q2G0H3   6 0.666667 -1.27278 0.943444
Q2FV98   9 1 0.903563 0.161558
Q2FXR7   2 0.222222 -1.27278 0.943444
Q2G1T4   11 1.22222 0.903563 0.161558
Q2FW38   3 0.333333 -1.27278 0.943444
Q2G2P6   3 0.333333 -1.27278 0.943444
Q2FVL7   9 1 0.903563 0.161558
Q2FVY2   5 0.555556 -1.27278 0.943444
Q2FYZ0   4 0.444444 -1.27278 0.943444
Q2FYW2   1 0.111111 -1.27278 0.943444
P60643   2 0.222222 -1.27278 0.943444
Q2G265   5 0.555556 -1.27278 0.943444
Q2FV42   2 0.222222 -1.27278 0.943444
Q2FXN0   4 0.444444 -1.27278 0.943444
Q2G2D9   2 0.222222 -1.27278 0.943444
Q2FV75   7 0.777778 -1.27278 0.943444
Q2FYE0   8 0.888889 -1.27278 0.943444
Q2FX03   1 0.111111 -1.27278 0.943444
Q2FX89   2 0.222222 -1.27278 0.943444
Q2FX43   6 0.666667 -1.27278 0.943444
Q2FV69   4 0.421053 -1.27278 0.943444
P72360   1 0.105263 -1.27278 0.943444
Q2FVQ1   8 0.842105 -1.27278 0.943444
Q2FYG7   5 0.526316 -1.27278 0.943444
Q2G1J8   1 0.105263 -1.27278 0.943444
Q2FW77   2 0.210526 -1.27278 0.943444
Q2FWI4   5 0.526316 -1.27278 0.943444
Q2FX62   5 0.526316 -1.27278 0.943444
Q2G0U6   6 0.631579 -1.27278 0.943444
Q2G0P2   5 0.526316 -1.27278 0.943444
Q2G0B8   7 0.736842 -1.27278 0.943444
Q2FVL3   1 0.105263 -1.27278 0.943444
Q2G1K8   4 0.421053 -1.27278 0.943444
Q2G2R9   6 0.631579 -1.27278 0.943444
Q2G2I3   0 0 -1.27278 0.943444
Q2FY56   1 0.105263 -1.27278 0.943444
Q2G0B1   6 0.631579 -1.27278 0.943444
Q2G1T1   5 0.526316 -1.27278 0.943444
Q2FVX5   1 0.105263 -1.27278 0.943444
Q2G0H8   5 0.526316 -1.27278 0.943444
Q2FVT3   6 0.631579 -1.27278 0.943444
Q2FWF6   6 0.631579 -1.27278 0.943444
Q2FWZ6   6 0.631579 -1.27278 0.943444
Q2FZ77   5 0.526316 -1.27278 0.943444
Q2G0H0   7 0.736842 -1.27278 0.943444
Q2G2G7   7 0.736842 -1.27278 0.943444
Q2G117   6 0.631579 -1.27278 0.943444
Q2FXG9   5 0.526316 -1.27278 0.943444
Q2FWE4   4 0.421053 -1.27278 0.943444
Q2FUS0   6 0.631579 -1.27278 0.943444
Q2FWR3   7 0.736842 -1.27278 0.943444
Q2FYA9   5 0.526316 -1.27278 0.943444
Q2G0Y5   6 0.631579 -1.27278 0.943444
Q2FZZ8   6 0.631579 -1.27278 0.943444
Q2G1Z6   3 0.315789 -1.27278 0.943444
Q2FX53   8 0.842105 -1.27278 0.943444
Q2FZC4   5 0.526316 -1.27278 0.943444
Q2FUS5   5 0.526316 -1.27278 0.943444
Q2G1R0   0 0 -1.27278 0.943444
Q2G0D5   1 0.105263 -1.27278 0.943444
Q2FY18   2 0.210526 -1.27278 0.943444
Q2FYH8   2 0.210526 -1.27278 0.943444
Q2G1F2   3 0.315789 -1.27278 0.943444
Q2G0Q5   3 0.315789 -1.27278 0.943444
Q2FVR2   7 0.736842 -1.27278 0.943444
Q2FZE7   2 0.210526 -1.27278 0.943444
Q2G0I0   6 0.631579 -1.27278 0.943444
Q2G0R1   5 0.526316 -1.27278 0.943444
Q2G0L7   5 0.526316 -1.27278 0.943444
Q2FWI1   11 1.15789 0.903563 0.161558
Q2G0F7   2 0.210526 -1.27278 0.943444
Q2FXY3   4 0.421053 -1.27278 0.943444
P0A084   4 0.421053 -1.27278 0.943444
Q2G0G5   2 0.210526 -1.27278 0.943444
Q2FZE5   1 0.105263 -1.27278 0.943444
Q2G0A2   0 0 -1.27278 0.943444
Q2FVE8   2 0.210526 -1.27278 0.943444
Q2G2M8   6 0.631579 -1.27278 0.943444
Q2FYH7   4 0.421053 -1.27278 0.943444
Q2FVR8   5 0.526316 -1.27278 0.943444
Q2FZU9   5 0.526316 -1.27278 0.943444
Q2FYX7   7 0.736842 -1.27278 0.943444
Q2G280   6 0.631579 -1.27278 0.943444
Q2FVG5   6 0.631579 -1.27278 0.943444
Q2FWX1   6 0.631579 -1.27278 0.943444
Q2FVB3   1 0.105263 -1.27278 0.943444
Q2G2A1   6 0.631579 -1.27278 0.943444
Q2G1W7   2 0.210526 -1.27278 0.943444
Q2FW36   5 0.526316 -1.27278 0.943444
P31337   4 0.421053 -1.27278 0.943444
Q2FXB8   1 0.105263 -1.27278 0.943444
Q2G2F3   5 0.526316 -1.27278 0.943444
Q2FYM7   0 0 -1.27278 0.943444
Q2FYB2   5 0.526316 -1.27278 0.943444
Q2G2E2   4 0.4 -1.27278 0.943444
Q2G2G9   11 1.1 0.903563 0.161558
Q2FVC5   5 0.5 -1.27278 0.943444
Q2G0T3   3 0.3 -1.27278 0.943444
Q2G074   2 0.2 -1.27278 0.943444
Q2G016   9 0.9 -1.27278 0.943444
Q2G0G4   9 0.9 -1.27278 0.943444
Q2G2K1   3 0.3 -1.27278 0.943444
Q2FXE1   5 0.5 -1.27278 0.943444
Q2FWD2   3 0.3 -1.27278 0.943444
Q2G1Q0   6 0.6 -1.27278 0.943444
Q2G073   2 0.2 -1.27278 0.943444
Q2G1T7   6 0.6 -1.27278 0.943444
Q2FVI3   6 0.6 -1.27278 0.943444
Q2FZ93   6 0.6 -1.27278 0.943444
Q2FVQ7   5 0.5 -1.27278 0.943444
Q2G2B9   1 0.1 -1.27278 0.943444
Q2FZN5   1 0.1 -1.27278 0.943444
Q2FY72   4 0.4 -1.27278 0.943444
Q2G0A0   3 0.3 -1.27278 0.943444
Q2FZQ8   1 0.1 -1.27278 0.943444
Q2FXP1   4 0.4 -1.27278 0.943444
P0A0B7   4 0.4 -1.27278 0.943444
Q2FYW0   4 0.4 -1.27278 0.943444
Q2G230   4 0.4 -1.27278 0.943444
Q2G0H5   6 0.6 -1.27278 0.943444
Q2G0B7   2 0.2 -1.27278 0.943444
Q2G131   1 0.1 -1.27278 0.943444
Q2G0Y4   6 0.6 -1.27278 0.943444
Q2G2L0   8 0.8 -1.27278 0.943444
Q2G101   5 0.5 -1.27278 0.943444
Q2G036   5 0.5 -1.27278 0.943444
Q2FXN3   2 0.2 -1.27278 0.943444
Q2FWY2   4 0.4 -1.27278 0.943444
Q2FXK6   9 0.9 -1.27278 0.943444
Q2G2Y3   4 0.4 -1.27278 0.943444
Q2G1P8   6 0.6 -1.27278 0.943444
Q2G0N7   5 0.5 -1.27278 0.943444
Q2FW43   8 0.8 -1.27278 0.943444
Q2G2N4   5 0.5 -1.27278 0.943444
Q2FW59   7 0.7 -1.27278 0.943444
Q2G1V0   1 0.1 -1.27278 0.943444
Q2G010   6 0.6 -1.27278 0.943444
Q2FWJ4   4 0.4 -1.27278 0.943444
Q2FUR3   5 0.5 -1.27278 0.943444
Q2FXE4   6 0.6 -1.27278 0.943444
Q2FY36   2 0.2 -1.27278 0.943444
Q2G1Q7   7 0.7 -1.27278 0.943444
Q2FX09   2 0.2 -1.27278 0.943444
Q2G0Z1   7 0.7 -1.27278 0.943444
Q2FWJ1   11 1.1 0.903563 0.161558
Q2FUT4   7 0.7 -1.27278 0.943444
Q2FYI1   7 0.7 -1.27278 0.943444
Q2FXQ8   5 0.5 -1.27278 0.943444
Q2FUZ0   4 0.4 -1.27278 0.943444
P0A086   6 0.6 -1.27278 0.943444
Q2FZM0   1 0.1 -1.27278 0.943444
Q2FXL3   6 0.6 -1.27278 0.943444
Q2G2K7   1 0.1 -1.27278 0.943444
Q2FVL1   1 0.1 -1.27278 0.943444
Q2FW21   5 0.5 -1.27278 0.943444
Q2G201   6 0.6 -1.27278 0.943444
Q2FVV6   4 0.4 -1.27278 0.943444
Q2FV03   5 0.5 -1.27278 0.943444
Q2G2T2   2 0.2 -1.27278 0.943444
Q2FZ44   5 0.5 -1.27278 0.943444
Q2G1N7   6 0.6 -1.27278 0.943444
Q2G172   2 0.2 -1.27278 0.943444
Q2G208   6 0.6 -1.27278 0.943444
Q2FZR7   1 0.1 -1.27278 0.943444
Q2G2K2   2 0.2 -1.27278 0.943444
Q2FVA4   4 0.4 -1.27278 0.943444
Q2G0F5   2 0.2 -1.27278 0.943444
Q2G0X0   5 0.5 -1.27278 0.943444
Q2FXU0   6 0.6 -1.27278 0.943444
Q2FXX9   3 0.3 -1.27278 0.943444
Q2G2K8   2 0.2 -1.27278 0.943444
Q2G0X1   5 0.47619 -1.27278 0.943444
Q2FXI8   2 0.190476 -1.27278 0.943444
Q2G0L1   8 0.761905 -1.27278 0.943444
Q2FX07   2 0.190476 -1.27278 0.943444
Q2G139   3 0.285714 -1.27278 0.943444
Q2FUV5   5 0.47619 -1.27278 0.943444
Q2FVD0   5 0.47619 -1.27278 0.943444
Q2FX10   7 0.666667 -1.27278 0.943444
Q2G1W5   5 0.47619 -1.27278 0.943444
Q2G1Y7   4 0.380952 -1.27278 0.943444
Q2G190   5 0.47619 -1.27278 0.943444
Q2FV59   2 0.190476 -1.27278 0.943444
Q2FZS3   5 0.47619 -1.27278 0.943444
Q2FX90   2 0.190476 -1.27278 0.943444
Q2FW85   1 0.0952381 -1.27278 0.943444
Q2FZ65   10 0.952381 -1.27278 0.943444
Q2FXJ7   5 0.47619 -1.27278 0.943444
Q2FVW2   7 0.666667 -1.27278 0.943444
Q2G0H4   9 0.857143 -1.27278 0.943444
Q2FVV4   1 0.0952381 -1.27278 0.943444
Q2FUR9   1 0.0952381 -1.27278 0.943444
Q2FW06   6 0.571429 -1.27278 0.943444
Q2FY84   3 0.285714 -1.27278 0.943444
Q2G132   9 0.857143 -1.27278 0.943444
Q2G0C9   6 0.571429 -1.27278 0.943444
Q2G2N1   1 0.0952381 -1.27278 0.943444
Q2FVF2   0 0 -1.27278 0.943444
Q2FZ30   6 0.571429 -1.27278 0.943444
Q2FXX8   3 0.285714 -1.27278 0.943444
Q2FZX6   6 0.571429 -1.27278 0.943444
Q2G1Z2   2 0.190476 -1.27278 0.943444
Q2G0G7   8 0.761905 -1.27278 0.943444
Q2FV53   8 0.761905 -1.27278 0.943444
Q2FV28   4 0.380952 -1.27278 0.943444
Q2G097   6 0.571429 -1.27278 0.943444
Q2FZC5   6 0.571429 -1.27278 0.943444
Q2FY77   4 0.380952 -1.27278 0.943444
Q2FVA9   5 0.47619 -1.27278 0.943444
Q2G2W5   2 0.190476 -1.27278 0.943444
Q2FX97   4 0.380952 -1.27278 0.943444
Q2G1F3   6 0.571429 -1.27278 0.943444
Q2FYU1   4 0.380952 -1.27278 0.943444
Q2FUP6   4 0.380952 -1.27278 0.943444
Q2G2U7   2 0.190476 -1.27278 0.943444
Q2FY09   6 0.571429 -1.27278 0.943444
Q2G1J6   8 0.761905 -1.27278 0.943444
Q2G059   4 0.380952 -1.27278 0.943444
Q2FVK5   1 0.0952381 -1.27278 0.943444
Q2G0H7   6 0.571429 -1.27278 0.943444
Q2FWN2   2 0.190476 -1.27278 0.943444
Q2FYV7   5 0.47619 -1.27278 0.943444
Q2G236   3 0.285714 -1.27278 0.943444
Q2FZR6   2 0.190476 -1.27278 0.943444
Q2G1P9   5 0.47619 -1.27278 0.943444
Q2G0R9   4 0.380952 -1.27278 0.943444
Q2FUZ9   7 0.666667 -1.27278 0.943444
Q2FVP2   6 0.571429 -1.27278 0.943444
Q2FXC8   7 0.666667 -1.27278 0.943444
Q2FVC4   5 0.47619 -1.27278 0.943444
Q2FZ29   10 0.952381 -1.27278 0.943444
Q2FYR8   6 0.545455 -1.27278 0.943444
Q2FY23   8 0.727273 -1.27278 0.943444
Q2G0D4   8 0.727273 -1.27278 0.943444
Q2FZ38   6 0.545455 -1.27278 0.943444
Q2FXH1   0 0 -1.27278 0.943444
Q2FXZ9   4 0.363636 -1.27278 0.943444
Q2G1V3   1 0.0909091 -1.27278 0.943444
Q2FVZ0   0 0 -1.27278 0.943444
Q2FV95   1 0.0909091 -1.27278 0.943444
Q2G196   6 0.545455 -1.27278 0.943444
Q2FZ61   5 0.454545 -1.27278 0.943444
Q2FW27   6 0.545455 -1.27278 0.943444
Q2FWH2   8 0.727273 -1.27278 0.943444
Q2FZQ9   1 0.0909091 -1.27278 0.943444
Q2FWQ9   6 0.545455 -1.27278 0.943444
Q2G1N5   2 0.181818 -1.27278 0.943444
Q2FZP8   0 0 -1.27278 0.943444
Q2FXC2   7 0.636364 -1.27278 0.943444
Q2G0X9   6 0.545455 -1.27278 0.943444
Q2FX08   4 0.363636 -1.27278 0.943444
Q2FUV2   6 0.545455 -1.27278 0.943444
Q2FZT8   7 0.636364 -1.27278 0.943444
Q2G2N2   1 0.0909091 -1.27278 0.943444
Q2G0M1   6 0.545455 -1.27278 0.943444
Q2FVX8   3 0.272727 -1.27278 0.943444
Q2G220   3 0.272727 -1.27278 0.943444
Q2FW37   9 0.818182 -1.27278 0.943444
Q2G203   8 0.727273 -1.27278 0.943444
Q2FY89   4 0.363636 -1.27278 0.943444
Q2G1K7   6 0.545455 -1.27278 0.943444
Q2G013   1 0.0909091 -1.27278 0.943444
Q2FV91   1 0.0909091 -1.27278 0.943444
Q2FW92   5 0.454545 -1.27278 0.943444
Q2G1U5   5 0.454545 -1.27278 0.943444
Q2G2A6   4 0.363636 -1.27278 0.943444
Q2G0G9   6 0.545455 -1.27278 0.943444
P0A088   2 0.181818 -1.27278 0.943444
Q2G0B4   1 0.0909091 -1.27278 0.943444
Q2G0X7   6 0.545455 -1.27278 0.943444
Q2G0S0   5 0.454545 -1.27278 0.943444
Q2FW12   7 0.636364 -1.27278 0.943444
Q2G0J7   12 1.09091 0.903563 0.161558
Q2FW76   2 0.181818 -1.27278 0.943444
Q2G1Z7   3 0.272727 -1.27278 0.943444
Q2G2S1   6 0.545455 -1.27278 0.943444
Q2G1B1   8 0.727273 -1.27278 0.943444
Q2FVP3   4 0.363636 -1.27278 0.943444
Q2G1V1   11 1 0.903563 0.161558
Q2G1H8   6 0.545455 -1.27278 0.943444
Q2G149   7 0.636364 -1.27278 0.943444
Q2FXC7   6 0.545455 -1.27278 0.943444
Q2G019   7 0.636364 -1.27278 0.943444
Q2FWL6   4 0.363636 -1.27278 0.943444
Q2G199   1 0.0909091 -1.27278 0.943444
Q2FY41   2 0.181818 -1.27278 0.943444
Q2FX33   5 0.454545 -1.27278 0.943444
Q2G181   6 0.545455 -1.27278 0.943444
Q2FVT1   1 0.0909091 -1.27278 0.943444
Q2G0Z5   6 0.545455 -1.27278 0.943444
Q2FZC7   7 0.636364 -1.27278 0.943444
Q2G1U0   9 0.818182 -1.27278 0.943444
Q2FW18   7 0.636364 -1.27278 0.943444
Q2G0H1   6 0.545455 -1.27278 0.943444
Q2FX22   4 0.363636 -1.27278 0.943444
Q2G157   4 0.363636 -1.27278 0.943444
Q2G2J5   6 0.545455 -1.27278 0.943444
Q2FZH9   0 0 -1.27278 0.943444
Q2FZA6   1 0.0909091 -1.27278 0.943444
Q2G1N6   2 0.181818 -1.27278 0.943444
Q2FVR4   3 0.272727 -1.27278 0.943444
Q2FY13   5 0.454545 -1.27278 0.943444
Q2G025   5 0.454545 -1.27278 0.943444
Q2FV36   2 0.181818 -1.27278 0.943444
Q2G0W9   5 0.454545 -1.27278 0.943444
Q2G0L0   6 0.545455 -1.27278 0.943444
Q2FUR2   6 0.545455 -1.27278 0.943444
Q2FVJ9   4 0.363636 -1.27278 0.943444
Q2G1S8   6 0.521739 -1.27278 0.943444
Q2FVJ5   6 0.521739 -1.27278 0.943444
Q2FZ39   4 0.347826 -1.27278 0.943444
Q2FWP6   4 0.347826 -1.27278 0.943444
Q2FVB4   7 0.608696 -1.27278 0.943444
Q2G0V7   4 0.347826 -1.27278 0.943444
Q2FUV4   9 0.782609 -1.27278 0.943444
Q2FYG5   5 0.434783 -1.27278 0.943444
Q2FW71   0 0 -1.27278 0.943444
Q2FZB1   6 0.521739 -1.27278 0.943444
Q2G0Y9   7 0.608696 -1.27278 0.943444
Q2G0X4   6 0.521739 -1.27278 0.943444
Q2FZL2   5 0.434783 -1.27278 0.943444
Q2FVS1   6 0.521739 -1.27278 0.943444
Q2G099   5 0.434783 -1.27278 0.943444
Q2FZN0   6 0.521739 -1.27278 0.943444
Q2FZ50   9 0.782609 -1.27278 0.943444
Q2G0X8   6 0.521739 -1.27278 0.943444
Q2G167   4 0.347826 -1.27278 0.943444
Q2G086   5 0.434783 -1.27278 0.943444
Q2G0D0   5 0.434783 -1.27278 0.943444
Q2FWG3   3 0.26087 -1.27278 0.943444
Q2G228   5 0.434783 -1.27278 0.943444
Q2FWW8   5 0.434783 -1.27278 0.943444
Q2FYL0   4 0.347826 -1.27278 0.943444
Q2FXX2   6 0.521739 -1.27278 0.943444
Q2G0C4   0 0 -1.27278 0.943444
Q2FZA2   6 0.521739 -1.27278 0.943444
Q2FWL0   5 0.434783 -1.27278 0.943444
Q2FUY9   9 0.782609 -1.27278 0.943444
Q2G0T8   6 0.521739 -1.27278 0.943444
Q2FWK0   8 0.695652 -1.27278 0.943444
Q2G0D9   6 0.521739 -1.27278 0.943444
Q2FZF3   6 0.521739 -1.27278 0.943444
Q2FZ17   6 0.521739 -1.27278 0.943444
Q2G0T6   7 0.608696 -1.27278 0.943444
Q2G140   1 0.0869565 -1.27278 0.943444
Q2G2F2   1 0.0869565 -1.27278 0.943444
Q2FXG0   6 0.521739 -1.27278 0.943444
Q2FWR4   4 0.347826 -1.27278 0.943444
Q2G195   4 0.347826 -1.27278 0.943444
Q2FVY4   4 0.347826 -1.27278 0.943444
Q2G1I6   10 0.869565 -1.27278 0.943444
Q2FVD5   4 0.347826 -1.27278 0.943444
Q2FZM1   9 0.782609 -1.27278 0.943444
Q2FVG0   5 0.434783 -1.27278 0.943444
Q2FZM7   6 0.521739 -1.27278 0.943444
Q2FZB2   6 0.521739 -1.27278 0.943444
Q2G287   9 0.782609 -1.27278 0.943444
Q2FWG4   4 0.347826 -1.27278 0.943444
Q2G2B3   0 0 -1.27278 0.943444
Q2FY48   7 0.608696 -1.27278 0.943444
Q9ZNI1   8 0.695652 -1.27278 0.943444
Q2FV94   9 0.782609 -1.27278 0.943444
Q2G2X5   2 0.173913 -1.27278 0.943444
Q2FVX6   6 0.521739 -1.27278 0.943444
Q2G060   6 0.521739 -1.27278 0.943444
Q2FVG2   8 0.695652 -1.27278 0.943444
Q2G1Q1   6 0.521739 -1.27278 0.943444
Q2G1F1   4 0.347826 -1.27278 0.943444
Q2FXC5   7 0.608696 -1.27278 0.943444
Q2G2B0   1 0.0869565 -1.27278 0.943444
Q2FXR6   2 0.173913 -1.27278 0.943444
Q2FXE0   8 0.695652 -1.27278 0.943444
Q2FUY3   7 0.608696 -1.27278 0.943444
Q2G1S6   5 0.434783 -1.27278 0.943444
Q2FVE9   1 0.0869565 -1.27278 0.943444
Q2FVU7   6 0.521739 -1.27278 0.943444
Q2FVM7   3 0.26087 -1.27278 0.943444
Q2FVU6   2 0.173913 -1.27278 0.943444
Q2FVA1   6 0.521739 -1.27278 0.943444
Q2FWB8   5 0.434783 -1.27278 0.943444
Q2FYR5   4 0.347826 -1.27278 0.943444
Q2G261   7 0.608696 -1.27278 0.943444
Q2G264   9 0.782609 -1.27278 0.943444
Q2G0U4   5 0.434783 -1.27278 0.943444
Q2G226   1 0.0869565 -1.27278 0.943444
Q2FZT7   6 0.521739 -1.27278 0.943444
Q2FXJ4   8 0.695652 -1.27278 0.943444
Q2G047   3 0.26087 -1.27278 0.943444
Q2FWD9   5 0.434783 -1.27278 0.943444
Q2FZH2   8 0.695652 -1.27278 0.943444
Q2G044   9 0.782609 -1.27278 0.943444
Q2FVZ8   1 0.0869565 -1.27278 0.943444
Q2G1C5   2 0.173913 -1.27278 0.943444
Q2G1Z1   5 0.434783 -1.27278 0.943444
Q2G135   5 0.434783 -1.27278 0.943444
Q2FVE5   4 0.347826 -1.27278 0.943444
Q2FZ70   6 0.521739 -1.27278 0.943444
Q2G2A0   6 0.521739 -1.27278 0.943444
Q2G224   5 0.416667 -1.27278 0.943444
P0A0K3   5 0.416667 -1.27278 0.943444
Q2G1A8   6 0.5 -1.27278 0.943444
Q2G1P5   1 0.0833333 -1.27278 0.943444
Q2FV93   1 0.0833333 -1.27278 0.943444
Q2FXC4   7 0.583333 -1.27278 0.943444
Q2FY74   6 0.5 -1.27278 0.943444
Q2G1M1   5 0.416667 -1.27278 0.943444
Q9EZ11   3 0.25 -1.27278 0.943444
Q2FZB3   6 0.5 -1.27278 0.943444
Q2G1V2   4 0.333333 -1.27278 0.943444
Q2FVM8   4 0.333333 -1.27278 0.943444
Q2FVR1   5 0.416667 -1.27278 0.943444
Q2FXC3   7 0.583333 -1.27278 0.943444
Q2FUV6   9 0.75 -1.27278 0.943444
Q2G1D7   8 0.666667 -1.27278 0.943444
Q2FXR2   5 0.416667 -1.27278 0.943444
Q2FW83   1 0.0833333 -1.27278 0.943444
Q2G2X7   6 0.5 -1.27278 0.943444
Q2FVM4   2 0.166667 -1.27278 0.943444
P0A0J3   10 0.833333 -1.27278 0.943444
Q2G2L8   5 0.416667 -1.27278 0.943444
Q2FZ27   4 0.333333 -1.27278 0.943444
Q2FZ53   4 0.333333 -1.27278 0.943444
Q2G154   4 0.333333 -1.27278 0.943444
Q2FZS4   0 0 -1.27278 0.943444
Q2FYQ5   2 0.166667 -1.27278 0.943444
Q2FZL6   7 0.583333 -1.27278 0.943444
Q2FWB9   5 0.416667 -1.27278 0.943444
Q2FUQ4   11 0.916667 -1.27278 0.943444
Q2G293   7 0.583333 -1.27278 0.943444
Q2FZS5   6 0.5 -1.27278 0.943444
Q2FYP9   1 0.0833333 -1.27278 0.943444
Q2G0K7   3 0.25 -1.27278 0.943444
Q2FVV2   4 0.333333 -1.27278 0.943444
Q2FVN0   6 0.5 -1.27278 0.943444
Q2FX00   7 0.583333 -1.27278 0.943444
Q2G1I0   3 0.25 -1.27278 0.943444
Q2FXI2   7 0.583333 -1.27278 0.943444
Q2G2X1   4 0.333333 -1.27278 0.943444
Q2FYG6   8 0.666667 -1.27278 0.943444
Q2FXH0   7 0.583333 -1.27278 0.943444
Q2FXU7   8 0.666667 -1.27278 0.943444
Q2G170   5 0.416667 -1.27278 0.943444
Q2FVQ9   7 0.583333 -1.27278 0.943444
Q2FWV2   6 0.5 -1.27278 0.943444
Q2FVI5   1 0.0833333 -1.27278 0.943444
Q2FUW0   8 0.666667 -1.27278 0.943444
Q2FXB7   8 0.666667 -1.27278 0.943444
Q2G0J8   5 0.416667 -1.27278 0.943444
Q2FXB5   6 0.5 -1.27278 0.943444
Q2FYE9   2 0.166667 -1.27278 0.943444
Q2FVE2   4 0.333333 -1.27278 0.943444
Q2G2V6   5 0.416667 -1.27278 0.943444
O08387   8 0.666667 -1.27278 0.943444
Q2FZ14   3 0.25 -1.27278 0.943444
Q2FXW3   7 0.583333 -1.27278 0.943444
Q2FYQ8   5 0.416667 -1.27278 0.943444
Q2G2D6   4 0.333333 -1.27278 0.943444
Q2G2T7   8 0.666667 -1.27278 0.943444
Q2FYP8   6 0.5 -1.27278 0.943444
Q2FZ25   5 0.416667 -1.27278 0.943444
Q2FY65   6 0.5 -1.27278 0.943444
Q2G2T1   6 0.5 -1.27278 0.943444
Q2G1N0   0 0 -1.27278 0.943444
Q2G110   2 0.166667 -1.27278 0.943444
Q2G1E1   4 0.333333 -1.27278 0.943444
Q2G2F1   9 0.75 -1.27278 0.943444
Q2FXE8   3 0.25 -1.27278 0.943444
Q2FZ06   6 0.5 -1.27278 0.943444
Q2FVH2   1 0.0833333 -1.27278 0.943444
Q2FYV6   6 0.5 -1.27278 0.943444
Q2FZJ3   8 0.64 -1.27278 0.943444
Q2G095   7 0.56 -1.27278 0.943444
Q2G2Y0   6 0.48 -1.27278 0.943444
Q2G2W3   5 0.4 -1.27278 0.943444
Q2FY07   6 0.48 -1.27278 0.943444
Q2FXW8   7 0.56 -1.27278 0.943444
Q2FUR6   8 0.64 -1.27278 0.943444
Q2FVW6   2 0.16 -1.27278 0.943444
Q2G1X0   4 0.32 -1.27278 0.943444
Q2G1F6   2 0.16 -1.27278 0.943444
Q2FVK8   7 0.56 -1.27278 0.943444
Q2G158   4 0.32 -1.27278 0.943444
Q2G118   8 0.64 -1.27278 0.943444
Q2G077   2 0.16 -1.27278 0.943444
Q2G0E0   9 0.72 -1.27278 0.943444
Q2G263   8 0.64 -1.27278 0.943444
Q2FUU1   6 0.48 -1.27278 0.943444
Q2G1X7   6 0.48 -1.27278 0.943444
Q2G1C0   6 0.48 -1.27278 0.943444
Q2FVB9   0 0 -1.27278 0.943444
Q2G273   3 0.24 -1.27278 0.943444
Q53726   3 0.24 -1.27278 0.943444
Q2G2W9   6 0.48 -1.27278 0.943444
Q2FZ22   6 0.48 -1.27278 0.943444
Q2G2U1   5 0.4 -1.27278 0.943444
Q2FXW6   8 0.64 -1.27278 0.943444
Q2G0P9   2 0.16 -1.27278 0.943444
Q2FYE3   5 0.4 -1.27278 0.943444
Q2FXU3   5 0.4 -1.27278 0.943444
Q2G052   6 0.48 -1.27278 0.943444
Q2FZM6   5 0.4 -1.27278 0.943444
Q2FX25   5 0.4 -1.27278 0.943444
Q2FX05   8 0.64 -1.27278 0.943444
Q2G1P2   1 0.08 -1.27278 0.943444
Q2G2C4   5 0.4 -1.27278 0.943444
Q2G165   2 0.16 -1.27278 0.943444
Q2FXK8   2 0.16 -1.27278 0.943444
Q2FWP1   7 0.56 -1.27278 0.943444
Q2FVU1   2 0.16 -1.27278 0.943444
Q2FZ78   8 0.64 -1.27278 0.943444
Q2G0P0   8 0.64 -1.27278 0.943444
Q2FXX3   1 0.08 -1.27278 0.943444
Q2FVX2   10 0.8 -1.27278 0.943444
Q2G0Q7   3 0.24 -1.27278 0.943444
Q2FXS6   5 0.4 -1.27278 0.943444
Q2FUZ1   8 0.64 -1.27278 0.943444
Q2FZ87   3 0.24 -1.27278 0.943444
Q2FXF4   5 0.4 -1.27278 0.943444
Q2G1G4   4 0.32 -1.27278 0.943444
Q2FWE6   5 0.4 -1.27278 0.943444
Q2G2U2   5 0.4 -1.27278 0.943444
Q2FY17   7 0.56 -1.27278 0.943444
Q2FVU3   6 0.48 -1.27278 0.943444
Q2FVK1   5 0.4 -1.27278 0.943444
Q2G0K5   7 0.56 -1.27278 0.943444
Q2G2X8   9 0.72 -1.27278 0.943444
Q2FYZ7   2 0.16 -1.27278 0.943444
Q2FWG1   7 0.56 -1.27278 0.943444
Q2G1Q6   4 0.32 -1.27278 0.943444
Q2G2X9   6 0.48 -1.27278 0.943444
Q2FWN9   5 0.4 -1.27278 0.943444
Q2FYZ2   3 0.24 -1.27278 0.943444
Q2FZJ1   6 0.48 -1.27278 0.943444
Q2G002   3 0.24 -1.27278 0.943444
Q2FVL4   7 0.56 -1.27278 0.943444
Q2G2M7   7 0.56 -1.27278 0.943444
Q2FWH6   7 0.56 -1.27278 0.943444
Q2FXQ3   6 0.48 -1.27278 0.943444
Q2G129   2 0.16 -1.27278 0.943444
Q7BHL7   5 0.4 -1.27278 0.943444
Q2FZ71   4 0.32 -1.27278 0.943444
Q2FZ88   6 0.461538 -1.27278 0.943444
Q2FV22   5 0.384615 -1.27278 0.943444
Q2FYM3   8 0.615385 -1.27278 0.943444
Q2FY06   6 0.461538 -1.27278 0.943444
Q2FXB0   5 0.384615 -1.27278 0.943444
Q2FX87   7 0.538462 -1.27278 0.943444
Q2FZ33   5 0.384615 -1.27278 0.943444
Q2G0J1   8 0.615385 -1.27278 0.943444
Q2FUT7   6 0.461538 -1.27278 0.943444
Q2FZH1   7 0.538462 -1.27278 0.943444
Q2FVX3   7 0.538462 -1.27278 0.943444
Q2FWC6   7 0.538462 -1.27278 0.943444
Q2FXN6   7 0.538462 -1.27278 0.943444
Q2FY79   7 0.538462 -1.27278 0.943444
Q2FZ23   7 0.538462 -1.27278 0.943444
Q2FVF1   6 0.461538 -1.27278 0.943444
Q2FWM5   6 0.461538 -1.27278 0.943444
Q2G061   9 0.692308 -1.27278 0.943444
Q2FWL7   6 0.461538 -1.27278 0.943444
Q2FVK3   5 0.384615 -1.27278 0.943444
Q2FX19   4 0.307692 -1.27278 0.943444
Q2G2U6   6 0.461538 -1.27278 0.943444
Q2G1S5   6 0.461538 -1.27278 0.943444
Q2FVS9   5 0.384615 -1.27278 0.943444
Q2G1M7   4 0.307692 -1.27278 0.943444
Q2FW50   7 0.538462 -1.27278 0.943444
Q2G2L1   6 0.461538 -1.27278 0.943444
Q2FWB1   6 0.461538 -1.27278 0.943444
Q2FXA8   7 0.538462 -1.27278 0.943444
Q2FV20   8 0.615385 -1.27278 0.943444
Q2FUY1   8 0.615385 -1.27278 0.943444
Q2FYJ1   8 0.615385 -1.27278 0.943444
Q2G043   6 0.461538 -1.27278 0.943444
Q2FZ43   6 0.461538 -1.27278 0.943444
Q9KJN4   5 0.384615 -1.27278 0.943444
Q2G194   6 0.461538 -1.27278 0.943444
Q2G0F0   8 0.615385 -1.27278 0.943444
Q2G2G2   6 0.461538 -1.27278 0.943444
Q2G0I8   7 0.538462 -1.27278 0.943444
Q2FXG5   7 0.538462 -1.27278 0.943444
Q2G2S6   6 0.461538 -1.27278 0.943444
Q53700   7 0.538462 -1.27278 0.943444
Q2G0D8   6 0.461538 -1.27278 0.943444
P60430   3 0.230769 -1.27278 0.943444
Q2FV41   4 0.307692 -1.27278 0.943444
Q2FXZ5   3 0.230769 -1.27278 0.943444
Q2FZL0   2 0.153846 -1.27278 0.943444
Q2FY99   5 0.384615 -1.27278 0.943444
Q2FX95   9 0.692308 -1.27278 0.943444
Q2FYR6   3 0.230769 -1.27278 0.943444
Q2FUW2   7 0.538462 -1.27278 0.943444
Q2FVL2   7 0.538462 -1.27278 0.943444
Q2G2L4   1 0.0769231 -1.27278 0.943444
Q2FXB1   5 0.384615 -1.27278 0.943444
Q2FZY7   8 0.615385 -1.27278 0.943444
Q2FVN1   1 0.0769231 -1.27278 0.943444
Q2G1S1   4 0.307692 -1.27278 0.943444
Q2FXK4   2 0.153846 -1.27278 0.943444
Q2FXM6   6 0.461538 -1.27278 0.943444
Q2FZJ6   6 0.461538 -1.27278 0.943444
Q2FVT4   4 0.307692 -1.27278 0.943444
Q2FYW1   4 0.307692 -1.27278 0.943444
Q2FYZ3   8 0.615385 -1.27278 0.943444
Q2FXX5   6 0.461538 -1.27278 0.943444
Q2FWM4   3 0.230769 -1.27278 0.943444
Q2G2L3   7 0.538462 -1.27278 0.943444
Q2FYR3   4 0.307692 -1.27278 0.943444
Q2G0I9   7 0.538462 -1.27278 0.943444
Q2G0M2   3 0.230769 -1.27278 0.943444
Q2G272   9 0.692308 -1.27278 0.943444
Q2FXL4   8 0.615385 -1.27278 0.943444
Q2G0U9   10 0.769231 -1.27278 0.943444
Q2FVE4   4 0.307692 -1.27278 0.943444
Q2FVC6   9 0.692308 -1.27278 0.943444
Q2FV19   5 0.384615 -1.27278 0.943444
Q2G0S8   6 0.461538 -1.27278 0.943444
Q2G2G3   1 0.0769231 -1.27278 0.943444
Q2G2X0   5 0.37037 -1.27278 0.943444
Q2G0F3   7 0.518519 -1.27278 0.943444
Q2G037   7 0.518519 -1.27278 0.943444
Q2G1G6   4 0.296296 -1.27278 0.943444
Q2FWP0   5 0.37037 -1.27278 0.943444
Q2FY29   8 0.592593 -1.27278 0.943444
Q2FXQ4   6 0.444444 -1.27278 0.943444
Q2G0S7   7 0.518519 -1.27278 0.943444
Q2FZX7   4 0.296296 -1.27278 0.943444
Q2G0E6   2 0.148148 -1.27278 0.943444
Q2FY37   9 0.666667 -1.27278 0.943444
Q2FYQ0   6 0.444444 -1.27278 0.943444
Q2FUV3   4 0.296296 -1.27278 0.943444
Q2FYV2   9 0.666667 -1.27278 0.943444
Q2FVS4   5 0.37037 -1.27278 0.943444
Q2G2M3   6 0.444444 -1.27278 0.943444
Q2FVM6   7 0.518519 -1.27278 0.943444
Q2G292   5 0.37037 -1.27278 0.943444
Q2FXH7   10 0.740741 -1.27278 0.943444
Q2FYQ7   7 0.518519 -1.27278 0.943444
Q2FWG2   7 0.518519 -1.27278 0.943444
Q2G159   6 0.444444 -1.27278 0.943444
Q2FX96   7 0.518519 -1.27278 0.943444
Q2FV83   6 0.444444 -1.27278 0.943444
Q2G2D8   4 0.296296 -1.27278 0.943444
Q2FYJ4   2 0.148148 -1.27278 0.943444
Q2G1E8   1 0.0740741 -1.27278 0.943444
Q2FVK2   5 0.37037 -1.27278 0.943444
Q2FZP1   8 0.592593 -1.27278 0.943444
Q2FXI0   7 0.518519 -1.27278 0.943444
Q2G134   2 0.148148 -1.27278 0.943444
Q2FZZ6   5 0.37037 -1.27278 0.943444
Q2G1Z3   8 0.592593 -1.27278 0.943444
Q2G030   4 0.296296 -1.27278 0.943444
Q2FV21   3 0.222222 -1.27278 0.943444
Q9RQP6   2 0.148148 -1.27278 0.943444
Q2FZ62   3 0.222222 -1.27278 0.943444
Q2FZQ7   4 0.296296 -1.27278 0.943444
Q2G0F4   4 0.296296 -1.27278 0.943444
Q2FWE0   7 0.518519 -1.27278 0.943444
Q2FVS0   3 0.222222 -1.27278 0.943444
Q2FUT6   9 0.666667 -1.27278 0.943444
Q2FUQ5   8 0.592593 -1.27278 0.943444
Q2FZJ9   8 0.592593 -1.27278 0.943444
Q2FY81   3 0.222222 -1.27278 0.943444
Q2G0K8   6 0.444444 -1.27278 0.943444
Q2G262   1 0.0740741 -1.27278 0.943444
Q2G0E1   8 0.592593 -1.27278 0.943444
Q2FWD3   8 0.592593 -1.27278 0.943444
Q2FXA4   5 0.37037 -1.27278 0.943444
Q2FVF0   7 0.518519 -1.27278 0.943444
Q2FWW9   8 0.592593 -1.27278 0.943444
Q2FZ54   6 0.444444 -1.27278 0.943444
P0A0J0   5 0.37037 -1.27278 0.943444
Q2G1G1   6 0.444444 -1.27278 0.943444
Q2FWA1   9 0.666667 -1.27278 0.943444
Q2FXN1   7 0.518519 -1.27278 0.943444
Q2G2T4   8 0.592593 -1.27278 0.943444
Q2FZW9   3 0.222222 -1.27278 0.943444
Q2FV90   6 0.444444 -1.27278 0.943444
Q2FWB3   7 0.518519 -1.27278 0.943444
Q2G0Q0   5 0.37037 -1.27278 0.943444
Q2FY10   4 0.296296 -1.27278 0.943444
Q2FXM0   6 0.444444 -1.27278 0.943444
Q2G1S2   3 0.222222 -1.27278 0.943444
Q2FXY5   4 0.285714 -1.27278 0.943444
Q2FXV3   6 0.428571 -1.27278 0.943444
Q2FXG3   4 0.285714 -1.27278 0.943444
Q2FVA8   7 0.5 -1.27278 0.943444
Q2G2C2   5 0.357143 -1.27278 0.943444
Q2FYU2   8 0.571429 -1.27278 0.943444
Q2FYK5   9 0.642857 -1.27278 0.943444
Q2FW35   7 0.5 -1.27278 0.943444
Q2FY52   7 0.5 -1.27278 0.943444
Q9RQP9   6 0.428571 -1.27278 0.943444
Q2G039   4 0.285714 -1.27278 0.943444
Q2G1E4   6 0.428571 -1.27278 0.943444
Q2G0B0   5 0.357143 -1.27278 0.943444
Q2FXI7   5 0.357143 -1.27278 0.943444
Q2FWN7   6 0.428571 -1.27278 0.943444
Q2FV66   6 0.428571 -1.27278 0.943444
Q2FYJ5   1 0.0714286 -1.27278 0.943444
Q2FYC9   2 0.142857 -1.27278 0.943444
Q2FZC6   4 0.285714 -1.27278 0.943444
Q2FXW4   6 0.428571 -1.27278 0.943444
Q2FXI1   6 0.428571 -1.27278 0.943444
Q2FZF9   6 0.428571 -1.27278 0.943444
Q2G171   2 0.142857 -1.27278 0.943444
Q2G2P8   7 0.5 -1.27278 0.943444
Q2G2V9   6 0.428571 -1.27278 0.943444
Q2FV31   5 0.357143 -1.27278 0.943444
Q9KJN3   7 0.5 -1.27278 0.943444
Q2FZV5   2 0.142857 -1.27278 0.943444
Q2FWC4   6 0.428571 -1.27278 0.943444
Q2FYT0   2 0.142857 -1.27278 0.943444
Q2G145   6 0.428571 -1.27278 0.943444
Q2G0J0   6 0.428571 -1.27278 0.943444
Q2FZQ3   3 0.214286 -1.27278 0.943444
Q2FYE5   4 0.285714 -1.27278 0.943444
Q2FWN5   5 0.357143 -1.27278 0.943444
Q2FY24   7 0.5 -1.27278 0.943444
Q2FVW7   9 0.642857 -1.27278 0.943444
Q2FZ91   6 0.428571 -1.27278 0.943444
Q2FWL2   8 0.571429 -1.27278 0.943444
Q2FZQ6   9 0.642857 -1.27278 0.943444
P02976   4 0.285714 -1.27278 0.943444
Q2G0R7   2 0.142857 -1.27278 0.943444
Q2FUU2   5 0.357143 -1.27278 0.943444
Q2FZG1   9 0.642857 -1.27278 0.943444
Q2G0Z4   2 0.142857 -1.27278 0.943444
Q2FZ81   7 0.5 -1.27278 0.943444
Q2G2J8   5 0.357143 -1.27278 0.943444
Q2FZD7   8 0.571429 -1.27278 0.943444
Q2G288   9 0.642857 -1.27278 0.943444
Q2FW52   5 0.357143 -1.27278 0.943444
Q2FVX4   7 0.5 -1.27278 0.943444
Q2FVN5   2 0.142857 -1.27278 0.943444
Q2FY88   4 0.285714 -1.27278 0.943444
Q2FWC9   7 0.5 -1.27278 0.943444
Q2FZS7   7 0.5 -1.27278 0.943444
Q2FZ63   7 0.5 -1.27278 0.943444
Q2G1L8   7 0.5 -1.27278 0.943444
Q2FV17   4 0.285714 -1.27278 0.943444
Q2FVT8   4 0.285714 -1.27278 0.943444
Q2G0W8   7 0.5 -1.27278 0.943444
Q2FV07   9 0.642857 -1.27278 0.943444
Q2G0Q1   4 0.285714 -1.27278 0.943444
Q2FY69   4 0.285714 -1.27278 0.943444
Q2FZ75   3 0.214286 -1.27278 0.943444
Q2G0E5   5 0.357143 -1.27278 0.943444
Q2G233   7 0.5 -1.27278 0.943444
Q2FWE1   6 0.428571 -1.27278 0.943444
Q2FVZ2   9 0.642857 -1.27278 0.943444
Q2FYE2   3 0.214286 -1.27278 0.943444
Q2G1K6   4 0.275862 -1.27278 0.943444
Q2FVT0   6 0.413793 -1.27278 0.943444
Q2G0Q9   7 0.482759 -1.27278 0.943444
Q2FZ89   6 0.413793 -1.27278 0.943444
Q2FVR0   6 0.413793 -1.27278 0.943444
Q2FZD9   6 0.413793 -1.27278 0.943444
Q2FX85   5 0.344828 -1.27278 0.943444
Q2G1B0   5 0.344828 -1.27278 0.943444
Q2G2E4   2 0.137931 -1.27278 0.943444
Q2FYK7   9 0.62069 -1.27278 0.943444
Q2FZ13   5 0.344828 -1.27278 0.943444
Q2FZE6   7 0.482759 -1.27278 0.943444
Q2FVI2   7 0.482759 -1.27278 0.943444
Q2FZE0   4 0.275862 -1.27278 0.943444
Q2FV38   5 0.344828 -1.27278 0.943444
Q2FXE2   9 0.62069 -1.27278 0.943444
Q2G1Q2   5 0.344828 -1.27278 0.943444
Q2FYY8   6 0.413793 -1.27278 0.943444
Q2FYN6   6 0.413793 -1.27278 0.943444
Q2FV39   7 0.482759 -1.27278 0.943444
Q2G130   8 0.551724 -1.27278 0.943444
Q2FUR8   9 0.62069 -1.27278 0.943444
Q2FXZ3   7 0.482759 -1.27278 0.943444
Q2FYM4   2 0.137931 -1.27278 0.943444
Q2FWY1   6 0.413793 -1.27278 0.943444
Q2G1V4   7 0.482759 -1.27278 0.943444
P0A011   5 0.344828 -1.27278 0.943444
Q2FXZ0   6 0.413793 -1.27278 0.943444
Q2G0V4   7 0.482759 -1.27278 0.943444
Q2FW34   5 0.344828 -1.27278 0.943444
Q2FWC7   9 0.62069 -1.27278 0.943444
Q2G0F6   5 0.344828 -1.27278 0.943444
Q2G0T0   11 0.758621 -1.27278 0.943444
Q2FXM8   9 0.62069 -1.27278 0.943444
Q2G0Q8   8 0.551724 -1.27278 0.943444
Q2FZ08   6 0.413793 -1.27278 0.943444
Q2G160   4 0.275862 -1.27278 0.943444
Q2FY78   8 0.551724 -1.27278 0.943444
Q2G2H7   7 0.482759 -1.27278 0.943444
Q2FW53   5 0.344828 -1.27278 0.943444
Q2FVX0   7 0.482759 -1.27278 0.943444
Q2G2U5   7 0.482759 -1.27278 0.943444
Q2FZR0   9 0.62069 -1.27278 0.943444
Q2G1Z9   6 0.413793 -1.27278 0.943444
Q2G1G0   7 0.482759 -1.27278 0.943444
Q2FW57   4 0.275862 -1.27278 0.943444
Q9RQP7   4 0.275862 -1.27278 0.943444
Q2FXP0   10 0.689655 -1.27278 0.943444
Q2FVV1   1 0.0689655 -1.27278 0.943444
Q2FYU8   1 0.0689655 -1.27278 0.943444
Q2FZ04   4 0.275862 -1.27278 0.943444
Q2FVQ0   6 0.413793 -1.27278 0.943444
Q2G151   5 0.344828 -1.27278 0.943444
Q2FXF9   6 0.413793 -1.27278 0.943444
Q2G242   5 0.344828 -1.27278 0.943444
Q2FZQ0   5 0.344828 -1.27278 0.943444
Q2G1Q8   7 0.482759 -1.27278 0.943444
Q2FYG1   5 0.333333 -1.27278 0.943444
Q2G1N3   6 0.4 -1.27278 0.943444
Q2FV44   4 0.266667 -1.27278 0.943444
Q2FXV4   6 0.4 -1.27278 0.943444
Q2G0I1   4 0.266667 -1.27278 0.943444
Q2FZY0   4 0.266667 -1.27278 0.943444
Q2G295   6 0.4 -1.27278 0.943444
Q2FWH3   8 0.533333 -1.27278 0.943444
Q2G072   6 0.4 -1.27278 0.943444
Q2G217   8 0.533333 -1.27278 0.943444
Q2FYP6   7 0.466667 -1.27278 0.943444
Q9EZ12   4 0.266667 -1.27278 0.943444
Q2FZ48   8 0.533333 -1.27278 0.943444
Q2FY16   4 0.266667 -1.27278 0.943444
Q2FZU3   3 0.2 -1.27278 0.943444
Q2FVV7   6 0.4 -1.27278 0.943444
Q2FWU0   6 0.4 -1.27278 0.943444
P0A0Q0   6 0.4 -1.27278 0.943444
Q2FVS3   9 0.6 -1.27278 0.943444
Q2G0I6   8 0.533333 -1.27278 0.943444
Q2FYP3   5 0.333333 -1.27278 0.943444
Q2FWM0   6 0.4 -1.27278 0.943444
Q2FZ36   7 0.466667 -1.27278 0.943444
Q2G0Y8   8 0.533333 -1.27278 0.943444
Q2FXF6   1 0.0666667 -1.27278 0.943444
Q2FXM7   7 0.466667 -1.27278 0.943444
Q2G1A6   9 0.6 -1.27278 0.943444
Q2G138   1 0.0666667 -1.27278 0.943444
Q2FZR4   8 0.533333 -1.27278 0.943444
Q2G162   2 0.133333 -1.27278 0.943444
Q2FYH2   7 0.466667 -1.27278 0.943444
Q2FX56   9 0.6 -1.27278 0.943444
Q2FY68   7 0.466667 -1.27278 0.943444
Q2G1K1   7 0.466667 -1.27278 0.943444
Q2G1A3   7 0.466667 -1.27278 0.943444
Q2FZX4   8 0.533333 -1.27278 0.943444
Q2G1M5   7 0.466667 -1.27278 0.943444
Q2FVA3   3 0.2 -1.27278 0.943444
Q2G2G4   9 0.6 -1.27278 0.943444
Q2G0U3   8 0.533333 -1.27278 0.943444
Q2FXQ6   5 0.333333 -1.27278 0.943444
Q2G0S2   5 0.333333 -1.27278 0.943444
Q2G168   5 0.333333 -1.27278 0.943444
Q2FZB0   4 0.266667 -1.27278 0.943444
Q2G119   7 0.466667 -1.27278 0.943444
Q2FVJ7   5 0.333333 -1.27278 0.943444
Q2FY30   6 0.4 -1.27278 0.943444
Q2FXR3   5 0.333333 -1.27278 0.943444
Q2G1Z0   8 0.533333 -1.27278 0.943444
Q2G0A9   6 0.4 -1.27278 0.943444
O33599   5 0.333333 -1.27278 0.943444
Q2FZ55   9 0.6 -1.27278 0.943444
Q2FYS0   9 0.6 -1.27278 0.943444
Q2G248   9 0.6 -1.27278 0.943444
Q2G049   7 0.466667 -1.27278 0.943444
Q2FVA5   7 0.466667 -1.27278 0.943444
Q2FUX8   4 0.266667 -1.27278 0.943444
Q2G123   7 0.466667 -1.27278 0.943444
Q2FVH0   5 0.333333 -1.27278 0.943444
Q2FV01   2 0.133333 -1.27278 0.943444
Q2G2L2   8 0.533333 -1.27278 0.943444
Q2FYW3   6 0.4 -1.27278 0.943444
Q2FZZ0   6 0.4 -1.27278 0.943444
Q2FVV8   5 0.333333 -1.27278 0.943444
Q2G2W0   7 0.451613 -1.27278 0.943444
Q2G041   9 0.580645 -1.27278 0.943444
P0A0B9   8 0.516129 -1.27278 0.943444
Q2FYI6   8 0.516129 -1.27278 0.943444
Q2G2S2   9 0.580645 -1.27278 0.943444
Q2FVQ8   6 0.387097 -1.27278 0.943444
Q2FVT2   4 0.258065 -1.27278 0.943444
Q2G1Z5   10 0.645161 -1.27278 0.943444
Q2G2A4   6 0.387097 -1.27278 0.943444
P60393   9 0.580645 -1.27278 0.943444
Q2G0P6   7 0.451613 -1.27278 0.943444
Q2FW04   7 0.451613 -1.27278 0.943444
Q2FYY9   6 0.387097 -1.27278 0.943444
Q2FWP2   6 0.387097 -1.27278 0.943444
Q2FVW4   4 0.258065 -1.27278 0.943444
Q2FY63   7 0.451613 -1.27278 0.943444
Q2FZ68   6 0.387097 -1.27278 0.943444
Q2G1E2   4 0.258065 -1.27278 0.943444
Q2G2T8   7 0.451613 -1.27278 0.943444
Q2FY71   4 0.258065 -1.27278 0.943444
Q2FVI1   4 0.258065 -1.27278 0.943444
Q2G0W2   4 0.258065 -1.27278 0.943444
Q2G238   7 0.451613 -1.27278 0.943444
Q2FZR1   7 0.451613 -1.27278 0.943444
Q2FXN2   4 0.258065 -1.27278 0.943444
Q2FXH6   2 0.129032 -1.27278 0.943444
Q2FXM3   4 0.258065 -1.27278 0.943444
Q2FZW3   4 0.258065 -1.27278 0.943444
Q2FWM9   7 0.451613 -1.27278 0.943444
Q2FUW9   2 0.129032 -1.27278 0.943444
Q2FW91   4 0.258065 -1.27278 0.943444
Q2G137   8 0.516129 -1.27278 0.943444
Q2FVM0   7 0.451613 -1.27278 0.943444
Q2G057   4 0.258065 -1.27278 0.943444
Q2FXP5   9 0.580645 -1.27278 0.943444
Q2G1H2   2 0.129032 -1.27278 0.943444
Q2FX99   5 0.322581 -1.27278 0.943444
Q2G0J4   7 0.451613 -1.27278 0.943444
Q2FX74   5 0.322581 -1.27278 0.943444
Q2G1J9   7 0.451613 -1.27278 0.943444
Q2G1F7   2 0.129032 -1.27278 0.943444
Q2G2R8   7 0.451613 -1.27278 0.943444
Q2FW32   7 0.451613 -1.27278 0.943444
Q2FXZ4   5 0.322581 -1.27278 0.943444
Q2FUT0   6 0.387097 -1.27278 0.943444
Q2G084   7 0.451613 -1.27278 0.943444
Q2G148   8 0.516129 -1.27278 0.943444
Q2FYR0   5 0.322581 -1.27278 0.943444
Q2FW86   7 0.451613 -1.27278 0.943444
Q2FW01   9 0.580645 -1.27278 0.943444
Q2FUX9   6 0.387097 -1.27278 0.943444
Q2G212   7 0.451613 -1.27278 0.943444
Q2FZ84   6 0.387097 -1.27278 0.943444
Q2G0Y0   6 0.387097 -1.27278 0.943444
Q2FYU4   7 0.451613 -1.27278 0.943444
Q2G223   8 0.516129 -1.27278 0.943444
Q2G136   8 0.516129 -1.27278 0.943444
Q2G0G6   5 0.322581 -1.27278 0.943444
Q2FWY6   8 0.516129 -1.27278 0.943444
Q2FWZ2   8 0.516129 -1.27278 0.943444
Q2G240   7 0.451613 -1.27278 0.943444
O05154   9 0.580645 -1.27278 0.943444
Q2FXP4   6 0.387097 -1.27278 0.943444
Q2FVH5   7 0.451613 -1.27278 0.943444
Q2FYP0   7 0.4375 -1.27278 0.943444
Q2FUW5   6 0.375 -1.27278 0.943444
Q2FX66   6 0.375 -1.27278 0.943444
Q2G1P4   2 0.125 -1.27278 0.943444
Q2FYI9   6 0.375 -1.27278 0.943444
Q2G0I7   8 0.5 -1.27278 0.943444
Q2FXQ9   6 0.375 -1.27278 0.943444
Q2FXL0   6 0.375 -1.27278 0.943444
Q2FYR7   7 0.4375 -1.27278 0.943444
Q2G1W4   7 0.4375 -1.27278 0.943444
Q2G2C8   6 0.375 -1.27278 0.943444
Q2G163   7 0.4375 -1.27278 0.943444
Q2FWL9   2 0.125 -1.27278 0.943444
Q2FZH3   8 0.5 -1.27278 0.943444
Q2FZR5   7 0.4375 -1.27278 0.943444
Q2G1W6   10 0.625 -1.27278 0.943444
Q2FWA5   5 0.3125 -1.27278 0.943444
Q2FX17   7 0.4375 -1.27278 0.943444
Q2FXY1   7 0.4375 -1.27278 0.943444
Q2G2W1   5 0.3125 -1.27278 0.943444
Q2FV06   2 0.125 -1.27278 0.943444
Q2FYW6   7 0.4375 -1.27278 0.943444
Q2G281   4 0.25 -1.27278 0.943444
Q2G227   5 0.3125 -1.27278 0.943444
Q2FWZ5   7 0.4375 -1.27278 0.943444
Q2FZX0   8 0.5 -1.27278 0.943444
Q2FV51   7 0.4375 -1.27278 0.943444
Q2G082   5 0.3125 -1.27278 0.943444
Q2FWX4   2 0.125 -1.27278 0.943444
Q2FZT1   8 0.5 -1.27278 0.943444
Q2FYF3   10 0.625 -1.27278 0.943444
Q2FXW9   6 0.375 -1.27278 0.943444
O34090   9 0.5625 -1.27278 0.943444
Q2FVE1   7 0.4375 -1.27278 0.943444
Q2FZL5   8 0.5 -1.27278 0.943444
Q2G258   6 0.375 -1.27278 0.943444
Q2FZW5   4 0.25 -1.27278 0.943444
Q2FW63   4 0.25 -1.27278 0.943444
Q2FXB4   9 0.5625 -1.27278 0.943444
Q2G1T5   3 0.1875 -1.27278 0.943444
Q2G1J5   7 0.4375 -1.27278 0.943444
Q2G0V0   7 0.4375 -1.27278 0.943444
Q2G0M7   9 0.5625 -1.27278 0.943444
Q2G1I5   10 0.625 -1.27278 0.943444
Q2G146   6 0.375 -1.27278 0.943444
Q2G1P6   8 0.5 -1.27278 0.943444
Q2G1W8   6 0.363636 -1.27278 0.943444
Q2G035   6 0.363636 -1.27278 0.943444
Q2G1I3   7 0.424242 -1.27278 0.943444
Q2FWM2   6 0.363636 -1.27278 0.943444
Q2FYJ3   8 0.484848 -1.27278 0.943444
Q2G0L8   6 0.363636 -1.27278 0.943444
Q2G164   9 0.545455 -1.27278 0.943444
Q2FVT7   6 0.363636 -1.27278 0.943444
Q2G1R3   3 0.181818 -1.27278 0.943444
Q2G1T6   11 0.666667 -1.27278 0.943444
Q2FZN7   8 0.484848 -1.27278 0.943444
Q2FY83   9 0.545455 -1.27278 0.943444
Q2FZX9   8 0.484848 -1.27278 0.943444
Q2FYL5   5 0.30303 -1.27278 0.943444
Q2G218   8 0.484848 -1.27278 0.943444
Q2G0M5   6 0.363636 -1.27278 0.943444
Q2FW78   2 0.121212 -1.27278 0.943444
P52078   6 0.363636 -1.27278 0.943444
Q7X2S2   7 0.424242 -1.27278 0.943444
Q2FZG4   7 0.424242 -1.27278 0.943444
Q2G0M4   8 0.484848 -1.27278 0.943444
Q2FVA2   6 0.363636 -1.27278 0.943444
Q2G115   5 0.30303 -1.27278 0.943444
Q2G0M8   8 0.484848 -1.27278 0.943444
Q2G1U4   7 0.424242 -1.27278 0.943444
Q2G1D0   8 0.484848 -1.27278 0.943444
Q2G2S0   7 0.424242 -1.27278 0.943444
Q2G2N5   6 0.363636 -1.27278 0.943444
Q2G222   7 0.424242 -1.27278 0.943444
Q2G1C8   9 0.545455 -1.27278 0.943444
Q2FV40   4 0.242424 -1.27278 0.943444
Q2FXT1   5 0.30303 -1.27278 0.943444
Q2FZZ2   7 0.424242 -1.27278 0.943444
Q2FY01   8 0.484848 -1.27278 0.943444
Q2FVJ8   7 0.424242 -1.27278 0.943444
Q2FXK2   8 0.484848 -1.27278 0.943444
Q2FUS7   7 0.424242 -1.27278 0.943444
Q2FVP1   6 0.363636 -1.27278 0.943444
Q2FYN7   3 0.181818 -1.27278 0.943444
P69848   9 0.545455 -1.27278 0.943444
Q2FWN8   7 0.424242 -1.27278 0.943444
Q2FV62   4 0.242424 -1.27278 0.943444
Q2FWW7   6 0.363636 -1.27278 0.943444
Q2G1Y5   8 0.484848 -1.27278 0.943444
Q2FXA3   6 0.363636 -1.27278 0.943444
Q2FYV3   9 0.545455 -1.27278 0.943444
Q2G1H4   7 0.424242 -1.27278 0.943444
Q2G038   9 0.545455 -1.27278 0.943444
Q2G161   1 0.0606061 -1.27278 0.943444
Q2FYV1   6 0.363636 -1.27278 0.943444
Q2FZ09   7 0.424242 -1.27278 0.943444
Q2FW90   6 0.363636 -1.27278 0.943444
Q2G290   5 0.30303 -1.27278 0.943444
P60611   6 0.363636 -1.27278 0.943444
Q2FV58   9 0.545455 -1.27278 0.943444
Q2G0C6   7 0.424242 -1.27278 0.943444
Q2G050   8 0.484848 -1.27278 0.943444
Q2G0V2   7 0.424242 -1.27278 0.943444
Q2FVQ4   10 0.606061 -1.27278 0.943444
Q2G094   10 0.588235 -1.27278 0.943444
Q2FY59   6 0.352941 -1.27278 0.943444
Q2FVX7   7 0.411765 -1.27278 0.943444
Q2FVP4   7 0.411765 -1.27278 0.943444
Q2G185   9 0.529412 -1.27278 0.943444
Q2FXP8   1 0.0588235 -1.27278 0.943444
Q2G275   7 0.411765 -1.27278 0.943444
Q2G1D9   6 0.352941 -1.27278 0.943444
Q2FXI3   11 0.647059 -1.27278 0.943444
Q2FYM2   5 0.294118 -1.27278 0.943444
P14738   2 0.117647 -1.27278 0.943444
Q2G2Q2   5 0.294118 -1.27278 0.943444
Q2G0M9   8 0.470588 -1.27278 0.943444
Q2FY67   8 0.470588 -1.27278 0.943444
Q2FWX8   2 0.117647 -1.27278 0.943444
Q2FUT9   6 0.352941 -1.27278 0.943444
Q2FZS0   9 0.529412 -1.27278 0.943444
Q2G2A8   6 0.352941 -1.27278 0.943444
Q2FUY2   2 0.117647 -1.27278 0.943444
Q2FZL8   10 0.588235 -1.27278 0.943444
Q2FW93   4 0.235294 -1.27278 0.943444
Q2G1L7   9 0.529412 -1.27278 0.943444
Q2FW41   8 0.470588 -1.27278 0.943444
Q2FZY6   10 0.588235 -1.27278 0.943444
Q2G042   2 0.117647 -1.27278 0.943444
Q2FWK2   8 0.470588 -1.27278 0.943444
Q2FYF4   9 0.529412 -1.27278 0.943444
Q2FZP2   6 0.352941 -1.27278 0.943444
Q2G1G7   4 0.235294 -1.27278 0.943444
Q2G1H5   8 0.470588 -1.27278 0.943444
Q2G2S7   6 0.352941 -1.27278 0.943444
Q2FY53   7 0.411765 -1.27278 0.943444
Q2G1N2   7 0.411765 -1.27278 0.943444
Q2G2V2   8 0.470588 -1.27278 0.943444
Q2G1H6   9 0.529412 -1.27278 0.943444
Q2FZA9   6 0.352941 -1.27278 0.943444
Q2FXI5   9 0.529412 -1.27278 0.943444
Q2G206   2 0.117647 -1.27278 0.943444
Q2FWN6   5 0.294118 -1.27278 0.943444
Q2FUQ2   7 0.411765 -1.27278 0.943444
Q2G1K3   6 0.352941 -1.27278 0.943444
Q2FZ76   8 0.470588 -1.27278 0.943444
Q2FY54   6 0.352941 -1.27278 0.943444
Q2G289   7 0.411765 -1.27278 0.943444
Q2FY14   7 0.411765 -1.27278 0.943444
Q2FV77   9 0.529412 -1.27278 0.943444
Q2G064   9 0.529412 -1.27278 0.943444
Q2G033   8 0.470588 -1.27278 0.943444
Q2G198   9 0.529412 -1.27278 0.943444
Q2G0K4   2 0.117647 -1.27278 0.943444
Q2G0V3   9 0.529412 -1.27278 0.943444
Q2FWE2   8 0.457143 -1.27278 0.943444
Q2G089   7 0.4 -1.27278 0.943444
Q2FZL3   8 0.457143 -1.27278 0.943444
Q2G087   7 0.4 -1.27278 0.943444
Q2G0A7   7 0.4 -1.27278 0.943444
Q2FVF9   10 0.571429 -1.27278 0.943444
Q2G071   7 0.4 -1.27278 0.943444
Q2FUZ2   5 0.285714 -1.27278 0.943444
Q2FY27   7 0.4 -1.27278 0.943444
Q2FXX4   10 0.571429 -1.27278 0.943444
Q2G1E6   7 0.4 -1.27278 0.943444
Q2G1G5   7 0.4 -1.27278 0.943444
Q2G2Q3   8 0.457143 -1.27278 0.943444
Q2FZF0   6 0.342857 -1.27278 0.943444
Q2G2D2   7 0.4 -1.27278 0.943444
Q2FXT4   5 0.285714 -1.27278 0.943444
Q2FZI8   10 0.571429 -1.27278 0.943444
Q2FUS8   2 0.114286 -1.27278 0.943444
Q2FVR9   6 0.342857 -1.27278 0.943444
Q2FXP2   6 0.342857 -1.27278 0.943444
Q2FX94   6 0.342857 -1.27278 0.943444
Q2G2A5   8 0.457143 -1.27278 0.943444
Q2FZP7   5 0.285714 -1.27278 0.943444
Q2G1R7   4 0.228571 -1.27278 0.943444
Q2G015   5 0.285714 -1.27278 0.943444
Q2FZF4   7 0.4 -1.27278 0.943444
Q2G1E5   7 0.4 -1.27278 0.943444
Q2FWH9   6 0.342857 -1.27278 0.943444
Q2G069   8 0.457143 -1.27278 0.943444
Q2FZK3   9 0.514286 -1.27278 0.943444
Q2FZU5   7 0.4 -1.27278 0.943444
Q2FYT4   6 0.342857 -1.27278 0.943444
Q2FWK4   6 0.342857 -1.27278 0.943444
Q2FY40   10 0.571429 -1.27278 0.943444
Q2FWY4   1 0.0571429 -1.27278 0.943444
Q2G156   10 0.571429 -1.27278 0.943444
Q2G045   7 0.4 -1.27278 0.943444
Q2FZS6   4 0.228571 -1.27278 0.943444
Q2FYC7   7 0.4 -1.27278 0.943444
Q2FW73   7 0.4 -1.27278 0.943444
Q2G1H3   7 0.4 -1.27278 0.943444
Q2FXJ6   8 0.457143 -1.27278 0.943444
Q2FUS2   2 0.111111 -1.27278 0.943444
Q2G120   7 0.388889 -1.27278 0.943444
Q2G2T9   9 0.5 -1.27278 0.943444
Q2G1N9   10 0.555556 -1.27278 0.943444
Q2FXL9   9 0.5 -1.27278 0.943444
Q2G0W4   5 0.277778 -1.27278 0.943444
Q2G0R6   6 0.333333 -1.27278 0.943444
Q2G1C4   7 0.388889 -1.27278 0.943444
Q2FWY9   8 0.444444 -1.27278 0.943444
Q2G1K4   9 0.5 -1.27278 0.943444
Q2FYK3   8 0.444444 -1.27278 0.943444
Q2G1N4   8 0.444444 -1.27278 0.943444
Q2G065   6 0.333333 -1.27278 0.943444
Q2FX88   6 0.333333 -1.27278 0.943444
Q2FVW9   9 0.5 -1.27278 0.943444
Q2G1E0   7 0.388889 -1.27278 0.943444
Q2G2P2   8 0.444444 -1.27278 0.943444
Q2G0V5   2 0.111111 -1.27278 0.943444
Q2FWA2   7 0.388889 -1.27278 0.943444
Q2FZU1   9 0.5 -1.27278 0.943444
Q2FX77   8 0.444444 -1.27278 0.943444
Q2FW75   7 0.388889 -1.27278 0.943444
Q2FUT5   10 0.555556 -1.27278 0.943444
Q2G234   8 0.444444 -1.27278 0.943444
Q2FZU6   7 0.388889 -1.27278 0.943444
Q2G1Y2   9 0.5 -1.27278 0.943444
Q2FXN7   6 0.333333 -1.27278 0.943444
Q2G2J3   2 0.111111 -1.27278 0.943444
Q2G0G1   7 0.388889 -1.27278 0.943444
Q2FW62   9 0.5 -1.27278 0.943444
Q2FUP7   7 0.388889 -1.27278 0.943444
Q2G1J3   5 0.277778 -1.27278 0.943444
Q2FZ15   8 0.444444 -1.27278 0.943444
Q2G1D3   7 0.388889 -1.27278 0.943444
Q2G0K2   8 0.444444 -1.27278 0.943444
Q2FWC1   7 0.388889 -1.27278 0.943444
Q2FXM5   5 0.277778 -1.27278 0.943444
Q2FY46   5 0.277778 -1.27278 0.943444
Q2G1K0   5 0.277778 -1.27278 0.943444
Q2FXT6   9 0.5 -1.27278 0.943444
Q2FZM4   9 0.5 -1.27278 0.943444
Q2FXG1   7 0.388889 -1.27278 0.943444
Q2FXL1   5 0.277778 -1.27278 0.943444
Q2FWX5   9 0.5 -1.27278 0.943444
# cudaSaTabsearch LTYPE = T LORDER = F LSOLN = F
# QUERY ID = PF07330 
# DBFILE = ./tableaux.ascii.DB                                                             
Q2G1I1   8 0.432432 -1.27278  0.943444
Q2G1K2   6 0.324324 -1.27278  0.943444
Q2FUU5   6 0.324324 -1.27278  0.943444
Q2FXB6   8 0.432432 -1.27278  0.943444
Q2FZU2   7 0.378378 -1.27278  0.943444
Q2FZK0   9 0.486486 -1.27278  0.943444
Q2FY33   10 0.540541 -1.27278  0.943444
Q2G098   6 0.324324 -1.27278  0.943444
Q2FZ46   6 0.324324 -1.27278  0.943444
Q2FZQ5   6 0.324324 -1.27278  0.943444
Q2FXU8   4 0.216216 -1.27278  0.943444
Q9EZ08   8 0.432432 -1.27278  0.943444
Q2G1B9   7 0.378378 -1.27278  0.943444
Q2FZ73   6 0.324324 -1.27278  0.943444
Q2FY35   6 0.324324 -1.27278  0.943444
Q2FZ16   9 0.486486 -1.27278  0.943444
Q2FYR2   11 0.594595 -1.27278  0.943444
Q2FWY3   2 0.108108 -1.27278  0.943444
Q2G2F5   6 0.324324 -1.27278  0.943444
Q2G032   6 0.324324 -1.27278  0.943444
Q2FZ10   6 0.324324 -1.27278  0.943444
Q2G255   5 0.27027 -1.27278  0.943444
Q2G0X6   6 0.324324 -1.27278  0.943444
Q2FYH0   7 0.378378 -1.27278  0.943444
Q2FXJ9   6 0.324324 -1.27278  0.943444
Q2FZT4   9 0.486486 -1.27278  0.943444
Q2FVE6   7 0.378378 -1.27278  0.943444
Q2FYD3   3 0.162162 -1.27278  0.943444
Q2FXT5   6 0.324324 -1.27278  0.943444
Q2FY60   5 0.27027 -1.27278  0.943444
Q2G2D7   6 0.324324 -1.27278  0.943444
Q2FX16   5 0.27027 -1.27278  0.943444
Q2FZ34   9 0.486486 -1.27278  0.943444
Q2G1S4   8 0.432432 -1.27278  0.943444
Q2G147   9 0.486486 -1.27278  0.943444
Q2G1J7   6 0.324324 -1.27278  0.943444
Q2G2A7   9 0.486486 -1.27278  0.943444
Q2G2M6   7 0.378378 -1.27278  0.943444
Q2FV30   8 0.432432 -1.27278  0.943444
Q2FVL5   8 0.432432 -1.27278  0.943444
Q2FXY0   8 0.432432 -1.27278  0.943444
Q2FZL1   7 0.378378 -1.27278  0.943444
Q2FW45   7 0.378378 -1.27278  0.943444
Q2FZU0   8 0.421053 -1.27278  0.943444
Q2FWZ0   7 0.368421 -1.27278  0.943444
Q2G2H5   4 0.210526 -1.27278  0.943444
Q2FYG9   9 0.473684 -1.27278  0.943444
Q2G2X6   6 0.315789 -1.27278  0.943444
Q2G155   7 0.368421 -1.27278  0.943444
Q2FXY9   9 0.473684 -1.27278  0.943444
Q2FZ37   10 0.526316 -1.27278  0.943444
Q2FVI7   7 0.368421 -1.27278  0.943444
Q2FYS1   5 0.263158 -1.27278  0.943444
Q2FXL5   7 0.368421 -1.27278  0.943444
Q2G1J4   5 0.263158 -1.27278  0.943444
Q2FWZ3   8 0.421053 -1.27278  0.943444
Q2G2P7   6 0.315789 -1.27278  0.943444
Q2FVH3   9 0.473684 -1.27278  0.943444
Q2FZ31   9 0.473684 -1.27278  0.943444
Q2G283   8 0.421053 -1.27278  0.943444
Q2FZ66   7 0.368421 -1.27278  0.943444
Q2FWY7   2 0.105263 -1.27278  0.943444
Q2G1F9   7 0.368421 -1.27278  0.943444
Q2FZJ4   9 0.473684 -1.27278  0.943444
Q2FZQ1   7 0.368421 -1.27278  0.943444
Q2FY80   6 0.315789 -1.27278  0.943444
Q2G2D4   3 0.157895 -1.27278  0.943444
Q2FYP1   8 0.421053 -1.27278  0.943444
Q2FYF9   5 0.263158 -1.27278  0.943444
Q2G0B3   7 0.368421 -1.27278  0.943444
Q2FUT8   5 0.263158 -1.27278  0.943444
Q2FYR1   10 0.526316 -1.27278  0.943444
Q2FYL3   7 0.368421 -1.27278  0.943444
Q2FVG4   8 0.421053 -1.27278  0.943444
Q2FVP8   7 0.368421 -1.27278  0.943444
Q2FZ28   7 0.358974 -1.27278  0.943444
Q2G1F0   8 0.410256 -1.27278  0.943444
P95689   9 0.461538 -1.27278  0.943444
Q2FYH6   10 0.512821 -1.27278  0.943444
Q2FXD1   6 0.307692 -1.27278  0.943444
Q2G0X5   9 0.461538 -1.27278  0.943444
Q2FXN8   5 0.25641 -1.27278  0.943444
Q2G0N0   8 0.410256 -1.27278  0.943444
Q2G268   6 0.307692 -1.27278  0.943444
Q2FV61   7 0.358974 -1.27278  0.943444
Q2FXL7   6 0.307692 -1.27278  0.943444
Q2FUR5   8 0.410256 -1.27278  0.943444
Q2FXV6   8 0.410256 -1.27278  0.943444
Q2G2C5   7 0.358974 -1.27278  0.943444
Q2FVJ6   7 0.358974 -1.27278  0.943444
Q2G1Y4   8 0.410256 -1.27278  0.943444
Q2FVI0   6 0.307692 -1.27278  0.943444
Q2FXJ8   6 0.307692 -1.27278  0.943444
Q2FZU7   7 0.358974 -1.27278  0.943444
Q2G2X4   5 0.25641 -1.27278  0.943444
Q2FZA8   7 0.358974 -1.27278  0.943444
Q2FW96   6 0.307692 -1.27278  0.943444
Q2FYV4   8 0.410256 -1.27278  0.943444
O07325   7 0.358974 -1.27278  0.943444
Q2G1C1   5 0.25641 -1.27278  0.943444
Q2FZR9   9 0.461538 -1.27278  0.943444
Q2FVW3   9 0.461538 -1.27278  0.943444
Q2G124   9 0.461538 -1.27278  0.943444
P0C0V7   8 0.410256 -1.27278  0.943444
Q2FX52   7 0.35 -1.27278  0.943444
Q2G2C7   7 0.35 -1.27278  0.943444
Q2G2D5   8 0.4 -1.27278  0.943444
Q2FXQ7   7 0.35 -1.27278  0.943444
Q2FZW0   10 0.5 -1.27278  0.943444
Q2FVG3   7 0.35 -1.27278  0.943444
Q2FXR4   9 0.45 -1.27278  0.943444
Q2FZ67   7 0.35 -1.27278  0.943444
Q2G243   7 0.35 -1.27278  0.943444
Q2FV76   8 0.4 -1.27278  0.943444
Q2FVZ4   8 0.4 -1.27278  0.943444
Q2FWC5   10 0.5 -1.27278  0.943444
Q2FZY3   10 0.5 -1.27278  0.943444
Q2FWH5   6 0.3 -1.27278  0.943444
Q2G241   8 0.4 -1.27278  0.943444
Q2FV35   9 0.45 -1.27278  0.943444
Q2G0T5   4 0.2 -1.27278  0.943444
Q2G1A9   6 0.3 -1.27278  0.943444
Q2FYU7   7 0.35 -1.27278  0.943444
Q2G2E0   6 0.3 -1.27278  0.943444
Q2FVT6   8 0.4 -1.27278  0.943444
Q2G0D7   9 0.45 -1.27278  0.943444
Q2G1M6   8 0.4 -1.27278  0.943444
Q2G0A6   4 0.2 -1.27278  0.943444
Q2FUY6   8 0.4 -1.27278  0.943444
Q2FYJ2   6 0.3 -1.27278  0.943444
Q2G2E5   7 0.341463 -1.27278  0.943444
Q2G2P5   8 0.390244 -1.27278  0.943444
Q2G1R6   9 0.439024 -1.27278  0.943444
Q2FYF0   4 0.195122 -1.27278  0.943444
Q2FVH8   2 0.097561 -1.27278  0.943444
Q2FUU3   6 0.292683 -1.27278  0.943444
Q2FVG8   7 0.341463 -1.27278  0.943444
Q9ZAH5   8 0.390244 -1.27278  0.943444
Q2G2U0   7 0.341463 -1.27278  0.943444
Q2FYR4   9 0.439024 -1.27278  0.943444
Q2G256   5 0.243902 -1.27278  0.943444
Q2FVY0   6 0.292683 -1.27278  0.943444
Q2G0Q2   5 0.243902 -1.27278  0.943444
Q2G0R2   9 0.439024 -1.27278  0.943444
Q2G0Q3   9 0.439024 -1.27278  0.943444
Q2FWZ9   6 0.292683 -1.27278  0.943444
Q53705   8 0.390244 -1.27278  0.943444
Q2G2U3   6 0.292683 -1.27278  0.943444
Q2FYY6   9 0.439024 -1.27278  0.943444
Q2FWL3   9 0.439024 -1.27278  0.943444
Q2FY50   6 0.292683 -1.27278  0.943444
Q2FXN4   9 0.439024 -1.27278  0.943444
Q2G179   8 0.390244 -1.27278  0.943444
Q2G1L6   6 0.292683 -1.27278  0.943444
Q2FXU4   10 0.487805 -1.27278  0.943444
Q2G1E9   9 0.439024 -1.27278  0.943444
Q2G232   7 0.341463 -1.27278  0.943444
Q2FXH9   8 0.390244 -1.27278  0.943444
Q2G0X3   5 0.243902 -1.27278  0.943444
Q2FXD0   8 0.390244 -1.27278  0.943444
Q2G0G3   10 0.487805 -1.27278  0.943444
Q2FWW3   7 0.341463 -1.27278  0.943444
Q2FYG0   6 0.285714 -1.27278  0.943444
Q2FZS9   6 0.285714 -1.27278  0.943444
Q2FYS2   7 0.333333 -1.27278  0.943444
Q2G2U4   6 0.285714 -1.27278  0.943444
Q2FWJ9   8 0.380952 -1.27278  0.943444
Q2FWF0   10 0.47619 -1.27278  0.943444
Q2FXR9   9 0.428571 -1.27278  0.943444
Q2FZV7   9 0.428571 -1.27278  0.943444
Q2G1W0   10 0.47619 -1.27278  0.943444
Q2G2I0   7 0.333333 -1.27278  0.943444
Q2G153   7 0.333333 -1.27278  0.943444
Q2FWD7   7 0.333333 -1.27278  0.943444
Q2FY15   5 0.238095 -1.27278  0.943444
Q2FV54   6 0.285714 -1.27278  0.943444
Q2FZ74   8 0.380952 -1.27278  0.943444
Q2FYV5   6 0.285714 -1.27278  0.943444
Q2G2I1   7 0.333333 -1.27278  0.943444
Q2FXZ6   6 0.285714 -1.27278  0.943444
Q2G0U0   7 0.333333 -1.27278  0.943444
Q2G0Y6   6 0.285714 -1.27278  0.943444
Q2FXJ0   8 0.380952 -1.27278  0.943444
Q2FY43   9 0.418605 -1.27278  0.943444
Q2FWM1   5 0.232558 -1.27278  0.943444
Q2FVJ1   8 0.372093 -1.27278  0.943444
Q2G0K3   8 0.372093 -1.27278  0.943444
Q2FY66   8 0.372093 -1.27278  0.943444
Q2FW99   5 0.232558 -1.27278  0.943444
Q2FV10   8 0.372093 -1.27278  0.943444
Q2FXJ5   7 0.325581 -1.27278  0.943444
Q2FX69   2 0.0930233 -1.27278  0.943444
Q2G0B2   7 0.325581 -1.27278  0.943444
Q2FX14   8 0.372093 -1.27278  0.943444
Q2FYD8   8 0.372093 -1.27278  0.943444
Q2FWE5   8 0.372093 -1.27278  0.943444
Q2G2A3   10 0.465116 -1.27278  0.943444
Q2FZH8   5 0.232558 -1.27278  0.943444
Q2FX51   6 0.27907 -1.27278  0.943444
Q2FWE8   10 0.465116 -1.27278  0.943444
Q2G088   7 0.325581 -1.27278  0.943444
Q2G028   7 0.318182 -1.27278  0.943444
Q2G1S3   5 0.227273 -1.27278  0.943444
Q2FYN4   8 0.363636 -1.27278  0.943444
Q2FX86   8 0.363636 -1.27278  0.943444
Q2G2S8   7 0.318182 -1.27278  0.943444
Q2FUW8   7 0.318182 -1.27278  0.943444
Q2FWD4   8 0.363636 -1.27278  0.943444
Q2FVH6   7 0.318182 -1.27278  0.943444
Q2G029   6 0.272727 -1.27278  0.943444
Q2G1R5   10 0.454545 -1.27278  0.943444
Q2FX65   2 0.0909091 -1.27278  0.943444
Q2FZV6   8 0.363636 -1.27278  0.943444
Q2G1P1   7 0.318182 -1.27278  0.943444
Q2FVU4   7 0.318182 -1.27278  0.943444
Q2FVT5   10 0.454545 -1.27278  0.943444
Q2G2H4   5 0.227273 -1.27278  0.943444
Q2FZ58   9 0.409091 -1.27278  0.943444
Q2FVJ2   7 0.318182 -1.27278  0.943444
Q2FXW5   8 0.363636 -1.27278  0.943444
Q2FWK1   9 0.409091 -1.27278  0.943444
Q2G031   6 0.272727 -1.27278  0.943444
Q2G0U1   10 0.454545 -1.27278  0.943444
Q2FW46   6 0.272727 -1.27278  0.943444
Q2FZY5   6 0.272727 -1.27278  0.943444
Q2FZI5   8 0.355556 -1.27278  0.943444
Q2FYR9   9 0.4 -1.27278  0.943444
Q2FZ92   6 0.266667 -1.27278  0.943444
Q2G1D5   10 0.444444 -1.27278  0.943444
Q2FXM2   7 0.311111 -1.27278  0.943444
Q2FVM2   9 0.4 -1.27278  0.943444
Q2FZN2   8 0.355556 -1.27278  0.943444
Q2G1U8   7 0.311111 -1.27278  0.943444
Q2FVS7   8 0.355556 -1.27278  0.943444
Q2FWB5   7 0.311111 -1.27278  0.943444
Q2FXX1   9 0.4 -1.27278  0.943444
Q2G2J9   6 0.266667 -1.27278  0.943444
Q2G0Y7   9 0.4 -1.27278  0.943444
Q2FW81   9 0.4 -1.27278  0.943444
Q2FWK3   9 0.4 -1.27278  0.943444
Q2FY34   6 0.266667 -1.27278  0.943444
Q2FXF8   6 0.266667 -1.27278  0.943444
Q2FXI9   11 0.488889 -1.27278  0.943444
Q05615   9 0.391304 -1.27278  0.943444
Q2FUW4   7 0.304348 -1.27278  0.943444
Q2FVF4   8 0.347826 -1.27278  0.943444
Q2FWI3   7 0.304348 -1.27278  0.943444
Q2FWG8   9 0.391304 -1.27278  0.943444
Q2G0R0   8 0.347826 -1.27278  0.943444
Q2G0I4   8 0.347826 -1.27278  0.943444
Q2FV67   8 0.347826 -1.27278  0.943444
Q2G091   7 0.304348 -1.27278  0.943444
Q2G1U1   7 0.304348 -1.27278  0.943444
Q2FUX7   10 0.434783 -1.27278  0.943444
Q2FY51   9 0.391304 -1.27278  0.943444
Q2FYP2   11 0.478261 -1.27278  0.943444
Q2G0F8   7 0.304348 -1.27278  0.943444
Q2FXH5   7 0.304348 -1.27278  0.943444
Q2G193   10 0.434783 -1.27278  0.943444
Q2FWD6   8 0.347826 -1.27278  0.943444
Q2FZ98   8 0.340426 -1.27278  0.943444
Q2FYQ2   7 0.297872 -1.27278  0.943444
Q2FWL5   8 0.340426 -1.27278  0.943444
Q2FV16   9 0.382979 -1.27278  0.943444
Q2FWX9   9 0.382979 -1.27278  0.943444
Q2G1J0   7 0.297872 -1.27278  0.943444
Q2G235   10 0.425532 -1.27278  0.943444
Q2FXK1   8 0.340426 -1.27278  0.943444
Q2FWF4   8 0.340426 -1.27278  0.943444
Q2FZC8   9 0.382979 -1.27278  0.943444
Q2FZQ4   8 0.340426 -1.27278  0.943444
O52582   8 0.340426 -1.27278  0.943444
Q2FZI6   8 0.340426 -1.27278  0.943444
Q2FUW7   9 0.382979 -1.27278  0.943444
Q2G2M9   8 0.340426 -1.27278  0.943444
Q2FZD0   7 0.297872 -1.27278  0.943444
Q2FWK7   9 0.382979 -1.27278  0.943444
Q2FWU4   2 0.0851064 -1.27278  0.943444
Q2FUX4   9 0.382979 -1.27278  0.943444
Q2G2V3   9 0.382979 -1.27278  0.943444
O05204   9 0.382979 -1.27278  0.943444
Q2FYC2   5 0.208333 -1.27278  0.943444
Q2FZP6   9 0.375 -1.27278  0.943444
Q2G0L2   7 0.291667 -1.27278  0.943444
Q2FZV1   6 0.25 -1.27278  0.943444
Q2FVQ5   9 0.375 -1.27278  0.943444
Q2FZW6   8 0.333333 -1.27278  0.943444
Q2FZI3   6 0.25 -1.27278  0.943444
Q2G219   7 0.291667 -1.27278  0.943444
Q2FZR2   7 0.291667 -1.27278  0.943444
Q2FXZ2   7 0.291667 -1.27278  0.943444
Q2FYC6   7 0.291667 -1.27278  0.943444
Q2FYZ5   9 0.367347 -1.27278  0.943444
Q2FWN4   7 0.285714 -1.27278  0.943444
Q2G221   7 0.285714 -1.27278  0.943444
Q2FZX5   8 0.326531 -1.27278  0.943444
Q2FUW3   6 0.244898 -1.27278  0.943444
Q2G2H3   8 0.326531 -1.27278  0.943444
Q2FY08   9 0.367347 -1.27278  0.943444
Q2FXU5   11 0.44898 -1.27278  0.943444
Q2G1F8   7 0.285714 -1.27278  0.943444
Q2FYW4   9 0.367347 -1.27278  0.943444
Q2G142   7 0.285714 -1.27278  0.943444
Q2G1U3   6 0.244898 -1.27278  0.943444
Q2FZ18   11 0.44898 -1.27278  0.943444
Q2FV24   7 0.285714 -1.27278  0.943444
Q2G1C2   8 0.326531 -1.27278  0.943444
Q2FYZ4   8 0.326531 -1.27278  0.943444
Q2FWT4   9 0.367347 -1.27278  0.943444
Q2FUX1   7 0.285714 -1.27278  0.943444
Q2FZG9   7 0.28 -1.27278  0.943444
Q2FVC1   8 0.32 -1.27278  0.943444
Q2FYT3   6 0.24 -1.27278  0.943444
Q2FY82   9 0.36 -1.27278  0.943444
Q2FV02   8 0.32 -1.27278  0.943444
Q2FXJ2   5 0.2 -1.27278  0.943444
Q2FZ02   6 0.24 -1.27278  0.943444
Q2G0L3   7 0.28 -1.27278  0.943444
Q2FZH5   8 0.32 -1.27278  0.943444
Q2FWH4   8 0.32 -1.27278  0.943444
Q2FW49   4 0.16 -1.27278  0.943444
Q93T05   8 0.32 -1.27278  0.943444
Q2FX73   7 0.28 -1.27278  0.943444
Q2G239   7 0.27451 -1.27278  0.943444
Q2G121   9 0.352941 -1.27278  0.943444
Q2FY11   9 0.352941 -1.27278  0.943444
Q2FV11   7 0.27451 -1.27278  0.943444
Q2FZ05   7 0.27451 -1.27278  0.943444
Q2G253   8 0.313725 -1.27278  0.943444
Q2FW98   8 0.313725 -1.27278  0.943444
Q2G205   10 0.392157 -1.27278  0.943444
Q2FVE7   8 0.313725 -1.27278  0.943444
Q2FYD0   7 0.27451 -1.27278  0.943444
Q2FZ19   8 0.313725 -1.27278  0.943444
Q2G1C7   7 0.27451 -1.27278  0.943444
Q2FV60   8 0.313725 -1.27278  0.943444
Q2FY64   7 0.27451 -1.27278  0.943444
Q2FZI9   10 0.392157 -1.27278  0.943444
Q2FV57   7 0.269231 -1.27278  0.943444
Q2FXA5   8 0.307692 -1.27278  0.943444
Q2G2U8   7 0.269231 -1.27278  0.943444
Q2FZP0   9 0.346154 -1.27278  0.943444
Q2FZL7   6 0.230769 -1.27278  0.943444
Q2FZR3   8 0.307692 -1.27278  0.943444
Q2FWA0   9 0.346154 -1.27278  0.943444
Q2G090   8 0.307692 -1.27278  0.943444
Q2G1H0   5 0.188679 -1.27278  0.943444
Q2FZP4   9 0.339623 -1.27278  0.943444
Q2FUX0   6 0.226415 -1.27278  0.943444
Q2FV86   4 0.150943 -1.27278  0.943444
Q2FV14   7 0.264151 -1.27278  0.943444
Q2FUT2   7 0.264151 -1.27278  0.943444
Q2FZ64   9 0.339623 -1.27278  0.943444
Q2FUW1   7 0.259259 -1.27278  0.943444
Q2FWI0   6 0.222222 -1.27278  0.943444
Q2G2K5   11 0.407407 -1.27278  0.943444
Q2FWK6   6 0.222222 -1.27278  0.943444
Q2G0T9   9 0.333333 -1.27278  0.943444
Q2G078   10 0.37037 -1.27278  0.943444
Q2G1P3   8 0.296296 -1.27278  0.943444
Q2G274   9 0.327273 -1.27278  0.943444
Q2FZD4   7 0.254545 -1.27278  0.943444
Q2FYS5   9 0.327273 -1.27278  0.943444
Q2G1K5   7 0.254545 -1.27278  0.943444
Q2G1L5   7 0.254545 -1.27278  0.943444
Q2G1M9   9 0.327273 -1.27278  0.943444
Q2FX67   7 0.254545 -1.27278  0.943444
Q2FZ32   8 0.290909 -1.27278  0.943444
Q2FWH7   6 0.218182 -1.27278  0.943444
Q2FXT8   10 0.357143 -1.27278  0.943444
Q2FUQ3   10 0.357143 -1.27278  0.943444
Q2G1Y6   9 0.321429 -1.27278  0.943444
Q2FX68   5 0.178571 -1.27278  0.943444
Q2FWD1   8 0.285714 -1.27278  0.943444
Q2FUZ8   9 0.321429 -1.27278  0.943444
Q2G1F5   8 0.285714 -1.27278  0.943444
Q2G2T6   7 0.25 -1.27278  0.943444
Q2FYD2   6 0.214286 -1.27278  0.943444
Q2FYA1   9 0.321429 -1.27278  0.943444
Q2FY21   9 0.321429 -1.27278  0.943444
Q2FZD3   7 0.25 -1.27278  0.943444
Q2G1Z4   7 0.25 -1.27278  0.943444
Q2G0S3   6 0.210526 -1.27278  0.943444
Q2FVQ3   6 0.210526 -1.27278  0.943444
Q2G2J4   8 0.280702 -1.27278  0.943444
Q2G2B8   5 0.175439 -1.27278  0.943444
Q2G0L5   5 0.175439 -1.27278  0.943444
Q2FW72   8 0.280702 -1.27278  0.943444
Q2FYT8   6 0.210526 -1.27278  0.943444
Q2FXM9   8 0.280702 -1.27278  0.943444
Q2G1Y0   9 0.315789 -1.27278  0.943444
Q2G2D0   7 0.245614 -1.27278  0.943444
Q2G2M2   6 0.210526 -1.27278  0.943444
Q2G1B7   9 0.315789 -1.27278  0.943444
Q2G1B8   8 0.280702 -1.27278  0.943444
Q2G0M6   9 0.315789 -1.27278  0.943444
Q2G1D8   9 0.310345 -1.27278  0.943444
Q2FV70   6 0.206897 -1.27278  0.943444
Q2FV72   8 0.275862 -1.27278  0.943444
Q2FVB2   8 0.275862 -1.27278  0.943444
Q2G122   7 0.241379 -1.27278  0.943444
Q2G1W2   8 0.271186 -1.27278  0.943444
Q2FWW1   6 0.20339 -1.27278  0.943444
Q2G1F4   10 0.338983 -1.27278  0.943444
Q2G093   7 0.237288 -1.27278  0.943444
Q2FXY7   11 0.372881 -1.27278  0.943444
Q2G1C6   8 0.271186 -1.27278  0.943444
Q2FZ20   10 0.338983 -1.27278  0.943444
O50581   7 0.233333 -1.27278  0.943444
Q2G1N1   8 0.266667 -1.27278  0.943444
Q2G188   6 0.196721 -1.27278  0.943444
Q2G296   9 0.295082 -1.27278  0.943444
Q2G2E9   6 0.196721 -1.27278  0.943444
Q2G294   7 0.229508 -1.27278  0.943444
Q2FWJ5   7 0.229508 -1.27278  0.943444
Q2FW03   9 0.290323 -1.27278  0.943444
Q2G0N1   10 0.322581 -1.27278  0.943444
Q2FZJ0   11 0.354839 -1.27278  0.943444
Q2FYZ9   8 0.258065 -1.27278  0.943444
Q2FV74   6 0.193548 -1.27278  0.943444
Q2FXP7   9 0.290323 -1.27278  0.943444
Q2FXU1   9 0.290323 -1.27278  0.943444
Q2G1M8   10 0.322581 -1.27278  0.943444
Q2FXY4   9 0.290323 -1.27278  0.943444
Q2FZ94   8 0.253968 -1.27278  0.943444
Q2FYI0   7 0.21875 -1.27278  0.943444
Q2FXT9   7 0.21875 -1.27278  0.943444
Q2G0D2   7 0.215385 -1.27278  0.943444
Q2FYB7   7 0.215385 -1.27278  0.943444
Q2FVN8   7 0.215385 -1.27278  0.943444
Q2FZ49   7 0.215385 -1.27278  0.943444
Q2FUW6   8 0.246154 -1.27278  0.943444
Q2G1P7   7 0.215385 -1.27278  0.943444
Q2FW70   8 0.242424 -1.27278  0.943444
Q2G0W1   7 0.212121 -1.27278  0.943444
Q2G024   8 0.242424 -1.27278  0.943444
Q2G1G8   7 0.212121 -1.27278  0.943444
Q2G1R9   6 0.181818 -1.27278  0.943444
O06446   9 0.272727 -1.27278  0.943444
Q2G1C9   7 0.212121 -1.27278  0.943444
Q2FXV8   9 0.268657 -1.27278  0.943444
Q2G0P5   5 0.149254 -1.27278  0.943444
Q2FV64   8 0.235294 -1.27278  0.943444
Q2FV87   7 0.202899 -1.27278  0.943444
Q2G1K9   9 0.257143 -1.27278  0.943444
Q2G266   8 0.228571 -1.27278  0.943444
Q59801   7 0.197183 -1.27278  0.943444
Q2FXH2   7 0.197183 -1.27278  0.943444
Q53727   7 0.194444 -1.27278  0.943444
Q2G2Q0   9 0.25 -1.27278  0.943444
Q2FZD8   11 0.30137 -1.27278  0.943444
Q2FYS4   10 0.273973 -1.27278  0.943444
Q2G1G2   6 0.164384 -1.27278  0.943444
Q2FXV9   8 0.216216 -1.27278  0.943444
Q2G0L4   5 0.135135 -1.27278  0.943444
Q2FXR8   9 0.243243 -1.27278  0.943444
Q2FYJ0   9 0.243243 -1.27278  0.943444
Q2FZS8   9 0.24 -1.27278  0.943444
Q2FXN9   10 0.25974 -1.27278  0.943444
Q2FYM1   10 0.25974 -1.27278  0.943444
Q2FVZ5   7 0.181818 -1.27278  0.943444
Q2FVL8   8 0.205128 -1.27278  0.943444
Q2FZ40   8 0.205128 -1.27278  0.943444
Q2FYH5   7 0.177215 -1.27278  0.943444
Q2FXB3   9 0.222222 -1.27278  0.943444
Q2FYS9   9 0.216867 -1.27278  0.943444
Q2G1Q4   8 0.192771 -1.27278  0.943444
Q2FVC3   7 0.168675 -1.27278  0.943444
Q2G046   8 0.190476 -1.27278  0.943444
Q2FWU3   5 0.119048 -1.27278  0.943444
Q2FZ72   8 0.190476 -1.27278  0.943444
Q2FZ82   7 0.166667 -1.27278  0.943444
Q9F1K0   9 0.206897 -1.27278  0.943444
Q2FVV9   8 0.175824 -1.27278  0.943444
Q2FZT6   5 0.108696 -1.27278  0.943444
Q2FWU5   7 0.152174 -1.27278  0.943444
Q2FYC8   6 0.129032 -1.27278  0.943444
Q2FZK7   8 0.168421 -1.27278  0.943444
Q2G2C1   7 0.147368 -1.27278  0.943444
Q2FZT5   8 0.163265 -1.27278  0.943444
Q2G0R8   7 0.141414 -1.27278  0.943444
Q2FW95   5 0.10101 -1.27278  0.943444
Q2G0N5   10 0.194175 -1.27278  0.943444
P47768   8 0.152381 -1.27278  0.943444
Q2FXH4   6 0.113208 -1.27278  0.943444
Q2FVM1   9 0.169811 -1.27278  0.943444
```
