## Supplementary Data 3 for "Mining folded proteomes in the era of accurate structure prediction": PF07355.output

```
# cudaSaTabsearch LTYPE = T LORDER = F LSOLN = F
# QUERY ID = PF07355 
# DBFILE = ./tableaux.ascii.DB                                                             
Q2G0V6   0 0 -1.27278 0.943444
Q2G075   0 0 -1.27278 0.943444
Q2G083   0 0 -1.27278 0.943444
Q2FZN3   0 0 -1.27278 0.943444
Q2FY90   0 0 -1.27278 0.943444
Q2FX91   0 0 -1.27278 0.943444
Q2FX54   0 0 -1.27278 0.943444
Q2FYQ4   0 0 -1.27278 0.943444
Q2G284   0 0 -1.27278 0.943444
Q2G0S4   0 0 -1.27278 0.943444
Q2FWM3   0 0 -1.27278 0.943444
Q2FX81   0 0 -1.27278 0.943444
Q2FXC6   0 0 -1.27278 0.943444
Q2FWJ7   0 0 -1.27278 0.943444
Q2FYJ9   0 0 -1.27278 0.943444
Q2G2E6   0 0 -1.27278 0.943444
Q2FWV0   0 0 -1.27278 0.943444
Q2FZC3   0 0 -1.27278 0.943444
Q2FVH9   0 0 -1.27278 0.943444
Q2FXQ5   0 0 -1.27278 0.943444
Q2FZU4   0 0 -1.27278 0.943444
Q2FYF8   0 0 -1.27278 0.943444
Q2FUR4   0 0 -1.27278 0.943444
Q2FYI2   0 0 -1.27278 0.943444
Q2FYY2   0 0 -1.27278 0.943444
Q2FW58   0 0 -1.27278 0.943444
P0C7Z3   0 0 -1.27278 0.943444
Q2G0T2   0 0 -1.27278 0.943444
Q2G1G9   0 0 -1.27278 0.943444
Q2FVJ0   0 0 -1.27278 0.943444
Q2FZ80   0 0 -1.27278 0.943444
Q2G1R4   0 0 -1.27278 0.943444
Q2FW02   0 0 -1.27278 0.943444
Q2G1X3   0 0 -1.27278 0.943444
Q2FWW4   0 0 -1.27278 0.943444
Q2FZE1   0 0 -1.27278 0.943444
Q2FY31   0 0 -1.27278 0.943444
Q2G018   0 0 -1.27278 0.943444
Q2FZI0   0 0 -1.27278 0.943444
Q2FUZ7   0 0 -1.27278 0.943444
Q2G250   0 0 -1.27278 0.943444
Q2FWU8   0 0 -1.27278 0.943444
Q2FYX5   0 0 -1.27278 0.943444
Q2FZY2   0 0 -1.27278 0.943444
Q2FZX8   0 0 -1.27278 0.943444
Q2FUY8   0 0 -1.27278 0.943444
Q2FV73   0 0 -1.27278 0.943444
Q2G0C5   0 0 -1.27278 0.943444
Q2FZ52   0 0 -1.27278 0.943444
Q2FVK6   0 0 -1.27278 0.943444
Q2G0Z3   0 0 -1.27278 0.943444
Q2FZJ8   0 0 -1.27278 0.943444
Q2FY57   0 0 -1.27278 0.943444
Q2G0W3   0 0 -1.27278 0.943444
Q2G0I2   0 0 -1.27278 0.943444
Q2FYX1   0 0 -1.27278 0.943444
Q2G0H2   0 0 -1.27278 0.943444
Q2FWJ8   0 0 -1.27278 0.943444
Q2FWZ7   0 0 -1.27278 0.943444
Q2FV04   0 0 -1.27278 0.943444
Q2G0H6   0 0 -1.27278 0.943444
Q2G291   0 0 -1.27278 0.943444
Q2G1A7   0 0 -1.27278 0.943444
Q2FVS8   0 0 -1.27278 0.943444
Q2FZ26   0 0 -1.27278 0.943444
Q2FXJ3   0 0 -1.27278 0.943444
Q2G231   0 0 -1.27278 0.943444
Q2G2N0   0 0 -1.27278 0.943444
Q2G2I2   0 0 -1.27278 0.943444
Q2FYU3   0 0 -1.27278 0.943444
Q2FWY5   0 0 -1.27278 0.943444
Q2G2E3   0 0 -1.27278 0.943444
Q2FV09   0 0 -1.27278 0.943444
Q2FX72   0 0 -1.27278 0.943444
Q2FWA3   0 0 -1.27278 0.943444
Q2FWF2   0 0 -1.27278 0.943444
Q2G0E4   0 0 -1.27278 0.943444
Q2G251   0 0 -1.27278 0.943444
P0C818   0 0 -1.27278 0.943444
Q2FXQ2   0 0 -1.27278 0.943444
Q2FXD4   0 0 -1.27278 0.943444
Q2G014   0 0 -1.27278 0.943444
Q2FWI9   0 0 -1.27278 0.943444
Q2FX79   0 0 -1.27278 0.943444
Q2FVP7   0 0 -1.27278 0.943444
Q2FZN4   0 0 -1.27278 0.943444
Q2FWU6   0 0 -1.27278 0.943444
Q2G2Y1   0 0 -1.27278 0.943444
Q2FYF6   0 0 -1.27278 0.943444
Q2FXK0   0 0 -1.27278 0.943444
Q2FVI9   0 0 -1.27278 0.943444
Q2G246   0 0 -1.27278 0.943444
Q2G053   0 0 -1.27278 0.943444
Q2FWK8   0 0 -1.27278 0.943444
Q2FXL8   0 0 -1.27278 0.943444
Q2G0Q4   0 0 -1.27278 0.943444
Q2FVB7   0 0 -1.27278 0.943444
Q2FYD6   0 0 -1.27278 0.943444
Q2FXK9   0 0 -1.27278 0.943444
Q2FV78   0 0 -1.27278 0.943444
Q2FXG4   0 0 -1.27278 0.943444
Q2G0C8   0 0 -1.27278 0.943444
Q2FWU9   0 0 -1.27278 0.943444
Q2FUX2   0 0 -1.27278 0.943444
Q2FYI8   0 0 -1.27278 0.943444
Q2FXA1   0 0 -1.27278 0.943444
Q2FV49   0 0 -1.27278 0.943444
Q2G1S0   0 0 -1.27278 0.943444
Q2G0G0   0 0 -1.27278 0.943444
P0C805   0 0 -1.27278 0.943444
Q2FWV9   0 0 -1.27278 0.943444
Q2G152   0 0 -1.27278 0.943444
Q2FX48   0 0 -1.27278 0.943444
Q2FXS5   0 0 -1.27278 0.943444
Q2FWL4   0 0 -1.27278 0.943444
P0C7Y1   0 0 -1.27278 0.943444
Q2FXA2   0 0 -1.27278 0.943444
Q2FY96   0 0 -1.27278 0.943444
Q2FVJ3   0 0 -1.27278 0.943444
Q2FZ24   0 0 -1.27278 0.943444
Q2G1X4   0 0 -1.27278 0.943444
Q2FYM6   0 0 -1.27278 0.943444
Q2FWX6   0 0 -1.27278 0.943444
Q2G1D2   0 0 -1.27278 0.943444
Q2FWC0   0 0 -1.27278 0.943444
Q2FZG7   0 0 -1.27278 0.943444
Q2G2P1   0 0 -1.27278 0.943444
Q2G1M4   0 0 -1.27278 0.943444
Q2FX29   0 0 -1.27278 0.943444
Q2FUZ3   0 0 -1.27278 0.943444
Q2FVZ9   0 0 -1.27278 0.943444
Q2G2N3   0 0 -1.27278 0.943444
Q2G237   0 0 -1.27278 0.943444
Q2FXN5   0 0 -1.27278 0.943444
Q2FYP7   0 0 -1.27278 0.943444
Q2FWC8   0 0 -1.27278 0.943444
Q2G209   0 0 -1.27278 0.943444
Q2FXX7   0 0 -1.27278 0.943444
Q2FV05   0 0 -1.27278 0.943444
Q2FWM8   0 0 -1.27278 0.943444
Q2FV00   0 0 -1.27278 0.943444
Q2FZF2   0 0 -1.27278 0.943444
Q2FV80   0 0 -1.27278 0.943444
Q2FZZ7   0 0 -1.27278 0.943444
Q2FWH8   0 0 -1.27278 0.943444
Q2FVS5   0 0 -1.27278 0.943444
Q2FWY0   0 0 -1.27278 0.943444
Q2FZM3   0 0 -1.27278 0.943444
Q2FZW8   0 0 -1.27278 0.943444
Q2FVY7   0 0 -1.27278 0.943444
Q2FXJ1   0 0 -1.27278 0.943444
Q2G0T7   0 0 -1.27278 0.943444
Q2FW40   0 0 -1.27278 0.943444
Q2FYU9   0 0 -1.27278 0.943444
Q2FUR0   0 0 -1.27278 0.943444
Q2G215   0 0 -1.27278 0.943444
Q2G169   0 0 -1.27278 0.943444
Q2G034   0 0 -1.27278 0.943444
Q2FUV8   1 0.08 -1.27278 0.943444
Q2FW44   2 0.16 -1.27278 0.943444
Q2FYJ8   0 0 -1.27278 0.943444
Q2FVR6   2 0.16 -1.27278 0.943444
Q2G183   0 0 -1.27278 0.943444
Q2G0S1   2 0.16 -1.27278 0.943444
Q2FX83   0 0 -1.27278 0.943444
Q2FYF7   2 0.16 -1.27278 0.943444
Q2G166   2 0.16 -1.27278 0.943444
Q2FX20   2 0.16 -1.27278 0.943444
Q2G020   1 0.08 -1.27278 0.943444
Q2FVC0   1 0.08 -1.27278 0.943444
Q2FVD1   0 0 -1.27278 0.943444
Q2FWH1   1 0.08 -1.27278 0.943444
Q2FYX2   1 0.08 -1.27278 0.943444
Q2FZB5   1 0.08 -1.27278 0.943444
Q2G0G8   1 0.08 -1.27278 0.943444
P0A0I4   2 0.16 -1.27278 0.943444
Q2G2C6   2 0.16 -1.27278 0.943444
Q2FVB1   1 0.08 -1.27278 0.943444
Q2FYN1   1 0.08 -1.27278 0.943444
Q2FV79   0 0 -1.27278 0.943444
Q2FVU9   0 0 -1.27278 0.943444
Q2G0W5   1 0.08 -1.27278 0.943444
Q2FW60   1 0.08 -1.27278 0.943444
Q2G269   1 0.08 -1.27278 0.943444
Q2FZS1   1 0.08 -1.27278 0.943444
Q2G1Y3   1 0.08 -1.27278 0.943444
Q2FWA4   2 0.16 -1.27278 0.943444
Q2G0C0   0 0 -1.27278 0.943444
Q2G2J6   0 0 -1.27278 0.943444
Q2G1R2   1 0.08 -1.27278 0.943444
Q2FXY8   2 0.16 -1.27278 0.943444
Q2FYL2   1 0.08 -1.27278 0.943444
Q2FYS3   0 0 -1.27278 0.943444
Q2FXS0   2 0.16 -1.27278 0.943444
Q2FWA7   0 0 -1.27278 0.943444
Q2FWV8   1 0.08 -1.27278 0.943444
Q2G279   1 0.08 -1.27278 0.943444
Q2FYB5   2 0.16 -1.27278 0.943444
Q2G175   1 0.08 -1.27278 0.943444
Q2FZ07   1 0.08 -1.27278 0.943444
Q2FVG7   2 0.16 -1.27278 0.943444
Q2G2P3   0 0 -1.27278 0.943444
Q2FZA3   1 0.08 -1.27278 0.943444
Q2FYE1   1 0.08 -1.27278 0.943444
Q2G2F8   0 0 -1.27278 0.943444
Q2FWS8   0 0 -1.27278 0.943444
Q2FXD8   1 0.08 -1.27278 0.943444
Q2FX46   0 0 -1.27278 0.943444
Q2FYB4   0 0 -1.27278 0.943444
Q2FYC0   2 0.16 -1.27278 0.943444
Q2FUY5   2 0.16 -1.27278 0.943444
Q2FYF2   0 0 -1.27278 0.943444
Q2G0R4   0 0 -1.27278 0.943444
Q2G1L1   1 0.08 -1.27278 0.943444
Q2FYB0   1 0.08 -1.27278 0.943444
Q2FWW5   0 0 -1.27278 0.943444
Q2FX04   2 0.16 -1.27278 0.943444
Q2FV33   0 0 -1.27278 0.943444
Q2FUX6   1 0.08 -1.27278 0.943444
Q2FVP5   0 0 -1.27278 0.943444
Q2G0W7   0 0 -1.27278 0.943444
Q2FXV1   1 0.08 -1.27278 0.943444
Q2G096   1 0.08 -1.27278 0.943444
Q2FV68   2 0.16 -1.27278 0.943444
Q2FVY6   2 0.16 -1.27278 0.943444
Q2FYY0   2 0.16 -1.27278 0.943444
Q2G005   0 0 -1.27278 0.943444
Q2G2B4   1 0.08 -1.27278 0.943444
Q2FVZ7   0 0 -1.27278 0.943444
Q2FW55   1 0.08 -1.27278 0.943444
Q2FV92   2 0.16 -1.27278 0.943444
Q2FYV9   1 0.08 -1.27278 0.943444
Q2FW74   2 0.16 -1.27278 0.943444
Q2FVK9   0 0 -1.27278 0.943444
Q2FZA4   1 0.08 -1.27278 0.943444
Q2FV25   0 0 -1.27278 0.943444
Q2FYG8   0 0 -1.27278 0.943444
Q2G216   0 0 -1.27278 0.943444
Q2FZ69   0 0 -1.27278 0.943444
Q2FV97   0 0 -1.27278 0.943444
Q2FZ95   0 0 -1.27278 0.943444
Q2FZN8   1 0.08 -1.27278 0.943444
Q2FZG2   2 0.16 -1.27278 0.943444
Q2G259   0 0 -1.27278 0.943444
Q2FYB6   1 0.08 -1.27278 0.943444
Q2FZD1   2 0.16 -1.27278 0.943444
Q2FYT6   1 0.08 -1.27278 0.943444
Q2G0Y2   1 0.08 -1.27278 0.943444
Q2FWZ1   2 0.16 -1.27278 0.943444
Q2FVC8   1 0.08 -1.27278 0.943444
Q2G2H1   1 0.08 -1.27278 0.943444
Q2FY47   1 0.08 -1.27278 0.943444
Q2FX78   2 0.16 -1.27278 0.943444
Q2FX47   1 0.08 -1.27278 0.943444
Q2FZA7   1 0.08 -1.27278 0.943444
Q2FV32   0 0 -1.27278 0.943444
Q2FYE6   0 0 -1.27278 0.943444
Q2FZ41   1 0.08 -1.27278 0.943444
Q2FYG3   1 0.08 -1.27278 0.943444
Q2FX01   2 0.16 -1.27278 0.943444
Q2FXU6   2 0.16 -1.27278 0.943444
Q2FYL7   1 0.08 -1.27278 0.943444
Q2FWQ3   1 0.08 -1.27278 0.943444
Q2FZY9   1 0.08 -1.27278 0.943444
Q2FV50   2 0.16 -1.27278 0.943444
Q2FUY7   1 0.08 -1.27278 0.943444
Q2FXP6   1 0.08 -1.27278 0.943444
Q2G1S9   1 0.08 -1.27278 0.943444
Q2FX18   0 0 -1.27278 0.943444
Q2FYU0   0 0 -1.27278 0.943444
Q2FXZ7   3 0.230769 -1.27278 0.943444
Q2G051   2 0.153846 -1.27278 0.943444
Q2FWS3   1 0.0769231 -1.27278 0.943444
Q2FW14   4 0.307692 -1.27278 0.943444
Q2FYD7   3 0.230769 -1.27278 0.943444
Q9RQP8   2 0.153846 -1.27278 0.943444
Q2FZK2   3 0.230769 -1.27278 0.943444
Q2FWI7   4 0.307692 -1.27278 0.943444
Q2G182   2 0.153846 -1.27278 0.943444
Q2FYT7   5 0.384615 -1.27278 0.943444
Q2FV46   4 0.307692 -1.27278 0.943444
Q2FY58   1 0.0769231 -1.27278 0.943444
Q2FX06   0 0 -1.27278 0.943444
Q2FZH0   5 0.384615 -1.27278 0.943444
Q2FUZ4   4 0.307692 -1.27278 0.943444
Q2G102   4 0.307692 -1.27278 0.943444
Q2G1R8   3 0.230769 -1.27278 0.943444
Q2G2J1   3 0.230769 -1.27278 0.943444
Q2FX71   2 0.153846 -1.27278 0.943444
Q2FUZ5   5 0.384615 -1.27278 0.943444
Q2FYP5   2 0.153846 -1.27278 0.943444
Q2G048   0 0 -1.27278 0.943444
Q2FUQ0   4 0.307692 -1.27278 0.943444
Q2FWS7   3 0.230769 -1.27278 0.943444
Q2FV65   2 0.153846 -1.27278 0.943444
Q2G125   0 0 -1.27278 0.943444
Q2FYT2   3 0.230769 -1.27278 0.943444
Q2FVH7   2 0.153846 -1.27278 0.943444
Q2G127   2 0.153846 -1.27278 0.943444
Q2FYI5   2 0.153846 -1.27278 0.943444
Q2FYX4   3 0.230769 -1.27278 0.943444
Q2G0M3   4 0.307692 -1.27278 0.943444
Q2FW87   3 0.230769 -1.27278 0.943444
Q2G211   1 0.0769231 -1.27278 0.943444
Q2FXR5   3 0.230769 -1.27278 0.943444
Q2FWR5   3 0.230769 -1.27278 0.943444
Q2FYD5   2 0.153846 -1.27278 0.943444
Q2FY94   1 0.0769231 -1.27278 0.943444
Q2G2W8   3 0.230769 -1.27278 0.943444
Q2FZL9   6 0.461538 -1.27278 0.943444
Q2FYT9   3 0.230769 -1.27278 0.943444
Q2FX44   3 0.230769 -1.27278 0.943444
Q2FXB2   1 0.0769231 -1.27278 0.943444
Q2FVF6   4 0.307692 -1.27278 0.943444
Q2G2F6   0 0 -1.27278 0.943444
Q2G2C3   2 0.153846 -1.27278 0.943444
Q2FYA5   4 0.307692 -1.27278 0.943444
Q2FYB1   1 0.0769231 -1.27278 0.943444
Q2G011   3 0.230769 -1.27278 0.943444
Q2FV29   1 0.0769231 -1.27278 0.943444
Q2FVW1   2 0.153846 -1.27278 0.943444
Q2FYA4   3 0.230769 -1.27278 0.943444
Q2FY26   3 0.230769 -1.27278 0.943444
Q2FXC1   3 0.230769 -1.27278 0.943444
Q2G2T0   4 0.307692 -1.27278 0.943444
Q2FY62   1 0.0769231 -1.27278 0.943444
Q2G2K4   3 0.230769 -1.27278 0.943444
Q2FW65   3 0.230769 -1.27278 0.943444
Q2FY05   4 0.307692 -1.27278 0.943444
Q2FV96   3 0.230769 -1.27278 0.943444
Q2G1S7   1 0.0769231 -1.27278 0.943444
Q2FWS9   2 0.153846 -1.27278 0.943444
Q2G180   3 0.230769 -1.27278 0.943444
Q2G0L6   2 0.153846 -1.27278 0.943444
Q2G189   1 0.0769231 -1.27278 0.943444
Q2FYD9   2 0.153846 -1.27278 0.943444
Q2FWM6   1 0.0769231 -1.27278 0.943444
Q2FXA6   1 0.0769231 -1.27278 0.943444
Q2G0U8   3 0.230769 -1.27278 0.943444
Q2FXD9   2 0.153846 -1.27278 0.943444
Q2FWF9   0 0 -1.27278 0.943444
Q2FXS3   2 0.153846 -1.27278 0.943444
Q2FXX6   2 0.153846 -1.27278 0.943444
Q2FWU2   4 0.307692 -1.27278 0.943444
Q2FXD5   4 0.307692 -1.27278 0.943444
Q2FZK8   6 0.461538 -1.27278 0.943444
Q2FV15   2 0.153846 -1.27278 0.943444
Q2FZZ5   4 0.307692 -1.27278 0.943444
Q2FW48   4 0.307692 -1.27278 0.943444
Q2FYB3   4 0.307692 -1.27278 0.943444
Q2FWT5   3 0.230769 -1.27278 0.943444
Q2FVH4   2 0.153846 -1.27278 0.943444
Q2FWP4   4 0.307692 -1.27278 0.943444
Q2FYX9   3 0.230769 -1.27278 0.943444
Q2G1U7   2 0.153846 -1.27278 0.943444
Q2FXY6   2 0.153846 -1.27278 0.943444
Q2FYT1   2 0.153846 -1.27278 0.943444
Q2G244   2 0.153846 -1.27278 0.943444
Q2FX30   0 0 -1.27278 0.943444
Q2FVZ3   1 0.0769231 -1.27278 0.943444
Q2FWP5   5 0.384615 -1.27278 0.943444
Q2FX41   0 0 -1.27278 0.943444
Q2G2R5   1 0.0769231 -1.27278 0.943444
Q2G2S3   4 0.296296 -1.27278 0.943444
Q2G004   1 0.0740741 -1.27278 0.943444
Q2FWV1   4 0.296296 -1.27278 0.943444
Q2G003   4 0.296296 -1.27278 0.943444
Q2FZV3   3 0.222222 -1.27278 0.943444
Q2G026   5 0.37037 -1.27278 0.943444
Q2FXG7   2 0.148148 -1.27278 0.943444
Q2FYL8   0 0 -1.27278 0.943444
Q2FZB6   0 0 -1.27278 0.943444
Q2FZE4   4 0.296296 -1.27278 0.943444
Q2FX11   4 0.296296 -1.27278 0.943444
Q2G0Y3   7 0.518519 -1.27278 0.943444
Q2FZW7   1 0.0740741 -1.27278 0.943444
Q2FX21   7 0.518519 -1.27278 0.943444
Q2G092   10 0.740741 -1.27278 0.943444
Q2FZB7   3 0.222222 -1.27278 0.943444
Q2G0J9   7 0.518519 -1.27278 0.943444
Q2G1X2   2 0.148148 -1.27278 0.943444
Q2FZD6   6 0.444444 -1.27278 0.943444
Q2FW67   6 0.444444 -1.27278 0.943444
Q2G111   4 0.296296 -1.27278 0.943444
Q2G2Y4   7 0.518519 -1.27278 0.943444
Q2FY38   3 0.222222 -1.27278 0.943444
Q2FWJ0   5 0.37037 -1.27278 0.943444
Q2G2T5   4 0.296296 -1.27278 0.943444
Q2FVG6   4 0.296296 -1.27278 0.943444
Q2G1V8   4 0.296296 -1.27278 0.943444
Q2G1L0   3 0.222222 -1.27278 0.943444
Q2FXD6   6 0.444444 -1.27278 0.943444
P0C948   2 0.148148 -1.27278 0.943444
Q2G1M2   3 0.222222 -1.27278 0.943444
Q2FVW8   2 0.148148 -1.27278 0.943444
Q2FX24   3 0.222222 -1.27278 0.943444
Q2FWS4   6 0.444444 -1.27278 0.943444
Q2FYQ3   2 0.148148 -1.27278 0.943444
Q2G254   4 0.296296 -1.27278 0.943444
Q2FWB4   1 0.0740741 -1.27278 0.943444
Q2FUP8   3 0.222222 -1.27278 0.943444
Q2FZC2   2 0.148148 -1.27278 0.943444
Q2FYE4   6 0.444444 -1.27278 0.943444
Q2FWS2   4 0.296296 -1.27278 0.943444
Q2FY03   5 0.37037 -1.27278 0.943444
Q2FVS6   4 0.296296 -1.27278 0.943444
Q2FXV2   2 0.148148 -1.27278 0.943444
Q2G2L6   3 0.222222 -1.27278 0.943444
Q2G2I5   3 0.222222 -1.27278 0.943444
Q2FYA2   4 0.296296 -1.27278 0.943444
Q2FWV7   1 0.0740741 -1.27278 0.943444
Q2FXE7   5 0.37037 -1.27278 0.943444
Q2G0J6   4 0.296296 -1.27278 0.943444
Q2FUU4   8 0.592593 -1.27278 0.943444
Q2FVJ4   3 0.222222 -1.27278 0.943444
Q2FZM9   2 0.148148 -1.27278 0.943444
Q2FZ51   4 0.296296 -1.27278 0.943444
Q2FY22   4 0.296296 -1.27278 0.943444
Q2G2Q1   4 0.296296 -1.27278 0.943444
Q2G109   4 0.296296 -1.27278 0.943444
Q2G1D6   4 0.296296 -1.27278 0.943444
Q2FVC9   2 0.148148 -1.27278 0.943444
Q2G2R6   8 0.592593 -1.27278 0.943444
Q2FZ85   6 0.444444 -1.27278 0.943444
Q2FVK4   5 0.37037 -1.27278 0.943444
Q2G1V9   2 0.148148 -1.27278 0.943444
Q2G2H6   2 0.148148 -1.27278 0.943444
Q2FWS6   12 0.888889 -1.27278 0.943444
Q2FZW4   5 0.37037 -1.27278 0.943444
Q2G1M3   3 0.222222 -1.27278 0.943444
Q2G1M0   7 0.518519 -1.27278 0.943444
Q2G1Y9   7 0.518519 -1.27278 0.943444
Q2FX45   4 0.296296 -1.27278 0.943444
Q2FWP8   3 0.222222 -1.27278 0.943444
Q2FYP4   4 0.296296 -1.27278 0.943444
Q2FYL1   5 0.37037 -1.27278 0.943444
Q2G1L4   5 0.37037 -1.27278 0.943444
Q2FUQ7   7 0.518519 -1.27278 0.943444
Q2G247   1 0.0740741 -1.27278 0.943444
Q2FVV0   4 0.296296 -1.27278 0.943444
Q2FYU6   6 0.444444 -1.27278 0.943444
Q2G2N6   5 0.37037 -1.27278 0.943444
Q2FXC9   3 0.222222 -1.27278 0.943444
Q2FX42   6 0.444444 -1.27278 0.943444
Q2FX26   4 0.296296 -1.27278 0.943444
Q2FWF3   2 0.148148 -1.27278 0.943444
Q2FZY1   3 0.222222 -1.27278 0.943444
Q2FW15   6 0.428571 -1.27278 0.943444
P0A0G2   9 0.642857 -1.27278 0.943444
Q2G2G5   4 0.285714 -1.27278 0.943444
Q2FY39   4 0.285714 -1.27278 0.943444
Q2G0B5   6 0.428571 -1.27278 0.943444
Q2FZI1   9 0.642857 -1.27278 0.943444
Q2FUQ6   7 0.5 -1.27278 0.943444
Q2FVR5   8 0.571429 -1.27278 0.943444
Q2G2W6   6 0.428571 -1.27278 0.943444
Q2FZR8   8 0.571429 -1.27278 0.943444
Q2FVY8   8 0.571429 -1.27278 0.943444
Q2FZ60   4 0.285714 -1.27278 0.943444
Q2FV82   4 0.285714 -1.27278 0.943444
Q2FX23   6 0.428571 -1.27278 0.943444
Q2G1G3   4 0.285714 -1.27278 0.943444
P68805   5 0.357143 -1.27278 0.943444
Q2FVL0   10 0.714286 -1.27278 0.943444
Q2G2J0   4 0.285714 -1.27278 0.943444
Q2FZF1   8 0.571429 -1.27278 0.943444
Q2FXU9   7 0.5 -1.27278 0.943444
Q2G1A2   8 0.571429 -1.27278 0.943444
Q2G1C3   4 0.285714 -1.27278 0.943444
Q2G1D4   3 0.214286 -1.27278 0.943444
Q2G0A8   4 0.285714 -1.27278 0.943444
Q2FVC7   4 0.285714 -1.27278 0.943444
Q2G133   5 0.357143 -1.27278 0.943444
Q2FY86   7 0.5 -1.27278 0.943444
Q2FX92   9 0.642857 -1.27278 0.943444
Q2FW47   0 0 -1.27278 0.943444
Q2G1T9   2 0.142857 -1.27278 0.943444
Q2FVU8   3 0.214286 -1.27278 0.943444
Q2FVD7   10 0.714286 -1.27278 0.943444
Q2FX55   6 0.428571 -1.27278 0.943444
Q2FVD3   6 0.428571 -1.27278 0.943444
Q2G2B5   2 0.142857 -1.27278 0.943444
Q2FWV6   3 0.214286 -1.27278 0.943444
Q2FW29   7 0.5 -1.27278 0.943444
Q2G0W6   3 0.214286 -1.27278 0.943444
Q2FVD2   4 0.285714 -1.27278 0.943444
Q2FWR8   4 0.285714 -1.27278 0.943444
Q2FXA0   6 0.428571 -1.27278 0.943444
Q2FZB4   7 0.5 -1.27278 0.943444
Q2FX37   6 0.428571 -1.27278 0.943444
Q2FX13   2 0.142857 -1.27278 0.943444
Q2FWD8   10 0.714286 -1.27278 0.943444
Q2G108   7 0.5 -1.27278 0.943444
Q2G2V4   7 0.5 -1.27278 0.943444
Q2FZW2   11 0.785714 -1.27278 0.943444
Q2FYY4   6 0.428571 -1.27278 0.943444
Q2FYB8   5 0.357143 -1.27278 0.943444
Q2FWC2   6 0.428571 -1.27278 0.943444
Q2FYE8   5 0.357143 -1.27278 0.943444
Q2FXK5   5 0.357143 -1.27278 0.943444
Q2FWT0   6 0.428571 -1.27278 0.943444
Q2FW19   6 0.428571 -1.27278 0.943444
Q2G100   4 0.285714 -1.27278 0.943444
Q2FYY3   4 0.285714 -1.27278 0.943444
Q2FZ01   6 0.428571 -1.27278 0.943444
Q2FYY1   5 0.357143 -1.27278 0.943444
Q2G103   7 0.5 -1.27278 0.943444
Q2FV12   4 0.285714 -1.27278 0.943444
Q2FWQ1   7 0.5 -1.27278 0.943444
Q2FYY5   5 0.357143 -1.27278 0.943444
Q2G207   6 0.428571 -1.27278 0.943444
Q2G1Y8   10 0.714286 -1.27278 0.943444
Q2FWZ8   4 0.285714 -1.27278 0.943444
Q2G0Z8   3 0.214286 -1.27278 0.943444
Q2G2F7   6 0.428571 -1.27278 0.943444
Q2FYH9   3 0.214286 -1.27278 0.943444
Q2FWB7   6 0.428571 -1.27278 0.943444
Q2FYN2   5 0.344828 -1.27278 0.943444
Q2FVQ6   9 0.62069 -1.27278 0.943444
Q2FWX3   7 0.482759 -1.27278 0.943444
Q2G187   5 0.344828 -1.27278 0.943444
Q2FW05   4 0.275862 -1.27278 0.943444
Q2FYC3   9 0.62069 -1.27278 0.943444
Q2FZJ2   10 0.689655 -1.27278 0.943444
Q2G0D6   5 0.344828 -1.27278 0.943444
Q2FWP7   6 0.413793 -1.27278 0.943444
Q2FX31   12 0.827586 -1.27278 0.943444
Q2FVZ6   3 0.206897 -1.27278 0.943444
Q2G2A2   9 0.62069 -1.27278 0.943444
Q2FWQ8   6 0.413793 -1.27278 0.943444
Q2FVM9   5 0.344828 -1.27278 0.943444
Q2FYD1   10 0.689655 -1.27278 0.943444
Q2FYN3   6 0.413793 -1.27278 0.943444
Q2FYI3   6 0.413793 -1.27278 0.943444
Q2G022   13 0.896552 -1.27278 0.943444
Q2G1Q3   4 0.275862 -1.27278 0.943444
Q2FX58   6 0.413793 -1.27278 0.943444
Q2G2V1   13 0.896552 -1.27278 0.943444
Q2FVV5   7 0.482759 -1.27278 0.943444
Q2FZC0   10 0.689655 -1.27278 0.943444
Q2FV63   12 0.827586 -1.27278 0.943444
Q2FWG9   4 0.275862 -1.27278 0.943444
Q2FZA5   5 0.344828 -1.27278 0.943444
Q2FX60   11 0.758621 -1.27278 0.943444
Q2G2I8   9 0.62069 -1.27278 0.943444
Q2G2Y5   12 0.827586 -1.27278 0.943444
Q2G2Y2   6 0.413793 -1.27278 0.943444
Q2FWA6   21 1.44828 0.903563 0.161558
Q2FWL8   20 1.37931 0.903563 0.161558
Q2FY95   9 0.62069 -1.27278 0.943444
Q2FYC5   11 0.758621 -1.27278 0.943444
Q2FV43   6 0.413793 -1.27278 0.943444
Q2FVU0   8 0.551724 -1.27278 0.943444
Q2FZG5   4 0.275862 -1.27278 0.943444
Q2G2H9   6 0.413793 -1.27278 0.943444
Q2G1D1   8 0.551724 -1.27278 0.943444
Q2FWU7   9 0.62069 -1.27278 0.943444
P60647   7 0.482759 -1.27278 0.943444
Q2FUR7   7 0.482759 -1.27278 0.943444
Q2FWQ2   11 0.758621 -1.27278 0.943444
Q2G2M4   9 0.62069 -1.27278 0.943444
Q2G104   7 0.482759 -1.27278 0.943444
Q2FX76   4 0.275862 -1.27278 0.943444
Q2G2Q4   11 0.758621 -1.27278 0.943444
Q2FXQ1   8 0.551724 -1.27278 0.943444
Q2FX80   5 0.344828 -1.27278 0.943444
Q2FZN6   6 0.413793 -1.27278 0.943444
Q2G009   6 0.413793 -1.27278 0.943444
Q2G021   6 0.413793 -1.27278 0.943444
Q2FWH0   12 0.827586 -1.27278 0.943444
Q2FXQ0   9 0.62069 -1.27278 0.943444
Q2FX64   5 0.344828 -1.27278 0.943444
Q2FY98   2 0.137931 -1.27278 0.943444
Q2FWK5   11 0.758621 -1.27278 0.943444
Q2FYK1   4 0.275862 -1.27278 0.943444
Q2FXF0   5 0.344828 -1.27278 0.943444
Q2FY70   10 0.689655 -1.27278 0.943444
Q2G114   9 0.62069 -1.27278 0.943444
Q2FX38   8 0.551724 -1.27278 0.943444
Q2FUP9   8 0.551724 -1.27278 0.943444
Q2FVV3   9 0.62069 -1.27278 0.943444
Q2G113   11 0.758621 -1.27278 0.943444
Q2FWB2   9 0.62069 -1.27278 0.943444
Q2FWT6   6 0.413793 -1.27278 0.943444
Q2FW28   9 0.62069 -1.27278 0.943444
Q2FUQ9   7 0.482759 -1.27278 0.943444
Q2FY00   6 0.413793 -1.27278 0.943444
Q2G040   7 0.482759 -1.27278 0.943444
Q2FX35   7 0.482759 -1.27278 0.943444
Q2FYW9   8 0.533333 -1.27278 0.943444
Q2G2N8   8 0.533333 -1.27278 0.943444
Q2G1V7   10 0.666667 -1.27278 0.943444
Q2G0C3   9 0.6 -1.27278 0.943444
Q2FVW0   8 0.533333 -1.27278 0.943444
Q2FUS4   9 0.6 -1.27278 0.943444
Q2FVP6   4 0.266667 -1.27278 0.943444
Q2FZK1   6 0.4 -1.27278 0.943444
Q2FXY2   22 1.46667 0.903563 0.161558
Q2FYX3   19 1.26667 0.903563 0.161558
Q2FZ86   17 1.13333 0.903563 0.161558
Q2FUV7   6 0.4 -1.27278 0.943444
Q2FX70   8 0.533333 -1.27278 0.943444
Q2G1Y1   11 0.733333 -1.27278 0.943444
Q2FVT9   8 0.533333 -1.27278 0.943444
Q2G2K3   9 0.6 -1.27278 0.943444
P72358   9 0.6 -1.27278 0.943444
Q2G192   6 0.4 -1.27278 0.943444
Q2FYX6   13 0.866667 -1.27278 0.943444
Q2FXW0   6 0.4 -1.27278 0.943444
Q2G202   9 0.6 -1.27278 0.943444
Q2FYW7   9 0.6 -1.27278 0.943444
Q2G2M0   8 0.533333 -1.27278 0.943444
Q2FXT7   14 0.933333 -1.27278 0.943444
Q2FX59   10 0.666667 -1.27278 0.943444
Q2G0X2   4 0.266667 -1.27278 0.943444
Q2FWR6   12 0.8 -1.27278 0.943444
Q2FW22   31 2.06667 3.07991 0.0107511
Q2FZH4   19 1.26667 0.903563 0.161558
Q2FYZ1   9 0.6 -1.27278 0.943444
Q2G2W7   15 1 0.903563 0.161558
Q2G2I4   9 0.6 -1.27278 0.943444
Q2FZP5   12 0.8 -1.27278 0.943444
Q2FWQ7   12 0.8 -1.27278 0.943444
Q2G1W9   10 0.666667 -1.27278 0.943444
Q2FWF7   8 0.533333 -1.27278 0.943444
Q2FYM9   13 0.866667 -1.27278 0.943444
Q2FXV0   11 0.733333 -1.27278 0.943444
Q2FWW2   11 0.733333 -1.27278 0.943444
Q2FVS2   7 0.466667 -1.27278 0.943444
Q2G007   12 0.8 -1.27278 0.943444
Q2FYA7   12 0.8 -1.27278 0.943444
Q2G0K0   11 0.733333 -1.27278 0.943444
Q2FXS9   12 0.8 -1.27278 0.943444
Q2G249   12 0.8 -1.27278 0.943444
Q2G008   15 1 0.903563 0.161558
Q2FZD5   10 0.666667 -1.27278 0.943444
Q2FZG0   5 0.333333 -1.27278 0.943444
Q2FX28   11 0.733333 -1.27278 0.943444
Q2FXI4   12 0.8 -1.27278 0.943444
Q2G176   9 0.6 -1.27278 0.943444
Q2G116   8 0.533333 -1.27278 0.943444
Q2FXF2   9 0.6 -1.27278 0.943444
Q2G260   8 0.533333 -1.27278 0.943444
Q2G213   3 0.2 -1.27278 0.943444
Q2G173   10 0.666667 -1.27278 0.943444
Q2FV71   12 0.8 -1.27278 0.943444
Q2FWY8   7 0.466667 -1.27278 0.943444
Q2FWN3   7 0.466667 -1.27278 0.943444
Q2FYD4   11 0.733333 -1.27278 0.943444
Q2FVQ2   12 0.8 -1.27278 0.943444
Q2FVK0   15 1 0.903563 0.161558
Q2G285   14 0.933333 -1.27278 0.943444
Q2FZH6   13 0.866667 -1.27278 0.943444
Q2FZX1   5 0.333333 -1.27278 0.943444
Q2FZ83   2 0.133333 -1.27278 0.943444
Q2G0S9   10 0.666667 -1.27278 0.943444
Q2FZH7   9 0.6 -1.27278 0.943444
Q2FZT3   11 0.733333 -1.27278 0.943444
Q2FX57   11 0.709677 -1.27278 0.943444
Q2G0B9   14 0.903226 -1.27278 0.943444
Q2FY28   12 0.774194 -1.27278 0.943444
Q2G0R5   15 0.967742 -1.27278 0.943444
Q2FZG8   11 0.709677 -1.27278 0.943444
Q2G1X1   16 1.03226 0.903563 0.161558
Q2FX93   8 0.516129 -1.27278 0.943444
Q2FYU5   8 0.516129 -1.27278 0.943444
Q2FWR9   10 0.645161 -1.27278 0.943444
Q2FWS0   18 1.16129 0.903563 0.161558
Q2G0P4   7 0.451613 -1.27278 0.943444
Q2FX50   11 0.709677 -1.27278 0.943444
Q2FZV0   11 0.709677 -1.27278 0.943444
Q2G0S5   14 0.903226 -1.27278 0.943444
Q2FY25   10 0.645161 -1.27278 0.943444
Q2FXG6   9 0.580645 -1.27278 0.943444
Q2FZJ7   11 0.709677 -1.27278 0.943444
Q2G0U7   13 0.83871 -1.27278 0.943444
Q2FZV2   11 0.709677 -1.27278 0.943444
Q2FWT8   13 0.83871 -1.27278 0.943444
Q2G0D1   13 0.83871 -1.27278 0.943444
Q2FVW5   9 0.580645 -1.27278 0.943444
Q2FY97   16 1.03226 0.903563 0.161558
Q2FXF3   10 0.645161 -1.27278 0.943444
Q2G063   9 0.580645 -1.27278 0.943444
Q2G0U5   9 0.580645 -1.27278 0.943444
Q2G2B1   13 0.83871 -1.27278 0.943444
Q2FVE3   9 0.580645 -1.27278 0.943444
Q2FZW1   22 1.41935 0.903563 0.161558
Q2FYK2   15 0.967742 -1.27278 0.943444
Q2FXW2   12 0.774194 -1.27278 0.943444
Q9F0R1   16 1.03226 0.903563 0.161558
Q2FZG3   11 0.709677 -1.27278 0.943444
Q2G2K0   17 1.09677 0.903563 0.161558
Q2FVN4   9 0.580645 -1.27278 0.943444
Q2FYV0   16 1.03226 0.903563 0.161558
Q2G0A5   6 0.387097 -1.27278 0.943444
Q2FZ03   15 0.967742 -1.27278 0.943444
Q2G1I8   9 0.580645 -1.27278 0.943444
Q2FYX8   15 0.967742 -1.27278 0.943444
Q2FV18   9 0.580645 -1.27278 0.943444
Q2FYI7   13 0.83871 -1.27278 0.943444
Q2G0K1   15 0.967742 -1.27278 0.943444
Q2G2U9   13 0.83871 -1.27278 0.943444
Q2FW31   25 1.6129 0.903563 0.161558
Q2FVB5   16 1.03226 0.903563 0.161558
Q2FVI8   7 0.451613 -1.27278 0.943444
Q2FZT0   13 0.83871 -1.27278 0.943444
P48860   14 0.903226 -1.27278 0.943444
Q2FYC1   19 1.22581 0.903563 0.161558
Q2G286   15 0.967742 -1.27278 0.943444
Q2FXD3   12 0.774194 -1.27278 0.943444
Q2G027   5 0.322581 -1.27278 0.943444
Q2G0T4   10 0.645161 -1.27278 0.943444
Q2FZJ5   23 1.48387 0.903563 0.161558
Q2FW10   8 0.516129 -1.27278 0.943444
Q2FY91   14 0.903226 -1.27278 0.943444
Q2FVP0   11 0.709677 -1.27278 0.943444
P60070   25 1.6129 0.903563 0.161558
Q2FWU1   11 0.709677 -1.27278 0.943444
Q2FYA3   11 0.709677 -1.27278 0.943444
Q2G0V8   10 0.645161 -1.27278 0.943444
Q2G0Z2   9 0.580645 -1.27278 0.943444
Q2FZ47   8 0.516129 -1.27278 0.943444
Q2G0V9   8 0.516129 -1.27278 0.943444
Q2FZE2   18 1.16129 0.903563 0.161558
Q2FWB0   15 0.967742 -1.27278 0.943444
Q2G1J1   12 0.774194 -1.27278 0.943444
Q2FYQ1   6 0.387097 -1.27278 0.943444
Q2FZ45   12 0.774194 -1.27278 0.943444
Q2FYW5   11 0.709677 -1.27278 0.943444
Q2G1A0   8 0.516129 -1.27278 0.943444
Q2FZB9   10 0.645161 -1.27278 0.943444
Q2FZX2   12 0.774194 -1.27278 0.943444
Q2FZY4   14 0.903226 -1.27278 0.943444
Q2FW56   6 0.387097 -1.27278 0.943444
P0A0G6   19 1.22581 0.903563 0.161558
Q2FW80   7 0.451613 -1.27278 0.943444
Q2G2S4   9 0.580645 -1.27278 0.943444
Q2G2H0   7 0.451613 -1.27278 0.943444
Q2G2E1   7 0.451613 -1.27278 0.943444
Q2G0I5   21 1.35484 0.903563 0.161558
Q2FWW6   14 0.903226 -1.27278 0.943444
Q2G112   10 0.645161 -1.27278 0.943444
Q2G214   8 0.516129 -1.27278 0.943444
Q2FYG2   12 0.774194 -1.27278 0.943444
Q2G0J5   7 0.451613 -1.27278 0.943444
Q2FX27   11 0.709677 -1.27278 0.943444
Q2FWV5   13 0.83871 -1.27278 0.943444
Q2FX40   17 1.09677 0.903563 0.161558
Q2FZM5   5 0.322581 -1.27278 0.943444
Q2FXH8   9 0.580645 -1.27278 0.943444
Q2FWS5   11 0.709677 -1.27278 0.943444
Q2FW13   18 1.125 0.903563 0.161558
Q2FY93   14 0.875 -1.27278 0.943444
Q2FZM8   17 1.0625 0.903563 0.161558
Q2FZV4   17 1.0625 0.903563 0.161558
Q2FVD4   13 0.8125 -1.27278 0.943444
Q2G0J3   7 0.4375 -1.27278 0.943444
Q2FX61   22 1.375 0.903563 0.161558
Q2FVD6   13 0.8125 -1.27278 0.943444
Q2FYY7   12 0.75 -1.27278 0.943444
Q2G0W0   15 0.9375 -1.27278 0.943444
Q2FXF7   12 0.75 -1.27278 0.943444
Q2G191   10 0.625 -1.27278 0.943444
Q2FYT5   13 0.8125 -1.27278 0.943444
Q2G1P0   9 0.5625 -1.27278 0.943444
Q2FVF8   14 0.875 -1.27278 0.943444
Q2G0Y1   7 0.4375 -1.27278 0.943444
Q2FZD2   27 1.6875 0.903563 0.161558
Q2FZ59   13 0.8125 -1.27278 0.943444
Q2G2G1   9 0.5625 -1.27278 0.943444
Q2G0F9   17 1.0625 0.903563 0.161558
Q2G1J2   18 1.125 0.903563 0.161558
Q2G0Q6   15 0.9375 -1.27278 0.943444
Q2FYX0   19 1.1875 0.903563 0.161558
Q2FZU8   8 0.5 -1.27278 0.943444
Q2G267   7 0.4375 -1.27278 0.943444
Q2G174   15 0.9375 -1.27278 0.943444
Q2FWC3   14 0.875 -1.27278 0.943444
Q2FVN6   11 0.6875 -1.27278 0.943444
Q2G2D1   16 1 0.903563 0.161558
Q2FZK9   14 0.875 -1.27278 0.943444
Q2G2C9   17 1.0625 0.903563 0.161558
Q2G2V8   11 0.6875 -1.27278 0.943444
Q2FVL6   12 0.75 -1.27278 0.943444
Q2FY45   7 0.4375 -1.27278 0.943444
Q2G2R7   20 1.25 0.903563 0.161558
Q2FWD5   12 0.75 -1.27278 0.943444
Q2FWT3   9 0.5625 -1.27278 0.943444
Q2FY92   16 1 0.903563 0.161558
Q2FZM2   8 0.5 -1.27278 0.943444
Q2G2F0   16 1 0.903563 0.161558
Q2FW30   14 0.875 -1.27278 0.943444
Q2FZV9   21 1.3125 0.903563 0.161558
Q2FVA6   14 0.875 -1.27278 0.943444
Q2G229   14 0.875 -1.27278 0.943444
Q2FZZ3   22 1.375 0.903563 0.161558
Q2G2F4   10 0.625 -1.27278 0.943444
Q2FVA7   13 0.8125 -1.27278 0.943444
Q2G0R3   14 0.875 -1.27278 0.943444
Q2G1R1   20 1.25 0.903563 0.161558
Q2FZ79   10 0.625 -1.27278 0.943444
Q2FZ12   9 0.5625 -1.27278 0.943444
Q2FX39   14 0.875 -1.27278 0.943444
Q2G186   11 0.6875 -1.27278 0.943444
Q2FXE5   8 0.5 -1.27278 0.943444
Q2G0A1   14 0.875 -1.27278 0.943444
Q2G0E7   11 0.6875 -1.27278 0.943444
Q2G2V7   13 0.8125 -1.27278 0.943444
Q2FYA6   16 1 0.903563 0.161558
Q2G276   15 0.9375 -1.27278 0.943444
Q2G070   12 0.75 -1.27278 0.943444
Q2FVZ1   11 0.6875 -1.27278 0.943444
Q2FW84   7 0.4375 -1.27278 0.943444
Q2FVY9   13 0.8125 -1.27278 0.943444
Q2FVD9   13 0.8125 -1.27278 0.943444
Q2G1T2   11 0.6875 -1.27278 0.943444
Q2G0I3   11 0.6875 -1.27278 0.943444
Q2G0E8   33 2.0625 3.07991 0.0107511
Q2FW08   12 0.75 -1.27278 0.943444
Q2FVD8   15 0.9375 -1.27278 0.943444
Q2FXF5   33 2.0625 3.07991 0.0107511
Q2FXW1   32 2 3.07991 0.0107511
Q2FW79   18 1.125 0.903563 0.161558
Q2G2G0   16 1 0.903563 0.161558
P48940   10 0.625 -1.27278 0.943444
Q2FYL6   13 0.8125 -1.27278 0.943444
Q2FZV8   18 1.125 0.903563 0.161558
Q2FYM5   10 0.625 -1.27278 0.943444
Q2G2B6   32 2 3.07991 0.0107511
Q2G1L2   8 0.5 -1.27278 0.943444
Q2G1V5   8 0.5 -1.27278 0.943444
Q2FXT0   15 0.9375 -1.27278 0.943444
Q2FY02   25 1.5625 0.903563 0.161558
Q2FWQ4   12 0.75 -1.27278 0.943444
Q2FYG4   11 0.6875 -1.27278 0.943444
Q2FW11   16 1 0.903563 0.161558
Q2G257   20 1.21212 0.903563 0.161558
Q2FWJ6   24 1.45455 0.903563 0.161558
Q2FXS8   17 1.0303 0.903563 0.161558
Q2FX12   36 2.18182 3.07991 0.0107511
Q2FYF1   9 0.545455 -1.27278 0.943444
Q2G2E8   18 1.09091 0.903563 0.161558
Q2FXE6   9 0.545455 -1.27278 0.943444
Q2G2C0   9 0.545455 -1.27278 0.943444
Q2G1V6   10 0.606061 -1.27278 0.943444
Q2FWZ4   18 1.09091 0.903563 0.161558
Q2G2V0   12 0.727273 -1.27278 0.943444
Q9ZAH6   16 0.969697 -1.27278 0.943444
Q2FVU2   26 1.57576 0.903563 0.161558
Q2FWI8   14 0.848485 -1.27278 0.943444
P0A0H0   11 0.666667 -1.27278 0.943444
Q2G0C1   22 1.33333 0.903563 0.161558
Q2FXH3   26 1.57576 0.903563 0.161558
Q2FXI6   28 1.69697 0.903563 0.161558
Q2G1X5   18 1.09091 0.903563 0.161558
Q2FV08   18 1.09091 0.903563 0.161558
Q2FWT7   11 0.666667 -1.27278 0.943444
Q2G210   13 0.787879 -1.27278 0.943444
Q2FW66   14 0.848485 -1.27278 0.943444
Q2FWD0   14 0.848485 -1.27278 0.943444
Q2FUQ1   24 1.45455 0.903563 0.161558
Q2FVI6   9 0.545455 -1.27278 0.943444
Q2FWM7   10 0.606061 -1.27278 0.943444
Q2FVN2   20 1.21212 0.903563 0.161558
Q2FWR2   15 0.909091 -1.27278 0.943444
Q2FYH4   11 0.666667 -1.27278 0.943444
Q2FYM8   7 0.424242 -1.27278 0.943444
Q9RFJ6   19 1.15152 0.903563 0.161558
Q2FZ42   8 0.484848 -1.27278 0.943444
Q2FVX9   19 1.15152 0.903563 0.161558
Q2G066   34 2.06061 3.07991 0.0107511
Q2FVM3   18 1.09091 0.903563 0.161558
Q2FWT1   13 0.787879 -1.27278 0.943444
Q2FZB8   10 0.606061 -1.27278 0.943444
Q2FUQ8   10 0.606061 -1.27278 0.943444
Q2G2I7   14 0.848485 -1.27278 0.943444
Q2FVF7   15 0.909091 -1.27278 0.943444
Q2FV52   11 0.666667 -1.27278 0.943444
Q2FWE3   26 1.57576 0.903563 0.161558
Q2G144   29 1.75758 0.903563 0.161558
Q2FXZ1   15 0.909091 -1.27278 0.943444
Q2FX34   15 0.909091 -1.27278 0.943444
Q2FWV4   17 1.0303 0.903563 0.161558
Q2FZ11   12 0.727273 -1.27278 0.943444
Q2G141   13 0.787879 -1.27278 0.943444
Q2FWF5   19 1.15152 0.903563 0.161558
Q2FV34   16 0.969697 -1.27278 0.943444
Q2FWQ0   18 1.09091 0.903563 0.161558
Q2FV88   16 0.969697 -1.27278 0.943444
Q2G2P0   11 0.666667 -1.27278 0.943444
Q2FYW8   19 1.15152 0.903563 0.161558
Q2G1W1   16 0.969697 -1.27278 0.943444
Q2FVC2   18 1.09091 0.903563 0.161558
Q2G0D3   9 0.545455 -1.27278 0.943444
Q2FV89   26 1.57576 0.903563 0.161558
Q2G1U2   23 1.39394 0.903563 0.161558
Q2FX32   12 0.727273 -1.27278 0.943444
Q2FXS7   11 0.666667 -1.27278 0.943444
Q2FVX1   11 0.666667 -1.27278 0.943444
Q2FVE0   13 0.787879 -1.27278 0.943444
Q2G270   15 0.909091 -1.27278 0.943444
Q9EYW6   17 1.0303 0.903563 0.161558
Q2FVB8   16 0.969697 -1.27278 0.943444
Q2FZT9   11 0.666667 -1.27278 0.943444
Q2G298   24 1.45455 0.903563 0.161558
Q2FX49   15 0.909091 -1.27278 0.943444
Q2G0Z0   23 1.39394 0.903563 0.161558
Q2FW39   21 1.27273 0.903563 0.161558
Q2G252   30 1.81818 0.903563 0.161558
Q2G0A3   14 0.848485 -1.27278 0.943444
Q2FYJ7   25 1.51515 0.903563 0.161558
Q2FWT2   13 0.787879 -1.27278 0.943444
Q2FWQ5   15 0.909091 -1.27278 0.943444
Q2G2J7   13 0.787879 -1.27278 0.943444
Q2FY75   11 0.666667 -1.27278 0.943444
Q2G106   13 0.787879 -1.27278 0.943444
Q2FVY3   17 1.0303 0.903563 0.161558
Q2FVP9   19 1.15152 0.903563 0.161558
Q2FW42   11 0.666667 -1.27278 0.943444
Q2FUV9   17 1.0303 0.903563 0.161558
Q2FVR7   16 0.969697 -1.27278 0.943444
Q2FZN1   13 0.787879 -1.27278 0.943444
Q2G2Q7   25 1.47059 0.903563 0.161558
Q2G150   18 1.05882 0.903563 0.161558
Q2G081   17 1 0.903563 0.161558
Q2FV45   20 1.17647 0.903563 0.161558
Q2FX02   22 1.29412 0.903563 0.161558
P0A0Q4   13 0.764706 -1.27278 0.943444
Q2G0L9   34 2 3.07991 0.0107511
Q2FY04   23 1.35294 0.903563 0.161558
Q2FV48   12 0.705882 -1.27278 0.943444
Q2FW64   20 1.17647 0.903563 0.161558
Q2FX63   16 0.941176 -1.27278 0.943444
Q2G1T3   15 0.882353 -1.27278 0.943444
Q2G0K9   21 1.23529 0.903563 0.161558
Q2FZ00   19 1.11765 0.903563 0.161558
Q2FVL9   16 0.941176 -1.27278 0.943444
Q2FW33   17 1 0.903563 0.161558
Q2FWT9   20 1.17647 0.903563 0.161558
Q2FZF7   23 1.35294 0.903563 0.161558
Q2FWL1   23 1.35294 0.903563 0.161558
Q2FYS7   19 1.11765 0.903563 0.161558
Q2FZX3   17 1 0.903563 0.161558
Q2FXR0   12 0.705882 -1.27278 0.943444
Q2G2I9   24 1.41176 0.903563 0.161558
Q2FWN1   9 0.529412 -1.27278 0.943444
Q2G297   14 0.823529 -1.27278 0.943444
Q2FVA0   16 0.941176 -1.27278 0.943444
Q2FXX0   17 1 0.903563 0.161558
Q2G2P4   26 1.52941 0.903563 0.161558
Q2G0P8   24 1.41176 0.903563 0.161558
Q2FVN3   15 0.882353 -1.27278 0.943444
Q2FXK7   26 1.52941 0.903563 0.161558
Q2FZF8   12 0.705882 -1.27278 0.943444
Q2FWR0   17 1 0.903563 0.161558
Q2FXL2   13 0.764706 -1.27278 0.943444
Q2FWA9   19 1.11765 0.903563 0.161558
Q2G282   21 1.23529 0.903563 0.161558
Q9RQQ0   14 0.823529 -1.27278 0.943444
Q2FXD7   16 0.941176 -1.27278 0.943444
Q2FUY4   16 0.941176 -1.27278 0.943444
Q2G2W4   12 0.705882 -1.27278 0.943444
Q2FZF5   39 2.29412 3.07991 0.0107511
Q2FY42   14 0.823529 -1.27278 0.943444
Q2FUS3   11 0.647059 -1.27278 0.943444
Q2G2E7   11 0.647059 -1.27278 0.943444
Q2G0S6   21 1.23529 0.903563 0.161558
Q2G0C2   15 0.882353 -1.27278 0.943444
Q2FWF8   13 0.764706 -1.27278 0.943444
Q2G000   29 1.70588 0.903563 0.161558
Q2FWX2   19 1.11765 0.903563 0.161558
Q2FZS2   20 1.17647 0.903563 0.161558
Q2FW16   14 0.823529 -1.27278 0.943444
Q2FZI2   12 0.705882 -1.27278 0.943444
Q2G1Q5   13 0.764706 -1.27278 0.943444
Q2G1A5   42 2.47059 3.07991 0.0107511
Q2G0P7   15 0.882353 -1.27278 0.943444
Q2FWV3   23 1.35294 0.903563 0.161558
Q2FW51   18 1.05882 0.903563 0.161558
Q2FVI4   24 1.41176 0.903563 0.161558
Q2FVN7   17 1 0.903563 0.161558
Q2FWP9   23 1.35294 0.903563 0.161558
Q2FXT2   22 1.29412 0.903563 0.161558
P0A0F4   21 1.23529 0.903563 0.161558
Q2G126   22 1.29412 0.903563 0.161558
Q2FW82   10 0.588235 -1.27278 0.943444
Q2FY44   19 1.11765 0.903563 0.161558
Q2G0N9   26 1.52941 0.903563 0.161558
Q2G0Z9   7 0.411765 -1.27278 0.943444
Q2FV81   21 1.23529 0.903563 0.161558
Q2FYC4   13 0.764706 -1.27278 0.943444
Q2G178   20 1.17647 0.903563 0.161558
Q2G079   39 2.29412 3.07991 0.0107511
Q2G2B7   22 1.29412 0.903563 0.161558
Q2FVF5   17 1 0.903563 0.161558
Q2G2W2   19 1.11765 0.903563 0.161558
Q2G1I2   20 1.17647 0.903563 0.161558
Q2G245   13 0.764706 -1.27278 0.943444
Q2G1H7   13 0.742857 -1.27278 0.943444
Q2FWF1   19 1.08571 0.903563 0.161558
Q2FZZ9   22 1.25714 0.903563 0.161558
Q2G1W3   17 0.971429 -1.27278 0.943444
Q2G204   22 1.25714 0.903563 0.161558
Q2G1H1   30 1.71429 0.903563 0.161558
Q2FXK3   17 0.971429 -1.27278 0.943444
Q2G2H8   14 0.8 -1.27278 0.943444
Q2FZP9   24 1.37143 0.903563 0.161558
Q2FWI2   18 1.02857 0.903563 0.161558
Q2FYZ6   14 0.8 -1.27278 0.943444
Q2FXS1   14 0.8 -1.27278 0.943444
Q2G200   22 1.25714 0.903563 0.161558
Q2G2L5   12 0.685714 -1.27278 0.943444
Q2FY73   23 1.31429 0.903563 0.161558
Q2G177   15 0.857143 -1.27278 0.943444
Q2G2F9   13 0.742857 -1.27278 0.943444
Q2FV27   23 1.31429 0.903563 0.161558
Q2FZ56   24 1.37143 0.903563 0.161558
Q2FVF3   12 0.685714 -1.27278 0.943444
Q2G0B6   37 2.11429 3.07991 0.0107511
Q2G2S5   22 1.25714 0.903563 0.161558
Q2FW68   25 1.42857 0.903563 0.161558
Q2FWX7   12 0.685714 -1.27278 0.943444
Q2FWB6   21 1.2 0.903563 0.161558
Q2FXA9   25 1.42857 0.903563 0.161558
Q2FXP3   17 0.971429 -1.27278 0.943444
Q2FUX5   22 1.25714 0.903563 0.161558
Q2FZZ4   43 2.45714 3.07991 0.0107511
Q2FX98   19 1.08571 0.903563 0.161558
Q2FV23   20 1.14286 0.903563 0.161558
Q2FUR1   12 0.685714 -1.27278 0.943444
Q2FY49   19 1.08571 0.903563 0.161558
Q2G017   28 1.6 0.903563 0.161558
Q2G2K9   16 0.914286 -1.27278 0.943444
Q2G2N9   21 1.2 0.903563 0.161558
Q2G0E9   12 0.685714 -1.27278 0.943444
Q2FY19   19 1.08571 0.903563 0.161558
Q2G1E3   9 0.514286 -1.27278 0.943444
Q2FW17   15 0.857143 -1.27278 0.943444
Q2FWK9   29 1.65714 0.903563 0.161558
Q2G2Q6   22 1.25714 0.903563 0.161558
Q2G2Q5   23 1.31429 0.903563 0.161558
Q2G1U9   25 1.42857 0.903563 0.161558
Q2G299   23 1.31429 0.903563 0.161558
Q2FX75   23 1.31429 0.903563 0.161558
Q2G058   24 1.37143 0.903563 0.161558
Q2G0E3   10 0.571429 -1.27278 0.943444
Q2FYK0   18 1.02857 0.903563 0.161558
Q2G2K6   16 0.914286 -1.27278 0.943444
Q2FYN0   16 0.914286 -1.27278 0.943444
Q2FVK7   16 0.914286 -1.27278 0.943444
Q2FX15   18 1.02857 0.903563 0.161558
Q2FVN9   12 0.685714 -1.27278 0.943444
Q2FWX0   16 0.914286 -1.27278 0.943444
Q2G143   23 1.31429 0.903563 0.161558
Q2G0C7   23 1.31429 0.903563 0.161558
Q2G0K6   41 2.34286 3.07991 0.0107511
Q2FZZ1   15 0.857143 -1.27278 0.943444
Q2FV13   22 1.25714 0.903563 0.161558
Q2G128   18 1.02857 0.903563 0.161558
Q2FXU2   28 1.6 0.903563 0.161558
Q2G2R4   37 2.11429 3.07991 0.0107511
Q2FXM1   38 2.17143 3.07991 0.0107511
Q8KQR1   26 1.48571 0.903563 0.161558
Q2G2Q9   18 1.02857 0.903563 0.161558
Q2FVG9   12 0.685714 -1.27278 0.943444
Q2FV56   11 0.628571 -1.27278 0.943444
Q2FWG7   13 0.722222 -1.27278 0.943444
Q2G0T1   35 1.94444 0.903563 0.161558
Q2FXB9   14 0.777778 -1.27278 0.943444
Q2FZP3   12 0.666667 -1.27278 0.943444
Q2FZQ2   18 1 0.903563 0.161558
Q2FXS4   21 1.16667 0.903563 0.161558
Q2FZ21   22 1.22222 0.903563 0.161558
Q2G2X2   39 2.16667 3.07991 0.0107511
Q2FZF6   48 2.66667 3.07991 0.0107511
Q2FYA0   21 1.16667 0.903563 0.161558
Q2G2A9   26 1.44444 0.903563 0.161558
Q2FYB9   19 1.05556 0.903563 0.161558
Q2FYI4   39 2.16667 3.07991 0.0107511
Q2FYL4   27 1.5 0.903563 0.161558
Q2G1T0   21 1.16667 0.903563 0.161558
Q2FXW7   17 0.944444 -1.27278 0.943444
Q2FZA1   28 1.55556 0.903563 0.161558
Q2FY76   15 0.833333 -1.27278 0.943444
Q2FZ97   26 1.44444 0.903563 0.161558
Q2G1I4   17 0.944444 -1.27278 0.943444
Q2FYQ6   13 0.722222 -1.27278 0.943444
Q2FXL6   35 1.94444 0.903563 0.161558
Q2G2G6   11 0.611111 -1.27278 0.943444
Q2FVH1   15 0.833333 -1.27278 0.943444
Q2FYA8   21 1.16667 0.903563 0.161558
Q2G2M5   42 2.33333 3.07991 0.0107511
Q2FV99   21 1.16667 0.903563 0.161558
Q2G105   24 1.33333 0.903563 0.161558
Q2FW23   26 1.44444 0.903563 0.161558
Q2G012   15 0.833333 -1.27278 0.943444
Q2G2V5   17 0.944444 -1.27278 0.943444
Q2FW07   44 2.44444 3.07991 0.0107511
Q2G0F2   31 1.72222 0.903563 0.161558
Q2FZC9   15 0.833333 -1.27278 0.943444
Q2FXE9   12 0.666667 -1.27278 0.943444
Q2FV47   24 1.33333 0.903563 0.161558
Q2G2Q8   20 1.11111 0.903563 0.161558
Q2FYE7   18 1 0.903563 0.161558
Q2FUT3   23 1.27778 0.903563 0.161558
Q2G068   28 1.55556 0.903563 0.161558
Q2G2D3   17 0.944444 -1.27278 0.943444
Q2FYK4   36 2 3.07991 0.0107511
Q2FX36   25 1.38889 0.903563 0.161558
Q2G0A4   11 0.611111 -1.27278 0.943444
Q2G080   17 0.944444 -1.27278 0.943444
Q2FUT1   18 1 0.903563 0.161558
Q2FYH3   21 1.16667 0.903563 0.161558
Q2FXA7   54 3 5.25625 0.000662855
Q2G2Y6   17 0.944444 -1.27278 0.943444
Q2FY55   31 1.72222 0.903563 0.161558
Q2FY61   21 1.16667 0.903563 0.161558
Q2G0E2   26 1.44444 0.903563 0.161558
Q2FVY1   35 1.94444 0.903563 0.161558
Q2FUV1   22 1.22222 0.903563 0.161558
Q2FUS9   23 1.27778 0.903563 0.161558
Q2G1A1   20 1.11111 0.903563 0.161558
P60639   15 0.833333 -1.27278 0.943444
Q2FZE9   19 1.05556 0.903563 0.161558
Q2G1I9   20 1.11111 0.903563 0.161558
Q2FWN0   24 1.33333 0.903563 0.161558
Q2FZE3   23 1.27778 0.903563 0.161558
Q93Q23   13 0.722222 -1.27278 0.943444
Q2FWE9   29 1.61111 0.903563 0.161558
Q2FUS1   13 0.722222 -1.27278 0.943444
Q2FVM5   24 1.33333 0.903563 0.161558
Q2G2N7   28 1.55556 0.903563 0.161558
Q2FWG0   15 0.833333 -1.27278 0.943444
Q2FXV7   14 0.777778 -1.27278 0.943444
Q2FW69   15 0.833333 -1.27278 0.943444
P0A0F8   20 1.11111 0.903563 0.161558
Q2G055   26 1.44444 0.903563 0.161558
Q2FV37   17 0.944444 -1.27278 0.943444
Q2G225   16 0.888889 -1.27278 0.943444
Q2FXG2   35 1.94444 0.903563 0.161558
Q2FY87   17 0.944444 -1.27278 0.943444
Q2FWR7   27 1.5 0.903563 0.161558
Q2G1U6   20 1.11111 0.903563 0.161558
Q2G006   18 1 0.903563 0.161558
Q2G2I6   12 0.648649 -1.27278 0.943444
Q2FWS1   17 0.918919 -1.27278 0.943444
Q2FYF5   22 1.18919 0.903563 0.161558
Q2G0F1   20 1.08108 0.903563 0.161558
Q2G0J2   21 1.13514 0.903563 0.161558
Q2FXE3   22 1.18919 0.903563 0.161558
Q2FYV8   21 1.13514 0.903563 0.161558
Q2G1X6   33 1.78378 0.903563 0.161558
Q2FUP5   19 1.02703 0.903563 0.161558
Q2G1A4   17 0.918919 -1.27278 0.943444
Q2G0H9   22 1.18919 0.903563 0.161558
Q2G0M0   35 1.89189 0.903563 0.161558
Q2FYK6   36 1.94595 0.903563 0.161558
Q2G023   26 1.40541 0.903563 0.161558
Q2G0G2   24 1.2973 0.903563 0.161558
Q2FXC0   22 1.18919 0.903563 0.161558
Q2FXF1   26 1.40541 0.903563 0.161558
Q2FW00   17 0.918919 -1.27278 0.943444
Q2G1E7   20 1.08108 0.903563 0.161558
Q2FWE7   18 0.972973 -1.27278 0.943444
Q2FY32   35 1.89189 0.903563 0.161558
Q2FUU0   40 2.16216 3.07991 0.0107511
Q2FVU5   21 1.13514 0.903563 0.161558
Q2G062   20 1.08108 0.903563 0.161558
Q2FV26   16 0.864865 -1.27278 0.943444
Q2FW97   24 1.2973 0.903563 0.161558
Q2FZY8   19 1.02703 0.903563 0.161558
Q2G277   15 0.810811 -1.27278 0.943444
Q2G0V1   13 0.702703 -1.27278 0.943444
Q2FWJ3   30 1.62162 0.903563 0.161558
Q2G2J2   17 0.918919 -1.27278 0.943444
Q2FVB0   15 0.810811 -1.27278 0.943444
Q2G278   17 0.918919 -1.27278 0.943444
Q2G107   21 1.13514 0.903563 0.161558
P0A0M9   31 1.67568 0.903563 0.161558
Q2G067   16 0.864865 -1.27278 0.943444
Q2FV55   19 1.02703 0.903563 0.161558
Q2G1L3   18 0.972973 -1.27278 0.943444
Q2G2R0   43 2.32432 3.07991 0.0107511
Q2G2T3   22 1.18919 0.903563 0.161558
Q2FWA8   16 0.864865 -1.27278 0.943444
Q2G056   34 1.83784 0.903563 0.161558
Q2FWR1   23 1.24324 0.903563 0.161558
Q2FXP9   28 1.51351 0.903563 0.161558
Q2FZI4   16 0.864865 -1.27278 0.943444
Q2G2L7   27 1.45946 0.903563 0.161558
Q2FVG1   14 0.756757 -1.27278 0.943444
Q2G1I7   29 1.56757 0.903563 0.161558
Q2FVB6   17 0.918919 -1.27278 0.943444
Q2G001   18 0.972973 -1.27278 0.943444
Q2FUX3   21 1.13514 0.903563 0.161558
Q2G1Q9   45 2.43243 3.07991 0.0107511
Q2G2S9   24 1.2973 0.903563 0.161558
Q2FXZ8   12 0.648649 -1.27278 0.943444
Q2FZI7   34 1.83784 0.903563 0.161558
Q2FUS6   44 2.37838 3.07991 0.0107511
Q2FUZ6   26 1.40541 0.903563 0.161558
Q2FYQ9   17 0.918919 -1.27278 0.943444
Q2FYS8   30 1.62162 0.903563 0.161558
Q2FYS6   15 0.810811 -1.27278 0.943444
Q2FZG6   18 0.972973 -1.27278 0.943444
Q2G1L9   15 0.810811 -1.27278 0.943444
Q2FXT3   22 1.18919 0.903563 0.161558
Q2FZN9   23 1.24324 0.903563 0.161558
Q2FW20   22 1.18919 0.903563 0.161558
Q2G0H3   18 0.972973 -1.27278 0.943444
Q2FV98   27 1.45946 0.903563 0.161558
Q2FXR7   20 1.08108 0.903563 0.161558
Q2G1T4   27 1.45946 0.903563 0.161558
Q2FW38   25 1.35135 0.903563 0.161558
Q2G2P6   16 0.864865 -1.27278 0.943444
Q2FVL7   23 1.24324 0.903563 0.161558
Q2FVY2   28 1.51351 0.903563 0.161558
Q2FYZ0   20 1.08108 0.903563 0.161558
Q2FYW2   15 0.810811 -1.27278 0.943444
P60643   16 0.864865 -1.27278 0.943444
Q2G265   20 1.08108 0.903563 0.161558
Q2FV42   14 0.756757 -1.27278 0.943444
Q2FXN0   18 0.972973 -1.27278 0.943444
Q2G2D9   19 1.02703 0.903563 0.161558
Q2FV75   19 1.02703 0.903563 0.161558
Q2FYE0   20 1.08108 0.903563 0.161558
Q2FX03   14 0.756757 -1.27278 0.943444
Q2FX89   37 2 3.07991 0.0107511
Q2FX43   30 1.62162 0.903563 0.161558
Q2FV69   19 1 0.903563 0.161558
P72360   14 0.736842 -1.27278 0.943444
Q2FVQ1   26 1.36842 0.903563 0.161558
Q2FYG7   25 1.31579 0.903563 0.161558
Q2G1J8   13 0.684211 -1.27278 0.943444
Q2FW77   14 0.736842 -1.27278 0.943444
Q2FWI4   19 1 0.903563 0.161558
Q2FX62   25 1.31579 0.903563 0.161558
Q2G0U6   34 1.78947 0.903563 0.161558
Q2G0P2   23 1.21053 0.903563 0.161558
Q2G0B8   38 2 3.07991 0.0107511
Q2FVL3   14 0.736842 -1.27278 0.943444
Q2G1K8   24 1.26316 0.903563 0.161558
Q2G2R9   27 1.42105 0.903563 0.161558
Q2G2I3   15 0.789474 -1.27278 0.943444
Q2FY56   16 0.842105 -1.27278 0.943444
Q2G0B1   19 1 0.903563 0.161558
Q2G1T1   34 1.78947 0.903563 0.161558
Q2FVX5   15 0.789474 -1.27278 0.943444
Q2G0H8   13 0.684211 -1.27278 0.943444
Q2FVT3   18 0.947368 -1.27278 0.943444
Q2FWF6   21 1.10526 0.903563 0.161558
Q2FWZ6   24 1.26316 0.903563 0.161558
Q2FZ77   48 2.52632 3.07991 0.0107511
Q2G0H0   18 0.947368 -1.27278 0.943444
Q2G2G7   29 1.52632 0.903563 0.161558
Q2G117   18 0.947368 -1.27278 0.943444
Q2FXG9   44 2.31579 3.07991 0.0107511
Q2FWE4   33 1.73684 0.903563 0.161558
Q2FUS0   37 1.94737 0.903563 0.161558
Q2FWR3   17 0.894737 -1.27278 0.943444
Q2FYA9   18 0.947368 -1.27278 0.943444
Q2G0Y5   50 2.63158 3.07991 0.0107511
Q2FZZ8   31 1.63158 0.903563 0.161558
Q2G1Z6   17 0.894737 -1.27278 0.943444
Q2FX53   14 0.736842 -1.27278 0.943444
Q2FZC4   32 1.68421 0.903563 0.161558
Q2FUS5   23 1.21053 0.903563 0.161558
Q2G1R0   15 0.789474 -1.27278 0.943444
Q2G0D5   18 0.947368 -1.27278 0.943444
Q2FY18   17 0.894737 -1.27278 0.943444
Q2FYH8   16 0.842105 -1.27278 0.943444
Q2G1F2   34 1.78947 0.903563 0.161558
Q2G0Q5   32 1.68421 0.903563 0.161558
Q2FVR2   20 1.05263 0.903563 0.161558
Q2FZE7   25 1.31579 0.903563 0.161558
Q2G0I0   18 0.947368 -1.27278 0.943444
Q2G0R1   34 1.78947 0.903563 0.161558
Q2G0L7   51 2.68421 3.07991 0.0107511
Q2FWI1   20 1.05263 0.903563 0.161558
Q2G0F7   17 0.894737 -1.27278 0.943444
Q2FXY3   47 2.47368 3.07991 0.0107511
P0A084   33 1.73684 0.903563 0.161558
Q2G0G5   37 1.94737 0.903563 0.161558
Q2FZE5   15 0.789474 -1.27278 0.943444
Q2G0A2   14 0.736842 -1.27278 0.943444
Q2FVE8   14 0.736842 -1.27278 0.943444
Q2G2M8   26 1.36842 0.903563 0.161558
Q2FYH7   12 0.631579 -1.27278 0.943444
Q2FVR8   24 1.26316 0.903563 0.161558
Q2FZU9   19 1 0.903563 0.161558
Q2FYX7   19 1 0.903563 0.161558
Q2G280   37 1.94737 0.903563 0.161558
Q2FVG5   23 1.21053 0.903563 0.161558
Q2FWX1   28 1.47368 0.903563 0.161558
Q2FVB3   16 0.842105 -1.27278 0.943444
Q2G2A1   33 1.73684 0.903563 0.161558
Q2G1W7   25 1.31579 0.903563 0.161558
Q2FW36   20 1.05263 0.903563 0.161558
P31337   31 1.63158 0.903563 0.161558
Q2FXB8   15 0.789474 -1.27278 0.943444
Q2G2F3   31 1.63158 0.903563 0.161558
Q2FYM7   8 0.421053 -1.27278 0.943444
Q2FYB2   34 1.78947 0.903563 0.161558
Q2G2E2   26 1.33333 0.903563 0.161558
Q2G2G9   19 0.974359 -1.27278 0.943444
Q2FVC5   27 1.38462 0.903563 0.161558
Q2G0T3   32 1.64103 0.903563 0.161558
Q2G074   14 0.717949 -1.27278 0.943444
Q2G016   28 1.4359 0.903563 0.161558
Q2G0G4   24 1.23077 0.903563 0.161558
Q2G2K1   25 1.28205 0.903563 0.161558
Q2FXE1   16 0.820513 -1.27278 0.943444
Q2FWD2   33 1.69231 0.903563 0.161558
Q2G1Q0   26 1.33333 0.903563 0.161558
Q2G073   13 0.666667 -1.27278 0.943444
Q2G1T7   23 1.17949 0.903563 0.161558
Q2FVI3   23 1.17949 0.903563 0.161558
Q2FZ93   18 0.923077 -1.27278 0.943444
Q2FVQ7   24 1.23077 0.903563 0.161558
Q2G2B9   14 0.717949 -1.27278 0.943444
Q2FZN5   12 0.615385 -1.27278 0.943444
Q2FY72   25 1.28205 0.903563 0.161558
Q2G0A0   27 1.38462 0.903563 0.161558
Q2FZQ8   18 0.923077 -1.27278 0.943444
Q2FXP1   48 2.46154 3.07991 0.0107511
P0A0B7   33 1.69231 0.903563 0.161558
Q2FYW0   71 3.64103 5.25625 0.000662855
Q2G230   45 2.30769 3.07991 0.0107511
Q2G0H5   19 0.974359 -1.27278 0.943444
Q2G0B7   46 2.35897 3.07991 0.0107511
Q2G131   13 0.666667 -1.27278 0.943444
Q2G0Y4   19 0.974359 -1.27278 0.943444
Q2G2L0   29 1.48718 0.903563 0.161558
Q2G101   38 1.94872 0.903563 0.161558
Q2G036   37 1.89744 0.903563 0.161558
Q2FXN3   14 0.717949 -1.27278 0.943444
Q2FWY2   34 1.74359 0.903563 0.161558
Q2FXK6   23 1.17949 0.903563 0.161558
Q2G2Y3   32 1.64103 0.903563 0.161558
Q2G1P8   28 1.4359 0.903563 0.161558
Q2G0N7   51 2.61538 3.07991 0.0107511
Q2FW43   26 1.33333 0.903563 0.161558
Q2G2N4   29 1.48718 0.903563 0.161558
Q2FW59   24 1.23077 0.903563 0.161558
Q2G1V0   15 0.769231 -1.27278 0.943444
Q2G010   22 1.12821 0.903563 0.161558
Q2FWJ4   15 0.769231 -1.27278 0.943444
Q2FUR3   29 1.48718 0.903563 0.161558
Q2FXE4   23 1.17949 0.903563 0.161558
Q2FY36   27 1.38462 0.903563 0.161558
Q2G1Q7   26 1.33333 0.903563 0.161558
Q2FX09   47 2.41026 3.07991 0.0107511
Q2G0Z1   32 1.64103 0.903563 0.161558
Q2FWJ1   31 1.58974 0.903563 0.161558
Q2FUT4   29 1.48718 0.903563 0.161558
Q2FYI1   35 1.79487 0.903563 0.161558
Q2FXQ8   46 2.35897 3.07991 0.0107511
Q2FUZ0   25 1.28205 0.903563 0.161558
P0A086   31 1.58974 0.903563 0.161558
Q2FZM0   13 0.666667 -1.27278 0.943444
Q2FXL3   39 2 3.07991 0.0107511
Q2G2K7   16 0.820513 -1.27278 0.943444
Q2FVL1   12 0.615385 -1.27278 0.943444
Q2FW21   22 1.12821 0.903563 0.161558
Q2G201   28 1.4359 0.903563 0.161558
Q2FVV6   26 1.33333 0.903563 0.161558
Q2FV03   36 1.84615 0.903563 0.161558
Q2G2T2   15 0.769231 -1.27278 0.943444
Q2FZ44   21 1.07692 0.903563 0.161558
Q2G1N7   25 1.28205 0.903563 0.161558
Q2G172   15 0.769231 -1.27278 0.943444
Q2G208   22 1.12821 0.903563 0.161558
Q2FZR7   16 0.820513 -1.27278 0.943444
Q2G2K2   26 1.33333 0.903563 0.161558
Q2FVA4   20 1.02564 0.903563 0.161558
Q2G0F5   16 0.820513 -1.27278 0.943444
Q2G0X0   29 1.48718 0.903563 0.161558
Q2FXU0   38 1.94872 0.903563 0.161558
Q2FXX9   45 2.30769 3.07991 0.0107511
Q2G2K8   24 1.23077 0.903563 0.161558
Q2G0X1   32 1.6 0.903563 0.161558
Q2FXI8   23 1.15 0.903563 0.161558
Q2G0L1   37 1.85 0.903563 0.161558
Q2FX07   29 1.45 0.903563 0.161558
Q2G139   27 1.35 0.903563 0.161558
Q2FUV5   31 1.55 0.903563 0.161558
Q2FVD0   28 1.4 0.903563 0.161558
Q2FX10   18 0.9 -1.27278 0.943444
Q2G1W5   40 2 3.07991 0.0107511
Q2G1Y7   29 1.45 0.903563 0.161558
Q2G190   32 1.6 0.903563 0.161558
Q2FV59   17 0.85 -1.27278 0.943444
Q2FZS3   24 1.2 0.903563 0.161558
Q2FX90   43 2.15 3.07991 0.0107511
Q2FW85   18 0.9 -1.27278 0.943444
Q2FZ65   38 1.9 0.903563 0.161558
Q2FXJ7   41 2.05 3.07991 0.0107511
Q2FVW2   21 1.05 0.903563 0.161558
Q2G0H4   22 1.1 0.903563 0.161558
Q2FVV4   13 0.65 -1.27278 0.943444
Q2FUR9   13 0.65 -1.27278 0.943444
Q2FW06   21 1.05 0.903563 0.161558
Q2FY84   20 1 0.903563 0.161558
Q2G132   35 1.75 0.903563 0.161558
Q2G0C9   30 1.5 0.903563 0.161558
Q2G2N1   14 0.7 -1.27278 0.943444
Q2FVF2   16 0.8 -1.27278 0.943444
Q2FZ30   18 0.9 -1.27278 0.943444
Q2FXX8   48 2.4 3.07991 0.0107511
Q2FZX6   16 0.8 -1.27278 0.943444
Q2G1Z2   16 0.8 -1.27278 0.943444
Q2G0G7   27 1.35 0.903563 0.161558
Q2FV53   23 1.15 0.903563 0.161558
Q2FV28   40 2 3.07991 0.0107511
Q2G097   26 1.3 0.903563 0.161558
Q2FZC5   31 1.55 0.903563 0.161558
Q2FY77   30 1.5 0.903563 0.161558
Q2FVA9   58 2.9 3.07991 0.0107511
Q2G2W5   18 0.9 -1.27278 0.943444
Q2FX97   55 2.75 3.07991 0.0107511
Q2G1F3   30 1.5 0.903563 0.161558
Q2FYU1   21 1.05 0.903563 0.161558
Q2FUP6   23 1.15 0.903563 0.161558
Q2G2U7   21 1.05 0.903563 0.161558
Q2FY09   31 1.55 0.903563 0.161558
Q2G1J6   27 1.35 0.903563 0.161558
Q2G059   31 1.55 0.903563 0.161558
Q2FVK5   14 0.7 -1.27278 0.943444
Q2G0H7   23 1.15 0.903563 0.161558
Q2FWN2   14 0.7 -1.27278 0.943444
Q2FYV7   38 1.9 0.903563 0.161558
Q2G236   39 1.95 0.903563 0.161558
Q2FZR6   15 0.75 -1.27278 0.943444
Q2G1P9   29 1.45 0.903563 0.161558
Q2G0R9   42 2.1 3.07991 0.0107511
Q2FUZ9   29 1.45 0.903563 0.161558
Q2FVP2   28 1.4 0.903563 0.161558
Q2FXC8   32 1.6 0.903563 0.161558
Q2FVC4   27 1.35 0.903563 0.161558
Q2FZ29   38 1.9 0.903563 0.161558
Q2FYR8   41 2 3.07991 0.0107511
Q2FY23   37 1.80488 0.903563 0.161558
Q2G0D4   29 1.41463 0.903563 0.161558
Q2FZ38   37 1.80488 0.903563 0.161558
Q2FXH1   16 0.780488 -1.27278 0.943444
Q2FXZ9   23 1.12195 0.903563 0.161558
Q2G1V3   14 0.682927 -1.27278 0.943444
Q2FVZ0   14 0.682927 -1.27278 0.943444
Q2FV95   18 0.878049 -1.27278 0.943444
Q2G196   50 2.43902 3.07991 0.0107511
Q2FZ61   47 2.29268 3.07991 0.0107511
Q2FW27   55 2.68293 3.07991 0.0107511
Q2FWH2   20 0.97561 -1.27278 0.943444
Q2FZQ9   23 1.12195 0.903563 0.161558
Q2FWQ9   52 2.53659 3.07991 0.0107511
Q2G1N5   17 0.829268 -1.27278 0.943444
Q2FZP8   13 0.634146 -1.27278 0.943444
Q2FXC2   30 1.46341 0.903563 0.161558
Q2G0X9   24 1.17073 0.903563 0.161558
Q2FX08   13 0.634146 -1.27278 0.943444
Q2FUV2   50 2.43902 3.07991 0.0107511
Q2FZT8   22 1.07317 0.903563 0.161558
Q2G2N2   15 0.731707 -1.27278 0.943444
Q2G0M1   45 2.19512 3.07991 0.0107511
Q2FVX8   55 2.68293 3.07991 0.0107511
Q2G220   37 1.80488 0.903563 0.161558
Q2FW37   33 1.60976 0.903563 0.161558
Q2G203   38 1.85366 0.903563 0.161558
Q2FY89   25 1.21951 0.903563 0.161558
Q2G1K7   44 2.14634 3.07991 0.0107511
Q2G013   14 0.682927 -1.27278 0.943444
Q2FV91   17 0.829268 -1.27278 0.943444
Q2FW92   37 1.80488 0.903563 0.161558
Q2G1U5   35 1.70732 0.903563 0.161558
Q2G2A6   37 1.80488 0.903563 0.161558
Q2G0G9   24 1.17073 0.903563 0.161558
P0A088   17 0.829268 -1.27278 0.943444
Q2G0B4   14 0.682927 -1.27278 0.943444
Q2G0X7   31 1.5122 0.903563 0.161558
Q2G0S0   28 1.36585 0.903563 0.161558
Q2FW12   34 1.65854 0.903563 0.161558
Q2G0J7   36 1.7561 0.903563 0.161558
Q2FW76   18 0.878049 -1.27278 0.943444
Q2G1Z7   40 1.95122 0.903563 0.161558
Q2G2S1   45 2.19512 3.07991 0.0107511
Q2G1B1   31 1.5122 0.903563 0.161558
Q2FVP3   20 0.97561 -1.27278 0.943444
Q2G1V1   28 1.36585 0.903563 0.161558
Q2G1H8   36 1.7561 0.903563 0.161558
Q2G149   47 2.29268 3.07991 0.0107511
Q2FXC7   29 1.41463 0.903563 0.161558
Q2G019   30 1.46341 0.903563 0.161558
Q2FWL6   45 2.19512 3.07991 0.0107511
Q2G199   18 0.878049 -1.27278 0.943444
Q2FY41   16 0.780488 -1.27278 0.943444
Q2FX33   39 1.90244 0.903563 0.161558
Q2G181   28 1.36585 0.903563 0.161558
Q2FVT1   14 0.682927 -1.27278 0.943444
Q2G0Z5   23 1.12195 0.903563 0.161558
Q2FZC7   25 1.21951 0.903563 0.161558
Q2G1U0   49 2.39024 3.07991 0.0107511
Q2FW18   19 0.926829 -1.27278 0.943444
Q2G0H1   23 1.12195 0.903563 0.161558
Q2FX22   21 1.02439 0.903563 0.161558
Q2G157   55 2.68293 3.07991 0.0107511
Q2G2J5   29 1.41463 0.903563 0.161558
Q2FZH9   19 0.926829 -1.27278 0.943444
Q2FZA6   12 0.585366 -1.27278 0.943444
Q2G1N6   14 0.682927 -1.27278 0.943444
Q2FVR4   51 2.4878 3.07991 0.0107511
Q2FY13   63 3.07317 5.25625 0.000662855
Q2G025   55 2.68293 3.07991 0.0107511
Q2FV36   22 1.07317 0.903563 0.161558
Q2G0W9   34 1.65854 0.903563 0.161558
Q2G0L0   51 2.4878 3.07991 0.0107511
Q2FUR2   29 1.41463 0.903563 0.161558
Q2FVJ9   40 1.95122 0.903563 0.161558
Q2G1S8   30 1.42857 0.903563 0.161558
Q2FVJ5   48 2.28571 3.07991 0.0107511
Q2FZ39   46 2.19048 3.07991 0.0107511
Q2FWP6   23 1.09524 0.903563 0.161558
Q2FVB4   53 2.52381 3.07991 0.0107511
Q2G0V7   40 1.90476 0.903563 0.161558
Q2FUV4   28 1.33333 0.903563 0.161558
Q2FYG5   47 2.2381 3.07991 0.0107511
Q2FW71   14 0.666667 -1.27278 0.943444
Q2FZB1   27 1.28571 0.903563 0.161558
Q2G0Y9   39 1.85714 0.903563 0.161558
Q2G0X4   27 1.28571 0.903563 0.161558
Q2FZL2   32 1.52381 0.903563 0.161558
Q2FVS1   24 1.14286 0.903563 0.161558
Q2G099   54 2.57143 3.07991 0.0107511
Q2FZN0   35 1.66667 0.903563 0.161558
Q2FZ50   23 1.09524 0.903563 0.161558
Q2G0X8   22 1.04762 0.903563 0.161558
Q2G167   42 2 3.07991 0.0107511
Q2G086   42 2 3.07991 0.0107511
Q2G0D0   35 1.66667 0.903563 0.161558
Q2FWG3   51 2.42857 3.07991 0.0107511
Q2G228   50 2.38095 3.07991 0.0107511
Q2FWW8   23 1.09524 0.903563 0.161558
Q2FYL0   32 1.52381 0.903563 0.161558
Q2FXX2   54 2.57143 3.07991 0.0107511
Q2G0C4   15 0.714286 -1.27278 0.943444
Q2FZA2   43 2.04762 3.07991 0.0107511
Q2FWL0   39 1.85714 0.903563 0.161558
Q2FUY9   53 2.52381 3.07991 0.0107511
Q2G0T8   37 1.7619 0.903563 0.161558
Q2FWK0   34 1.61905 0.903563 0.161558
Q2G0D9   31 1.47619 0.903563 0.161558
Q2FZF3   28 1.33333 0.903563 0.161558
Q2FZ17   46 2.19048 3.07991 0.0107511
Q2G0T6   25 1.19048 0.903563 0.161558
Q2G140   13 0.619048 -1.27278 0.943444
Q2G2F2   15 0.714286 -1.27278 0.943444
Q2FXG0   27 1.28571 0.903563 0.161558
Q2FWR4   44 2.09524 3.07991 0.0107511
Q2G195   27 1.28571 0.903563 0.161558
Q2FVY4   53 2.52381 3.07991 0.0107511
Q2G1I6   47 2.2381 3.07991 0.0107511
Q2FVD5   51 2.42857 3.07991 0.0107511
Q2FZM1   30 1.42857 0.903563 0.161558
Q2FVG0   40 1.90476 0.903563 0.161558
Q2FZM7   39 1.85714 0.903563 0.161558
Q2FZB2   30 1.42857 0.903563 0.161558
Q2G287   27 1.28571 0.903563 0.161558
Q2FWG4   17 0.809524 -1.27278 0.943444
Q2G2B3   17 0.809524 -1.27278 0.943444
Q2FY48   22 1.04762 0.903563 0.161558
Q9ZNI1   31 1.47619 0.903563 0.161558
Q2FV94   38 1.80952 0.903563 0.161558
Q2G2X5   17 0.809524 -1.27278 0.943444
Q2FVX6   44 2.09524 3.07991 0.0107511
Q2G060   22 1.04762 0.903563 0.161558
Q2FVG2   15 0.714286 -1.27278 0.943444
Q2G1Q1   30 1.42857 0.903563 0.161558
Q2G1F1   38 1.80952 0.903563 0.161558
Q2FXC5   26 1.2381 0.903563 0.161558
Q2G2B0   12 0.571429 -1.27278 0.943444
Q2FXR6   14 0.666667 -1.27278 0.943444
Q2FXE0   26 1.2381 0.903563 0.161558
Q2FUY3   61 2.90476 3.07991 0.0107511
Q2G1S6   23 1.09524 0.903563 0.161558
Q2FVE9   18 0.857143 -1.27278 0.943444
Q2FVU7   50 2.38095 3.07991 0.0107511
Q2FVM7   63 3 5.25625 0.000662855
Q2FVU6   15 0.714286 -1.27278 0.943444
Q2FVA1   46 2.19048 3.07991 0.0107511
Q2FWB8   50 2.38095 3.07991 0.0107511
Q2FYR5   51 2.42857 3.07991 0.0107511
Q2G261   24 1.14286 0.903563 0.161558
Q2G264   36 1.71429 0.903563 0.161558
Q2G0U4   22 1.04762 0.903563 0.161558
Q2G226   15 0.714286 -1.27278 0.943444
Q2FZT7   18 0.857143 -1.27278 0.943444
Q2FXJ4   20 0.952381 -1.27278 0.943444
Q2G047   50 2.38095 3.07991 0.0107511
Q2FWD9   35 1.66667 0.903563 0.161558
Q2FZH2   20 0.952381 -1.27278 0.943444
Q2G044   21 1 0.903563 0.161558
Q2FVZ8   16 0.761905 -1.27278 0.943444
Q2G1C5   16 0.761905 -1.27278 0.943444
Q2G1Z1   19 0.904762 -1.27278 0.943444
Q2G135   41 1.95238 0.903563 0.161558
Q2FVE5   40 1.90476 0.903563 0.161558
Q2FZ70   51 2.42857 3.07991 0.0107511
Q2G2A0   43 2.04762 3.07991 0.0107511
Q2G224   52 2.4186 3.07991 0.0107511
P0A0K3   45 2.09302 3.07991 0.0107511
Q2G1A8   50 2.32558 3.07991 0.0107511
Q2G1P5   16 0.744186 -1.27278 0.943444
Q2FV93   17 0.790698 -1.27278 0.943444
Q2FXC4   28 1.30233 0.903563 0.161558
Q2FY74   19 0.883721 -1.27278 0.943444
Q2G1M1   54 2.51163 3.07991 0.0107511
Q9EZ11   69 3.2093 5.25625 0.000662855
Q2FZB3   27 1.25581 0.903563 0.161558
Q2G1V2   57 2.65116 3.07991 0.0107511
Q2FVM8   20 0.930233 -1.27278 0.943444
Q2FVR1   36 1.67442 0.903563 0.161558
Q2FXC3   28 1.30233 0.903563 0.161558
Q2FUV6   33 1.53488 0.903563 0.161558
Q2G1D7   48 2.23256 3.07991 0.0107511
Q2FXR2   46 2.13953 3.07991 0.0107511
Q2FW83   15 0.697674 -1.27278 0.943444
Q2G2X7   24 1.11628 0.903563 0.161558
Q2FVM4   16 0.744186 -1.27278 0.943444
P0A0J3   21 0.976744 -1.27278 0.943444
Q2G2L8   25 1.16279 0.903563 0.161558
Q2FZ27   33 1.53488 0.903563 0.161558
Q2FZ53   45 2.09302 3.07991 0.0107511
Q2G154   56 2.60465 3.07991 0.0107511
Q2FZS4   15 0.697674 -1.27278 0.943444
Q2FYQ5   17 0.790698 -1.27278 0.943444
Q2FZL6   49 2.27907 3.07991 0.0107511
Q2FWB9   53 2.46512 3.07991 0.0107511
Q2FUQ4   42 1.95349 0.903563 0.161558
Q2G293   34 1.5814 0.903563 0.161558
Q2FZS5   42 1.95349 0.903563 0.161558
Q2FYP9   18 0.837209 -1.27278 0.943444
Q2G0K7   58 2.69767 3.07991 0.0107511
Q2FVV2   50 2.32558 3.07991 0.0107511
Q2FVN0   38 1.76744 0.903563 0.161558
Q2FX00   39 1.81395 0.903563 0.161558
Q2G1I0   21 0.976744 -1.27278 0.943444
Q2FXI2   47 2.18605 3.07991 0.0107511
Q2G2X1   25 1.16279 0.903563 0.161558
Q2FYG6   26 1.2093 0.903563 0.161558
Q2FXH0   48 2.23256 3.07991 0.0107511
Q2FXU7   46 2.13953 3.07991 0.0107511
Q2G170   41 1.90698 0.903563 0.161558
Q2FVQ9   72 3.34884 5.25625 0.000662855
Q2FWV2   27 1.25581 0.903563 0.161558
Q2FVI5   14 0.651163 -1.27278 0.943444
Q2FUW0   27 1.25581 0.903563 0.161558
Q2FXB7   50 2.32558 3.07991 0.0107511
Q2G0J8   61 2.83721 3.07991 0.0107511
Q2FXB5   42 1.95349 0.903563 0.161558
Q2FYE9   18 0.837209 -1.27278 0.943444
Q2FVE2   36 1.67442 0.903563 0.161558
Q2G2V6   62 2.88372 3.07991 0.0107511
O08387   18 0.837209 -1.27278 0.943444
Q2FZ14   50 2.32558 3.07991 0.0107511
Q2FXW3   49 2.27907 3.07991 0.0107511
Q2FYQ8   43 2 3.07991 0.0107511
Q2G2D6   54 2.51163 3.07991 0.0107511
Q2G2T7   48 2.23256 3.07991 0.0107511
Q2FYP8   20 0.930233 -1.27278 0.943444
Q2FZ25   37 1.72093 0.903563 0.161558
Q2FY65   31 1.44186 0.903563 0.161558
Q2G2T1   20 0.930233 -1.27278 0.943444
Q2G1N0   14 0.651163 -1.27278 0.943444
Q2G110   20 0.930233 -1.27278 0.943444
Q2G1E1   66 3.06977 5.25625 0.000662855
Q2G2F1   48 2.23256 3.07991 0.0107511
Q2FXE8   53 2.46512 3.07991 0.0107511
Q2FZ06   47 2.18605 3.07991 0.0107511
Q2FVH2   15 0.697674 -1.27278 0.943444
Q2FYV6   35 1.62791 0.903563 0.161558
Q2FZJ3   35 1.59091 0.903563 0.161558
Q2G095   33 1.5 0.903563 0.161558
Q2G2Y0   33 1.5 0.903563 0.161558
Q2G2W3   59 2.68182 3.07991 0.0107511
Q2FY07   27 1.22727 0.903563 0.161558
Q2FXW8   33 1.5 0.903563 0.161558
Q2FUR6   49 2.22727 3.07991 0.0107511
Q2FVW6   17 0.772727 -1.27278 0.943444
Q2G1X0   22 1 0.903563 0.161558
Q2G1F6   16 0.727273 -1.27278 0.943444
Q2FVK8   47 2.13636 3.07991 0.0107511
Q2G158   45 2.04545 3.07991 0.0107511
Q2G118   26 1.18182 0.903563 0.161558
Q2G077   12 0.545455 -1.27278 0.943444
Q2G0E0   64 2.90909 3.07991 0.0107511
Q2G263   38 1.72727 0.903563 0.161558
Q2FUU1   55 2.5 3.07991 0.0107511
Q2G1X7   40 1.81818 0.903563 0.161558
Q2G1C0   46 2.09091 3.07991 0.0107511
Q2FVB9   14 0.636364 -1.27278 0.943444
Q2G273   45 2.04545 3.07991 0.0107511
Q53726   47 2.13636 3.07991 0.0107511
Q2G2W9   42 1.90909 0.903563 0.161558
Q2FZ22   63 2.86364 3.07991 0.0107511
Q2G2U1   36 1.63636 0.903563 0.161558
Q2FXW6   36 1.63636 0.903563 0.161558
Q2G0P9   13 0.590909 -1.27278 0.943444
Q2FYE3   39 1.77273 0.903563 0.161558
Q2FXU3   40 1.81818 0.903563 0.161558
Q2G052   38 1.72727 0.903563 0.161558
Q2FZM6   45 2.04545 3.07991 0.0107511
Q2FX25   30 1.36364 0.903563 0.161558
Q2FX05   42 1.90909 0.903563 0.161558
Q2G1P2   16 0.727273 -1.27278 0.943444
Q2G2C4   48 2.18182 3.07991 0.0107511
Q2G165   12 0.545455 -1.27278 0.943444
Q2FXK8   10 0.454545 -1.27278 0.943444
Q2FWP1   42 1.90909 0.903563 0.161558
Q2FVU1   21 0.954545 -1.27278 0.943444
Q2FZ78   33 1.5 0.903563 0.161558
Q2G0P0   35 1.59091 0.903563 0.161558
Q2FXX3   16 0.727273 -1.27278 0.943444
Q2FVX2   39 1.77273 0.903563 0.161558
Q2G0Q7   51 2.31818 3.07991 0.0107511
Q2FXS6   24 1.09091 0.903563 0.161558
Q2FUZ1   47 2.13636 3.07991 0.0107511
Q2FZ87   55 2.5 3.07991 0.0107511
Q2FXF4   27 1.22727 0.903563 0.161558
Q2G1G4   38 1.72727 0.903563 0.161558
Q2FWE6   49 2.22727 3.07991 0.0107511
Q2G2U2   35 1.59091 0.903563 0.161558
Q2FY17   43 1.95455 0.903563 0.161558
Q2FVU3   47 2.13636 3.07991 0.0107511
Q2FVK1   27 1.22727 0.903563 0.161558
Q2G0K5   45 2.04545 3.07991 0.0107511
Q2G2X8   29 1.31818 0.903563 0.161558
Q2FYZ7   53 2.40909 3.07991 0.0107511
Q2FWG1   51 2.31818 3.07991 0.0107511
Q2G1Q6   39 1.77273 0.903563 0.161558
Q2G2X9   30 1.36364 0.903563 0.161558
Q2FWN9   33 1.5 0.903563 0.161558
Q2FYZ2   48 2.18182 3.07991 0.0107511
Q2FZJ1   38 1.72727 0.903563 0.161558
Q2G002   47 2.13636 3.07991 0.0107511
Q2FVL4   44 2 3.07991 0.0107511
Q2G2M7   33 1.5 0.903563 0.161558
Q2FWH6   78 3.54545 5.25625 0.000662855
Q2FXQ3   26 1.18182 0.903563 0.161558
Q2G129   17 0.772727 -1.27278 0.943444
Q7BHL7   39 1.77273 0.903563 0.161558
Q2FZ71   56 2.54545 3.07991 0.0107511
Q2FZ88   38 1.68889 0.903563 0.161558
Q2FV22   53 2.35556 3.07991 0.0107511
Q2FYM3   33 1.46667 0.903563 0.161558
Q2FY06   53 2.35556 3.07991 0.0107511
Q2FXB0   23 1.02222 0.903563 0.161558
Q2FX87   43 1.91111 0.903563 0.161558
Q2FZ33   70 3.11111 5.25625 0.000662855
Q2G0J1   34 1.51111 0.903563 0.161558
Q2FUT7   59 2.62222 3.07991 0.0107511
Q2FZH1   67 2.97778 3.07991 0.0107511
Q2FVX3   41 1.82222 0.903563 0.161558
Q2FWC6   29 1.28889 0.903563 0.161558
Q2FXN6   60 2.66667 3.07991 0.0107511
Q2FY79   89 3.95556 5.25625 0.000662855
Q2FZ23   37 1.64444 0.903563 0.161558
Q2FVF1   52 2.31111 3.07991 0.0107511
Q2FWM5   27 1.2 0.903563 0.161558
Q2G061   40 1.77778 0.903563 0.161558
Q2FWL7   22 0.977778 -1.27278 0.943444
Q2FVK3   23 1.02222 0.903563 0.161558
Q2FX19   25 1.11111 0.903563 0.161558
Q2G2U6   55 2.44444 3.07991 0.0107511
Q2G1S5   24 1.06667 0.903563 0.161558
Q2FVS9   29 1.28889 0.903563 0.161558
Q2G1M7   56 2.48889 3.07991 0.0107511
Q2FW50   32 1.42222 0.903563 0.161558
Q2G2L1   44 1.95556 0.903563 0.161558
Q2FWB1   59 2.62222 3.07991 0.0107511
Q2FXA8   41 1.82222 0.903563 0.161558
Q2FV20   45 2 3.07991 0.0107511
Q2FUY1   36 1.6 0.903563 0.161558
Q2FYJ1   48 2.13333 3.07991 0.0107511
Q2G043   27 1.2 0.903563 0.161558
Q2FZ43   46 2.04444 3.07991 0.0107511
Q9KJN4   59 2.62222 3.07991 0.0107511
Q2G194   30 1.33333 0.903563 0.161558
Q2G0F0   72 3.2 5.25625 0.000662855
Q2G2G2   55 2.44444 3.07991 0.0107511
Q2G0I8   44 1.95556 0.903563 0.161558
Q2FXG5   76 3.37778 5.25625 0.000662855
Q2G2S6   32 1.42222 0.903563 0.161558
Q53700   41 1.82222 0.903563 0.161558
Q2G0D8   53 2.35556 3.07991 0.0107511
P60430   18 0.8 -1.27278 0.943444
Q2FV41   56 2.48889 3.07991 0.0107511
Q2FXZ5   48 2.13333 3.07991 0.0107511
Q2FZL0   16 0.711111 -1.27278 0.943444
Q2FY99   34 1.51111 0.903563 0.161558
Q2FX95   33 1.46667 0.903563 0.161558
Q2FYR6   59 2.62222 3.07991 0.0107511
Q2FUW2   20 0.888889 -1.27278 0.943444
Q2FVL2   45 2 3.07991 0.0107511
Q2G2L4   16 0.711111 -1.27278 0.943444
Q2FXB1   25 1.11111 0.903563 0.161558
Q2FZY7   41 1.82222 0.903563 0.161558
Q2FVN1   20 0.888889 -1.27278 0.943444
Q2G1S1   56 2.48889 3.07991 0.0107511
Q2FXK4   49 2.17778 3.07991 0.0107511
Q2FXM6   41 1.82222 0.903563 0.161558
Q2FZJ6   52 2.31111 3.07991 0.0107511
Q2FVT4   43 1.91111 0.903563 0.161558
Q2FYW1   24 1.06667 0.903563 0.161558
Q2FYZ3   49 2.17778 3.07991 0.0107511
Q2FXX5   34 1.51111 0.903563 0.161558
Q2FWM4   39 1.73333 0.903563 0.161558
Q2G2L3   39 1.73333 0.903563 0.161558
Q2FYR3   58 2.57778 3.07991 0.0107511
Q2G0I9   40 1.77778 0.903563 0.161558
Q2G0M2   43 1.91111 0.903563 0.161558
Q2G272   31 1.37778 0.903563 0.161558
Q2FXL4   47 2.08889 3.07991 0.0107511
Q2G0U9   32 1.42222 0.903563 0.161558
Q2FVE4   31 1.37778 0.903563 0.161558
Q2FVC6   52 2.31111 3.07991 0.0107511
Q2FV19   34 1.51111 0.903563 0.161558
Q2G0S8   46 2.04444 3.07991 0.0107511
Q2G2G3   17 0.755556 -1.27278 0.943444
Q2G2X0   62 2.69565 3.07991 0.0107511
Q2G0F3   64 2.78261 3.07991 0.0107511
Q2G037   27 1.17391 0.903563 0.161558
Q2G1G6   48 2.08696 3.07991 0.0107511
Q2FWP0   25 1.08696 0.903563 0.161558
Q2FY29   39 1.69565 0.903563 0.161558
Q2FXQ4   22 0.956522 -1.27278 0.943444
Q2G0S7   39 1.69565 0.903563 0.161558
Q2FZX7   48 2.08696 3.07991 0.0107511
Q2G0E6   18 0.782609 -1.27278 0.943444
Q2FY37   49 2.13043 3.07991 0.0107511
Q2FYQ0   53 2.30435 3.07991 0.0107511
Q2FUV3   48 2.08696 3.07991 0.0107511
Q2FYV2   54 2.34783 3.07991 0.0107511
Q2FVS4   36 1.56522 0.903563 0.161558
Q2G2M3   56 2.43478 3.07991 0.0107511
Q2FVM6   44 1.91304 0.903563 0.161558
Q2G292   50 2.17391 3.07991 0.0107511
Q2FXH7   36 1.56522 0.903563 0.161558
Q2FYQ7   44 1.91304 0.903563 0.161558
Q2FWG2   67 2.91304 3.07991 0.0107511
Q2G159   47 2.04348 3.07991 0.0107511
Q2FX96   39 1.69565 0.903563 0.161558
Q2FV83   50 2.17391 3.07991 0.0107511
Q2G2D8   47 2.04348 3.07991 0.0107511
Q2FYJ4   20 0.869565 -1.27278 0.943444
Q2G1E8   19 0.826087 -1.27278 0.943444
Q2FVK2   26 1.13043 0.903563 0.161558
Q2FZP1   22 0.956522 -1.27278 0.943444
Q2FXI0   38 1.65217 0.903563 0.161558
Q2G134   17 0.73913 -1.27278 0.943444
Q2FZZ6   39 1.69565 0.903563 0.161558
Q2G1Z3   54 2.34783 3.07991 0.0107511
Q2G030   53 2.30435 3.07991 0.0107511
Q2FV21   50 2.17391 3.07991 0.0107511
Q9RQP6   14 0.608696 -1.27278 0.943444
Q2FZ62   56 2.43478 3.07991 0.0107511
Q2FZQ7   43 1.86957 0.903563 0.161558
Q2G0F4   54 2.34783 3.07991 0.0107511
Q2FWE0   43 1.86957 0.903563 0.161558
Q2FVS0   20 0.869565 -1.27278 0.943444
Q2FUT6   39 1.69565 0.903563 0.161558
Q2FUQ5   30 1.30435 0.903563 0.161558
Q2FZJ9   40 1.73913 0.903563 0.161558
Q2FY81   35 1.52174 0.903563 0.161558
Q2G0K8   42 1.82609 0.903563 0.161558
Q2G262   15 0.652174 -1.27278 0.943444
Q2G0E1   68 2.95652 3.07991 0.0107511
Q2FWD3   73 3.17391 5.25625 0.000662855
Q2FXA4   56 2.43478 3.07991 0.0107511
Q2FVF0   48 2.08696 3.07991 0.0107511
Q2FWW9   53 2.30435 3.07991 0.0107511
Q2FZ54   46 2 3.07991 0.0107511
P0A0J0   15 0.652174 -1.27278 0.943444
Q2G1G1   47 2.04348 3.07991 0.0107511
Q2FWA1   44 1.91304 0.903563 0.161558
Q2FXN1   36 1.56522 0.903563 0.161558
Q2G2T4   55 2.3913 3.07991 0.0107511
Q2FZW9   56 2.43478 3.07991 0.0107511
Q2FV90   49 2.13043 3.07991 0.0107511
Q2FWB3   34 1.47826 0.903563 0.161558
Q2G0Q0   50 2.17391 3.07991 0.0107511
Q2FY10   54 2.34783 3.07991 0.0107511
Q2FXM0   56 2.43478 3.07991 0.0107511
Q2G1S2   47 2.04348 3.07991 0.0107511
Q2FXY5   43 1.82979 0.903563 0.161558
Q2FXV3   48 2.04255 3.07991 0.0107511
Q2FXG3   57 2.42553 3.07991 0.0107511
Q2FVA8   33 1.40426 0.903563 0.161558
Q2G2C2   26 1.10638 0.903563 0.161558
Q2FYU2   36 1.53191 0.903563 0.161558
Q2FYK5   43 1.82979 0.903563 0.161558
Q2FW35   58 2.46809 3.07991 0.0107511
Q2FY52   51 2.17021 3.07991 0.0107511
Q9RQP9   46 1.95745 0.903563 0.161558
Q2G039   48 2.04255 3.07991 0.0107511
Q2G1E4   51 2.17021 3.07991 0.0107511
Q2G0B0   61 2.59574 3.07991 0.0107511
Q2FXI7   38 1.61702 0.903563 0.161558
Q2FWN7   53 2.25532 3.07991 0.0107511
Q2FV66   32 1.3617 0.903563 0.161558
Q2FYJ5   17 0.723404 -1.27278 0.943444
Q2FYC9   26 1.10638 0.903563 0.161558
Q2FZC6   67 2.85106 3.07991 0.0107511
Q2FXW4   55 2.34043 3.07991 0.0107511
Q2FXI1   35 1.48936 0.903563 0.161558
Q2FZF9   54 2.29787 3.07991 0.0107511
Q2G171   13 0.553191 -1.27278 0.943444
Q2G2P8   58 2.46809 3.07991 0.0107511
Q2G2V9   42 1.78723 0.903563 0.161558
Q2FV31   34 1.44681 0.903563 0.161558
Q9KJN3   27 1.14894 0.903563 0.161558
Q2FZV5   17 0.723404 -1.27278 0.943444
Q2FWC4   55 2.34043 3.07991 0.0107511
Q2FYT0   13 0.553191 -1.27278 0.943444
Q2G145   28 1.19149 0.903563 0.161558
Q2G0J0   51 2.17021 3.07991 0.0107511
Q2FZQ3   49 2.08511 3.07991 0.0107511
Q2FYE5   43 1.82979 0.903563 0.161558
Q2FWN5   22 0.93617 -1.27278 0.943444
Q2FY24   34 1.44681 0.903563 0.161558
Q2FVW7   26 1.10638 0.903563 0.161558
Q2FZ91   45 1.91489 0.903563 0.161558
Q2FWL2   45 1.91489 0.903563 0.161558
Q2FZQ6   34 1.44681 0.903563 0.161558
P02976   17 0.723404 -1.27278 0.943444
Q2G0R7   17 0.723404 -1.27278 0.943444
Q2FUU2   53 2.25532 3.07991 0.0107511
Q2FZG1   42 1.78723 0.903563 0.161558
Q2G0Z4   15 0.638298 -1.27278 0.943444
Q2FZ81   37 1.57447 0.903563 0.161558
Q2G2J8   39 1.65957 0.903563 0.161558
Q2FZD7   47 2 3.07991 0.0107511
Q2G288   22 0.93617 -1.27278 0.943444
Q2FW52   51 2.17021 3.07991 0.0107511
Q2FVX4   49 2.08511 3.07991 0.0107511
Q2FVN5   16 0.680851 -1.27278 0.943444
Q2FY88   47 2 3.07991 0.0107511
Q2FWC9   41 1.74468 0.903563 0.161558
Q2FZS7   40 1.70213 0.903563 0.161558
Q2FZ63   52 2.21277 3.07991 0.0107511
Q2G1L8   50 2.12766 3.07991 0.0107511
Q2FV17   60 2.55319 3.07991 0.0107511
Q2FVT8   47 2 3.07991 0.0107511
Q2G0W8   41 1.74468 0.903563 0.161558
Q2FV07   36 1.53191 0.903563 0.161558
Q2G0Q1   52 2.21277 3.07991 0.0107511
Q2FY69   49 2.08511 3.07991 0.0107511
Q2FZ75   49 2.08511 3.07991 0.0107511
Q2G0E5   56 2.38298 3.07991 0.0107511
Q2G233   49 2.08511 3.07991 0.0107511
Q2FWE1   59 2.51064 3.07991 0.0107511
Q2FVZ2   34 1.44681 0.903563 0.161558
Q2FYE2   43 1.82979 0.903563 0.161558
Q2G1K6   45 1.875 0.903563 0.161558
Q2FVT0   51 2.125 3.07991 0.0107511
Q2G0Q9   55 2.29167 3.07991 0.0107511
Q2FZ89   78 3.25 5.25625 0.000662855
Q2FVR0   32 1.33333 0.903563 0.161558
Q2FZD9   28 1.16667 0.903563 0.161558
Q2FX85   20 0.833333 -1.27278 0.943444
Q2G1B0   38 1.58333 0.903563 0.161558
Q2G2E4   17 0.708333 -1.27278 0.943444
Q2FYK7   47 1.95833 0.903563 0.161558
Q2FZ13   51 2.125 3.07991 0.0107511
Q2FZE6   45 1.875 0.903563 0.161558
Q2FVI2   48 2 3.07991 0.0107511
Q2FZE0   49 2.04167 3.07991 0.0107511
Q2FV38   62 2.58333 3.07991 0.0107511
Q2FXE2   47 1.95833 0.903563 0.161558
Q2G1Q2   50 2.08333 3.07991 0.0107511
Q2FYY8   69 2.875 3.07991 0.0107511
Q2FYN6   55 2.29167 3.07991 0.0107511
Q2FV39   78 3.25 5.25625 0.000662855
Q2G130   34 1.41667 0.903563 0.161558
Q2FUR8   34 1.41667 0.903563 0.161558
Q2FXZ3   28 1.16667 0.903563 0.161558
Q2FYM4   13 0.541667 -1.27278 0.943444
Q2FWY1   49 2.04167 3.07991 0.0107511
Q2G1V4   53 2.20833 3.07991 0.0107511
P0A011   51 2.125 3.07991 0.0107511
Q2FXZ0   41 1.70833 0.903563 0.161558
Q2G0V4   72 3 5.25625 0.000662855
Q2FW34   48 2 3.07991 0.0107511
Q2FWC7   54 2.25 3.07991 0.0107511
Q2G0F6   75 3.125 5.25625 0.000662855
Q2G0T0   60 2.5 3.07991 0.0107511
Q2FXM8   64 2.66667 3.07991 0.0107511
Q2G0Q8   48 2 3.07991 0.0107511
Q2FZ08   34 1.41667 0.903563 0.161558
Q2G160   52 2.16667 3.07991 0.0107511
Q2FY78   33 1.375 0.903563 0.161558
Q2G2H7   17 0.708333 -1.27278 0.943444
Q2FW53   39 1.625 0.903563 0.161558
Q2FVX0   55 2.29167 3.07991 0.0107511
Q2G2U5   56 2.33333 3.07991 0.0107511
Q2FZR0   51 2.125 3.07991 0.0107511
Q2G1Z9   45 1.875 0.903563 0.161558
Q2G1G0   42 1.75 0.903563 0.161558
Q2FW57   56 2.33333 3.07991 0.0107511
Q9RQP7   44 1.83333 0.903563 0.161558
Q2FXP0   37 1.54167 0.903563 0.161558
Q2FVV1   17 0.708333 -1.27278 0.943444
Q2FYU8   15 0.625 -1.27278 0.943444
Q2FZ04   49 2.04167 3.07991 0.0107511
Q2FVQ0   44 1.83333 0.903563 0.161558
Q2G151   56 2.33333 3.07991 0.0107511
Q2FXF9   47 1.95833 0.903563 0.161558
Q2G242   40 1.66667 0.903563 0.161558
Q2FZQ0   55 2.29167 3.07991 0.0107511
Q2G1Q8   41 1.70833 0.903563 0.161558
Q2FYG1   49 2 3.07991 0.0107511
Q2G1N3   66 2.69388 3.07991 0.0107511
Q2FV44   60 2.44898 3.07991 0.0107511
Q2FXV4   51 2.08163 3.07991 0.0107511
Q2G0I1   25 1.02041 0.903563 0.161558
Q2FZY0   40 1.63265 0.903563 0.161558
Q2G295   79 3.22449 5.25625 0.000662855
Q2FWH3   48 1.95918 0.903563 0.161558
Q2G072   50 2.04082 3.07991 0.0107511
Q2G217   50 2.04082 3.07991 0.0107511
Q2FYP6   53 2.16327 3.07991 0.0107511
Q9EZ12   62 2.53061 3.07991 0.0107511
Q2FZ48   56 2.28571 3.07991 0.0107511
Q2FY16   55 2.2449 3.07991 0.0107511
Q2FZU3   55 2.2449 3.07991 0.0107511
Q2FVV7   46 1.87755 0.903563 0.161558
Q2FWU0   28 1.14286 0.903563 0.161558
P0A0Q0   45 1.83673 0.903563 0.161558
Q2FVS3   53 2.16327 3.07991 0.0107511
Q2G0I6   46 1.87755 0.903563 0.161558
Q2FYP3   28 1.14286 0.903563 0.161558
Q2FWM0   64 2.61224 3.07991 0.0107511
Q2FZ36   75 3.06122 5.25625 0.000662855
Q2G0Y8   23 0.938776 -1.27278 0.943444
Q2FXF6   18 0.734694 -1.27278 0.943444
Q2FXM7   53 2.16327 3.07991 0.0107511
Q2G1A6   61 2.4898 3.07991 0.0107511
Q2G138   14 0.571429 -1.27278 0.943444
Q2FZR4   54 2.20408 3.07991 0.0107511
Q2G162   16 0.653061 -1.27278 0.943444
Q2FYH2   18 0.734694 -1.27278 0.943444
Q2FX56   39 1.59184 0.903563 0.161558
Q2FY68   45 1.83673 0.903563 0.161558
Q2G1K1   29 1.18367 0.903563 0.161558
Q2G1A3   86 3.5102 5.25625 0.000662855
Q2FZX4   54 2.20408 3.07991 0.0107511
Q2G1M5   41 1.67347 0.903563 0.161558
Q2FVA3   67 2.73469 3.07991 0.0107511
Q2G2G4   47 1.91837 0.903563 0.161558
Q2G0U3   44 1.79592 0.903563 0.161558
Q2FXQ6   38 1.55102 0.903563 0.161558
Q2G0S2   73 2.97959 3.07991 0.0107511
Q2G168   35 1.42857 0.903563 0.161558
Q2FZB0   64 2.61224 3.07991 0.0107511
Q2G119   61 2.4898 3.07991 0.0107511
Q2FVJ7   58 2.36735 3.07991 0.0107511
Q2FY30   65 2.65306 3.07991 0.0107511
Q2FXR3   59 2.40816 3.07991 0.0107511
Q2G1Z0   55 2.2449 3.07991 0.0107511
Q2G0A9   56 2.28571 3.07991 0.0107511
O33599   27 1.10204 0.903563 0.161558
Q2FZ55   57 2.32653 3.07991 0.0107511
Q2FYS0   44 1.79592 0.903563 0.161558
Q2G248   59 2.40816 3.07991 0.0107511
Q2G049   28 1.14286 0.903563 0.161558
Q2FVA5   31 1.26531 0.903563 0.161558
Q2FUX8   58 2.36735 3.07991 0.0107511
Q2G123   44 1.79592 0.903563 0.161558
Q2FVH0   46 1.87755 0.903563 0.161558
Q2FV01   14 0.571429 -1.27278 0.943444
Q2G2L2   51 2.08163 3.07991 0.0107511
Q2FYW3   56 2.28571 3.07991 0.0107511
Q2FZZ0   47 1.91837 0.903563 0.161558
Q2FVV8   52 2.12245 3.07991 0.0107511
Q2G2W0   29 1.16 0.903563 0.161558
Q2G041   41 1.64 0.903563 0.161558
P0A0B9   64 2.56 3.07991 0.0107511
Q2FYI6   48 1.92 0.903563 0.161558
Q2G2S2   40 1.6 0.903563 0.161558
Q2FVQ8   34 1.36 0.903563 0.161558
Q2FVT2   63 2.52 3.07991 0.0107511
Q2G1Z5   31 1.24 0.903563 0.161558
Q2G2A4   37 1.48 0.903563 0.161558
P60393   59 2.36 3.07991 0.0107511
Q2G0P6   45 1.8 0.903563 0.161558
Q2FW04   23 0.92 -1.27278 0.943444
Q2FYY9   72 2.88 3.07991 0.0107511
Q2FWP2   25 1 0.903563 0.161558
Q2FVW4   64 2.56 3.07991 0.0107511
Q2FY63   75 3 5.25625 0.000662855
Q2FZ68   48 1.92 0.903563 0.161558
Q2G1E2   17 0.68 -1.27278 0.943444
Q2G2T8   59 2.36 3.07991 0.0107511
Q2FY71   56 2.24 3.07991 0.0107511
Q2FVI1   18 0.72 -1.27278 0.943444
Q2G0W2   18 0.72 -1.27278 0.943444
Q2G238   58 2.32 3.07991 0.0107511
Q2FZR1   54 2.16 3.07991 0.0107511
Q2FXN2   21 0.84 -1.27278 0.943444
Q2FXH6   16 0.64 -1.27278 0.943444
Q2FXM3   53 2.12 3.07991 0.0107511
Q2FZW3   56 2.24 3.07991 0.0107511
Q2FWM9   48 1.92 0.903563 0.161558
Q2FUW9   17 0.68 -1.27278 0.943444
Q2FW91   70 2.8 3.07991 0.0107511
Q2G137   39 1.56 0.903563 0.161558
Q2FVM0   63 2.52 3.07991 0.0107511
Q2G057   55 2.2 3.07991 0.0107511
Q2FXP5   49 1.96 0.903563 0.161558
Q2G1H2   13 0.52 -1.27278 0.943444
Q2FX99   14 0.56 -1.27278 0.943444
Q2G0J4   18 0.72 -1.27278 0.943444
Q2FX74   39 1.56 0.903563 0.161558
Q2G1J9   26 1.04 0.903563 0.161558
Q2G1F7   15 0.6 -1.27278 0.943444
Q2G2R8   43 1.72 0.903563 0.161558
Q2FW32   40 1.6 0.903563 0.161558
Q2FXZ4   66 2.64 3.07991 0.0107511
Q2FUT0   46 1.84 0.903563 0.161558
Q2G084   50 2 3.07991 0.0107511
Q2G148   40 1.6 0.903563 0.161558
Q2FYR0   49 1.96 0.903563 0.161558
Q2FW86   61 2.44 3.07991 0.0107511
Q2FW01   50 2 3.07991 0.0107511
Q2FUX9   18 0.72 -1.27278 0.943444
Q2G212   20 0.8 -1.27278 0.943444
Q2FZ84   32 1.28 0.903563 0.161558
Q2G0Y0   55 2.2 3.07991 0.0107511
Q2FYU4   51 2.04 3.07991 0.0107511
Q2G223   33 1.32 0.903563 0.161558
Q2G136   55 2.2 3.07991 0.0107511
Q2G0G6   55 2.2 3.07991 0.0107511
Q2FWY6   50 2 3.07991 0.0107511
Q2FWZ2   64 2.56 3.07991 0.0107511
Q2G240   56 2.24 3.07991 0.0107511
O05154   48 1.92 0.903563 0.161558
Q2FXP4   24 0.96 -1.27278 0.943444
Q2FVH5   63 2.52 3.07991 0.0107511
Q2FYP0   62 2.43137 3.07991 0.0107511
Q2FUW5   58 2.27451 3.07991 0.0107511
Q2FX66   26 1.01961 0.903563 0.161558
Q2G1P4   15 0.588235 -1.27278 0.943444
Q2FYI9   39 1.52941 0.903563 0.161558
Q2G0I7   46 1.80392 0.903563 0.161558
Q2FXQ9   44 1.72549 0.903563 0.161558
Q2FXL0   52 2.03922 3.07991 0.0107511
Q2FYR7   50 1.96078 0.903563 0.161558
Q2G1W4   47 1.84314 0.903563 0.161558
Q2G2C8   28 1.09804 0.903563 0.161558
Q2G163   53 2.07843 3.07991 0.0107511
Q2FWL9   17 0.666667 -1.27278 0.943444
Q2FZH3   35 1.37255 0.903563 0.161558
Q2FZR5   56 2.19608 3.07991 0.0107511
Q2G1W6   31 1.21569 0.903563 0.161558
Q2FWA5   24 0.941176 -1.27278 0.943444
Q2FX17   30 1.17647 0.903563 0.161558
Q2FXY1   68 2.66667 3.07991 0.0107511
Q2G2W1   19 0.745098 -1.27278 0.943444
Q2FV06   15 0.588235 -1.27278 0.943444
Q2FYW6   54 2.11765 3.07991 0.0107511
Q2G281   67 2.62745 3.07991 0.0107511
Q2G227   62 2.43137 3.07991 0.0107511
Q2FWZ5   42 1.64706 0.903563 0.161558
Q2FZX0   51 2 3.07991 0.0107511
Q2FV51   18 0.705882 -1.27278 0.943444
Q2G082   20 0.784314 -1.27278 0.943444
Q2FWX4   25 0.980392 -1.27278 0.943444
Q2FZT1   51 2 3.07991 0.0107511
Q2FYF3   52 2.03922 3.07991 0.0107511
Q2FXW9   33 1.29412 0.903563 0.161558
O34090   59 2.31373 3.07991 0.0107511
Q2FVE1   17 0.666667 -1.27278 0.943444
Q2FZL5   49 1.92157 0.903563 0.161558
Q2G258   39 1.52941 0.903563 0.161558
Q2FZW5   23 0.901961 -1.27278 0.943444
Q2FW63   20 0.784314 -1.27278 0.943444
Q2FXB4   29 1.13725 0.903563 0.161558
Q2G1T5   23 0.901961 -1.27278 0.943444
Q2G1J5   60 2.35294 3.07991 0.0107511
Q2G0V0   43 1.68627 0.903563 0.161558
Q2G0M7   53 2.07843 3.07991 0.0107511
Q2G1I5   43 1.68627 0.903563 0.161558
Q2G146   55 2.15686 3.07991 0.0107511
Q2G1P6   63 2.47059 3.07991 0.0107511
Q2G1W8   39 1.5 0.903563 0.161558
Q2G035   47 1.80769 0.903563 0.161558
Q2G1I3   27 1.03846 0.903563 0.161558
Q2FWM2   60 2.30769 3.07991 0.0107511
Q2FYJ3   63 2.42308 3.07991 0.0107511
Q2G0L8   59 2.26923 3.07991 0.0107511
Q2G164   57 2.19231 3.07991 0.0107511
Q2FVT7   61 2.34615 3.07991 0.0107511
Q2G1R3   46 1.76923 0.903563 0.161558
Q2G1T6   54 2.07692 3.07991 0.0107511
Q2FZN7   50 1.92308 0.903563 0.161558
Q2FY83   26 1 0.903563 0.161558
Q2FZX9   74 2.84615 3.07991 0.0107511
Q2FYL5   64 2.46154 3.07991 0.0107511
Q2G218   58 2.23077 3.07991 0.0107511
Q2G0M5   61 2.34615 3.07991 0.0107511
Q2FW78   14 0.538462 -1.27278 0.943444
P52078   44 1.69231 0.903563 0.161558
Q7X2S2   64 2.46154 3.07991 0.0107511
Q2FZG4   39 1.5 0.903563 0.161558
Q2G0M4   36 1.38462 0.903563 0.161558
Q2FVA2   59 2.26923 3.07991 0.0107511
Q2G115   45 1.73077 0.903563 0.161558
Q2G0M8   67 2.57692 3.07991 0.0107511
Q2G1U4   48 1.84615 0.903563 0.161558
Q2G1D0   50 1.92308 0.903563 0.161558
Q2G2S0   26 1 0.903563 0.161558
Q2G2N5   23 0.884615 -1.27278 0.943444
Q2G222   38 1.46154 0.903563 0.161558
Q2G1C8   31 1.19231 0.903563 0.161558
Q2FV40   43 1.65385 0.903563 0.161558
Q2FXT1   40 1.53846 0.903563 0.161558
Q2FZZ2   60 2.30769 3.07991 0.0107511
Q2FY01   57 2.19231 3.07991 0.0107511
Q2FVJ8   49 1.88462 0.903563 0.161558
Q2FXK2   64 2.46154 3.07991 0.0107511
Q2FUS7   48 1.84615 0.903563 0.161558
Q2FVP1   19 0.730769 -1.27278 0.943444
Q2FYN7   27 1.03846 0.903563 0.161558
P69848   60 2.30769 3.07991 0.0107511
Q2FWN8   50 1.92308 0.903563 0.161558
Q2FV62   80 3.07692 5.25625 0.000662855
Q2FWW7   63 2.42308 3.07991 0.0107511
Q2G1Y5   69 2.65385 3.07991 0.0107511
Q2FXA3   50 1.92308 0.903563 0.161558
Q2FYV3   54 2.07692 3.07991 0.0107511
Q2G1H4   55 2.11538 3.07991 0.0107511
Q2G038   58 2.23077 3.07991 0.0107511
Q2G161   16 0.615385 -1.27278 0.943444
Q2FYV1   53 2.03846 3.07991 0.0107511
Q2FZ09   50 1.92308 0.903563 0.161558
Q2FW90   39 1.5 0.903563 0.161558
Q2G290   68 2.61538 3.07991 0.0107511
P60611   77 2.96154 3.07991 0.0107511
Q2FV58   57 2.19231 3.07991 0.0107511
Q2G0C6   45 1.73077 0.903563 0.161558
Q2G050   44 1.69231 0.903563 0.161558
Q2G0V2   54 2.07692 3.07991 0.0107511
Q2FVQ4   19 0.730769 -1.27278 0.943444
Q2G094   33 1.24528 0.903563 0.161558
Q2FY59   52 1.96226 0.903563 0.161558
Q2FVX7   53 2 3.07991 0.0107511
Q2FVP4   29 1.09434 0.903563 0.161558
Q2G185   25 0.943396 -1.27278 0.943444
Q2FXP8   14 0.528302 -1.27278 0.943444
Q2G275   46 1.73585 0.903563 0.161558
Q2G1D9   39 1.4717 0.903563 0.161558
Q2FXI3   43 1.62264 0.903563 0.161558
Q2FYM2   38 1.43396 0.903563 0.161558
P14738   28 1.0566 0.903563 0.161558
Q2G2Q2   44 1.66038 0.903563 0.161558
Q2G0M9   62 2.33962 3.07991 0.0107511
Q2FY67   63 2.37736 3.07991 0.0107511
Q2FWX8   22 0.830189 -1.27278 0.943444
Q2FUT9   52 1.96226 0.903563 0.161558
Q2FZS0   50 1.88679 0.903563 0.161558
Q2G2A8   37 1.39623 0.903563 0.161558
Q2FUY2   23 0.867925 -1.27278 0.943444
Q2FZL8   47 1.77358 0.903563 0.161558
Q2FW93   31 1.16981 0.903563 0.161558
Q2G1L7   64 2.41509 3.07991 0.0107511
Q2FW41   39 1.4717 0.903563 0.161558
Q2FZY6   49 1.84906 0.903563 0.161558
Q2G042   13 0.490566 -1.27278 0.943444
Q2FWK2   51 1.92453 0.903563 0.161558
Q2FYF4   81 3.0566 5.25625 0.000662855
Q2FZP2   32 1.20755 0.903563 0.161558
Q2G1G7   62 2.33962 3.07991 0.0107511
Q2G1H5   50 1.88679 0.903563 0.161558
Q2G2S7   42 1.58491 0.903563 0.161558
Q2FY53   55 2.07547 3.07991 0.0107511
Q2G1N2   53 2 3.07991 0.0107511
Q2G2V2   47 1.77358 0.903563 0.161558
Q2G1H6   60 2.26415 3.07991 0.0107511
Q2FZA9   51 1.92453 0.903563 0.161558
Q2FXI5   58 2.18868 3.07991 0.0107511
Q2G206   17 0.641509 -1.27278 0.943444
Q2FWN6   48 1.81132 0.903563 0.161558
Q2FUQ2   48 1.81132 0.903563 0.161558
Q2G1K3   74 2.79245 3.07991 0.0107511
Q2FZ76   29 1.09434 0.903563 0.161558
Q2FY54   30 1.13208 0.903563 0.161558
Q2G289   58 2.18868 3.07991 0.0107511
Q2FY14   48 1.81132 0.903563 0.161558
Q2FV77   39 1.4717 0.903563 0.161558
Q2G064   51 1.92453 0.903563 0.161558
Q2G033   59 2.22642 3.07991 0.0107511
Q2G198   50 1.88679 0.903563 0.161558
Q2G0K4   27 1.01887 0.903563 0.161558
Q2G0V3   60 2.26415 3.07991 0.0107511
Q2FWE2   51 1.88889 0.903563 0.161558
Q2G089   50 1.85185 0.903563 0.161558
Q2FZL3   47 1.74074 0.903563 0.161558
Q2G087   65 2.40741 3.07991 0.0107511
Q2G0A7   18 0.666667 -1.27278 0.943444
Q2FVF9   60 2.22222 3.07991 0.0107511
Q2G071   63 2.33333 3.07991 0.0107511
Q2FUZ2   35 1.2963 0.903563 0.161558
Q2FY27   48 1.77778 0.903563 0.161558
Q2FXX4   35 1.2963 0.903563 0.161558
Q2G1E6   73 2.7037 3.07991 0.0107511
Q2G1G5   33 1.22222 0.903563 0.161558
Q2G2Q3   44 1.62963 0.903563 0.161558
Q2FZF0   43 1.59259 0.903563 0.161558
Q2G2D2   42 1.55556 0.903563 0.161558
Q2FXT4   46 1.7037 0.903563 0.161558
Q2FZI8   47 1.74074 0.903563 0.161558
Q2FUS8   26 0.962963 -1.27278 0.943444
Q2FVR9   57 2.11111 3.07991 0.0107511
Q2FXP2   54 2 3.07991 0.0107511
Q2FX94   26 0.962963 -1.27278 0.943444
Q2G2A5   71 2.62963 3.07991 0.0107511
Q2FZP7   57 2.11111 3.07991 0.0107511
Q2G1R7   49 1.81481 0.903563 0.161558
Q2G015   26 0.962963 -1.27278 0.943444
Q2FZF4   52 1.92593 0.903563 0.161558
Q2G1E5   57 2.11111 3.07991 0.0107511
Q2FWH9   19 0.703704 -1.27278 0.943444
Q2G069   40 1.48148 0.903563 0.161558
Q2FZK3   44 1.62963 0.903563 0.161558
Q2FZU5   62 2.2963 3.07991 0.0107511
Q2FYT4   45 1.66667 0.903563 0.161558
Q2FWK4   55 2.03704 3.07991 0.0107511
Q2FY40   50 1.85185 0.903563 0.161558
Q2FWY4   16 0.592593 -1.27278 0.943444
Q2G156   23 0.851852 -1.27278 0.943444
Q2G045   42 1.55556 0.903563 0.161558
Q2FZS6   48 1.77778 0.903563 0.161558
Q2FYC7   38 1.40741 0.903563 0.161558
Q2FW73   55 2.03704 3.07991 0.0107511
Q2G1H3   54 2 3.07991 0.0107511
Q2FXJ6   37 1.37037 0.903563 0.161558
Q2FUS2   18 0.654545 -1.27278 0.943444
Q2G120   62 2.25455 3.07991 0.0107511
Q2G2T9   40 1.45455 0.903563 0.161558
Q2G1N9   19 0.690909 -1.27278 0.943444
Q2FXL9   60 2.18182 3.07991 0.0107511
Q2G0W4   58 2.10909 3.07991 0.0107511
Q2G0R6   41 1.49091 0.903563 0.161558
Q2G1C4   53 1.92727 0.903563 0.161558
Q2FWY9   57 2.07273 3.07991 0.0107511
Q2G1K4   64 2.32727 3.07991 0.0107511
Q2FYK3   39 1.41818 0.903563 0.161558
Q2G1N4   61 2.21818 3.07991 0.0107511
Q2G065   64 2.32727 3.07991 0.0107511
Q2FX88   36 1.30909 0.903563 0.161558
Q2FVW9   52 1.89091 0.903563 0.161558
Q2G1E0   27 0.981818 -1.27278 0.943444
Q2G2P2   52 1.89091 0.903563 0.161558
Q2G0V5   16 0.581818 -1.27278 0.943444
Q2FWA2   63 2.29091 3.07991 0.0107511
Q2FZU1   57 2.07273 3.07991 0.0107511
Q2FX77   45 1.63636 0.903563 0.161558
Q2FW75   54 1.96364 0.903563 0.161558
Q2FUT5   58 2.10909 3.07991 0.0107511
Q2G234   40 1.45455 0.903563 0.161558
Q2FZU6   51 1.85455 0.903563 0.161558
Q2G1Y2   21 0.763636 -1.27278 0.943444
Q2FXN7   31 1.12727 0.903563 0.161558
Q2G2J3   17 0.618182 -1.27278 0.943444
Q2G0G1   53 1.92727 0.903563 0.161558
Q2FW62   55 2 3.07991 0.0107511
Q2FUP7   55 2 3.07991 0.0107511
Q2G1J3   66 2.4 3.07991 0.0107511
Q2FZ15   54 1.96364 0.903563 0.161558
Q2G1D3   47 1.70909 0.903563 0.161558
Q2G0K2   47 1.70909 0.903563 0.161558
Q2FWC1   55 2 3.07991 0.0107511
Q2FXM5   68 2.47273 3.07991 0.0107511
Q2FY46   43 1.56364 0.903563 0.161558
Q2G1K0   64 2.32727 3.07991 0.0107511
Q2FXT6   55 2 3.07991 0.0107511
Q2FZM4   55 2 3.07991 0.0107511
Q2FXG1   41 1.49091 0.903563 0.161558
Q2FXL1   49 1.78182 0.903563 0.161558
Q2FWX5   54 1.96364 0.903563 0.161558
# cudaSaTabsearch LTYPE = T LORDER = F LSOLN = F
# QUERY ID = PF07355 
# DBFILE = ./tableaux.ascii.DB                                                             
Q2G1I1   73 2.60714 3.07991  0.0107511
Q2G1K2   62 2.21429 3.07991  0.0107511
Q2FUU5   53 1.89286 0.903563  0.161558
Q2FXB6   58 2.07143 3.07991  0.0107511
Q2FZU2   26 0.928571 -1.27278  0.943444
Q2FZK0   19 0.678571 -1.27278  0.943444
Q2FY33   43 1.53571 0.903563  0.161558
Q2G098   51 1.82143 0.903563  0.161558
Q2FZ46   51 1.82143 0.903563  0.161558
Q2FZQ5   31 1.10714 0.903563  0.161558
Q2FXU8   53 1.89286 0.903563  0.161558
Q9EZ08   73 2.60714 3.07991  0.0107511
Q2G1B9   55 1.96429 0.903563  0.161558
Q2FZ73   60 2.14286 3.07991  0.0107511
Q2FY35   56 2 3.07991  0.0107511
Q2FZ16   46 1.64286 0.903563  0.161558
Q2FYR2   46 1.64286 0.903563  0.161558
Q2FWY3   23 0.821429 -1.27278  0.943444
Q2G2F5   70 2.5 3.07991  0.0107511
Q2G032   55 1.96429 0.903563  0.161558
Q2FZ10   55 1.96429 0.903563  0.161558
Q2G255   66 2.35714 3.07991  0.0107511
Q2G0X6   56 2 3.07991  0.0107511
Q2FYH0   60 2.14286 3.07991  0.0107511
Q2FXJ9   50 1.78571 0.903563  0.161558
Q2FZT4   39 1.39286 0.903563  0.161558
Q2FVE6   42 1.5 0.903563  0.161558
Q2FYD3   22 0.785714 -1.27278  0.943444
Q2FXT5   36 1.28571 0.903563  0.161558
Q2FY60   54 1.92857 0.903563  0.161558
Q2G2D7   64 2.28571 3.07991  0.0107511
Q2FX16   67 2.39286 3.07991  0.0107511
Q2FZ34   49 1.75 0.903563  0.161558
Q2G1S4   58 2.07143 3.07991  0.0107511
Q2G147   41 1.46429 0.903563  0.161558
Q2G1J7   63 2.25 3.07991  0.0107511
Q2G2A7   57 2.03571 3.07991  0.0107511
Q2G2M6   40 1.42857 0.903563  0.161558
Q2FV30   54 1.92857 0.903563  0.161558
Q2FVL5   42 1.5 0.903563  0.161558
Q2FXY0   75 2.67857 3.07991  0.0107511
Q2FZL1   59 2.10714 3.07991  0.0107511
Q2FW45   46 1.64286 0.903563  0.161558
Q2FZU0   52 1.82456 0.903563  0.161558
Q2FWZ0   48 1.68421 0.903563  0.161558
Q2G2H5   38 1.33333 0.903563  0.161558
Q2FYG9   46 1.61404 0.903563  0.161558
Q2G2X6   39 1.36842 0.903563  0.161558
Q2G155   51 1.78947 0.903563  0.161558
Q2FXY9   50 1.75439 0.903563  0.161558
Q2FZ37   59 2.07018 3.07991  0.0107511
Q2FVI7   62 2.17544 3.07991  0.0107511
Q2FYS1   56 1.96491 0.903563  0.161558
Q2FXL5   55 1.92982 0.903563  0.161558
Q2G1J4   62 2.17544 3.07991  0.0107511
Q2FWZ3   52 1.82456 0.903563  0.161558
Q2G2P7   34 1.19298 0.903563  0.161558
Q2FVH3   66 2.31579 3.07991  0.0107511
Q2FZ31   37 1.29825 0.903563  0.161558
Q2G283   54 1.89474 0.903563  0.161558
Q2FZ66   56 1.96491 0.903563  0.161558
Q2FWY7   15 0.526316 -1.27278  0.943444
Q2G1F9   40 1.40351 0.903563  0.161558
Q2FZJ4   59 2.07018 3.07991  0.0107511
Q2FZQ1   22 0.77193 -1.27278  0.943444
Q2FY80   26 0.912281 -1.27278  0.943444
Q2G2D4   37 1.29825 0.903563  0.161558
Q2FYP1   61 2.14035 3.07991  0.0107511
Q2FYF9   35 1.22807 0.903563  0.161558
Q2G0B3   40 1.40351 0.903563  0.161558
Q2FUT8   65 2.2807 3.07991  0.0107511
Q2FYR1   60 2.10526 3.07991  0.0107511
Q2FYL3   48 1.68421 0.903563  0.161558
Q2FVG4   21 0.736842 -1.27278  0.943444
Q2FVP8   45 1.57895 0.903563  0.161558
Q2FZ28   42 1.44828 0.903563  0.161558
Q2G1F0   40 1.37931 0.903563  0.161558
P95689   39 1.34483 0.903563  0.161558
Q2FYH6   47 1.62069 0.903563  0.161558
Q2FXD1   43 1.48276 0.903563  0.161558
Q2G0X5   41 1.41379 0.903563  0.161558
Q2FXN8   17 0.586207 -1.27278  0.943444
Q2G0N0   59 2.03448 3.07991  0.0107511
Q2G268   54 1.86207 0.903563  0.161558
Q2FV61   49 1.68966 0.903563  0.161558
Q2FXL7   60 2.06897 3.07991  0.0107511
Q2FUR5   35 1.2069 0.903563  0.161558
Q2FXV6   44 1.51724 0.903563  0.161558
Q2G2C5   57 1.96552 0.903563  0.161558
Q2FVJ6   55 1.89655 0.903563  0.161558
Q2G1Y4   49 1.68966 0.903563  0.161558
Q2FVI0   19 0.655172 -1.27278  0.943444
Q2FXJ8   30 1.03448 0.903563  0.161558
Q2FZU7   68 2.34483 3.07991  0.0107511
Q2G2X4   56 1.93103 0.903563  0.161558
Q2FZA8   34 1.17241 0.903563  0.161558
Q2FW96   54 1.86207 0.903563  0.161558
Q2FYV4   61 2.10345 3.07991  0.0107511
O07325   46 1.58621 0.903563  0.161558
Q2G1C1   60 2.06897 3.07991  0.0107511
Q2FZR9   48 1.65517 0.903563  0.161558
Q2FVW3   47 1.62069 0.903563  0.161558
Q2G124   52 1.7931 0.903563  0.161558
P0C0V7   59 2.03448 3.07991  0.0107511
Q2FX52   40 1.35593 0.903563  0.161558
Q2G2C7   53 1.79661 0.903563  0.161558
Q2G2D5   53 1.79661 0.903563  0.161558
Q2FXQ7   49 1.66102 0.903563  0.161558
Q2FZW0   47 1.59322 0.903563  0.161558
Q2FVG3   66 2.23729 3.07991  0.0107511
Q2FXR4   65 2.20339 3.07991  0.0107511
Q2FZ67   52 1.76271 0.903563  0.161558
Q2G243   64 2.16949 3.07991  0.0107511
Q2FV76   48 1.62712 0.903563  0.161558
Q2FVZ4   49 1.66102 0.903563  0.161558
Q2FWC5   53 1.79661 0.903563  0.161558
Q2FZY3   42 1.42373 0.903563  0.161558
Q2FWH5   62 2.10169 3.07991  0.0107511
Q2G241   44 1.49153 0.903563  0.161558
Q2FV35   45 1.52542 0.903563  0.161558
Q2G0T5   49 1.66102 0.903563  0.161558
Q2G1A9   57 1.9322 0.903563  0.161558
Q2FYU7   41 1.38983 0.903563  0.161558
Q2G2E0   18 0.610169 -1.27278  0.943444
Q2FVT6   51 1.72881 0.903563  0.161558
Q2G0D7   28 0.949153 -1.27278  0.943444
Q2G1M6   63 2.13559 3.07991  0.0107511
Q2G0A6   36 1.22034 0.903563  0.161558
Q2FUY6   59 2 3.07991  0.0107511
Q2FYJ2   63 2.13559 3.07991  0.0107511
Q2G2E5   36 1.2 0.903563  0.161558
Q2G2P5   43 1.43333 0.903563  0.161558
Q2G1R6   46 1.53333 0.903563  0.161558
Q2FYF0   55 1.83333 0.903563  0.161558
Q2FVH8   40 1.33333 0.903563  0.161558
Q2FUU3   67 2.23333 3.07991  0.0107511
Q2FVG8   51 1.7 0.903563  0.161558
Q9ZAH5   65 2.16667 3.07991  0.0107511
Q2G2U0   53 1.76667 0.903563  0.161558
Q2FYR4   50 1.66667 0.903563  0.161558
Q2G256   48 1.6 0.903563  0.161558
Q2FVY0   44 1.46667 0.903563  0.161558
Q2G0Q2   45 1.5 0.903563  0.161558
Q2G0R2   61 2.03333 3.07991  0.0107511
Q2G0Q3   47 1.56667 0.903563  0.161558
Q2FWZ9   69 2.3 3.07991  0.0107511
Q53705   32 1.06667 0.903563  0.161558
Q2G2U3   40 1.33333 0.903563  0.161558
Q2FYY6   45 1.5 0.903563  0.161558
Q2FWL3   50 1.66667 0.903563  0.161558
Q2FY50   38 1.26667 0.903563  0.161558
Q2FXN4   54 1.8 0.903563  0.161558
Q2G179   49 1.63333 0.903563  0.161558
Q2G1L6   49 1.63333 0.903563  0.161558
Q2FXU4   49 1.63333 0.903563  0.161558
Q2G1E9   45 1.5 0.903563  0.161558
Q2G232   54 1.8 0.903563  0.161558
Q2FXH9   53 1.76667 0.903563  0.161558
Q2G0X3   29 0.966667 -1.27278  0.943444
Q2FXD0   47 1.56667 0.903563  0.161558
Q2G0G3   33 1.1 0.903563  0.161558
Q2FWW3   54 1.8 0.903563  0.161558
Q2FYG0   73 2.39344 3.07991  0.0107511
Q2FZS9   45 1.47541 0.903563  0.161558
Q2FYS2   42 1.37705 0.903563  0.161558
Q2G2U4   27 0.885246 -1.27278  0.943444
Q2FWJ9   63 2.06557 3.07991  0.0107511
Q2FWF0   60 1.96721 0.903563  0.161558
Q2FXR9   70 2.29508 3.07991  0.0107511
Q2FZV7   45 1.47541 0.903563  0.161558
Q2G1W0   47 1.54098 0.903563  0.161558
Q2G2I0   43 1.40984 0.903563  0.161558
Q2G153   60 1.96721 0.903563  0.161558
Q2FWD7   49 1.60656 0.903563  0.161558
Q2FY15   57 1.86885 0.903563  0.161558
Q2FV54   48 1.57377 0.903563  0.161558
Q2FZ74   47 1.54098 0.903563  0.161558
Q2FYV5   63 2.06557 3.07991  0.0107511
Q2G2I1   40 1.31148 0.903563  0.161558
Q2FXZ6   69 2.2623 3.07991  0.0107511
Q2G0U0   28 0.918033 -1.27278  0.943444
Q2G0Y6   59 1.93443 0.903563  0.161558
Q2FXJ0   61 2 3.07991  0.0107511
Q2FY43   55 1.77419 0.903563  0.161558
Q2FWM1   27 0.870968 -1.27278  0.943444
Q2FVJ1   42 1.35484 0.903563  0.161558
Q2G0K3   54 1.74194 0.903563  0.161558
Q2FY66   60 1.93548 0.903563  0.161558
Q2FW99   37 1.19355 0.903563  0.161558
Q2FV10   58 1.87097 0.903563  0.161558
Q2FXJ5   49 1.58065 0.903563  0.161558
Q2FX69   22 0.709677 -1.27278  0.943444
Q2G0B2   39 1.25806 0.903563  0.161558
Q2FX14   50 1.6129 0.903563  0.161558
Q2FYD8   42 1.35484 0.903563  0.161558
Q2FWE5   59 1.90323 0.903563  0.161558
Q2G2A3   48 1.54839 0.903563  0.161558
Q2FZH8   54 1.74194 0.903563  0.161558
Q2FX51   65 2.09677 3.07991  0.0107511
Q2FWE8   52 1.67742 0.903563  0.161558
Q2G088   49 1.58065 0.903563  0.161558
Q2G028   65 2.06349 3.07991  0.0107511
Q2G1S3   51 1.61905 0.903563  0.161558
Q2FYN4   57 1.80952 0.903563  0.161558
Q2FX86   51 1.61905 0.903563  0.161558
Q2G2S8   36 1.14286 0.903563  0.161558
Q2FUW8   55 1.74603 0.903563  0.161558
Q2FWD4   52 1.65079 0.903563  0.161558
Q2FVH6   46 1.46032 0.903563  0.161558
Q2G029   61 1.93651 0.903563  0.161558
Q2G1R5   44 1.39683 0.903563  0.161558
Q2FX65   13 0.412698 -1.27278  0.943444
Q2FZV6   54 1.71429 0.903563  0.161558
Q2G1P1   62 1.96825 0.903563  0.161558
Q2FVU4   28 0.888889 -1.27278  0.943444
Q2FVT5   53 1.68254 0.903563  0.161558
Q2G2H4   38 1.20635 0.903563  0.161558
Q2FZ58   54 1.71429 0.903563  0.161558
Q2FVJ2   39 1.2381 0.903563  0.161558
Q2FXW5   56 1.77778 0.903563  0.161558
Q2FWK1   50 1.5873 0.903563  0.161558
Q2G031   52 1.65079 0.903563  0.161558
Q2G0U1   58 1.84127 0.903563  0.161558
Q2FW46   43 1.36508 0.903563  0.161558
Q2FZY5   61 1.93651 0.903563  0.161558
Q2FZI5   53 1.65625 0.903563  0.161558
Q2FYR9   46 1.4375 0.903563  0.161558
Q2FZ92   58 1.8125 0.903563  0.161558
Q2G1D5   57 1.78125 0.903563  0.161558
Q2FXM2   43 1.34375 0.903563  0.161558
Q2FVM2   42 1.3125 0.903563  0.161558
Q2FZN2   40 1.25 0.903563  0.161558
Q2G1U8   60 1.875 0.903563  0.161558
Q2FVS7   33 1.03125 0.903563  0.161558
Q2FWB5   46 1.4375 0.903563  0.161558
Q2FXX1   52 1.625 0.903563  0.161558
Q2G2J9   53 1.65625 0.903563  0.161558
Q2G0Y7   59 1.84375 0.903563  0.161558
Q2FW81   53 1.65625 0.903563  0.161558
Q2FWK3   59 1.84375 0.903563  0.161558
Q2FY34   55 1.71875 0.903563  0.161558
Q2FXF8   49 1.53125 0.903563  0.161558
Q2FXI9   53 1.65625 0.903563  0.161558
Q05615   47 1.44615 0.903563  0.161558
Q2FUW4   66 2.03077 3.07991  0.0107511
Q2FVF4   51 1.56923 0.903563  0.161558
Q2FWI3   43 1.32308 0.903563  0.161558
Q2FWG8   43 1.32308 0.903563  0.161558
Q2G0R0   42 1.29231 0.903563  0.161558
Q2G0I4   42 1.29231 0.903563  0.161558
Q2FV67   54 1.66154 0.903563  0.161558
Q2G091   61 1.87692 0.903563  0.161558
Q2G1U1   40 1.23077 0.903563  0.161558
Q2FUX7   56 1.72308 0.903563  0.161558
Q2FY51   47 1.44615 0.903563  0.161558
Q2FYP2   61 1.87692 0.903563  0.161558
Q2G0F8   58 1.78462 0.903563  0.161558
Q2FXH5   50 1.53846 0.903563  0.161558
Q2G193   41 1.26154 0.903563  0.161558
Q2FWD6   58 1.78462 0.903563  0.161558
Q2FZ98   69 2.09091 3.07991  0.0107511
Q2FYQ2   28 0.848485 -1.27278  0.943444
Q2FWL5   57 1.72727 0.903563  0.161558
Q2FV16   43 1.30303 0.903563  0.161558
Q2FWX9   59 1.78788 0.903563  0.161558
Q2G1J0   71 2.15152 3.07991  0.0107511
Q2G235   45 1.36364 0.903563  0.161558
Q2FXK1   81 2.45455 3.07991  0.0107511
Q2FWF4   48 1.45455 0.903563  0.161558
Q2FZC8   47 1.42424 0.903563  0.161558
Q2FZQ4   56 1.69697 0.903563  0.161558
O52582   51 1.54545 0.903563  0.161558
Q2FZI6   44 1.33333 0.903563  0.161558
Q2FUW7   56 1.69697 0.903563  0.161558
Q2G2M9   46 1.39394 0.903563  0.161558
Q2FZD0   49 1.48485 0.903563  0.161558
Q2FWK7   56 1.69697 0.903563  0.161558
Q2FWU4   27 0.818182 -1.27278  0.943444
Q2FUX4   41 1.24242 0.903563  0.161558
Q2G2V3   52 1.57576 0.903563  0.161558
O05204   55 1.66667 0.903563  0.161558
Q2FYC2   60 1.79104 0.903563  0.161558
Q2FZP6   60 1.79104 0.903563  0.161558
Q2G0L2   58 1.73134 0.903563  0.161558
Q2FZV1   18 0.537313 -1.27278  0.943444
Q2FVQ5   46 1.37313 0.903563  0.161558
Q2FZW6   65 1.9403 0.903563  0.161558
Q2FZI3   49 1.46269 0.903563  0.161558
Q2G219   31 0.925373 -1.27278  0.943444
Q2FZR2   45 1.34328 0.903563  0.161558
Q2FXZ2   43 1.28358 0.903563  0.161558
Q2FYC6   50 1.49254 0.903563  0.161558
Q2FYZ5   47 1.38235 0.903563  0.161558
Q2FWN4   44 1.29412 0.903563  0.161558
Q2G221   31 0.911765 -1.27278  0.943444
Q2FZX5   47 1.38235 0.903563  0.161558
Q2FUW3   56 1.64706 0.903563  0.161558
Q2G2H3   43 1.26471 0.903563  0.161558
Q2FY08   51 1.5 0.903563  0.161558
Q2FXU5   43 1.26471 0.903563  0.161558
Q2G1F8   54 1.58824 0.903563  0.161558
Q2FYW4   46 1.35294 0.903563  0.161558
Q2G142   45 1.32353 0.903563  0.161558
Q2G1U3   33 0.970588 -1.27278  0.943444
Q2FZ18   46 1.35294 0.903563  0.161558
Q2FV24   51 1.5 0.903563  0.161558
Q2G1C2   55 1.61765 0.903563  0.161558
Q2FYZ4   45 1.32353 0.903563  0.161558
Q2FWT4   62 1.82353 0.903563  0.161558
Q2FUX1   46 1.35294 0.903563  0.161558
Q2FZG9   52 1.50725 0.903563  0.161558
Q2FVC1   50 1.44928 0.903563  0.161558
Q2FYT3   35 1.01449 0.903563  0.161558
Q2FY82   49 1.42029 0.903563  0.161558
Q2FV02   51 1.47826 0.903563  0.161558
Q2FXJ2   41 1.18841 0.903563  0.161558
Q2FZ02   68 1.97101 0.903563  0.161558
Q2G0L3   60 1.73913 0.903563  0.161558
Q2FZH5   53 1.53623 0.903563  0.161558
Q2FWH4   61 1.76812 0.903563  0.161558
Q2FW49   67 1.94203 0.903563  0.161558
Q93T05   51 1.47826 0.903563  0.161558
Q2FX73   40 1.15942 0.903563  0.161558
Q2G239   51 1.45714 0.903563  0.161558
Q2G121   50 1.42857 0.903563  0.161558
Q2FY11   44 1.25714 0.903563  0.161558
Q2FV11   46 1.31429 0.903563  0.161558
Q2FZ05   65 1.85714 0.903563  0.161558
Q2G253   48 1.37143 0.903563  0.161558
Q2FW98   53 1.51429 0.903563  0.161558
Q2G205   45 1.28571 0.903563  0.161558
Q2FVE7   48 1.37143 0.903563  0.161558
Q2FYD0   29 0.828571 -1.27278  0.943444
Q2FZ19   57 1.62857 0.903563  0.161558
Q2G1C7   52 1.48571 0.903563  0.161558
Q2FV60   47 1.34286 0.903563  0.161558
Q2FY64   49 1.4 0.903563  0.161558
Q2FZI9   57 1.62857 0.903563  0.161558
Q2FV57   46 1.29577 0.903563  0.161558
Q2FXA5   48 1.35211 0.903563  0.161558
Q2G2U8   16 0.450704 -1.27278  0.943444
Q2FZP0   59 1.66197 0.903563  0.161558
Q2FZL7   60 1.69014 0.903563  0.161558
Q2FZR3   38 1.07042 0.903563  0.161558
Q2FWA0   55 1.5493 0.903563  0.161558
Q2G090   55 1.5493 0.903563  0.161558
Q2G1H0   57 1.58333 0.903563  0.161558
Q2FZP4   54 1.5 0.903563  0.161558
Q2FUX0   57 1.58333 0.903563  0.161558
Q2FV86   62 1.72222 0.903563  0.161558
Q2FV14   56 1.55556 0.903563  0.161558
Q2FUT2   50 1.38889 0.903563  0.161558
Q2FZ64   40 1.11111 0.903563  0.161558
Q2FUW1   28 0.767123 -1.27278  0.943444
Q2FWI0   46 1.26027 0.903563  0.161558
Q2G2K5   64 1.75342 0.903563  0.161558
Q2FWK6   61 1.67123 0.903563  0.161558
Q2G0T9   45 1.23288 0.903563  0.161558
Q2G078   49 1.34247 0.903563  0.161558
Q2G1P3   43 1.17808 0.903563  0.161558
Q2G274   51 1.37838 0.903563  0.161558
Q2FZD4   46 1.24324 0.903563  0.161558
Q2FYS5   52 1.40541 0.903563  0.161558
Q2G1K5   58 1.56757 0.903563  0.161558
Q2G1L5   53 1.43243 0.903563  0.161558
Q2G1M9   38 1.02703 0.903563  0.161558
Q2FX67   44 1.18919 0.903563  0.161558
Q2FZ32   52 1.40541 0.903563  0.161558
Q2FWH7   36 0.972973 -1.27278  0.943444
Q2FXT8   40 1.06667 0.903563  0.161558
Q2FUQ3   41 1.09333 0.903563  0.161558
Q2G1Y6   73 1.94667 0.903563  0.161558
Q2FX68   31 0.826667 -1.27278  0.943444
Q2FWD1   67 1.78667 0.903563  0.161558
Q2FUZ8   48 1.28 0.903563  0.161558
Q2G1F5   39 1.04 0.903563  0.161558
Q2G2T6   51 1.36 0.903563  0.161558
Q2FYD2   39 1.04 0.903563  0.161558
Q2FYA1   43 1.14667 0.903563  0.161558
Q2FY21   43 1.14667 0.903563  0.161558
Q2FZD3   40 1.06667 0.903563  0.161558
Q2G1Z4   43 1.14667 0.903563  0.161558
Q2G0S3   52 1.36842 0.903563  0.161558
Q2FVQ3   48 1.26316 0.903563  0.161558
Q2G2J4   44 1.15789 0.903563  0.161558
Q2G2B8   45 1.18421 0.903563  0.161558
Q2G0L5   23 0.605263 -1.27278  0.943444
Q2FW72   39 1.02632 0.903563  0.161558
Q2FYT8   56 1.47368 0.903563  0.161558
Q2FXM9   49 1.28947 0.903563  0.161558
Q2G1Y0   44 1.15789 0.903563  0.161558
Q2G2D0   42 1.10526 0.903563  0.161558
Q2G2M2   46 1.21053 0.903563  0.161558
Q2G1B7   48 1.26316 0.903563  0.161558
Q2G1B8   53 1.39474 0.903563  0.161558
Q2G0M6   58 1.52632 0.903563  0.161558
Q2G1D8   52 1.35065 0.903563  0.161558
Q2FV70   35 0.909091 -1.27278  0.943444
Q2FV72   55 1.42857 0.903563  0.161558
Q2FVB2   48 1.24675 0.903563  0.161558
Q2G122   55 1.42857 0.903563  0.161558
Q2G1W2   42 1.07692 0.903563  0.161558
Q2FWW1   36 0.923077 -1.27278  0.943444
Q2G1F4   51 1.30769 0.903563  0.161558
Q2G093   60 1.53846 0.903563  0.161558
Q2FXY7   58 1.48718 0.903563  0.161558
Q2G1C6   49 1.25641 0.903563  0.161558
Q2FZ20   49 1.25641 0.903563  0.161558
O50581   63 1.59494 0.903563  0.161558
Q2G1N1   44 1.11392 0.903563  0.161558
Q2G188   41 1.025 0.903563  0.161558
Q2G296   45 1.125 0.903563  0.161558
Q2G2E9   47 1.175 0.903563  0.161558
Q2G294   47 1.175 0.903563  0.161558
Q2FWJ5   43 1.075 0.903563  0.161558
Q2FW03   49 1.20988 0.903563  0.161558
Q2G0N1   53 1.30864 0.903563  0.161558
Q2FZJ0   53 1.30864 0.903563  0.161558
Q2FYZ9   46 1.1358 0.903563  0.161558
Q2FV74   45 1.11111 0.903563  0.161558
Q2FXP7   48 1.18519 0.903563  0.161558
Q2FXU1   37 0.91358 -1.27278  0.943444
Q2G1M8   41 1.01235 0.903563  0.161558
Q2FXY4   47 1.16049 0.903563  0.161558
Q2FZ94   36 0.878049 -1.27278  0.943444
Q2FYI0   51 1.22892 0.903563  0.161558
Q2FXT9   51 1.22892 0.903563  0.161558
Q2G0D2   47 1.11905 0.903563  0.161558
Q2FYB7   31 0.738095 -1.27278  0.943444
Q2FVN8   52 1.2381 0.903563  0.161558
Q2FZ49   35 0.833333 -1.27278  0.943444
Q2FUW6   56 1.33333 0.903563  0.161558
Q2G1P7   42 1 0.903563  0.161558
Q2FW70   46 1.08235 0.903563  0.161558
Q2G0W1   49 1.15294 0.903563  0.161558
Q2G024   36 0.847059 -1.27278  0.943444
Q2G1G8   43 1.01176 0.903563  0.161558
Q2G1R9   43 1.01176 0.903563  0.161558
O06446   54 1.27059 0.903563  0.161558
Q2G1C9   58 1.36471 0.903563  0.161558
Q2FXV8   46 1.06977 0.903563  0.161558
Q2G0P5   40 0.930233 -1.27278  0.943444
Q2FV64   58 1.33333 0.903563  0.161558
Q2FV87   42 0.954545 -1.27278  0.943444
Q2G1K9   50 1.1236 0.903563  0.161558
Q2G266   50 1.1236 0.903563  0.161558
Q59801   40 0.888889 -1.27278  0.943444
Q2FXH2   44 0.977778 -1.27278  0.943444
Q53727   50 1.0989 0.903563  0.161558
Q2G2Q0   35 0.769231 -1.27278  0.943444
Q2FZD8   35 0.76087 -1.27278  0.943444
Q2FYS4   35 0.76087 -1.27278  0.943444
Q2G1G2   54 1.17391 0.903563  0.161558
Q2FXV9   35 0.752688 -1.27278  0.943444
Q2G0L4   18 0.387097 -1.27278  0.943444
Q2FXR8   42 0.903226 -1.27278  0.943444
Q2FYJ0   57 1.22581 0.903563  0.161558
Q2FZS8   44 0.93617 -1.27278  0.943444
Q2FXN9   47 0.979167 -1.27278  0.943444
Q2FYM1   50 1.04167 0.903563  0.161558
Q2FVZ5   36 0.75 -1.27278  0.943444
Q2FVL8   41 0.845361 -1.27278  0.943444
Q2FZ40   42 0.865979 -1.27278  0.943444
Q2FYH5   52 1.06122 0.903563  0.161558
Q2FXB3   43 0.86 -1.27278  0.943444
Q2FYS9   48 0.941176 -1.27278  0.943444
Q2G1Q4   46 0.901961 -1.27278  0.943444
Q2FVC3   50 0.980392 -1.27278  0.943444
Q2G046   37 0.718447 -1.27278  0.943444
Q2FWU3   26 0.504854 -1.27278  0.943444
Q2FZ72   51 0.990291 -1.27278  0.943444
Q2FZ82   39 0.757282 -1.27278  0.943444
Q9F1K0   39 0.735849 -1.27278  0.943444
Q2FVV9   42 0.763636 -1.27278  0.943444
Q2FZT6   43 0.774775 -1.27278  0.943444
Q2FWU5   34 0.612613 -1.27278  0.943444
Q2FYC8   33 0.589286 -1.27278  0.943444
Q2FZK7   54 0.947368 -1.27278  0.943444
Q2G2C1   51 0.894737 -1.27278  0.943444
Q2FZT5   41 0.700855 -1.27278  0.943444
Q2G0R8   43 0.728814 -1.27278  0.943444
Q2FW95   32 0.542373 -1.27278  0.943444
Q2G0N5   34 0.557377 -1.27278  0.943444
P47768   47 0.758065 -1.27278  0.943444
Q2FXH4   33 0.528 -1.27278  0.943444
Q2FVM1   40 0.64 -1.27278  0.943444
```
