## Supplementary Data 3 for "Mining folded proteomes in the era of accurate structure prediction": PF07356.output

```
# cudaSaTabsearch LTYPE = T LORDER = F LSOLN = F
# QUERY ID = PF07356 
# DBFILE = ./tableaux.ascii.DB                                                             
Q2G0V6   0 0 -1.27278 0.943444
Q2G075   0 0 -1.27278 0.943444
Q2G083   0 0 -1.27278 0.943444
Q2FZN3   0 0 -1.27278 0.943444
Q2FY90   0 0 -1.27278 0.943444
Q2FX91   0 0 -1.27278 0.943444
Q2FX54   0 0 -1.27278 0.943444
Q2FYQ4   0 0 -1.27278 0.943444
Q2G284   0 0 -1.27278 0.943444
Q2G0S4   0 0 -1.27278 0.943444
Q2FWM3   0 0 -1.27278 0.943444
Q2FX81   0 0 -1.27278 0.943444
Q2FXC6   0 0 -1.27278 0.943444
Q2FWJ7   0 0 -1.27278 0.943444
Q2FYJ9   0 0 -1.27278 0.943444
Q2G2E6   0 0 -1.27278 0.943444
Q2FWV0   0 0 -1.27278 0.943444
Q2FZC3   0 0 -1.27278 0.943444
Q2FVH9   0 0 -1.27278 0.943444
Q2FXQ5   0 0 -1.27278 0.943444
Q2FZU4   0 0 -1.27278 0.943444
Q2FYF8   0 0 -1.27278 0.943444
Q2FUR4   0 0 -1.27278 0.943444
Q2FYI2   0 0 -1.27278 0.943444
Q2FYY2   0 0 -1.27278 0.943444
Q2FW58   0 0 -1.27278 0.943444
P0C7Z3   0 0 -1.27278 0.943444
Q2G0T2   0 0 -1.27278 0.943444
Q2G1G9   0 0 -1.27278 0.943444
Q2FVJ0   0 0 -1.27278 0.943444
Q2FZ80   0 0 -1.27278 0.943444
Q2G1R4   0 0 -1.27278 0.943444
Q2FW02   0 0 -1.27278 0.943444
Q2G1X3   0 0 -1.27278 0.943444
Q2FWW4   0 0 -1.27278 0.943444
Q2FZE1   0 0 -1.27278 0.943444
Q2FY31   0 0 -1.27278 0.943444
Q2G018   0 0 -1.27278 0.943444
Q2FZI0   0 0 -1.27278 0.943444
Q2FUZ7   0 0 -1.27278 0.943444
Q2G250   0 0 -1.27278 0.943444
Q2FWU8   0 0 -1.27278 0.943444
Q2FYX5   0 0 -1.27278 0.943444
Q2FZY2   0 0 -1.27278 0.943444
Q2FZX8   0 0 -1.27278 0.943444
Q2FUY8   0 0 -1.27278 0.943444
Q2FV73   0 0 -1.27278 0.943444
Q2G0C5   0 0 -1.27278 0.943444
Q2FZ52   0 0 -1.27278 0.943444
Q2FVK6   0 0 -1.27278 0.943444
Q2G0Z3   0 0 -1.27278 0.943444
Q2FZJ8   0 0 -1.27278 0.943444
Q2FY57   0 0 -1.27278 0.943444
Q2G0W3   0 0 -1.27278 0.943444
Q2G0I2   0 0 -1.27278 0.943444
Q2FYX1   0 0 -1.27278 0.943444
Q2G0H2   0 0 -1.27278 0.943444
Q2FWJ8   0 0 -1.27278 0.943444
Q2FWZ7   0 0 -1.27278 0.943444
Q2FV04   0 0 -1.27278 0.943444
Q2G0H6   0 0 -1.27278 0.943444
Q2G291   0 0 -1.27278 0.943444
Q2G1A7   0 0 -1.27278 0.943444
Q2FVS8   0 0 -1.27278 0.943444
Q2FZ26   0 0 -1.27278 0.943444
Q2FXJ3   0 0 -1.27278 0.943444
Q2G231   0 0 -1.27278 0.943444
Q2G2N0   0 0 -1.27278 0.943444
Q2G2I2   0 0 -1.27278 0.943444
Q2FYU3   0 0 -1.27278 0.943444
Q2FWY5   0 0 -1.27278 0.943444
Q2G2E3   0 0 -1.27278 0.943444
Q2FV09   0 0 -1.27278 0.943444
Q2FX72   0 0 -1.27278 0.943444
Q2FWA3   0 0 -1.27278 0.943444
Q2FWF2   0 0 -1.27278 0.943444
Q2G0E4   0 0 -1.27278 0.943444
Q2G251   0 0 -1.27278 0.943444
P0C818   0 0 -1.27278 0.943444
Q2FXQ2   0 0 -1.27278 0.943444
Q2FXD4   0 0 -1.27278 0.943444
Q2G014   0 0 -1.27278 0.943444
Q2FWI9   0 0 -1.27278 0.943444
Q2FX79   0 0 -1.27278 0.943444
Q2FVP7   0 0 -1.27278 0.943444
Q2FZN4   0 0 -1.27278 0.943444
Q2FWU6   0 0 -1.27278 0.943444
Q2G2Y1   0 0 -1.27278 0.943444
Q2FYF6   0 0 -1.27278 0.943444
Q2FXK0   0 0 -1.27278 0.943444
Q2FVI9   0 0 -1.27278 0.943444
Q2G246   0 0 -1.27278 0.943444
Q2G053   0 0 -1.27278 0.943444
Q2FWK8   0 0 -1.27278 0.943444
Q2FXL8   0 0 -1.27278 0.943444
Q2G0Q4   0 0 -1.27278 0.943444
Q2FVB7   0 0 -1.27278 0.943444
Q2FYD6   0 0 -1.27278 0.943444
Q2FXK9   0 0 -1.27278 0.943444
Q2FV78   0 0 -1.27278 0.943444
Q2FXG4   0 0 -1.27278 0.943444
Q2G0C8   0 0 -1.27278 0.943444
Q2FWU9   0 0 -1.27278 0.943444
Q2FUX2   0 0 -1.27278 0.943444
Q2FYI8   0 0 -1.27278 0.943444
Q2FXA1   0 0 -1.27278 0.943444
Q2FV49   0 0 -1.27278 0.943444
Q2G1S0   0 0 -1.27278 0.943444
Q2G0G0   0 0 -1.27278 0.943444
P0C805   0 0 -1.27278 0.943444
Q2FWV9   0 0 -1.27278 0.943444
Q2G152   0 0 -1.27278 0.943444
Q2FX48   0 0 -1.27278 0.943444
Q2FXS5   0 0 -1.27278 0.943444
Q2FWL4   0 0 -1.27278 0.943444
P0C7Y1   0 0 -1.27278 0.943444
Q2FXA2   0 0 -1.27278 0.943444
Q2FY96   0 0 -1.27278 0.943444
Q2FVJ3   0 0 -1.27278 0.943444
Q2FZ24   0 0 -1.27278 0.943444
Q2G1X4   0 0 -1.27278 0.943444
Q2FYM6   0 0 -1.27278 0.943444
Q2FWX6   0 0 -1.27278 0.943444
Q2G1D2   0 0 -1.27278 0.943444
Q2FWC0   0 0 -1.27278 0.943444
Q2FZG7   0 0 -1.27278 0.943444
Q2G2P1   0 0 -1.27278 0.943444
Q2G1M4   0 0 -1.27278 0.943444
Q2FX29   0 0 -1.27278 0.943444
Q2FUZ3   0 0 -1.27278 0.943444
Q2FVZ9   0 0 -1.27278 0.943444
Q2G2N3   0 0 -1.27278 0.943444
Q2G237   0 0 -1.27278 0.943444
Q2FXN5   0 0 -1.27278 0.943444
Q2FYP7   0 0 -1.27278 0.943444
Q2FWC8   0 0 -1.27278 0.943444
Q2G209   0 0 -1.27278 0.943444
Q2FXX7   0 0 -1.27278 0.943444
Q2FV05   0 0 -1.27278 0.943444
Q2FWM8   0 0 -1.27278 0.943444
Q2FV00   0 0 -1.27278 0.943444
Q2FZF2   0 0 -1.27278 0.943444
Q2FV80   0 0 -1.27278 0.943444
Q2FZZ7   0 0 -1.27278 0.943444
Q2FWH8   0 0 -1.27278 0.943444
Q2FVS5   0 0 -1.27278 0.943444
Q2FWY0   0 0 -1.27278 0.943444
Q2FZM3   0 0 -1.27278 0.943444
Q2FZW8   0 0 -1.27278 0.943444
Q2FVY7   0 0 -1.27278 0.943444
Q2FXJ1   0 0 -1.27278 0.943444
Q2G0T7   0 0 -1.27278 0.943444
Q2FW40   0 0 -1.27278 0.943444
Q2FYU9   0 0 -1.27278 0.943444
Q2FUR0   0 0 -1.27278 0.943444
Q2G215   0 0 -1.27278 0.943444
Q2G169   0 0 -1.27278 0.943444
Q2G034   0 0 -1.27278 0.943444
Q2FUV8   0 0 -1.27278 0.943444
Q2FW44   0 0 -1.27278 0.943444
Q2FYJ8   0 0 -1.27278 0.943444
Q2FVR6   0 0 -1.27278 0.943444
Q2G183   1 0.117647 -1.27278 0.943444
Q2G0S1   0 0 -1.27278 0.943444
Q2FX83   0 0 -1.27278 0.943444
Q2FYF7   0 0 -1.27278 0.943444
Q2G166   2 0.235294 -1.27278 0.943444
Q2FX20   1 0.117647 -1.27278 0.943444
Q2G020   0 0 -1.27278 0.943444
Q2FVC0   0 0 -1.27278 0.943444
Q2FVD1   0 0 -1.27278 0.943444
Q2FWH1   0 0 -1.27278 0.943444
Q2FYX2   0 0 -1.27278 0.943444
Q2FZB5   0 0 -1.27278 0.943444
Q2G0G8   0 0 -1.27278 0.943444
P0A0I4   0 0 -1.27278 0.943444
Q2G2C6   0 0 -1.27278 0.943444
Q2FVB1   0 0 -1.27278 0.943444
Q2FYN1   0 0 -1.27278 0.943444
Q2FV79   0 0 -1.27278 0.943444
Q2FVU9   0 0 -1.27278 0.943444
Q2G0W5   0 0 -1.27278 0.943444
Q2FW60   0 0 -1.27278 0.943444
Q2G269   0 0 -1.27278 0.943444
Q2FZS1   0 0 -1.27278 0.943444
Q2G1Y3   0 0 -1.27278 0.943444
Q2FWA4   2 0.235294 -1.27278 0.943444
Q2G0C0   0 0 -1.27278 0.943444
Q2G2J6   0 0 -1.27278 0.943444
Q2G1R2   0 0 -1.27278 0.943444
Q2FXY8   0 0 -1.27278 0.943444
Q2FYL2   0 0 -1.27278 0.943444
Q2FYS3   0 0 -1.27278 0.943444
Q2FXS0   0 0 -1.27278 0.943444
Q2FWA7   0 0 -1.27278 0.943444
Q2FWV8   0 0 -1.27278 0.943444
Q2G279   0 0 -1.27278 0.943444
Q2FYB5   0 0 -1.27278 0.943444
Q2G175   0 0 -1.27278 0.943444
Q2FZ07   0 0 -1.27278 0.943444
Q2FVG7   0 0 -1.27278 0.943444
Q2G2P3   0 0 -1.27278 0.943444
Q2FZA3   0 0 -1.27278 0.943444
Q2FYE1   0 0 -1.27278 0.943444
Q2G2F8   0 0 -1.27278 0.943444
Q2FWS8   0 0 -1.27278 0.943444
Q2FXD8   0 0 -1.27278 0.943444
Q2FX46   0 0 -1.27278 0.943444
Q2FYB4   0 0 -1.27278 0.943444
Q2FYC0   0 0 -1.27278 0.943444
Q2FUY5   0 0 -1.27278 0.943444
Q2FYF2   0 0 -1.27278 0.943444
Q2G0R4   0 0 -1.27278 0.943444
Q2G1L1   0 0 -1.27278 0.943444
Q2FYB0   0 0 -1.27278 0.943444
Q2FWW5   0 0 -1.27278 0.943444
Q2FX04   0 0 -1.27278 0.943444
Q2FV33   0 0 -1.27278 0.943444
Q2FUX6   0 0 -1.27278 0.943444
Q2FVP5   0 0 -1.27278 0.943444
Q2G0W7   0 0 -1.27278 0.943444
Q2FXV1   0 0 -1.27278 0.943444
Q2G096   0 0 -1.27278 0.943444
Q2FV68   0 0 -1.27278 0.943444
Q2FVY6   0 0 -1.27278 0.943444
Q2FYY0   0 0 -1.27278 0.943444
Q2G005   0 0 -1.27278 0.943444
Q2G2B4   0 0 -1.27278 0.943444
Q2FVZ7   0 0 -1.27278 0.943444
Q2FW55   0 0 -1.27278 0.943444
Q2FV92   0 0 -1.27278 0.943444
Q2FYV9   0 0 -1.27278 0.943444
Q2FW74   1 0.117647 -1.27278 0.943444
Q2FVK9   0 0 -1.27278 0.943444
Q2FZA4   0 0 -1.27278 0.943444
Q2FV25   0 0 -1.27278 0.943444
Q2FYG8   0 0 -1.27278 0.943444
Q2G216   0 0 -1.27278 0.943444
Q2FZ69   0 0 -1.27278 0.943444
Q2FV97   0 0 -1.27278 0.943444
Q2FZ95   0 0 -1.27278 0.943444
Q2FZN8   1 0.117647 -1.27278 0.943444
Q2FZG2   0 0 -1.27278 0.943444
Q2G259   0 0 -1.27278 0.943444
Q2FYB6   0 0 -1.27278 0.943444
Q2FZD1   0 0 -1.27278 0.943444
Q2FYT6   0 0 -1.27278 0.943444
Q2G0Y2   0 0 -1.27278 0.943444
Q2FWZ1   0 0 -1.27278 0.943444
Q2FVC8   0 0 -1.27278 0.943444
Q2G2H1   0 0 -1.27278 0.943444
Q2FY47   0 0 -1.27278 0.943444
Q2FX78   0 0 -1.27278 0.943444
Q2FX47   0 0 -1.27278 0.943444
Q2FZA7   0 0 -1.27278 0.943444
Q2FV32   0 0 -1.27278 0.943444
Q2FYE6   0 0 -1.27278 0.943444
Q2FZ41   0 0 -1.27278 0.943444
Q2FYG3   0 0 -1.27278 0.943444
Q2FX01   2 0.235294 -1.27278 0.943444
Q2FXU6   1 0.117647 -1.27278 0.943444
Q2FYL7   0 0 -1.27278 0.943444
Q2FWQ3   0 0 -1.27278 0.943444
Q2FZY9   0 0 -1.27278 0.943444
Q2FV50   0 0 -1.27278 0.943444
Q2FUY7   0 0 -1.27278 0.943444
Q2FXP6   0 0 -1.27278 0.943444
Q2G1S9   0 0 -1.27278 0.943444
Q2FX18   0 0 -1.27278 0.943444
Q2FYU0   0 0 -1.27278 0.943444
Q2FXZ7   2 0.222222 -1.27278 0.943444
Q2G051   0 0 -1.27278 0.943444
Q2FWS3   0 0 -1.27278 0.943444
Q2FW14   0 0 -1.27278 0.943444
Q2FYD7   1 0.111111 -1.27278 0.943444
Q9RQP8   2 0.222222 -1.27278 0.943444
Q2FZK2   0 0 -1.27278 0.943444
Q2FWI7   1 0.111111 -1.27278 0.943444
Q2G182   0 0 -1.27278 0.943444
Q2FYT7   0 0 -1.27278 0.943444
Q2FV46   0 0 -1.27278 0.943444
Q2FY58   0 0 -1.27278 0.943444
Q2FX06   0 0 -1.27278 0.943444
Q2FZH0   0 0 -1.27278 0.943444
Q2FUZ4   6 0.666667 -1.27278 0.943444
Q2G102   0 0 -1.27278 0.943444
Q2G1R8   0 0 -1.27278 0.943444
Q2G2J1   0 0 -1.27278 0.943444
Q2FX71   0 0 -1.27278 0.943444
Q2FUZ5   2 0.222222 -1.27278 0.943444
Q2FYP5   0 0 -1.27278 0.943444
Q2G048   0 0 -1.27278 0.943444
Q2FUQ0   0 0 -1.27278 0.943444
Q2FWS7   5 0.555556 -1.27278 0.943444
Q2FV65   0 0 -1.27278 0.943444
Q2G125   0 0 -1.27278 0.943444
Q2FYT2   4 0.444444 -1.27278 0.943444
Q2FVH7   0 0 -1.27278 0.943444
Q2G127   0 0 -1.27278 0.943444
Q2FYI5   1 0.111111 -1.27278 0.943444
Q2FYX4   6 0.666667 -1.27278 0.943444
Q2G0M3   6 0.666667 -1.27278 0.943444
Q2FW87   2 0.222222 -1.27278 0.943444
Q2G211   0 0 -1.27278 0.943444
Q2FXR5   4 0.444444 -1.27278 0.943444
Q2FWR5   0 0 -1.27278 0.943444
Q2FYD5   0 0 -1.27278 0.943444
Q2FY94   0 0 -1.27278 0.943444
Q2G2W8   0 0 -1.27278 0.943444
Q2FZL9   6 0.666667 -1.27278 0.943444
Q2FYT9   1 0.111111 -1.27278 0.943444
Q2FX44   0 0 -1.27278 0.943444
Q2FXB2   0 0 -1.27278 0.943444
Q2FVF6   0 0 -1.27278 0.943444
Q2G2F6   0 0 -1.27278 0.943444
Q2G2C3   0 0 -1.27278 0.943444
Q2FYA5   0 0 -1.27278 0.943444
Q2FYB1   0 0 -1.27278 0.943444
Q2G011   0 0 -1.27278 0.943444
Q2FV29   0 0 -1.27278 0.943444
Q2FVW1   0 0 -1.27278 0.943444
Q2FYA4   0 0 -1.27278 0.943444
Q2FY26   0 0 -1.27278 0.943444
Q2FXC1   0 0 -1.27278 0.943444
Q2G2T0   0 0 -1.27278 0.943444
Q2FY62   0 0 -1.27278 0.943444
Q2G2K4   1 0.111111 -1.27278 0.943444
Q2FW65   2 0.222222 -1.27278 0.943444
Q2FY05   6 0.666667 -1.27278 0.943444
Q2FV96   4 0.444444 -1.27278 0.943444
Q2G1S7   0 0 -1.27278 0.943444
Q2FWS9   0 0 -1.27278 0.943444
Q2G180   1 0.111111 -1.27278 0.943444
Q2G0L6   0 0 -1.27278 0.943444
Q2G189   0 0 -1.27278 0.943444
Q2FYD9   0 0 -1.27278 0.943444
Q2FWM6   0 0 -1.27278 0.943444
Q2FXA6   0 0 -1.27278 0.943444
Q2G0U8   0 0 -1.27278 0.943444
Q2FXD9   0 0 -1.27278 0.943444
Q2FWF9   0 0 -1.27278 0.943444
Q2FXS3   0 0 -1.27278 0.943444
Q2FXX6   0 0 -1.27278 0.943444
Q2FWU2   0 0 -1.27278 0.943444
Q2FXD5   0 0 -1.27278 0.943444
Q2FZK8   3 0.333333 -1.27278 0.943444
Q2FV15   0 0 -1.27278 0.943444
Q2FZZ5   4 0.444444 -1.27278 0.943444
Q2FW48   0 0 -1.27278 0.943444
Q2FYB3   4 0.444444 -1.27278 0.943444
Q2FWT5   0 0 -1.27278 0.943444
Q2FVH4   0 0 -1.27278 0.943444
Q2FWP4   0 0 -1.27278 0.943444
Q2FYX9   0 0 -1.27278 0.943444
Q2G1U7   0 0 -1.27278 0.943444
Q2FXY6   0 0 -1.27278 0.943444
Q2FYT1   0 0 -1.27278 0.943444
Q2G244   0 0 -1.27278 0.943444
Q2FX30   0 0 -1.27278 0.943444
Q2FVZ3   0 0 -1.27278 0.943444
Q2FWP5   5 0.555556 -1.27278 0.943444
Q2FX41   0 0 -1.27278 0.943444
Q2G2R5   0 0 -1.27278 0.943444
Q2G2S3   0 0 -1.27278 0.943444
Q2G004   0 0 -1.27278 0.943444
Q2FWV1   2 0.210526 -1.27278 0.943444
Q2G003   0 0 -1.27278 0.943444
Q2FZV3   0 0 -1.27278 0.943444
Q2G026   2 0.210526 -1.27278 0.943444
Q2FXG7   0 0 -1.27278 0.943444
Q2FYL8   0 0 -1.27278 0.943444
Q2FZB6   1 0.105263 -1.27278 0.943444
Q2FZE4   0 0 -1.27278 0.943444
Q2FX11   1 0.105263 -1.27278 0.943444
Q2G0Y3   1 0.105263 -1.27278 0.943444
Q2FZW7   0 0 -1.27278 0.943444
Q2FX21   11 1.15789 0.903563 0.161558
Q2G092   10 1.05263 0.903563 0.161558
Q2FZB7   0 0 -1.27278 0.943444
Q2G0J9   10 1.05263 0.903563 0.161558
Q2G1X2   0 0 -1.27278 0.943444
Q2FZD6   5 0.526316 -1.27278 0.943444
Q2FW67   0 0 -1.27278 0.943444
Q2G111   0 0 -1.27278 0.943444
Q2G2Y4   3 0.315789 -1.27278 0.943444
Q2FY38   0 0 -1.27278 0.943444
Q2FWJ0   0 0 -1.27278 0.943444
Q2G2T5   2 0.210526 -1.27278 0.943444
Q2FVG6   4 0.421053 -1.27278 0.943444
Q2G1V8   0 0 -1.27278 0.943444
Q2G1L0   0 0 -1.27278 0.943444
Q2FXD6   0 0 -1.27278 0.943444
P0C948   0 0 -1.27278 0.943444
Q2G1M2   0 0 -1.27278 0.943444
Q2FVW8   1 0.105263 -1.27278 0.943444
Q2FX24   0 0 -1.27278 0.943444
Q2FWS4   10 1.05263 0.903563 0.161558
Q2FYQ3   1 0.105263 -1.27278 0.943444
Q2G254   1 0.105263 -1.27278 0.943444
Q2FWB4   0 0 -1.27278 0.943444
Q2FUP8   0 0 -1.27278 0.943444
Q2FZC2   1 0.105263 -1.27278 0.943444
Q2FYE4   6 0.631579 -1.27278 0.943444
Q2FWS2   0 0 -1.27278 0.943444
Q2FY03   1 0.105263 -1.27278 0.943444
Q2FVS6   0 0 -1.27278 0.943444
Q2FXV2   0 0 -1.27278 0.943444
Q2G2L6   0 0 -1.27278 0.943444
Q2G2I5   0 0 -1.27278 0.943444
Q2FYA2   3 0.315789 -1.27278 0.943444
Q2FWV7   0 0 -1.27278 0.943444
Q2FXE7   1 0.105263 -1.27278 0.943444
Q2G0J6   0 0 -1.27278 0.943444
Q2FUU4   11 1.15789 0.903563 0.161558
Q2FVJ4   0 0 -1.27278 0.943444
Q2FZM9   0 0 -1.27278 0.943444
Q2FZ51   0 0 -1.27278 0.943444
Q2FY22   9 0.947368 -1.27278 0.943444
Q2G2Q1   0 0 -1.27278 0.943444
Q2G109   0 0 -1.27278 0.943444
Q2G1D6   0 0 -1.27278 0.943444
Q2FVC9   0 0 -1.27278 0.943444
Q2G2R6   9 0.947368 -1.27278 0.943444
Q2FZ85   2 0.210526 -1.27278 0.943444
Q2FVK4   7 0.736842 -1.27278 0.943444
Q2G1V9   0 0 -1.27278 0.943444
Q2G2H6   0 0 -1.27278 0.943444
Q2FWS6   6 0.631579 -1.27278 0.943444
Q2FZW4   0 0 -1.27278 0.943444
Q2G1M3   0 0 -1.27278 0.943444
Q2G1M0   6 0.631579 -1.27278 0.943444
Q2G1Y9   5 0.526316 -1.27278 0.943444
Q2FX45   3 0.315789 -1.27278 0.943444
Q2FWP8   0 0 -1.27278 0.943444
Q2FYP4   2 0.210526 -1.27278 0.943444
Q2FYL1   0 0 -1.27278 0.943444
Q2G1L4   0 0 -1.27278 0.943444
Q2FUQ7   1 0.105263 -1.27278 0.943444
Q2G247   0 0 -1.27278 0.943444
Q2FVV0   0 0 -1.27278 0.943444
Q2FYU6   8 0.842105 -1.27278 0.943444
Q2G2N6   0 0 -1.27278 0.943444
Q2FXC9   0 0 -1.27278 0.943444
Q2FX42   2 0.210526 -1.27278 0.943444
Q2FX26   6 0.631579 -1.27278 0.943444
Q2FWF3   0 0 -1.27278 0.943444
Q2FZY1   0 0 -1.27278 0.943444
Q2FW15   16 1.6 0.903563 0.161558
P0A0G2   8 0.8 -1.27278 0.943444
Q2G2G5   2 0.2 -1.27278 0.943444
Q2FY39   0 0 -1.27278 0.943444
Q2G0B5   0 0 -1.27278 0.943444
Q2FZI1   17 1.7 0.903563 0.161558
Q2FUQ6   1 0.1 -1.27278 0.943444
Q2FVR5   2 0.2 -1.27278 0.943444
Q2G2W6   0 0 -1.27278 0.943444
Q2FZR8   1 0.1 -1.27278 0.943444
Q2FVY8   14 1.4 0.903563 0.161558
Q2FZ60   11 1.1 0.903563 0.161558
Q2FV82   0 0 -1.27278 0.943444
Q2FX23   0 0 -1.27278 0.943444
Q2G1G3   2 0.2 -1.27278 0.943444
P68805   0 0 -1.27278 0.943444
Q2FVL0   16 1.6 0.903563 0.161558
Q2G2J0   5 0.5 -1.27278 0.943444
Q2FZF1   9 0.9 -1.27278 0.943444
Q2FXU9   6 0.6 -1.27278 0.943444
Q2G1A2   18 1.8 0.903563 0.161558
Q2G1C3   1 0.1 -1.27278 0.943444
Q2G1D4   0 0 -1.27278 0.943444
Q2G0A8   0 0 -1.27278 0.943444
Q2FVC7   0 0 -1.27278 0.943444
Q2G133   0 0 -1.27278 0.943444
Q2FY86   10 1 0.903563 0.161558
Q2FX92   10 1 0.903563 0.161558
Q2FW47   0 0 -1.27278 0.943444
Q2G1T9   0 0 -1.27278 0.943444
Q2FVU8   0 0 -1.27278 0.943444
Q2FVD7   9 0.9 -1.27278 0.943444
Q2FX55   0 0 -1.27278 0.943444
Q2FVD3   9 0.9 -1.27278 0.943444
Q2G2B5   0 0 -1.27278 0.943444
Q2FWV6   0 0 -1.27278 0.943444
Q2FW29   8 0.8 -1.27278 0.943444
Q2G0W6   0 0 -1.27278 0.943444
Q2FVD2   0 0 -1.27278 0.943444
Q2FWR8   3 0.3 -1.27278 0.943444
Q2FXA0   2 0.2 -1.27278 0.943444
Q2FZB4   0 0 -1.27278 0.943444
Q2FX37   3 0.3 -1.27278 0.943444
Q2FX13   0 0 -1.27278 0.943444
Q2FWD8   8 0.8 -1.27278 0.943444
Q2G108   6 0.6 -1.27278 0.943444
Q2G2V4   5 0.5 -1.27278 0.943444
Q2FZW2   10 1 0.903563 0.161558
Q2FYY4   0 0 -1.27278 0.943444
Q2FYB8   1 0.1 -1.27278 0.943444
Q2FWC2   0 0 -1.27278 0.943444
Q2FYE8   5 0.5 -1.27278 0.943444
Q2FXK5   7 0.7 -1.27278 0.943444
Q2FWT0   1 0.1 -1.27278 0.943444
Q2FW19   5 0.5 -1.27278 0.943444
Q2G100   1 0.1 -1.27278 0.943444
Q2FYY3   0 0 -1.27278 0.943444
Q2FZ01   1 0.1 -1.27278 0.943444
Q2FYY1   0 0 -1.27278 0.943444
Q2G103   5 0.5 -1.27278 0.943444
Q2FV12   0 0 -1.27278 0.943444
Q2FWQ1   6 0.6 -1.27278 0.943444
Q2FYY5   0 0 -1.27278 0.943444
Q2G207   0 0 -1.27278 0.943444
Q2G1Y8   15 1.5 0.903563 0.161558
Q2FWZ8   2 0.2 -1.27278 0.943444
Q2G0Z8   0 0 -1.27278 0.943444
Q2G2F7   0 0 -1.27278 0.943444
Q2FYH9   0 0 -1.27278 0.943444
Q2FWB7   0 0 -1.27278 0.943444
Q2FYN2   16 1.52381 0.903563 0.161558
Q2FVQ6   0 0 -1.27278 0.943444
Q2FWX3   0 0 -1.27278 0.943444
Q2G187   2 0.190476 -1.27278 0.943444
Q2FW05   0 0 -1.27278 0.943444
Q2FYC3   1 0.0952381 -1.27278 0.943444
Q2FZJ2   13 1.2381 0.903563 0.161558
Q2G0D6   1 0.0952381 -1.27278 0.943444
Q2FWP7   0 0 -1.27278 0.943444
Q2FX31   16 1.52381 0.903563 0.161558
Q2FVZ6   0 0 -1.27278 0.943444
Q2G2A2   6 0.571429 -1.27278 0.943444
Q2FWQ8   11 1.04762 0.903563 0.161558
Q2FVM9   1 0.0952381 -1.27278 0.943444
Q2FYD1   16 1.52381 0.903563 0.161558
Q2FYN3   2 0.190476 -1.27278 0.943444
Q2FYI3   1 0.0952381 -1.27278 0.943444
Q2G022   17 1.61905 0.903563 0.161558
Q2G1Q3   2 0.190476 -1.27278 0.943444
Q2FX58   1 0.0952381 -1.27278 0.943444
Q2G2V1   16 1.52381 0.903563 0.161558
Q2FVV5   1 0.0952381 -1.27278 0.943444
Q2FZC0   16 1.52381 0.903563 0.161558
Q2FV63   15 1.42857 0.903563 0.161558
Q2FWG9   0 0 -1.27278 0.943444
Q2FZA5   0 0 -1.27278 0.943444
Q2FX60   7 0.666667 -1.27278 0.943444
Q2G2I8   11 1.04762 0.903563 0.161558
Q2G2Y5   18 1.71429 0.903563 0.161558
Q2G2Y2   0 0 -1.27278 0.943444
Q2FWA6   4 0.380952 -1.27278 0.943444
Q2FWL8   12 1.14286 0.903563 0.161558
Q2FY95   11 1.04762 0.903563 0.161558
Q2FYC5   5 0.47619 -1.27278 0.943444
Q2FV43   0 0 -1.27278 0.943444
Q2FVU0   10 0.952381 -1.27278 0.943444
Q2FZG5   0 0 -1.27278 0.943444
Q2G2H9   1 0.0952381 -1.27278 0.943444
Q2G1D1   12 1.14286 0.903563 0.161558
Q2FWU7   12 1.14286 0.903563 0.161558
P60647   0 0 -1.27278 0.943444
Q2FUR7   2 0.190476 -1.27278 0.943444
Q2FWQ2   14 1.33333 0.903563 0.161558
Q2G2M4   2 0.190476 -1.27278 0.943444
Q2G104   0 0 -1.27278 0.943444
Q2FX76   0 0 -1.27278 0.943444
Q2G2Q4   14 1.33333 0.903563 0.161558
Q2FXQ1   1 0.0952381 -1.27278 0.943444
Q2FX80   0 0 -1.27278 0.943444
Q2FZN6   16 1.52381 0.903563 0.161558
Q2G009   16 1.52381 0.903563 0.161558
Q2G021   1 0.0952381 -1.27278 0.943444
Q2FWH0   15 1.42857 0.903563 0.161558
Q2FXQ0   11 1.04762 0.903563 0.161558
Q2FX64   2 0.190476 -1.27278 0.943444
Q2FY98   2 0.190476 -1.27278 0.943444
Q2FWK5   15 1.42857 0.903563 0.161558
Q2FYK1   0 0 -1.27278 0.943444
Q2FXF0   1 0.0952381 -1.27278 0.943444
Q2FY70   9 0.857143 -1.27278 0.943444
Q2G114   9 0.857143 -1.27278 0.943444
Q2FX38   2 0.190476 -1.27278 0.943444
Q2FUP9   0 0 -1.27278 0.943444
Q2FVV3   7 0.666667 -1.27278 0.943444
Q2G113   15 1.42857 0.903563 0.161558
Q2FWB2   14 1.33333 0.903563 0.161558
Q2FWT6   0 0 -1.27278 0.943444
Q2FW28   18 1.71429 0.903563 0.161558
Q2FUQ9   15 1.42857 0.903563 0.161558
Q2FY00   0 0 -1.27278 0.943444
Q2G040   2 0.190476 -1.27278 0.943444
Q2FX35   14 1.33333 0.903563 0.161558
Q2FYW9   19 1.72727 0.903563 0.161558
Q2G2N8   0 0 -1.27278 0.943444
Q2G1V7   7 0.636364 -1.27278 0.943444
Q2G0C3   1 0.0909091 -1.27278 0.943444
Q2FVW0   1 0.0909091 -1.27278 0.943444
Q2FUS4   11 1 0.903563 0.161558
Q2FVP6   0 0 -1.27278 0.943444
Q2FZK1   1 0.0909091 -1.27278 0.943444
Q2FXY2   18 1.63636 0.903563 0.161558
Q2FYX3   16 1.45455 0.903563 0.161558
Q2FZ86   13 1.18182 0.903563 0.161558
Q2FUV7   2 0.181818 -1.27278 0.943444
Q2FX70   20 1.81818 0.903563 0.161558
Q2G1Y1   2 0.181818 -1.27278 0.943444
Q2FVT9   1 0.0909091 -1.27278 0.943444
Q2G2K3   8 0.727273 -1.27278 0.943444
P72358   2 0.181818 -1.27278 0.943444
Q2G192   1 0.0909091 -1.27278 0.943444
Q2FYX6   20 1.81818 0.903563 0.161558
Q2FXW0   0 0 -1.27278 0.943444
Q2G202   0 0 -1.27278 0.943444
Q2FYW7   17 1.54545 0.903563 0.161558
Q2G2M0   9 0.818182 -1.27278 0.943444
Q2FXT7   17 1.54545 0.903563 0.161558
Q2FX59   19 1.72727 0.903563 0.161558
Q2G0X2   5 0.454545 -1.27278 0.943444
Q2FWR6   19 1.72727 0.903563 0.161558
Q2FW22   18 1.63636 0.903563 0.161558
Q2FZH4   12 1.09091 0.903563 0.161558
Q2FYZ1   16 1.45455 0.903563 0.161558
Q2G2W7   11 1 0.903563 0.161558
Q2G2I4   14 1.27273 0.903563 0.161558
Q2FZP5   18 1.63636 0.903563 0.161558
Q2FWQ7   18 1.63636 0.903563 0.161558
Q2G1W9   13 1.18182 0.903563 0.161558
Q2FWF7   18 1.63636 0.903563 0.161558
Q2FYM9   18 1.63636 0.903563 0.161558
Q2FXV0   6 0.545455 -1.27278 0.943444
Q2FWW2   16 1.45455 0.903563 0.161558
Q2FVS2   1 0.0909091 -1.27278 0.943444
Q2G007   6 0.545455 -1.27278 0.943444
Q2FYA7   16 1.45455 0.903563 0.161558
Q2G0K0   18 1.63636 0.903563 0.161558
Q2FXS9   16 1.45455 0.903563 0.161558
Q2G249   32 2.90909 3.07991 0.0107511
Q2G008   21 1.90909 0.903563 0.161558
Q2FZD5   2 0.181818 -1.27278 0.943444
Q2FZG0   1 0.0909091 -1.27278 0.943444
Q2FX28   8 0.727273 -1.27278 0.943444
Q2FXI4   20 1.81818 0.903563 0.161558
Q2G176   1 0.0909091 -1.27278 0.943444
Q2G116   15 1.36364 0.903563 0.161558
Q2FXF2   1 0.0909091 -1.27278 0.943444
Q2G260   12 1.09091 0.903563 0.161558
Q2G213   5 0.454545 -1.27278 0.943444
Q2G173   5 0.454545 -1.27278 0.943444
Q2FV71   17 1.54545 0.903563 0.161558
Q2FWY8   5 0.454545 -1.27278 0.943444
Q2FWN3   20 1.81818 0.903563 0.161558
Q2FYD4   18 1.63636 0.903563 0.161558
Q2FVQ2   20 1.81818 0.903563 0.161558
Q2FVK0   6 0.545455 -1.27278 0.943444
Q2G285   9 0.818182 -1.27278 0.943444
Q2FZH6   15 1.36364 0.903563 0.161558
Q2FZX1   0 0 -1.27278 0.943444
Q2FZ83   0 0 -1.27278 0.943444
Q2G0S9   18 1.63636 0.903563 0.161558
Q2FZH7   1 0.0909091 -1.27278 0.943444
Q2FZT3   5 0.454545 -1.27278 0.943444
Q2FX57   17 1.47826 0.903563 0.161558
Q2G0B9   18 1.56522 0.903563 0.161558
Q2FY28   19 1.65217 0.903563 0.161558
Q2G0R5   27 2.34783 3.07991 0.0107511
Q2FZG8   16 1.3913 0.903563 0.161558
Q2G1X1   26 2.26087 3.07991 0.0107511
Q2FX93   1 0.0869565 -1.27278 0.943444
Q2FYU5   7 0.608696 -1.27278 0.943444
Q2FWR9   6 0.521739 -1.27278 0.943444
Q2FWS0   17 1.47826 0.903563 0.161558
Q2G0P4   1 0.0869565 -1.27278 0.943444
Q2FX50   6 0.521739 -1.27278 0.943444
Q2FZV0   18 1.56522 0.903563 0.161558
Q2G0S5   31 2.69565 3.07991 0.0107511
Q2FY25   1 0.0869565 -1.27278 0.943444
Q2FXG6   0 0 -1.27278 0.943444
Q2FZJ7   26 2.26087 3.07991 0.0107511
Q2G0U7   19 1.65217 0.903563 0.161558
Q2FZV2   5 0.434783 -1.27278 0.943444
Q2FWT8   14 1.21739 0.903563 0.161558
Q2G0D1   11 0.956522 -1.27278 0.943444
Q2FVW5   6 0.521739 -1.27278 0.943444
Q2FY97   13 1.13043 0.903563 0.161558
Q2FXF3   19 1.65217 0.903563 0.161558
Q2G063   1 0.0869565 -1.27278 0.943444
Q2G0U5   2 0.173913 -1.27278 0.943444
Q2G2B1   10 0.869565 -1.27278 0.943444
Q2FVE3   2 0.173913 -1.27278 0.943444
Q2FZW1   13 1.13043 0.903563 0.161558
Q2FYK2   24 2.08696 3.07991 0.0107511
Q2FXW2   18 1.56522 0.903563 0.161558
Q9F0R1   12 1.04348 0.903563 0.161558
Q2FZG3   7 0.608696 -1.27278 0.943444
Q2G2K0   22 1.91304 0.903563 0.161558
Q2FVN4   19 1.65217 0.903563 0.161558
Q2FYV0   19 1.65217 0.903563 0.161558
Q2G0A5   0 0 -1.27278 0.943444
Q2FZ03   19 1.65217 0.903563 0.161558
Q2G1I8   25 2.17391 3.07991 0.0107511
Q2FYX8   23 2 3.07991 0.0107511
Q2FV18   0 0 -1.27278 0.943444
Q2FYI7   18 1.56522 0.903563 0.161558
Q2G0K1   20 1.73913 0.903563 0.161558
Q2G2U9   12 1.04348 0.903563 0.161558
Q2FW31   18 1.56522 0.903563 0.161558
Q2FVB5   8 0.695652 -1.27278 0.943444
Q2FVI8   0 0 -1.27278 0.943444
Q2FZT0   17 1.47826 0.903563 0.161558
P48860   11 0.956522 -1.27278 0.943444
Q2FYC1   13 1.13043 0.903563 0.161558
Q2G286   18 1.56522 0.903563 0.161558
Q2FXD3   13 1.13043 0.903563 0.161558
Q2G027   1 0.0869565 -1.27278 0.943444
Q2G0T4   10 0.869565 -1.27278 0.943444
Q2FZJ5   10 0.869565 -1.27278 0.943444
Q2FW10   8 0.695652 -1.27278 0.943444
Q2FY91   6 0.521739 -1.27278 0.943444
Q2FVP0   17 1.47826 0.903563 0.161558
P60070   11 0.956522 -1.27278 0.943444
Q2FWU1   7 0.608696 -1.27278 0.943444
Q2FYA3   6 0.521739 -1.27278 0.943444
Q2G0V8   2 0.173913 -1.27278 0.943444
Q2G0Z2   6 0.521739 -1.27278 0.943444
Q2FZ47   1 0.0869565 -1.27278 0.943444
Q2G0V9   0 0 -1.27278 0.943444
Q2FZE2   14 1.21739 0.903563 0.161558
Q2FWB0   11 0.956522 -1.27278 0.943444
Q2G1J1   2 0.173913 -1.27278 0.943444
Q2FYQ1   1 0.0869565 -1.27278 0.943444
Q2FZ45   18 1.56522 0.903563 0.161558
Q2FYW5   12 1.04348 0.903563 0.161558
Q2G1A0   0 0 -1.27278 0.943444
Q2FZB9   2 0.173913 -1.27278 0.943444
Q2FZX2   16 1.3913 0.903563 0.161558
Q2FZY4   10 0.869565 -1.27278 0.943444
Q2FW56   0 0 -1.27278 0.943444
P0A0G6   15 1.30435 0.903563 0.161558
Q2FW80   1 0.0869565 -1.27278 0.943444
Q2G2S4   27 2.34783 3.07991 0.0107511
Q2G2H0   14 1.21739 0.903563 0.161558
Q2G2E1   1 0.0869565 -1.27278 0.943444
Q2G0I5   17 1.47826 0.903563 0.161558
Q2FWW6   11 0.956522 -1.27278 0.943444
Q2G112   19 1.65217 0.903563 0.161558
Q2G214   5 0.434783 -1.27278 0.943444
Q2FYG2   12 1.04348 0.903563 0.161558
Q2G0J5   2 0.173913 -1.27278 0.943444
Q2FX27   11 0.956522 -1.27278 0.943444
Q2FWV5   22 1.91304 0.903563 0.161558
Q2FX40   21 1.82609 0.903563 0.161558
Q2FZM5   2 0.173913 -1.27278 0.943444
Q2FXH8   2 0.173913 -1.27278 0.943444
Q2FWS5   1 0.0869565 -1.27278 0.943444
Q2FW13   25 2.08333 3.07991 0.0107511
Q2FY93   7 0.583333 -1.27278 0.943444
Q2FZM8   21 1.75 0.903563 0.161558
Q2FZV4   25 2.08333 3.07991 0.0107511
Q2FVD4   10 0.833333 -1.27278 0.943444
Q2G0J3   2 0.166667 -1.27278 0.943444
Q2FX61   25 2.08333 3.07991 0.0107511
Q2FVD6   17 1.41667 0.903563 0.161558
Q2FYY7   15 1.25 0.903563 0.161558
Q2G0W0   19 1.58333 0.903563 0.161558
Q2FXF7   9 0.75 -1.27278 0.943444
Q2G191   1 0.0833333 -1.27278 0.943444
Q2FYT5   6 0.5 -1.27278 0.943444
Q2G1P0   5 0.416667 -1.27278 0.943444
Q2FVF8   17 1.41667 0.903563 0.161558
Q2G0Y1   1 0.0833333 -1.27278 0.943444
Q2FZD2   15 1.25 0.903563 0.161558
Q2FZ59   20 1.66667 0.903563 0.161558
Q2G2G1   2 0.166667 -1.27278 0.943444
Q2G0F9   25 2.08333 3.07991 0.0107511
Q2G1J2   16 1.33333 0.903563 0.161558
Q2G0Q6   18 1.5 0.903563 0.161558
Q2FYX0   23 1.91667 0.903563 0.161558
Q2FZU8   13 1.08333 0.903563 0.161558
Q2G267   5 0.416667 -1.27278 0.943444
Q2G174   23 1.91667 0.903563 0.161558
Q2FWC3   19 1.58333 0.903563 0.161558
Q2FVN6   19 1.58333 0.903563 0.161558
Q2G2D1   21 1.75 0.903563 0.161558
Q2FZK9   12 1 0.903563 0.161558
Q2G2C9   11 0.916667 -1.27278 0.943444
Q2G2V8   16 1.33333 0.903563 0.161558
Q2FVL6   28 2.33333 3.07991 0.0107511
Q2FY45   2 0.166667 -1.27278 0.943444
Q2G2R7   24 2 3.07991 0.0107511
Q2FWD5   12 1 0.903563 0.161558
Q2FWT3   5 0.416667 -1.27278 0.943444
Q2FY92   21 1.75 0.903563 0.161558
Q2FZM2   6 0.5 -1.27278 0.943444
Q2G2F0   22 1.83333 0.903563 0.161558
Q2FW30   7 0.583333 -1.27278 0.943444
Q2FZV9   12 1 0.903563 0.161558
Q2FVA6   22 1.83333 0.903563 0.161558
Q2G229   19 1.58333 0.903563 0.161558
Q2FZZ3   16 1.33333 0.903563 0.161558
Q2G2F4   1 0.0833333 -1.27278 0.943444
Q2FVA7   12 1 0.903563 0.161558
Q2G0R3   18 1.5 0.903563 0.161558
Q2G1R1   27 2.25 3.07991 0.0107511
Q2FZ79   11 0.916667 -1.27278 0.943444
Q2FZ12   2 0.166667 -1.27278 0.943444
Q2FX39   6 0.5 -1.27278 0.943444
Q2G186   22 1.83333 0.903563 0.161558
Q2FXE5   0 0 -1.27278 0.943444
Q2G0A1   17 1.41667 0.903563 0.161558
Q2G0E7   2 0.166667 -1.27278 0.943444
Q2G2V7   1 0.0833333 -1.27278 0.943444
Q2FYA6   17 1.41667 0.903563 0.161558
Q2G276   20 1.66667 0.903563 0.161558
Q2G070   14 1.16667 0.903563 0.161558
Q2FVZ1   8 0.666667 -1.27278 0.943444
Q2FW84   5 0.416667 -1.27278 0.943444
Q2FVY9   11 0.916667 -1.27278 0.943444
Q2FVD9   17 1.41667 0.903563 0.161558
Q2G1T2   24 2 3.07991 0.0107511
Q2G0I3   6 0.5 -1.27278 0.943444
Q2G0E8   13 1.08333 0.903563 0.161558
Q2FW08   22 1.83333 0.903563 0.161558
Q2FVD8   17 1.41667 0.903563 0.161558
Q2FXF5   15 1.25 0.903563 0.161558
Q2FXW1   19 1.58333 0.903563 0.161558
Q2FW79   23 1.91667 0.903563 0.161558
Q2G2G0   24 2 3.07991 0.0107511
P48940   8 0.666667 -1.27278 0.943444
Q2FYL6   2 0.166667 -1.27278 0.943444
Q2FZV8   24 2 3.07991 0.0107511
Q2FYM5   14 1.16667 0.903563 0.161558
Q2G2B6   11 0.916667 -1.27278 0.943444
Q2G1L2   6 0.5 -1.27278 0.943444
Q2G1V5   1 0.0833333 -1.27278 0.943444
Q2FXT0   20 1.66667 0.903563 0.161558
Q2FY02   17 1.41667 0.903563 0.161558
Q2FWQ4   2 0.166667 -1.27278 0.943444
Q2FYG4   1 0.0833333 -1.27278 0.943444
Q2FW11   16 1.33333 0.903563 0.161558
Q2G257   13 1.04 0.903563 0.161558
Q2FWJ6   24 1.92 0.903563 0.161558
Q2FXS8   31 2.48 3.07991 0.0107511
Q2FX12   15 1.2 0.903563 0.161558
Q2FYF1   7 0.56 -1.27278 0.943444
Q2G2E8   8 0.64 -1.27278 0.943444
Q2FXE6   0 0 -1.27278 0.943444
Q2G2C0   1 0.08 -1.27278 0.943444
Q2G1V6   2 0.16 -1.27278 0.943444
Q2FWZ4   19 1.52 0.903563 0.161558
Q2G2V0   2 0.16 -1.27278 0.943444
Q9ZAH6   21 1.68 0.903563 0.161558
Q2FVU2   31 2.48 3.07991 0.0107511
Q2FWI8   20 1.6 0.903563 0.161558
P0A0H0   17 1.36 0.903563 0.161558
Q2G0C1   23 1.84 0.903563 0.161558
Q2FXH3   15 1.2 0.903563 0.161558
Q2FXI6   18 1.44 0.903563 0.161558
Q2G1X5   18 1.44 0.903563 0.161558
Q2FV08   11 0.88 -1.27278 0.943444
Q2FWT7   24 1.92 0.903563 0.161558
Q2G210   11 0.88 -1.27278 0.943444
Q2FW66   10 0.8 -1.27278 0.943444
Q2FWD0   13 1.04 0.903563 0.161558
Q2FUQ1   15 1.2 0.903563 0.161558
Q2FVI6   1 0.08 -1.27278 0.943444
Q2FWM7   1 0.08 -1.27278 0.943444
Q2FVN2   31 2.48 3.07991 0.0107511
Q2FWR2   15 1.2 0.903563 0.161558
Q2FYH4   2 0.16 -1.27278 0.943444
Q2FYM8   0 0 -1.27278 0.943444
Q9RFJ6   12 0.96 -1.27278 0.943444
Q2FZ42   14 1.12 0.903563 0.161558
Q2FVX9   29 2.32 3.07991 0.0107511
Q2G066   18 1.44 0.903563 0.161558
Q2FVM3   8 0.64 -1.27278 0.943444
Q2FWT1   19 1.52 0.903563 0.161558
Q2FZB8   14 1.12 0.903563 0.161558
Q2FUQ8   1 0.08 -1.27278 0.943444
Q2G2I7   31 2.48 3.07991 0.0107511
Q2FVF7   10 0.8 -1.27278 0.943444
Q2FV52   13 1.04 0.903563 0.161558
Q2FWE3   12 0.96 -1.27278 0.943444
Q2G144   13 1.04 0.903563 0.161558
Q2FXZ1   21 1.68 0.903563 0.161558
Q2FX34   17 1.36 0.903563 0.161558
Q2FWV4   27 2.16 3.07991 0.0107511
Q2FZ11   6 0.48 -1.27278 0.943444
Q2G141   7 0.56 -1.27278 0.943444
Q2FWF5   28 2.24 3.07991 0.0107511
Q2FV34   23 1.84 0.903563 0.161558
Q2FWQ0   14 1.12 0.903563 0.161558
Q2FV88   29 2.32 3.07991 0.0107511
Q2G2P0   17 1.36 0.903563 0.161558
Q2FYW8   20 1.6 0.903563 0.161558
Q2G1W1   23 1.84 0.903563 0.161558
Q2FVC2   23 1.84 0.903563 0.161558
Q2G0D3   2 0.16 -1.27278 0.943444
Q2FV89   15 1.2 0.903563 0.161558
Q2G1U2   24 1.92 0.903563 0.161558
Q2FX32   11 0.88 -1.27278 0.943444
Q2FXS7   6 0.48 -1.27278 0.943444
Q2FVX1   1 0.08 -1.27278 0.943444
Q2FVE0   1 0.08 -1.27278 0.943444
Q2G270   29 2.32 3.07991 0.0107511
Q9EYW6   24 1.92 0.903563 0.161558
Q2FVB8   2 0.16 -1.27278 0.943444
Q2FZT9   2 0.16 -1.27278 0.943444
Q2G298   22 1.76 0.903563 0.161558
Q2FX49   4 0.32 -1.27278 0.943444
Q2G0Z0   16 1.28 0.903563 0.161558
Q2FW39   17 1.36 0.903563 0.161558
Q2G252   14 1.12 0.903563 0.161558
Q2G0A3   27 2.16 3.07991 0.0107511
Q2FYJ7   20 1.6 0.903563 0.161558
Q2FWT2   10 0.8 -1.27278 0.943444
Q2FWQ5   10 0.8 -1.27278 0.943444
Q2G2J7   17 1.36 0.903563 0.161558
Q2FY75   2 0.16 -1.27278 0.943444
Q2G106   21 1.68 0.903563 0.161558
Q2FVY3   29 2.32 3.07991 0.0107511
Q2FVP9   15 1.2 0.903563 0.161558
Q2FW42   17 1.36 0.903563 0.161558
Q2FUV9   16 1.28 0.903563 0.161558
Q2FVR7   23 1.84 0.903563 0.161558
Q2FZN1   16 1.28 0.903563 0.161558
Q2G2Q7   26 2 3.07991 0.0107511
Q2G150   20 1.53846 0.903563 0.161558
Q2G081   22 1.69231 0.903563 0.161558
Q2FV45   25 1.92308 0.903563 0.161558
Q2FX02   25 1.92308 0.903563 0.161558
P0A0Q4   10 0.769231 -1.27278 0.943444
Q2G0L9   19 1.46154 0.903563 0.161558
Q2FY04   25 1.92308 0.903563 0.161558
Q2FV48   2 0.153846 -1.27278 0.943444
Q2FW64   24 1.84615 0.903563 0.161558
Q2FX63   14 1.07692 0.903563 0.161558
Q2G1T3   21 1.61538 0.903563 0.161558
Q2G0K9   36 2.76923 3.07991 0.0107511
Q2FZ00   7 0.538462 -1.27278 0.943444
Q2FVL9   31 2.38462 3.07991 0.0107511
Q2FW33   17 1.30769 0.903563 0.161558
Q2FWT9   21 1.61538 0.903563 0.161558
Q2FZF7   20 1.53846 0.903563 0.161558
Q2FWL1   36 2.76923 3.07991 0.0107511
Q2FYS7   23 1.76923 0.903563 0.161558
Q2FZX3   20 1.53846 0.903563 0.161558
Q2FXR0   1 0.0769231 -1.27278 0.943444
Q2G2I9   28 2.15385 3.07991 0.0107511
Q2FWN1   0 0 -1.27278 0.943444
Q2G297   2 0.153846 -1.27278 0.943444
Q2FVA0   2 0.153846 -1.27278 0.943444
Q2FXX0   31 2.38462 3.07991 0.0107511
Q2G2P4   12 0.923077 -1.27278 0.943444
Q2G0P8   12 0.923077 -1.27278 0.943444
Q2FVN3   12 0.923077 -1.27278 0.943444
Q2FXK7   29 2.23077 3.07991 0.0107511
Q2FZF8   13 1 0.903563 0.161558
Q2FWR0   18 1.38462 0.903563 0.161558
Q2FXL2   0 0 -1.27278 0.943444
Q2FWA9   10 0.769231 -1.27278 0.943444
Q2G282   22 1.69231 0.903563 0.161558
Q9RQQ0   1 0.0769231 -1.27278 0.943444
Q2FXD7   17 1.30769 0.903563 0.161558
Q2FUY4   9 0.692308 -1.27278 0.943444
Q2G2W4   2 0.153846 -1.27278 0.943444
Q2FZF5   18 1.38462 0.903563 0.161558
Q2FY42   23 1.76923 0.903563 0.161558
Q2FUS3   9 0.692308 -1.27278 0.943444
Q2G2E7   1 0.0769231 -1.27278 0.943444
Q2G0S6   26 2 3.07991 0.0107511
Q2G0C2   5 0.384615 -1.27278 0.943444
Q2FWF8   13 1 0.903563 0.161558
Q2G000   15 1.15385 0.903563 0.161558
Q2FWX2   39 3 5.25625 0.000662855
Q2FZS2   28 2.15385 3.07991 0.0107511
Q2FW16   27 2.07692 3.07991 0.0107511
Q2FZI2   0 0 -1.27278 0.943444
Q2G1Q5   11 0.846154 -1.27278 0.943444
Q2G1A5   22 1.69231 0.903563 0.161558
Q2G0P7   12 0.923077 -1.27278 0.943444
Q2FWV3   27 2.07692 3.07991 0.0107511
Q2FW51   30 2.30769 3.07991 0.0107511
Q2FVI4   35 2.69231 3.07991 0.0107511
Q2FVN7   28 2.15385 3.07991 0.0107511
Q2FWP9   24 1.84615 0.903563 0.161558
Q2FXT2   16 1.23077 0.903563 0.161558
P0A0F4   15 1.15385 0.903563 0.161558
Q2G126   28 2.15385 3.07991 0.0107511
Q2FW82   2 0.153846 -1.27278 0.943444
Q2FY44   20 1.53846 0.903563 0.161558
Q2G0N9   18 1.38462 0.903563 0.161558
Q2G0Z9   0 0 -1.27278 0.943444
Q2FV81   26 2 3.07991 0.0107511
Q2FYC4   16 1.23077 0.903563 0.161558
Q2G178   28 2.15385 3.07991 0.0107511
Q2G079   15 1.15385 0.903563 0.161558
Q2G2B7   16 1.23077 0.903563 0.161558
Q2FVF5   27 2.07692 3.07991 0.0107511
Q2G2W2   8 0.615385 -1.27278 0.943444
Q2G1I2   20 1.53846 0.903563 0.161558
Q2G245   6 0.461538 -1.27278 0.943444
Q2G1H7   6 0.444444 -1.27278 0.943444
Q2FWF1   27 2 3.07991 0.0107511
Q2FZZ9   14 1.03704 0.903563 0.161558
Q2G1W3   23 1.7037 0.903563 0.161558
Q2G204   22 1.62963 0.903563 0.161558
Q2G1H1   13 0.962963 -1.27278 0.943444
Q2FXK3   27 2 3.07991 0.0107511
Q2G2H8   11 0.814815 -1.27278 0.943444
Q2FZP9   29 2.14815 3.07991 0.0107511
Q2FWI2   25 1.85185 0.903563 0.161558
Q2FYZ6   2 0.148148 -1.27278 0.943444
Q2FXS1   1 0.0740741 -1.27278 0.943444
Q2G200   28 2.07407 3.07991 0.0107511
Q2G2L5   2 0.148148 -1.27278 0.943444
Q2FY73   19 1.40741 0.903563 0.161558
Q2G177   2 0.148148 -1.27278 0.943444
Q2G2F9   6 0.444444 -1.27278 0.943444
Q2FV27   20 1.48148 0.903563 0.161558
Q2FZ56   30 2.22222 3.07991 0.0107511
Q2FVF3   2 0.148148 -1.27278 0.943444
Q2G0B6   21 1.55556 0.903563 0.161558
Q2G2S5   28 2.07407 3.07991 0.0107511
Q2FW68   14 1.03704 0.903563 0.161558
Q2FWX7   20 1.48148 0.903563 0.161558
Q2FWB6   13 0.962963 -1.27278 0.943444
Q2FXA9   43 3.18519 5.25625 0.000662855
Q2FXP3   17 1.25926 0.903563 0.161558
Q2FUX5   22 1.62963 0.903563 0.161558
Q2FZZ4   16 1.18519 0.903563 0.161558
Q2FX98   17 1.25926 0.903563 0.161558
Q2FV23   27 2 3.07991 0.0107511
Q2FUR1   6 0.444444 -1.27278 0.943444
Q2FY49   19 1.40741 0.903563 0.161558
Q2G017   36 2.66667 3.07991 0.0107511
Q2G2K9   7 0.518519 -1.27278 0.943444
Q2G2N9   20 1.48148 0.903563 0.161558
Q2G0E9   1 0.0740741 -1.27278 0.943444
Q2FY19   19 1.40741 0.903563 0.161558
Q2G1E3   8 0.592593 -1.27278 0.943444
Q2FW17   28 2.07407 3.07991 0.0107511
Q2FWK9   21 1.55556 0.903563 0.161558
Q2G2Q6   27 2 3.07991 0.0107511
Q2G2Q5   25 1.85185 0.903563 0.161558
Q2G1U9   27 2 3.07991 0.0107511
Q2G299   16 1.18519 0.903563 0.161558
Q2FX75   42 3.11111 5.25625 0.000662855
Q2G058   24 1.77778 0.903563 0.161558
Q2G0E3   19 1.40741 0.903563 0.161558
Q2FYK0   6 0.444444 -1.27278 0.943444
Q2G2K6   22 1.62963 0.903563 0.161558
Q2FYN0   26 1.92593 0.903563 0.161558
Q2FVK7   13 0.962963 -1.27278 0.943444
Q2FX15   35 2.59259 3.07991 0.0107511
Q2FVN9   2 0.148148 -1.27278 0.943444
Q2FWX0   2 0.148148 -1.27278 0.943444
Q2G143   23 1.7037 0.903563 0.161558
Q2G0C7   46 3.40741 5.25625 0.000662855
Q2G0K6   14 1.03704 0.903563 0.161558
Q2FZZ1   2 0.148148 -1.27278 0.943444
Q2FV13   26 1.92593 0.903563 0.161558
Q2G128   6 0.444444 -1.27278 0.943444
Q2FXU2   26 1.92593 0.903563 0.161558
Q2G2R4   18 1.33333 0.903563 0.161558
Q2FXM1   15 1.11111 0.903563 0.161558
Q8KQR1   38 2.81481 3.07991 0.0107511
Q2G2Q9   27 2 3.07991 0.0107511
Q2FVG9   2 0.148148 -1.27278 0.943444
Q2FV56   2 0.148148 -1.27278 0.943444
Q2FWG7   1 0.0714286 -1.27278 0.943444
Q2G0T1   13 0.928571 -1.27278 0.943444
Q2FXB9   1 0.0714286 -1.27278 0.943444
Q2FZP3   5 0.357143 -1.27278 0.943444
Q2FZQ2   2 0.142857 -1.27278 0.943444
Q2FXS4   39 2.78571 3.07991 0.0107511
Q2FZ21   19 1.35714 0.903563 0.161558
Q2G2X2   14 1 0.903563 0.161558
Q2FZF6   32 2.28571 3.07991 0.0107511
Q2FYA0   32 2.28571 3.07991 0.0107511
Q2G2A9   2 0.142857 -1.27278 0.943444
Q2FYB9   22 1.57143 0.903563 0.161558
Q2FYI4   16 1.14286 0.903563 0.161558
Q2FYL4   31 2.21429 3.07991 0.0107511
Q2G1T0   1 0.0714286 -1.27278 0.943444
Q2FXW7   21 1.5 0.903563 0.161558
Q2FZA1   28 2 3.07991 0.0107511
Q2FY76   10 0.714286 -1.27278 0.943444
Q2FZ97   25 1.78571 0.903563 0.161558
Q2G1I4   1 0.0714286 -1.27278 0.943444
Q2FYQ6   2 0.142857 -1.27278 0.943444
Q2FXL6   16 1.14286 0.903563 0.161558
Q2G2G6   0 0 -1.27278 0.943444
Q2FVH1   2 0.142857 -1.27278 0.943444
Q2FYA8   32 2.28571 3.07991 0.0107511
Q2G2M5   19 1.35714 0.903563 0.161558
Q2FV99   35 2.5 3.07991 0.0107511
Q2G105   49 3.5 5.25625 0.000662855
Q2FW23   26 1.85714 0.903563 0.161558
Q2G012   16 1.14286 0.903563 0.161558
Q2G2V5   27 1.92857 0.903563 0.161558
Q2FW07   22 1.57143 0.903563 0.161558
Q2G0F2   49 3.5 5.25625 0.000662855
Q2FZC9   2 0.142857 -1.27278 0.943444
Q2FXE9   2 0.142857 -1.27278 0.943444
Q2FV47   34 2.42857 3.07991 0.0107511
Q2G2Q8   25 1.78571 0.903563 0.161558
Q2FYE7   6 0.428571 -1.27278 0.943444
Q2FUT3   6 0.428571 -1.27278 0.943444
Q2G068   24 1.71429 0.903563 0.161558
Q2G2D3   39 2.78571 3.07991 0.0107511
Q2FYK4   18 1.28571 0.903563 0.161558
Q2FX36   27 1.92857 0.903563 0.161558
Q2G0A4   2 0.142857 -1.27278 0.943444
Q2G080   1 0.0714286 -1.27278 0.943444
Q2FUT1   7 0.5 -1.27278 0.943444
Q2FYH3   21 1.5 0.903563 0.161558
Q2FXA7   21 1.5 0.903563 0.161558
Q2G2Y6   25 1.78571 0.903563 0.161558
Q2FY55   16 1.14286 0.903563 0.161558
Q2FY61   25 1.78571 0.903563 0.161558
Q2G0E2   29 2.07143 3.07991 0.0107511
Q2FVY1   23 1.64286 0.903563 0.161558
Q2FUV1   17 1.21429 0.903563 0.161558
Q2FUS9   32 2.28571 3.07991 0.0107511
Q2G1A1   29 2.07143 3.07991 0.0107511
P60639   2 0.142857 -1.27278 0.943444
Q2FZE9   35 2.5 3.07991 0.0107511
Q2G1I9   10 0.714286 -1.27278 0.943444
Q2FWN0   16 1.14286 0.903563 0.161558
Q2FZE3   31 2.21429 3.07991 0.0107511
Q93Q23   2 0.142857 -1.27278 0.943444
Q2FWE9   16 1.14286 0.903563 0.161558
Q2FUS1   2 0.142857 -1.27278 0.943444
Q2FVM5   22 1.57143 0.903563 0.161558
Q2G2N7   10 0.714286 -1.27278 0.943444
Q2FWG0   2 0.142857 -1.27278 0.943444
Q2FXV7   2 0.142857 -1.27278 0.943444
Q2FW69   2 0.142857 -1.27278 0.943444
P0A0F8   16 1.14286 0.903563 0.161558
Q2G055   36 2.57143 3.07991 0.0107511
Q2FV37   2 0.142857 -1.27278 0.943444
Q2G225   2 0.142857 -1.27278 0.943444
Q2FXG2   16 1.14286 0.903563 0.161558
Q2FY87   30 2.14286 3.07991 0.0107511
Q2FWR7   28 2 3.07991 0.0107511
Q2G1U6   15 1.07143 0.903563 0.161558
Q2G006   30 2.14286 3.07991 0.0107511
Q2G2I6   2 0.137931 -1.27278 0.943444
Q2FWS1   36 2.48276 3.07991 0.0107511
Q2FYF5   18 1.24138 0.903563 0.161558
Q2G0F1   9 0.62069 -1.27278 0.943444
Q2G0J2   13 0.896552 -1.27278 0.943444
Q2FXE3   17 1.17241 0.903563 0.161558
Q2FYV8   27 1.86207 0.903563 0.161558
Q2G1X6   17 1.17241 0.903563 0.161558
Q2FUP5   17 1.17241 0.903563 0.161558
Q2G1A4   1 0.0689655 -1.27278 0.943444
Q2G0H9   22 1.51724 0.903563 0.161558
Q2G0M0   16 1.10345 0.903563 0.161558
Q2FYK6   29 2 3.07991 0.0107511
Q2G023   36 2.48276 3.07991 0.0107511
Q2G0G2   22 1.51724 0.903563 0.161558
Q2FXC0   52 3.58621 5.25625 0.000662855
Q2FXF1   35 2.41379 3.07991 0.0107511
Q2FW00   1 0.0689655 -1.27278 0.943444
Q2G1E7   2 0.137931 -1.27278 0.943444
Q2FWE7   14 0.965517 -1.27278 0.943444
Q2FY32   15 1.03448 0.903563 0.161558
Q2FUU0   35 2.41379 3.07991 0.0107511
Q2FVU5   40 2.75862 3.07991 0.0107511
Q2G062   14 0.965517 -1.27278 0.943444
Q2FV26   8 0.551724 -1.27278 0.943444
Q2FW97   16 1.10345 0.903563 0.161558
Q2FZY8   2 0.137931 -1.27278 0.943444
Q2G277   2 0.137931 -1.27278 0.943444
Q2G0V1   2 0.137931 -1.27278 0.943444
Q2FWJ3   42 2.89655 3.07991 0.0107511
Q2G2J2   33 2.27586 3.07991 0.0107511
Q2FVB0   2 0.137931 -1.27278 0.943444
Q2G278   33 2.27586 3.07991 0.0107511
Q2G107   44 3.03448 5.25625 0.000662855
P0A0M9   34 2.34483 3.07991 0.0107511
Q2G067   2 0.137931 -1.27278 0.943444
Q2FV55   38 2.62069 3.07991 0.0107511
Q2G1L3   28 1.93103 0.903563 0.161558
Q2G2R0   18 1.24138 0.903563 0.161558
Q2G2T3   24 1.65517 0.903563 0.161558
Q2FWA8   1 0.0689655 -1.27278 0.943444
Q2G056   22 1.51724 0.903563 0.161558
Q2FWR1   17 1.17241 0.903563 0.161558
Q2FXP9   20 1.37931 0.903563 0.161558
Q2FZI4   7 0.482759 -1.27278 0.943444
Q2G2L7   28 1.93103 0.903563 0.161558
Q2FVG1   1 0.0689655 -1.27278 0.943444
Q2G1I7   38 2.62069 3.07991 0.0107511
Q2FVB6   2 0.137931 -1.27278 0.943444
Q2G001   20 1.37931 0.903563 0.161558
Q2FUX3   34 2.34483 3.07991 0.0107511
Q2G1Q9   14 0.965517 -1.27278 0.943444
Q2G2S9   20 1.37931 0.903563 0.161558
Q2FXZ8   14 0.965517 -1.27278 0.943444
Q2FZI7   25 1.72414 0.903563 0.161558
Q2FUS6   32 2.2069 3.07991 0.0107511
Q2FUZ6   21 1.44828 0.903563 0.161558
Q2FYQ9   21 1.44828 0.903563 0.161558
Q2FYS8   40 2.75862 3.07991 0.0107511
Q2FYS6   2 0.137931 -1.27278 0.943444
Q2FZG6   30 2.06897 3.07991 0.0107511
Q2G1L9   2 0.137931 -1.27278 0.943444
Q2FXT3   20 1.37931 0.903563 0.161558
Q2FZN9   32 2.2069 3.07991 0.0107511
Q2FW20   28 1.93103 0.903563 0.161558
Q2G0H3   22 1.51724 0.903563 0.161558
Q2FV98   30 2.06897 3.07991 0.0107511
Q2FXR7   8 0.551724 -1.27278 0.943444
Q2G1T4   30 2.06897 3.07991 0.0107511
Q2FW38   18 1.24138 0.903563 0.161558
Q2G2P6   6 0.413793 -1.27278 0.943444
Q2FVL7   12 0.827586 -1.27278 0.943444
Q2FVY2   38 2.62069 3.07991 0.0107511
Q2FYZ0   20 1.37931 0.903563 0.161558
Q2FYW2   2 0.137931 -1.27278 0.943444
P60643   2 0.137931 -1.27278 0.943444
Q2G265   32 2.2069 3.07991 0.0107511
Q2FV42   2 0.137931 -1.27278 0.943444
Q2FXN0   8 0.551724 -1.27278 0.943444
Q2G2D9   2 0.137931 -1.27278 0.943444
Q2FV75   22 1.51724 0.903563 0.161558
Q2FYE0   9 0.62069 -1.27278 0.943444
Q2FX03   2 0.137931 -1.27278 0.943444
Q2FX89   17 1.17241 0.903563 0.161558
Q2FX43   35 2.41379 3.07991 0.0107511
Q2FV69   7 0.466667 -1.27278 0.943444
P72360   1 0.0666667 -1.27278 0.943444
Q2FVQ1   28 1.86667 0.903563 0.161558
Q2FYG7   18 1.2 0.903563 0.161558
Q2G1J8   1 0.0666667 -1.27278 0.943444
Q2FW77   2 0.133333 -1.27278 0.943444
Q2FWI4   28 1.86667 0.903563 0.161558
Q2FX62   36 2.4 3.07991 0.0107511
Q2G0U6   33 2.2 3.07991 0.0107511
Q2G0P2   31 2.06667 3.07991 0.0107511
Q2G0B8   35 2.33333 3.07991 0.0107511
Q2FVL3   1 0.0666667 -1.27278 0.943444
Q2G1K8   18 1.2 0.903563 0.161558
Q2G2R9   18 1.2 0.903563 0.161558
Q2G2I3   2 0.133333 -1.27278 0.943444
Q2FY56   0 0 -1.27278 0.943444
Q2G0B1   13 0.866667 -1.27278 0.943444
Q2G1T1   16 1.06667 0.903563 0.161558
Q2FVX5   2 0.133333 -1.27278 0.943444
Q2G0H8   11 0.733333 -1.27278 0.943444
Q2FVT3   24 1.6 0.903563 0.161558
Q2FWF6   28 1.86667 0.903563 0.161558
Q2FWZ6   26 1.73333 0.903563 0.161558
Q2FZ77   32 2.13333 3.07991 0.0107511
Q2G0H0   13 0.866667 -1.27278 0.943444
Q2G2G7   28 1.86667 0.903563 0.161558
Q2G117   28 1.86667 0.903563 0.161558
Q2FXG9   22 1.46667 0.903563 0.161558
Q2FWE4   23 1.53333 0.903563 0.161558
Q2FUS0   37 2.46667 3.07991 0.0107511
Q2FWR3   10 0.666667 -1.27278 0.943444
Q2FYA9   36 2.4 3.07991 0.0107511
Q2G0Y5   20 1.33333 0.903563 0.161558
Q2FZZ8   33 2.2 3.07991 0.0107511
Q2G1Z6   8 0.533333 -1.27278 0.943444
Q2FX53   9 0.6 -1.27278 0.943444
Q2FZC4   35 2.33333 3.07991 0.0107511
Q2FUS5   8 0.533333 -1.27278 0.943444
Q2G1R0   1 0.0666667 -1.27278 0.943444
Q2G0D5   1 0.0666667 -1.27278 0.943444
Q2FY18   2 0.133333 -1.27278 0.943444
Q2FYH8   2 0.133333 -1.27278 0.943444
Q2G1F2   17 1.13333 0.903563 0.161558
Q2G0Q5   41 2.73333 3.07991 0.0107511
Q2FVR2   21 1.4 0.903563 0.161558
Q2FZE7   27 1.8 0.903563 0.161558
Q2G0I0   16 1.06667 0.903563 0.161558
Q2G0R1   27 1.8 0.903563 0.161558
Q2G0L7   20 1.33333 0.903563 0.161558
Q2FWI1   16 1.06667 0.903563 0.161558
Q2G0F7   2 0.133333 -1.27278 0.943444
Q2FXY3   17 1.13333 0.903563 0.161558
P0A084   27 1.8 0.903563 0.161558
Q2G0G5   16 1.06667 0.903563 0.161558
Q2FZE5   2 0.133333 -1.27278 0.943444
Q2G0A2   2 0.133333 -1.27278 0.943444
Q2FVE8   2 0.133333 -1.27278 0.943444
Q2G2M8   37 2.46667 3.07991 0.0107511
Q2FYH7   8 0.533333 -1.27278 0.943444
Q2FVR8   22 1.46667 0.903563 0.161558
Q2FZU9   28 1.86667 0.903563 0.161558
Q2FYX7   13 0.866667 -1.27278 0.943444
Q2G280   33 2.2 3.07991 0.0107511
Q2FVG5   16 1.06667 0.903563 0.161558
Q2FWX1   17 1.13333 0.903563 0.161558
Q2FVB3   2 0.133333 -1.27278 0.943444
Q2G2A1   32 2.13333 3.07991 0.0107511
Q2G1W7   30 2 3.07991 0.0107511
Q2FW36   6 0.4 -1.27278 0.943444
P31337   16 1.06667 0.903563 0.161558
Q2FXB8   2 0.133333 -1.27278 0.943444
Q2G2F3   32 2.13333 3.07991 0.0107511
Q2FYM7   1 0.0666667 -1.27278 0.943444
Q2FYB2   34 2.26667 3.07991 0.0107511
Q2G2E2   16 1.03226 0.903563 0.161558
Q2G2G9   10 0.645161 -1.27278 0.943444
Q2FVC5   53 3.41935 5.25625 0.000662855
Q2G0T3   16 1.03226 0.903563 0.161558
Q2G074   2 0.129032 -1.27278 0.943444
Q2G016   27 1.74194 0.903563 0.161558
Q2G0G4   42 2.70968 3.07991 0.0107511
Q2G2K1   47 3.03226 5.25625 0.000662855
Q2FXE1   8 0.516129 -1.27278 0.943444
Q2FWD2   17 1.09677 0.903563 0.161558
Q2G1Q0   48 3.09677 5.25625 0.000662855
Q2G073   2 0.129032 -1.27278 0.943444
Q2G1T7   17 1.09677 0.903563 0.161558
Q2FVI3   23 1.48387 0.903563 0.161558
Q2FZ93   6 0.387097 -1.27278 0.943444
Q2FVQ7   38 2.45161 3.07991 0.0107511
Q2G2B9   2 0.129032 -1.27278 0.943444
Q2FZN5   1 0.0645161 -1.27278 0.943444
Q2FY72   35 2.25806 3.07991 0.0107511
Q2G0A0   24 1.54839 0.903563 0.161558
Q2FZQ8   1 0.0645161 -1.27278 0.943444
Q2FXP1   14 0.903226 -1.27278 0.943444
P0A0B7   32 2.06452 3.07991 0.0107511
Q2FYW0   22 1.41935 0.903563 0.161558
Q2G230   13 0.83871 -1.27278 0.943444
Q2G0H5   20 1.29032 0.903563 0.161558
Q2G0B7   20 1.29032 0.903563 0.161558
Q2G131   2 0.129032 -1.27278 0.943444
Q2G0Y4   25 1.6129 0.903563 0.161558
Q2G2L0   21 1.35484 0.903563 0.161558
Q2G101   16 1.03226 0.903563 0.161558
Q2G036   21 1.35484 0.903563 0.161558
Q2FXN3   2 0.129032 -1.27278 0.943444
Q2FWY2   21 1.35484 0.903563 0.161558
Q2FXK6   22 1.41935 0.903563 0.161558
Q2G2Y3   37 2.3871 3.07991 0.0107511
Q2G1P8   49 3.16129 5.25625 0.000662855
Q2G0N7   33 2.12903 3.07991 0.0107511
Q2FW43   26 1.67742 0.903563 0.161558
Q2G2N4   20 1.29032 0.903563 0.161558
Q2FW59   33 2.12903 3.07991 0.0107511
Q2G1V0   2 0.129032 -1.27278 0.943444
Q2G010   24 1.54839 0.903563 0.161558
Q2FWJ4   9 0.580645 -1.27278 0.943444
Q2FUR3   18 1.16129 0.903563 0.161558
Q2FXE4   19 1.22581 0.903563 0.161558
Q2FY36   19 1.22581 0.903563 0.161558
Q2G1Q7   39 2.51613 3.07991 0.0107511
Q2FX09   16 1.03226 0.903563 0.161558
Q2G0Z1   29 1.87097 0.903563 0.161558
Q2FWJ1   40 2.58065 3.07991 0.0107511
Q2FUT4   34 2.19355 3.07991 0.0107511
Q2FYI1   38 2.45161 3.07991 0.0107511
Q2FXQ8   28 1.80645 0.903563 0.161558
Q2FUZ0   26 1.67742 0.903563 0.161558
P0A086   29 1.87097 0.903563 0.161558
Q2FZM0   2 0.129032 -1.27278 0.943444
Q2FXL3   35 2.25806 3.07991 0.0107511
Q2G2K7   2 0.129032 -1.27278 0.943444
Q2FVL1   2 0.129032 -1.27278 0.943444
Q2FW21   42 2.70968 3.07991 0.0107511
Q2G201   32 2.06452 3.07991 0.0107511
Q2FVV6   23 1.48387 0.903563 0.161558
Q2FV03   21 1.35484 0.903563 0.161558
Q2G2T2   2 0.129032 -1.27278 0.943444
Q2FZ44   35 2.25806 3.07991 0.0107511
Q2G1N7   15 0.967742 -1.27278 0.943444
Q2G172   2 0.129032 -1.27278 0.943444
Q2G208   11 0.709677 -1.27278 0.943444
Q2FZR7   2 0.129032 -1.27278 0.943444
Q2G2K2   28 1.80645 0.903563 0.161558
Q2FVA4   18 1.16129 0.903563 0.161558
Q2G0F5   2 0.129032 -1.27278 0.943444
Q2G0X0   52 3.35484 5.25625 0.000662855
Q2FXU0   27 1.74194 0.903563 0.161558
Q2FXX9   23 1.48387 0.903563 0.161558
Q2G2K8   28 1.80645 0.903563 0.161558
Q2G0X1   56 3.5 5.25625 0.000662855
Q2FXI8   51 3.1875 5.25625 0.000662855
Q2G0L1   43 2.6875 3.07991 0.0107511
Q2FX07   31 1.9375 0.903563 0.161558
Q2G139   33 2.0625 3.07991 0.0107511
Q2FUV5   25 1.5625 0.903563 0.161558
Q2FVD0   47 2.9375 3.07991 0.0107511
Q2FX10   9 0.5625 -1.27278 0.943444
Q2G1W5   35 2.1875 3.07991 0.0107511
Q2G1Y7   42 2.625 3.07991 0.0107511
Q2G190   39 2.4375 3.07991 0.0107511
Q2FV59   2 0.125 -1.27278 0.943444
Q2FZS3   41 2.5625 3.07991 0.0107511
Q2FX90   20 1.25 0.903563 0.161558
Q2FW85   1 0.0625 -1.27278 0.943444
Q2FZ65   46 2.875 3.07991 0.0107511
Q2FXJ7   24 1.5 0.903563 0.161558
Q2FVW2   15 0.9375 -1.27278 0.943444
Q2G0H4   21 1.3125 0.903563 0.161558
Q2FVV4   2 0.125 -1.27278 0.943444
Q2FUR9   2 0.125 -1.27278 0.943444
Q2FW06   29 1.8125 0.903563 0.161558
Q2FY84   14 0.875 -1.27278 0.943444
Q2G132   41 2.5625 3.07991 0.0107511
Q2G0C9   39 2.4375 3.07991 0.0107511
Q2G2N1   1 0.0625 -1.27278 0.943444
Q2FVF2   2 0.125 -1.27278 0.943444
Q2FZ30   11 0.6875 -1.27278 0.943444
Q2FXX8   39 2.4375 3.07991 0.0107511
Q2FZX6   8 0.5 -1.27278 0.943444
Q2G1Z2   2 0.125 -1.27278 0.943444
Q2G0G7   25 1.5625 0.903563 0.161558
Q2FV53   30 1.875 0.903563 0.161558
Q2FV28   13 0.8125 -1.27278 0.943444
Q2G097   35 2.1875 3.07991 0.0107511
Q2FZC5   21 1.3125 0.903563 0.161558
Q2FY77   20 1.25 0.903563 0.161558
Q2FVA9   38 2.375 3.07991 0.0107511
Q2G2W5   35 2.1875 3.07991 0.0107511
Q2FX97   18 1.125 0.903563 0.161558
Q2G1F3   49 3.0625 5.25625 0.000662855
Q2FYU1   31 1.9375 0.903563 0.161558
Q2FUP6   14 0.875 -1.27278 0.943444
Q2G2U7   6 0.375 -1.27278 0.943444
Q2FY09   27 1.6875 0.903563 0.161558
Q2G1J6   12 0.75 -1.27278 0.943444
Q2G059   42 2.625 3.07991 0.0107511
Q2FVK5   2 0.125 -1.27278 0.943444
Q2G0H7   22 1.375 0.903563 0.161558
Q2FWN2   1 0.0625 -1.27278 0.943444
Q2FYV7   37 2.3125 3.07991 0.0107511
Q2G236   14 0.875 -1.27278 0.943444
Q2FZR6   2 0.125 -1.27278 0.943444
Q2G1P9   57 3.5625 5.25625 0.000662855
Q2G0R9   29 1.8125 0.903563 0.161558
Q2FUZ9   20 1.25 0.903563 0.161558
Q2FVP2   28 1.75 0.903563 0.161558
Q2FXC8   43 2.6875 3.07991 0.0107511
Q2FVC4   47 2.9375 3.07991 0.0107511
Q2FZ29   41 2.5625 3.07991 0.0107511
Q2FYR8   33 2 3.07991 0.0107511
Q2FY23   30 1.81818 0.903563 0.161558
Q2G0D4   44 2.66667 3.07991 0.0107511
Q2FZ38   18 1.09091 0.903563 0.161558
Q2FXH1   2 0.121212 -1.27278 0.943444
Q2FXZ9   13 0.787879 -1.27278 0.943444
Q2G1V3   2 0.121212 -1.27278 0.943444
Q2FVZ0   1 0.0606061 -1.27278 0.943444
Q2FV95   2 0.121212 -1.27278 0.943444
Q2G196   26 1.57576 0.903563 0.161558
Q2FZ61   44 2.66667 3.07991 0.0107511
Q2FW27   28 1.69697 0.903563 0.161558
Q2FWH2   9 0.545455 -1.27278 0.943444
Q2FZQ9   2 0.121212 -1.27278 0.943444
Q2FWQ9   27 1.63636 0.903563 0.161558
Q2G1N5   2 0.121212 -1.27278 0.943444
Q2FZP8   2 0.121212 -1.27278 0.943444
Q2FXC2   45 2.72727 3.07991 0.0107511
Q2G0X9   54 3.27273 5.25625 0.000662855
Q2FX08   11 0.666667 -1.27278 0.943444
Q2FUV2   24 1.45455 0.903563 0.161558
Q2FZT8   37 2.24242 3.07991 0.0107511
Q2G2N2   1 0.0606061 -1.27278 0.943444
Q2G0M1   17 1.0303 0.903563 0.161558
Q2FVX8   23 1.39394 0.903563 0.161558
Q2G220   18 1.09091 0.903563 0.161558
Q2FW37   46 2.78788 3.07991 0.0107511
Q2G203   21 1.27273 0.903563 0.161558
Q2FY89   32 1.93939 0.903563 0.161558
Q2G1K7   24 1.45455 0.903563 0.161558
Q2G013   2 0.121212 -1.27278 0.943444
Q2FV91   2 0.121212 -1.27278 0.943444
Q2FW92   25 1.51515 0.903563 0.161558
Q2G1U5   40 2.42424 3.07991 0.0107511
Q2G2A6   36 2.18182 3.07991 0.0107511
Q2G0G9   22 1.33333 0.903563 0.161558
P0A088   27 1.63636 0.903563 0.161558
Q2G0B4   2 0.121212 -1.27278 0.943444
Q2G0X7   54 3.27273 5.25625 0.000662855
Q2G0S0   44 2.66667 3.07991 0.0107511
Q2FW12   36 2.18182 3.07991 0.0107511
Q2G0J7   22 1.33333 0.903563 0.161558
Q2FW76   2 0.121212 -1.27278 0.943444
Q2G1Z7   18 1.09091 0.903563 0.161558
Q2G2S1   27 1.63636 0.903563 0.161558
Q2G1B1   32 1.93939 0.903563 0.161558
Q2FVP3   9 0.545455 -1.27278 0.943444
Q2G1V1   27 1.63636 0.903563 0.161558
Q2G1H8   41 2.48485 3.07991 0.0107511
Q2G149   23 1.39394 0.903563 0.161558
Q2FXC7   45 2.72727 3.07991 0.0107511
Q2G019   34 2.06061 3.07991 0.0107511
Q2FWL6   22 1.33333 0.903563 0.161558
Q2G199   2 0.121212 -1.27278 0.943444
Q2FY41   31 1.87879 0.903563 0.161558
Q2FX33   26 1.57576 0.903563 0.161558
Q2G181   29 1.75758 0.903563 0.161558
Q2FVT1   1 0.0606061 -1.27278 0.943444
Q2G0Z5   16 0.969697 -1.27278 0.943444
Q2FZC7   23 1.39394 0.903563 0.161558
Q2G1U0   26 1.57576 0.903563 0.161558
Q2FW18   17 1.0303 0.903563 0.161558
Q2G0H1   25 1.51515 0.903563 0.161558
Q2FX22   26 1.57576 0.903563 0.161558
Q2G157   21 1.27273 0.903563 0.161558
Q2G2J5   17 1.0303 0.903563 0.161558
Q2FZH9   2 0.121212 -1.27278 0.943444
Q2FZA6   2 0.121212 -1.27278 0.943444
Q2G1N6   2 0.121212 -1.27278 0.943444
Q2FVR4   18 1.09091 0.903563 0.161558
Q2FY13   35 2.12121 3.07991 0.0107511
Q2G025   22 1.33333 0.903563 0.161558
Q2FV36   5 0.30303 -1.27278 0.943444
Q2G0W9   49 2.9697 3.07991 0.0107511
Q2G0L0   23 1.39394 0.903563 0.161558
Q2FUR2   42 2.54545 3.07991 0.0107511
Q2FVJ9   46 2.78788 3.07991 0.0107511
Q2G1S8   60 3.52941 5.25625 0.000662855
Q2FVJ5   29 1.70588 0.903563 0.161558
Q2FZ39   19 1.11765 0.903563 0.161558
Q2FWP6   36 2.11765 3.07991 0.0107511
Q2FVB4   34 2 3.07991 0.0107511
Q2G0V7   22 1.29412 0.903563 0.161558
Q2FUV4   34 2 3.07991 0.0107511
Q2FYG5   29 1.70588 0.903563 0.161558
Q2FW71   2 0.117647 -1.27278 0.943444
Q2FZB1   50 2.94118 3.07991 0.0107511
Q2G0Y9   25 1.47059 0.903563 0.161558
Q2G0X4   53 3.11765 5.25625 0.000662855
Q2FZL2   43 2.52941 3.07991 0.0107511
Q2FVS1   29 1.70588 0.903563 0.161558
Q2G099   33 1.94118 0.903563 0.161558
Q2FZN0   25 1.47059 0.903563 0.161558
Q2FZ50   14 0.823529 -1.27278 0.943444
Q2G0X8   56 3.29412 5.25625 0.000662855
Q2G167   42 2.47059 3.07991 0.0107511
Q2G086   20 1.17647 0.903563 0.161558
Q2G0D0   32 1.88235 0.903563 0.161558
Q2FWG3   20 1.17647 0.903563 0.161558
Q2G228   33 1.94118 0.903563 0.161558
Q2FWW8   11 0.647059 -1.27278 0.943444
Q2FYL0   50 2.94118 3.07991 0.0107511
Q2FXX2   25 1.47059 0.903563 0.161558
Q2G0C4   2 0.117647 -1.27278 0.943444
Q2FZA2   20 1.17647 0.903563 0.161558
Q2FWL0   41 2.41176 3.07991 0.0107511
Q2FUY9   29 1.70588 0.903563 0.161558
Q2G0T8   40 2.35294 3.07991 0.0107511
Q2FWK0   24 1.41176 0.903563 0.161558
Q2G0D9   25 1.47059 0.903563 0.161558
Q2FZF3   30 1.76471 0.903563 0.161558
Q2FZ17   41 2.41176 3.07991 0.0107511
Q2G0T6   26 1.52941 0.903563 0.161558
Q2G140   2 0.117647 -1.27278 0.943444
Q2G2F2   2 0.117647 -1.27278 0.943444
Q2FXG0   43 2.52941 3.07991 0.0107511
Q2FWR4   21 1.23529 0.903563 0.161558
Q2G195   14 0.823529 -1.27278 0.943444
Q2FVY4   25 1.47059 0.903563 0.161558
Q2G1I6   33 1.94118 0.903563 0.161558
Q2FVD5   22 1.29412 0.903563 0.161558
Q2FZM1   30 1.76471 0.903563 0.161558
Q2FVG0   33 1.94118 0.903563 0.161558
Q2FZM7   60 3.52941 5.25625 0.000662855
Q2FZB2   57 3.35294 5.25625 0.000662855
Q2G287   13 0.764706 -1.27278 0.943444
Q2FWG4   7 0.411765 -1.27278 0.943444
Q2G2B3   2 0.117647 -1.27278 0.943444
Q2FY48   7 0.411765 -1.27278 0.943444
Q9ZNI1   31 1.82353 0.903563 0.161558
Q2FV94   43 2.52941 3.07991 0.0107511
Q2G2X5   2 0.117647 -1.27278 0.943444
Q2FVX6   31 1.82353 0.903563 0.161558
Q2G060   12 0.705882 -1.27278 0.943444
Q2FVG2   7 0.411765 -1.27278 0.943444
Q2G1Q1   58 3.41176 5.25625 0.000662855
Q2G1F1   40 2.35294 3.07991 0.0107511
Q2FXC5   44 2.58824 3.07991 0.0107511
Q2G2B0   2 0.117647 -1.27278 0.943444
Q2FXR6   2 0.117647 -1.27278 0.943444
Q2FXE0   30 1.76471 0.903563 0.161558
Q2FUY3   26 1.52941 0.903563 0.161558
Q2G1S6   66 3.88235 5.25625 0.000662855
Q2FVE9   2 0.117647 -1.27278 0.943444
Q2FVU7   22 1.29412 0.903563 0.161558
Q2FVM7   19 1.11765 0.903563 0.161558
Q2FVU6   2 0.117647 -1.27278 0.943444
Q2FVA1   28 1.64706 0.903563 0.161558
Q2FWB8   34 2 3.07991 0.0107511
Q2FYR5   26 1.52941 0.903563 0.161558
Q2G261   10 0.588235 -1.27278 0.943444
Q2G264   47 2.76471 3.07991 0.0107511
Q2G0U4   17 1 0.903563 0.161558
Q2G226   1 0.0588235 -1.27278 0.943444
Q2FZT7   40 2.35294 3.07991 0.0107511
Q2FXJ4   7 0.411765 -1.27278 0.943444
Q2G047   16 0.941176 -1.27278 0.943444
Q2FWD9   30 1.76471 0.903563 0.161558
Q2FZH2   13 0.764706 -1.27278 0.943444
Q2G044   13 0.764706 -1.27278 0.943444
Q2FVZ8   2 0.117647 -1.27278 0.943444
Q2G1C5   2 0.117647 -1.27278 0.943444
Q2G1Z1   6 0.352941 -1.27278 0.943444
Q2G135   26 1.52941 0.903563 0.161558
Q2FVE5   24 1.41176 0.903563 0.161558
Q2FZ70   35 2.05882 3.07991 0.0107511
Q2G2A0   39 2.29412 3.07991 0.0107511
Q2G224   20 1.14286 0.903563 0.161558
P0A0K3   32 1.82857 0.903563 0.161558
Q2G1A8   30 1.71429 0.903563 0.161558
Q2G1P5   2 0.114286 -1.27278 0.943444
Q2FV93   2 0.114286 -1.27278 0.943444
Q2FXC4   49 2.8 3.07991 0.0107511
Q2FY74   12 0.685714 -1.27278 0.943444
Q2G1M1   20 1.14286 0.903563 0.161558
Q9EZ11   30 1.71429 0.903563 0.161558
Q2FZB3   56 3.2 5.25625 0.000662855
Q2G1V2   21 1.2 0.903563 0.161558
Q2FVM8   16 0.914286 -1.27278 0.943444
Q2FVR1   38 2.17143 3.07991 0.0107511
Q2FXC3   52 2.97143 3.07991 0.0107511
Q2FUV6   47 2.68571 3.07991 0.0107511
Q2G1D7   24 1.37143 0.903563 0.161558
Q2FXR2   26 1.48571 0.903563 0.161558
Q2FW83   1 0.0571429 -1.27278 0.943444
Q2G2X7   66 3.77143 5.25625 0.000662855
Q2FVM4   2 0.114286 -1.27278 0.943444
P0A0J3   12 0.685714 -1.27278 0.943444
Q2G2L8   19 1.08571 0.903563 0.161558
Q2FZ27   31 1.77143 0.903563 0.161558
Q2FZ53   20 1.14286 0.903563 0.161558
Q2G154   25 1.42857 0.903563 0.161558
Q2FZS4   2 0.114286 -1.27278 0.943444
Q2FYQ5   2 0.114286 -1.27278 0.943444
Q2FZL6   24 1.37143 0.903563 0.161558
Q2FWB9   20 1.14286 0.903563 0.161558
Q2FUQ4   30 1.71429 0.903563 0.161558
Q2G293   32 1.82857 0.903563 0.161558
Q2FZS5   39 2.22857 3.07991 0.0107511
Q2FYP9   2 0.114286 -1.27278 0.943444
Q2G0K7   19 1.08571 0.903563 0.161558
Q2FVV2   16 0.914286 -1.27278 0.943444
Q2FVN0   15 0.857143 -1.27278 0.943444
Q2FX00   40 2.28571 3.07991 0.0107511
Q2G1I0   7 0.4 -1.27278 0.943444
Q2FXI2   30 1.71429 0.903563 0.161558
Q2G2X1   7 0.4 -1.27278 0.943444
Q2FYG6   8 0.457143 -1.27278 0.943444
Q2FXH0   23 1.31429 0.903563 0.161558
Q2FXU7   22 1.25714 0.903563 0.161558
Q2G170   23 1.31429 0.903563 0.161558
Q2FVQ9   38 2.17143 3.07991 0.0107511
Q2FWV2   48 2.74286 3.07991 0.0107511
Q2FVI5   2 0.114286 -1.27278 0.943444
Q2FUW0   40 2.28571 3.07991 0.0107511
Q2FXB7   35 2 3.07991 0.0107511
Q2G0J8   33 1.88571 0.903563 0.161558
Q2FXB5   25 1.42857 0.903563 0.161558
Q2FYE9   2 0.114286 -1.27278 0.943444
Q2FVE2   12 0.685714 -1.27278 0.943444
Q2G2V6   33 1.88571 0.903563 0.161558
O08387   10 0.571429 -1.27278 0.943444
Q2FZ14   24 1.37143 0.903563 0.161558
Q2FXW3   30 1.71429 0.903563 0.161558
Q2FYQ8   24 1.37143 0.903563 0.161558
Q2G2D6   26 1.48571 0.903563 0.161558
Q2G2T7   34 1.94286 0.903563 0.161558
Q2FYP8   9 0.514286 -1.27278 0.943444
Q2FZ25   22 1.25714 0.903563 0.161558
Q2FY65   32 1.82857 0.903563 0.161558
Q2G2T1   16 0.914286 -1.27278 0.943444
Q2G1N0   2 0.114286 -1.27278 0.943444
Q2G110   7 0.4 -1.27278 0.943444
Q2G1E1   17 0.971429 -1.27278 0.943444
Q2G2F1   41 2.34286 3.07991 0.0107511
Q2FXE8   19 1.08571 0.903563 0.161558
Q2FZ06   39 2.22857 3.07991 0.0107511
Q2FVH2   2 0.114286 -1.27278 0.943444
Q2FYV6   33 1.88571 0.903563 0.161558
Q2FZJ3   53 2.94444 3.07991 0.0107511
Q2G095   54 3 5.25625 0.000662855
Q2G2Y0   57 3.16667 5.25625 0.000662855
Q2G2W3   28 1.55556 0.903563 0.161558
Q2FY07   29 1.61111 0.903563 0.161558
Q2FXW8   42 2.33333 3.07991 0.0107511
Q2FUR6   38 2.11111 3.07991 0.0107511
Q2FVW6   2 0.111111 -1.27278 0.943444
Q2G1X0   40 2.22222 3.07991 0.0107511
Q2G1F6   2 0.111111 -1.27278 0.943444
Q2FVK8   19 1.05556 0.903563 0.161558
Q2G158   13 0.722222 -1.27278 0.943444
Q2G118   24 1.33333 0.903563 0.161558
Q2G077   2 0.111111 -1.27278 0.943444
Q2G0E0   30 1.66667 0.903563 0.161558
Q2G263   36 2 3.07991 0.0107511
Q2FUU1   38 2.11111 3.07991 0.0107511
Q2G1X7   25 1.38889 0.903563 0.161558
Q2G1C0   31 1.72222 0.903563 0.161558
Q2FVB9   2 0.111111 -1.27278 0.943444
Q2G273   22 1.22222 0.903563 0.161558
Q53726   19 1.05556 0.903563 0.161558
Q2G2W9   32 1.77778 0.903563 0.161558
Q2FZ22   36 2 3.07991 0.0107511
Q2G2U1   25 1.38889 0.903563 0.161558
Q2FXW6   23 1.27778 0.903563 0.161558
Q2G0P9   2 0.111111 -1.27278 0.943444
Q2FYE3   32 1.77778 0.903563 0.161558
Q2FXU3   47 2.61111 3.07991 0.0107511
Q2G052   37 2.05556 3.07991 0.0107511
Q2FZM6   21 1.16667 0.903563 0.161558
Q2FX25   27 1.5 0.903563 0.161558
Q2FX05   49 2.72222 3.07991 0.0107511
Q2G1P2   2 0.111111 -1.27278 0.943444
Q2G2C4   30 1.66667 0.903563 0.161558
Q2G165   2 0.111111 -1.27278 0.943444
Q2FXK8   1 0.0555556 -1.27278 0.943444
Q2FWP1   43 2.38889 3.07991 0.0107511
Q2FVU1   2 0.111111 -1.27278 0.943444
Q2FZ78   48 2.66667 3.07991 0.0107511
Q2G0P0   28 1.55556 0.903563 0.161558
Q2FXX3   2 0.111111 -1.27278 0.943444
Q2FVX2   41 2.27778 3.07991 0.0107511
Q2G0Q7   18 1 0.903563 0.161558
Q2FXS6   38 2.11111 3.07991 0.0107511
Q2FUZ1   40 2.22222 3.07991 0.0107511
Q2FZ87   22 1.22222 0.903563 0.161558
Q2FXF4   13 0.722222 -1.27278 0.943444
Q2G1G4   16 0.888889 -1.27278 0.943444
Q2FWE6   31 1.72222 0.903563 0.161558
Q2G2U2   40 2.22222 3.07991 0.0107511
Q2FY17   29 1.61111 0.903563 0.161558
Q2FVU3   19 1.05556 0.903563 0.161558
Q2FVK1   44 2.44444 3.07991 0.0107511
Q2G0K5   25 1.38889 0.903563 0.161558
Q2G2X8   56 3.11111 5.25625 0.000662855
Q2FYZ7   22 1.22222 0.903563 0.161558
Q2FWG1   30 1.66667 0.903563 0.161558
Q2G1Q6   29 1.61111 0.903563 0.161558
Q2G2X9   66 3.66667 5.25625 0.000662855
Q2FWN9   45 2.5 3.07991 0.0107511
Q2FYZ2   18 1 0.903563 0.161558
Q2FZJ1   34 1.88889 0.903563 0.161558
Q2G002   19 1.05556 0.903563 0.161558
Q2FVL4   35 1.94444 0.903563 0.161558
Q2G2M7   36 2 3.07991 0.0107511
Q2FWH6   30 1.66667 0.903563 0.161558
Q2FXQ3   33 1.83333 0.903563 0.161558
Q2G129   2 0.111111 -1.27278 0.943444
Q7BHL7   50 2.77778 3.07991 0.0107511
Q2FZ71   20 1.11111 0.903563 0.161558
Q2FZ88   38 2.05405 3.07991 0.0107511
Q2FV22   29 1.56757 0.903563 0.161558
Q2FYM3   45 2.43243 3.07991 0.0107511
Q2FY06   26 1.40541 0.903563 0.161558
Q2FXB0   54 2.91892 3.07991 0.0107511
Q2FX87   39 2.10811 3.07991 0.0107511
Q2FZ33   26 1.40541 0.903563 0.161558
Q2G0J1   49 2.64865 3.07991 0.0107511
Q2FUT7   39 2.10811 3.07991 0.0107511
Q2FZH1   36 1.94595 0.903563 0.161558
Q2FVX3   44 2.37838 3.07991 0.0107511
Q2FWC6   38 2.05405 3.07991 0.0107511
Q2FXN6   29 1.56757 0.903563 0.161558
Q2FY79   30 1.62162 0.903563 0.161558
Q2FZ23   27 1.45946 0.903563 0.161558
Q2FVF1   38 2.05405 3.07991 0.0107511
Q2FWM5   19 1.02703 0.903563 0.161558
Q2G061   24 1.2973 0.903563 0.161558
Q2FWL7   9 0.486486 -1.27278 0.943444
Q2FVK3   54 2.91892 3.07991 0.0107511
Q2FX19   14 0.756757 -1.27278 0.943444
Q2G2U6   30 1.62162 0.903563 0.161558
Q2G1S5   54 2.91892 3.07991 0.0107511
Q2FVS9   48 2.59459 3.07991 0.0107511
Q2G1M7   21 1.13514 0.903563 0.161558
Q2FW50   57 3.08108 5.25625 0.000662855
Q2G2L1   27 1.45946 0.903563 0.161558
Q2FWB1   29 1.56757 0.903563 0.161558
Q2FXA8   37 2 3.07991 0.0107511
Q2FV20   30 1.62162 0.903563 0.161558
Q2FUY1   45 2.43243 3.07991 0.0107511
Q2FYJ1   22 1.18919 0.903563 0.161558
Q2G043   37 2 3.07991 0.0107511
Q2FZ43   24 1.2973 0.903563 0.161558
Q9KJN4   31 1.67568 0.903563 0.161558
Q2G194   12 0.648649 -1.27278 0.943444
Q2G0F0   29 1.56757 0.903563 0.161558
Q2G2G2   29 1.56757 0.903563 0.161558
Q2G0I8   35 1.89189 0.903563 0.161558
Q2FXG5   26 1.40541 0.903563 0.161558
Q2G2S6   17 0.918919 -1.27278 0.943444
Q53700   24 1.2973 0.903563 0.161558
Q2G0D8   34 1.83784 0.903563 0.161558
P60430   39 2.10811 3.07991 0.0107511
Q2FV41   24 1.2973 0.903563 0.161558
Q2FXZ5   34 1.83784 0.903563 0.161558
Q2FZL0   2 0.108108 -1.27278 0.943444
Q2FY99   17 0.918919 -1.27278 0.943444
Q2FX95   41 2.21622 3.07991 0.0107511
Q2FYR6   21 1.13514 0.903563 0.161558
Q2FUW2   11 0.594595 -1.27278 0.943444
Q2FVL2   39 2.10811 3.07991 0.0107511
Q2G2L4   2 0.108108 -1.27278 0.943444
Q2FXB1   47 2.54054 3.07991 0.0107511
Q2FZY7   42 2.27027 3.07991 0.0107511
Q2FVN1   2 0.108108 -1.27278 0.943444
Q2G1S1   32 1.72973 0.903563 0.161558
Q2FXK4   21 1.13514 0.903563 0.161558
Q2FXM6   33 1.78378 0.903563 0.161558
Q2FZJ6   28 1.51351 0.903563 0.161558
Q2FVT4   31 1.67568 0.903563 0.161558
Q2FYW1   20 1.08108 0.903563 0.161558
Q2FYZ3   27 1.45946 0.903563 0.161558
Q2FXX5   53 2.86486 3.07991 0.0107511
Q2FWM4   40 2.16216 3.07991 0.0107511
Q2G2L3   27 1.45946 0.903563 0.161558
Q2FYR3   19 1.02703 0.903563 0.161558
Q2G0I9   44 2.37838 3.07991 0.0107511
Q2G0M2   25 1.35135 0.903563 0.161558
Q2G272   51 2.75676 3.07991 0.0107511
Q2FXL4   30 1.62162 0.903563 0.161558
Q2G0U9   38 2.05405 3.07991 0.0107511
Q2FVE4   45 2.43243 3.07991 0.0107511
Q2FVC6   32 1.72973 0.903563 0.161558
Q2FV19   56 3.02703 5.25625 0.000662855
Q2G0S8   43 2.32432 3.07991 0.0107511
Q2G2G3   2 0.108108 -1.27278 0.943444
Q2G2X0   35 1.84211 0.903563 0.161558
Q2G0F3   26 1.36842 0.903563 0.161558
Q2G037   35 1.84211 0.903563 0.161558
Q2G1G6   23 1.21053 0.903563 0.161558
Q2FWP0   50 2.63158 3.07991 0.0107511
Q2FY29   52 2.73684 3.07991 0.0107511
Q2FXQ4   8 0.421053 -1.27278 0.943444
Q2G0S7   39 2.05263 3.07991 0.0107511
Q2FZX7   22 1.15789 0.903563 0.161558
Q2G0E6   2 0.105263 -1.27278 0.943444
Q2FY37   60 3.15789 5.25625 0.000662855
Q2FYQ0   34 1.78947 0.903563 0.161558
Q2FUV3   24 1.26316 0.903563 0.161558
Q2FYV2   40 2.10526 3.07991 0.0107511
Q2FVS4   13 0.684211 -1.27278 0.943444
Q2G2M3   29 1.52632 0.903563 0.161558
Q2FVM6   32 1.68421 0.903563 0.161558
Q2G292   23 1.21053 0.903563 0.161558
Q2FXH7   44 2.31579 3.07991 0.0107511
Q2FYQ7   37 1.94737 0.903563 0.161558
Q2FWG2   32 1.68421 0.903563 0.161558
Q2G159   41 2.15789 3.07991 0.0107511
Q2FX96   34 1.78947 0.903563 0.161558
Q2FV83   32 1.68421 0.903563 0.161558
Q2G2D8   20 1.05263 0.903563 0.161558
Q2FYJ4   2 0.105263 -1.27278 0.943444
Q2G1E8   2 0.105263 -1.27278 0.943444
Q2FVK2   46 2.42105 3.07991 0.0107511
Q2FZP1   8 0.421053 -1.27278 0.943444
Q2FXI0   55 2.89474 3.07991 0.0107511
Q2G134   2 0.105263 -1.27278 0.943444
Q2FZZ6   38 2 3.07991 0.0107511
Q2G1Z3   42 2.21053 3.07991 0.0107511
Q2G030   19 1 0.903563 0.161558
Q2FV21   21 1.10526 0.903563 0.161558
Q9RQP6   2 0.105263 -1.27278 0.943444
Q2FZ62   24 1.26316 0.903563 0.161558
Q2FZQ7   14 0.736842 -1.27278 0.943444
Q2G0F4   20 1.05263 0.903563 0.161558
Q2FWE0   35 1.84211 0.903563 0.161558
Q2FVS0   5 0.263158 -1.27278 0.943444
Q2FUT6   43 2.26316 3.07991 0.0107511
Q2FUQ5   22 1.15789 0.903563 0.161558
Q2FZJ9   33 1.73684 0.903563 0.161558
Q2FY81   32 1.68421 0.903563 0.161558
Q2G0K8   29 1.52632 0.903563 0.161558
Q2G262   1 0.0526316 -1.27278 0.943444
Q2G0E1   30 1.57895 0.903563 0.161558
Q2FWD3   25 1.31579 0.903563 0.161558
Q2FXA4   20 1.05263 0.903563 0.161558
Q2FVF0   35 1.84211 0.903563 0.161558
Q2FWW9   37 1.94737 0.903563 0.161558
Q2FZ54   33 1.73684 0.903563 0.161558
P0A0J0   7 0.368421 -1.27278 0.943444
Q2G1G1   24 1.26316 0.903563 0.161558
Q2FWA1   39 2.05263 3.07991 0.0107511
Q2FXN1   33 1.73684 0.903563 0.161558
Q2G2T4   31 1.63158 0.903563 0.161558
Q2FZW9   26 1.36842 0.903563 0.161558
Q2FV90   28 1.47368 0.903563 0.161558
Q2FWB3   49 2.57895 3.07991 0.0107511
Q2G0Q0   38 2 3.07991 0.0107511
Q2FY10   20 1.05263 0.903563 0.161558
Q2FXM0   42 2.21053 3.07991 0.0107511
Q2G1S2   20 1.05263 0.903563 0.161558
Q2FXY5   16 0.820513 -1.27278 0.943444
Q2FXV3   22 1.12821 0.903563 0.161558
Q2FXG3   21 1.07692 0.903563 0.161558
Q2FVA8   48 2.46154 3.07991 0.0107511
Q2G2C2   10 0.512821 -1.27278 0.943444
Q2FYU2   49 2.51282 3.07991 0.0107511
Q2FYK5   32 1.64103 0.903563 0.161558
Q2FW35   33 1.69231 0.903563 0.161558
Q2FY52   19 0.974359 -1.27278 0.943444
Q9RQP9   26 1.33333 0.903563 0.161558
Q2G039   25 1.28205 0.903563 0.161558
Q2G1E4   24 1.23077 0.903563 0.161558
Q2G0B0   40 2.05128 3.07991 0.0107511
Q2FXI7   39 2 3.07991 0.0107511
Q2FWN7   25 1.28205 0.903563 0.161558
Q2FV66   44 2.25641 3.07991 0.0107511
Q2FYJ5   2 0.102564 -1.27278 0.943444
Q2FYC9   41 2.10256 3.07991 0.0107511
Q2FZC6   27 1.38462 0.903563 0.161558
Q2FXW4   27 1.38462 0.903563 0.161558
Q2FXI1   32 1.64103 0.903563 0.161558
Q2FZF9   27 1.38462 0.903563 0.161558
Q2G171   2 0.102564 -1.27278 0.943444
Q2G2P8   33 1.69231 0.903563 0.161558
Q2G2V9   39 2 3.07991 0.0107511
Q2FV31   35 1.79487 0.903563 0.161558
Q9KJN3   32 1.64103 0.903563 0.161558
Q2FZV5   2 0.102564 -1.27278 0.943444
Q2FWC4   35 1.79487 0.903563 0.161558
Q2FYT0   2 0.102564 -1.27278 0.943444
Q2G145   14 0.717949 -1.27278 0.943444
Q2G0J0   41 2.10256 3.07991 0.0107511
Q2FZQ3   21 1.07692 0.903563 0.161558
Q2FYE5   34 1.74359 0.903563 0.161558
Q2FWN5   8 0.410256 -1.27278 0.943444
Q2FY24   19 0.974359 -1.27278 0.943444
Q2FVW7   27 1.38462 0.903563 0.161558
Q2FZ91   35 1.79487 0.903563 0.161558
Q2FWL2   38 1.94872 0.903563 0.161558
Q2FZQ6   42 2.15385 3.07991 0.0107511
P02976   6 0.307692 -1.27278 0.943444
Q2G0R7   2 0.102564 -1.27278 0.943444
Q2FUU2   31 1.58974 0.903563 0.161558
Q2FZG1   56 2.87179 3.07991 0.0107511
Q2G0Z4   2 0.102564 -1.27278 0.943444
Q2FZ81   45 2.30769 3.07991 0.0107511
Q2G2J8   21 1.07692 0.903563 0.161558
Q2FZD7   29 1.48718 0.903563 0.161558
Q2G288   14 0.717949 -1.27278 0.943444
Q2FW52   36 1.84615 0.903563 0.161558
Q2FVX4   42 2.15385 3.07991 0.0107511
Q2FVN5   2 0.102564 -1.27278 0.943444
Q2FY88   28 1.4359 0.903563 0.161558
Q2FWC9   55 2.82051 3.07991 0.0107511
Q2FZS7   29 1.48718 0.903563 0.161558
Q2FZ63   37 1.89744 0.903563 0.161558
Q2G1L8   32 1.64103 0.903563 0.161558
Q2FV17   28 1.4359 0.903563 0.161558
Q2FVT8   19 0.974359 -1.27278 0.943444
Q2G0W8   26 1.33333 0.903563 0.161558
Q2FV07   42 2.15385 3.07991 0.0107511
Q2G0Q1   23 1.17949 0.903563 0.161558
Q2FY69   24 1.23077 0.903563 0.161558
Q2FZ75   23 1.17949 0.903563 0.161558
Q2G0E5   28 1.4359 0.903563 0.161558
Q2G233   36 1.84615 0.903563 0.161558
Q2FWE1   31 1.58974 0.903563 0.161558
Q2FVZ2   57 2.92308 3.07991 0.0107511
Q2FYE2   35 1.79487 0.903563 0.161558
Q2G1K6   29 1.45 0.903563 0.161558
Q2FVT0   39 1.95 0.903563 0.161558
Q2G0Q9   47 2.35 3.07991 0.0107511
Q2FZ89   27 1.35 0.903563 0.161558
Q2FVR0   32 1.6 0.903563 0.161558
Q2FZD9   20 1 0.903563 0.161558
Q2FX85   6 0.3 -1.27278 0.943444
Q2G1B0   51 2.55 3.07991 0.0107511
Q2G2E4   2 0.1 -1.27278 0.943444
Q2FYK7   40 2 3.07991 0.0107511
Q2FZ13   31 1.55 0.903563 0.161558
Q2FZE6   30 1.5 0.903563 0.161558
Q2FVI2   35 1.75 0.903563 0.161558
Q2FZE0   34 1.7 0.903563 0.161558
Q2FV38   39 1.95 0.903563 0.161558
Q2FXE2   25 1.25 0.903563 0.161558
Q2G1Q2   28 1.4 0.903563 0.161558
Q2FYY8   38 1.9 0.903563 0.161558
Q2FYN6   40 2 3.07991 0.0107511
Q2FV39   27 1.35 0.903563 0.161558
Q2G130   39 1.95 0.903563 0.161558
Q2FUR8   43 2.15 3.07991 0.0107511
Q2FXZ3   26 1.3 0.903563 0.161558
Q2FYM4   2 0.1 -1.27278 0.943444
Q2FWY1   28 1.4 0.903563 0.161558
Q2G1V4   46 2.3 3.07991 0.0107511
P0A011   18 0.9 -1.27278 0.943444
Q2FXZ0   38 1.9 0.903563 0.161558
Q2G0V4   27 1.35 0.903563 0.161558
Q2FW34   29 1.45 0.903563 0.161558
Q2FWC7   37 1.85 0.903563 0.161558
Q2G0F6   28 1.4 0.903563 0.161558
Q2G0T0   33 1.65 0.903563 0.161558
Q2FXM8   29 1.45 0.903563 0.161558
Q2G0Q8   26 1.3 0.903563 0.161558
Q2FZ08   27 1.35 0.903563 0.161558
Q2G160   21 1.05 0.903563 0.161558
Q2FY78   43 2.15 3.07991 0.0107511
Q2G2H7   8 0.4 -1.27278 0.943444
Q2FW53   41 2.05 3.07991 0.0107511
Q2FVX0   27 1.35 0.903563 0.161558
Q2G2U5   44 2.2 3.07991 0.0107511
Q2FZR0   40 2 3.07991 0.0107511
Q2G1Z9   45 2.25 3.07991 0.0107511
Q2G1G0   26 1.3 0.903563 0.161558
Q2FW57   27 1.35 0.903563 0.161558
Q9RQP7   22 1.1 0.903563 0.161558
Q2FXP0   37 1.85 0.903563 0.161558
Q2FVV1   2 0.1 -1.27278 0.943444
Q2FYU8   2 0.1 -1.27278 0.943444
Q2FZ04   27 1.35 0.903563 0.161558
Q2FVQ0   28 1.4 0.903563 0.161558
Q2G151   25 1.25 0.903563 0.161558
Q2FXF9   34 1.7 0.903563 0.161558
Q2G242   32 1.6 0.903563 0.161558
Q2FZQ0   28 1.4 0.903563 0.161558
Q2G1Q8   30 1.5 0.903563 0.161558
Q2FYG1   21 1.02439 0.903563 0.161558
Q2G1N3   25 1.21951 0.903563 0.161558
Q2FV44   31 1.5122 0.903563 0.161558
Q2FXV4   31 1.5122 0.903563 0.161558
Q2G0I1   13 0.634146 -1.27278 0.943444
Q2FZY0   28 1.36585 0.903563 0.161558
Q2G295   38 1.85366 0.903563 0.161558
Q2FWH3   48 2.34146 3.07991 0.0107511
Q2G072   41 2 3.07991 0.0107511
Q2G217   33 1.60976 0.903563 0.161558
Q2FYP6   36 1.7561 0.903563 0.161558
Q9EZ12   22 1.07317 0.903563 0.161558
Q2FZ48   25 1.21951 0.903563 0.161558
Q2FY16   30 1.46341 0.903563 0.161558
Q2FZU3   26 1.26829 0.903563 0.161558
Q2FVV7   39 1.90244 0.903563 0.161558
Q2FWU0   49 2.39024 3.07991 0.0107511
P0A0Q0   31 1.5122 0.903563 0.161558
Q2FVS3   34 1.65854 0.903563 0.161558
Q2G0I6   42 2.04878 3.07991 0.0107511
Q2FYP3   31 1.5122 0.903563 0.161558
Q2FWM0   35 1.70732 0.903563 0.161558
Q2FZ36   37 1.80488 0.903563 0.161558
Q2G0Y8   8 0.390244 -1.27278 0.943444
Q2FXF6   2 0.097561 -1.27278 0.943444
Q2FXM7   31 1.5122 0.903563 0.161558
Q2G1A6   35 1.70732 0.903563 0.161558
Q2G138   1 0.0487805 -1.27278 0.943444
Q2FZR4   43 2.09756 3.07991 0.0107511
Q2G162   2 0.097561 -1.27278 0.943444
Q2FYH2   8 0.390244 -1.27278 0.943444
Q2FX56   57 2.78049 3.07991 0.0107511
Q2FY68   23 1.12195 0.903563 0.161558
Q2G1K1   36 1.7561 0.903563 0.161558
Q2G1A3   36 1.7561 0.903563 0.161558
Q2FZX4   30 1.46341 0.903563 0.161558
Q2G1M5   41 2 3.07991 0.0107511
Q2FVA3   24 1.17073 0.903563 0.161558
Q2G2G4   41 2 3.07991 0.0107511
Q2G0U3   35 1.70732 0.903563 0.161558
Q2FXQ6   24 1.17073 0.903563 0.161558
Q2G0S2   36 1.7561 0.903563 0.161558
Q2G168   32 1.56098 0.903563 0.161558
Q2FZB0   25 1.21951 0.903563 0.161558
Q2G119   31 1.5122 0.903563 0.161558
Q2FVJ7   19 0.926829 -1.27278 0.943444
Q2FY30   38 1.85366 0.903563 0.161558
Q2FXR3   28 1.36585 0.903563 0.161558
Q2G1Z0   42 2.04878 3.07991 0.0107511
Q2G0A9   32 1.56098 0.903563 0.161558
O33599   38 1.85366 0.903563 0.161558
Q2FZ55   32 1.56098 0.903563 0.161558
Q2FYS0   47 2.29268 3.07991 0.0107511
Q2G248   27 1.31707 0.903563 0.161558
Q2G049   26 1.26829 0.903563 0.161558
Q2FVA5   52 2.53659 3.07991 0.0107511
Q2FUX8   24 1.17073 0.903563 0.161558
Q2G123   43 2.09756 3.07991 0.0107511
Q2FVH0   29 1.41463 0.903563 0.161558
Q2FV01   2 0.097561 -1.27278 0.943444
Q2G2L2   32 1.56098 0.903563 0.161558
Q2FYW3   33 1.60976 0.903563 0.161558
Q2FZZ0   42 2.04878 3.07991 0.0107511
Q2FVV8   53 2.58537 3.07991 0.0107511
Q2G2W0   25 1.19048 0.903563 0.161558
Q2G041   33 1.57143 0.903563 0.161558
P0A0B9   46 2.19048 3.07991 0.0107511
Q2FYI6   41 1.95238 0.903563 0.161558
Q2G2S2   34 1.61905 0.903563 0.161558
Q2FVQ8   26 1.2381 0.903563 0.161558
Q2FVT2   31 1.47619 0.903563 0.161558
Q2G1Z5   31 1.47619 0.903563 0.161558
Q2G2A4   33 1.57143 0.903563 0.161558
P60393   23 1.09524 0.903563 0.161558
Q2G0P6   40 1.90476 0.903563 0.161558
Q2FW04   12 0.571429 -1.27278 0.943444
Q2FYY9   29 1.38095 0.903563 0.161558
Q2FWP2   19 0.904762 -1.27278 0.943444
Q2FVW4   34 1.61905 0.903563 0.161558
Q2FY63   35 1.66667 0.903563 0.161558
Q2FZ68   38 1.80952 0.903563 0.161558
Q2G1E2   6 0.285714 -1.27278 0.943444
Q2G2T8   24 1.14286 0.903563 0.161558
Q2FY71   25 1.19048 0.903563 0.161558
Q2FVI1   7 0.333333 -1.27278 0.943444
Q2G0W2   7 0.333333 -1.27278 0.943444
Q2G238   44 2.09524 3.07991 0.0107511
Q2FZR1   44 2.09524 3.07991 0.0107511
Q2FXN2   7 0.333333 -1.27278 0.943444
Q2FXH6   2 0.0952381 -1.27278 0.943444
Q2FXM3   32 1.52381 0.903563 0.161558
Q2FZW3   16 0.761905 -1.27278 0.943444
Q2FWM9   43 2.04762 3.07991 0.0107511
Q2FUW9   2 0.0952381 -1.27278 0.943444
Q2FW91   26 1.2381 0.903563 0.161558
Q2G137   58 2.7619 3.07991 0.0107511
Q2FVM0   37 1.7619 0.903563 0.161558
Q2G057   29 1.38095 0.903563 0.161558
Q2FXP5   23 1.09524 0.903563 0.161558
Q2G1H2   2 0.0952381 -1.27278 0.943444
Q2FX99   7 0.333333 -1.27278 0.943444
Q2G0J4   8 0.380952 -1.27278 0.943444
Q2FX74   33 1.57143 0.903563 0.161558
Q2G1J9   12 0.571429 -1.27278 0.943444
Q2G1F7   2 0.0952381 -1.27278 0.943444
Q2G2R8   53 2.52381 3.07991 0.0107511
Q2FW32   42 2 3.07991 0.0107511
Q2FXZ4   33 1.57143 0.903563 0.161558
Q2FUT0   41 1.95238 0.903563 0.161558
Q2G084   46 2.19048 3.07991 0.0107511
Q2G148   24 1.14286 0.903563 0.161558
Q2FYR0   44 2.09524 3.07991 0.0107511
Q2FW86   34 1.61905 0.903563 0.161558
Q2FW01   45 2.14286 3.07991 0.0107511
Q2FUX9   9 0.428571 -1.27278 0.943444
Q2G212   11 0.52381 -1.27278 0.943444
Q2FZ84   55 2.61905 3.07991 0.0107511
Q2G0Y0   29 1.38095 0.903563 0.161558
Q2FYU4   39 1.85714 0.903563 0.161558
Q2G223   59 2.80952 3.07991 0.0107511
Q2G136   29 1.38095 0.903563 0.161558
Q2G0G6   22 1.04762 0.903563 0.161558
Q2FWY6   51 2.42857 3.07991 0.0107511
Q2FWZ2   41 1.95238 0.903563 0.161558
Q2G240   37 1.7619 0.903563 0.161558
O05154   29 1.38095 0.903563 0.161558
Q2FXP4   12 0.571429 -1.27278 0.943444
Q2FVH5   30 1.42857 0.903563 0.161558
Q2FYP0   34 1.5814 0.903563 0.161558
Q2FUW5   46 2.13953 3.07991 0.0107511
Q2FX66   44 2.04651 3.07991 0.0107511
Q2G1P4   2 0.0930233 -1.27278 0.943444
Q2FYI9   47 2.18605 3.07991 0.0107511
Q2G0I7   45 2.09302 3.07991 0.0107511
Q2FXQ9   27 1.25581 0.903563 0.161558
Q2FXL0   35 1.62791 0.903563 0.161558
Q2FYR7   31 1.44186 0.903563 0.161558
Q2G1W4   30 1.39535 0.903563 0.161558
Q2G2C8   15 0.697674 -1.27278 0.943444
Q2G163   27 1.25581 0.903563 0.161558
Q2FWL9   2 0.0930233 -1.27278 0.943444
Q2FZH3   24 1.11628 0.903563 0.161558
Q2FZR5   40 1.86047 0.903563 0.161558
Q2G1W6   37 1.72093 0.903563 0.161558
Q2FWA5   10 0.465116 -1.27278 0.943444
Q2FX17   20 0.930233 -1.27278 0.943444
Q2FXY1   31 1.44186 0.903563 0.161558
Q2G2W1   10 0.465116 -1.27278 0.943444
Q2FV06   2 0.0930233 -1.27278 0.943444
Q2FYW6   32 1.48837 0.903563 0.161558
Q2G281   30 1.39535 0.903563 0.161558
Q2G227   33 1.53488 0.903563 0.161558
Q2FWZ5   32 1.48837 0.903563 0.161558
Q2FZX0   39 1.81395 0.903563 0.161558
Q2FV51   7 0.325581 -1.27278 0.943444
Q2G082   14 0.651163 -1.27278 0.943444
Q2FWX4   42 1.95349 0.903563 0.161558
Q2FZT1   35 1.62791 0.903563 0.161558
Q2FYF3   33 1.53488 0.903563 0.161558
Q2FXW9   43 2 3.07991 0.0107511
O34090   35 1.62791 0.903563 0.161558
Q2FVE1   7 0.325581 -1.27278 0.943444
Q2FZL5   35 1.62791 0.903563 0.161558
Q2G258   52 2.4186 3.07991 0.0107511
Q2FZW5   11 0.511628 -1.27278 0.943444
Q2FW63   6 0.27907 -1.27278 0.943444
Q2FXB4   23 1.06977 0.903563 0.161558
Q2G1T5   35 1.62791 0.903563 0.161558
Q2G1J5   32 1.48837 0.903563 0.161558
Q2G0V0   34 1.5814 0.903563 0.161558
Q2G0M7   36 1.67442 0.903563 0.161558
Q2G1I5   45 2.09302 3.07991 0.0107511
Q2G146   32 1.48837 0.903563 0.161558
Q2G1P6   41 1.90698 0.903563 0.161558
Q2G1W8   36 1.63636 0.903563 0.161558
Q2G035   28 1.27273 0.903563 0.161558
Q2G1I3   23 1.04545 0.903563 0.161558
Q2FWM2   42 1.90909 0.903563 0.161558
Q2FYJ3   26 1.18182 0.903563 0.161558
Q2G0L8   40 1.81818 0.903563 0.161558
Q2G164   41 1.86364 0.903563 0.161558
Q2FVT7   35 1.59091 0.903563 0.161558
Q2G1R3   19 0.863636 -1.27278 0.943444
Q2G1T6   38 1.72727 0.903563 0.161558
Q2FZN7   47 2.13636 3.07991 0.0107511
Q2FY83   17 0.772727 -1.27278 0.943444
Q2FZX9   25 1.13636 0.903563 0.161558
Q2FYL5   28 1.27273 0.903563 0.161558
Q2G218   45 2.04545 3.07991 0.0107511
Q2G0M5   30 1.36364 0.903563 0.161558
Q2FW78   2 0.0909091 -1.27278 0.943444
P52078   47 2.13636 3.07991 0.0107511
Q7X2S2   39 1.77273 0.903563 0.161558
Q2FZG4   23 1.04545 0.903563 0.161558
Q2G0M4   49 2.22727 3.07991 0.0107511
Q2FVA2   46 2.09091 3.07991 0.0107511
Q2G115   32 1.45455 0.903563 0.161558
Q2G0M8   37 1.68182 0.903563 0.161558
Q2G1U4   35 1.59091 0.903563 0.161558
Q2G1D0   40 1.81818 0.903563 0.161558
Q2G2S0   12 0.545455 -1.27278 0.943444
Q2G2N5   9 0.409091 -1.27278 0.943444
Q2G222   36 1.63636 0.903563 0.161558
Q2G1C8   20 0.909091 -1.27278 0.943444
Q2FV40   22 1 0.903563 0.161558
Q2FXT1   35 1.59091 0.903563 0.161558
Q2FZZ2   41 1.86364 0.903563 0.161558
Q2FY01   25 1.13636 0.903563 0.161558
Q2FVJ8   47 2.13636 3.07991 0.0107511
Q2FXK2   40 1.81818 0.903563 0.161558
Q2FUS7   41 1.86364 0.903563 0.161558
Q2FVP1   8 0.363636 -1.27278 0.943444
Q2FYN7   33 1.5 0.903563 0.161558
P69848   34 1.54545 0.903563 0.161558
Q2FWN8   46 2.09091 3.07991 0.0107511
Q2FV62   29 1.31818 0.903563 0.161558
Q2FWW7   36 1.63636 0.903563 0.161558
Q2G1Y5   45 2.04545 3.07991 0.0107511
Q2FXA3   24 1.09091 0.903563 0.161558
Q2FYV3   25 1.13636 0.903563 0.161558
Q2G1H4   34 1.54545 0.903563 0.161558
Q2G038   33 1.5 0.903563 0.161558
Q2G161   2 0.0909091 -1.27278 0.943444
Q2FYV1   38 1.72727 0.903563 0.161558
Q2FZ09   39 1.77273 0.903563 0.161558
Q2FW90   31 1.40909 0.903563 0.161558
Q2G290   29 1.31818 0.903563 0.161558
P60611   39 1.77273 0.903563 0.161558
Q2FV58   35 1.59091 0.903563 0.161558
Q2G0C6   37 1.68182 0.903563 0.161558
Q2G050   41 1.86364 0.903563 0.161558
Q2G0V2   48 2.18182 3.07991 0.0107511
Q2FVQ4   6 0.272727 -1.27278 0.943444
Q2G094   50 2.22222 3.07991 0.0107511
Q2FY59   41 1.82222 0.903563 0.161558
Q2FVX7   42 1.86667 0.903563 0.161558
Q2FVP4   20 0.888889 -1.27278 0.943444
Q2G185   23 1.02222 0.903563 0.161558
Q2FXP8   2 0.0888889 -1.27278 0.943444
Q2G275   46 2.04444 3.07991 0.0107511
Q2G1D9   30 1.33333 0.903563 0.161558
Q2FXI3   37 1.64444 0.903563 0.161558
Q2FYM2   40 1.77778 0.903563 0.161558
P14738   44 1.95556 0.903563 0.161558
Q2G2Q2   43 1.91111 0.903563 0.161558
Q2G0M9   38 1.68889 0.903563 0.161558
Q2FY67   51 2.26667 3.07991 0.0107511
Q2FWX8   48 2.13333 3.07991 0.0107511
Q2FUT9   37 1.64444 0.903563 0.161558
Q2FZS0   35 1.55556 0.903563 0.161558
Q2G2A8   23 1.02222 0.903563 0.161558
Q2FUY2   33 1.46667 0.903563 0.161558
Q2FZL8   46 2.04444 3.07991 0.0107511
Q2FW93   29 1.28889 0.903563 0.161558
Q2G1L7   42 1.86667 0.903563 0.161558
Q2FW41   38 1.68889 0.903563 0.161558
Q2FZY6   47 2.08889 3.07991 0.0107511
Q2G042   2 0.0888889 -1.27278 0.943444
Q2FWK2   34 1.51111 0.903563 0.161558
Q2FYF4   35 1.55556 0.903563 0.161558
Q2FZP2   39 1.73333 0.903563 0.161558
Q2G1G7   30 1.33333 0.903563 0.161558
Q2G1H5   48 2.13333 3.07991 0.0107511
Q2G2S7   37 1.64444 0.903563 0.161558
Q2FY53   33 1.46667 0.903563 0.161558
Q2G1N2   37 1.64444 0.903563 0.161558
Q2G2V2   38 1.68889 0.903563 0.161558
Q2G1H6   42 1.86667 0.903563 0.161558
Q2FZA9   42 1.86667 0.903563 0.161558
Q2FXI5   44 1.95556 0.903563 0.161558
Q2G206   2 0.0888889 -1.27278 0.943444
Q2FWN6   28 1.24444 0.903563 0.161558
Q2FUQ2   31 1.37778 0.903563 0.161558
Q2G1K3   33 1.46667 0.903563 0.161558
Q2FZ76   22 0.977778 -1.27278 0.943444
Q2FY54   37 1.64444 0.903563 0.161558
Q2G289   30 1.33333 0.903563 0.161558
Q2FY14   32 1.42222 0.903563 0.161558
Q2FV77   45 2 3.07991 0.0107511
Q2G064   41 1.82222 0.903563 0.161558
Q2G033   32 1.42222 0.903563 0.161558
Q2G198   53 2.35556 3.07991 0.0107511
Q2G0K4   10 0.444444 -1.27278 0.943444
Q2G0V3   38 1.68889 0.903563 0.161558
Q2FWE2   36 1.56522 0.903563 0.161558
Q2G089   38 1.65217 0.903563 0.161558
Q2FZL3   51 2.21739 3.07991 0.0107511
Q2G087   40 1.73913 0.903563 0.161558
Q2G0A7   6 0.26087 -1.27278 0.943444
Q2FVF9   35 1.52174 0.903563 0.161558
Q2G071   35 1.52174 0.903563 0.161558
Q2FUZ2   31 1.34783 0.903563 0.161558
Q2FY27   39 1.69565 0.903563 0.161558
Q2FXX4   22 0.956522 -1.27278 0.943444
Q2G1E6   38 1.65217 0.903563 0.161558
Q2G1G5   17 0.73913 -1.27278 0.943444
Q2G2Q3   36 1.56522 0.903563 0.161558
Q2FZF0   41 1.78261 0.903563 0.161558
Q2G2D2   42 1.82609 0.903563 0.161558
Q2FXT4   22 0.956522 -1.27278 0.943444
Q2FZI8   48 2.08696 3.07991 0.0107511
Q2FUS8   44 1.91304 0.903563 0.161558
Q2FVR9   27 1.17391 0.903563 0.161558
Q2FXP2   46 2 3.07991 0.0107511
Q2FX94   20 0.869565 -1.27278 0.943444
Q2G2A5   33 1.43478 0.903563 0.161558
Q2FZP7   27 1.17391 0.903563 0.161558
Q2G1R7   30 1.30435 0.903563 0.161558
Q2G015   34 1.47826 0.903563 0.161558
Q2FZF4   31 1.34783 0.903563 0.161558
Q2G1E5   41 1.78261 0.903563 0.161558
Q2FWH9   10 0.434783 -1.27278 0.943444
Q2G069   41 1.78261 0.903563 0.161558
Q2FZK3   49 2.13043 3.07991 0.0107511
Q2FZU5   30 1.30435 0.903563 0.161558
Q2FYT4   36 1.56522 0.903563 0.161558
Q2FWK4   23 1 0.903563 0.161558
Q2FY40   45 1.95652 0.903563 0.161558
Q2FWY4   2 0.0869565 -1.27278 0.943444
Q2G156   8 0.347826 -1.27278 0.943444
Q2G045   38 1.65217 0.903563 0.161558
Q2FZS6   20 0.869565 -1.27278 0.943444
Q2FYC7   39 1.69565 0.903563 0.161558
Q2FW73   33 1.43478 0.903563 0.161558
Q2G1H3   40 1.73913 0.903563 0.161558
Q2FXJ6   43 1.86957 0.903563 0.161558
Q2FUS2   2 0.0851064 -1.27278 0.943444
Q2G120   34 1.44681 0.903563 0.161558
Q2G2T9   38 1.61702 0.903563 0.161558
Q2G1N9   7 0.297872 -1.27278 0.943444
Q2FXL9   41 1.74468 0.903563 0.161558
Q2G0W4   32 1.3617 0.903563 0.161558
Q2G0R6   37 1.57447 0.903563 0.161558
Q2G1C4   41 1.74468 0.903563 0.161558
Q2FWY9   40 1.70213 0.903563 0.161558
Q2G1K4   41 1.74468 0.903563 0.161558
Q2FYK3   35 1.48936 0.903563 0.161558
Q2G1N4   35 1.48936 0.903563 0.161558
Q2G065   28 1.19149 0.903563 0.161558
Q2FX88   30 1.2766 0.903563 0.161558
Q2FVW9   37 1.57447 0.903563 0.161558
Q2G1E0   33 1.40426 0.903563 0.161558
Q2G2P2   36 1.53191 0.903563 0.161558
Q2G0V5   2 0.0851064 -1.27278 0.943444
Q2FWA2   37 1.57447 0.903563 0.161558
Q2FZU1   39 1.65957 0.903563 0.161558
Q2FX77   33 1.40426 0.903563 0.161558
Q2FW75   29 1.23404 0.903563 0.161558
Q2FUT5   38 1.61702 0.903563 0.161558
Q2G234   45 1.91489 0.903563 0.161558
Q2FZU6   48 2.04255 3.07991 0.0107511
Q2G1Y2   8 0.340426 -1.27278 0.943444
Q2FXN7   30 1.2766 0.903563 0.161558
Q2G2J3   2 0.0851064 -1.27278 0.943444
Q2G0G1   37 1.57447 0.903563 0.161558
Q2FW62   43 1.82979 0.903563 0.161558
Q2FUP7   33 1.40426 0.903563 0.161558
Q2G1J3   28 1.19149 0.903563 0.161558
Q2FZ15   50 2.12766 3.07991 0.0107511
Q2G1D3   44 1.87234 0.903563 0.161558
Q2G0K2   43 1.82979 0.903563 0.161558
Q2FWC1   37 1.57447 0.903563 0.161558
Q2FXM5   26 1.10638 0.903563 0.161558
Q2FY46   27 1.14894 0.903563 0.161558
Q2G1K0   31 1.31915 0.903563 0.161558
Q2FXT6   40 1.70213 0.903563 0.161558
Q2FZM4   30 1.2766 0.903563 0.161558
Q2FXG1   39 1.65957 0.903563 0.161558
Q2FXL1   39 1.65957 0.903563 0.161558
Q2FWX5   55 2.34043 3.07991 0.0107511
# cudaSaTabsearch LTYPE = T LORDER = F LSOLN = F
# QUERY ID = PF07356 
# DBFILE = ./tableaux.ascii.DB                                                             
Q2G1I1   34 1.41667 0.903563  0.161558
Q2G1K2   32 1.33333 0.903563  0.161558
Q2FUU5   32 1.33333 0.903563  0.161558
Q2FXB6   37 1.54167 0.903563  0.161558
Q2FZU2   17 0.708333 -1.27278  0.943444
Q2FZK0   7 0.291667 -1.27278  0.943444
Q2FY33   39 1.625 0.903563  0.161558
Q2G098   45 1.875 0.903563  0.161558
Q2FZ46   22 0.916667 -1.27278  0.943444
Q2FZQ5   22 0.916667 -1.27278  0.943444
Q2FXU8   17 0.708333 -1.27278  0.943444
Q9EZ08   33 1.375 0.903563  0.161558
Q2G1B9   37 1.54167 0.903563  0.161558
Q2FZ73   43 1.79167 0.903563  0.161558
Q2FY35   37 1.54167 0.903563  0.161558
Q2FZ16   39 1.625 0.903563  0.161558
Q2FYR2   48 2 3.07991  0.0107511
Q2FWY3   32 1.33333 0.903563  0.161558
Q2G2F5   26 1.08333 0.903563  0.161558
Q2G032   38 1.58333 0.903563  0.161558
Q2FZ10   36 1.5 0.903563  0.161558
Q2G255   34 1.41667 0.903563  0.161558
Q2G0X6   52 2.16667 3.07991  0.0107511
Q2FYH0   31 1.29167 0.903563  0.161558
Q2FXJ9   21 0.875 -1.27278  0.943444
Q2FZT4   60 2.5 3.07991  0.0107511
Q2FVE6   31 1.29167 0.903563  0.161558
Q2FYD3   37 1.54167 0.903563  0.161558
Q2FXT5   55 2.29167 3.07991  0.0107511
Q2FY60   23 0.958333 -1.27278  0.943444
Q2G2D7   30 1.25 0.903563  0.161558
Q2FX16   26 1.08333 0.903563  0.161558
Q2FZ34   46 1.91667 0.903563  0.161558
Q2G1S4   32 1.33333 0.903563  0.161558
Q2G147   47 1.95833 0.903563  0.161558
Q2G1J7   30 1.25 0.903563  0.161558
Q2G2A7   47 1.95833 0.903563  0.161558
Q2G2M6   37 1.54167 0.903563  0.161558
Q2FV30   38 1.58333 0.903563  0.161558
Q2FVL5   46 1.91667 0.903563  0.161558
Q2FXY0   38 1.58333 0.903563  0.161558
Q2FZL1   37 1.54167 0.903563  0.161558
Q2FW45   29 1.20833 0.903563  0.161558
Q2FZU0   23 0.938776 -1.27278  0.943444
Q2FWZ0   40 1.63265 0.903563  0.161558
Q2G2H5   17 0.693878 -1.27278  0.943444
Q2FYG9   46 1.87755 0.903563  0.161558
Q2G2X6   68 2.77551 3.07991  0.0107511
Q2G155   35 1.42857 0.903563  0.161558
Q2FXY9   34 1.38776 0.903563  0.161558
Q2FZ37   39 1.59184 0.903563  0.161558
Q2FVI7   31 1.26531 0.903563  0.161558
Q2FYS1   36 1.46939 0.903563  0.161558
Q2FXL5   51 2.08163 3.07991  0.0107511
Q2G1J4   27 1.10204 0.903563  0.161558
Q2FWZ3   41 1.67347 0.903563  0.161558
Q2G2P7   27 1.10204 0.903563  0.161558
Q2FVH3   33 1.34694 0.903563  0.161558
Q2FZ31   39 1.59184 0.903563  0.161558
Q2G283   37 1.5102 0.903563  0.161558
Q2FZ66   34 1.38776 0.903563  0.161558
Q2FWY7   2 0.0816327 -1.27278  0.943444
Q2G1F9   41 1.67347 0.903563  0.161558
Q2FZJ4   43 1.7551 0.903563  0.161558
Q2FZQ1   11 0.44898 -1.27278  0.943444
Q2FY80   23 0.938776 -1.27278  0.943444
Q2G2D4   13 0.530612 -1.27278  0.943444
Q2FYP1   38 1.55102 0.903563  0.161558
Q2FYF9   26 1.06122 0.903563  0.161558
Q2G0B3   31 1.26531 0.903563  0.161558
Q2FUT8   34 1.38776 0.903563  0.161558
Q2FYR1   49 2 3.07991  0.0107511
Q2FYL3   42 1.71429 0.903563  0.161558
Q2FVG4   7 0.285714 -1.27278  0.943444
Q2FVP8   32 1.30612 0.903563  0.161558
Q2FZ28   23 0.92 -1.27278  0.943444
Q2G1F0   53 2.12 3.07991  0.0107511
P95689   48 1.92 0.903563  0.161558
Q2FYH6   43 1.72 0.903563  0.161558
Q2FXD1   40 1.6 0.903563  0.161558
Q2G0X5   39 1.56 0.903563  0.161558
Q2FXN8   5 0.2 -1.27278  0.943444
Q2G0N0   44 1.76 0.903563  0.161558
Q2G268   30 1.2 0.903563  0.161558
Q2FV61   44 1.76 0.903563  0.161558
Q2FXL7   32 1.28 0.903563  0.161558
Q2FUR5   39 1.56 0.903563  0.161558
Q2FXV6   42 1.68 0.903563  0.161558
Q2G2C5   44 1.76 0.903563  0.161558
Q2FVJ6   46 1.84 0.903563  0.161558
Q2G1Y4   40 1.6 0.903563  0.161558
Q2FVI0   7 0.28 -1.27278  0.943444
Q2FXJ8   16 0.64 -1.27278  0.943444
Q2FZU7   32 1.28 0.903563  0.161558
Q2G2X4   24 0.96 -1.27278  0.943444
Q2FZA8   22 0.88 -1.27278  0.943444
Q2FW96   28 1.12 0.903563  0.161558
Q2FYV4   38 1.52 0.903563  0.161558
O07325   40 1.6 0.903563  0.161558
Q2G1C1   36 1.44 0.903563  0.161558
Q2FZR9   36 1.44 0.903563  0.161558
Q2FVW3   36 1.44 0.903563  0.161558
Q2G124   37 1.48 0.903563  0.161558
P0C0V7   43 1.72 0.903563  0.161558
Q2FX52   46 1.80392 0.903563  0.161558
Q2G2C7   39 1.52941 0.903563  0.161558
Q2G2D5   32 1.2549 0.903563  0.161558
Q2FXQ7   24 0.941176 -1.27278  0.943444
Q2FZW0   39 1.52941 0.903563  0.161558
Q2FVG3   35 1.37255 0.903563  0.161558
Q2FXR4   39 1.52941 0.903563  0.161558
Q2FZ67   35 1.37255 0.903563  0.161558
Q2G243   35 1.37255 0.903563  0.161558
Q2FV76   44 1.72549 0.903563  0.161558
Q2FVZ4   49 1.92157 0.903563  0.161558
Q2FWC5   39 1.52941 0.903563  0.161558
Q2FZY3   48 1.88235 0.903563  0.161558
Q2FWH5   30 1.17647 0.903563  0.161558
Q2G241   37 1.45098 0.903563  0.161558
Q2FV35   34 1.33333 0.903563  0.161558
Q2G0T5   19 0.745098 -1.27278  0.943444
Q2G1A9   29 1.13725 0.903563  0.161558
Q2FYU7   34 1.33333 0.903563  0.161558
Q2G2E0   6 0.235294 -1.27278  0.943444
Q2FVT6   35 1.37255 0.903563  0.161558
Q2G0D7   26 1.01961 0.903563  0.161558
Q2G1M6   34 1.33333 0.903563  0.161558
Q2G0A6   12 0.470588 -1.27278  0.943444
Q2FUY6   35 1.37255 0.903563  0.161558
Q2FYJ2   36 1.41176 0.903563  0.161558
Q2G2E5   30 1.15385 0.903563  0.161558
Q2G2P5   39 1.5 0.903563  0.161558
Q2G1R6   36 1.38462 0.903563  0.161558
Q2FYF0   28 1.07692 0.903563  0.161558
Q2FVH8   13 0.5 -1.27278  0.943444
Q2FUU3   34 1.30769 0.903563  0.161558
Q2FVG8   39 1.5 0.903563  0.161558
Q9ZAH5   34 1.30769 0.903563  0.161558
Q2G2U0   41 1.57692 0.903563  0.161558
Q2FYR4   29 1.11538 0.903563  0.161558
Q2G256   33 1.26923 0.903563  0.161558
Q2FVY0   30 1.15385 0.903563  0.161558
Q2G0Q2   38 1.46154 0.903563  0.161558
Q2G0R2   37 1.42308 0.903563  0.161558
Q2G0Q3   43 1.65385 0.903563  0.161558
Q2FWZ9   43 1.65385 0.903563  0.161558
Q53705   29 1.11538 0.903563  0.161558
Q2G2U3   47 1.80769 0.903563  0.161558
Q2FYY6   40 1.53846 0.903563  0.161558
Q2FWL3   32 1.23077 0.903563  0.161558
Q2FY50   59 2.26923 3.07991  0.0107511
Q2FXN4   37 1.42308 0.903563  0.161558
Q2G179   42 1.61538 0.903563  0.161558
Q2G1L6   34 1.30769 0.903563  0.161558
Q2FXU4   43 1.65385 0.903563  0.161558
Q2G1E9   47 1.80769 0.903563  0.161558
Q2G232   38 1.46154 0.903563  0.161558
Q2FXH9   37 1.42308 0.903563  0.161558
Q2G0X3   32 1.23077 0.903563  0.161558
Q2FXD0   41 1.57692 0.903563  0.161558
Q2G0G3   27 1.03846 0.903563  0.161558
Q2FWW3   31 1.19231 0.903563  0.161558
Q2FYG0   35 1.32075 0.903563  0.161558
Q2FZS9   17 0.641509 -1.27278  0.943444
Q2FYS2   39 1.4717 0.903563  0.161558
Q2G2U4   20 0.754717 -1.27278  0.943444
Q2FWJ9   28 1.0566 0.903563  0.161558
Q2FWF0   40 1.50943 0.903563  0.161558
Q2FXR9   45 1.69811 0.903563  0.161558
Q2FZV7   34 1.28302 0.903563  0.161558
Q2G1W0   34 1.28302 0.903563  0.161558
Q2G2I0   34 1.28302 0.903563  0.161558
Q2G153   32 1.20755 0.903563  0.161558
Q2FWD7   36 1.35849 0.903563  0.161558
Q2FY15   32 1.20755 0.903563  0.161558
Q2FV54   17 0.641509 -1.27278  0.943444
Q2FZ74   38 1.43396 0.903563  0.161558
Q2FYV5   37 1.39623 0.903563  0.161558
Q2G2I1   30 1.13208 0.903563  0.161558
Q2FXZ6   38 1.43396 0.903563  0.161558
Q2G0U0   20 0.754717 -1.27278  0.943444
Q2G0Y6   39 1.4717 0.903563  0.161558
Q2FXJ0   37 1.39623 0.903563  0.161558
Q2FY43   36 1.33333 0.903563  0.161558
Q2FWM1   49 1.81481 0.903563  0.161558
Q2FVJ1   32 1.18519 0.903563  0.161558
Q2G0K3   37 1.37037 0.903563  0.161558
Q2FY66   38 1.40741 0.903563  0.161558
Q2FW99   13 0.481481 -1.27278  0.943444
Q2FV10   32 1.18519 0.903563  0.161558
Q2FXJ5   29 1.07407 0.903563  0.161558
Q2FX69   22 0.814815 -1.27278  0.943444
Q2G0B2   35 1.2963 0.903563  0.161558
Q2FX14   52 1.92593 0.903563  0.161558
Q2FYD8   30 1.11111 0.903563  0.161558
Q2FWE5   44 1.62963 0.903563  0.161558
Q2G2A3   43 1.59259 0.903563  0.161558
Q2FZH8   36 1.33333 0.903563  0.161558
Q2FX51   32 1.18519 0.903563  0.161558
Q2FWE8   43 1.59259 0.903563  0.161558
Q2G088   30 1.11111 0.903563  0.161558
Q2G028   31 1.12727 0.903563  0.161558
Q2G1S3   42 1.52727 0.903563  0.161558
Q2FYN4   41 1.49091 0.903563  0.161558
Q2FX86   36 1.30909 0.903563  0.161558
Q2G2S8   34 1.23636 0.903563  0.161558
Q2FUW8   52 1.89091 0.903563  0.161558
Q2FWD4   39 1.41818 0.903563  0.161558
Q2FVH6   43 1.56364 0.903563  0.161558
Q2G029   30 1.09091 0.903563  0.161558
Q2G1R5   33 1.2 0.903563  0.161558
Q2FX65   3 0.109091 -1.27278  0.943444
Q2FZV6   38 1.38182 0.903563  0.161558
Q2G1P1   34 1.23636 0.903563  0.161558
Q2FVU4   20 0.727273 -1.27278  0.943444
Q2FVT5   49 1.78182 0.903563  0.161558
Q2G2H4   50 1.81818 0.903563  0.161558
Q2FZ58   43 1.56364 0.903563  0.161558
Q2FVJ2   44 1.6 0.903563  0.161558
Q2FXW5   34 1.23636 0.903563  0.161558
Q2FWK1   38 1.38182 0.903563  0.161558
Q2G031   30 1.09091 0.903563  0.161558
Q2G0U1   33 1.2 0.903563  0.161558
Q2FW46   36 1.30909 0.903563  0.161558
Q2FZY5   40 1.45455 0.903563  0.161558
Q2FZI5   51 1.82143 0.903563  0.161558
Q2FYR9   46 1.64286 0.903563  0.161558
Q2FZ92   33 1.17857 0.903563  0.161558
Q2G1D5   30 1.07143 0.903563  0.161558
Q2FXM2   38 1.35714 0.903563  0.161558
Q2FVM2   40 1.42857 0.903563  0.161558
Q2FZN2   34 1.21429 0.903563  0.161558
Q2G1U8   31 1.10714 0.903563  0.161558
Q2FVS7   56 2 3.07991  0.0107511
Q2FWB5   31 1.10714 0.903563  0.161558
Q2FXX1   48 1.71429 0.903563  0.161558
Q2G2J9   40 1.42857 0.903563  0.161558
Q2G0Y7   33 1.17857 0.903563  0.161558
Q2FW81   36 1.28571 0.903563  0.161558
Q2FWK3   31 1.10714 0.903563  0.161558
Q2FY34   40 1.42857 0.903563  0.161558
Q2FXF8   31 1.10714 0.903563  0.161558
Q2FXI9   45 1.60714 0.903563  0.161558
Q05615   36 1.26316 0.903563  0.161558
Q2FUW4   41 1.4386 0.903563  0.161558
Q2FVF4   34 1.19298 0.903563  0.161558
Q2FWI3   54 1.89474 0.903563  0.161558
Q2FWG8   49 1.7193 0.903563  0.161558
Q2G0R0   23 0.807018 -1.27278  0.943444
Q2G0I4   43 1.50877 0.903563  0.161558
Q2FV67   37 1.29825 0.903563  0.161558
Q2G091   36 1.26316 0.903563  0.161558
Q2G1U1   39 1.36842 0.903563  0.161558
Q2FUX7   45 1.57895 0.903563  0.161558
Q2FY51   43 1.50877 0.903563  0.161558
Q2FYP2   33 1.15789 0.903563  0.161558
Q2G0F8   32 1.12281 0.903563  0.161558
Q2FXH5   44 1.54386 0.903563  0.161558
Q2G193   54 1.89474 0.903563  0.161558
Q2FWD6   37 1.29825 0.903563  0.161558
Q2FZ98   34 1.17241 0.903563  0.161558
Q2FYQ2   14 0.482759 -1.27278  0.943444
Q2FWL5   34 1.17241 0.903563  0.161558
Q2FV16   39 1.34483 0.903563  0.161558
Q2FWX9   33 1.13793 0.903563  0.161558
Q2G1J0   30 1.03448 0.903563  0.161558
Q2G235   47 1.62069 0.903563  0.161558
Q2FXK1   40 1.37931 0.903563  0.161558
Q2FWF4   38 1.31034 0.903563  0.161558
Q2FZC8   34 1.17241 0.903563  0.161558
Q2FZQ4   28 0.965517 -1.27278  0.943444
O52582   45 1.55172 0.903563  0.161558
Q2FZI6   45 1.55172 0.903563  0.161558
Q2FUW7   37 1.27586 0.903563  0.161558
Q2G2M9   27 0.931034 -1.27278  0.943444
Q2FZD0   37 1.27586 0.903563  0.161558
Q2FWK7   33 1.13793 0.903563  0.161558
Q2FWU4   33 1.13793 0.903563  0.161558
Q2FUX4   43 1.48276 0.903563  0.161558
Q2G2V3   35 1.2069 0.903563  0.161558
O05204   36 1.24138 0.903563  0.161558
Q2FYC2   35 1.18644 0.903563  0.161558
Q2FZP6   36 1.22034 0.903563  0.161558
Q2G0L2   43 1.45763 0.903563  0.161558
Q2FZV1   8 0.271186 -1.27278  0.943444
Q2FVQ5   33 1.11864 0.903563  0.161558
Q2FZW6   32 1.08475 0.903563  0.161558
Q2FZI3   35 1.18644 0.903563  0.161558
Q2G219   22 0.745763 -1.27278  0.943444
Q2FZR2   36 1.22034 0.903563  0.161558
Q2FXZ2   43 1.45763 0.903563  0.161558
Q2FYC6   36 1.22034 0.903563  0.161558
Q2FYZ5   41 1.36667 0.903563  0.161558
Q2FWN4   40 1.33333 0.903563  0.161558
Q2G221   20 0.666667 -1.27278  0.943444
Q2FZX5   39 1.3 0.903563  0.161558
Q2FUW3   37 1.23333 0.903563  0.161558
Q2G2H3   33 1.1 0.903563  0.161558
Q2FY08   42 1.4 0.903563  0.161558
Q2FXU5   45 1.5 0.903563  0.161558
Q2G1F8   41 1.36667 0.903563  0.161558
Q2FYW4   44 1.46667 0.903563  0.161558
Q2G142   23 0.766667 -1.27278  0.943444
Q2G1U3   17 0.566667 -1.27278  0.943444
Q2FZ18   39 1.3 0.903563  0.161558
Q2FV24   36 1.2 0.903563  0.161558
Q2G1C2   34 1.13333 0.903563  0.161558
Q2FYZ4   43 1.43333 0.903563  0.161558
Q2FWT4   37 1.23333 0.903563  0.161558
Q2FUX1   31 1.03333 0.903563  0.161558
Q2FZG9   41 1.34426 0.903563  0.161558
Q2FVC1   55 1.80328 0.903563  0.161558
Q2FYT3   38 1.2459 0.903563  0.161558
Q2FY82   30 0.983607 -1.27278  0.943444
Q2FV02   43 1.40984 0.903563  0.161558
Q2FXJ2   41 1.34426 0.903563  0.161558
Q2FZ02   30 0.983607 -1.27278  0.943444
Q2G0L3   34 1.11475 0.903563  0.161558
Q2FZH5   34 1.11475 0.903563  0.161558
Q2FWH4   36 1.18033 0.903563  0.161558
Q2FW49   34 1.11475 0.903563  0.161558
Q93T05   48 1.57377 0.903563  0.161558
Q2FX73   28 0.918033 -1.27278  0.943444
Q2G239   34 1.09677 0.903563  0.161558
Q2G121   28 0.903226 -1.27278  0.943444
Q2FY11   45 1.45161 0.903563  0.161558
Q2FV11   35 1.12903 0.903563  0.161558
Q2FZ05   34 1.09677 0.903563  0.161558
Q2G253   35 1.12903 0.903563  0.161558
Q2FW98   33 1.06452 0.903563  0.161558
Q2G205   44 1.41935 0.903563  0.161558
Q2FVE7   35 1.12903 0.903563  0.161558
Q2FYD0   34 1.09677 0.903563  0.161558
Q2FZ19   42 1.35484 0.903563  0.161558
Q2G1C7   38 1.22581 0.903563  0.161558
Q2FV60   42 1.35484 0.903563  0.161558
Q2FY64   35 1.12903 0.903563  0.161558
Q2FZI9   49 1.58065 0.903563  0.161558
Q2FV57   41 1.30159 0.903563  0.161558
Q2FXA5   44 1.39683 0.903563  0.161558
Q2G2U8   7 0.222222 -1.27278  0.943444
Q2FZP0   31 0.984127 -1.27278  0.943444
Q2FZL7   29 0.920635 -1.27278  0.943444
Q2FZR3   39 1.2381 0.903563  0.161558
Q2FWA0   40 1.26984 0.903563  0.161558
Q2G090   29 0.920635 -1.27278  0.943444
Q2G1H0   30 0.9375 -1.27278  0.943444
Q2FZP4   36 1.125 0.903563  0.161558
Q2FUX0   35 1.09375 0.903563  0.161558
Q2FV86   31 0.96875 -1.27278  0.943444
Q2FV14   37 1.15625 0.903563  0.161558
Q2FUT2   34 1.0625 0.903563  0.161558
Q2FZ64   28 0.875 -1.27278  0.943444
Q2FUW1   31 0.953846 -1.27278  0.943444
Q2FWI0   38 1.16923 0.903563  0.161558
Q2G2K5   48 1.47692 0.903563  0.161558
Q2FWK6   30 0.923077 -1.27278  0.943444
Q2G0T9   38 1.16923 0.903563  0.161558
Q2G078   36 1.10769 0.903563  0.161558
Q2G1P3   38 1.16923 0.903563  0.161558
Q2G274   44 1.33333 0.903563  0.161558
Q2FZD4   34 1.0303 0.903563  0.161558
Q2FYS5   56 1.69697 0.903563  0.161558
Q2G1K5   32 0.969697 -1.27278  0.943444
Q2G1L5   33 1 0.903563  0.161558
Q2G1M9   38 1.15152 0.903563  0.161558
Q2FX67   38 1.15152 0.903563  0.161558
Q2FZ32   30 0.909091 -1.27278  0.943444
Q2FWH7   25 0.757576 -1.27278  0.943444
Q2FXT8   45 1.34328 0.903563  0.161558
Q2FUQ3   35 1.04478 0.903563  0.161558
Q2G1Y6   31 0.925373 -1.27278  0.943444
Q2FX68   42 1.25373 0.903563  0.161558
Q2FWD1   37 1.10448 0.903563  0.161558
Q2FUZ8   45 1.34328 0.903563  0.161558
Q2G1F5   35 1.04478 0.903563  0.161558
Q2G2T6   36 1.07463 0.903563  0.161558
Q2FYD2   36 1.07463 0.903563  0.161558
Q2FYA1   37 1.10448 0.903563  0.161558
Q2FY21   38 1.13433 0.903563  0.161558
Q2FZD3   28 0.835821 -1.27278  0.943444
Q2G1Z4   33 0.985075 -1.27278  0.943444
Q2G0S3   35 1.02941 0.903563  0.161558
Q2FVQ3   30 0.882353 -1.27278  0.943444
Q2G2J4   36 1.05882 0.903563  0.161558
Q2G2B8   31 0.911765 -1.27278  0.943444
Q2G0L5   34 1 0.903563  0.161558
Q2FW72   41 1.20588 0.903563  0.161558
Q2FYT8   29 0.852941 -1.27278  0.943444
Q2FXM9   33 0.970588 -1.27278  0.943444
Q2G1Y0   36 1.05882 0.903563  0.161558
Q2G2D0   28 0.823529 -1.27278  0.943444
Q2G2M2   34 1 0.903563  0.161558
Q2G1B7   33 0.970588 -1.27278  0.943444
Q2G1B8   30 0.882353 -1.27278  0.943444
Q2G0M6   42 1.23529 0.903563  0.161558
Q2G1D8   33 0.956522 -1.27278  0.943444
Q2FV70   39 1.13043 0.903563  0.161558
Q2FV72   27 0.782609 -1.27278  0.943444
Q2FVB2   45 1.30435 0.903563  0.161558
Q2G122   31 0.898551 -1.27278  0.943444
Q2G1W2   38 1.08571 0.903563  0.161558
Q2FWW1   30 0.857143 -1.27278  0.943444
Q2G1F4   52 1.48571 0.903563  0.161558
Q2G093   40 1.14286 0.903563  0.161558
Q2FXY7   37 1.05714 0.903563  0.161558
Q2G1C6   41 1.17143 0.903563  0.161558
Q2FZ20   41 1.17143 0.903563  0.161558
O50581   32 0.901408 -1.27278  0.943444
Q2G1N1   44 1.23944 0.903563  0.161558
Q2G188   44 1.22222 0.903563  0.161558
Q2G296   36 1 0.903563  0.161558
Q2G2E9   35 0.972222 -1.27278  0.943444
Q2G294   33 0.916667 -1.27278  0.943444
Q2FWJ5   37 1.02778 0.903563  0.161558
Q2FW03   33 0.90411 -1.27278  0.943444
Q2G0N1   36 0.986301 -1.27278  0.943444
Q2FZJ0   42 1.15068 0.903563  0.161558
Q2FYZ9   31 0.849315 -1.27278  0.943444
Q2FV74   30 0.821918 -1.27278  0.943444
Q2FXP7   28 0.767123 -1.27278  0.943444
Q2FXU1   29 0.794521 -1.27278  0.943444
Q2G1M8   41 1.12329 0.903563  0.161558
Q2FXY4   40 1.09589 0.903563  0.161558
Q2FZ94   32 0.864865 -1.27278  0.943444
Q2FYI0   41 1.09333 0.903563  0.161558
Q2FXT9   30 0.8 -1.27278  0.943444
Q2G0D2   37 0.973684 -1.27278  0.943444
Q2FYB7   30 0.789474 -1.27278  0.943444
Q2FVN8   43 1.13158 0.903563  0.161558
Q2FZ49   43 1.13158 0.903563  0.161558
Q2FUW6   29 0.763158 -1.27278  0.943444
Q2G1P7   40 1.05263 0.903563  0.161558
Q2FW70   42 1.09091 0.903563  0.161558
Q2G0W1   39 1.01299 0.903563  0.161558
Q2G024   33 0.857143 -1.27278  0.943444
Q2G1G8   43 1.11688 0.903563  0.161558
Q2G1R9   30 0.779221 -1.27278  0.943444
O06446   29 0.753247 -1.27278  0.943444
Q2G1C9   38 0.987013 -1.27278  0.943444
Q2FXV8   36 0.923077 -1.27278  0.943444
Q2G0P5   24 0.615385 -1.27278  0.943444
Q2FV64   35 0.886076 -1.27278  0.943444
Q2FV87   40 1 0.903563  0.161558
Q2G1K9   28 0.691358 -1.27278  0.943444
Q2G266   36 0.888889 -1.27278  0.943444
Q59801   51 1.2439 0.903563  0.161558
Q2FXH2   29 0.707317 -1.27278  0.943444
Q53727   30 0.722892 -1.27278  0.943444
Q2G2Q0   26 0.626506 -1.27278  0.943444
Q2FZD8   32 0.761905 -1.27278  0.943444
Q2FYS4   28 0.666667 -1.27278  0.943444
Q2G1G2   35 0.833333 -1.27278  0.943444
Q2FXV9   32 0.752941 -1.27278  0.943444
Q2G0L4   24 0.564706 -1.27278  0.943444
Q2FXR8   30 0.705882 -1.27278  0.943444
Q2FYJ0   28 0.658824 -1.27278  0.943444
Q2FZS8   26 0.604651 -1.27278  0.943444
Q2FXN9   35 0.795455 -1.27278  0.943444
Q2FYM1   33 0.75 -1.27278  0.943444
Q2FVZ5   36 0.818182 -1.27278  0.943444
Q2FVL8   30 0.674157 -1.27278  0.943444
Q2FZ40   40 0.898876 -1.27278  0.943444
Q2FYH5   31 0.688889 -1.27278  0.943444
Q2FXB3   34 0.73913 -1.27278  0.943444
Q2FYS9   35 0.744681 -1.27278  0.943444
Q2G1Q4   30 0.638298 -1.27278  0.943444
Q2FVC3   38 0.808511 -1.27278  0.943444
Q2G046   26 0.547368 -1.27278  0.943444
Q2FWU3   28 0.589474 -1.27278  0.943444
Q2FZ72   30 0.631579 -1.27278  0.943444
Q2FZ82   27 0.568421 -1.27278  0.943444
Q9F1K0   28 0.571429 -1.27278  0.943444
Q2FVV9   36 0.705882 -1.27278  0.943444
Q2FZT6   25 0.485437 -1.27278  0.943444
Q2FWU5   27 0.524272 -1.27278  0.943444
Q2FYC8   27 0.519231 -1.27278  0.943444
Q2FZK7   27 0.509434 -1.27278  0.943444
Q2G2C1   25 0.471698 -1.27278  0.943444
Q2FZT5   28 0.513761 -1.27278  0.943444
Q2G0R8   25 0.454545 -1.27278  0.943444
Q2FW95   38 0.690909 -1.27278  0.943444
Q2G0N5   26 0.45614 -1.27278  0.943444
P47768   27 0.465517 -1.27278  0.943444
Q2FXH4   35 0.598291 -1.27278  0.943444
Q2FVM1   29 0.495726 -1.27278  0.943444
```
