## Supplementary Data 3 for "Mining folded proteomes in the era of accurate structure prediction": PF07357.output

```
# cudaSaTabsearch LTYPE = T LORDER = F LSOLN = F
# QUERY ID = PF07357 
# DBFILE = ./tableaux.ascii.DB                                                             
Q2G0V6   0 0 -1.27278 0.943444
Q2G075   0 0 -1.27278 0.943444
Q2G083   0 0 -1.27278 0.943444
Q2FZN3   0 0 -1.27278 0.943444
Q2FY90   0 0 -1.27278 0.943444
Q2FX91   0 0 -1.27278 0.943444
Q2FX54   0 0 -1.27278 0.943444
Q2FYQ4   0 0 -1.27278 0.943444
Q2G284   0 0 -1.27278 0.943444
Q2G0S4   0 0 -1.27278 0.943444
Q2FWM3   0 0 -1.27278 0.943444
Q2FX81   0 0 -1.27278 0.943444
Q2FXC6   0 0 -1.27278 0.943444
Q2FWJ7   0 0 -1.27278 0.943444
Q2FYJ9   0 0 -1.27278 0.943444
Q2G2E6   0 0 -1.27278 0.943444
Q2FWV0   0 0 -1.27278 0.943444
Q2FZC3   0 0 -1.27278 0.943444
Q2FVH9   0 0 -1.27278 0.943444
Q2FXQ5   0 0 -1.27278 0.943444
Q2FZU4   0 0 -1.27278 0.943444
Q2FYF8   0 0 -1.27278 0.943444
Q2FUR4   0 0 -1.27278 0.943444
Q2FYI2   0 0 -1.27278 0.943444
Q2FYY2   0 0 -1.27278 0.943444
Q2FW58   0 0 -1.27278 0.943444
P0C7Z3   0 0 -1.27278 0.943444
Q2G0T2   0 0 -1.27278 0.943444
Q2G1G9   0 0 -1.27278 0.943444
Q2FVJ0   0 0 -1.27278 0.943444
Q2FZ80   0 0 -1.27278 0.943444
Q2G1R4   0 0 -1.27278 0.943444
Q2FW02   0 0 -1.27278 0.943444
Q2G1X3   0 0 -1.27278 0.943444
Q2FWW4   0 0 -1.27278 0.943444
Q2FZE1   0 0 -1.27278 0.943444
Q2FY31   0 0 -1.27278 0.943444
Q2G018   0 0 -1.27278 0.943444
Q2FZI0   0 0 -1.27278 0.943444
Q2FUZ7   0 0 -1.27278 0.943444
Q2G250   0 0 -1.27278 0.943444
Q2FWU8   0 0 -1.27278 0.943444
Q2FYX5   0 0 -1.27278 0.943444
Q2FZY2   0 0 -1.27278 0.943444
Q2FZX8   0 0 -1.27278 0.943444
Q2FUY8   0 0 -1.27278 0.943444
Q2FV73   0 0 -1.27278 0.943444
Q2G0C5   0 0 -1.27278 0.943444
Q2FZ52   0 0 -1.27278 0.943444
Q2FVK6   0 0 -1.27278 0.943444
Q2G0Z3   0 0 -1.27278 0.943444
Q2FZJ8   0 0 -1.27278 0.943444
Q2FY57   0 0 -1.27278 0.943444
Q2G0W3   0 0 -1.27278 0.943444
Q2G0I2   0 0 -1.27278 0.943444
Q2FYX1   0 0 -1.27278 0.943444
Q2G0H2   0 0 -1.27278 0.943444
Q2FWJ8   0 0 -1.27278 0.943444
Q2FWZ7   0 0 -1.27278 0.943444
Q2FV04   0 0 -1.27278 0.943444
Q2G0H6   0 0 -1.27278 0.943444
Q2G291   0 0 -1.27278 0.943444
Q2G1A7   0 0 -1.27278 0.943444
Q2FVS8   0 0 -1.27278 0.943444
Q2FZ26   0 0 -1.27278 0.943444
Q2FXJ3   0 0 -1.27278 0.943444
Q2G231   0 0 -1.27278 0.943444
Q2G2N0   0 0 -1.27278 0.943444
Q2G2I2   0 0 -1.27278 0.943444
Q2FYU3   0 0 -1.27278 0.943444
Q2FWY5   0 0 -1.27278 0.943444
Q2G2E3   0 0 -1.27278 0.943444
Q2FV09   0 0 -1.27278 0.943444
Q2FX72   0 0 -1.27278 0.943444
Q2FWA3   0 0 -1.27278 0.943444
Q2FWF2   0 0 -1.27278 0.943444
Q2G0E4   0 0 -1.27278 0.943444
Q2G251   0 0 -1.27278 0.943444
P0C818   0 0 -1.27278 0.943444
Q2FXQ2   0 0 -1.27278 0.943444
Q2FXD4   0 0 -1.27278 0.943444
Q2G014   0 0 -1.27278 0.943444
Q2FWI9   0 0 -1.27278 0.943444
Q2FX79   0 0 -1.27278 0.943444
Q2FVP7   0 0 -1.27278 0.943444
Q2FZN4   0 0 -1.27278 0.943444
Q2FWU6   0 0 -1.27278 0.943444
Q2G2Y1   0 0 -1.27278 0.943444
Q2FYF6   0 0 -1.27278 0.943444
Q2FXK0   0 0 -1.27278 0.943444
Q2FVI9   0 0 -1.27278 0.943444
Q2G246   0 0 -1.27278 0.943444
Q2G053   0 0 -1.27278 0.943444
Q2FWK8   0 0 -1.27278 0.943444
Q2FXL8   0 0 -1.27278 0.943444
Q2G0Q4   0 0 -1.27278 0.943444
Q2FVB7   0 0 -1.27278 0.943444
Q2FYD6   0 0 -1.27278 0.943444
Q2FXK9   0 0 -1.27278 0.943444
Q2FV78   0 0 -1.27278 0.943444
Q2FXG4   0 0 -1.27278 0.943444
Q2G0C8   0 0 -1.27278 0.943444
Q2FWU9   0 0 -1.27278 0.943444
Q2FUX2   0 0 -1.27278 0.943444
Q2FYI8   0 0 -1.27278 0.943444
Q2FXA1   0 0 -1.27278 0.943444
Q2FV49   0 0 -1.27278 0.943444
Q2G1S0   0 0 -1.27278 0.943444
Q2G0G0   0 0 -1.27278 0.943444
P0C805   0 0 -1.27278 0.943444
Q2FWV9   0 0 -1.27278 0.943444
Q2G152   0 0 -1.27278 0.943444
Q2FX48   0 0 -1.27278 0.943444
Q2FXS5   0 0 -1.27278 0.943444
Q2FWL4   0 0 -1.27278 0.943444
P0C7Y1   0 0 -1.27278 0.943444
Q2FXA2   0 0 -1.27278 0.943444
Q2FY96   0 0 -1.27278 0.943444
Q2FVJ3   0 0 -1.27278 0.943444
Q2FZ24   0 0 -1.27278 0.943444
Q2G1X4   0 0 -1.27278 0.943444
Q2FYM6   0 0 -1.27278 0.943444
Q2FWX6   0 0 -1.27278 0.943444
Q2G1D2   0 0 -1.27278 0.943444
Q2FWC0   0 0 -1.27278 0.943444
Q2FZG7   0 0 -1.27278 0.943444
Q2G2P1   0 0 -1.27278 0.943444
Q2G1M4   0 0 -1.27278 0.943444
Q2FX29   0 0 -1.27278 0.943444
Q2FUZ3   0 0 -1.27278 0.943444
Q2FVZ9   0 0 -1.27278 0.943444
Q2G2N3   0 0 -1.27278 0.943444
Q2G237   0 0 -1.27278 0.943444
Q2FXN5   0 0 -1.27278 0.943444
Q2FYP7   0 0 -1.27278 0.943444
Q2FWC8   0 0 -1.27278 0.943444
Q2G209   0 0 -1.27278 0.943444
Q2FXX7   0 0 -1.27278 0.943444
Q2FV05   0 0 -1.27278 0.943444
Q2FWM8   0 0 -1.27278 0.943444
Q2FV00   0 0 -1.27278 0.943444
Q2FZF2   0 0 -1.27278 0.943444
Q2FV80   0 0 -1.27278 0.943444
Q2FZZ7   0 0 -1.27278 0.943444
Q2FWH8   0 0 -1.27278 0.943444
Q2FVS5   0 0 -1.27278 0.943444
Q2FWY0   0 0 -1.27278 0.943444
Q2FZM3   0 0 -1.27278 0.943444
Q2FZW8   0 0 -1.27278 0.943444
Q2FVY7   0 0 -1.27278 0.943444
Q2FXJ1   0 0 -1.27278 0.943444
Q2G0T7   0 0 -1.27278 0.943444
Q2FW40   0 0 -1.27278 0.943444
Q2FYU9   0 0 -1.27278 0.943444
Q2FUR0   0 0 -1.27278 0.943444
Q2G215   0 0 -1.27278 0.943444
Q2G169   0 0 -1.27278 0.943444
Q2G034   0 0 -1.27278 0.943444
Q2FUV8   0 0 -1.27278 0.943444
Q2FW44   2 0.210526 -1.27278 0.943444
Q2FYJ8   0 0 -1.27278 0.943444
Q2FVR6   2 0.210526 -1.27278 0.943444
Q2G183   2 0.210526 -1.27278 0.943444
Q2G0S1   2 0.210526 -1.27278 0.943444
Q2FX83   0 0 -1.27278 0.943444
Q2FYF7   2 0.210526 -1.27278 0.943444
Q2G166   2 0.210526 -1.27278 0.943444
Q2FX20   2 0.210526 -1.27278 0.943444
Q2G020   2 0.210526 -1.27278 0.943444
Q2FVC0   0 0 -1.27278 0.943444
Q2FVD1   0 0 -1.27278 0.943444
Q2FWH1   1 0.105263 -1.27278 0.943444
Q2FYX2   0 0 -1.27278 0.943444
Q2FZB5   2 0.210526 -1.27278 0.943444
Q2G0G8   1 0.105263 -1.27278 0.943444
P0A0I4   2 0.210526 -1.27278 0.943444
Q2G2C6   2 0.210526 -1.27278 0.943444
Q2FVB1   2 0.210526 -1.27278 0.943444
Q2FYN1   2 0.210526 -1.27278 0.943444
Q2FV79   1 0.105263 -1.27278 0.943444
Q2FVU9   1 0.105263 -1.27278 0.943444
Q2G0W5   1 0.105263 -1.27278 0.943444
Q2FW60   0 0 -1.27278 0.943444
Q2G269   1 0.105263 -1.27278 0.943444
Q2FZS1   2 0.210526 -1.27278 0.943444
Q2G1Y3   2 0.210526 -1.27278 0.943444
Q2FWA4   2 0.210526 -1.27278 0.943444
Q2G0C0   2 0.210526 -1.27278 0.943444
Q2G2J6   0 0 -1.27278 0.943444
Q2G1R2   2 0.210526 -1.27278 0.943444
Q2FXY8   2 0.210526 -1.27278 0.943444
Q2FYL2   2 0.210526 -1.27278 0.943444
Q2FYS3   0 0 -1.27278 0.943444
Q2FXS0   2 0.210526 -1.27278 0.943444
Q2FWA7   0 0 -1.27278 0.943444
Q2FWV8   2 0.210526 -1.27278 0.943444
Q2G279   2 0.210526 -1.27278 0.943444
Q2FYB5   0 0 -1.27278 0.943444
Q2G175   0 0 -1.27278 0.943444
Q2FZ07   1 0.105263 -1.27278 0.943444
Q2FVG7   2 0.210526 -1.27278 0.943444
Q2G2P3   2 0.210526 -1.27278 0.943444
Q2FZA3   2 0.210526 -1.27278 0.943444
Q2FYE1   2 0.210526 -1.27278 0.943444
Q2G2F8   0 0 -1.27278 0.943444
Q2FWS8   0 0 -1.27278 0.943444
Q2FXD8   2 0.210526 -1.27278 0.943444
Q2FX46   1 0.105263 -1.27278 0.943444
Q2FYB4   1 0.105263 -1.27278 0.943444
Q2FYC0   2 0.210526 -1.27278 0.943444
Q2FUY5   2 0.210526 -1.27278 0.943444
Q2FYF2   0 0 -1.27278 0.943444
Q2G0R4   0 0 -1.27278 0.943444
Q2G1L1   2 0.210526 -1.27278 0.943444
Q2FYB0   1 0.105263 -1.27278 0.943444
Q2FWW5   1 0.105263 -1.27278 0.943444
Q2FX04   2 0.210526 -1.27278 0.943444
Q2FV33   1 0.105263 -1.27278 0.943444
Q2FUX6   2 0.210526 -1.27278 0.943444
Q2FVP5   0 0 -1.27278 0.943444
Q2G0W7   1 0.105263 -1.27278 0.943444
Q2FXV1   0 0 -1.27278 0.943444
Q2G096   1 0.105263 -1.27278 0.943444
Q2FV68   2 0.210526 -1.27278 0.943444
Q2FVY6   1 0.105263 -1.27278 0.943444
Q2FYY0   2 0.210526 -1.27278 0.943444
Q2G005   1 0.105263 -1.27278 0.943444
Q2G2B4   1 0.105263 -1.27278 0.943444
Q2FVZ7   1 0.105263 -1.27278 0.943444
Q2FW55   1 0.105263 -1.27278 0.943444
Q2FV92   2 0.210526 -1.27278 0.943444
Q2FYV9   2 0.210526 -1.27278 0.943444
Q2FW74   2 0.210526 -1.27278 0.943444
Q2FVK9   1 0.105263 -1.27278 0.943444
Q2FZA4   1 0.105263 -1.27278 0.943444
Q2FV25   0 0 -1.27278 0.943444
Q2FYG8   1 0.105263 -1.27278 0.943444
Q2G216   1 0.105263 -1.27278 0.943444
Q2FZ69   2 0.210526 -1.27278 0.943444
Q2FV97   1 0.105263 -1.27278 0.943444
Q2FZ95   0 0 -1.27278 0.943444
Q2FZN8   2 0.210526 -1.27278 0.943444
Q2FZG2   2 0.210526 -1.27278 0.943444
Q2G259   1 0.105263 -1.27278 0.943444
Q2FYB6   2 0.210526 -1.27278 0.943444
Q2FZD1   2 0.210526 -1.27278 0.943444
Q2FYT6   2 0.210526 -1.27278 0.943444
Q2G0Y2   2 0.210526 -1.27278 0.943444
Q2FWZ1   2 0.210526 -1.27278 0.943444
Q2FVC8   1 0.105263 -1.27278 0.943444
Q2G2H1   1 0.105263 -1.27278 0.943444
Q2FY47   1 0.105263 -1.27278 0.943444
Q2FX78   2 0.210526 -1.27278 0.943444
Q2FX47   1 0.105263 -1.27278 0.943444
Q2FZA7   1 0.105263 -1.27278 0.943444
Q2FV32   1 0.105263 -1.27278 0.943444
Q2FYE6   0 0 -1.27278 0.943444
Q2FZ41   1 0.105263 -1.27278 0.943444
Q2FYG3   0 0 -1.27278 0.943444
Q2FX01   2 0.210526 -1.27278 0.943444
Q2FXU6   2 0.210526 -1.27278 0.943444
Q2FYL7   0 0 -1.27278 0.943444
Q2FWQ3   1 0.105263 -1.27278 0.943444
Q2FZY9   0 0 -1.27278 0.943444
Q2FV50   2 0.210526 -1.27278 0.943444
Q2FUY7   1 0.105263 -1.27278 0.943444
Q2FXP6   1 0.105263 -1.27278 0.943444
Q2G1S9   1 0.105263 -1.27278 0.943444
Q2FX18   1 0.105263 -1.27278 0.943444
Q2FYU0   0 0 -1.27278 0.943444
Q2FXZ7   4 0.4 -1.27278 0.943444
Q2G051   4 0.4 -1.27278 0.943444
Q2FWS3   4 0.4 -1.27278 0.943444
Q2FW14   5 0.5 -1.27278 0.943444
Q2FYD7   4 0.4 -1.27278 0.943444
Q9RQP8   4 0.4 -1.27278 0.943444
Q2FZK2   3 0.3 -1.27278 0.943444
Q2FWI7   4 0.4 -1.27278 0.943444
Q2G182   1 0.1 -1.27278 0.943444
Q2FYT7   3 0.3 -1.27278 0.943444
Q2FV46   4 0.4 -1.27278 0.943444
Q2FY58   1 0.1 -1.27278 0.943444
Q2FX06   1 0.1 -1.27278 0.943444
Q2FZH0   4 0.4 -1.27278 0.943444
Q2FUZ4   4 0.4 -1.27278 0.943444
Q2G102   4 0.4 -1.27278 0.943444
Q2G1R8   3 0.3 -1.27278 0.943444
Q2G2J1   4 0.4 -1.27278 0.943444
Q2FX71   6 0.6 -1.27278 0.943444
Q2FUZ5   2 0.2 -1.27278 0.943444
Q2FYP5   2 0.2 -1.27278 0.943444
Q2G048   0 0 -1.27278 0.943444
Q2FUQ0   4 0.4 -1.27278 0.943444
Q2FWS7   5 0.5 -1.27278 0.943444
Q2FV65   2 0.2 -1.27278 0.943444
Q2G125   1 0.1 -1.27278 0.943444
Q2FYT2   4 0.4 -1.27278 0.943444
Q2FVH7   2 0.2 -1.27278 0.943444
Q2G127   4 0.4 -1.27278 0.943444
Q2FYI5   2 0.2 -1.27278 0.943444
Q2FYX4   5 0.5 -1.27278 0.943444
Q2G0M3   5 0.5 -1.27278 0.943444
Q2FW87   5 0.5 -1.27278 0.943444
Q2G211   0 0 -1.27278 0.943444
Q2FXR5   3 0.3 -1.27278 0.943444
Q2FWR5   4 0.4 -1.27278 0.943444
Q2FYD5   6 0.6 -1.27278 0.943444
Q2FY94   2 0.2 -1.27278 0.943444
Q2G2W8   3 0.3 -1.27278 0.943444
Q2FZL9   4 0.4 -1.27278 0.943444
Q2FYT9   3 0.3 -1.27278 0.943444
Q2FX44   3 0.3 -1.27278 0.943444
Q2FXB2   2 0.2 -1.27278 0.943444
Q2FVF6   5 0.5 -1.27278 0.943444
Q2G2F6   1 0.1 -1.27278 0.943444
Q2G2C3   3 0.3 -1.27278 0.943444
Q2FYA5   3 0.3 -1.27278 0.943444
Q2FYB1   5 0.5 -1.27278 0.943444
Q2G011   4 0.4 -1.27278 0.943444
Q2FV29   1 0.1 -1.27278 0.943444
Q2FVW1   2 0.2 -1.27278 0.943444
Q2FYA4   3 0.3 -1.27278 0.943444
Q2FY26   3 0.3 -1.27278 0.943444
Q2FXC1   4 0.4 -1.27278 0.943444
Q2G2T0   4 0.4 -1.27278 0.943444
Q2FY62   1 0.1 -1.27278 0.943444
Q2G2K4   6 0.6 -1.27278 0.943444
Q2FW65   4 0.4 -1.27278 0.943444
Q2FY05   4 0.4 -1.27278 0.943444
Q2FV96   4 0.4 -1.27278 0.943444
Q2G1S7   1 0.1 -1.27278 0.943444
Q2FWS9   3 0.3 -1.27278 0.943444
Q2G180   4 0.4 -1.27278 0.943444
Q2G0L6   4 0.4 -1.27278 0.943444
Q2G189   1 0.1 -1.27278 0.943444
Q2FYD9   1 0.1 -1.27278 0.943444
Q2FWM6   2 0.2 -1.27278 0.943444
Q2FXA6   1 0.1 -1.27278 0.943444
Q2G0U8   3 0.3 -1.27278 0.943444
Q2FXD9   2 0.2 -1.27278 0.943444
Q2FWF9   0 0 -1.27278 0.943444
Q2FXS3   6 0.6 -1.27278 0.943444
Q2FXX6   3 0.3 -1.27278 0.943444
Q2FWU2   5 0.5 -1.27278 0.943444
Q2FXD5   5 0.5 -1.27278 0.943444
Q2FZK8   5 0.5 -1.27278 0.943444
Q2FV15   2 0.2 -1.27278 0.943444
Q2FZZ5   4 0.4 -1.27278 0.943444
Q2FW48   4 0.4 -1.27278 0.943444
Q2FYB3   5 0.5 -1.27278 0.943444
Q2FWT5   4 0.4 -1.27278 0.943444
Q2FVH4   1 0.1 -1.27278 0.943444
Q2FWP4   4 0.4 -1.27278 0.943444
Q2FYX9   5 0.5 -1.27278 0.943444
Q2G1U7   2 0.2 -1.27278 0.943444
Q2FXY6   2 0.2 -1.27278 0.943444
Q2FYT1   2 0.2 -1.27278 0.943444
Q2G244   6 0.6 -1.27278 0.943444
Q2FX30   1 0.1 -1.27278 0.943444
Q2FVZ3   3 0.3 -1.27278 0.943444
Q2FWP5   6 0.6 -1.27278 0.943444
Q2FX41   4 0.4 -1.27278 0.943444
Q2G2R5   3 0.3 -1.27278 0.943444
Q2G2S3   6 0.571429 -1.27278 0.943444
Q2G004   3 0.285714 -1.27278 0.943444
Q2FWV1   8 0.761905 -1.27278 0.943444
Q2G003   8 0.761905 -1.27278 0.943444
Q2FZV3   3 0.285714 -1.27278 0.943444
Q2G026   4 0.380952 -1.27278 0.943444
Q2FXG7   1 0.0952381 -1.27278 0.943444
Q2FYL8   1 0.0952381 -1.27278 0.943444
Q2FZB6   2 0.190476 -1.27278 0.943444
Q2FZE4   5 0.47619 -1.27278 0.943444
Q2FX11   6 0.571429 -1.27278 0.943444
Q2G0Y3   9 0.857143 -1.27278 0.943444
Q2FZW7   1 0.0952381 -1.27278 0.943444
Q2FX21   7 0.666667 -1.27278 0.943444
Q2G092   6 0.571429 -1.27278 0.943444
Q2FZB7   2 0.190476 -1.27278 0.943444
Q2G0J9   7 0.666667 -1.27278 0.943444
Q2G1X2   2 0.190476 -1.27278 0.943444
Q2FZD6   10 0.952381 -1.27278 0.943444
Q2FW67   5 0.47619 -1.27278 0.943444
Q2G111   6 0.571429 -1.27278 0.943444
Q2G2Y4   2 0.190476 -1.27278 0.943444
Q2FY38   4 0.380952 -1.27278 0.943444
Q2FWJ0   9 0.857143 -1.27278 0.943444
Q2G2T5   5 0.47619 -1.27278 0.943444
Q2FVG6   5 0.47619 -1.27278 0.943444
Q2G1V8   6 0.571429 -1.27278 0.943444
Q2G1L0   3 0.285714 -1.27278 0.943444
Q2FXD6   9 0.857143 -1.27278 0.943444
P0C948   2 0.190476 -1.27278 0.943444
Q2G1M2   4 0.380952 -1.27278 0.943444
Q2FVW8   4 0.380952 -1.27278 0.943444
Q2FX24   2 0.190476 -1.27278 0.943444
Q2FWS4   7 0.666667 -1.27278 0.943444
Q2FYQ3   5 0.47619 -1.27278 0.943444
Q2G254   8 0.761905 -1.27278 0.943444
Q2FWB4   3 0.285714 -1.27278 0.943444
Q2FUP8   3 0.285714 -1.27278 0.943444
Q2FZC2   4 0.380952 -1.27278 0.943444
Q2FYE4   10 0.952381 -1.27278 0.943444
Q2FWS2   5 0.47619 -1.27278 0.943444
Q2FY03   6 0.571429 -1.27278 0.943444
Q2FVS6   6 0.571429 -1.27278 0.943444
Q2FXV2   2 0.190476 -1.27278 0.943444
Q2G2L6   4 0.380952 -1.27278 0.943444
Q2G2I5   3 0.285714 -1.27278 0.943444
Q2FYA2   5 0.47619 -1.27278 0.943444
Q2FWV7   3 0.285714 -1.27278 0.943444
Q2FXE7   7 0.666667 -1.27278 0.943444
Q2G0J6   3 0.285714 -1.27278 0.943444
Q2FUU4   5 0.47619 -1.27278 0.943444
Q2FVJ4   3 0.285714 -1.27278 0.943444
Q2FZM9   2 0.190476 -1.27278 0.943444
Q2FZ51   7 0.666667 -1.27278 0.943444
Q2FY22   4 0.380952 -1.27278 0.943444
Q2G2Q1   5 0.47619 -1.27278 0.943444
Q2G109   6 0.571429 -1.27278 0.943444
Q2G1D6   6 0.571429 -1.27278 0.943444
Q2FVC9   2 0.190476 -1.27278 0.943444
Q2G2R6   6 0.571429 -1.27278 0.943444
Q2FZ85   6 0.571429 -1.27278 0.943444
Q2FVK4   5 0.47619 -1.27278 0.943444
Q2G1V9   2 0.190476 -1.27278 0.943444
Q2G2H6   2 0.190476 -1.27278 0.943444
Q2FWS6   7 0.666667 -1.27278 0.943444
Q2FZW4   8 0.761905 -1.27278 0.943444
Q2G1M3   4 0.380952 -1.27278 0.943444
Q2G1M0   8 0.761905 -1.27278 0.943444
Q2G1Y9   8 0.761905 -1.27278 0.943444
Q2FX45   6 0.571429 -1.27278 0.943444
Q2FWP8   5 0.47619 -1.27278 0.943444
Q2FYP4   8 0.761905 -1.27278 0.943444
Q2FYL1   6 0.571429 -1.27278 0.943444
Q2G1L4   4 0.380952 -1.27278 0.943444
Q2FUQ7   8 0.761905 -1.27278 0.943444
Q2G247   1 0.0952381 -1.27278 0.943444
Q2FVV0   7 0.666667 -1.27278 0.943444
Q2FYU6   6 0.571429 -1.27278 0.943444
Q2G2N6   7 0.666667 -1.27278 0.943444
Q2FXC9   3 0.285714 -1.27278 0.943444
Q2FX42   6 0.571429 -1.27278 0.943444
Q2FX26   6 0.571429 -1.27278 0.943444
Q2FWF3   1 0.0952381 -1.27278 0.943444
Q2FZY1   3 0.285714 -1.27278 0.943444
Q2FW15   13 1.18182 0.903563 0.161558
P0A0G2   10 0.909091 -1.27278 0.943444
Q2G2G5   6 0.545455 -1.27278 0.943444
Q2FY39   5 0.454545 -1.27278 0.943444
Q2G0B5   5 0.454545 -1.27278 0.943444
Q2FZI1   7 0.636364 -1.27278 0.943444
Q2FUQ6   7 0.636364 -1.27278 0.943444
Q2FVR5   11 1 0.903563 0.161558
Q2G2W6   7 0.636364 -1.27278 0.943444
Q2FZR8   7 0.636364 -1.27278 0.943444
Q2FVY8   12 1.09091 0.903563 0.161558
Q2FZ60   7 0.636364 -1.27278 0.943444
Q2FV82   8 0.727273 -1.27278 0.943444
Q2FX23   10 0.909091 -1.27278 0.943444
Q2G1G3   6 0.545455 -1.27278 0.943444
P68805   5 0.454545 -1.27278 0.943444
Q2FVL0   5 0.454545 -1.27278 0.943444
Q2G2J0   6 0.545455 -1.27278 0.943444
Q2FZF1   9 0.818182 -1.27278 0.943444
Q2FXU9   7 0.636364 -1.27278 0.943444
Q2G1A2   8 0.727273 -1.27278 0.943444
Q2G1C3   6 0.545455 -1.27278 0.943444
Q2G1D4   3 0.272727 -1.27278 0.943444
Q2G0A8   5 0.454545 -1.27278 0.943444
Q2FVC7   3 0.272727 -1.27278 0.943444
Q2G133   10 0.909091 -1.27278 0.943444
Q2FY86   7 0.636364 -1.27278 0.943444
Q2FX92   7 0.636364 -1.27278 0.943444
Q2FW47   1 0.0909091 -1.27278 0.943444
Q2G1T9   3 0.272727 -1.27278 0.943444
Q2FVU8   4 0.363636 -1.27278 0.943444
Q2FVD7   6 0.545455 -1.27278 0.943444
Q2FX55   6 0.545455 -1.27278 0.943444
Q2FVD3   8 0.727273 -1.27278 0.943444
Q2G2B5   2 0.181818 -1.27278 0.943444
Q2FWV6   4 0.363636 -1.27278 0.943444
Q2FW29   6 0.545455 -1.27278 0.943444
Q2G0W6   2 0.181818 -1.27278 0.943444
Q2FVD2   9 0.818182 -1.27278 0.943444
Q2FWR8   5 0.454545 -1.27278 0.943444
Q2FXA0   9 0.818182 -1.27278 0.943444
Q2FZB4   7 0.636364 -1.27278 0.943444
Q2FX37   5 0.454545 -1.27278 0.943444
Q2FX13   3 0.272727 -1.27278 0.943444
Q2FWD8   7 0.636364 -1.27278 0.943444
Q2G108   6 0.545455 -1.27278 0.943444
Q2G2V4   7 0.636364 -1.27278 0.943444
Q2FZW2   10 0.909091 -1.27278 0.943444
Q2FYY4   7 0.636364 -1.27278 0.943444
Q2FYB8   6 0.545455 -1.27278 0.943444
Q2FWC2   6 0.545455 -1.27278 0.943444
Q2FYE8   7 0.636364 -1.27278 0.943444
Q2FXK5   7 0.636364 -1.27278 0.943444
Q2FWT0   9 0.818182 -1.27278 0.943444
Q2FW19   6 0.545455 -1.27278 0.943444
Q2G100   10 0.909091 -1.27278 0.943444
Q2FYY3   8 0.727273 -1.27278 0.943444
Q2FZ01   8 0.727273 -1.27278 0.943444
Q2FYY1   8 0.727273 -1.27278 0.943444
Q2G103   8 0.727273 -1.27278 0.943444
Q2FV12   8 0.727273 -1.27278 0.943444
Q2FWQ1   10 0.909091 -1.27278 0.943444
Q2FYY5   9 0.818182 -1.27278 0.943444
Q2G207   8 0.727273 -1.27278 0.943444
Q2G1Y8   4 0.363636 -1.27278 0.943444
Q2FWZ8   7 0.636364 -1.27278 0.943444
Q2G0Z8   3 0.272727 -1.27278 0.943444
Q2G2F7   7 0.636364 -1.27278 0.943444
Q2FYH9   3 0.272727 -1.27278 0.943444
Q2FWB7   7 0.636364 -1.27278 0.943444
Q2FYN2   10 0.869565 -1.27278 0.943444
Q2FVQ6   11 0.956522 -1.27278 0.943444
Q2FWX3   7 0.608696 -1.27278 0.943444
Q2G187   5 0.434783 -1.27278 0.943444
Q2FW05   7 0.608696 -1.27278 0.943444
Q2FYC3   12 1.04348 0.903563 0.161558
Q2FZJ2   10 0.869565 -1.27278 0.943444
Q2G0D6   5 0.434783 -1.27278 0.943444
Q2FWP7   7 0.608696 -1.27278 0.943444
Q2FX31   14 1.21739 0.903563 0.161558
Q2FVZ6   4 0.347826 -1.27278 0.943444
Q2G2A2   11 0.956522 -1.27278 0.943444
Q2FWQ8   11 0.956522 -1.27278 0.943444
Q2FVM9   9 0.782609 -1.27278 0.943444
Q2FYD1   18 1.56522 0.903563 0.161558
Q2FYN3   9 0.782609 -1.27278 0.943444
Q2FYI3   7 0.608696 -1.27278 0.943444
Q2G022   12 1.04348 0.903563 0.161558
Q2G1Q3   7 0.608696 -1.27278 0.943444
Q2FX58   8 0.695652 -1.27278 0.943444
Q2G2V1   10 0.869565 -1.27278 0.943444
Q2FVV5   8 0.695652 -1.27278 0.943444
Q2FZC0   14 1.21739 0.903563 0.161558
Q2FV63   10 0.869565 -1.27278 0.943444
Q2FWG9   7 0.608696 -1.27278 0.943444
Q2FZA5   8 0.695652 -1.27278 0.943444
Q2FX60   11 0.956522 -1.27278 0.943444
Q2G2I8   13 1.13043 0.903563 0.161558
Q2G2Y5   11 0.956522 -1.27278 0.943444
Q2G2Y2   6 0.521739 -1.27278 0.943444
Q2FWA6   9 0.782609 -1.27278 0.943444
Q2FWL8   6 0.521739 -1.27278 0.943444
Q2FY95   14 1.21739 0.903563 0.161558
Q2FYC5   12 1.04348 0.903563 0.161558
Q2FV43   8 0.695652 -1.27278 0.943444
Q2FVU0   7 0.608696 -1.27278 0.943444
Q2FZG5   5 0.434783 -1.27278 0.943444
Q2G2H9   7 0.608696 -1.27278 0.943444
Q2G1D1   6 0.521739 -1.27278 0.943444
Q2FWU7   9 0.782609 -1.27278 0.943444
P60647   7 0.608696 -1.27278 0.943444
Q2FUR7   11 0.956522 -1.27278 0.943444
Q2FWQ2   12 1.04348 0.903563 0.161558
Q2G2M4   9 0.782609 -1.27278 0.943444
Q2G104   9 0.782609 -1.27278 0.943444
Q2FX76   5 0.434783 -1.27278 0.943444
Q2G2Q4   13 1.13043 0.903563 0.161558
Q2FXQ1   6 0.521739 -1.27278 0.943444
Q2FX80   8 0.695652 -1.27278 0.943444
Q2FZN6   11 0.956522 -1.27278 0.943444
Q2G009   11 0.956522 -1.27278 0.943444
Q2G021   11 0.956522 -1.27278 0.943444
Q2FWH0   12 1.04348 0.903563 0.161558
Q2FXQ0   14 1.21739 0.903563 0.161558
Q2FX64   8 0.695652 -1.27278 0.943444
Q2FY98   7 0.608696 -1.27278 0.943444
Q2FWK5   10 0.869565 -1.27278 0.943444
Q2FYK1   5 0.434783 -1.27278 0.943444
Q2FXF0   10 0.869565 -1.27278 0.943444
Q2FY70   14 1.21739 0.903563 0.161558
Q2G114   11 0.956522 -1.27278 0.943444
Q2FX38   7 0.608696 -1.27278 0.943444
Q2FUP9   9 0.782609 -1.27278 0.943444
Q2FVV3   9 0.782609 -1.27278 0.943444
Q2G113   10 0.869565 -1.27278 0.943444
Q2FWB2   4 0.347826 -1.27278 0.943444
Q2FWT6   9 0.782609 -1.27278 0.943444
Q2FW28   13 1.13043 0.903563 0.161558
Q2FUQ9   11 0.956522 -1.27278 0.943444
Q2FY00   7 0.608696 -1.27278 0.943444
Q2G040   6 0.521739 -1.27278 0.943444
Q2FX35   10 0.869565 -1.27278 0.943444
Q2FYW9   11 0.916667 -1.27278 0.943444
Q2G2N8   11 0.916667 -1.27278 0.943444
Q2G1V7   12 1 0.903563 0.161558
Q2G0C3   10 0.833333 -1.27278 0.943444
Q2FVW0   8 0.666667 -1.27278 0.943444
Q2FUS4   14 1.16667 0.903563 0.161558
Q2FVP6   5 0.416667 -1.27278 0.943444
Q2FZK1   13 1.08333 0.903563 0.161558
Q2FXY2   15 1.25 0.903563 0.161558
Q2FYX3   11 0.916667 -1.27278 0.943444
Q2FZ86   8 0.666667 -1.27278 0.943444
Q2FUV7   6 0.5 -1.27278 0.943444
Q2FX70   13 1.08333 0.903563 0.161558
Q2G1Y1   13 1.08333 0.903563 0.161558
Q2FVT9   11 0.916667 -1.27278 0.943444
Q2G2K3   11 0.916667 -1.27278 0.943444
P72358   9 0.75 -1.27278 0.943444
Q2G192   10 0.833333 -1.27278 0.943444
Q2FYX6   12 1 0.903563 0.161558
Q2FXW0   6 0.5 -1.27278 0.943444
Q2G202   12 1 0.903563 0.161558
Q2FYW7   10 0.833333 -1.27278 0.943444
Q2G2M0   6 0.5 -1.27278 0.943444
Q2FXT7   14 1.16667 0.903563 0.161558
Q2FX59   18 1.5 0.903563 0.161558
Q2G0X2   8 0.666667 -1.27278 0.943444
Q2FWR6   11 0.916667 -1.27278 0.943444
Q2FW22   12 1 0.903563 0.161558
Q2FZH4   11 0.916667 -1.27278 0.943444
Q2FYZ1   14 1.16667 0.903563 0.161558
Q2G2W7   14 1.16667 0.903563 0.161558
Q2G2I4   11 0.916667 -1.27278 0.943444
Q2FZP5   10 0.833333 -1.27278 0.943444
Q2FWQ7   14 1.16667 0.903563 0.161558
Q2G1W9   11 0.916667 -1.27278 0.943444
Q2FWF7   16 1.33333 0.903563 0.161558
Q2FYM9   10 0.833333 -1.27278 0.943444
Q2FXV0   12 1 0.903563 0.161558
Q2FWW2   11 0.916667 -1.27278 0.943444
Q2FVS2   9 0.75 -1.27278 0.943444
Q2G007   15 1.25 0.903563 0.161558
Q2FYA7   11 0.916667 -1.27278 0.943444
Q2G0K0   12 1 0.903563 0.161558
Q2FXS9   14 1.16667 0.903563 0.161558
Q2G249   12 1 0.903563 0.161558
Q2G008   8 0.666667 -1.27278 0.943444
Q2FZD5   14 1.16667 0.903563 0.161558
Q2FZG0   8 0.666667 -1.27278 0.943444
Q2FX28   15 1.25 0.903563 0.161558
Q2FXI4   14 1.16667 0.903563 0.161558
Q2G176   15 1.25 0.903563 0.161558
Q2G116   13 1.08333 0.903563 0.161558
Q2FXF2   11 0.916667 -1.27278 0.943444
Q2G260   10 0.833333 -1.27278 0.943444
Q2G213   9 0.75 -1.27278 0.943444
Q2G173   11 0.916667 -1.27278 0.943444
Q2FV71   15 1.25 0.903563 0.161558
Q2FWY8   9 0.75 -1.27278 0.943444
Q2FWN3   11 0.916667 -1.27278 0.943444
Q2FYD4   14 1.16667 0.903563 0.161558
Q2FVQ2   19 1.58333 0.903563 0.161558
Q2FVK0   14 1.16667 0.903563 0.161558
Q2G285   12 1 0.903563 0.161558
Q2FZH6   15 1.25 0.903563 0.161558
Q2FZX1   8 0.666667 -1.27278 0.943444
Q2FZ83   3 0.25 -1.27278 0.943444
Q2G0S9   15 1.25 0.903563 0.161558
Q2FZH7   13 1.08333 0.903563 0.161558
Q2FZT3   13 1.08333 0.903563 0.161558
Q2FX57   15 1.2 0.903563 0.161558
Q2G0B9   15 1.2 0.903563 0.161558
Q2FY28   15 1.2 0.903563 0.161558
Q2G0R5   19 1.52 0.903563 0.161558
Q2FZG8   13 1.04 0.903563 0.161558
Q2G1X1   12 0.96 -1.27278 0.943444
Q2FX93   9 0.72 -1.27278 0.943444
Q2FYU5   12 0.96 -1.27278 0.943444
Q2FWR9   8 0.64 -1.27278 0.943444
Q2FWS0   16 1.28 0.903563 0.161558
Q2G0P4   11 0.88 -1.27278 0.943444
Q2FX50   17 1.36 0.903563 0.161558
Q2FZV0   17 1.36 0.903563 0.161558
Q2G0S5   15 1.2 0.903563 0.161558
Q2FY25   10 0.8 -1.27278 0.943444
Q2FXG6   14 1.12 0.903563 0.161558
Q2FZJ7   7 0.56 -1.27278 0.943444
Q2G0U7   15 1.2 0.903563 0.161558
Q2FZV2   15 1.2 0.903563 0.161558
Q2FWT8   10 0.8 -1.27278 0.943444
Q2G0D1   18 1.44 0.903563 0.161558
Q2FVW5   11 0.88 -1.27278 0.943444
Q2FY97   16 1.28 0.903563 0.161558
Q2FXF3   12 0.96 -1.27278 0.943444
Q2G063   15 1.2 0.903563 0.161558
Q2G0U5   15 1.2 0.903563 0.161558
Q2G2B1   17 1.36 0.903563 0.161558
Q2FVE3   14 1.12 0.903563 0.161558
Q2FZW1   13 1.04 0.903563 0.161558
Q2FYK2   13 1.04 0.903563 0.161558
Q2FXW2   17 1.36 0.903563 0.161558
Q9F0R1   18 1.44 0.903563 0.161558
Q2FZG3   12 0.96 -1.27278 0.943444
Q2G2K0   10 0.8 -1.27278 0.943444
Q2FVN4   14 1.12 0.903563 0.161558
Q2FYV0   9 0.72 -1.27278 0.943444
Q2G0A5   7 0.56 -1.27278 0.943444
Q2FZ03   13 1.04 0.903563 0.161558
Q2G1I8   12 0.96 -1.27278 0.943444
Q2FYX8   14 1.12 0.903563 0.161558
Q2FV18   13 1.04 0.903563 0.161558
Q2FYI7   17 1.36 0.903563 0.161558
Q2G0K1   14 1.12 0.903563 0.161558
Q2G2U9   15 1.2 0.903563 0.161558
Q2FW31   10 0.8 -1.27278 0.943444
Q2FVB5   16 1.28 0.903563 0.161558
Q2FVI8   9 0.72 -1.27278 0.943444
Q2FZT0   8 0.64 -1.27278 0.943444
P48860   21 1.68 0.903563 0.161558
Q2FYC1   11 0.88 -1.27278 0.943444
Q2G286   15 1.2 0.903563 0.161558
Q2FXD3   15 1.2 0.903563 0.161558
Q2G027   7 0.56 -1.27278 0.943444
Q2G0T4   11 0.88 -1.27278 0.943444
Q2FZJ5   12 0.96 -1.27278 0.943444
Q2FW10   7 0.56 -1.27278 0.943444
Q2FY91   12 0.96 -1.27278 0.943444
Q2FVP0   11 0.88 -1.27278 0.943444
P60070   11 0.88 -1.27278 0.943444
Q2FWU1   17 1.36 0.903563 0.161558
Q2FYA3   6 0.48 -1.27278 0.943444
Q2G0V8   16 1.28 0.903563 0.161558
Q2G0Z2   17 1.36 0.903563 0.161558
Q2FZ47   10 0.8 -1.27278 0.943444
Q2G0V9   7 0.56 -1.27278 0.943444
Q2FZE2   13 1.04 0.903563 0.161558
Q2FWB0   18 1.44 0.903563 0.161558
Q2G1J1   14 1.12 0.903563 0.161558
Q2FYQ1   10 0.8 -1.27278 0.943444
Q2FZ45   19 1.52 0.903563 0.161558
Q2FYW5   14 1.12 0.903563 0.161558
Q2G1A0   16 1.28 0.903563 0.161558
Q2FZB9   15 1.2 0.903563 0.161558
Q2FZX2   12 0.96 -1.27278 0.943444
Q2FZY4   13 1.04 0.903563 0.161558
Q2FW56   9 0.72 -1.27278 0.943444
P0A0G6   8 0.64 -1.27278 0.943444
Q2FW80   11 0.88 -1.27278 0.943444
Q2G2S4   20 1.6 0.903563 0.161558
Q2G2H0   13 1.04 0.903563 0.161558
Q2G2E1   8 0.64 -1.27278 0.943444
Q2G0I5   15 1.2 0.903563 0.161558
Q2FWW6   13 1.04 0.903563 0.161558
Q2G112   15 1.2 0.903563 0.161558
Q2G214   14 1.12 0.903563 0.161558
Q2FYG2   16 1.28 0.903563 0.161558
Q2G0J5   9 0.72 -1.27278 0.943444
Q2FX27   13 1.04 0.903563 0.161558
Q2FWV5   15 1.2 0.903563 0.161558
Q2FX40   15 1.2 0.903563 0.161558
Q2FZM5   7 0.56 -1.27278 0.943444
Q2FXH8   11 0.88 -1.27278 0.943444
Q2FWS5   17 1.36 0.903563 0.161558
Q2FW13   16 1.23077 0.903563 0.161558
Q2FY93   19 1.46154 0.903563 0.161558
Q2FZM8   20 1.53846 0.903563 0.161558
Q2FZV4   17 1.30769 0.903563 0.161558
Q2FVD4   16 1.23077 0.903563 0.161558
Q2G0J3   13 1 0.903563 0.161558
Q2FX61   13 1 0.903563 0.161558
Q2FVD6   20 1.53846 0.903563 0.161558
Q2FYY7   20 1.53846 0.903563 0.161558
Q2G0W0   16 1.23077 0.903563 0.161558
Q2FXF7   20 1.53846 0.903563 0.161558
Q2G191   16 1.23077 0.903563 0.161558
Q2FYT5   14 1.07692 0.903563 0.161558
Q2G1P0   13 1 0.903563 0.161558
Q2FVF8   18 1.38462 0.903563 0.161558
Q2G0Y1   8 0.615385 -1.27278 0.943444
Q2FZD2   18 1.38462 0.903563 0.161558
Q2FZ59   13 1 0.903563 0.161558
Q2G2G1   15 1.15385 0.903563 0.161558
Q2G0F9   15 1.15385 0.903563 0.161558
Q2G1J2   13 1 0.903563 0.161558
Q2G0Q6   18 1.38462 0.903563 0.161558
Q2FYX0   17 1.30769 0.903563 0.161558
Q2FZU8   14 1.07692 0.903563 0.161558
Q2G267   11 0.846154 -1.27278 0.943444
Q2G174   13 1 0.903563 0.161558
Q2FWC3   13 1 0.903563 0.161558
Q2FVN6   21 1.61538 0.903563 0.161558
Q2G2D1   21 1.61538 0.903563 0.161558
Q2FZK9   21 1.61538 0.903563 0.161558
Q2G2C9   17 1.30769 0.903563 0.161558
Q2G2V8   8 0.615385 -1.27278 0.943444
Q2FVL6   18 1.38462 0.903563 0.161558
Q2FY45   14 1.07692 0.903563 0.161558
Q2G2R7   15 1.15385 0.903563 0.161558
Q2FWD5   20 1.53846 0.903563 0.161558
Q2FWT3   12 0.923077 -1.27278 0.943444
Q2FY92   22 1.69231 0.903563 0.161558
Q2FZM2   11 0.846154 -1.27278 0.943444
Q2G2F0   21 1.61538 0.903563 0.161558
Q2FW30   14 1.07692 0.903563 0.161558
Q2FZV9   15 1.15385 0.903563 0.161558
Q2FVA6   12 0.923077 -1.27278 0.943444
Q2G229   13 1 0.903563 0.161558
Q2FZZ3   15 1.15385 0.903563 0.161558
Q2G2F4   12 0.923077 -1.27278 0.943444
Q2FVA7   19 1.46154 0.903563 0.161558
Q2G0R3   14 1.07692 0.903563 0.161558
Q2G1R1   19 1.46154 0.903563 0.161558
Q2FZ79   19 1.46154 0.903563 0.161558
Q2FZ12   11 0.846154 -1.27278 0.943444
Q2FX39   11 0.846154 -1.27278 0.943444
Q2G186   18 1.38462 0.903563 0.161558
Q2FXE5   10 0.769231 -1.27278 0.943444
Q2G0A1   13 1 0.903563 0.161558
Q2G0E7   19 1.46154 0.903563 0.161558
Q2G2V7   13 1 0.903563 0.161558
Q2FYA6   15 1.15385 0.903563 0.161558
Q2G276   16 1.23077 0.903563 0.161558
Q2G070   18 1.38462 0.903563 0.161558
Q2FVZ1   17 1.30769 0.903563 0.161558
Q2FW84   12 0.923077 -1.27278 0.943444
Q2FVY9   18 1.38462 0.903563 0.161558
Q2FVD9   14 1.07692 0.903563 0.161558
Q2G1T2   17 1.30769 0.903563 0.161558
Q2G0I3   15 1.15385 0.903563 0.161558
Q2G0E8   16 1.23077 0.903563 0.161558
Q2FW08   18 1.38462 0.903563 0.161558
Q2FVD8   18 1.38462 0.903563 0.161558
Q2FXF5   16 1.23077 0.903563 0.161558
Q2FXW1   16 1.23077 0.903563 0.161558
Q2FW79   13 1 0.903563 0.161558
Q2G2G0   15 1.15385 0.903563 0.161558
P48940   17 1.30769 0.903563 0.161558
Q2FYL6   21 1.61538 0.903563 0.161558
Q2FZV8   17 1.30769 0.903563 0.161558
Q2FYM5   13 1 0.903563 0.161558
Q2G2B6   12 0.923077 -1.27278 0.943444
Q2G1L2   8 0.615385 -1.27278 0.943444
Q2G1V5   13 1 0.903563 0.161558
Q2FXT0   11 0.846154 -1.27278 0.943444
Q2FY02   19 1.46154 0.903563 0.161558
Q2FWQ4   15 1.15385 0.903563 0.161558
Q2FYG4   15 1.15385 0.903563 0.161558
Q2FW11   12 0.923077 -1.27278 0.943444
Q2G257   19 1.40741 0.903563 0.161558
Q2FWJ6   21 1.55556 0.903563 0.161558
Q2FXS8   11 0.814815 -1.27278 0.943444
Q2FX12   19 1.40741 0.903563 0.161558
Q2FYF1   14 1.03704 0.903563 0.161558
Q2G2E8   15 1.11111 0.903563 0.161558
Q2FXE6   12 0.888889 -1.27278 0.943444
Q2G2C0   13 0.962963 -1.27278 0.943444
Q2G1V6   13 0.962963 -1.27278 0.943444
Q2FWZ4   22 1.62963 0.903563 0.161558
Q2G2V0   16 1.18519 0.903563 0.161558
Q9ZAH6   22 1.62963 0.903563 0.161558
Q2FVU2   18 1.33333 0.903563 0.161558
Q2FWI8   27 2 3.07991 0.0107511
P0A0H0   12 0.888889 -1.27278 0.943444
Q2G0C1   18 1.33333 0.903563 0.161558
Q2FXH3   18 1.33333 0.903563 0.161558
Q2FXI6   17 1.25926 0.903563 0.161558
Q2G1X5   14 1.03704 0.903563 0.161558
Q2FV08   21 1.55556 0.903563 0.161558
Q2FWT7   16 1.18519 0.903563 0.161558
Q2G210   15 1.11111 0.903563 0.161558
Q2FW66   12 0.888889 -1.27278 0.943444
Q2FWD0   18 1.33333 0.903563 0.161558
Q2FUQ1   11 0.814815 -1.27278 0.943444
Q2FVI6   17 1.25926 0.903563 0.161558
Q2FWM7   12 0.888889 -1.27278 0.943444
Q2FVN2   8 0.592593 -1.27278 0.943444
Q2FWR2   11 0.814815 -1.27278 0.943444
Q2FYH4   13 0.962963 -1.27278 0.943444
Q2FYM8   6 0.444444 -1.27278 0.943444
Q9RFJ6   20 1.48148 0.903563 0.161558
Q2FZ42   14 1.03704 0.903563 0.161558
Q2FVX9   20 1.48148 0.903563 0.161558
Q2G066   16 1.18519 0.903563 0.161558
Q2FVM3   19 1.40741 0.903563 0.161558
Q2FWT1   21 1.55556 0.903563 0.161558
Q2FZB8   8 0.592593 -1.27278 0.943444
Q2FUQ8   14 1.03704 0.903563 0.161558
Q2G2I7   17 1.25926 0.903563 0.161558
Q2FVF7   14 1.03704 0.903563 0.161558
Q2FV52   18 1.33333 0.903563 0.161558
Q2FWE3   16 1.18519 0.903563 0.161558
Q2G144   9 0.666667 -1.27278 0.943444
Q2FXZ1   19 1.40741 0.903563 0.161558
Q2FX34   18 1.33333 0.903563 0.161558
Q2FWV4   16 1.18519 0.903563 0.161558
Q2FZ11   18 1.33333 0.903563 0.161558
Q2G141   14 1.03704 0.903563 0.161558
Q2FWF5   17 1.25926 0.903563 0.161558
Q2FV34   16 1.18519 0.903563 0.161558
Q2FWQ0   17 1.25926 0.903563 0.161558
Q2FV88   18 1.33333 0.903563 0.161558
Q2G2P0   19 1.40741 0.903563 0.161558
Q2FYW8   18 1.33333 0.903563 0.161558
Q2G1W1   22 1.62963 0.903563 0.161558
Q2FVC2   19 1.40741 0.903563 0.161558
Q2G0D3   15 1.11111 0.903563 0.161558
Q2FV89   14 1.03704 0.903563 0.161558
Q2G1U2   14 1.03704 0.903563 0.161558
Q2FX32   11 0.814815 -1.27278 0.943444
Q2FXS7   27 2 3.07991 0.0107511
Q2FVX1   14 1.03704 0.903563 0.161558
Q2FVE0   14 1.03704 0.903563 0.161558
Q2G270   21 1.55556 0.903563 0.161558
Q9EYW6   16 1.18519 0.903563 0.161558
Q2FVB8   20 1.48148 0.903563 0.161558
Q2FZT9   22 1.62963 0.903563 0.161558
Q2G298   14 1.03704 0.903563 0.161558
Q2FX49   15 1.11111 0.903563 0.161558
Q2G0Z0   14 1.03704 0.903563 0.161558
Q2FW39   15 1.11111 0.903563 0.161558
Q2G252   13 0.962963 -1.27278 0.943444
Q2G0A3   22 1.62963 0.903563 0.161558
Q2FYJ7   15 1.11111 0.903563 0.161558
Q2FWT2   12 0.888889 -1.27278 0.943444
Q2FWQ5   21 1.55556 0.903563 0.161558
Q2G2J7   16 1.18519 0.903563 0.161558
Q2FY75   14 1.03704 0.903563 0.161558
Q2G106   21 1.55556 0.903563 0.161558
Q2FVY3   20 1.48148 0.903563 0.161558
Q2FVP9   12 0.888889 -1.27278 0.943444
Q2FW42   13 0.962963 -1.27278 0.943444
Q2FUV9   15 1.11111 0.903563 0.161558
Q2FVR7   16 1.18519 0.903563 0.161558
Q2FZN1   18 1.33333 0.903563 0.161558
Q2G2Q7   27 1.92857 0.903563 0.161558
Q2G150   19 1.35714 0.903563 0.161558
Q2G081   14 1 0.903563 0.161558
Q2FV45   15 1.07143 0.903563 0.161558
Q2FX02   21 1.5 0.903563 0.161558
P0A0Q4   20 1.42857 0.903563 0.161558
Q2G0L9   16 1.14286 0.903563 0.161558
Q2FY04   16 1.14286 0.903563 0.161558
Q2FV48   18 1.28571 0.903563 0.161558
Q2FW64   21 1.5 0.903563 0.161558
Q2FX63   24 1.71429 0.903563 0.161558
Q2G1T3   14 1 0.903563 0.161558
Q2G0K9   16 1.14286 0.903563 0.161558
Q2FZ00   22 1.57143 0.903563 0.161558
Q2FVL9   13 0.928571 -1.27278 0.943444
Q2FW33   20 1.42857 0.903563 0.161558
Q2FWT9   13 0.928571 -1.27278 0.943444
Q2FZF7   13 0.928571 -1.27278 0.943444
Q2FWL1   19 1.35714 0.903563 0.161558
Q2FYS7   18 1.28571 0.903563 0.161558
Q2FZX3   22 1.57143 0.903563 0.161558
Q2FXR0   13 0.928571 -1.27278 0.943444
Q2G2I9   18 1.28571 0.903563 0.161558
Q2FWN1   10 0.714286 -1.27278 0.943444
Q2G297   17 1.21429 0.903563 0.161558
Q2FVA0   18 1.28571 0.903563 0.161558
Q2FXX0   13 0.928571 -1.27278 0.943444
Q2G2P4   13 0.928571 -1.27278 0.943444
Q2G0P8   25 1.78571 0.903563 0.161558
Q2FVN3   19 1.35714 0.903563 0.161558
Q2FXK7   26 1.85714 0.903563 0.161558
Q2FZF8   13 0.928571 -1.27278 0.943444
Q2FWR0   20 1.42857 0.903563 0.161558
Q2FXL2   16 1.14286 0.903563 0.161558
Q2FWA9   14 1 0.903563 0.161558
Q2G282   22 1.57143 0.903563 0.161558
Q9RQQ0   16 1.14286 0.903563 0.161558
Q2FXD7   23 1.64286 0.903563 0.161558
Q2FUY4   18 1.28571 0.903563 0.161558
Q2G2W4   17 1.21429 0.903563 0.161558
Q2FZF5   17 1.21429 0.903563 0.161558
Q2FY42   12 0.857143 -1.27278 0.943444
Q2FUS3   18 1.28571 0.903563 0.161558
Q2G2E7   15 1.07143 0.903563 0.161558
Q2G0S6   9 0.642857 -1.27278 0.943444
Q2G0C2   19 1.35714 0.903563 0.161558
Q2FWF8   15 1.07143 0.903563 0.161558
Q2G000   21 1.5 0.903563 0.161558
Q2FWX2   13 0.928571 -1.27278 0.943444
Q2FZS2   16 1.14286 0.903563 0.161558
Q2FW16   16 1.14286 0.903563 0.161558
Q2FZI2   18 1.28571 0.903563 0.161558
Q2G1Q5   22 1.57143 0.903563 0.161558
Q2G1A5   19 1.35714 0.903563 0.161558
Q2G0P7   21 1.5 0.903563 0.161558
Q2FWV3   12 0.857143 -1.27278 0.943444
Q2FW51   19 1.35714 0.903563 0.161558
Q2FVI4   22 1.57143 0.903563 0.161558
Q2FVN7   25 1.78571 0.903563 0.161558
Q2FWP9   18 1.28571 0.903563 0.161558
Q2FXT2   16 1.14286 0.903563 0.161558
P0A0F4   18 1.28571 0.903563 0.161558
Q2G126   22 1.57143 0.903563 0.161558
Q2FW82   16 1.14286 0.903563 0.161558
Q2FY44   21 1.5 0.903563 0.161558
Q2G0N9   23 1.64286 0.903563 0.161558
Q2G0Z9   8 0.571429 -1.27278 0.943444
Q2FV81   25 1.78571 0.903563 0.161558
Q2FYC4   17 1.21429 0.903563 0.161558
Q2G178   25 1.78571 0.903563 0.161558
Q2G079   9 0.642857 -1.27278 0.943444
Q2G2B7   22 1.57143 0.903563 0.161558
Q2FVF5   18 1.28571 0.903563 0.161558
Q2G2W2   19 1.35714 0.903563 0.161558
Q2G1I2   18 1.28571 0.903563 0.161558
Q2G245   10 0.714286 -1.27278 0.943444
Q2G1H7   27 1.86207 0.903563 0.161558
Q2FWF1   24 1.65517 0.903563 0.161558
Q2FZZ9   26 1.7931 0.903563 0.161558
Q2G1W3   15 1.03448 0.903563 0.161558
Q2G204   27 1.86207 0.903563 0.161558
Q2G1H1   13 0.896552 -1.27278 0.943444
Q2FXK3   13 0.896552 -1.27278 0.943444
Q2G2H8   19 1.31034 0.903563 0.161558
Q2FZP9   23 1.58621 0.903563 0.161558
Q2FWI2   24 1.65517 0.903563 0.161558
Q2FYZ6   23 1.58621 0.903563 0.161558
Q2FXS1   16 1.10345 0.903563 0.161558
Q2G200   19 1.31034 0.903563 0.161558
Q2G2L5   17 1.17241 0.903563 0.161558
Q2FY73   21 1.44828 0.903563 0.161558
Q2G177   19 1.31034 0.903563 0.161558
Q2G2F9   17 1.17241 0.903563 0.161558
Q2FV27   13 0.896552 -1.27278 0.943444
Q2FZ56   19 1.31034 0.903563 0.161558
Q2FVF3   17 1.17241 0.903563 0.161558
Q2G0B6   16 1.10345 0.903563 0.161558
Q2G2S5   18 1.24138 0.903563 0.161558
Q2FW68   17 1.17241 0.903563 0.161558
Q2FWX7   19 1.31034 0.903563 0.161558
Q2FWB6   27 1.86207 0.903563 0.161558
Q2FXA9   22 1.51724 0.903563 0.161558
Q2FXP3   21 1.44828 0.903563 0.161558
Q2FUX5   23 1.58621 0.903563 0.161558
Q2FZZ4   16 1.10345 0.903563 0.161558
Q2FX98   22 1.51724 0.903563 0.161558
Q2FV23   19 1.31034 0.903563 0.161558
Q2FUR1   14 0.965517 -1.27278 0.943444
Q2FY49   22 1.51724 0.903563 0.161558
Q2G017   14 0.965517 -1.27278 0.943444
Q2G2K9   25 1.72414 0.903563 0.161558
Q2G2N9   20 1.37931 0.903563 0.161558
Q2G0E9   18 1.24138 0.903563 0.161558
Q2FY19   22 1.51724 0.903563 0.161558
Q2G1E3   10 0.689655 -1.27278 0.943444
Q2FW17   15 1.03448 0.903563 0.161558
Q2FWK9   20 1.37931 0.903563 0.161558
Q2G2Q6   22 1.51724 0.903563 0.161558
Q2G2Q5   26 1.7931 0.903563 0.161558
Q2G1U9   21 1.44828 0.903563 0.161558
Q2G299   14 0.965517 -1.27278 0.943444
Q2FX75   9 0.62069 -1.27278 0.943444
Q2G058   21 1.44828 0.903563 0.161558
Q2G0E3   18 1.24138 0.903563 0.161558
Q2FYK0   26 1.7931 0.903563 0.161558
Q2G2K6   15 1.03448 0.903563 0.161558
Q2FYN0   14 0.965517 -1.27278 0.943444
Q2FVK7   13 0.896552 -1.27278 0.943444
Q2FX15   15 1.03448 0.903563 0.161558
Q2FVN9   18 1.24138 0.903563 0.161558
Q2FWX0   23 1.58621 0.903563 0.161558
Q2G143   21 1.44828 0.903563 0.161558
Q2G0C7   17 1.17241 0.903563 0.161558
Q2G0K6   12 0.827586 -1.27278 0.943444
Q2FZZ1   19 1.31034 0.903563 0.161558
Q2FV13   24 1.65517 0.903563 0.161558
Q2G128   22 1.51724 0.903563 0.161558
Q2FXU2   18 1.24138 0.903563 0.161558
Q2G2R4   18 1.24138 0.903563 0.161558
Q2FXM1   21 1.44828 0.903563 0.161558
Q8KQR1   11 0.758621 -1.27278 0.943444
Q2G2Q9   26 1.7931 0.903563 0.161558
Q2FVG9   18 1.24138 0.903563 0.161558
Q2FV56   14 0.965517 -1.27278 0.943444
Q2FWG7   18 1.2 0.903563 0.161558
Q2G0T1   20 1.33333 0.903563 0.161558
Q2FXB9   19 1.26667 0.903563 0.161558
Q2FZP3   22 1.46667 0.903563 0.161558
Q2FZQ2   22 1.46667 0.903563 0.161558
Q2FXS4   29 1.93333 0.903563 0.161558
Q2FZ21   18 1.2 0.903563 0.161558
Q2G2X2   15 1 0.903563 0.161558
Q2FZF6   16 1.06667 0.903563 0.161558
Q2FYA0   18 1.2 0.903563 0.161558
Q2G2A9   19 1.26667 0.903563 0.161558
Q2FYB9   22 1.46667 0.903563 0.161558
Q2FYI4   15 1 0.903563 0.161558
Q2FYL4   20 1.33333 0.903563 0.161558
Q2G1T0   19 1.26667 0.903563 0.161558
Q2FXW7   21 1.4 0.903563 0.161558
Q2FZA1   23 1.53333 0.903563 0.161558
Q2FY76   18 1.2 0.903563 0.161558
Q2FZ97   25 1.66667 0.903563 0.161558
Q2G1I4   18 1.2 0.903563 0.161558
Q2FYQ6   18 1.2 0.903563 0.161558
Q2FXL6   16 1.06667 0.903563 0.161558
Q2G2G6   9 0.6 -1.27278 0.943444
Q2FVH1   20 1.33333 0.903563 0.161558
Q2FYA8   17 1.13333 0.903563 0.161558
Q2G2M5   20 1.33333 0.903563 0.161558
Q2FV99   21 1.4 0.903563 0.161558
Q2G105   15 1 0.903563 0.161558
Q2FW23   19 1.26667 0.903563 0.161558
Q2G012   10 0.666667 -1.27278 0.943444
Q2G2V5   17 1.13333 0.903563 0.161558
Q2FW07   27 1.8 0.903563 0.161558
Q2G0F2   16 1.06667 0.903563 0.161558
Q2FZC9   17 1.13333 0.903563 0.161558
Q2FXE9   19 1.26667 0.903563 0.161558
Q2FV47   18 1.2 0.903563 0.161558
Q2G2Q8   23 1.53333 0.903563 0.161558
Q2FYE7   24 1.6 0.903563 0.161558
Q2FUT3   23 1.53333 0.903563 0.161558
Q2G068   26 1.73333 0.903563 0.161558
Q2G2D3   20 1.33333 0.903563 0.161558
Q2FYK4   16 1.06667 0.903563 0.161558
Q2FX36   23 1.53333 0.903563 0.161558
Q2G0A4   16 1.06667 0.903563 0.161558
Q2G080   19 1.26667 0.903563 0.161558
Q2FUT1   19 1.26667 0.903563 0.161558
Q2FYH3   22 1.46667 0.903563 0.161558
Q2FXA7   16 1.06667 0.903563 0.161558
Q2G2Y6   16 1.06667 0.903563 0.161558
Q2FY55   17 1.13333 0.903563 0.161558
Q2FY61   16 1.06667 0.903563 0.161558
Q2G0E2   23 1.53333 0.903563 0.161558
Q2FVY1   17 1.13333 0.903563 0.161558
Q2FUV1   22 1.46667 0.903563 0.161558
Q2FUS9   20 1.33333 0.903563 0.161558
Q2G1A1   20 1.33333 0.903563 0.161558
P60639   22 1.46667 0.903563 0.161558
Q2FZE9   11 0.733333 -1.27278 0.943444
Q2G1I9   13 0.866667 -1.27278 0.943444
Q2FWN0   26 1.73333 0.903563 0.161558
Q2FZE3   32 2.13333 3.07991 0.0107511
Q93Q23   19 1.26667 0.903563 0.161558
Q2FWE9   24 1.6 0.903563 0.161558
Q2FUS1   20 1.33333 0.903563 0.161558
Q2FVM5   26 1.73333 0.903563 0.161558
Q2G2N7   18 1.2 0.903563 0.161558
Q2FWG0   21 1.4 0.903563 0.161558
Q2FXV7   15 1 0.903563 0.161558
Q2FW69   20 1.33333 0.903563 0.161558
P0A0F8   18 1.2 0.903563 0.161558
Q2G055   20 1.33333 0.903563 0.161558
Q2FV37   15 1 0.903563 0.161558
Q2G225   22 1.46667 0.903563 0.161558
Q2FXG2   21 1.4 0.903563 0.161558
Q2FY87   23 1.53333 0.903563 0.161558
Q2FWR7   22 1.46667 0.903563 0.161558
Q2G1U6   19 1.26667 0.903563 0.161558
Q2G006   28 1.86667 0.903563 0.161558
Q2G2I6   23 1.48387 0.903563 0.161558
Q2FWS1   13 0.83871 -1.27278 0.943444
Q2FYF5   23 1.48387 0.903563 0.161558
Q2G0F1   22 1.41935 0.903563 0.161558
Q2G0J2   25 1.6129 0.903563 0.161558
Q2FXE3   29 1.87097 0.903563 0.161558
Q2FYV8   26 1.67742 0.903563 0.161558
Q2G1X6   20 1.29032 0.903563 0.161558
Q2FUP5   28 1.80645 0.903563 0.161558
Q2G1A4   30 1.93548 0.903563 0.161558
Q2G0H9   28 1.80645 0.903563 0.161558
Q2G0M0   23 1.48387 0.903563 0.161558
Q2FYK6   19 1.22581 0.903563 0.161558
Q2G023   24 1.54839 0.903563 0.161558
Q2G0G2   18 1.16129 0.903563 0.161558
Q2FXC0   15 0.967742 -1.27278 0.943444
Q2FXF1   18 1.16129 0.903563 0.161558
Q2FW00   21 1.35484 0.903563 0.161558
Q2G1E7   20 1.29032 0.903563 0.161558
Q2FWE7   27 1.74194 0.903563 0.161558
Q2FY32   21 1.35484 0.903563 0.161558
Q2FUU0   21 1.35484 0.903563 0.161558
Q2FVU5   23 1.48387 0.903563 0.161558
Q2G062   25 1.6129 0.903563 0.161558
Q2FV26   27 1.74194 0.903563 0.161558
Q2FW97   23 1.48387 0.903563 0.161558
Q2FZY8   24 1.54839 0.903563 0.161558
Q2G277   19 1.22581 0.903563 0.161558
Q2G0V1   20 1.29032 0.903563 0.161558
Q2FWJ3   24 1.54839 0.903563 0.161558
Q2G2J2   23 1.48387 0.903563 0.161558
Q2FVB0   24 1.54839 0.903563 0.161558
Q2G278   26 1.67742 0.903563 0.161558
Q2G107   16 1.03226 0.903563 0.161558
P0A0M9   31 2 3.07991 0.0107511
Q2G067   11 0.709677 -1.27278 0.943444
Q2FV55   24 1.54839 0.903563 0.161558
Q2G1L3   20 1.29032 0.903563 0.161558
Q2G2R0   18 1.16129 0.903563 0.161558
Q2G2T3   14 0.903226 -1.27278 0.943444
Q2FWA8   19 1.22581 0.903563 0.161558
Q2G056   24 1.54839 0.903563 0.161558
Q2FWR1   27 1.74194 0.903563 0.161558
Q2FXP9   16 1.03226 0.903563 0.161558
Q2FZI4   20 1.29032 0.903563 0.161558
Q2G2L7   28 1.80645 0.903563 0.161558
Q2FVG1   21 1.35484 0.903563 0.161558
Q2G1I7   28 1.80645 0.903563 0.161558
Q2FVB6   21 1.35484 0.903563 0.161558
Q2G001   24 1.54839 0.903563 0.161558
Q2FUX3   17 1.09677 0.903563 0.161558
Q2G1Q9   22 1.41935 0.903563 0.161558
Q2G2S9   24 1.54839 0.903563 0.161558
Q2FXZ8   18 1.16129 0.903563 0.161558
Q2FZI7   20 1.29032 0.903563 0.161558
Q2FUS6   30 1.93548 0.903563 0.161558
Q2FUZ6   20 1.29032 0.903563 0.161558
Q2FYQ9   22 1.41935 0.903563 0.161558
Q2FYS8   23 1.48387 0.903563 0.161558
Q2FYS6   22 1.41935 0.903563 0.161558
Q2FZG6   21 1.35484 0.903563 0.161558
Q2G1L9   18 1.16129 0.903563 0.161558
Q2FXT3   40 2.58065 3.07991 0.0107511
Q2FZN9   19 1.22581 0.903563 0.161558
Q2FW20   14 0.903226 -1.27278 0.943444
Q2G0H3   23 1.48387 0.903563 0.161558
Q2FV98   20 1.29032 0.903563 0.161558
Q2FXR7   24 1.54839 0.903563 0.161558
Q2G1T4   22 1.41935 0.903563 0.161558
Q2FW38   22 1.41935 0.903563 0.161558
Q2G2P6   19 1.22581 0.903563 0.161558
Q2FVL7   24 1.54839 0.903563 0.161558
Q2FVY2   22 1.41935 0.903563 0.161558
Q2FYZ0   20 1.29032 0.903563 0.161558
Q2FYW2   21 1.35484 0.903563 0.161558
P60643   18 1.16129 0.903563 0.161558
Q2G265   23 1.48387 0.903563 0.161558
Q2FV42   24 1.54839 0.903563 0.161558
Q2FXN0   20 1.29032 0.903563 0.161558
Q2G2D9   22 1.41935 0.903563 0.161558
Q2FV75   17 1.09677 0.903563 0.161558
Q2FYE0   24 1.54839 0.903563 0.161558
Q2FX03   14 0.903226 -1.27278 0.943444
Q2FX89   17 1.09677 0.903563 0.161558
Q2FX43   13 0.83871 -1.27278 0.943444
Q2FV69   26 1.625 0.903563 0.161558
P72360   18 1.125 0.903563 0.161558
Q2FVQ1   30 1.875 0.903563 0.161558
Q2FYG7   26 1.625 0.903563 0.161558
Q2G1J8   20 1.25 0.903563 0.161558
Q2FW77   18 1.125 0.903563 0.161558
Q2FWI4   26 1.625 0.903563 0.161558
Q2FX62   25 1.5625 0.903563 0.161558
Q2G0U6   24 1.5 0.903563 0.161558
Q2G0P2   17 1.0625 0.903563 0.161558
Q2G0B8   27 1.6875 0.903563 0.161558
Q2FVL3   17 1.0625 0.903563 0.161558
Q2G1K8   23 1.4375 0.903563 0.161558
Q2G2R9   23 1.4375 0.903563 0.161558
Q2G2I3   19 1.1875 0.903563 0.161558
Q2FY56   13 0.8125 -1.27278 0.943444
Q2G0B1   23 1.4375 0.903563 0.161558
Q2G1T1   22 1.375 0.903563 0.161558
Q2FVX5   20 1.25 0.903563 0.161558
Q2G0H8   19 1.1875 0.903563 0.161558
Q2FVT3   17 1.0625 0.903563 0.161558
Q2FWF6   25 1.5625 0.903563 0.161558
Q2FWZ6   36 2.25 3.07991 0.0107511
Q2FZ77   19 1.1875 0.903563 0.161558
Q2G0H0   18 1.125 0.903563 0.161558
Q2G2G7   28 1.75 0.903563 0.161558
Q2G117   23 1.4375 0.903563 0.161558
Q2FXG9   16 1 0.903563 0.161558
Q2FWE4   24 1.5 0.903563 0.161558
Q2FUS0   32 2 3.07991 0.0107511
Q2FWR3   24 1.5 0.903563 0.161558
Q2FYA9   17 1.0625 0.903563 0.161558
Q2G0Y5   26 1.625 0.903563 0.161558
Q2FZZ8   24 1.5 0.903563 0.161558
Q2G1Z6   24 1.5 0.903563 0.161558
Q2FX53   25 1.5625 0.903563 0.161558
Q2FZC4   14 0.875 -1.27278 0.943444
Q2FUS5   23 1.4375 0.903563 0.161558
Q2G1R0   20 1.25 0.903563 0.161558
Q2G0D5   22 1.375 0.903563 0.161558
Q2FY18   21 1.3125 0.903563 0.161558
Q2FYH8   20 1.25 0.903563 0.161558
Q2G1F2   22 1.375 0.903563 0.161558
Q2G0Q5   24 1.5 0.903563 0.161558
Q2FVR2   18 1.125 0.903563 0.161558
Q2FZE7   15 0.9375 -1.27278 0.943444
Q2G0I0   24 1.5 0.903563 0.161558
Q2G0R1   25 1.5625 0.903563 0.161558
Q2G0L7   18 1.125 0.903563 0.161558
Q2FWI1   23 1.4375 0.903563 0.161558
Q2G0F7   22 1.375 0.903563 0.161558
Q2FXY3   27 1.6875 0.903563 0.161558
P0A084   28 1.75 0.903563 0.161558
Q2G0G5   22 1.375 0.903563 0.161558
Q2FZE5   19 1.1875 0.903563 0.161558
Q2G0A2   19 1.1875 0.903563 0.161558
Q2FVE8   19 1.1875 0.903563 0.161558
Q2G2M8   31 1.9375 0.903563 0.161558
Q2FYH7   17 1.0625 0.903563 0.161558
Q2FVR8   23 1.4375 0.903563 0.161558
Q2FZU9   29 1.8125 0.903563 0.161558
Q2FYX7   21 1.3125 0.903563 0.161558
Q2G280   27 1.6875 0.903563 0.161558
Q2FVG5   27 1.6875 0.903563 0.161558
Q2FWX1   35 2.1875 3.07991 0.0107511
Q2FVB3   25 1.5625 0.903563 0.161558
Q2G2A1   23 1.4375 0.903563 0.161558
Q2G1W7   19 1.1875 0.903563 0.161558
Q2FW36   29 1.8125 0.903563 0.161558
P31337   24 1.5 0.903563 0.161558
Q2FXB8   22 1.375 0.903563 0.161558
Q2G2F3   28 1.75 0.903563 0.161558
Q2FYM7   11 0.6875 -1.27278 0.943444
Q2FYB2   17 1.0625 0.903563 0.161558
Q2G2E2   28 1.69697 0.903563 0.161558
Q2G2G9   29 1.75758 0.903563 0.161558
Q2FVC5   16 0.969697 -1.27278 0.943444
Q2G0T3   22 1.33333 0.903563 0.161558
Q2G074   20 1.21212 0.903563 0.161558
Q2G016   22 1.33333 0.903563 0.161558
Q2G0G4   23 1.39394 0.903563 0.161558
Q2G2K1   20 1.21212 0.903563 0.161558
Q2FXE1   23 1.39394 0.903563 0.161558
Q2FWD2   17 1.0303 0.903563 0.161558
Q2G1Q0   20 1.21212 0.903563 0.161558
Q2G073   20 1.21212 0.903563 0.161558
Q2G1T7   27 1.63636 0.903563 0.161558
Q2FVI3   32 1.93939 0.903563 0.161558
Q2FZ93   28 1.69697 0.903563 0.161558
Q2FVQ7   23 1.39394 0.903563 0.161558
Q2G2B9   22 1.33333 0.903563 0.161558
Q2FZN5   19 1.15152 0.903563 0.161558
Q2FY72   25 1.51515 0.903563 0.161558
Q2G0A0   25 1.51515 0.903563 0.161558
Q2FZQ8   21 1.27273 0.903563 0.161558
Q2FXP1   25 1.51515 0.903563 0.161558
P0A0B7   25 1.51515 0.903563 0.161558
Q2FYW0   27 1.63636 0.903563 0.161558
Q2G230   22 1.33333 0.903563 0.161558
Q2G0H5   33 2 3.07991 0.0107511
Q2G0B7   27 1.63636 0.903563 0.161558
Q2G131   18 1.09091 0.903563 0.161558
Q2G0Y4   31 1.87879 0.903563 0.161558
Q2G2L0   27 1.63636 0.903563 0.161558
Q2G101   25 1.51515 0.903563 0.161558
Q2G036   22 1.33333 0.903563 0.161558
Q2FXN3   26 1.57576 0.903563 0.161558
Q2FWY2   15 0.909091 -1.27278 0.943444
Q2FXK6   29 1.75758 0.903563 0.161558
Q2G2Y3   21 1.27273 0.903563 0.161558
Q2G1P8   21 1.27273 0.903563 0.161558
Q2G0N7   19 1.15152 0.903563 0.161558
Q2FW43   33 2 3.07991 0.0107511
Q2G2N4   44 2.66667 3.07991 0.0107511
Q2FW59   20 1.21212 0.903563 0.161558
Q2G1V0   27 1.63636 0.903563 0.161558
Q2G010   25 1.51515 0.903563 0.161558
Q2FWJ4   19 1.15152 0.903563 0.161558
Q2FUR3   20 1.21212 0.903563 0.161558
Q2FXE4   32 1.93939 0.903563 0.161558
Q2FY36   19 1.15152 0.903563 0.161558
Q2G1Q7   25 1.51515 0.903563 0.161558
Q2FX09   22 1.33333 0.903563 0.161558
Q2G0Z1   30 1.81818 0.903563 0.161558
Q2FWJ1   27 1.63636 0.903563 0.161558
Q2FUT4   25 1.51515 0.903563 0.161558
Q2FYI1   23 1.39394 0.903563 0.161558
Q2FXQ8   23 1.39394 0.903563 0.161558
Q2FUZ0   25 1.51515 0.903563 0.161558
P0A086   37 2.24242 3.07991 0.0107511
Q2FZM0   18 1.09091 0.903563 0.161558
Q2FXL3   28 1.69697 0.903563 0.161558
Q2G2K7   20 1.21212 0.903563 0.161558
Q2FVL1   20 1.21212 0.903563 0.161558
Q2FW21   15 0.909091 -1.27278 0.943444
Q2G201   25 1.51515 0.903563 0.161558
Q2FVV6   24 1.45455 0.903563 0.161558
Q2FV03   23 1.39394 0.903563 0.161558
Q2G2T2   24 1.45455 0.903563 0.161558
Q2FZ44   16 0.969697 -1.27278 0.943444
Q2G1N7   28 1.69697 0.903563 0.161558
Q2G172   27 1.63636 0.903563 0.161558
Q2G208   23 1.39394 0.903563 0.161558
Q2FZR7   23 1.39394 0.903563 0.161558
Q2G2K2   9 0.545455 -1.27278 0.943444
Q2FVA4   24 1.45455 0.903563 0.161558
Q2G0F5   19 1.15152 0.903563 0.161558
Q2G0X0   19 1.15152 0.903563 0.161558
Q2FXU0   16 0.969697 -1.27278 0.943444
Q2FXX9   23 1.39394 0.903563 0.161558
Q2G2K8   13 0.787879 -1.27278 0.943444
Q2G0X1   17 1 0.903563 0.161558
Q2FXI8   18 1.05882 0.903563 0.161558
Q2G0L1   28 1.64706 0.903563 0.161558
Q2FX07   11 0.647059 -1.27278 0.943444
Q2G139   20 1.17647 0.903563 0.161558
Q2FUV5   24 1.41176 0.903563 0.161558
Q2FVD0   16 0.941176 -1.27278 0.943444
Q2FX10   26 1.52941 0.903563 0.161558
Q2G1W5   23 1.35294 0.903563 0.161558
Q2G1Y7   23 1.35294 0.903563 0.161558
Q2G190   27 1.58824 0.903563 0.161558
Q2FV59   20 1.17647 0.903563 0.161558
Q2FZS3   15 0.882353 -1.27278 0.943444
Q2FX90   17 1 0.903563 0.161558
Q2FW85   22 1.29412 0.903563 0.161558
Q2FZ65   27 1.58824 0.903563 0.161558
Q2FXJ7   20 1.17647 0.903563 0.161558
Q2FVW2   31 1.82353 0.903563 0.161558
Q2G0H4   29 1.70588 0.903563 0.161558
Q2FVV4   21 1.23529 0.903563 0.161558
Q2FUR9   20 1.17647 0.903563 0.161558
Q2FW06   21 1.23529 0.903563 0.161558
Q2FY84   24 1.41176 0.903563 0.161558
Q2G132   33 1.94118 0.903563 0.161558
Q2G0C9   21 1.23529 0.903563 0.161558
Q2G2N1   15 0.882353 -1.27278 0.943444
Q2FVF2   22 1.29412 0.903563 0.161558
Q2FZ30   30 1.76471 0.903563 0.161558
Q2FXX8   26 1.52941 0.903563 0.161558
Q2FZX6   26 1.52941 0.903563 0.161558
Q2G1Z2   20 1.17647 0.903563 0.161558
Q2G0G7   30 1.76471 0.903563 0.161558
Q2FV53   21 1.23529 0.903563 0.161558
Q2FV28   31 1.82353 0.903563 0.161558
Q2G097   27 1.58824 0.903563 0.161558
Q2FZC5   24 1.41176 0.903563 0.161558
Q2FY77   25 1.47059 0.903563 0.161558
Q2FVA9   26 1.52941 0.903563 0.161558
Q2G2W5   12 0.705882 -1.27278 0.943444
Q2FX97   24 1.41176 0.903563 0.161558
Q2G1F3   18 1.05882 0.903563 0.161558
Q2FYU1   22 1.29412 0.903563 0.161558
Q2FUP6   30 1.76471 0.903563 0.161558
Q2G2U7   23 1.35294 0.903563 0.161558
Q2FY09   27 1.58824 0.903563 0.161558
Q2G1J6   22 1.29412 0.903563 0.161558
Q2G059   25 1.47059 0.903563 0.161558
Q2FVK5   14 0.823529 -1.27278 0.943444
Q2G0H7   28 1.64706 0.903563 0.161558
Q2FWN2   23 1.35294 0.903563 0.161558
Q2FYV7   23 1.35294 0.903563 0.161558
Q2G236   31 1.82353 0.903563 0.161558
Q2FZR6   26 1.52941 0.903563 0.161558
Q2G1P9   22 1.29412 0.903563 0.161558
Q2G0R9   22 1.29412 0.903563 0.161558
Q2FUZ9   21 1.23529 0.903563 0.161558
Q2FVP2   17 1 0.903563 0.161558
Q2FXC8   24 1.41176 0.903563 0.161558
Q2FVC4   17 1 0.903563 0.161558
Q2FZ29   19 1.11765 0.903563 0.161558
Q2FYR8   16 0.914286 -1.27278 0.943444
Q2FY23   23 1.31429 0.903563 0.161558
Q2G0D4   28 1.6 0.903563 0.161558
Q2FZ38   28 1.6 0.903563 0.161558
Q2FXH1   18 1.02857 0.903563 0.161558
Q2FXZ9   27 1.54286 0.903563 0.161558
Q2G1V3   16 0.914286 -1.27278 0.943444
Q2FVZ0   18 1.02857 0.903563 0.161558
Q2FV95   28 1.6 0.903563 0.161558
Q2G196   32 1.82857 0.903563 0.161558
Q2FZ61   23 1.31429 0.903563 0.161558
Q2FW27   28 1.6 0.903563 0.161558
Q2FWH2   24 1.37143 0.903563 0.161558
Q2FZQ9   17 0.971429 -1.27278 0.943444
Q2FWQ9   28 1.6 0.903563 0.161558
Q2G1N5   20 1.14286 0.903563 0.161558
Q2FZP8   18 1.02857 0.903563 0.161558
Q2FXC2   31 1.77143 0.903563 0.161558
Q2G0X9   20 1.14286 0.903563 0.161558
Q2FX08   15 0.857143 -1.27278 0.943444
Q2FUV2   34 1.94286 0.903563 0.161558
Q2FZT8   20 1.14286 0.903563 0.161558
Q2G2N2   18 1.02857 0.903563 0.161558
Q2G0M1   26 1.48571 0.903563 0.161558
Q2FVX8   17 0.971429 -1.27278 0.943444
Q2G220   21 1.2 0.903563 0.161558
Q2FW37   28 1.6 0.903563 0.161558
Q2G203   36 2.05714 3.07991 0.0107511
Q2FY89   25 1.42857 0.903563 0.161558
Q2G1K7   40 2.28571 3.07991 0.0107511
Q2G013   17 0.971429 -1.27278 0.943444
Q2FV91   22 1.25714 0.903563 0.161558
Q2FW92   30 1.71429 0.903563 0.161558
Q2G1U5   30 1.71429 0.903563 0.161558
Q2G2A6   20 1.14286 0.903563 0.161558
Q2G0G9   24 1.37143 0.903563 0.161558
P0A088   18 1.02857 0.903563 0.161558
Q2G0B4   20 1.14286 0.903563 0.161558
Q2G0X7   22 1.25714 0.903563 0.161558
Q2G0S0   20 1.14286 0.903563 0.161558
Q2FW12   26 1.48571 0.903563 0.161558
Q2G0J7   23 1.31429 0.903563 0.161558
Q2FW76   21 1.2 0.903563 0.161558
Q2G1Z7   20 1.14286 0.903563 0.161558
Q2G2S1   37 2.11429 3.07991 0.0107511
Q2G1B1   35 2 3.07991 0.0107511
Q2FVP3   26 1.48571 0.903563 0.161558
Q2G1V1   24 1.37143 0.903563 0.161558
Q2G1H8   25 1.42857 0.903563 0.161558
Q2G149   31 1.77143 0.903563 0.161558
Q2FXC7   21 1.2 0.903563 0.161558
Q2G019   23 1.31429 0.903563 0.161558
Q2FWL6   25 1.42857 0.903563 0.161558
Q2G199   21 1.2 0.903563 0.161558
Q2FY41   10 0.571429 -1.27278 0.943444
Q2FX33   30 1.71429 0.903563 0.161558
Q2G181   30 1.71429 0.903563 0.161558
Q2FVT1   19 1.08571 0.903563 0.161558
Q2G0Z5   32 1.82857 0.903563 0.161558
Q2FZC7   38 2.17143 3.07991 0.0107511
Q2G1U0   25 1.42857 0.903563 0.161558
Q2FW18   21 1.2 0.903563 0.161558
Q2G0H1   30 1.71429 0.903563 0.161558
Q2FX22   24 1.37143 0.903563 0.161558
Q2G157   21 1.2 0.903563 0.161558
Q2G2J5   32 1.82857 0.903563 0.161558
Q2FZH9   22 1.25714 0.903563 0.161558
Q2FZA6   18 1.02857 0.903563 0.161558
Q2G1N6   21 1.2 0.903563 0.161558
Q2FVR4   28 1.6 0.903563 0.161558
Q2FY13   29 1.65714 0.903563 0.161558
Q2G025   24 1.37143 0.903563 0.161558
Q2FV36   21 1.2 0.903563 0.161558
Q2G0W9   21 1.2 0.903563 0.161558
Q2G0L0   28 1.6 0.903563 0.161558
Q2FUR2   27 1.54286 0.903563 0.161558
Q2FVJ9   23 1.31429 0.903563 0.161558
Q2G1S8   29 1.61111 0.903563 0.161558
Q2FVJ5   34 1.88889 0.903563 0.161558
Q2FZ39   27 1.5 0.903563 0.161558
Q2FWP6   24 1.33333 0.903563 0.161558
Q2FVB4   29 1.61111 0.903563 0.161558
Q2G0V7   26 1.44444 0.903563 0.161558
Q2FUV4   23 1.27778 0.903563 0.161558
Q2FYG5   27 1.5 0.903563 0.161558
Q2FW71   20 1.11111 0.903563 0.161558
Q2FZB1   18 1 0.903563 0.161558
Q2G0Y9   24 1.33333 0.903563 0.161558
Q2G0X4   21 1.16667 0.903563 0.161558
Q2FZL2   20 1.11111 0.903563 0.161558
Q2FVS1   25 1.38889 0.903563 0.161558
Q2G099   25 1.38889 0.903563 0.161558
Q2FZN0   27 1.5 0.903563 0.161558
Q2FZ50   30 1.66667 0.903563 0.161558
Q2G0X8   24 1.33333 0.903563 0.161558
Q2G167   28 1.55556 0.903563 0.161558
Q2G086   23 1.27778 0.903563 0.161558
Q2G0D0   33 1.83333 0.903563 0.161558
Q2FWG3   23 1.27778 0.903563 0.161558
Q2G228   32 1.77778 0.903563 0.161558
Q2FWW8   28 1.55556 0.903563 0.161558
Q2FYL0   19 1.05556 0.903563 0.161558
Q2FXX2   26 1.44444 0.903563 0.161558
Q2G0C4   20 1.11111 0.903563 0.161558
Q2FZA2   28 1.55556 0.903563 0.161558
Q2FWL0   26 1.44444 0.903563 0.161558
Q2FUY9   28 1.55556 0.903563 0.161558
Q2G0T8   36 2 3.07991 0.0107511
Q2FWK0   31 1.72222 0.903563 0.161558
Q2G0D9   33 1.83333 0.903563 0.161558
Q2FZF3   16 0.888889 -1.27278 0.943444
Q2FZ17   32 1.77778 0.903563 0.161558
Q2G0T6   26 1.44444 0.903563 0.161558
Q2G140   23 1.27778 0.903563 0.161558
Q2G2F2   21 1.16667 0.903563 0.161558
Q2FXG0   25 1.38889 0.903563 0.161558
Q2FWR4   27 1.5 0.903563 0.161558
Q2G195   24 1.33333 0.903563 0.161558
Q2FVY4   26 1.44444 0.903563 0.161558
Q2G1I6   21 1.16667 0.903563 0.161558
Q2FVD5   22 1.22222 0.903563 0.161558
Q2FZM1   26 1.44444 0.903563 0.161558
Q2FVG0   29 1.61111 0.903563 0.161558
Q2FZM7   22 1.22222 0.903563 0.161558
Q2FZB2   20 1.11111 0.903563 0.161558
Q2G287   29 1.61111 0.903563 0.161558
Q2FWG4   22 1.22222 0.903563 0.161558
Q2G2B3   25 1.38889 0.903563 0.161558
Q2FY48   29 1.61111 0.903563 0.161558
Q9ZNI1   26 1.44444 0.903563 0.161558
Q2FV94   21 1.16667 0.903563 0.161558
Q2G2X5   24 1.33333 0.903563 0.161558
Q2FVX6   30 1.66667 0.903563 0.161558
Q2G060   29 1.61111 0.903563 0.161558
Q2FVG2   31 1.72222 0.903563 0.161558
Q2G1Q1   25 1.38889 0.903563 0.161558
Q2G1F1   24 1.33333 0.903563 0.161558
Q2FXC5   29 1.61111 0.903563 0.161558
Q2G2B0   19 1.05556 0.903563 0.161558
Q2FXR6   23 1.27778 0.903563 0.161558
Q2FXE0   33 1.83333 0.903563 0.161558
Q2FUY3   24 1.33333 0.903563 0.161558
Q2G1S6   21 1.16667 0.903563 0.161558
Q2FVE9   18 1 0.903563 0.161558
Q2FVU7   27 1.5 0.903563 0.161558
Q2FVM7   27 1.5 0.903563 0.161558
Q2FVU6   20 1.11111 0.903563 0.161558
Q2FVA1   24 1.33333 0.903563 0.161558
Q2FWB8   28 1.55556 0.903563 0.161558
Q2FYR5   20 1.11111 0.903563 0.161558
Q2G261   25 1.38889 0.903563 0.161558
Q2G264   30 1.66667 0.903563 0.161558
Q2G0U4   28 1.55556 0.903563 0.161558
Q2G226   19 1.05556 0.903563 0.161558
Q2FZT7   21 1.16667 0.903563 0.161558
Q2FXJ4   29 1.61111 0.903563 0.161558
Q2G047   23 1.27778 0.903563 0.161558
Q2FWD9   18 1 0.903563 0.161558
Q2FZH2   37 2.05556 3.07991 0.0107511
Q2G044   31 1.72222 0.903563 0.161558
Q2FVZ8   24 1.33333 0.903563 0.161558
Q2G1C5   25 1.38889 0.903563 0.161558
Q2G1Z1   25 1.38889 0.903563 0.161558
Q2G135   18 1 0.903563 0.161558
Q2FVE5   29 1.61111 0.903563 0.161558
Q2FZ70   27 1.5 0.903563 0.161558
Q2G2A0   30 1.66667 0.903563 0.161558
Q2G224   30 1.62162 0.903563 0.161558
P0A0K3   27 1.45946 0.903563 0.161558
Q2G1A8   26 1.40541 0.903563 0.161558
Q2G1P5   23 1.24324 0.903563 0.161558
Q2FV93   25 1.35135 0.903563 0.161558
Q2FXC4   21 1.13514 0.903563 0.161558
Q2FY74   32 1.72973 0.903563 0.161558
Q2G1M1   24 1.2973 0.903563 0.161558
Q9EZ11   22 1.18919 0.903563 0.161558
Q2FZB3   25 1.35135 0.903563 0.161558
Q2G1V2   26 1.40541 0.903563 0.161558
Q2FVM8   24 1.2973 0.903563 0.161558
Q2FVR1   28 1.51351 0.903563 0.161558
Q2FXC3   23 1.24324 0.903563 0.161558
Q2FUV6   22 1.18919 0.903563 0.161558
Q2G1D7   31 1.67568 0.903563 0.161558
Q2FXR2   25 1.35135 0.903563 0.161558
Q2FW83   20 1.08108 0.903563 0.161558
Q2G2X7   21 1.13514 0.903563 0.161558
Q2FVM4   22 1.18919 0.903563 0.161558
P0A0J3   29 1.56757 0.903563 0.161558
Q2G2L8   31 1.67568 0.903563 0.161558
Q2FZ27   23 1.24324 0.903563 0.161558
Q2FZ53   26 1.40541 0.903563 0.161558
Q2G154   33 1.78378 0.903563 0.161558
Q2FZS4   23 1.24324 0.903563 0.161558
Q2FYQ5   20 1.08108 0.903563 0.161558
Q2FZL6   26 1.40541 0.903563 0.161558
Q2FWB9   20 1.08108 0.903563 0.161558
Q2FUQ4   31 1.67568 0.903563 0.161558
Q2G293   34 1.83784 0.903563 0.161558
Q2FZS5   30 1.62162 0.903563 0.161558
Q2FYP9   23 1.24324 0.903563 0.161558
Q2G0K7   29 1.56757 0.903563 0.161558
Q2FVV2   24 1.2973 0.903563 0.161558
Q2FVN0   30 1.62162 0.903563 0.161558
Q2FX00   35 1.89189 0.903563 0.161558
Q2G1I0   24 1.2973 0.903563 0.161558
Q2FXI2   27 1.45946 0.903563 0.161558
Q2G2X1   23 1.24324 0.903563 0.161558
Q2FYG6   30 1.62162 0.903563 0.161558
Q2FXH0   32 1.72973 0.903563 0.161558
Q2FXU7   29 1.56757 0.903563 0.161558
Q2G170   25 1.35135 0.903563 0.161558
Q2FVQ9   30 1.62162 0.903563 0.161558
Q2FWV2   21 1.13514 0.903563 0.161558
Q2FVI5   23 1.24324 0.903563 0.161558
Q2FUW0   26 1.40541 0.903563 0.161558
Q2FXB7   35 1.89189 0.903563 0.161558
Q2G0J8   34 1.83784 0.903563 0.161558
Q2FXB5   39 2.10811 3.07991 0.0107511
Q2FYE9   23 1.24324 0.903563 0.161558
Q2FVE2   26 1.40541 0.903563 0.161558
Q2G2V6   31 1.67568 0.903563 0.161558
O08387   25 1.35135 0.903563 0.161558
Q2FZ14   27 1.45946 0.903563 0.161558
Q2FXW3   28 1.51351 0.903563 0.161558
Q2FYQ8   32 1.72973 0.903563 0.161558
Q2G2D6   26 1.40541 0.903563 0.161558
Q2G2T7   27 1.45946 0.903563 0.161558
Q2FYP8   24 1.2973 0.903563 0.161558
Q2FZ25   26 1.40541 0.903563 0.161558
Q2FY65   41 2.21622 3.07991 0.0107511
Q2G2T1   31 1.67568 0.903563 0.161558
Q2G1N0   21 1.13514 0.903563 0.161558
Q2G110   27 1.45946 0.903563 0.161558
Q2G1E1   28 1.51351 0.903563 0.161558
Q2G2F1   26 1.40541 0.903563 0.161558
Q2FXE8   24 1.2973 0.903563 0.161558
Q2FZ06   17 0.918919 -1.27278 0.943444
Q2FVH2   24 1.2973 0.903563 0.161558
Q2FYV6   34 1.83784 0.903563 0.161558
Q2FZJ3   31 1.63158 0.903563 0.161558
Q2G095   25 1.31579 0.903563 0.161558
Q2G2Y0   27 1.42105 0.903563 0.161558
Q2G2W3   29 1.52632 0.903563 0.161558
Q2FY07   34 1.78947 0.903563 0.161558
Q2FXW8   26 1.36842 0.903563 0.161558
Q2FUR6   39 2.05263 3.07991 0.0107511
Q2FVW6   23 1.21053 0.903563 0.161558
Q2G1X0   12 0.631579 -1.27278 0.943444
Q2G1F6   18 0.947368 -1.27278 0.943444
Q2FVK8   27 1.42105 0.903563 0.161558
Q2G158   24 1.26316 0.903563 0.161558
Q2G118   28 1.47368 0.903563 0.161558
Q2G077   21 1.10526 0.903563 0.161558
Q2G0E0   34 1.78947 0.903563 0.161558
Q2G263   34 1.78947 0.903563 0.161558
Q2FUU1   27 1.42105 0.903563 0.161558
Q2G1X7   23 1.21053 0.903563 0.161558
Q2G1C0   27 1.42105 0.903563 0.161558
Q2FVB9   20 1.05263 0.903563 0.161558
Q2G273   24 1.26316 0.903563 0.161558
Q53726   21 1.10526 0.903563 0.161558
Q2G2W9   30 1.57895 0.903563 0.161558
Q2FZ22   31 1.63158 0.903563 0.161558
Q2G2U1   30 1.57895 0.903563 0.161558
Q2FXW6   25 1.31579 0.903563 0.161558
Q2G0P9   28 1.47368 0.903563 0.161558
Q2FYE3   28 1.47368 0.903563 0.161558
Q2FXU3   26 1.36842 0.903563 0.161558
Q2G052   24 1.26316 0.903563 0.161558
Q2FZM6   26 1.36842 0.903563 0.161558
Q2FX25   26 1.36842 0.903563 0.161558
Q2FX05   24 1.26316 0.903563 0.161558
Q2G1P2   24 1.26316 0.903563 0.161558
Q2G2C4   33 1.73684 0.903563 0.161558
Q2G165   26 1.36842 0.903563 0.161558
Q2FXK8   13 0.684211 -1.27278 0.943444
Q2FWP1   17 0.894737 -1.27278 0.943444
Q2FVU1   23 1.21053 0.903563 0.161558
Q2FZ78   23 1.21053 0.903563 0.161558
Q2G0P0   32 1.68421 0.903563 0.161558
Q2FXX3   25 1.31579 0.903563 0.161558
Q2FVX2   27 1.42105 0.903563 0.161558
Q2G0Q7   27 1.42105 0.903563 0.161558
Q2FXS6   20 1.05263 0.903563 0.161558
Q2FUZ1   27 1.42105 0.903563 0.161558
Q2FZ87   31 1.63158 0.903563 0.161558
Q2FXF4   35 1.84211 0.903563 0.161558
Q2G1G4   21 1.10526 0.903563 0.161558
Q2FWE6   26 1.36842 0.903563 0.161558
Q2G2U2   24 1.26316 0.903563 0.161558
Q2FY17   28 1.47368 0.903563 0.161558
Q2FVU3   28 1.47368 0.903563 0.161558
Q2FVK1   11 0.578947 -1.27278 0.943444
Q2G0K5   30 1.57895 0.903563 0.161558
Q2G2X8   23 1.21053 0.903563 0.161558
Q2FYZ7   23 1.21053 0.903563 0.161558
Q2FWG1   32 1.68421 0.903563 0.161558
Q2G1Q6   29 1.52632 0.903563 0.161558
Q2G2X9   24 1.26316 0.903563 0.161558
Q2FWN9   10 0.526316 -1.27278 0.943444
Q2FYZ2   29 1.52632 0.903563 0.161558
Q2FZJ1   22 1.15789 0.903563 0.161558
Q2G002   22 1.15789 0.903563 0.161558
Q2FVL4   35 1.84211 0.903563 0.161558
Q2G2M7   24 1.26316 0.903563 0.161558
Q2FWH6   30 1.57895 0.903563 0.161558
Q2FXQ3   29 1.52632 0.903563 0.161558
Q2G129   19 1 0.903563 0.161558
Q7BHL7   31 1.63158 0.903563 0.161558
Q2FZ71   31 1.63158 0.903563 0.161558
Q2FZ88   21 1.07692 0.903563 0.161558
Q2FV22   31 1.58974 0.903563 0.161558
Q2FYM3   17 0.871795 -1.27278 0.943444
Q2FY06   33 1.69231 0.903563 0.161558
Q2FXB0   13 0.666667 -1.27278 0.943444
Q2FX87   32 1.64103 0.903563 0.161558
Q2FZ33   34 1.74359 0.903563 0.161558
Q2G0J1   40 2.05128 3.07991 0.0107511
Q2FUT7   40 2.05128 3.07991 0.0107511
Q2FZH1   30 1.53846 0.903563 0.161558
Q2FVX3   32 1.64103 0.903563 0.161558
Q2FWC6   30 1.53846 0.903563 0.161558
Q2FXN6   26 1.33333 0.903563 0.161558
Q2FY79   31 1.58974 0.903563 0.161558
Q2FZ23   36 1.84615 0.903563 0.161558
Q2FVF1   29 1.48718 0.903563 0.161558
Q2FWM5   25 1.28205 0.903563 0.161558
Q2G061   29 1.48718 0.903563 0.161558
Q2FWL7   26 1.33333 0.903563 0.161558
Q2FVK3   10 0.512821 -1.27278 0.943444
Q2FX19   25 1.28205 0.903563 0.161558
Q2G2U6   32 1.64103 0.903563 0.161558
Q2G1S5   22 1.12821 0.903563 0.161558
Q2FVS9   33 1.69231 0.903563 0.161558
Q2G1M7   31 1.58974 0.903563 0.161558
Q2FW50   28 1.4359 0.903563 0.161558
Q2G2L1   30 1.53846 0.903563 0.161558
Q2FWB1   41 2.10256 3.07991 0.0107511
Q2FXA8   26 1.33333 0.903563 0.161558
Q2FV20   29 1.48718 0.903563 0.161558
Q2FUY1   30 1.53846 0.903563 0.161558
Q2FYJ1   33 1.69231 0.903563 0.161558
Q2G043   19 0.974359 -1.27278 0.943444
Q2FZ43   26 1.33333 0.903563 0.161558
Q9KJN4   26 1.33333 0.903563 0.161558
Q2G194   26 1.33333 0.903563 0.161558
Q2G0F0   30 1.53846 0.903563 0.161558
Q2G2G2   31 1.58974 0.903563 0.161558
Q2G0I8   32 1.64103 0.903563 0.161558
Q2FXG5   25 1.28205 0.903563 0.161558
Q2G2S6   37 1.89744 0.903563 0.161558
Q53700   29 1.48718 0.903563 0.161558
Q2G0D8   33 1.69231 0.903563 0.161558
P60430   13 0.666667 -1.27278 0.943444
Q2FV41   29 1.48718 0.903563 0.161558
Q2FXZ5   25 1.28205 0.903563 0.161558
Q2FZL0   27 1.38462 0.903563 0.161558
Q2FY99   42 2.15385 3.07991 0.0107511
Q2FX95   22 1.12821 0.903563 0.161558
Q2FYR6   35 1.79487 0.903563 0.161558
Q2FUW2   39 2 3.07991 0.0107511
Q2FVL2   35 1.79487 0.903563 0.161558
Q2G2L4   18 0.923077 -1.27278 0.943444
Q2FXB1   9 0.461538 -1.27278 0.943444
Q2FZY7   30 1.53846 0.903563 0.161558
Q2FVN1   20 1.02564 0.903563 0.161558
Q2G1S1   27 1.38462 0.903563 0.161558
Q2FXK4   28 1.4359 0.903563 0.161558
Q2FXM6   30 1.53846 0.903563 0.161558
Q2FZJ6   26 1.33333 0.903563 0.161558
Q2FVT4   27 1.38462 0.903563 0.161558
Q2FYW1   22 1.12821 0.903563 0.161558
Q2FYZ3   25 1.28205 0.903563 0.161558
Q2FXX5   23 1.17949 0.903563 0.161558
Q2FWM4   20 1.02564 0.903563 0.161558
Q2G2L3   32 1.64103 0.903563 0.161558
Q2FYR3   28 1.4359 0.903563 0.161558
Q2G0I9   33 1.69231 0.903563 0.161558
Q2G0M2   29 1.48718 0.903563 0.161558
Q2G272   13 0.666667 -1.27278 0.943444
Q2FXL4   33 1.69231 0.903563 0.161558
Q2G0U9   29 1.48718 0.903563 0.161558
Q2FVE4   24 1.23077 0.903563 0.161558
Q2FVC6   35 1.79487 0.903563 0.161558
Q2FV19   32 1.64103 0.903563 0.161558
Q2G0S8   35 1.79487 0.903563 0.161558
Q2G2G3   21 1.07692 0.903563 0.161558
Q2G2X0   29 1.45 0.903563 0.161558
Q2G0F3   35 1.75 0.903563 0.161558
Q2G037   33 1.65 0.903563 0.161558
Q2G1G6   29 1.45 0.903563 0.161558
Q2FWP0   13 0.65 -1.27278 0.943444
Q2FY29   24 1.2 0.903563 0.161558
Q2FXQ4   25 1.25 0.903563 0.161558
Q2G0S7   25 1.25 0.903563 0.161558
Q2FZX7   28 1.4 0.903563 0.161558
Q2G0E6   22 1.1 0.903563 0.161558
Q2FY37   31 1.55 0.903563 0.161558
Q2FYQ0   31 1.55 0.903563 0.161558
Q2FUV3   30 1.5 0.903563 0.161558
Q2FYV2   38 1.9 0.903563 0.161558
Q2FVS4   26 1.3 0.903563 0.161558
Q2G2M3   33 1.65 0.903563 0.161558
Q2FVM6   26 1.3 0.903563 0.161558
Q2G292   29 1.45 0.903563 0.161558
Q2FXH7   25 1.25 0.903563 0.161558
Q2FYQ7   40 2 3.07991 0.0107511
Q2FWG2   37 1.85 0.903563 0.161558
Q2G159   34 1.7 0.903563 0.161558
Q2FX96   29 1.45 0.903563 0.161558
Q2FV83   31 1.55 0.903563 0.161558
Q2G2D8   27 1.35 0.903563 0.161558
Q2FYJ4   24 1.2 0.903563 0.161558
Q2G1E8   16 0.8 -1.27278 0.943444
Q2FVK2   12 0.6 -1.27278 0.943444
Q2FZP1   26 1.3 0.903563 0.161558
Q2FXI0   26 1.3 0.903563 0.161558
Q2G134   28 1.4 0.903563 0.161558
Q2FZZ6   28 1.4 0.903563 0.161558
Q2G1Z3   33 1.65 0.903563 0.161558
Q2G030   31 1.55 0.903563 0.161558
Q2FV21   34 1.7 0.903563 0.161558
Q9RQP6   19 0.95 -1.27278 0.943444
Q2FZ62   24 1.2 0.903563 0.161558
Q2FZQ7   24 1.2 0.903563 0.161558
Q2G0F4   24 1.2 0.903563 0.161558
Q2FWE0   29 1.45 0.903563 0.161558
Q2FVS0   30 1.5 0.903563 0.161558
Q2FUT6   26 1.3 0.903563 0.161558
Q2FUQ5   32 1.6 0.903563 0.161558
Q2FZJ9   33 1.65 0.903563 0.161558
Q2FY81   35 1.75 0.903563 0.161558
Q2G0K8   29 1.45 0.903563 0.161558
Q2G262   18 0.9 -1.27278 0.943444
Q2G0E1   28 1.4 0.903563 0.161558
Q2FWD3   40 2 3.07991 0.0107511
Q2FXA4   30 1.5 0.903563 0.161558
Q2FVF0   33 1.65 0.903563 0.161558
Q2FWW9   27 1.35 0.903563 0.161558
Q2FZ54   36 1.8 0.903563 0.161558
P0A0J0   19 0.95 -1.27278 0.943444
Q2G1G1   39 1.95 0.903563 0.161558
Q2FWA1   26 1.3 0.903563 0.161558
Q2FXN1   29 1.45 0.903563 0.161558
Q2G2T4   38 1.9 0.903563 0.161558
Q2FZW9   28 1.4 0.903563 0.161558
Q2FV90   28 1.4 0.903563 0.161558
Q2FWB3   18 0.9 -1.27278 0.943444
Q2G0Q0   21 1.05 0.903563 0.161558
Q2FY10   31 1.55 0.903563 0.161558
Q2FXM0   23 1.15 0.903563 0.161558
Q2G1S2   22 1.1 0.903563 0.161558
Q2FXY5   34 1.65854 0.903563 0.161558
Q2FXV3   36 1.7561 0.903563 0.161558
Q2FXG3   28 1.36585 0.903563 0.161558
Q2FVA8   21 1.02439 0.903563 0.161558
Q2G2C2   27 1.31707 0.903563 0.161558
Q2FYU2   36 1.7561 0.903563 0.161558
Q2FYK5   39 1.90244 0.903563 0.161558
Q2FW35   35 1.70732 0.903563 0.161558
Q2FY52   28 1.36585 0.903563 0.161558
Q9RQP9   33 1.60976 0.903563 0.161558
Q2G039   26 1.26829 0.903563 0.161558
Q2G1E4   35 1.70732 0.903563 0.161558
Q2G0B0   35 1.70732 0.903563 0.161558
Q2FXI7   28 1.36585 0.903563 0.161558
Q2FWN7   32 1.56098 0.903563 0.161558
Q2FV66   28 1.36585 0.903563 0.161558
Q2FYJ5   25 1.21951 0.903563 0.161558
Q2FYC9   11 0.536585 -1.27278 0.943444
Q2FZC6   37 1.80488 0.903563 0.161558
Q2FXW4   34 1.65854 0.903563 0.161558
Q2FXI1   34 1.65854 0.903563 0.161558
Q2FZF9   30 1.46341 0.903563 0.161558
Q2G171   22 1.07317 0.903563 0.161558
Q2G2P8   27 1.31707 0.903563 0.161558
Q2G2V9   39 1.90244 0.903563 0.161558
Q2FV31   33 1.60976 0.903563 0.161558
Q9KJN3   20 0.97561 -1.27278 0.943444
Q2FZV5   24 1.17073 0.903563 0.161558
Q2FWC4   32 1.56098 0.903563 0.161558
Q2FYT0   31 1.5122 0.903563 0.161558
Q2G145   33 1.60976 0.903563 0.161558
Q2G0J0   31 1.5122 0.903563 0.161558
Q2FZQ3   26 1.26829 0.903563 0.161558
Q2FYE5   27 1.31707 0.903563 0.161558
Q2FWN5   24 1.17073 0.903563 0.161558
Q2FY24   31 1.5122 0.903563 0.161558
Q2FVW7   34 1.65854 0.903563 0.161558
Q2FZ91   34 1.65854 0.903563 0.161558
Q2FWL2   31 1.5122 0.903563 0.161558
Q2FZQ6   22 1.07317 0.903563 0.161558
P02976   20 0.97561 -1.27278 0.943444
Q2G0R7   23 1.12195 0.903563 0.161558
Q2FUU2   31 1.5122 0.903563 0.161558
Q2FZG1   32 1.56098 0.903563 0.161558
Q2G0Z4   25 1.21951 0.903563 0.161558
Q2FZ81   20 0.97561 -1.27278 0.943444
Q2G2J8   31 1.5122 0.903563 0.161558
Q2FZD7   36 1.7561 0.903563 0.161558
Q2G288   37 1.80488 0.903563 0.161558
Q2FW52   38 1.85366 0.903563 0.161558
Q2FVX4   32 1.56098 0.903563 0.161558
Q2FVN5   24 1.17073 0.903563 0.161558
Q2FY88   40 1.95122 0.903563 0.161558
Q2FWC9   31 1.5122 0.903563 0.161558
Q2FZS7   29 1.41463 0.903563 0.161558
Q2FZ63   25 1.21951 0.903563 0.161558
Q2G1L8   29 1.41463 0.903563 0.161558
Q2FV17   30 1.46341 0.903563 0.161558
Q2FVT8   19 0.926829 -1.27278 0.943444
Q2G0W8   33 1.60976 0.903563 0.161558
Q2FV07   25 1.21951 0.903563 0.161558
Q2G0Q1   30 1.46341 0.903563 0.161558
Q2FY69   27 1.31707 0.903563 0.161558
Q2FZ75   24 1.17073 0.903563 0.161558
Q2G0E5   32 1.56098 0.903563 0.161558
Q2G233   31 1.5122 0.903563 0.161558
Q2FWE1   30 1.46341 0.903563 0.161558
Q2FVZ2   35 1.70732 0.903563 0.161558
Q2FYE2   30 1.46341 0.903563 0.161558
Q2G1K6   33 1.57143 0.903563 0.161558
Q2FVT0   33 1.57143 0.903563 0.161558
Q2G0Q9   30 1.42857 0.903563 0.161558
Q2FZ89   31 1.47619 0.903563 0.161558
Q2FVR0   31 1.47619 0.903563 0.161558
Q2FZD9   30 1.42857 0.903563 0.161558
Q2FX85   27 1.28571 0.903563 0.161558
Q2G1B0   23 1.09524 0.903563 0.161558
Q2G2E4   27 1.28571 0.903563 0.161558
Q2FYK7   28 1.33333 0.903563 0.161558
Q2FZ13   30 1.42857 0.903563 0.161558
Q2FZE6   30 1.42857 0.903563 0.161558
Q2FVI2   29 1.38095 0.903563 0.161558
Q2FZE0   33 1.57143 0.903563 0.161558
Q2FV38   22 1.04762 0.903563 0.161558
Q2FXE2   30 1.42857 0.903563 0.161558
Q2G1Q2   28 1.33333 0.903563 0.161558
Q2FYY8   37 1.7619 0.903563 0.161558
Q2FYN6   34 1.61905 0.903563 0.161558
Q2FV39   37 1.7619 0.903563 0.161558
Q2G130   36 1.71429 0.903563 0.161558
Q2FUR8   32 1.52381 0.903563 0.161558
Q2FXZ3   21 1 0.903563 0.161558
Q2FYM4   21 1 0.903563 0.161558
Q2FWY1   31 1.47619 0.903563 0.161558
Q2G1V4   38 1.80952 0.903563 0.161558
P0A011   28 1.33333 0.903563 0.161558
Q2FXZ0   37 1.7619 0.903563 0.161558
Q2G0V4   28 1.33333 0.903563 0.161558
Q2FW34   36 1.71429 0.903563 0.161558
Q2FWC7   29 1.38095 0.903563 0.161558
Q2G0F6   30 1.42857 0.903563 0.161558
Q2G0T0   33 1.57143 0.903563 0.161558
Q2FXM8   32 1.52381 0.903563 0.161558
Q2G0Q8   27 1.28571 0.903563 0.161558
Q2FZ08   33 1.57143 0.903563 0.161558
Q2G160   27 1.28571 0.903563 0.161558
Q2FY78   24 1.14286 0.903563 0.161558
Q2G2H7   28 1.33333 0.903563 0.161558
Q2FW53   18 0.857143 -1.27278 0.943444
Q2FVX0   33 1.57143 0.903563 0.161558
Q2G2U5   37 1.7619 0.903563 0.161558
Q2FZR0   44 2.09524 3.07991 0.0107511
Q2G1Z9   23 1.09524 0.903563 0.161558
Q2G1G0   29 1.38095 0.903563 0.161558
Q2FW57   47 2.2381 3.07991 0.0107511
Q9RQP7   34 1.61905 0.903563 0.161558
Q2FXP0   38 1.80952 0.903563 0.161558
Q2FVV1   23 1.09524 0.903563 0.161558
Q2FYU8   24 1.14286 0.903563 0.161558
Q2FZ04   20 0.952381 -1.27278 0.943444
Q2FVQ0   39 1.85714 0.903563 0.161558
Q2G151   31 1.47619 0.903563 0.161558
Q2FXF9   31 1.47619 0.903563 0.161558
Q2G242   33 1.57143 0.903563 0.161558
Q2FZQ0   28 1.33333 0.903563 0.161558
Q2G1Q8   31 1.47619 0.903563 0.161558
Q2FYG1   32 1.48837 0.903563 0.161558
Q2G1N3   33 1.53488 0.903563 0.161558
Q2FV44   37 1.72093 0.903563 0.161558
Q2FXV4   31 1.44186 0.903563 0.161558
Q2G0I1   24 1.11628 0.903563 0.161558
Q2FZY0   31 1.44186 0.903563 0.161558
Q2G295   28 1.30233 0.903563 0.161558
Q2FWH3   35 1.62791 0.903563 0.161558
Q2G072   36 1.67442 0.903563 0.161558
Q2G217   39 1.81395 0.903563 0.161558
Q2FYP6   33 1.53488 0.903563 0.161558
Q9EZ12   31 1.44186 0.903563 0.161558
Q2FZ48   33 1.53488 0.903563 0.161558
Q2FY16   41 1.90698 0.903563 0.161558
Q2FZU3   36 1.67442 0.903563 0.161558
Q2FVV7   28 1.30233 0.903563 0.161558
Q2FWU0   21 0.976744 -1.27278 0.943444
P0A0Q0   32 1.48837 0.903563 0.161558
Q2FVS3   30 1.39535 0.903563 0.161558
Q2G0I6   42 1.95349 0.903563 0.161558
Q2FYP3   19 0.883721 -1.27278 0.943444
Q2FWM0   26 1.2093 0.903563 0.161558
Q2FZ36   26 1.2093 0.903563 0.161558
Q2G0Y8   27 1.25581 0.903563 0.161558
Q2FXF6   26 1.2093 0.903563 0.161558
Q2FXM7   33 1.53488 0.903563 0.161558
Q2G1A6   31 1.44186 0.903563 0.161558
Q2G138   18 0.837209 -1.27278 0.943444
Q2FZR4   35 1.62791 0.903563 0.161558
Q2G162   25 1.16279 0.903563 0.161558
Q2FYH2   22 1.02326 0.903563 0.161558
Q2FX56   31 1.44186 0.903563 0.161558
Q2FY68   27 1.25581 0.903563 0.161558
Q2G1K1   20 0.930233 -1.27278 0.943444
Q2G1A3   31 1.44186 0.903563 0.161558
Q2FZX4   34 1.5814 0.903563 0.161558
Q2G1M5   42 1.95349 0.903563 0.161558
Q2FVA3   24 1.11628 0.903563 0.161558
Q2G2G4   32 1.48837 0.903563 0.161558
Q2G0U3   31 1.44186 0.903563 0.161558
Q2FXQ6   29 1.34884 0.903563 0.161558
Q2G0S2   25 1.16279 0.903563 0.161558
Q2G168   27 1.25581 0.903563 0.161558
Q2FZB0   27 1.25581 0.903563 0.161558
Q2G119   38 1.76744 0.903563 0.161558
Q2FVJ7   29 1.34884 0.903563 0.161558
Q2FY30   37 1.72093 0.903563 0.161558
Q2FXR3   33 1.53488 0.903563 0.161558
Q2G1Z0   27 1.25581 0.903563 0.161558
Q2G0A9   36 1.67442 0.903563 0.161558
O33599   28 1.30233 0.903563 0.161558
Q2FZ55   34 1.5814 0.903563 0.161558
Q2FYS0   27 1.25581 0.903563 0.161558
Q2G248   30 1.39535 0.903563 0.161558
Q2G049   37 1.72093 0.903563 0.161558
Q2FVA5   23 1.06977 0.903563 0.161558
Q2FUX8   34 1.5814 0.903563 0.161558
Q2G123   31 1.44186 0.903563 0.161558
Q2FVH0   39 1.81395 0.903563 0.161558
Q2FV01   25 1.16279 0.903563 0.161558
Q2G2L2   33 1.53488 0.903563 0.161558
Q2FYW3   35 1.62791 0.903563 0.161558
Q2FZZ0   30 1.39535 0.903563 0.161558
Q2FVV8   35 1.62791 0.903563 0.161558
Q2G2W0   36 1.63636 0.903563 0.161558
Q2G041   21 0.954545 -1.27278 0.943444
P0A0B9   34 1.54545 0.903563 0.161558
Q2FYI6   35 1.59091 0.903563 0.161558
Q2G2S2   29 1.31818 0.903563 0.161558
Q2FVQ8   25 1.13636 0.903563 0.161558
Q2FVT2   27 1.22727 0.903563 0.161558
Q2G1Z5   28 1.27273 0.903563 0.161558
Q2G2A4   27 1.22727 0.903563 0.161558
P60393   28 1.27273 0.903563 0.161558
Q2G0P6   44 2 3.07991 0.0107511
Q2FW04   30 1.36364 0.903563 0.161558
Q2FYY9   33 1.5 0.903563 0.161558
Q2FWP2   33 1.5 0.903563 0.161558
Q2FVW4   28 1.27273 0.903563 0.161558
Q2FY63   29 1.31818 0.903563 0.161558
Q2FZ68   31 1.40909 0.903563 0.161558
Q2G1E2   25 1.13636 0.903563 0.161558
Q2G2T8   29 1.31818 0.903563 0.161558
Q2FY71   35 1.59091 0.903563 0.161558
Q2FVI1   28 1.27273 0.903563 0.161558
Q2G0W2   25 1.13636 0.903563 0.161558
Q2G238   38 1.72727 0.903563 0.161558
Q2FZR1   31 1.40909 0.903563 0.161558
Q2FXN2   28 1.27273 0.903563 0.161558
Q2FXH6   18 0.818182 -1.27278 0.943444
Q2FXM3   32 1.45455 0.903563 0.161558
Q2FZW3   27 1.22727 0.903563 0.161558
Q2FWM9   28 1.27273 0.903563 0.161558
Q2FUW9   23 1.04545 0.903563 0.161558
Q2FW91   29 1.31818 0.903563 0.161558
Q2G137   23 1.04545 0.903563 0.161558
Q2FVM0   30 1.36364 0.903563 0.161558
Q2G057   26 1.18182 0.903563 0.161558
Q2FXP5   26 1.18182 0.903563 0.161558
Q2G1H2   25 1.13636 0.903563 0.161558
Q2FX99   18 0.818182 -1.27278 0.943444
Q2G0J4   28 1.27273 0.903563 0.161558
Q2FX74   21 0.954545 -1.27278 0.943444
Q2G1J9   30 1.36364 0.903563 0.161558
Q2G1F7   19 0.863636 -1.27278 0.943444
Q2G2R8   30 1.36364 0.903563 0.161558
Q2FW32   29 1.31818 0.903563 0.161558
Q2FXZ4   29 1.31818 0.903563 0.161558
Q2FUT0   25 1.13636 0.903563 0.161558
Q2G084   39 1.77273 0.903563 0.161558
Q2G148   34 1.54545 0.903563 0.161558
Q2FYR0   31 1.40909 0.903563 0.161558
Q2FW86   28 1.27273 0.903563 0.161558
Q2FW01   31 1.40909 0.903563 0.161558
Q2FUX9   28 1.27273 0.903563 0.161558
Q2G212   29 1.31818 0.903563 0.161558
Q2FZ84   27 1.22727 0.903563 0.161558
Q2G0Y0   40 1.81818 0.903563 0.161558
Q2FYU4   37 1.68182 0.903563 0.161558
Q2G223   21 0.954545 -1.27278 0.943444
Q2G136   30 1.36364 0.903563 0.161558
Q2G0G6   36 1.63636 0.903563 0.161558
Q2FWY6   28 1.27273 0.903563 0.161558
Q2FWZ2   29 1.31818 0.903563 0.161558
Q2G240   35 1.59091 0.903563 0.161558
O05154   30 1.36364 0.903563 0.161558
Q2FXP4   31 1.40909 0.903563 0.161558
Q2FVH5   37 1.68182 0.903563 0.161558
Q2FYP0   28 1.24444 0.903563 0.161558
Q2FUW5   20 0.888889 -1.27278 0.943444
Q2FX66   17 0.755556 -1.27278 0.943444
Q2G1P4   19 0.844444 -1.27278 0.943444
Q2FYI9   34 1.51111 0.903563 0.161558
Q2G0I7   33 1.46667 0.903563 0.161558
Q2FXQ9   35 1.55556 0.903563 0.161558
Q2FXL0   32 1.42222 0.903563 0.161558
Q2FYR7   31 1.37778 0.903563 0.161558
Q2G1W4   31 1.37778 0.903563 0.161558
Q2G2C8   35 1.55556 0.903563 0.161558
Q2G163   36 1.6 0.903563 0.161558
Q2FWL9   24 1.06667 0.903563 0.161558
Q2FZH3   36 1.6 0.903563 0.161558
Q2FZR5   38 1.68889 0.903563 0.161558
Q2G1W6   32 1.42222 0.903563 0.161558
Q2FWA5   25 1.11111 0.903563 0.161558
Q2FX17   40 1.77778 0.903563 0.161558
Q2FXY1   32 1.42222 0.903563 0.161558
Q2G2W1   25 1.11111 0.903563 0.161558
Q2FV06   24 1.06667 0.903563 0.161558
Q2FYW6   42 1.86667 0.903563 0.161558
Q2G281   26 1.15556 0.903563 0.161558
Q2G227   42 1.86667 0.903563 0.161558
Q2FWZ5   37 1.64444 0.903563 0.161558
Q2FZX0   37 1.64444 0.903563 0.161558
Q2FV51   27 1.2 0.903563 0.161558
Q2G082   29 1.28889 0.903563 0.161558
Q2FWX4   9 0.4 -1.27278 0.943444
Q2FZT1   33 1.46667 0.903563 0.161558
Q2FYF3   27 1.2 0.903563 0.161558
Q2FXW9   21 0.933333 -1.27278 0.943444
O34090   36 1.6 0.903563 0.161558
Q2FVE1   28 1.24444 0.903563 0.161558
Q2FZL5   41 1.82222 0.903563 0.161558
Q2G258   29 1.28889 0.903563 0.161558
Q2FZW5   34 1.51111 0.903563 0.161558
Q2FW63   25 1.11111 0.903563 0.161558
Q2FXB4   35 1.55556 0.903563 0.161558
Q2G1T5   12 0.533333 -1.27278 0.943444
Q2G1J5   37 1.64444 0.903563 0.161558
Q2G0V0   30 1.33333 0.903563 0.161558
Q2G0M7   36 1.6 0.903563 0.161558
Q2G1I5   35 1.55556 0.903563 0.161558
Q2G146   35 1.55556 0.903563 0.161558
Q2G1P6   36 1.6 0.903563 0.161558
Q2G1W8   29 1.26087 0.903563 0.161558
Q2G035   33 1.43478 0.903563 0.161558
Q2G1I3   42 1.82609 0.903563 0.161558
Q2FWM2   32 1.3913 0.903563 0.161558
Q2FYJ3   33 1.43478 0.903563 0.161558
Q2G0L8   37 1.6087 0.903563 0.161558
Q2G164   31 1.34783 0.903563 0.161558
Q2FVT7   29 1.26087 0.903563 0.161558
Q2G1R3   30 1.30435 0.903563 0.161558
Q2G1T6   34 1.47826 0.903563 0.161558
Q2FZN7   41 1.78261 0.903563 0.161558
Q2FY83   35 1.52174 0.903563 0.161558
Q2FZX9   35 1.52174 0.903563 0.161558
Q2FYL5   30 1.30435 0.903563 0.161558
Q2G218   32 1.3913 0.903563 0.161558
Q2G0M5   39 1.69565 0.903563 0.161558
Q2FW78   24 1.04348 0.903563 0.161558
P52078   34 1.47826 0.903563 0.161558
Q7X2S2   33 1.43478 0.903563 0.161558
Q2FZG4   32 1.3913 0.903563 0.161558
Q2G0M4   34 1.47826 0.903563 0.161558
Q2FVA2   33 1.43478 0.903563 0.161558
Q2G115   38 1.65217 0.903563 0.161558
Q2G0M8   35 1.52174 0.903563 0.161558
Q2G1U4   30 1.30435 0.903563 0.161558
Q2G1D0   36 1.56522 0.903563 0.161558
Q2G2S0   28 1.21739 0.903563 0.161558
Q2G2N5   26 1.13043 0.903563 0.161558
Q2G222   37 1.6087 0.903563 0.161558
Q2G1C8   37 1.6087 0.903563 0.161558
Q2FV40   34 1.47826 0.903563 0.161558
Q2FXT1   25 1.08696 0.903563 0.161558
Q2FZZ2   38 1.65217 0.903563 0.161558
Q2FY01   38 1.65217 0.903563 0.161558
Q2FVJ8   34 1.47826 0.903563 0.161558
Q2FXK2   46 2 3.07991 0.0107511
Q2FUS7   38 1.65217 0.903563 0.161558
Q2FVP1   33 1.43478 0.903563 0.161558
Q2FYN7   14 0.608696 -1.27278 0.943444
P69848   31 1.34783 0.903563 0.161558
Q2FWN8   34 1.47826 0.903563 0.161558
Q2FV62   26 1.13043 0.903563 0.161558
Q2FWW7   40 1.73913 0.903563 0.161558
Q2G1Y5   35 1.52174 0.903563 0.161558
Q2FXA3   31 1.34783 0.903563 0.161558
Q2FYV3   33 1.43478 0.903563 0.161558
Q2G1H4   34 1.47826 0.903563 0.161558
Q2G038   33 1.43478 0.903563 0.161558
Q2G161   21 0.913043 -1.27278 0.943444
Q2FYV1   36 1.56522 0.903563 0.161558
Q2FZ09   41 1.78261 0.903563 0.161558
Q2FW90   31 1.34783 0.903563 0.161558
Q2G290   31 1.34783 0.903563 0.161558
P60611   26 1.13043 0.903563 0.161558
Q2FV58   34 1.47826 0.903563 0.161558
Q2G0C6   29 1.26087 0.903563 0.161558
Q2G050   31 1.34783 0.903563 0.161558
Q2G0V2   39 1.69565 0.903563 0.161558
Q2FVQ4   30 1.30435 0.903563 0.161558
Q2G094   25 1.06383 0.903563 0.161558
Q2FY59   34 1.44681 0.903563 0.161558
Q2FVX7   34 1.44681 0.903563 0.161558
Q2FVP4   29 1.23404 0.903563 0.161558
Q2G185   27 1.14894 0.903563 0.161558
Q2FXP8   22 0.93617 -1.27278 0.943444
Q2G275   31 1.31915 0.903563 0.161558
Q2G1D9   37 1.57447 0.903563 0.161558
Q2FXI3   31 1.31915 0.903563 0.161558
Q2FYM2   27 1.14894 0.903563 0.161558
P14738   14 0.595745 -1.27278 0.943444
Q2G2Q2   31 1.31915 0.903563 0.161558
Q2G0M9   31 1.31915 0.903563 0.161558
Q2FY67   36 1.53191 0.903563 0.161558
Q2FWX8   10 0.425532 -1.27278 0.943444
Q2FUT9   36 1.53191 0.903563 0.161558
Q2FZS0   36 1.53191 0.903563 0.161558
Q2G2A8   31 1.31915 0.903563 0.161558
Q2FUY2   9 0.382979 -1.27278 0.943444
Q2FZL8   35 1.48936 0.903563 0.161558
Q2FW93   17 0.723404 -1.27278 0.943444
Q2G1L7   35 1.48936 0.903563 0.161558
Q2FW41   31 1.31915 0.903563 0.161558
Q2FZY6   31 1.31915 0.903563 0.161558
Q2G042   18 0.765957 -1.27278 0.943444
Q2FWK2   35 1.48936 0.903563 0.161558
Q2FYF4   31 1.31915 0.903563 0.161558
Q2FZP2   27 1.14894 0.903563 0.161558
Q2G1G7   31 1.31915 0.903563 0.161558
Q2G1H5   32 1.3617 0.903563 0.161558
Q2G2S7   21 0.893617 -1.27278 0.943444
Q2FY53   32 1.3617 0.903563 0.161558
Q2G1N2   35 1.48936 0.903563 0.161558
Q2G2V2   33 1.40426 0.903563 0.161558
Q2G1H6   38 1.61702 0.903563 0.161558
Q2FZA9   38 1.61702 0.903563 0.161558
Q2FXI5   38 1.61702 0.903563 0.161558
Q2G206   23 0.978723 -1.27278 0.943444
Q2FWN6   30 1.2766 0.903563 0.161558
Q2FUQ2   33 1.40426 0.903563 0.161558
Q2G1K3   30 1.2766 0.903563 0.161558
Q2FZ76   36 1.53191 0.903563 0.161558
Q2FY54   25 1.06383 0.903563 0.161558
Q2G289   33 1.40426 0.903563 0.161558
Q2FY14   26 1.10638 0.903563 0.161558
Q2FV77   45 1.91489 0.903563 0.161558
Q2G064   33 1.40426 0.903563 0.161558
Q2G033   34 1.44681 0.903563 0.161558
Q2G198   27 1.14894 0.903563 0.161558
Q2G0K4   24 1.02128 0.903563 0.161558
Q2G0V3   37 1.57447 0.903563 0.161558
Q2FWE2   34 1.41667 0.903563 0.161558
Q2G089   38 1.58333 0.903563 0.161558
Q2FZL3   27 1.125 0.903563 0.161558
Q2G087   33 1.375 0.903563 0.161558
Q2G0A7   31 1.29167 0.903563 0.161558
Q2FVF9   37 1.54167 0.903563 0.161558
Q2G071   30 1.25 0.903563 0.161558
Q2FUZ2   37 1.54167 0.903563 0.161558
Q2FY27   42 1.75 0.903563 0.161558
Q2FXX4   42 1.75 0.903563 0.161558
Q2G1E6   30 1.25 0.903563 0.161558
Q2G1G5   28 1.16667 0.903563 0.161558
Q2G2Q3   28 1.16667 0.903563 0.161558
Q2FZF0   22 0.916667 -1.27278 0.943444
Q2G2D2   29 1.20833 0.903563 0.161558
Q2FXT4   31 1.29167 0.903563 0.161558
Q2FZI8   37 1.54167 0.903563 0.161558
Q2FUS8   8 0.333333 -1.27278 0.943444
Q2FVR9   33 1.375 0.903563 0.161558
Q2FXP2   30 1.25 0.903563 0.161558
Q2FX94   31 1.29167 0.903563 0.161558
Q2G2A5   30 1.25 0.903563 0.161558
Q2FZP7   28 1.16667 0.903563 0.161558
Q2G1R7   30 1.25 0.903563 0.161558
Q2G015   12 0.5 -1.27278 0.943444
Q2FZF4   37 1.54167 0.903563 0.161558
Q2G1E5   26 1.08333 0.903563 0.161558
Q2FWH9   30 1.25 0.903563 0.161558
Q2G069   32 1.33333 0.903563 0.161558
Q2FZK3   39 1.625 0.903563 0.161558
Q2FZU5   34 1.41667 0.903563 0.161558
Q2FYT4   27 1.125 0.903563 0.161558
Q2FWK4   33 1.375 0.903563 0.161558
Q2FY40   39 1.625 0.903563 0.161558
Q2FWY4   25 1.04167 0.903563 0.161558
Q2G156   28 1.16667 0.903563 0.161558
Q2G045   29 1.20833 0.903563 0.161558
Q2FZS6   24 1 0.903563 0.161558
Q2FYC7   43 1.79167 0.903563 0.161558
Q2FW73   34 1.41667 0.903563 0.161558
Q2G1H3   37 1.54167 0.903563 0.161558
Q2FXJ6   27 1.125 0.903563 0.161558
Q2FUS2   23 0.938776 -1.27278 0.943444
Q2G120   39 1.59184 0.903563 0.161558
Q2G2T9   33 1.34694 0.903563 0.161558
Q2G1N9   37 1.5102 0.903563 0.161558
Q2FXL9   30 1.22449 0.903563 0.161558
Q2G0W4   41 1.67347 0.903563 0.161558
Q2G0R6   29 1.18367 0.903563 0.161558
Q2G1C4   39 1.59184 0.903563 0.161558
Q2FWY9   37 1.5102 0.903563 0.161558
Q2G1K4   38 1.55102 0.903563 0.161558
Q2FYK3   37 1.5102 0.903563 0.161558
Q2G1N4   31 1.26531 0.903563 0.161558
Q2G065   33 1.34694 0.903563 0.161558
Q2FX88   37 1.5102 0.903563 0.161558
Q2FVW9   32 1.30612 0.903563 0.161558
Q2G1E0   19 0.77551 -1.27278 0.943444
Q2G2P2   34 1.38776 0.903563 0.161558
Q2G0V5   20 0.816327 -1.27278 0.943444
Q2FWA2   38 1.55102 0.903563 0.161558
Q2FZU1   30 1.22449 0.903563 0.161558
Q2FX77   29 1.18367 0.903563 0.161558
Q2FW75   31 1.26531 0.903563 0.161558
Q2FUT5   34 1.38776 0.903563 0.161558
Q2G234   31 1.26531 0.903563 0.161558
Q2FZU6   39 1.59184 0.903563 0.161558
Q2G1Y2   29 1.18367 0.903563 0.161558
Q2FXN7   19 0.77551 -1.27278 0.943444
Q2G2J3   27 1.10204 0.903563 0.161558
Q2G0G1   33 1.34694 0.903563 0.161558
Q2FW62   41 1.67347 0.903563 0.161558
Q2FUP7   28 1.14286 0.903563 0.161558
Q2G1J3   34 1.38776 0.903563 0.161558
Q2FZ15   43 1.7551 0.903563 0.161558
Q2G1D3   28 1.14286 0.903563 0.161558
Q2G0K2   34 1.38776 0.903563 0.161558
Q2FWC1   35 1.42857 0.903563 0.161558
Q2FXM5   34 1.38776 0.903563 0.161558
Q2FY46   27 1.10204 0.903563 0.161558
Q2G1K0   33 1.34694 0.903563 0.161558
Q2FXT6   39 1.59184 0.903563 0.161558
Q2FZM4   32 1.30612 0.903563 0.161558
Q2FXG1   36 1.46939 0.903563 0.161558
Q2FXL1   38 1.55102 0.903563 0.161558
Q2FWX5   30 1.22449 0.903563 0.161558
# cudaSaTabsearch LTYPE = T LORDER = F LSOLN = F
# QUERY ID = PF07357 
# DBFILE = ./tableaux.ascii.DB                                                             
Q2G1I1   32 1.28 0.903563  0.161558
Q2G1K2   34 1.36 0.903563  0.161558
Q2FUU5   32 1.28 0.903563  0.161558
Q2FXB6   35 1.4 0.903563  0.161558
Q2FZU2   40 1.6 0.903563  0.161558
Q2FZK0   23 0.92 -1.27278  0.943444
Q2FY33   30 1.2 0.903563  0.161558
Q2G098   34 1.36 0.903563  0.161558
Q2FZ46   31 1.24 0.903563  0.161558
Q2FZQ5   36 1.44 0.903563  0.161558
Q2FXU8   29 1.16 0.903563  0.161558
Q9EZ08   36 1.44 0.903563  0.161558
Q2G1B9   45 1.8 0.903563  0.161558
Q2FZ73   33 1.32 0.903563  0.161558
Q2FY35   40 1.6 0.903563  0.161558
Q2FZ16   37 1.48 0.903563  0.161558
Q2FYR2   42 1.68 0.903563  0.161558
Q2FWY3   12 0.48 -1.27278  0.943444
Q2G2F5   39 1.56 0.903563  0.161558
Q2G032   27 1.08 0.903563  0.161558
Q2FZ10   30 1.2 0.903563  0.161558
Q2G255   33 1.32 0.903563  0.161558
Q2G0X6   34 1.36 0.903563  0.161558
Q2FYH0   34 1.36 0.903563  0.161558
Q2FXJ9   32 1.28 0.903563  0.161558
Q2FZT4   28 1.12 0.903563  0.161558
Q2FVE6   38 1.52 0.903563  0.161558
Q2FYD3   13 0.52 -1.27278  0.943444
Q2FXT5   25 1 0.903563  0.161558
Q2FY60   36 1.44 0.903563  0.161558
Q2G2D7   32 1.28 0.903563  0.161558
Q2FX16   38 1.52 0.903563  0.161558
Q2FZ34   33 1.32 0.903563  0.161558
Q2G1S4   27 1.08 0.903563  0.161558
Q2G147   37 1.48 0.903563  0.161558
Q2G1J7   33 1.32 0.903563  0.161558
Q2G2A7   37 1.48 0.903563  0.161558
Q2G2M6   50 2 3.07991  0.0107511
Q2FV30   45 1.8 0.903563  0.161558
Q2FVL5   36 1.44 0.903563  0.161558
Q2FXY0   29 1.16 0.903563  0.161558
Q2FZL1   38 1.52 0.903563  0.161558
Q2FW45   30 1.2 0.903563  0.161558
Q2FZU0   28 1.09804 0.903563  0.161558
Q2FWZ0   30 1.17647 0.903563  0.161558
Q2G2H5   27 1.05882 0.903563  0.161558
Q2FYG9   37 1.45098 0.903563  0.161558
Q2G2X6   33 1.29412 0.903563  0.161558
Q2G155   36 1.41176 0.903563  0.161558
Q2FXY9   38 1.4902 0.903563  0.161558
Q2FZ37   35 1.37255 0.903563  0.161558
Q2FVI7   32 1.2549 0.903563  0.161558
Q2FYS1   34 1.33333 0.903563  0.161558
Q2FXL5   33 1.29412 0.903563  0.161558
Q2G1J4   31 1.21569 0.903563  0.161558
Q2FWZ3   30 1.17647 0.903563  0.161558
Q2G2P7   31 1.21569 0.903563  0.161558
Q2FVH3   34 1.33333 0.903563  0.161558
Q2FZ31   34 1.33333 0.903563  0.161558
Q2G283   41 1.60784 0.903563  0.161558
Q2FZ66   36 1.41176 0.903563  0.161558
Q2FWY7   18 0.705882 -1.27278  0.943444
Q2G1F9   38 1.4902 0.903563  0.161558
Q2FZJ4   35 1.37255 0.903563  0.161558
Q2FZQ1   35 1.37255 0.903563  0.161558
Q2FY80   20 0.784314 -1.27278  0.943444
Q2G2D4   33 1.29412 0.903563  0.161558
Q2FYP1   32 1.2549 0.903563  0.161558
Q2FYF9   20 0.784314 -1.27278  0.943444
Q2G0B3   28 1.09804 0.903563  0.161558
Q2FUT8   36 1.41176 0.903563  0.161558
Q2FYR1   40 1.56863 0.903563  0.161558
Q2FYL3   27 1.05882 0.903563  0.161558
Q2FVG4   27 1.05882 0.903563  0.161558
Q2FVP8   25 0.980392 -1.27278  0.943444
Q2FZ28   32 1.23077 0.903563  0.161558
Q2G1F0   38 1.46154 0.903563  0.161558
P95689   33 1.26923 0.903563  0.161558
Q2FYH6   34 1.30769 0.903563  0.161558
Q2FXD1   29 1.11538 0.903563  0.161558
Q2G0X5   29 1.11538 0.903563  0.161558
Q2FXN8   31 1.19231 0.903563  0.161558
Q2G0N0   38 1.46154 0.903563  0.161558
Q2G268   34 1.30769 0.903563  0.161558
Q2FV61   34 1.30769 0.903563  0.161558
Q2FXL7   35 1.34615 0.903563  0.161558
Q2FUR5   32 1.23077 0.903563  0.161558
Q2FXV6   33 1.26923 0.903563  0.161558
Q2G2C5   42 1.61538 0.903563  0.161558
Q2FVJ6   41 1.57692 0.903563  0.161558
Q2G1Y4   34 1.30769 0.903563  0.161558
Q2FVI0   23 0.884615 -1.27278  0.943444
Q2FXJ8   29 1.11538 0.903563  0.161558
Q2FZU7   36 1.38462 0.903563  0.161558
Q2G2X4   38 1.46154 0.903563  0.161558
Q2FZA8   34 1.30769 0.903563  0.161558
Q2FW96   33 1.26923 0.903563  0.161558
Q2FYV4   38 1.46154 0.903563  0.161558
O07325   40 1.53846 0.903563  0.161558
Q2G1C1   35 1.34615 0.903563  0.161558
Q2FZR9   38 1.46154 0.903563  0.161558
Q2FVW3   37 1.42308 0.903563  0.161558
Q2G124   32 1.23077 0.903563  0.161558
P0C0V7   38 1.46154 0.903563  0.161558
Q2FX52   38 1.43396 0.903563  0.161558
Q2G2C7   35 1.32075 0.903563  0.161558
Q2G2D5   36 1.35849 0.903563  0.161558
Q2FXQ7   31 1.16981 0.903563  0.161558
Q2FZW0   26 0.981132 -1.27278  0.943444
Q2FVG3   33 1.24528 0.903563  0.161558
Q2FXR4   38 1.43396 0.903563  0.161558
Q2FZ67   34 1.28302 0.903563  0.161558
Q2G243   34 1.28302 0.903563  0.161558
Q2FV76   36 1.35849 0.903563  0.161558
Q2FVZ4   31 1.16981 0.903563  0.161558
Q2FWC5   31 1.16981 0.903563  0.161558
Q2FZY3   34 1.28302 0.903563  0.161558
Q2FWH5   29 1.09434 0.903563  0.161558
Q2G241   33 1.24528 0.903563  0.161558
Q2FV35   30 1.13208 0.903563  0.161558
Q2G0T5   33 1.24528 0.903563  0.161558
Q2G1A9   39 1.4717 0.903563  0.161558
Q2FYU7   35 1.32075 0.903563  0.161558
Q2G2E0   26 0.981132 -1.27278  0.943444
Q2FVT6   42 1.58491 0.903563  0.161558
Q2G0D7   30 1.13208 0.903563  0.161558
Q2G1M6   33 1.24528 0.903563  0.161558
Q2G0A6   33 1.24528 0.903563  0.161558
Q2FUY6   37 1.39623 0.903563  0.161558
Q2FYJ2   33 1.24528 0.903563  0.161558
Q2G2E5   26 0.962963 -1.27278  0.943444
Q2G2P5   32 1.18519 0.903563  0.161558
Q2G1R6   33 1.22222 0.903563  0.161558
Q2FYF0   32 1.18519 0.903563  0.161558
Q2FVH8   21 0.777778 -1.27278  0.943444
Q2FUU3   35 1.2963 0.903563  0.161558
Q2FVG8   33 1.22222 0.903563  0.161558
Q9ZAH5   41 1.51852 0.903563  0.161558
Q2G2U0   37 1.37037 0.903563  0.161558
Q2FYR4   38 1.40741 0.903563  0.161558
Q2G256   36 1.33333 0.903563  0.161558
Q2FVY0   26 0.962963 -1.27278  0.943444
Q2G0Q2   38 1.40741 0.903563  0.161558
Q2G0R2   31 1.14815 0.903563  0.161558
Q2G0Q3   32 1.18519 0.903563  0.161558
Q2FWZ9   37 1.37037 0.903563  0.161558
Q53705   29 1.07407 0.903563  0.161558
Q2G2U3   28 1.03704 0.903563  0.161558
Q2FYY6   40 1.48148 0.903563  0.161558
Q2FWL3   33 1.22222 0.903563  0.161558
Q2FY50   26 0.962963 -1.27278  0.943444
Q2FXN4   35 1.2963 0.903563  0.161558
Q2G179   30 1.11111 0.903563  0.161558
Q2G1L6   24 0.888889 -1.27278  0.943444
Q2FXU4   33 1.22222 0.903563  0.161558
Q2G1E9   50 1.85185 0.903563  0.161558
Q2G232   32 1.18519 0.903563  0.161558
Q2FXH9   29 1.07407 0.903563  0.161558
Q2G0X3   12 0.444444 -1.27278  0.943444
Q2FXD0   34 1.25926 0.903563  0.161558
Q2G0G3   44 1.62963 0.903563  0.161558
Q2FWW3   34 1.25926 0.903563  0.161558
Q2FYG0   31 1.12727 0.903563  0.161558
Q2FZS9   26 0.945455 -1.27278  0.943444
Q2FYS2   38 1.38182 0.903563  0.161558
Q2G2U4   19 0.690909 -1.27278  0.943444
Q2FWJ9   33 1.2 0.903563  0.161558
Q2FWF0   31 1.12727 0.903563  0.161558
Q2FXR9   37 1.34545 0.903563  0.161558
Q2FZV7   36 1.30909 0.903563  0.161558
Q2G1W0   36 1.30909 0.903563  0.161558
Q2G2I0   33 1.2 0.903563  0.161558
Q2G153   34 1.23636 0.903563  0.161558
Q2FWD7   37 1.34545 0.903563  0.161558
Q2FY15   30 1.09091 0.903563  0.161558
Q2FV54   26 0.945455 -1.27278  0.943444
Q2FZ74   47 1.70909 0.903563  0.161558
Q2FYV5   33 1.2 0.903563  0.161558
Q2G2I1   20 0.727273 -1.27278  0.943444
Q2FXZ6   34 1.23636 0.903563  0.161558
Q2G0U0   31 1.12727 0.903563  0.161558
Q2G0Y6   31 1.12727 0.903563  0.161558
Q2FXJ0   34 1.23636 0.903563  0.161558
Q2FY43   43 1.53571 0.903563  0.161558
Q2FWM1   16 0.571429 -1.27278  0.943444
Q2FVJ1   26 0.928571 -1.27278  0.943444
Q2G0K3   37 1.32143 0.903563  0.161558
Q2FY66   35 1.25 0.903563  0.161558
Q2FW99   28 1 0.903563  0.161558
Q2FV10   40 1.42857 0.903563  0.161558
Q2FXJ5   35 1.25 0.903563  0.161558
Q2FX69   9 0.321429 -1.27278  0.943444
Q2G0B2   31 1.10714 0.903563  0.161558
Q2FX14   34 1.21429 0.903563  0.161558
Q2FYD8   28 1 0.903563  0.161558
Q2FWE5   39 1.39286 0.903563  0.161558
Q2G2A3   36 1.28571 0.903563  0.161558
Q2FZH8   31 1.10714 0.903563  0.161558
Q2FX51   38 1.35714 0.903563  0.161558
Q2FWE8   40 1.42857 0.903563  0.161558
Q2G088   34 1.21429 0.903563  0.161558
Q2G028   37 1.29825 0.903563  0.161558
Q2G1S3   41 1.4386 0.903563  0.161558
Q2FYN4   35 1.22807 0.903563  0.161558
Q2FX86   38 1.33333 0.903563  0.161558
Q2G2S8   30 1.05263 0.903563  0.161558
Q2FUW8   36 1.26316 0.903563  0.161558
Q2FWD4   42 1.47368 0.903563  0.161558
Q2FVH6   39 1.36842 0.903563  0.161558
Q2G029   28 0.982456 -1.27278  0.943444
Q2G1R5   30 1.05263 0.903563  0.161558
Q2FX65   14 0.491228 -1.27278  0.943444
Q2FZV6   35 1.22807 0.903563  0.161558
Q2G1P1   36 1.26316 0.903563  0.161558
Q2FVU4   32 1.12281 0.903563  0.161558
Q2FVT5   36 1.26316 0.903563  0.161558
Q2G2H4   21 0.736842 -1.27278  0.943444
Q2FZ58   39 1.36842 0.903563  0.161558
Q2FVJ2   29 1.01754 0.903563  0.161558
Q2FXW5   32 1.12281 0.903563  0.161558
Q2FWK1   40 1.40351 0.903563  0.161558
Q2G031   35 1.22807 0.903563  0.161558
Q2G0U1   41 1.4386 0.903563  0.161558
Q2FW46   36 1.26316 0.903563  0.161558
Q2FZY5   35 1.22807 0.903563  0.161558
Q2FZI5   41 1.41379 0.903563  0.161558
Q2FYR9   41 1.41379 0.903563  0.161558
Q2FZ92   30 1.03448 0.903563  0.161558
Q2G1D5   34 1.17241 0.903563  0.161558
Q2FXM2   35 1.2069 0.903563  0.161558
Q2FVM2   36 1.24138 0.903563  0.161558
Q2FZN2   31 1.06897 0.903563  0.161558
Q2G1U8   33 1.13793 0.903563  0.161558
Q2FVS7   24 0.827586 -1.27278  0.943444
Q2FWB5   32 1.10345 0.903563  0.161558
Q2FXX1   41 1.41379 0.903563  0.161558
Q2G2J9   28 0.965517 -1.27278  0.943444
Q2G0Y7   36 1.24138 0.903563  0.161558
Q2FW81   37 1.27586 0.903563  0.161558
Q2FWK3   31 1.06897 0.903563  0.161558
Q2FY34   28 0.965517 -1.27278  0.943444
Q2FXF8   40 1.37931 0.903563  0.161558
Q2FXI9   33 1.13793 0.903563  0.161558
Q05615   34 1.15254 0.903563  0.161558
Q2FUW4   32 1.08475 0.903563  0.161558
Q2FVF4   35 1.18644 0.903563  0.161558
Q2FWI3   31 1.05085 0.903563  0.161558
Q2FWG8   35 1.18644 0.903563  0.161558
Q2G0R0   30 1.01695 0.903563  0.161558
Q2G0I4   29 0.983051 -1.27278  0.943444
Q2FV67   36 1.22034 0.903563  0.161558
Q2G091   32 1.08475 0.903563  0.161558
Q2G1U1   35 1.18644 0.903563  0.161558
Q2FUX7   38 1.28814 0.903563  0.161558
Q2FY51   34 1.15254 0.903563  0.161558
Q2FYP2   30 1.01695 0.903563  0.161558
Q2G0F8   28 0.949153 -1.27278  0.943444
Q2FXH5   34 1.15254 0.903563  0.161558
Q2G193   37 1.25424 0.903563  0.161558
Q2FWD6   38 1.28814 0.903563  0.161558
Q2FZ98   40 1.33333 0.903563  0.161558
Q2FYQ2   34 1.13333 0.903563  0.161558
Q2FWL5   27 0.9 -1.27278  0.943444
Q2FV16   32 1.06667 0.903563  0.161558
Q2FWX9   33 1.1 0.903563  0.161558
Q2G1J0   35 1.16667 0.903563  0.161558
Q2G235   35 1.16667 0.903563  0.161558
Q2FXK1   33 1.1 0.903563  0.161558
Q2FWF4   32 1.06667 0.903563  0.161558
Q2FZC8   33 1.1 0.903563  0.161558
Q2FZQ4   26 0.866667 -1.27278  0.943444
O52582   30 1 0.903563  0.161558
Q2FZI6   29 0.966667 -1.27278  0.943444
Q2FUW7   38 1.26667 0.903563  0.161558
Q2G2M9   25 0.833333 -1.27278  0.943444
Q2FZD0   32 1.06667 0.903563  0.161558
Q2FWK7   36 1.2 0.903563  0.161558
Q2FWU4   9 0.3 -1.27278  0.943444
Q2FUX4   30 1 0.903563  0.161558
Q2G2V3   37 1.23333 0.903563  0.161558
O05204   32 1.06667 0.903563  0.161558
Q2FYC2   33 1.08197 0.903563  0.161558
Q2FZP6   37 1.21311 0.903563  0.161558
Q2G0L2   34 1.11475 0.903563  0.161558
Q2FZV1   23 0.754098 -1.27278  0.943444
Q2FVQ5   38 1.2459 0.903563  0.161558
Q2FZW6   36 1.18033 0.903563  0.161558
Q2FZI3   37 1.21311 0.903563  0.161558
Q2G219   42 1.37705 0.903563  0.161558
Q2FZR2   34 1.11475 0.903563  0.161558
Q2FXZ2   38 1.2459 0.903563  0.161558
Q2FYC6   34 1.11475 0.903563  0.161558
Q2FYZ5   43 1.3871 0.903563  0.161558
Q2FWN4   34 1.09677 0.903563  0.161558
Q2G221   23 0.741935 -1.27278  0.943444
Q2FZX5   35 1.12903 0.903563  0.161558
Q2FUW3   36 1.16129 0.903563  0.161558
Q2G2H3   29 0.935484 -1.27278  0.943444
Q2FY08   34 1.09677 0.903563  0.161558
Q2FXU5   34 1.09677 0.903563  0.161558
Q2G1F8   35 1.12903 0.903563  0.161558
Q2FYW4   34 1.09677 0.903563  0.161558
Q2G142   29 0.935484 -1.27278  0.943444
Q2G1U3   36 1.16129 0.903563  0.161558
Q2FZ18   33 1.06452 0.903563  0.161558
Q2FV24   31 1 0.903563  0.161558
Q2G1C2   36 1.16129 0.903563  0.161558
Q2FYZ4   38 1.22581 0.903563  0.161558
Q2FWT4   32 1.03226 0.903563  0.161558
Q2FUX1   38 1.22581 0.903563  0.161558
Q2FZG9   35 1.11111 0.903563  0.161558
Q2FVC1   33 1.04762 0.903563  0.161558
Q2FYT3   26 0.825397 -1.27278  0.943444
Q2FY82   30 0.952381 -1.27278  0.943444
Q2FV02   34 1.07937 0.903563  0.161558
Q2FXJ2   29 0.920635 -1.27278  0.943444
Q2FZ02   34 1.07937 0.903563  0.161558
Q2G0L3   32 1.01587 0.903563  0.161558
Q2FZH5   39 1.2381 0.903563  0.161558
Q2FWH4   30 0.952381 -1.27278  0.943444
Q2FW49   32 1.01587 0.903563  0.161558
Q93T05   33 1.04762 0.903563  0.161558
Q2FX73   33 1.04762 0.903563  0.161558
Q2G239   31 0.96875 -1.27278  0.943444
Q2G121   31 0.96875 -1.27278  0.943444
Q2FY11   31 0.96875 -1.27278  0.943444
Q2FV11   36 1.125 0.903563  0.161558
Q2FZ05   37 1.15625 0.903563  0.161558
Q2G253   40 1.25 0.903563  0.161558
Q2FW98   29 0.90625 -1.27278  0.943444
Q2G205   40 1.25 0.903563  0.161558
Q2FVE7   40 1.25 0.903563  0.161558
Q2FYD0   26 0.8125 -1.27278  0.943444
Q2FZ19   32 1 0.903563  0.161558
Q2G1C7   37 1.15625 0.903563  0.161558
Q2FV60   35 1.09375 0.903563  0.161558
Q2FY64   40 1.25 0.903563  0.161558
Q2FZI9   36 1.125 0.903563  0.161558
Q2FV57   36 1.10769 0.903563  0.161558
Q2FXA5   32 0.984615 -1.27278  0.943444
Q2G2U8   27 0.830769 -1.27278  0.943444
Q2FZP0   31 0.953846 -1.27278  0.943444
Q2FZL7   35 1.07692 0.903563  0.161558
Q2FZR3   35 1.07692 0.903563  0.161558
Q2FWA0   34 1.04615 0.903563  0.161558
Q2G090   30 0.923077 -1.27278  0.943444
Q2G1H0   34 1.0303 0.903563  0.161558
Q2FZP4   36 1.09091 0.903563  0.161558
Q2FUX0   33 1 0.903563  0.161558
Q2FV86   35 1.06061 0.903563  0.161558
Q2FV14   36 1.09091 0.903563  0.161558
Q2FUT2   36 1.09091 0.903563  0.161558
Q2FZ64   28 0.848485 -1.27278  0.943444
Q2FUW1   16 0.477612 -1.27278  0.943444
Q2FWI0   29 0.865672 -1.27278  0.943444
Q2G2K5   44 1.31343 0.903563  0.161558
Q2FWK6   31 0.925373 -1.27278  0.943444
Q2G0T9   35 1.04478 0.903563  0.161558
Q2G078   36 1.07463 0.903563  0.161558
Q2G1P3   36 1.07463 0.903563  0.161558
Q2G274   32 0.941176 -1.27278  0.943444
Q2FZD4   36 1.05882 0.903563  0.161558
Q2FYS5   32 0.941176 -1.27278  0.943444
Q2G1K5   38 1.11765 0.903563  0.161558
Q2G1L5   36 1.05882 0.903563  0.161558
Q2G1M9   35 1.02941 0.903563  0.161558
Q2FX67   27 0.794118 -1.27278  0.943444
Q2FZ32   29 0.852941 -1.27278  0.943444
Q2FWH7   25 0.735294 -1.27278  0.943444
Q2FXT8   35 1.01449 0.903563  0.161558
Q2FUQ3   34 0.985507 -1.27278  0.943444
Q2G1Y6   33 0.956522 -1.27278  0.943444
Q2FX68   17 0.492754 -1.27278  0.943444
Q2FWD1   35 1.01449 0.903563  0.161558
Q2FUZ8   28 0.811594 -1.27278  0.943444
Q2G1F5   36 1.04348 0.903563  0.161558
Q2G2T6   25 0.724638 -1.27278  0.943444
Q2FYD2   22 0.637681 -1.27278  0.943444
Q2FYA1   35 1.01449 0.903563  0.161558
Q2FY21   34 0.985507 -1.27278  0.943444
Q2FZD3   27 0.782609 -1.27278  0.943444
Q2G1Z4   45 1.30435 0.903563  0.161558
Q2G0S3   29 0.828571 -1.27278  0.943444
Q2FVQ3   39 1.11429 0.903563  0.161558
Q2G2J4   32 0.914286 -1.27278  0.943444
Q2G2B8   31 0.885714 -1.27278  0.943444
Q2G0L5   10 0.285714 -1.27278  0.943444
Q2FW72   37 1.05714 0.903563  0.161558
Q2FYT8   34 0.971429 -1.27278  0.943444
Q2FXM9   34 0.971429 -1.27278  0.943444
Q2G1Y0   37 1.05714 0.903563  0.161558
Q2G2D0   28 0.8 -1.27278  0.943444
Q2G2M2   31 0.885714 -1.27278  0.943444
Q2G1B7   31 0.885714 -1.27278  0.943444
Q2G1B8   36 1.02857 0.903563  0.161558
Q2G0M6   39 1.11429 0.903563  0.161558
Q2G1D8   35 0.985915 -1.27278  0.943444
Q2FV70   32 0.901408 -1.27278  0.943444
Q2FV72   33 0.929577 -1.27278  0.943444
Q2FVB2   40 1.12676 0.903563  0.161558
Q2G122   33 0.929577 -1.27278  0.943444
Q2G1W2   40 1.11111 0.903563  0.161558
Q2FWW1   24 0.666667 -1.27278  0.943444
Q2G1F4   32 0.888889 -1.27278  0.943444
Q2G093   35 0.972222 -1.27278  0.943444
Q2FXY7   35 0.972222 -1.27278  0.943444
Q2G1C6   34 0.944444 -1.27278  0.943444
Q2FZ20   31 0.861111 -1.27278  0.943444
O50581   27 0.739726 -1.27278  0.943444
Q2G1N1   35 0.958904 -1.27278  0.943444
Q2G188   25 0.675676 -1.27278  0.943444
Q2G296   36 0.972973 -1.27278  0.943444
Q2G2E9   33 0.891892 -1.27278  0.943444
Q2G294   31 0.837838 -1.27278  0.943444
Q2FWJ5   31 0.837838 -1.27278  0.943444
Q2FW03   34 0.906667 -1.27278  0.943444
Q2G0N1   38 1.01333 0.903563  0.161558
Q2FZJ0   38 1.01333 0.903563  0.161558
Q2FYZ9   29 0.773333 -1.27278  0.943444
Q2FV74   30 0.8 -1.27278  0.943444
Q2FXP7   31 0.826667 -1.27278  0.943444
Q2FXU1   32 0.853333 -1.27278  0.943444
Q2G1M8   37 0.986667 -1.27278  0.943444
Q2FXY4   33 0.88 -1.27278  0.943444
Q2FZ94   31 0.815789 -1.27278  0.943444
Q2FYI0   32 0.831169 -1.27278  0.943444
Q2FXT9   33 0.857143 -1.27278  0.943444
Q2G0D2   32 0.820513 -1.27278  0.943444
Q2FYB7   30 0.769231 -1.27278  0.943444
Q2FVN8   38 0.974359 -1.27278  0.943444
Q2FZ49   26 0.666667 -1.27278  0.943444
Q2FUW6   29 0.74359 -1.27278  0.943444
Q2G1P7   30 0.769231 -1.27278  0.943444
Q2FW70   37 0.936709 -1.27278  0.943444
Q2G0W1   35 0.886076 -1.27278  0.943444
Q2G024   32 0.810127 -1.27278  0.943444
Q2G1G8   32 0.810127 -1.27278  0.943444
Q2G1R9   33 0.835443 -1.27278  0.943444
O06446   31 0.78481 -1.27278  0.943444
Q2G1C9   36 0.911392 -1.27278  0.943444
Q2FXV8   35 0.875 -1.27278  0.943444
Q2G0P5   26 0.65 -1.27278  0.943444
Q2FV64   30 0.740741 -1.27278  0.943444
Q2FV87   30 0.731707 -1.27278  0.943444
Q2G1K9   27 0.650602 -1.27278  0.943444
Q2G266   31 0.746988 -1.27278  0.943444
Q59801   36 0.857143 -1.27278  0.943444
Q2FXH2   35 0.833333 -1.27278  0.943444
Q53727   29 0.682353 -1.27278  0.943444
Q2G2Q0   28 0.658824 -1.27278  0.943444
Q2FZD8   31 0.72093 -1.27278  0.943444
Q2FYS4   29 0.674419 -1.27278  0.943444
Q2G1G2   33 0.767442 -1.27278  0.943444
Q2FXV9   32 0.735632 -1.27278  0.943444
Q2G0L4   11 0.252874 -1.27278  0.943444
Q2FXR8   28 0.643678 -1.27278  0.943444
Q2FYJ0   29 0.666667 -1.27278  0.943444
Q2FZS8   29 0.659091 -1.27278  0.943444
Q2FXN9   30 0.666667 -1.27278  0.943444
Q2FYM1   36 0.8 -1.27278  0.943444
Q2FVZ5   28 0.622222 -1.27278  0.943444
Q2FVL8   34 0.747253 -1.27278  0.943444
Q2FZ40   35 0.769231 -1.27278  0.943444
Q2FYH5   29 0.630435 -1.27278  0.943444
Q2FXB3   37 0.787234 -1.27278  0.943444
Q2FYS9   44 0.916667 -1.27278  0.943444
Q2G1Q4   30 0.625 -1.27278  0.943444
Q2FVC3   30 0.625 -1.27278  0.943444
Q2G046   29 0.597938 -1.27278  0.943444
Q2FWU3   23 0.474227 -1.27278  0.943444
Q2FZ72   29 0.597938 -1.27278  0.943444
Q2FZ82   30 0.618557 -1.27278  0.943444
Q9F1K0   27 0.54 -1.27278  0.943444
Q2FVV9   32 0.615385 -1.27278  0.943444
Q2FZT6   27 0.514286 -1.27278  0.943444
Q2FWU5   22 0.419048 -1.27278  0.943444
Q2FYC8   23 0.433962 -1.27278  0.943444
Q2FZK7   34 0.62963 -1.27278  0.943444
Q2G2C1   26 0.481481 -1.27278  0.943444
Q2FZT5   27 0.486486 -1.27278  0.943444
Q2G0R8   30 0.535714 -1.27278  0.943444
Q2FW95   18 0.321429 -1.27278  0.943444
Q2G0N5   30 0.517241 -1.27278  0.943444
P47768   32 0.542373 -1.27278  0.943444
Q2FXH4   25 0.420168 -1.27278  0.943444
Q2FVM1   30 0.504202 -1.27278  0.943444
```
