## Supplementary Data 3 for "Mining folded proteomes in the era of accurate structure prediction": PF07377.output

```
# cudaSaTabsearch LTYPE = T LORDER = F LSOLN = F
# QUERY ID = PF07377 
# DBFILE = ./tableaux.ascii.DB                                                             
Q2G0V6   0 0 -1.27278 0.943444
Q2G075   0 0 -1.27278 0.943444
Q2G083   0 0 -1.27278 0.943444
Q2FZN3   0 0 -1.27278 0.943444
Q2FY90   0 0 -1.27278 0.943444
Q2FX91   0 0 -1.27278 0.943444
Q2FX54   0 0 -1.27278 0.943444
Q2FYQ4   0 0 -1.27278 0.943444
Q2G284   0 0 -1.27278 0.943444
Q2G0S4   0 0 -1.27278 0.943444
Q2FWM3   0 0 -1.27278 0.943444
Q2FX81   0 0 -1.27278 0.943444
Q2FXC6   0 0 -1.27278 0.943444
Q2FWJ7   0 0 -1.27278 0.943444
Q2FYJ9   0 0 -1.27278 0.943444
Q2G2E6   0 0 -1.27278 0.943444
Q2FWV0   0 0 -1.27278 0.943444
Q2FZC3   0 0 -1.27278 0.943444
Q2FVH9   0 0 -1.27278 0.943444
Q2FXQ5   0 0 -1.27278 0.943444
Q2FZU4   0 0 -1.27278 0.943444
Q2FYF8   0 0 -1.27278 0.943444
Q2FUR4   0 0 -1.27278 0.943444
Q2FYI2   0 0 -1.27278 0.943444
Q2FYY2   0 0 -1.27278 0.943444
Q2FW58   0 0 -1.27278 0.943444
P0C7Z3   0 0 -1.27278 0.943444
Q2G0T2   0 0 -1.27278 0.943444
Q2G1G9   0 0 -1.27278 0.943444
Q2FVJ0   0 0 -1.27278 0.943444
Q2FZ80   0 0 -1.27278 0.943444
Q2G1R4   0 0 -1.27278 0.943444
Q2FW02   0 0 -1.27278 0.943444
Q2G1X3   0 0 -1.27278 0.943444
Q2FWW4   0 0 -1.27278 0.943444
Q2FZE1   0 0 -1.27278 0.943444
Q2FY31   0 0 -1.27278 0.943444
Q2G018   0 0 -1.27278 0.943444
Q2FZI0   0 0 -1.27278 0.943444
Q2FUZ7   0 0 -1.27278 0.943444
Q2G250   0 0 -1.27278 0.943444
Q2FWU8   0 0 -1.27278 0.943444
Q2FYX5   0 0 -1.27278 0.943444
Q2FZY2   0 0 -1.27278 0.943444
Q2FZX8   0 0 -1.27278 0.943444
Q2FUY8   0 0 -1.27278 0.943444
Q2FV73   0 0 -1.27278 0.943444
Q2G0C5   0 0 -1.27278 0.943444
Q2FZ52   0 0 -1.27278 0.943444
Q2FVK6   0 0 -1.27278 0.943444
Q2G0Z3   0 0 -1.27278 0.943444
Q2FZJ8   0 0 -1.27278 0.943444
Q2FY57   0 0 -1.27278 0.943444
Q2G0W3   0 0 -1.27278 0.943444
Q2G0I2   0 0 -1.27278 0.943444
Q2FYX1   0 0 -1.27278 0.943444
Q2G0H2   0 0 -1.27278 0.943444
Q2FWJ8   0 0 -1.27278 0.943444
Q2FWZ7   0 0 -1.27278 0.943444
Q2FV04   0 0 -1.27278 0.943444
Q2G0H6   0 0 -1.27278 0.943444
Q2G291   0 0 -1.27278 0.943444
Q2G1A7   0 0 -1.27278 0.943444
Q2FVS8   0 0 -1.27278 0.943444
Q2FZ26   0 0 -1.27278 0.943444
Q2FXJ3   0 0 -1.27278 0.943444
Q2G231   0 0 -1.27278 0.943444
Q2G2N0   0 0 -1.27278 0.943444
Q2G2I2   0 0 -1.27278 0.943444
Q2FYU3   0 0 -1.27278 0.943444
Q2FWY5   0 0 -1.27278 0.943444
Q2G2E3   0 0 -1.27278 0.943444
Q2FV09   0 0 -1.27278 0.943444
Q2FX72   0 0 -1.27278 0.943444
Q2FWA3   0 0 -1.27278 0.943444
Q2FWF2   0 0 -1.27278 0.943444
Q2G0E4   0 0 -1.27278 0.943444
Q2G251   0 0 -1.27278 0.943444
P0C818   0 0 -1.27278 0.943444
Q2FXQ2   0 0 -1.27278 0.943444
Q2FXD4   0 0 -1.27278 0.943444
Q2G014   0 0 -1.27278 0.943444
Q2FWI9   0 0 -1.27278 0.943444
Q2FX79   0 0 -1.27278 0.943444
Q2FVP7   0 0 -1.27278 0.943444
Q2FZN4   0 0 -1.27278 0.943444
Q2FWU6   0 0 -1.27278 0.943444
Q2G2Y1   0 0 -1.27278 0.943444
Q2FYF6   0 0 -1.27278 0.943444
Q2FXK0   0 0 -1.27278 0.943444
Q2FVI9   0 0 -1.27278 0.943444
Q2G246   0 0 -1.27278 0.943444
Q2G053   0 0 -1.27278 0.943444
Q2FWK8   0 0 -1.27278 0.943444
Q2FXL8   0 0 -1.27278 0.943444
Q2G0Q4   0 0 -1.27278 0.943444
Q2FVB7   0 0 -1.27278 0.943444
Q2FYD6   0 0 -1.27278 0.943444
Q2FXK9   0 0 -1.27278 0.943444
Q2FV78   0 0 -1.27278 0.943444
Q2FXG4   0 0 -1.27278 0.943444
Q2G0C8   0 0 -1.27278 0.943444
Q2FWU9   0 0 -1.27278 0.943444
Q2FUX2   0 0 -1.27278 0.943444
Q2FYI8   0 0 -1.27278 0.943444
Q2FXA1   0 0 -1.27278 0.943444
Q2FV49   0 0 -1.27278 0.943444
Q2G1S0   0 0 -1.27278 0.943444
Q2G0G0   0 0 -1.27278 0.943444
P0C805   0 0 -1.27278 0.943444
Q2FWV9   0 0 -1.27278 0.943444
Q2G152   0 0 -1.27278 0.943444
Q2FX48   0 0 -1.27278 0.943444
Q2FXS5   0 0 -1.27278 0.943444
Q2FWL4   0 0 -1.27278 0.943444
P0C7Y1   0 0 -1.27278 0.943444
Q2FXA2   0 0 -1.27278 0.943444
Q2FY96   0 0 -1.27278 0.943444
Q2FVJ3   0 0 -1.27278 0.943444
Q2FZ24   0 0 -1.27278 0.943444
Q2G1X4   0 0 -1.27278 0.943444
Q2FYM6   0 0 -1.27278 0.943444
Q2FWX6   0 0 -1.27278 0.943444
Q2G1D2   0 0 -1.27278 0.943444
Q2FWC0   0 0 -1.27278 0.943444
Q2FZG7   0 0 -1.27278 0.943444
Q2G2P1   0 0 -1.27278 0.943444
Q2G1M4   0 0 -1.27278 0.943444
Q2FX29   0 0 -1.27278 0.943444
Q2FUZ3   0 0 -1.27278 0.943444
Q2FVZ9   0 0 -1.27278 0.943444
Q2G2N3   0 0 -1.27278 0.943444
Q2G237   0 0 -1.27278 0.943444
Q2FXN5   0 0 -1.27278 0.943444
Q2FYP7   0 0 -1.27278 0.943444
Q2FWC8   0 0 -1.27278 0.943444
Q2G209   0 0 -1.27278 0.943444
Q2FXX7   0 0 -1.27278 0.943444
Q2FV05   0 0 -1.27278 0.943444
Q2FWM8   0 0 -1.27278 0.943444
Q2FV00   0 0 -1.27278 0.943444
Q2FZF2   0 0 -1.27278 0.943444
Q2FV80   0 0 -1.27278 0.943444
Q2FZZ7   0 0 -1.27278 0.943444
Q2FWH8   0 0 -1.27278 0.943444
Q2FVS5   0 0 -1.27278 0.943444
Q2FWY0   0 0 -1.27278 0.943444
Q2FZM3   0 0 -1.27278 0.943444
Q2FZW8   0 0 -1.27278 0.943444
Q2FVY7   0 0 -1.27278 0.943444
Q2FXJ1   0 0 -1.27278 0.943444
Q2G0T7   0 0 -1.27278 0.943444
Q2FW40   0 0 -1.27278 0.943444
Q2FYU9   0 0 -1.27278 0.943444
Q2FUR0   0 0 -1.27278 0.943444
Q2G215   0 0 -1.27278 0.943444
Q2G169   0 0 -1.27278 0.943444
Q2G034   0 0 -1.27278 0.943444
Q2FUV8   0 0 -1.27278 0.943444
Q2FW44   2 0.5 -1.27278 0.943444
Q2FYJ8   0 0 -1.27278 0.943444
Q2FVR6   1 0.25 -1.27278 0.943444
Q2G183   1 0.25 -1.27278 0.943444
Q2G0S1   2 0.5 -1.27278 0.943444
Q2FX83   0 0 -1.27278 0.943444
Q2FYF7   0 0 -1.27278 0.943444
Q2G166   0 0 -1.27278 0.943444
Q2FX20   1 0.25 -1.27278 0.943444
Q2G020   2 0.5 -1.27278 0.943444
Q2FVC0   0 0 -1.27278 0.943444
Q2FVD1   0 0 -1.27278 0.943444
Q2FWH1   1 0.25 -1.27278 0.943444
Q2FYX2   2 0.5 -1.27278 0.943444
Q2FZB5   2 0.5 -1.27278 0.943444
Q2G0G8   2 0.5 -1.27278 0.943444
P0A0I4   0 0 -1.27278 0.943444
Q2G2C6   1 0.25 -1.27278 0.943444
Q2FVB1   2 0.5 -1.27278 0.943444
Q2FYN1   0 0 -1.27278 0.943444
Q2FV79   2 0.5 -1.27278 0.943444
Q2FVU9   1 0.25 -1.27278 0.943444
Q2G0W5   2 0.5 -1.27278 0.943444
Q2FW60   2 0.5 -1.27278 0.943444
Q2G269   2 0.5 -1.27278 0.943444
Q2FZS1   2 0.5 -1.27278 0.943444
Q2G1Y3   2 0.5 -1.27278 0.943444
Q2FWA4   0 0 -1.27278 0.943444
Q2G0C0   1 0.25 -1.27278 0.943444
Q2G2J6   0 0 -1.27278 0.943444
Q2G1R2   2 0.5 -1.27278 0.943444
Q2FXY8   2 0.5 -1.27278 0.943444
Q2FYL2   2 0.5 -1.27278 0.943444
Q2FYS3   0 0 -1.27278 0.943444
Q2FXS0   2 0.5 -1.27278 0.943444
Q2FWA7   0 0 -1.27278 0.943444
Q2FWV8   0 0 -1.27278 0.943444
Q2G279   2 0.5 -1.27278 0.943444
Q2FYB5   0 0 -1.27278 0.943444
Q2G175   2 0.5 -1.27278 0.943444
Q2FZ07   1 0.25 -1.27278 0.943444
Q2FVG7   2 0.5 -1.27278 0.943444
Q2G2P3   2 0.5 -1.27278 0.943444
Q2FZA3   2 0.5 -1.27278 0.943444
Q2FYE1   0 0 -1.27278 0.943444
Q2G2F8   0 0 -1.27278 0.943444
Q2FWS8   0 0 -1.27278 0.943444
Q2FXD8   2 0.5 -1.27278 0.943444
Q2FX46   1 0.25 -1.27278 0.943444
Q2FYB4   1 0.25 -1.27278 0.943444
Q2FYC0   2 0.5 -1.27278 0.943444
Q2FUY5   2 0.5 -1.27278 0.943444
Q2FYF2   0 0 -1.27278 0.943444
Q2G0R4   0 0 -1.27278 0.943444
Q2G1L1   0 0 -1.27278 0.943444
Q2FYB0   0 0 -1.27278 0.943444
Q2FWW5   1 0.25 -1.27278 0.943444
Q2FX04   2 0.5 -1.27278 0.943444
Q2FV33   2 0.5 -1.27278 0.943444
Q2FUX6   2 0.5 -1.27278 0.943444
Q2FVP5   0 0 -1.27278 0.943444
Q2G0W7   2 0.5 -1.27278 0.943444
Q2FXV1   2 0.5 -1.27278 0.943444
Q2G096   2 0.5 -1.27278 0.943444
Q2FV68   2 0.5 -1.27278 0.943444
Q2FVY6   2 0.5 -1.27278 0.943444
Q2FYY0   1 0.25 -1.27278 0.943444
Q2G005   1 0.25 -1.27278 0.943444
Q2G2B4   2 0.5 -1.27278 0.943444
Q2FVZ7   1 0.25 -1.27278 0.943444
Q2FW55   2 0.5 -1.27278 0.943444
Q2FV92   2 0.5 -1.27278 0.943444
Q2FYV9   2 0.5 -1.27278 0.943444
Q2FW74   1 0.25 -1.27278 0.943444
Q2FVK9   1 0.25 -1.27278 0.943444
Q2FZA4   2 0.5 -1.27278 0.943444
Q2FV25   0 0 -1.27278 0.943444
Q2FYG8   2 0.5 -1.27278 0.943444
Q2G216   0 0 -1.27278 0.943444
Q2FZ69   1 0.25 -1.27278 0.943444
Q2FV97   1 0.25 -1.27278 0.943444
Q2FZ95   0 0 -1.27278 0.943444
Q2FZN8   0 0 -1.27278 0.943444
Q2FZG2   2 0.5 -1.27278 0.943444
Q2G259   2 0.5 -1.27278 0.943444
Q2FYB6   2 0.5 -1.27278 0.943444
Q2FZD1   2 0.5 -1.27278 0.943444
Q2FYT6   1 0.25 -1.27278 0.943444
Q2G0Y2   2 0.5 -1.27278 0.943444
Q2FWZ1   2 0.5 -1.27278 0.943444
Q2FVC8   2 0.5 -1.27278 0.943444
Q2G2H1   2 0.5 -1.27278 0.943444
Q2FY47   2 0.5 -1.27278 0.943444
Q2FX78   1 0.25 -1.27278 0.943444
Q2FX47   0 0 -1.27278 0.943444
Q2FZA7   2 0.5 -1.27278 0.943444
Q2FV32   1 0.25 -1.27278 0.943444
Q2FYE6   0 0 -1.27278 0.943444
Q2FZ41   0 0 -1.27278 0.943444
Q2FYG3   0 0 -1.27278 0.943444
Q2FX01   0 0 -1.27278 0.943444
Q2FXU6   1 0.25 -1.27278 0.943444
Q2FYL7   2 0.5 -1.27278 0.943444
Q2FWQ3   2 0.5 -1.27278 0.943444
Q2FZY9   2 0.5 -1.27278 0.943444
Q2FV50   2 0.5 -1.27278 0.943444
Q2FUY7   0 0 -1.27278 0.943444
Q2FXP6   2 0.5 -1.27278 0.943444
Q2G1S9   2 0.5 -1.27278 0.943444
Q2FX18   2 0.5 -1.27278 0.943444
Q2FYU0   0 0 -1.27278 0.943444
Q2FXZ7   4 0.888889 -1.27278 0.943444
Q2G051   3 0.666667 -1.27278 0.943444
Q2FWS3   3 0.666667 -1.27278 0.943444
Q2FW14   5 1.11111 0.903563 0.161558
Q2FYD7   3 0.666667 -1.27278 0.943444
Q9RQP8   3 0.666667 -1.27278 0.943444
Q2FZK2   4 0.888889 -1.27278 0.943444
Q2FWI7   2 0.444444 -1.27278 0.943444
Q2G182   1 0.222222 -1.27278 0.943444
Q2FYT7   2 0.444444 -1.27278 0.943444
Q2FV46   3 0.666667 -1.27278 0.943444
Q2FY58   2 0.444444 -1.27278 0.943444
Q2FX06   1 0.222222 -1.27278 0.943444
Q2FZH0   4 0.888889 -1.27278 0.943444
Q2FUZ4   0 0 -1.27278 0.943444
Q2G102   4 0.888889 -1.27278 0.943444
Q2G1R8   4 0.888889 -1.27278 0.943444
Q2G2J1   5 1.11111 0.903563 0.161558
Q2FX71   5 1.11111 0.903563 0.161558
Q2FUZ5   0 0 -1.27278 0.943444
Q2FYP5   2 0.444444 -1.27278 0.943444
Q2G048   0 0 -1.27278 0.943444
Q2FUQ0   3 0.666667 -1.27278 0.943444
Q2FWS7   0 0 -1.27278 0.943444
Q2FV65   2 0.444444 -1.27278 0.943444
Q2G125   1 0.222222 -1.27278 0.943444
Q2FYT2   0 0 -1.27278 0.943444
Q2FVH7   2 0.444444 -1.27278 0.943444
Q2G127   3 0.666667 -1.27278 0.943444
Q2FYI5   0 0 -1.27278 0.943444
Q2FYX4   0 0 -1.27278 0.943444
Q2G0M3   0 0 -1.27278 0.943444
Q2FW87   4 0.888889 -1.27278 0.943444
Q2G211   0 0 -1.27278 0.943444
Q2FXR5   0 0 -1.27278 0.943444
Q2FWR5   5 1.11111 0.903563 0.161558
Q2FYD5   5 1.11111 0.903563 0.161558
Q2FY94   2 0.444444 -1.27278 0.943444
Q2G2W8   2 0.444444 -1.27278 0.943444
Q2FZL9   0 0 -1.27278 0.943444
Q2FYT9   3 0.666667 -1.27278 0.943444
Q2FX44   5 1.11111 0.903563 0.161558
Q2FXB2   0 0 -1.27278 0.943444
Q2FVF6   4 0.888889 -1.27278 0.943444
Q2G2F6   1 0.222222 -1.27278 0.943444
Q2G2C3   2 0.444444 -1.27278 0.943444
Q2FYA5   3 0.666667 -1.27278 0.943444
Q2FYB1   3 0.666667 -1.27278 0.943444
Q2G011   3 0.666667 -1.27278 0.943444
Q2FV29   0 0 -1.27278 0.943444
Q2FVW1   1 0.222222 -1.27278 0.943444
Q2FYA4   4 0.888889 -1.27278 0.943444
Q2FY26   3 0.666667 -1.27278 0.943444
Q2FXC1   1 0.222222 -1.27278 0.943444
Q2G2T0   4 0.888889 -1.27278 0.943444
Q2FY62   2 0.444444 -1.27278 0.943444
Q2G2K4   2 0.444444 -1.27278 0.943444
Q2FW65   4 0.888889 -1.27278 0.943444
Q2FY05   0 0 -1.27278 0.943444
Q2FV96   0 0 -1.27278 0.943444
Q2G1S7   1 0.222222 -1.27278 0.943444
Q2FWS9   3 0.666667 -1.27278 0.943444
Q2G180   3 0.666667 -1.27278 0.943444
Q2G0L6   5 1.11111 0.903563 0.161558
Q2G189   2 0.444444 -1.27278 0.943444
Q2FYD9   0 0 -1.27278 0.943444
Q2FWM6   0 0 -1.27278 0.943444
Q2FXA6   2 0.444444 -1.27278 0.943444
Q2G0U8   3 0.666667 -1.27278 0.943444
Q2FXD9   2 0.444444 -1.27278 0.943444
Q2FWF9   0 0 -1.27278 0.943444
Q2FXS3   5 1.11111 0.903563 0.161558
Q2FXX6   3 0.666667 -1.27278 0.943444
Q2FWU2   4 0.888889 -1.27278 0.943444
Q2FXD5   4 0.888889 -1.27278 0.943444
Q2FZK8   0 0 -1.27278 0.943444
Q2FV15   2 0.444444 -1.27278 0.943444
Q2FZZ5   0 0 -1.27278 0.943444
Q2FW48   4 0.888889 -1.27278 0.943444
Q2FYB3   0 0 -1.27278 0.943444
Q2FWT5   4 0.888889 -1.27278 0.943444
Q2FVH4   0 0 -1.27278 0.943444
Q2FWP4   3 0.666667 -1.27278 0.943444
Q2FYX9   5 1.11111 0.903563 0.161558
Q2G1U7   2 0.444444 -1.27278 0.943444
Q2FXY6   5 1.11111 0.903563 0.161558
Q2FYT1   0 0 -1.27278 0.943444
Q2G244   5 1.11111 0.903563 0.161558
Q2FX30   0 0 -1.27278 0.943444
Q2FVZ3   3 0.666667 -1.27278 0.943444
Q2FWP5   0 0 -1.27278 0.943444
Q2FX41   3 0.666667 -1.27278 0.943444
Q2G2R5   1 0.222222 -1.27278 0.943444
Q2G2S3   8 1.6 0.903563 0.161558
Q2G004   3 0.6 -1.27278 0.943444
Q2FWV1   4 0.8 -1.27278 0.943444
Q2G003   6 1.2 0.903563 0.161558
Q2FZV3   4 0.8 -1.27278 0.943444
Q2G026   3 0.6 -1.27278 0.943444
Q2FXG7   0 0 -1.27278 0.943444
Q2FYL8   1 0.2 -1.27278 0.943444
Q2FZB6   1 0.2 -1.27278 0.943444
Q2FZE4   5 1 0.903563 0.161558
Q2FX11   3 0.6 -1.27278 0.943444
Q2G0Y3   7 1.4 0.903563 0.161558
Q2FZW7   0 0 -1.27278 0.943444
Q2FX21   0 0 -1.27278 0.943444
Q2G092   0 0 -1.27278 0.943444
Q2FZB7   3 0.6 -1.27278 0.943444
Q2G0J9   0 0 -1.27278 0.943444
Q2G1X2   5 1 0.903563 0.161558
Q2FZD6   2 0.4 -1.27278 0.943444
Q2FW67   6 1.2 0.903563 0.161558
Q2G111   4 0.8 -1.27278 0.943444
Q2G2Y4   0 0 -1.27278 0.943444
Q2FY38   3 0.6 -1.27278 0.943444
Q2FWJ0   7 1.4 0.903563 0.161558
Q2G2T5   3 0.6 -1.27278 0.943444
Q2FVG6   0 0 -1.27278 0.943444
Q2G1V8   4 0.8 -1.27278 0.943444
Q2G1L0   4 0.8 -1.27278 0.943444
Q2FXD6   5 1 0.903563 0.161558
P0C948   3 0.6 -1.27278 0.943444
Q2G1M2   4 0.8 -1.27278 0.943444
Q2FVW8   4 0.8 -1.27278 0.943444
Q2FX24   2 0.4 -1.27278 0.943444
Q2FWS4   0 0 -1.27278 0.943444
Q2FYQ3   3 0.6 -1.27278 0.943444
Q2G254   2 0.4 -1.27278 0.943444
Q2FWB4   1 0.2 -1.27278 0.943444
Q2FUP8   4 0.8 -1.27278 0.943444
Q2FZC2   4 0.8 -1.27278 0.943444
Q2FYE4   1 0.2 -1.27278 0.943444
Q2FWS2   1 0.2 -1.27278 0.943444
Q2FY03   6 1.2 0.903563 0.161558
Q2FVS6   5 1 0.903563 0.161558
Q2FXV2   2 0.4 -1.27278 0.943444
Q2G2L6   2 0.4 -1.27278 0.943444
Q2G2I5   2 0.4 -1.27278 0.943444
Q2FYA2   0 0 -1.27278 0.943444
Q2FWV7   1 0.2 -1.27278 0.943444
Q2FXE7   4 0.8 -1.27278 0.943444
Q2G0J6   3 0.6 -1.27278 0.943444
Q2FUU4   0 0 -1.27278 0.943444
Q2FVJ4   3 0.6 -1.27278 0.943444
Q2FZM9   5 1 0.903563 0.161558
Q2FZ51   10 2 3.07991 0.0107511
Q2FY22   0 0 -1.27278 0.943444
Q2G2Q1   7 1.4 0.903563 0.161558
Q2G109   6 1.2 0.903563 0.161558
Q2G1D6   8 1.6 0.903563 0.161558
Q2FVC9   1 0.2 -1.27278 0.943444
Q2G2R6   0 0 -1.27278 0.943444
Q2FZ85   5 1 0.903563 0.161558
Q2FVK4   0 0 -1.27278 0.943444
Q2G1V9   2 0.4 -1.27278 0.943444
Q2G2H6   3 0.6 -1.27278 0.943444
Q2FWS6   0 0 -1.27278 0.943444
Q2FZW4   6 1.2 0.903563 0.161558
Q2G1M3   6 1.2 0.903563 0.161558
Q2G1M0   0 0 -1.27278 0.943444
Q2G1Y9   0 0 -1.27278 0.943444
Q2FX45   0 0 -1.27278 0.943444
Q2FWP8   2 0.4 -1.27278 0.943444
Q2FYP4   4 0.8 -1.27278 0.943444
Q2FYL1   7 1.4 0.903563 0.161558
Q2G1L4   5 1 0.903563 0.161558
Q2FUQ7   6 1.2 0.903563 0.161558
Q2G247   0 0 -1.27278 0.943444
Q2FVV0   8 1.6 0.903563 0.161558
Q2FYU6   0 0 -1.27278 0.943444
Q2G2N6   6 1.2 0.903563 0.161558
Q2FXC9   2 0.4 -1.27278 0.943444
Q2FX42   4 0.8 -1.27278 0.943444
Q2FX26   2 0.4 -1.27278 0.943444
Q2FWF3   2 0.4 -1.27278 0.943444
Q2FZY1   3 0.6 -1.27278 0.943444
Q2FW15   0 0 -1.27278 0.943444
P0A0G2   2 0.363636 -1.27278 0.943444
Q2G2G5   5 0.909091 -1.27278 0.943444
Q2FY39   5 0.909091 -1.27278 0.943444
Q2G0B5   2 0.363636 -1.27278 0.943444
Q2FZI1   0 0 -1.27278 0.943444
Q2FUQ6   7 1.27273 0.903563 0.161558
Q2FVR5   7 1.27273 0.903563 0.161558
Q2G2W6   7 1.27273 0.903563 0.161558
Q2FZR8   7 1.27273 0.903563 0.161558
Q2FVY8   0 0 -1.27278 0.943444
Q2FZ60   0 0 -1.27278 0.943444
Q2FV82   7 1.27273 0.903563 0.161558
Q2FX23   7 1.27273 0.903563 0.161558
Q2G1G3   3 0.545455 -1.27278 0.943444
P68805   6 1.09091 0.903563 0.161558
Q2FVL0   0 0 -1.27278 0.943444
Q2G2J0   2 0.363636 -1.27278 0.943444
Q2FZF1   0 0 -1.27278 0.943444
Q2FXU9   2 0.363636 -1.27278 0.943444
Q2G1A2   0 0 -1.27278 0.943444
Q2G1C3   7 1.27273 0.903563 0.161558
Q2G1D4   5 0.909091 -1.27278 0.943444
Q2G0A8   5 0.909091 -1.27278 0.943444
Q2FVC7   2 0.363636 -1.27278 0.943444
Q2G133   9 1.63636 0.903563 0.161558
Q2FY86   0 0 -1.27278 0.943444
Q2FX92   2 0.363636 -1.27278 0.943444
Q2FW47   1 0.181818 -1.27278 0.943444
Q2G1T9   3 0.545455 -1.27278 0.943444
Q2FVU8   4 0.727273 -1.27278 0.943444
Q2FVD7   0 0 -1.27278 0.943444
Q2FX55   3 0.545455 -1.27278 0.943444
Q2FVD3   2 0.363636 -1.27278 0.943444
Q2G2B5   1 0.181818 -1.27278 0.943444
Q2FWV6   6 1.09091 0.903563 0.161558
Q2FW29   0 0 -1.27278 0.943444
Q2G0W6   0 0 -1.27278 0.943444
Q2FVD2   7 1.27273 0.903563 0.161558
Q2FWR8   0 0 -1.27278 0.943444
Q2FXA0   6 1.09091 0.903563 0.161558
Q2FZB4   5 0.909091 -1.27278 0.943444
Q2FX37   0 0 -1.27278 0.943444
Q2FX13   3 0.545455 -1.27278 0.943444
Q2FWD8   0 0 -1.27278 0.943444
Q2G108   2 0.363636 -1.27278 0.943444
Q2G2V4   3 0.545455 -1.27278 0.943444
Q2FZW2   2 0.363636 -1.27278 0.943444
Q2FYY4   6 1.09091 0.903563 0.161558
Q2FYB8   3 0.545455 -1.27278 0.943444
Q2FWC2   7 1.27273 0.903563 0.161558
Q2FYE8   2 0.363636 -1.27278 0.943444
Q2FXK5   1 0.181818 -1.27278 0.943444
Q2FWT0   7 1.27273 0.903563 0.161558
Q2FW19   1 0.181818 -1.27278 0.943444
Q2G100   6 1.09091 0.903563 0.161558
Q2FYY3   5 0.909091 -1.27278 0.943444
Q2FZ01   5 0.909091 -1.27278 0.943444
Q2FYY1   5 0.909091 -1.27278 0.943444
Q2G103   4 0.727273 -1.27278 0.943444
Q2FV12   7 1.27273 0.903563 0.161558
Q2FWQ1   3 0.545455 -1.27278 0.943444
Q2FYY5   5 0.909091 -1.27278 0.943444
Q2G207   8 1.45455 0.903563 0.161558
Q2G1Y8   0 0 -1.27278 0.943444
Q2FWZ8   6 1.09091 0.903563 0.161558
Q2G0Z8   3 0.545455 -1.27278 0.943444
Q2G2F7   5 0.909091 -1.27278 0.943444
Q2FYH9   4 0.727273 -1.27278 0.943444
Q2FWB7   7 1.27273 0.903563 0.161558
Q2FYN2   0 0 -1.27278 0.943444
Q2FVQ6   13 2.16667 3.07991 0.0107511
Q2FWX3   6 1 0.903563 0.161558
Q2G187   2 0.333333 -1.27278 0.943444
Q2FW05   5 0.833333 -1.27278 0.943444
Q2FYC3   7 1.16667 0.903563 0.161558
Q2FZJ2   0 0 -1.27278 0.943444
Q2G0D6   5 0.833333 -1.27278 0.943444
Q2FWP7   9 1.5 0.903563 0.161558
Q2FX31   0 0 -1.27278 0.943444
Q2FVZ6   4 0.666667 -1.27278 0.943444
Q2G2A2   5 0.833333 -1.27278 0.943444
Q2FWQ8   0 0 -1.27278 0.943444
Q2FVM9   7 1.16667 0.903563 0.161558
Q2FYD1   1 0.166667 -1.27278 0.943444
Q2FYN3   7 1.16667 0.903563 0.161558
Q2FYI3   6 1 0.903563 0.161558
Q2G022   0 0 -1.27278 0.943444
Q2G1Q3   7 1.16667 0.903563 0.161558
Q2FX58   6 1 0.903563 0.161558
Q2G2V1   0 0 -1.27278 0.943444
Q2FVV5   7 1.16667 0.903563 0.161558
Q2FZC0   4 0.666667 -1.27278 0.943444
Q2FV63   2 0.333333 -1.27278 0.943444
Q2FWG9   4 0.666667 -1.27278 0.943444
Q2FZA5   5 0.833333 -1.27278 0.943444
Q2FX60   7 1.16667 0.903563 0.161558
Q2G2I8   0 0 -1.27278 0.943444
Q2G2Y5   2 0.333333 -1.27278 0.943444
Q2G2Y2   8 1.33333 0.903563 0.161558
Q2FWA6   7 1.16667 0.903563 0.161558
Q2FWL8   2 0.333333 -1.27278 0.943444
Q2FY95   3 0.5 -1.27278 0.943444
Q2FYC5   8 1.33333 0.903563 0.161558
Q2FV43   5 0.833333 -1.27278 0.943444
Q2FVU0   2 0.333333 -1.27278 0.943444
Q2FZG5   6 1 0.903563 0.161558
Q2G2H9   6 1 0.903563 0.161558
Q2G1D1   0 0 -1.27278 0.943444
Q2FWU7   0 0 -1.27278 0.943444
P60647   7 1.16667 0.903563 0.161558
Q2FUR7   7 1.16667 0.903563 0.161558
Q2FWQ2   0 0 -1.27278 0.943444
Q2G2M4   10 1.66667 0.903563 0.161558
Q2G104   6 1 0.903563 0.161558
Q2FX76   3 0.5 -1.27278 0.943444
Q2G2Q4   5 0.833333 -1.27278 0.943444
Q2FXQ1   7 1.16667 0.903563 0.161558
Q2FX80   5 0.833333 -1.27278 0.943444
Q2FZN6   0 0 -1.27278 0.943444
Q2G009   0 0 -1.27278 0.943444
Q2G021   12 2 3.07991 0.0107511
Q2FWH0   2 0.333333 -1.27278 0.943444
Q2FXQ0   4 0.666667 -1.27278 0.943444
Q2FX64   5 0.833333 -1.27278 0.943444
Q2FY98   5 0.833333 -1.27278 0.943444
Q2FWK5   2 0.333333 -1.27278 0.943444
Q2FYK1   6 1 0.903563 0.161558
Q2FXF0   8 1.33333 0.903563 0.161558
Q2FY70   4 0.666667 -1.27278 0.943444
Q2G114   4 0.666667 -1.27278 0.943444
Q2FX38   7 1.16667 0.903563 0.161558
Q2FUP9   7 1.16667 0.903563 0.161558
Q2FVV3   4 0.666667 -1.27278 0.943444
Q2G113   2 0.333333 -1.27278 0.943444
Q2FWB2   0 0 -1.27278 0.943444
Q2FWT6   10 1.66667 0.903563 0.161558
Q2FW28   0 0 -1.27278 0.943444
Q2FUQ9   0 0 -1.27278 0.943444
Q2FY00   4 0.666667 -1.27278 0.943444
Q2G040   5 0.833333 -1.27278 0.943444
Q2FX35   0 0 -1.27278 0.943444
Q2FYW9   0 0 -1.27278 0.943444
Q2G2N8   9 1.38462 0.903563 0.161558
Q2G1V7   7 1.07692 0.903563 0.161558
Q2G0C3   10 1.53846 0.903563 0.161558
Q2FVW0   6 0.923077 -1.27278 0.943444
Q2FUS4   7 1.07692 0.903563 0.161558
Q2FVP6   5 0.769231 -1.27278 0.943444
Q2FZK1   7 1.07692 0.903563 0.161558
Q2FXY2   3 0.461538 -1.27278 0.943444
Q2FYX3   4 0.615385 -1.27278 0.943444
Q2FZ86   2 0.307692 -1.27278 0.943444
Q2FUV7   6 0.923077 -1.27278 0.943444
Q2FX70   0 0 -1.27278 0.943444
Q2G1Y1   9 1.38462 0.903563 0.161558
Q2FVT9   13 2 3.07991 0.0107511
Q2G2K3   8 1.23077 0.903563 0.161558
P72358   7 1.07692 0.903563 0.161558
Q2G192   9 1.38462 0.903563 0.161558
Q2FYX6   0 0 -1.27278 0.943444
Q2FXW0   8 1.23077 0.903563 0.161558
Q2G202   10 1.53846 0.903563 0.161558
Q2FYW7   0 0 -1.27278 0.943444
Q2G2M0   0 0 -1.27278 0.943444
Q2FXT7   0 0 -1.27278 0.943444
Q2FX59   0 0 -1.27278 0.943444
Q2G0X2   3 0.461538 -1.27278 0.943444
Q2FWR6   0 0 -1.27278 0.943444
Q2FW22   3 0.461538 -1.27278 0.943444
Q2FZH4   3 0.461538 -1.27278 0.943444
Q2FYZ1   0 0 -1.27278 0.943444
Q2G2W7   6 0.923077 -1.27278 0.943444
Q2G2I4   4 0.615385 -1.27278 0.943444
Q2FZP5   2 0.307692 -1.27278 0.943444
Q2FWQ7   0 0 -1.27278 0.943444
Q2G1W9   0 0 -1.27278 0.943444
Q2FWF7   0 0 -1.27278 0.943444
Q2FYM9   2 0.307692 -1.27278 0.943444
Q2FXV0   7 1.07692 0.903563 0.161558
Q2FWW2   2 0.307692 -1.27278 0.943444
Q2FVS2   6 0.923077 -1.27278 0.943444
Q2G007   7 1.07692 0.903563 0.161558
Q2FYA7   2 0.307692 -1.27278 0.943444
Q2G0K0   2 0.307692 -1.27278 0.943444
Q2FXS9   2 0.307692 -1.27278 0.943444
Q2G249   0 0 -1.27278 0.943444
Q2G008   0 0 -1.27278 0.943444
Q2FZD5   10 1.53846 0.903563 0.161558
Q2FZG0   5 0.769231 -1.27278 0.943444
Q2FX28   8 1.23077 0.903563 0.161558
Q2FXI4   0 0 -1.27278 0.943444
Q2G176   9 1.38462 0.903563 0.161558
Q2G116   0 0 -1.27278 0.943444
Q2FXF2   9 1.38462 0.903563 0.161558
Q2G260   2 0.307692 -1.27278 0.943444
Q2G213   3 0.461538 -1.27278 0.943444
Q2G173   7 1.07692 0.903563 0.161558
Q2FV71   1 0.153846 -1.27278 0.943444
Q2FWY8   2 0.307692 -1.27278 0.943444
Q2FWN3   0 0 -1.27278 0.943444
Q2FYD4   1 0.153846 -1.27278 0.943444
Q2FVQ2   2 0.307692 -1.27278 0.943444
Q2FVK0   8 1.23077 0.903563 0.161558
Q2G285   5 0.769231 -1.27278 0.943444
Q2FZH6   5 0.769231 -1.27278 0.943444
Q2FZX1   7 1.07692 0.903563 0.161558
Q2FZ83   2 0.307692 -1.27278 0.943444
Q2G0S9   2 0.307692 -1.27278 0.943444
Q2FZH7   14 2.15385 3.07991 0.0107511
Q2FZT3   5 0.769231 -1.27278 0.943444
Q2FX57   2 0.285714 -1.27278 0.943444
Q2G0B9   2 0.285714 -1.27278 0.943444
Q2FY28   2 0.285714 -1.27278 0.943444
Q2G0R5   4 0.571429 -1.27278 0.943444
Q2FZG8   2 0.285714 -1.27278 0.943444
Q2G1X1   0 0 -1.27278 0.943444
Q2FX93   7 1 0.903563 0.161558
Q2FYU5   2 0.285714 -1.27278 0.943444
Q2FWR9   6 0.857143 -1.27278 0.943444
Q2FWS0   4 0.571429 -1.27278 0.943444
Q2G0P4   6 0.857143 -1.27278 0.943444
Q2FX50   6 0.857143 -1.27278 0.943444
Q2FZV0   2 0.285714 -1.27278 0.943444
Q2G0S5   0 0 -1.27278 0.943444
Q2FY25   8 1.14286 0.903563 0.161558
Q2FXG6   11 1.57143 0.903563 0.161558
Q2FZJ7   0 0 -1.27278 0.943444
Q2G0U7   1 0.142857 -1.27278 0.943444
Q2FZV2   10 1.42857 0.903563 0.161558
Q2FWT8   3 0.428571 -1.27278 0.943444
Q2G0D1   9 1.28571 0.903563 0.161558
Q2FVW5   4 0.571429 -1.27278 0.943444
Q2FY97   12 1.71429 0.903563 0.161558
Q2FXF3   2 0.285714 -1.27278 0.943444
Q2G063   10 1.42857 0.903563 0.161558
Q2G0U5   11 1.57143 0.903563 0.161558
Q2G2B1   8 1.14286 0.903563 0.161558
Q2FVE3   12 1.71429 0.903563 0.161558
Q2FZW1   2 0.285714 -1.27278 0.943444
Q2FYK2   2 0.285714 -1.27278 0.943444
Q2FXW2   0 0 -1.27278 0.943444
Q9F0R1   7 1 0.903563 0.161558
Q2FZG3   9 1.28571 0.903563 0.161558
Q2G2K0   5 0.714286 -1.27278 0.943444
Q2FVN4   0 0 -1.27278 0.943444
Q2FYV0   0 0 -1.27278 0.943444
Q2G0A5   7 1 0.903563 0.161558
Q2FZ03   3 0.428571 -1.27278 0.943444
Q2G1I8   0 0 -1.27278 0.943444
Q2FYX8   1 0.142857 -1.27278 0.943444
Q2FV18   12 1.71429 0.903563 0.161558
Q2FYI7   0 0 -1.27278 0.943444
Q2G0K1   2 0.285714 -1.27278 0.943444
Q2G2U9   9 1.28571 0.903563 0.161558
Q2FW31   0 0 -1.27278 0.943444
Q2FVB5   8 1.14286 0.903563 0.161558
Q2FVI8   10 1.42857 0.903563 0.161558
Q2FZT0   1 0.142857 -1.27278 0.943444
P48860   11 1.57143 0.903563 0.161558
Q2FYC1   5 0.714286 -1.27278 0.943444
Q2G286   2 0.285714 -1.27278 0.943444
Q2FXD3   4 0.571429 -1.27278 0.943444
Q2G027   6 0.857143 -1.27278 0.943444
Q2G0T4   3 0.428571 -1.27278 0.943444
Q2FZJ5   5 0.714286 -1.27278 0.943444
Q2FW10   0 0 -1.27278 0.943444
Q2FY91   9 1.28571 0.903563 0.161558
Q2FVP0   2 0.285714 -1.27278 0.943444
P60070   3 0.428571 -1.27278 0.943444
Q2FWU1   10 1.42857 0.903563 0.161558
Q2FYA3   2 0.285714 -1.27278 0.943444
Q2G0V8   14 2 3.07991 0.0107511
Q2G0Z2   7 1 0.903563 0.161558
Q2FZ47   8 1.14286 0.903563 0.161558
Q2G0V9   8 1.14286 0.903563 0.161558
Q2FZE2   3 0.428571 -1.27278 0.943444
Q2FWB0   8 1.14286 0.903563 0.161558
Q2G1J1   10 1.42857 0.903563 0.161558
Q2FYQ1   7 1 0.903563 0.161558
Q2FZ45   2 0.285714 -1.27278 0.943444
Q2FYW5   7 1 0.903563 0.161558
Q2G1A0   10 1.42857 0.903563 0.161558
Q2FZB9   11 1.57143 0.903563 0.161558
Q2FZX2   2 0.285714 -1.27278 0.943444
Q2FZY4   6 0.857143 -1.27278 0.943444
Q2FW56   11 1.57143 0.903563 0.161558
P0A0G6   2 0.285714 -1.27278 0.943444
Q2FW80   9 1.28571 0.903563 0.161558
Q2G2S4   0 0 -1.27278 0.943444
Q2G2H0   1 0.142857 -1.27278 0.943444
Q2G2E1   8 1.14286 0.903563 0.161558
Q2G0I5   3 0.428571 -1.27278 0.943444
Q2FWW6   9 1.28571 0.903563 0.161558
Q2G112   0 0 -1.27278 0.943444
Q2G214   6 0.857143 -1.27278 0.943444
Q2FYG2   3 0.428571 -1.27278 0.943444
Q2G0J5   6 0.857143 -1.27278 0.943444
Q2FX27   3 0.428571 -1.27278 0.943444
Q2FWV5   3 0.428571 -1.27278 0.943444
Q2FX40   4 0.571429 -1.27278 0.943444
Q2FZM5   5 0.714286 -1.27278 0.943444
Q2FXH8   9 1.28571 0.903563 0.161558
Q2FWS5   9 1.28571 0.903563 0.161558
Q2FW13   2 0.266667 -1.27278 0.943444
Q2FY93   10 1.33333 0.903563 0.161558
Q2FZM8   4 0.533333 -1.27278 0.943444
Q2FZV4   2 0.266667 -1.27278 0.943444
Q2FVD4   9 1.2 0.903563 0.161558
Q2G0J3   10 1.33333 0.903563 0.161558
Q2FX61   1 0.133333 -1.27278 0.943444
Q2FVD6   2 0.266667 -1.27278 0.943444
Q2FYY7   11 1.46667 0.903563 0.161558
Q2G0W0   7 0.933333 -1.27278 0.943444
Q2FXF7   8 1.06667 0.903563 0.161558
Q2G191   11 1.46667 0.903563 0.161558
Q2FYT5   7 0.933333 -1.27278 0.943444
Q2G1P0   5 0.666667 -1.27278 0.943444
Q2FVF8   2 0.266667 -1.27278 0.943444
Q2G0Y1   10 1.33333 0.903563 0.161558
Q2FZD2   5 0.666667 -1.27278 0.943444
Q2FZ59   2 0.266667 -1.27278 0.943444
Q2G2G1   8 1.06667 0.903563 0.161558
Q2G0F9   0 0 -1.27278 0.943444
Q2G1J2   3 0.4 -1.27278 0.943444
Q2G0Q6   5 0.666667 -1.27278 0.943444
Q2FYX0   2 0.266667 -1.27278 0.943444
Q2FZU8   0 0 -1.27278 0.943444
Q2G267   3 0.4 -1.27278 0.943444
Q2G174   1 0.133333 -1.27278 0.943444
Q2FWC3   5 0.666667 -1.27278 0.943444
Q2FVN6   0 0 -1.27278 0.943444
Q2G2D1   4 0.533333 -1.27278 0.943444
Q2FZK9   9 1.2 0.903563 0.161558
Q2G2C9   5 0.666667 -1.27278 0.943444
Q2G2V8   0 0 -1.27278 0.943444
Q2FVL6   0 0 -1.27278 0.943444
Q2FY45   12 1.6 0.903563 0.161558
Q2G2R7   0 0 -1.27278 0.943444
Q2FWD5   8 1.06667 0.903563 0.161558
Q2FWT3   6 0.8 -1.27278 0.943444
Q2FY92   5 0.666667 -1.27278 0.943444
Q2FZM2   3 0.4 -1.27278 0.943444
Q2G2F0   1 0.133333 -1.27278 0.943444
Q2FW30   10 1.33333 0.903563 0.161558
Q2FZV9   6 0.8 -1.27278 0.943444
Q2FVA6   1 0.133333 -1.27278 0.943444
Q2G229   2 0.266667 -1.27278 0.943444
Q2FZZ3   5 0.666667 -1.27278 0.943444
Q2G2F4   7 0.933333 -1.27278 0.943444
Q2FVA7   10 1.33333 0.903563 0.161558
Q2G0R3   2 0.266667 -1.27278 0.943444
Q2G1R1   4 0.533333 -1.27278 0.943444
Q2FZ79   5 0.666667 -1.27278 0.943444
Q2FZ12   8 1.06667 0.903563 0.161558
Q2FX39   7 0.933333 -1.27278 0.943444
Q2G186   1 0.133333 -1.27278 0.943444
Q2FXE5   7 0.933333 -1.27278 0.943444
Q2G0A1   2 0.266667 -1.27278 0.943444
Q2G0E7   12 1.6 0.903563 0.161558
Q2G2V7   19 2.53333 3.07991 0.0107511
Q2FYA6   4 0.533333 -1.27278 0.943444
Q2G276   2 0.266667 -1.27278 0.943444
Q2G070   3 0.4 -1.27278 0.943444
Q2FVZ1   9 1.2 0.903563 0.161558
Q2FW84   4 0.533333 -1.27278 0.943444
Q2FVY9   6 0.8 -1.27278 0.943444
Q2FVD9   2 0.266667 -1.27278 0.943444
Q2G1T2   5 0.666667 -1.27278 0.943444
Q2G0I3   9 1.2 0.903563 0.161558
Q2G0E8   5 0.666667 -1.27278 0.943444
Q2FW08   4 0.533333 -1.27278 0.943444
Q2FVD8   2 0.266667 -1.27278 0.943444
Q2FXF5   6 0.8 -1.27278 0.943444
Q2FXW1   6 0.8 -1.27278 0.943444
Q2FW79   0 0 -1.27278 0.943444
Q2G2G0   0 0 -1.27278 0.943444
P48940   8 1.06667 0.903563 0.161558
Q2FYL6   14 1.86667 0.903563 0.161558
Q2FZV8   0 0 -1.27278 0.943444
Q2FYM5   4 0.533333 -1.27278 0.943444
Q2G2B6   7 0.933333 -1.27278 0.943444
Q2G1L2   2 0.266667 -1.27278 0.943444
Q2G1V5   9 1.2 0.903563 0.161558
Q2FXT0   0 0 -1.27278 0.943444
Q2FY02   10 1.33333 0.903563 0.161558
Q2FWQ4   15 2 3.07991 0.0107511
Q2FYG4   18 2.4 3.07991 0.0107511
Q2FW11   6 0.8 -1.27278 0.943444
Q2G257   9 1.125 0.903563 0.161558
Q2FWJ6   4 0.5 -1.27278 0.943444
Q2FXS8   0 0 -1.27278 0.943444
Q2FX12   4 0.5 -1.27278 0.943444
Q2FYF1   4 0.5 -1.27278 0.943444
Q2G2E8   10 1.25 0.903563 0.161558
Q2FXE6   9 1.125 0.903563 0.161558
Q2G2C0   7 0.875 -1.27278 0.943444
Q2G1V6   11 1.375 0.903563 0.161558
Q2FWZ4   9 1.125 0.903563 0.161558
Q2G2V0   11 1.375 0.903563 0.161558
Q9ZAH6   6 0.75 -1.27278 0.943444
Q2FVU2   1 0.125 -1.27278 0.943444
Q2FWI8   2 0.25 -1.27278 0.943444
P0A0H0   0 0 -1.27278 0.943444
Q2G0C1   6 0.75 -1.27278 0.943444
Q2FXH3   5 0.625 -1.27278 0.943444
Q2FXI6   9 1.125 0.903563 0.161558
Q2G1X5   2 0.25 -1.27278 0.943444
Q2FV08   8 1 0.903563 0.161558
Q2FWT7   0 0 -1.27278 0.943444
Q2G210   5 0.625 -1.27278 0.943444
Q2FW66   3 0.375 -1.27278 0.943444
Q2FWD0   6 0.75 -1.27278 0.943444
Q2FUQ1   3 0.375 -1.27278 0.943444
Q2FVI6   8 1 0.903563 0.161558
Q2FWM7   10 1.25 0.903563 0.161558
Q2FVN2   0 0 -1.27278 0.943444
Q2FWR2   4 0.5 -1.27278 0.943444
Q2FYH4   11 1.375 0.903563 0.161558
Q2FYM8   9 1.125 0.903563 0.161558
Q9RFJ6   7 0.875 -1.27278 0.943444
Q2FZ42   0 0 -1.27278 0.943444
Q2FVX9   6 0.75 -1.27278 0.943444
Q2G066   6 0.75 -1.27278 0.943444
Q2FVM3   9 1.125 0.903563 0.161558
Q2FWT1   5 0.625 -1.27278 0.943444
Q2FZB8   3 0.375 -1.27278 0.943444
Q2FUQ8   9 1.125 0.903563 0.161558
Q2G2I7   0 0 -1.27278 0.943444
Q2FVF7   5 0.625 -1.27278 0.943444
Q2FV52   9 1.125 0.903563 0.161558
Q2FWE3   7 0.875 -1.27278 0.943444
Q2G144   3 0.375 -1.27278 0.943444
Q2FXZ1   3 0.375 -1.27278 0.943444
Q2FX34   1 0.125 -1.27278 0.943444
Q2FWV4   0 0 -1.27278 0.943444
Q2FZ11   11 1.375 0.903563 0.161558
Q2G141   10 1.25 0.903563 0.161558
Q2FWF5   1 0.125 -1.27278 0.943444
Q2FV34   0 0 -1.27278 0.943444
Q2FWQ0   8 1 0.903563 0.161558
Q2FV88   2 0.25 -1.27278 0.943444
Q2G2P0   4 0.5 -1.27278 0.943444
Q2FYW8   4 0.5 -1.27278 0.943444
Q2G1W1   2 0.25 -1.27278 0.943444
Q2FVC2   3 0.375 -1.27278 0.943444
Q2G0D3   10 1.25 0.903563 0.161558
Q2FV89   6 0.75 -1.27278 0.943444
Q2G1U2   2 0.25 -1.27278 0.943444
Q2FX32   2 0.25 -1.27278 0.943444
Q2FXS7   11 1.375 0.903563 0.161558
Q2FVX1   11 1.375 0.903563 0.161558
Q2FVE0   12 1.5 0.903563 0.161558
Q2G270   0 0 -1.27278 0.943444
Q9EYW6   0 0 -1.27278 0.943444
Q2FVB8   15 1.875 0.903563 0.161558
Q2FZT9   14 1.75 0.903563 0.161558
Q2G298   4 0.5 -1.27278 0.943444
Q2FX49   8 1 0.903563 0.161558
Q2G0Z0   6 0.75 -1.27278 0.943444
Q2FW39   6 0.75 -1.27278 0.943444
Q2G252   7 0.875 -1.27278 0.943444
Q2G0A3   0 0 -1.27278 0.943444
Q2FYJ7   5 0.625 -1.27278 0.943444
Q2FWT2   7 0.875 -1.27278 0.943444
Q2FWQ5   11 1.375 0.903563 0.161558
Q2G2J7   3 0.375 -1.27278 0.943444
Q2FY75   10 1.25 0.903563 0.161558
Q2G106   3 0.375 -1.27278 0.943444
Q2FVY3   1 0.125 -1.27278 0.943444
Q2FVP9   4 0.5 -1.27278 0.943444
Q2FW42   2 0.25 -1.27278 0.943444
Q2FUV9   5 0.625 -1.27278 0.943444
Q2FVR7   3 0.375 -1.27278 0.943444
Q2FZN1   2 0.25 -1.27278 0.943444
Q2G2Q7   5 0.588235 -1.27278 0.943444
Q2G150   5 0.588235 -1.27278 0.943444
Q2G081   3 0.352941 -1.27278 0.943444
Q2FV45   3 0.352941 -1.27278 0.943444
Q2FX02   4 0.470588 -1.27278 0.943444
P0A0Q4   11 1.29412 0.903563 0.161558
Q2G0L9   6 0.705882 -1.27278 0.943444
Q2FY04   5 0.588235 -1.27278 0.943444
Q2FV48   14 1.64706 0.903563 0.161558
Q2FW64   4 0.470588 -1.27278 0.943444
Q2FX63   9 1.05882 0.903563 0.161558
Q2G1T3   5 0.588235 -1.27278 0.943444
Q2G0K9   0 0 -1.27278 0.943444
Q2FZ00   12 1.41176 0.903563 0.161558
Q2FVL9   0 0 -1.27278 0.943444
Q2FW33   8 0.941176 -1.27278 0.943444
Q2FWT9   2 0.235294 -1.27278 0.943444
Q2FZF7   4 0.470588 -1.27278 0.943444
Q2FWL1   7 0.823529 -1.27278 0.943444
Q2FYS7   0 0 -1.27278 0.943444
Q2FZX3   2 0.235294 -1.27278 0.943444
Q2FXR0   12 1.41176 0.903563 0.161558
Q2G2I9   2 0.235294 -1.27278 0.943444
Q2FWN1   7 0.823529 -1.27278 0.943444
Q2G297   13 1.52941 0.903563 0.161558
Q2FVA0   14 1.64706 0.903563 0.161558
Q2FXX0   0 0 -1.27278 0.943444
Q2G2P4   8 0.941176 -1.27278 0.943444
Q2G0P8   14 1.64706 0.903563 0.161558
Q2FVN3   8 0.941176 -1.27278 0.943444
Q2FXK7   6 0.705882 -1.27278 0.943444
Q2FZF8   2 0.235294 -1.27278 0.943444
Q2FWR0   3 0.352941 -1.27278 0.943444
Q2FXL2   9 1.05882 0.903563 0.161558
Q2FWA9   7 0.823529 -1.27278 0.943444
Q2G282   8 0.941176 -1.27278 0.943444
Q9RQQ0   13 1.52941 0.903563 0.161558
Q2FXD7   8 0.941176 -1.27278 0.943444
Q2FUY4   8 0.941176 -1.27278 0.943444
Q2G2W4   12 1.41176 0.903563 0.161558
Q2FZF5   8 0.941176 -1.27278 0.943444
Q2FY42   0 0 -1.27278 0.943444
Q2FUS3   8 0.941176 -1.27278 0.943444
Q2G2E7   11 1.29412 0.903563 0.161558
Q2G0S6   2 0.235294 -1.27278 0.943444
Q2G0C2   11 1.29412 0.903563 0.161558
Q2FWF8   6 0.705882 -1.27278 0.943444
Q2G000   8 0.941176 -1.27278 0.943444
Q2FWX2   0 0 -1.27278 0.943444
Q2FZS2   2 0.235294 -1.27278 0.943444
Q2FW16   0 0 -1.27278 0.943444
Q2FZI2   14 1.64706 0.903563 0.161558
Q2G1Q5   8 0.941176 -1.27278 0.943444
Q2G1A5   9 1.05882 0.903563 0.161558
Q2G0P7   8 0.941176 -1.27278 0.943444
Q2FWV3   0 0 -1.27278 0.943444
Q2FW51   2 0.235294 -1.27278 0.943444
Q2FVI4   3 0.352941 -1.27278 0.943444
Q2FVN7   3 0.352941 -1.27278 0.943444
Q2FWP9   2 0.235294 -1.27278 0.943444
Q2FXT2   9 1.05882 0.903563 0.161558
P0A0F4   9 1.05882 0.903563 0.161558
Q2G126   5 0.588235 -1.27278 0.943444
Q2FW82   9 1.05882 0.903563 0.161558
Q2FY44   6 0.705882 -1.27278 0.943444
Q2G0N9   8 0.941176 -1.27278 0.943444
Q2G0Z9   7 0.823529 -1.27278 0.943444
Q2FV81   3 0.352941 -1.27278 0.943444
Q2FYC4   3 0.352941 -1.27278 0.943444
Q2G178   5 0.588235 -1.27278 0.943444
Q2G079   5 0.588235 -1.27278 0.943444
Q2G2B7   9 1.05882 0.903563 0.161558
Q2FVF5   3 0.352941 -1.27278 0.943444
Q2G2W2   10 1.17647 0.903563 0.161558
Q2G1I2   7 0.823529 -1.27278 0.943444
Q2G245   2 0.235294 -1.27278 0.943444
Q2G1H7   10 1.11111 0.903563 0.161558
Q2FWF1   1 0.111111 -1.27278 0.943444
Q2FZZ9   9 1 0.903563 0.161558
Q2G1W3   4 0.444444 -1.27278 0.943444
Q2G204   7 0.777778 -1.27278 0.943444
Q2G1H1   5 0.555556 -1.27278 0.943444
Q2FXK3   5 0.555556 -1.27278 0.943444
Q2G2H8   10 1.11111 0.903563 0.161558
Q2FZP9   4 0.444444 -1.27278 0.943444
Q2FWI2   3 0.333333 -1.27278 0.943444
Q2FYZ6   14 1.55556 0.903563 0.161558
Q2FXS1   11 1.22222 0.903563 0.161558
Q2G200   3 0.333333 -1.27278 0.943444
Q2G2L5   10 1.11111 0.903563 0.161558
Q2FY73   7 0.777778 -1.27278 0.943444
Q2G177   11 1.22222 0.903563 0.161558
Q2G2F9   8 0.888889 -1.27278 0.943444
Q2FV27   0 0 -1.27278 0.943444
Q2FZ56   6 0.666667 -1.27278 0.943444
Q2FVF3   13 1.44444 0.903563 0.161558
Q2G0B6   7 0.777778 -1.27278 0.943444
Q2G2S5   8 0.888889 -1.27278 0.943444
Q2FW68   4 0.444444 -1.27278 0.943444
Q2FWX7   2 0.222222 -1.27278 0.943444
Q2FWB6   11 1.22222 0.903563 0.161558
Q2FXA9   4 0.444444 -1.27278 0.943444
Q2FXP3   10 1.11111 0.903563 0.161558
Q2FUX5   9 1 0.903563 0.161558
Q2FZZ4   4 0.444444 -1.27278 0.943444
Q2FX98   10 1.11111 0.903563 0.161558
Q2FV23   1 0.111111 -1.27278 0.943444
Q2FUR1   7 0.777778 -1.27278 0.943444
Q2FY49   9 1 0.903563 0.161558
Q2G017   0 0 -1.27278 0.943444
Q2G2K9   13 1.44444 0.903563 0.161558
Q2G2N9   6 0.666667 -1.27278 0.943444
Q2G0E9   12 1.33333 0.903563 0.161558
Q2FY19   7 0.777778 -1.27278 0.943444
Q2G1E3   5 0.555556 -1.27278 0.943444
Q2FW17   0 0 -1.27278 0.943444
Q2FWK9   7 0.777778 -1.27278 0.943444
Q2G2Q6   5 0.555556 -1.27278 0.943444
Q2G2Q5   9 1 0.903563 0.161558
Q2G1U9   7 0.777778 -1.27278 0.943444
Q2G299   4 0.444444 -1.27278 0.943444
Q2FX75   0 0 -1.27278 0.943444
Q2G058   5 0.555556 -1.27278 0.943444
Q2G0E3   2 0.222222 -1.27278 0.943444
Q2FYK0   10 1.11111 0.903563 0.161558
Q2G2K6   0 0 -1.27278 0.943444
Q2FYN0   0 0 -1.27278 0.943444
Q2FVK7   6 0.666667 -1.27278 0.943444
Q2FX15   6 0.666667 -1.27278 0.943444
Q2FVN9   11 1.22222 0.903563 0.161558
Q2FWX0   19 2.11111 3.07991 0.0107511
Q2G143   9 1 0.903563 0.161558
Q2G0C7   1 0.111111 -1.27278 0.943444
Q2G0K6   6 0.666667 -1.27278 0.943444
Q2FZZ1   13 1.44444 0.903563 0.161558
Q2FV13   2 0.222222 -1.27278 0.943444
Q2G128   13 1.44444 0.903563 0.161558
Q2FXU2   2 0.222222 -1.27278 0.943444
Q2G2R4   5 0.555556 -1.27278 0.943444
Q2FXM1   8 0.888889 -1.27278 0.943444
Q8KQR1   0 0 -1.27278 0.943444
Q2G2Q9   6 0.666667 -1.27278 0.943444
Q2FVG9   10 1.11111 0.903563 0.161558
Q2FV56   10 1.11111 0.903563 0.161558
Q2FWG7   17 1.78947 0.903563 0.161558
Q2G0T1   9 0.947368 -1.27278 0.943444
Q2FXB9   13 1.36842 0.903563 0.161558
Q2FZP3   11 1.15789 0.903563 0.161558
Q2FZQ2   11 1.15789 0.903563 0.161558
Q2FXS4   5 0.526316 -1.27278 0.943444
Q2FZ21   7 0.736842 -1.27278 0.943444
Q2G2X2   5 0.526316 -1.27278 0.943444
Q2FZF6   6 0.631579 -1.27278 0.943444
Q2FYA0   1 0.105263 -1.27278 0.943444
Q2G2A9   13 1.36842 0.903563 0.161558
Q2FYB9   4 0.421053 -1.27278 0.943444
Q2FYI4   8 0.842105 -1.27278 0.943444
Q2FYL4   6 0.631579 -1.27278 0.943444
Q2G1T0   17 1.78947 0.903563 0.161558
Q2FXW7   4 0.421053 -1.27278 0.943444
Q2FZA1   5 0.526316 -1.27278 0.943444
Q2FY76   7 0.736842 -1.27278 0.943444
Q2FZ97   7 0.736842 -1.27278 0.943444
Q2G1I4   11 1.15789 0.903563 0.161558
Q2FYQ6   14 1.47368 0.903563 0.161558
Q2FXL6   8 0.842105 -1.27278 0.943444
Q2G2G6   8 0.842105 -1.27278 0.943444
Q2FVH1   12 1.26316 0.903563 0.161558
Q2FYA8   4 0.421053 -1.27278 0.943444
Q2G2M5   10 1.05263 0.903563 0.161558
Q2FV99   2 0.210526 -1.27278 0.943444
Q2G105   1 0.105263 -1.27278 0.943444
Q2FW23   9 0.947368 -1.27278 0.943444
Q2G012   0 0 -1.27278 0.943444
Q2G2V5   2 0.210526 -1.27278 0.943444
Q2FW07   9 0.947368 -1.27278 0.943444
Q2G0F2   2 0.210526 -1.27278 0.943444
Q2FZC9   14 1.47368 0.903563 0.161558
Q2FXE9   12 1.26316 0.903563 0.161558
Q2FV47   5 0.526316 -1.27278 0.943444
Q2G2Q8   6 0.631579 -1.27278 0.943444
Q2FYE7   14 1.47368 0.903563 0.161558
Q2FUT3   11 1.15789 0.903563 0.161558
Q2G068   12 1.26316 0.903563 0.161558
Q2G2D3   4 0.421053 -1.27278 0.943444
Q2FYK4   6 0.631579 -1.27278 0.943444
Q2FX36   3 0.315789 -1.27278 0.943444
Q2G0A4   14 1.47368 0.903563 0.161558
Q2G080   12 1.26316 0.903563 0.161558
Q2FUT1   12 1.26316 0.903563 0.161558
Q2FYH3   11 1.15789 0.903563 0.161558
Q2FXA7   6 0.631579 -1.27278 0.943444
Q2G2Y6   0 0 -1.27278 0.943444
Q2FY55   6 0.631579 -1.27278 0.943444
Q2FY61   2 0.210526 -1.27278 0.943444
Q2G0E2   6 0.631579 -1.27278 0.943444
Q2FVY1   5 0.526316 -1.27278 0.943444
Q2FUV1   7 0.736842 -1.27278 0.943444
Q2FUS9   0 0 -1.27278 0.943444
Q2G1A1   2 0.210526 -1.27278 0.943444
P60639   14 1.47368 0.903563 0.161558
Q2FZE9   0 0 -1.27278 0.943444
Q2G1I9   6 0.631579 -1.27278 0.943444
Q2FWN0   7 0.736842 -1.27278 0.943444
Q2FZE3   3 0.315789 -1.27278 0.943444
Q93Q23   11 1.15789 0.903563 0.161558
Q2FWE9   7 0.736842 -1.27278 0.943444
Q2FUS1   13 1.36842 0.903563 0.161558
Q2FVM5   9 0.947368 -1.27278 0.943444
Q2G2N7   6 0.631579 -1.27278 0.943444
Q2FWG0   14 1.47368 0.903563 0.161558
Q2FXV7   10 1.05263 0.903563 0.161558
Q2FW69   13 1.36842 0.903563 0.161558
P0A0F8   1 0.105263 -1.27278 0.943444
Q2G055   3 0.315789 -1.27278 0.943444
Q2FV37   15 1.57895 0.903563 0.161558
Q2G225   10 1.05263 0.903563 0.161558
Q2FXG2   5 0.526316 -1.27278 0.943444
Q2FY87   2 0.210526 -1.27278 0.943444
Q2FWR7   3 0.315789 -1.27278 0.943444
Q2G1U6   10 1.05263 0.903563 0.161558
Q2G006   5 0.526316 -1.27278 0.943444
Q2G2I6   13 1.3 0.903563 0.161558
Q2FWS1   0 0 -1.27278 0.943444
Q2FYF5   10 1 0.903563 0.161558
Q2G0F1   12 1.2 0.903563 0.161558
Q2G0J2   13 1.3 0.903563 0.161558
Q2FXE3   7 0.7 -1.27278 0.943444
Q2FYV8   5 0.5 -1.27278 0.943444
Q2G1X6   8 0.8 -1.27278 0.943444
Q2FUP5   16 1.6 0.903563 0.161558
Q2G1A4   13 1.3 0.903563 0.161558
Q2G0H9   9 0.9 -1.27278 0.943444
Q2G0M0   12 1.2 0.903563 0.161558
Q2FYK6   4 0.4 -1.27278 0.943444
Q2G023   4 0.4 -1.27278 0.943444
Q2G0G2   6 0.6 -1.27278 0.943444
Q2FXC0   2 0.2 -1.27278 0.943444
Q2FXF1   3 0.3 -1.27278 0.943444
Q2FW00   13 1.3 0.903563 0.161558
Q2G1E7   12 1.2 0.903563 0.161558
Q2FWE7   10 1 0.903563 0.161558
Q2FY32   11 1.1 0.903563 0.161558
Q2FUU0   2 0.2 -1.27278 0.943444
Q2FVU5   6 0.6 -1.27278 0.943444
Q2G062   14 1.4 0.903563 0.161558
Q2FV26   12 1.2 0.903563 0.161558
Q2FW97   8 0.8 -1.27278 0.943444
Q2FZY8   13 1.3 0.903563 0.161558
Q2G277   14 1.4 0.903563 0.161558
Q2G0V1   13 1.3 0.903563 0.161558
Q2FWJ3   6 0.6 -1.27278 0.943444
Q2G2J2   2 0.2 -1.27278 0.943444
Q2FVB0   14 1.4 0.903563 0.161558
Q2G278   9 0.9 -1.27278 0.943444
Q2G107   2 0.2 -1.27278 0.943444
P0A0M9   6 0.6 -1.27278 0.943444
Q2G067   10 1 0.903563 0.161558
Q2FV55   2 0.2 -1.27278 0.943444
Q2G1L3   4 0.4 -1.27278 0.943444
Q2G2R0   6 0.6 -1.27278 0.943444
Q2G2T3   2 0.2 -1.27278 0.943444
Q2FWA8   15 1.5 0.903563 0.161558
Q2G056   10 1 0.903563 0.161558
Q2FWR1   16 1.6 0.903563 0.161558
Q2FXP9   3 0.3 -1.27278 0.943444
Q2FZI4   12 1.2 0.903563 0.161558
Q2G2L7   7 0.7 -1.27278 0.943444
Q2FVG1   12 1.2 0.903563 0.161558
Q2G1I7   7 0.7 -1.27278 0.943444
Q2FVB6   15 1.5 0.903563 0.161558
Q2G001   10 1 0.903563 0.161558
Q2FUX3   1 0.1 -1.27278 0.943444
Q2G1Q9   10 1 0.903563 0.161558
Q2G2S9   13 1.3 0.903563 0.161558
Q2FXZ8   12 1.2 0.903563 0.161558
Q2FZI7   10 1 0.903563 0.161558
Q2FUS6   7 0.7 -1.27278 0.943444
Q2FUZ6   5 0.5 -1.27278 0.943444
Q2FYQ9   7 0.7 -1.27278 0.943444
Q2FYS8   7 0.7 -1.27278 0.943444
Q2FYS6   15 1.5 0.903563 0.161558
Q2FZG6   5 0.5 -1.27278 0.943444
Q2G1L9   11 1.1 0.903563 0.161558
Q2FXT3   11 1.1 0.903563 0.161558
Q2FZN9   3 0.3 -1.27278 0.943444
Q2FW20   4 0.4 -1.27278 0.943444
Q2G0H3   4 0.4 -1.27278 0.943444
Q2FV98   7 0.7 -1.27278 0.943444
Q2FXR7   15 1.5 0.903563 0.161558
Q2G1T4   9 0.9 -1.27278 0.943444
Q2FW38   7 0.7 -1.27278 0.943444
Q2G2P6   11 1.1 0.903563 0.161558
Q2FVL7   13 1.3 0.903563 0.161558
Q2FVY2   7 0.7 -1.27278 0.943444
Q2FYZ0   5 0.5 -1.27278 0.943444
Q2FYW2   17 1.7 0.903563 0.161558
P60643   15 1.5 0.903563 0.161558
Q2G265   1 0.1 -1.27278 0.943444
Q2FV42   15 1.5 0.903563 0.161558
Q2FXN0   11 1.1 0.903563 0.161558
Q2G2D9   16 1.6 0.903563 0.161558
Q2FV75   6 0.6 -1.27278 0.943444
Q2FYE0   14 1.4 0.903563 0.161558
Q2FX03   11 1.1 0.903563 0.161558
Q2FX89   6 0.6 -1.27278 0.943444
Q2FX43   0 0 -1.27278 0.943444
Q2FV69   14 1.33333 0.903563 0.161558
P72360   14 1.33333 0.903563 0.161558
Q2FVQ1   6 0.571429 -1.27278 0.943444
Q2FYG7   9 0.857143 -1.27278 0.943444
Q2G1J8   12 1.14286 0.903563 0.161558
Q2FW77   13 1.2381 0.903563 0.161558
Q2FWI4   5 0.47619 -1.27278 0.943444
Q2FX62   2 0.190476 -1.27278 0.943444
Q2G0U6   7 0.666667 -1.27278 0.943444
Q2G0P2   3 0.285714 -1.27278 0.943444
Q2G0B8   7 0.666667 -1.27278 0.943444
Q2FVL3   13 1.2381 0.903563 0.161558
Q2G1K8   6 0.571429 -1.27278 0.943444
Q2G2R9   8 0.761905 -1.27278 0.943444
Q2G2I3   11 1.04762 0.903563 0.161558
Q2FY56   12 1.14286 0.903563 0.161558
Q2G0B1   12 1.14286 0.903563 0.161558
Q2G1T1   11 1.04762 0.903563 0.161558
Q2FVX5   16 1.52381 0.903563 0.161558
Q2G0H8   7 0.666667 -1.27278 0.943444
Q2FVT3   2 0.190476 -1.27278 0.943444
Q2FWF6   5 0.47619 -1.27278 0.943444
Q2FWZ6   11 1.04762 0.903563 0.161558
Q2FZ77   5 0.47619 -1.27278 0.943444
Q2G0H0   7 0.666667 -1.27278 0.943444
Q2G2G7   9 0.857143 -1.27278 0.943444
Q2G117   5 0.47619 -1.27278 0.943444
Q2FXG9   6 0.571429 -1.27278 0.943444
Q2FWE4   5 0.47619 -1.27278 0.943444
Q2FUS0   9 0.857143 -1.27278 0.943444
Q2FWR3   12 1.14286 0.903563 0.161558
Q2FYA9   0 0 -1.27278 0.943444
Q2G0Y5   13 1.2381 0.903563 0.161558
Q2FZZ8   8 0.761905 -1.27278 0.943444
Q2G1Z6   15 1.42857 0.903563 0.161558
Q2FX53   14 1.33333 0.903563 0.161558
Q2FZC4   1 0.0952381 -1.27278 0.943444
Q2FUS5   11 1.04762 0.903563 0.161558
Q2G1R0   13 1.2381 0.903563 0.161558
Q2G0D5   13 1.2381 0.903563 0.161558
Q2FY18   14 1.33333 0.903563 0.161558
Q2FYH8   15 1.42857 0.903563 0.161558
Q2G1F2   9 0.857143 -1.27278 0.943444
Q2G0Q5   6 0.571429 -1.27278 0.943444
Q2FVR2   4 0.380952 -1.27278 0.943444
Q2FZE7   1 0.0952381 -1.27278 0.943444
Q2G0I0   12 1.14286 0.903563 0.161558
Q2G0R1   5 0.47619 -1.27278 0.943444
Q2G0L7   6 0.571429 -1.27278 0.943444
Q2FWI1   10 0.952381 -1.27278 0.943444
Q2G0F7   17 1.61905 0.903563 0.161558
Q2FXY3   11 1.04762 0.903563 0.161558
P0A084   8 0.761905 -1.27278 0.943444
Q2G0G5   11 1.04762 0.903563 0.161558
Q2FZE5   13 1.2381 0.903563 0.161558
Q2G0A2   12 1.14286 0.903563 0.161558
Q2FVE8   12 1.14286 0.903563 0.161558
Q2G2M8   3 0.285714 -1.27278 0.943444
Q2FYH7   10 0.952381 -1.27278 0.943444
Q2FVR8   6 0.571429 -1.27278 0.943444
Q2FZU9   7 0.666667 -1.27278 0.943444
Q2FYX7   8 0.761905 -1.27278 0.943444
Q2G280   8 0.761905 -1.27278 0.943444
Q2FVG5   8 0.761905 -1.27278 0.943444
Q2FWX1   11 1.04762 0.903563 0.161558
Q2FVB3   14 1.33333 0.903563 0.161558
Q2G2A1   13 1.2381 0.903563 0.161558
Q2G1W7   0 0 -1.27278 0.943444
Q2FW36   12 1.14286 0.903563 0.161558
P31337   12 1.14286 0.903563 0.161558
Q2FXB8   14 1.33333 0.903563 0.161558
Q2G2F3   6 0.571429 -1.27278 0.943444
Q2FYM7   6 0.571429 -1.27278 0.943444
Q2FYB2   2 0.190476 -1.27278 0.943444
Q2G2E2   12 1.09091 0.903563 0.161558
Q2G2G9   13 1.18182 0.903563 0.161558
Q2FVC5   0 0 -1.27278 0.943444
Q2G0T3   7 0.636364 -1.27278 0.943444
Q2G074   15 1.36364 0.903563 0.161558
Q2G016   6 0.545455 -1.27278 0.943444
Q2G0G4   9 0.818182 -1.27278 0.943444
Q2G2K1   2 0.181818 -1.27278 0.943444
Q2FXE1   9 0.818182 -1.27278 0.943444
Q2FWD2   5 0.454545 -1.27278 0.943444
Q2G1Q0   4 0.363636 -1.27278 0.943444
Q2G073   12 1.09091 0.903563 0.161558
Q2G1T7   11 1 0.903563 0.161558
Q2FVI3   8 0.727273 -1.27278 0.943444
Q2FZ93   14 1.27273 0.903563 0.161558
Q2FVQ7   3 0.272727 -1.27278 0.943444
Q2G2B9   15 1.36364 0.903563 0.161558
Q2FZN5   13 1.18182 0.903563 0.161558
Q2FY72   5 0.454545 -1.27278 0.943444
Q2G0A0   7 0.636364 -1.27278 0.943444
Q2FZQ8   14 1.27273 0.903563 0.161558
Q2FXP1   11 1 0.903563 0.161558
P0A0B7   6 0.545455 -1.27278 0.943444
Q2FYW0   9 0.818182 -1.27278 0.943444
Q2G230   11 1 0.903563 0.161558
Q2G0H5   7 0.636364 -1.27278 0.943444
Q2G0B7   8 0.727273 -1.27278 0.943444
Q2G131   10 0.909091 -1.27278 0.943444
Q2G0Y4   6 0.545455 -1.27278 0.943444
Q2G2L0   11 1 0.903563 0.161558
Q2G101   13 1.18182 0.903563 0.161558
Q2G036   7 0.636364 -1.27278 0.943444
Q2FXN3   15 1.36364 0.903563 0.161558
Q2FWY2   11 1 0.903563 0.161558
Q2FXK6   13 1.18182 0.903563 0.161558
Q2G2Y3   2 0.181818 -1.27278 0.943444
Q2G1P8   3 0.272727 -1.27278 0.943444
Q2G0N7   5 0.454545 -1.27278 0.943444
Q2FW43   7 0.636364 -1.27278 0.943444
Q2G2N4   12 1.09091 0.903563 0.161558
Q2FW59   6 0.545455 -1.27278 0.943444
Q2G1V0   14 1.27273 0.903563 0.161558
Q2G010   6 0.545455 -1.27278 0.943444
Q2FWJ4   11 1 0.903563 0.161558
Q2FUR3   10 0.909091 -1.27278 0.943444
Q2FXE4   9 0.818182 -1.27278 0.943444
Q2FY36   6 0.545455 -1.27278 0.943444
Q2G1Q7   3 0.272727 -1.27278 0.943444
Q2FX09   10 0.909091 -1.27278 0.943444
Q2G0Z1   9 0.818182 -1.27278 0.943444
Q2FWJ1   9 0.818182 -1.27278 0.943444
Q2FUT4   7 0.636364 -1.27278 0.943444
Q2FYI1   7 0.636364 -1.27278 0.943444
Q2FXQ8   7 0.636364 -1.27278 0.943444
Q2FUZ0   7 0.636364 -1.27278 0.943444
P0A086   10 0.909091 -1.27278 0.943444
Q2FZM0   15 1.36364 0.903563 0.161558
Q2FXL3   4 0.363636 -1.27278 0.943444
Q2G2K7   13 1.18182 0.903563 0.161558
Q2FVL1   15 1.36364 0.903563 0.161558
Q2FW21   1 0.0909091 -1.27278 0.943444
Q2G201   4 0.363636 -1.27278 0.943444
Q2FVV6   7 0.636364 -1.27278 0.943444
Q2FV03   5 0.454545 -1.27278 0.943444
Q2G2T2   15 1.36364 0.903563 0.161558
Q2FZ44   2 0.181818 -1.27278 0.943444
Q2G1N7   14 1.27273 0.903563 0.161558
Q2G172   13 1.18182 0.903563 0.161558
Q2G208   14 1.27273 0.903563 0.161558
Q2FZR7   12 1.09091 0.903563 0.161558
Q2G2K2   0 0 -1.27278 0.943444
Q2FVA4   9 0.818182 -1.27278 0.943444
Q2G0F5   15 1.36364 0.903563 0.161558
Q2G0X0   2 0.181818 -1.27278 0.943444
Q2FXU0   6 0.545455 -1.27278 0.943444
Q2FXX9   11 1 0.903563 0.161558
Q2G2K8   2 0.181818 -1.27278 0.943444
Q2G0X1   2 0.173913 -1.27278 0.943444
Q2FXI8   1 0.0869565 -1.27278 0.943444
Q2G0L1   9 0.782609 -1.27278 0.943444
Q2FX07   5 0.434783 -1.27278 0.943444
Q2G139   3 0.26087 -1.27278 0.943444
Q2FUV5   8 0.695652 -1.27278 0.943444
Q2FVD0   0 0 -1.27278 0.943444
Q2FX10   14 1.21739 0.903563 0.161558
Q2G1W5   4 0.347826 -1.27278 0.943444
Q2G1Y7   4 0.347826 -1.27278 0.943444
Q2G190   4 0.347826 -1.27278 0.943444
Q2FV59   17 1.47826 0.903563 0.161558
Q2FZS3   0 0 -1.27278 0.943444
Q2FX90   7 0.608696 -1.27278 0.943444
Q2FW85   13 1.13043 0.903563 0.161558
Q2FZ65   9 0.782609 -1.27278 0.943444
Q2FXJ7   6 0.521739 -1.27278 0.943444
Q2FVW2   10 0.869565 -1.27278 0.943444
Q2G0H4   9 0.782609 -1.27278 0.943444
Q2FVV4   13 1.13043 0.903563 0.161558
Q2FUR9   14 1.21739 0.903563 0.161558
Q2FW06   0 0 -1.27278 0.943444
Q2FY84   7 0.608696 -1.27278 0.943444
Q2G132   8 0.695652 -1.27278 0.943444
Q2G0C9   3 0.26087 -1.27278 0.943444
Q2G2N1   9 0.782609 -1.27278 0.943444
Q2FVF2   13 1.13043 0.903563 0.161558
Q2FZ30   13 1.13043 0.903563 0.161558
Q2FXX8   6 0.521739 -1.27278 0.943444
Q2FZX6   12 1.04348 0.903563 0.161558
Q2G1Z2   15 1.30435 0.903563 0.161558
Q2G0G7   11 0.956522 -1.27278 0.943444
Q2FV53   6 0.521739 -1.27278 0.943444
Q2FV28   12 1.04348 0.903563 0.161558
Q2G097   9 0.782609 -1.27278 0.943444
Q2FZC5   7 0.608696 -1.27278 0.943444
Q2FY77   11 0.956522 -1.27278 0.943444
Q2FVA9   5 0.434783 -1.27278 0.943444
Q2G2W5   0 0 -1.27278 0.943444
Q2FX97   10 0.869565 -1.27278 0.943444
Q2G1F3   3 0.26087 -1.27278 0.943444
Q2FYU1   4 0.347826 -1.27278 0.943444
Q2FUP6   13 1.13043 0.903563 0.161558
Q2G2U7   13 1.13043 0.903563 0.161558
Q2FY09   9 0.782609 -1.27278 0.943444
Q2G1J6   11 0.956522 -1.27278 0.943444
Q2G059   3 0.26087 -1.27278 0.943444
Q2FVK5   8 0.695652 -1.27278 0.943444
Q2G0H7   6 0.521739 -1.27278 0.943444
Q2FWN2   15 1.30435 0.903563 0.161558
Q2FYV7   8 0.695652 -1.27278 0.943444
Q2G236   12 1.04348 0.903563 0.161558
Q2FZR6   13 1.13043 0.903563 0.161558
Q2G1P9   3 0.26087 -1.27278 0.943444
Q2G0R9   8 0.695652 -1.27278 0.943444
Q2FUZ9   6 0.521739 -1.27278 0.943444
Q2FVP2   7 0.608696 -1.27278 0.943444
Q2FXC8   1 0.0869565 -1.27278 0.943444
Q2FVC4   2 0.173913 -1.27278 0.943444
Q2FZ29   4 0.347826 -1.27278 0.943444
Q2FYR8   4 0.333333 -1.27278 0.943444
Q2FY23   7 0.583333 -1.27278 0.943444
Q2G0D4   8 0.666667 -1.27278 0.943444
Q2FZ38   13 1.08333 0.903563 0.161558
Q2FXH1   12 1 0.903563 0.161558
Q2FXZ9   12 1 0.903563 0.161558
Q2G1V3   11 0.916667 -1.27278 0.943444
Q2FVZ0   12 1 0.903563 0.161558
Q2FV95   14 1.16667 0.903563 0.161558
Q2G196   14 1.16667 0.903563 0.161558
Q2FZ61   7 0.583333 -1.27278 0.943444
Q2FW27   11 0.916667 -1.27278 0.943444
Q2FWH2   19 1.58333 0.903563 0.161558
Q2FZQ9   13 1.08333 0.903563 0.161558
Q2FWQ9   10 0.833333 -1.27278 0.943444
Q2G1N5   16 1.33333 0.903563 0.161558
Q2FZP8   12 1 0.903563 0.161558
Q2FXC2   2 0.166667 -1.27278 0.943444
Q2G0X9   2 0.166667 -1.27278 0.943444
Q2FX08   5 0.416667 -1.27278 0.943444
Q2FUV2   12 1 0.903563 0.161558
Q2FZT8   3 0.25 -1.27278 0.943444
Q2G2N2   12 1 0.903563 0.161558
Q2G0M1   13 1.08333 0.903563 0.161558
Q2FVX8   8 0.666667 -1.27278 0.943444
Q2G220   9 0.75 -1.27278 0.943444
Q2FW37   7 0.583333 -1.27278 0.943444
Q2G203   15 1.25 0.903563 0.161558
Q2FY89   9 0.75 -1.27278 0.943444
Q2G1K7   11 0.916667 -1.27278 0.943444
Q2G013   11 0.916667 -1.27278 0.943444
Q2FV91   16 1.33333 0.903563 0.161558
Q2FW92   11 0.916667 -1.27278 0.943444
Q2G1U5   9 0.75 -1.27278 0.943444
Q2G2A6   8 0.666667 -1.27278 0.943444
Q2G0G9   7 0.583333 -1.27278 0.943444
P0A088   0 0 -1.27278 0.943444
Q2G0B4   19 1.58333 0.903563 0.161558
Q2G0X7   3 0.25 -1.27278 0.943444
Q2G0S0   4 0.333333 -1.27278 0.943444
Q2FW12   7 0.583333 -1.27278 0.943444
Q2G0J7   11 0.916667 -1.27278 0.943444
Q2FW76   15 1.25 0.903563 0.161558
Q2G1Z7   8 0.666667 -1.27278 0.943444
Q2G2S1   10 0.833333 -1.27278 0.943444
Q2G1B1   10 0.833333 -1.27278 0.943444
Q2FVP3   12 1 0.903563 0.161558
Q2G1V1   10 0.833333 -1.27278 0.943444
Q2G1H8   6 0.5 -1.27278 0.943444
Q2G149   13 1.08333 0.903563 0.161558
Q2FXC7   1 0.0833333 -1.27278 0.943444
Q2G019   4 0.333333 -1.27278 0.943444
Q2FWL6   9 0.75 -1.27278 0.943444
Q2G199   14 1.16667 0.903563 0.161558
Q2FY41   0 0 -1.27278 0.943444
Q2FX33   11 0.916667 -1.27278 0.943444
Q2G181   9 0.75 -1.27278 0.943444
Q2FVT1   15 1.25 0.903563 0.161558
Q2G0Z5   10 0.833333 -1.27278 0.943444
Q2FZC7   14 1.16667 0.903563 0.161558
Q2G1U0   11 0.916667 -1.27278 0.943444
Q2FW18   10 0.833333 -1.27278 0.943444
Q2G0H1   6 0.5 -1.27278 0.943444
Q2FX22   7 0.583333 -1.27278 0.943444
Q2G157   12 1 0.903563 0.161558
Q2G2J5   14 1.16667 0.903563 0.161558
Q2FZH9   14 1.16667 0.903563 0.161558
Q2FZA6   11 0.916667 -1.27278 0.943444
Q2G1N6   12 1 0.903563 0.161558
Q2FVR4   11 0.916667 -1.27278 0.943444
Q2FY13   12 1 0.903563 0.161558
Q2G025   9 0.75 -1.27278 0.943444
Q2FV36   10 0.833333 -1.27278 0.943444
Q2G0W9   4 0.333333 -1.27278 0.943444
Q2G0L0   11 0.916667 -1.27278 0.943444
Q2FUR2   6 0.5 -1.27278 0.943444
Q2FVJ9   8 0.666667 -1.27278 0.943444
Q2G1S8   5 0.4 -1.27278 0.943444
Q2FVJ5   10 0.8 -1.27278 0.943444
Q2FZ39   13 1.04 0.903563 0.161558
Q2FWP6   11 0.88 -1.27278 0.943444
Q2FVB4   11 0.88 -1.27278 0.943444
Q2G0V7   10 0.8 -1.27278 0.943444
Q2FUV4   8 0.64 -1.27278 0.943444
Q2FYG5   7 0.56 -1.27278 0.943444
Q2FW71   12 0.96 -1.27278 0.943444
Q2FZB1   3 0.24 -1.27278 0.943444
Q2G0Y9   5 0.4 -1.27278 0.943444
Q2G0X4   3 0.24 -1.27278 0.943444
Q2FZL2   1 0.08 -1.27278 0.943444
Q2FVS1   5 0.4 -1.27278 0.943444
Q2G099   7 0.56 -1.27278 0.943444
Q2FZN0   8 0.64 -1.27278 0.943444
Q2FZ50   13 1.04 0.903563 0.161558
Q2G0X8   3 0.24 -1.27278 0.943444
Q2G167   11 0.88 -1.27278 0.943444
Q2G086   6 0.48 -1.27278 0.943444
Q2G0D0   10 0.8 -1.27278 0.943444
Q2FWG3   14 1.12 0.903563 0.161558
Q2G228   11 0.88 -1.27278 0.943444
Q2FWW8   10 0.8 -1.27278 0.943444
Q2FYL0   1 0.08 -1.27278 0.943444
Q2FXX2   11 0.88 -1.27278 0.943444
Q2G0C4   15 1.2 0.903563 0.161558
Q2FZA2   14 1.12 0.903563 0.161558
Q2FWL0   8 0.64 -1.27278 0.943444
Q2FUY9   9 0.72 -1.27278 0.943444
Q2G0T8   9 0.72 -1.27278 0.943444
Q2FWK0   9 0.72 -1.27278 0.943444
Q2G0D9   9 0.72 -1.27278 0.943444
Q2FZF3   2 0.16 -1.27278 0.943444
Q2FZ17   9 0.72 -1.27278 0.943444
Q2G0T6   5 0.4 -1.27278 0.943444
Q2G140   14 1.12 0.903563 0.161558
Q2G2F2   11 0.88 -1.27278 0.943444
Q2FXG0   8 0.64 -1.27278 0.943444
Q2FWR4   15 1.2 0.903563 0.161558
Q2G195   13 1.04 0.903563 0.161558
Q2FVY4   10 0.8 -1.27278 0.943444
Q2G1I6   11 0.88 -1.27278 0.943444
Q2FVD5   9 0.72 -1.27278 0.943444
Q2FZM1   11 0.88 -1.27278 0.943444
Q2FVG0   11 0.88 -1.27278 0.943444
Q2FZM7   6 0.48 -1.27278 0.943444
Q2FZB2   3 0.24 -1.27278 0.943444
Q2G287   11 0.88 -1.27278 0.943444
Q2FWG4   11 0.88 -1.27278 0.943444
Q2G2B3   14 1.12 0.903563 0.161558
Q2FY48   17 1.36 0.903563 0.161558
Q9ZNI1   6 0.48 -1.27278 0.943444
Q2FV94   8 0.64 -1.27278 0.943444
Q2G2X5   14 1.12 0.903563 0.161558
Q2FVX6   8 0.64 -1.27278 0.943444
Q2G060   16 1.28 0.903563 0.161558
Q2FVG2   12 0.96 -1.27278 0.943444
Q2G1Q1   4 0.32 -1.27278 0.943444
Q2G1F1   4 0.32 -1.27278 0.943444
Q2FXC5   1 0.08 -1.27278 0.943444
Q2G2B0   15 1.2 0.903563 0.161558
Q2FXR6   17 1.36 0.903563 0.161558
Q2FXE0   11 0.88 -1.27278 0.943444
Q2FUY3   12 0.96 -1.27278 0.943444
Q2G1S6   2 0.16 -1.27278 0.943444
Q2FVE9   13 1.04 0.903563 0.161558
Q2FVU7   13 1.04 0.903563 0.161558
Q2FVM7   12 0.96 -1.27278 0.943444
Q2FVU6   19 1.52 0.903563 0.161558
Q2FVA1   10 0.8 -1.27278 0.943444
Q2FWB8   9 0.72 -1.27278 0.943444
Q2FYR5   4 0.32 -1.27278 0.943444
Q2G261   13 1.04 0.903563 0.161558
Q2G264   11 0.88 -1.27278 0.943444
Q2G0U4   9 0.72 -1.27278 0.943444
Q2G226   13 1.04 0.903563 0.161558
Q2FZT7   4 0.32 -1.27278 0.943444
Q2FXJ4   12 0.96 -1.27278 0.943444
Q2G047   9 0.72 -1.27278 0.943444
Q2FWD9   4 0.32 -1.27278 0.943444
Q2FZH2   14 1.12 0.903563 0.161558
Q2G044   11 0.88 -1.27278 0.943444
Q2FVZ8   16 1.28 0.903563 0.161558
Q2G1C5   15 1.2 0.903563 0.161558
Q2G1Z1   15 1.2 0.903563 0.161558
Q2G135   5 0.4 -1.27278 0.943444
Q2FVE5   9 0.72 -1.27278 0.943444
Q2FZ70   7 0.56 -1.27278 0.943444
Q2G2A0   8 0.64 -1.27278 0.943444
Q2G224   10 0.769231 -1.27278 0.943444
P0A0K3   9 0.692308 -1.27278 0.943444
Q2G1A8   11 0.846154 -1.27278 0.943444
Q2G1P5   12 0.923077 -1.27278 0.943444
Q2FV93   18 1.38462 0.903563 0.161558
Q2FXC4   1 0.0769231 -1.27278 0.943444
Q2FY74   15 1.15385 0.903563 0.161558
Q2G1M1   8 0.615385 -1.27278 0.943444
Q9EZ11   6 0.461538 -1.27278 0.943444
Q2FZB3   3 0.230769 -1.27278 0.943444
Q2G1V2   10 0.769231 -1.27278 0.943444
Q2FVM8   12 0.923077 -1.27278 0.943444
Q2FVR1   11 0.846154 -1.27278 0.943444
Q2FXC3   1 0.0769231 -1.27278 0.943444
Q2FUV6   6 0.461538 -1.27278 0.943444
Q2G1D7   9 0.692308 -1.27278 0.943444
Q2FXR2   8 0.615385 -1.27278 0.943444
Q2FW83   13 1 0.903563 0.161558
Q2G2X7   3 0.230769 -1.27278 0.943444
Q2FVM4   10 0.769231 -1.27278 0.943444
P0A0J3   15 1.15385 0.903563 0.161558
Q2G2L8   10 0.769231 -1.27278 0.943444
Q2FZ27   9 0.692308 -1.27278 0.943444
Q2FZ53   11 0.846154 -1.27278 0.943444
Q2G154   12 0.923077 -1.27278 0.943444
Q2FZS4   12 0.923077 -1.27278 0.943444
Q2FYQ5   15 1.15385 0.903563 0.161558
Q2FZL6   12 0.923077 -1.27278 0.943444
Q2FWB9   10 0.769231 -1.27278 0.943444
Q2FUQ4   13 1 0.903563 0.161558
Q2G293   8 0.615385 -1.27278 0.943444
Q2FZS5   12 0.923077 -1.27278 0.943444
Q2FYP9   15 1.15385 0.903563 0.161558
Q2G0K7   17 1.30769 0.903563 0.161558
Q2FVV2   11 0.846154 -1.27278 0.943444
Q2FVN0   13 1 0.903563 0.161558
Q2FX00   8 0.615385 -1.27278 0.943444
Q2G1I0   12 0.923077 -1.27278 0.943444
Q2FXI2   10 0.769231 -1.27278 0.943444
Q2G2X1   13 1 0.903563 0.161558
Q2FYG6   16 1.23077 0.903563 0.161558
Q2FXH0   9 0.692308 -1.27278 0.943444
Q2FXU7   12 0.923077 -1.27278 0.943444
Q2G170   14 1.07692 0.903563 0.161558
Q2FVQ9   9 0.692308 -1.27278 0.943444
Q2FWV2   4 0.307692 -1.27278 0.943444
Q2FVI5   15 1.15385 0.903563 0.161558
Q2FUW0   7 0.538462 -1.27278 0.943444
Q2FXB7   12 0.923077 -1.27278 0.943444
Q2G0J8   10 0.769231 -1.27278 0.943444
Q2FXB5   8 0.615385 -1.27278 0.943444
Q2FYE9   12 0.923077 -1.27278 0.943444
Q2FVE2   8 0.615385 -1.27278 0.943444
Q2G2V6   10 0.769231 -1.27278 0.943444
O08387   15 1.15385 0.903563 0.161558
Q2FZ14   10 0.769231 -1.27278 0.943444
Q2FXW3   10 0.769231 -1.27278 0.943444
Q2FYQ8   11 0.846154 -1.27278 0.943444
Q2G2D6   8 0.615385 -1.27278 0.943444
Q2G2T7   10 0.769231 -1.27278 0.943444
Q2FYP8   15 1.15385 0.903563 0.161558
Q2FZ25   9 0.692308 -1.27278 0.943444
Q2FY65   11 0.846154 -1.27278 0.943444
Q2G2T1   12 0.923077 -1.27278 0.943444
Q2G1N0   13 1 0.903563 0.161558
Q2G110   16 1.23077 0.903563 0.161558
Q2G1E1   13 1 0.903563 0.161558
Q2G2F1   12 0.923077 -1.27278 0.943444
Q2FXE8   10 0.769231 -1.27278 0.943444
Q2FZ06   6 0.461538 -1.27278 0.943444
Q2FVH2   12 0.923077 -1.27278 0.943444
Q2FYV6   11 0.846154 -1.27278 0.943444
Q2FZJ3   9 0.666667 -1.27278 0.943444
Q2G095   6 0.444444 -1.27278 0.943444
Q2G2Y0   5 0.37037 -1.27278 0.943444
Q2G2W3   9 0.666667 -1.27278 0.943444
Q2FY07   10 0.740741 -1.27278 0.943444
Q2FXW8   6 0.444444 -1.27278 0.943444
Q2FUR6   12 0.888889 -1.27278 0.943444
Q2FVW6   18 1.33333 0.903563 0.161558
Q2G1X0   0 0 -1.27278 0.943444
Q2G1F6   13 0.962963 -1.27278 0.943444
Q2FVK8   12 0.888889 -1.27278 0.943444
Q2G158   13 0.962963 -1.27278 0.943444
Q2G118   11 0.814815 -1.27278 0.943444
Q2G077   13 0.962963 -1.27278 0.943444
Q2G0E0   11 0.814815 -1.27278 0.943444
Q2G263   8 0.592593 -1.27278 0.943444
Q2FUU1   8 0.592593 -1.27278 0.943444
Q2G1X7   10 0.740741 -1.27278 0.943444
Q2G1C0   10 0.740741 -1.27278 0.943444
Q2FVB9   12 0.888889 -1.27278 0.943444
Q2G273   7 0.518519 -1.27278 0.943444
Q53726   8 0.592593 -1.27278 0.943444
Q2G2W9   9 0.666667 -1.27278 0.943444
Q2FZ22   10 0.740741 -1.27278 0.943444
Q2G2U1   7 0.518519 -1.27278 0.943444
Q2FXW6   10 0.740741 -1.27278 0.943444
Q2G0P9   18 1.33333 0.903563 0.161558
Q2FYE3   12 0.888889 -1.27278 0.943444
Q2FXU3   6 0.444444 -1.27278 0.943444
Q2G052   7 0.518519 -1.27278 0.943444
Q2FZM6   12 0.888889 -1.27278 0.943444
Q2FX25   9 0.666667 -1.27278 0.943444
Q2FX05   9 0.666667 -1.27278 0.943444
Q2G1P2   15 1.11111 0.903563 0.161558
Q2G2C4   10 0.740741 -1.27278 0.943444
Q2G165   15 1.11111 0.903563 0.161558
Q2FXK8   9 0.666667 -1.27278 0.943444
Q2FWP1   5 0.37037 -1.27278 0.943444
Q2FVU1   19 1.40741 0.903563 0.161558
Q2FZ78   7 0.518519 -1.27278 0.943444
Q2G0P0   8 0.592593 -1.27278 0.943444
Q2FXX3   14 1.03704 0.903563 0.161558
Q2FVX2   10 0.740741 -1.27278 0.943444
Q2G0Q7   11 0.814815 -1.27278 0.943444
Q2FXS6   3 0.222222 -1.27278 0.943444
Q2FUZ1   13 0.962963 -1.27278 0.943444
Q2FZ87   9 0.666667 -1.27278 0.943444
Q2FXF4   16 1.18519 0.903563 0.161558
Q2G1G4   13 0.962963 -1.27278 0.943444
Q2FWE6   8 0.592593 -1.27278 0.943444
Q2G2U2   5 0.37037 -1.27278 0.943444
Q2FY17   13 0.962963 -1.27278 0.943444
Q2FVU3   10 0.740741 -1.27278 0.943444
Q2FVK1   0 0 -1.27278 0.943444
Q2G0K5   11 0.814815 -1.27278 0.943444
Q2G2X8   3 0.222222 -1.27278 0.943444
Q2FYZ7   7 0.518519 -1.27278 0.943444
Q2FWG1   9 0.666667 -1.27278 0.943444
Q2G1Q6   8 0.592593 -1.27278 0.943444
Q2G2X9   4 0.296296 -1.27278 0.943444
Q2FWN9   0 0 -1.27278 0.943444
Q2FYZ2   13 0.962963 -1.27278 0.943444
Q2FZJ1   7 0.518519 -1.27278 0.943444
Q2G002   8 0.592593 -1.27278 0.943444
Q2FVL4   12 0.888889 -1.27278 0.943444
Q2G2M7   7 0.518519 -1.27278 0.943444
Q2FWH6   10 0.740741 -1.27278 0.943444
Q2FXQ3   11 0.814815 -1.27278 0.943444
Q2G129   11 0.814815 -1.27278 0.943444
Q7BHL7   10 0.740741 -1.27278 0.943444
Q2FZ71   11 0.814815 -1.27278 0.943444
Q2FZ88   4 0.285714 -1.27278 0.943444
Q2FV22   10 0.714286 -1.27278 0.943444
Q2FYM3   3 0.214286 -1.27278 0.943444
Q2FY06   12 0.857143 -1.27278 0.943444
Q2FXB0   0 0 -1.27278 0.943444
Q2FX87   11 0.785714 -1.27278 0.943444
Q2FZ33   11 0.785714 -1.27278 0.943444
Q2G0J1   7 0.5 -1.27278 0.943444
Q2FUT7   11 0.785714 -1.27278 0.943444
Q2FZH1   9 0.642857 -1.27278 0.943444
Q2FVX3   9 0.642857 -1.27278 0.943444
Q2FWC6   10 0.714286 -1.27278 0.943444
Q2FXN6   10 0.714286 -1.27278 0.943444
Q2FY79   11 0.785714 -1.27278 0.943444
Q2FZ23   12 0.857143 -1.27278 0.943444
Q2FVF1   12 0.857143 -1.27278 0.943444
Q2FWM5   12 0.857143 -1.27278 0.943444
Q2G061   12 0.857143 -1.27278 0.943444
Q2FWL7   14 1 0.903563 0.161558
Q2FVK3   0 0 -1.27278 0.943444
Q2FX19   11 0.785714 -1.27278 0.943444
Q2G2U6   8 0.571429 -1.27278 0.943444
Q2G1S5   3 0.214286 -1.27278 0.943444
Q2FVS9   9 0.642857 -1.27278 0.943444
Q2G1M7   10 0.714286 -1.27278 0.943444
Q2FW50   6 0.428571 -1.27278 0.943444
Q2G2L1   10 0.714286 -1.27278 0.943444
Q2FWB1   11 0.785714 -1.27278 0.943444
Q2FXA8   11 0.785714 -1.27278 0.943444
Q2FV20   10 0.714286 -1.27278 0.943444
Q2FUY1   11 0.785714 -1.27278 0.943444
Q2FYJ1   14 1 0.903563 0.161558
Q2G043   3 0.214286 -1.27278 0.943444
Q2FZ43   10 0.714286 -1.27278 0.943444
Q9KJN4   7 0.5 -1.27278 0.943444
Q2G194   16 1.14286 0.903563 0.161558
Q2G0F0   14 1 0.903563 0.161558
Q2G2G2   10 0.714286 -1.27278 0.943444
Q2G0I8   11 0.785714 -1.27278 0.943444
Q2FXG5   9 0.642857 -1.27278 0.943444
Q2G2S6   12 0.857143 -1.27278 0.943444
Q53700   12 0.857143 -1.27278 0.943444
Q2G0D8   11 0.785714 -1.27278 0.943444
P60430   0 0 -1.27278 0.943444
Q2FV41   9 0.642857 -1.27278 0.943444
Q2FXZ5   12 0.857143 -1.27278 0.943444
Q2FZL0   14 1 0.903563 0.161558
Q2FY99   10 0.714286 -1.27278 0.943444
Q2FX95   6 0.428571 -1.27278 0.943444
Q2FYR6   14 1 0.903563 0.161558
Q2FUW2   15 1.07143 0.903563 0.161558
Q2FVL2   11 0.785714 -1.27278 0.943444
Q2G2L4   15 1.07143 0.903563 0.161558
Q2FXB1   0 0 -1.27278 0.943444
Q2FZY7   12 0.857143 -1.27278 0.943444
Q2FVN1   15 1.07143 0.903563 0.161558
Q2G1S1   7 0.5 -1.27278 0.943444
Q2FXK4   9 0.642857 -1.27278 0.943444
Q2FXM6   11 0.785714 -1.27278 0.943444
Q2FZJ6   12 0.857143 -1.27278 0.943444
Q2FVT4   8 0.571429 -1.27278 0.943444
Q2FYW1   7 0.5 -1.27278 0.943444
Q2FYZ3   10 0.714286 -1.27278 0.943444
Q2FXX5   7 0.5 -1.27278 0.943444
Q2FWM4   3 0.214286 -1.27278 0.943444
Q2G2L3   13 0.928571 -1.27278 0.943444
Q2FYR3   12 0.857143 -1.27278 0.943444
Q2G0I9   11 0.785714 -1.27278 0.943444
Q2G0M2   12 0.857143 -1.27278 0.943444
Q2G272   4 0.285714 -1.27278 0.943444
Q2FXL4   12 0.857143 -1.27278 0.943444
Q2G0U9   12 0.857143 -1.27278 0.943444
Q2FVE4   3 0.214286 -1.27278 0.943444
Q2FVC6   13 0.928571 -1.27278 0.943444
Q2FV19   5 0.357143 -1.27278 0.943444
Q2G0S8   15 1.07143 0.903563 0.161558
Q2G2G3   16 1.14286 0.903563 0.161558
Q2G2X0   11 0.758621 -1.27278 0.943444
Q2G0F3   15 1.03448 0.903563 0.161558
Q2G037   12 0.827586 -1.27278 0.943444
Q2G1G6   11 0.758621 -1.27278 0.943444
Q2FWP0   1 0.0689655 -1.27278 0.943444
Q2FY29   4 0.275862 -1.27278 0.943444
Q2FXQ4   11 0.758621 -1.27278 0.943444
Q2G0S7   7 0.482759 -1.27278 0.943444
Q2FZX7   9 0.62069 -1.27278 0.943444
Q2G0E6   14 0.965517 -1.27278 0.943444
Q2FY37   12 0.827586 -1.27278 0.943444
Q2FYQ0   11 0.758621 -1.27278 0.943444
Q2FUV3   14 0.965517 -1.27278 0.943444
Q2FYV2   13 0.896552 -1.27278 0.943444
Q2FVS4   13 0.896552 -1.27278 0.943444
Q2G2M3   9 0.62069 -1.27278 0.943444
Q2FVM6   10 0.689655 -1.27278 0.943444
Q2G292   15 1.03448 0.903563 0.161558
Q2FXH7   8 0.551724 -1.27278 0.943444
Q2FYQ7   9 0.62069 -1.27278 0.943444
Q2FWG2   12 0.827586 -1.27278 0.943444
Q2G159   9 0.62069 -1.27278 0.943444
Q2FX96   10 0.689655 -1.27278 0.943444
Q2FV83   9 0.62069 -1.27278 0.943444
Q2G2D8   9 0.62069 -1.27278 0.943444
Q2FYJ4   16 1.10345 0.903563 0.161558
Q2G1E8   15 1.03448 0.903563 0.161558
Q2FVK2   0 0 -1.27278 0.943444
Q2FZP1   17 1.17241 0.903563 0.161558
Q2FXI0   9 0.62069 -1.27278 0.943444
Q2G134   16 1.10345 0.903563 0.161558
Q2FZZ6   7 0.482759 -1.27278 0.943444
Q2G1Z3   12 0.827586 -1.27278 0.943444
Q2G030   14 0.965517 -1.27278 0.943444
Q2FV21   11 0.758621 -1.27278 0.943444
Q9RQP6   17 1.17241 0.903563 0.161558
Q2FZ62   9 0.62069 -1.27278 0.943444
Q2FZQ7   13 0.896552 -1.27278 0.943444
Q2G0F4   15 1.03448 0.903563 0.161558
Q2FWE0   7 0.482759 -1.27278 0.943444
Q2FVS0   21 1.44828 0.903563 0.161558
Q2FUT6   12 0.827586 -1.27278 0.943444
Q2FUQ5   13 0.896552 -1.27278 0.943444
Q2FZJ9   6 0.413793 -1.27278 0.943444
Q2FY81   12 0.827586 -1.27278 0.943444
Q2G0K8   9 0.62069 -1.27278 0.943444
Q2G262   15 1.03448 0.903563 0.161558
Q2G0E1   10 0.689655 -1.27278 0.943444
Q2FWD3   11 0.758621 -1.27278 0.943444
Q2FXA4   12 0.827586 -1.27278 0.943444
Q2FVF0   13 0.896552 -1.27278 0.943444
Q2FWW9   12 0.827586 -1.27278 0.943444
Q2FZ54   18 1.24138 0.903563 0.161558
P0A0J0   15 1.03448 0.903563 0.161558
Q2G1G1   13 0.896552 -1.27278 0.943444
Q2FWA1   16 1.10345 0.903563 0.161558
Q2FXN1   8 0.551724 -1.27278 0.943444
Q2G2T4   13 0.896552 -1.27278 0.943444
Q2FZW9   8 0.551724 -1.27278 0.943444
Q2FV90   10 0.689655 -1.27278 0.943444
Q2FWB3   5 0.344828 -1.27278 0.943444
Q2G0Q0   7 0.482759 -1.27278 0.943444
Q2FY10   11 0.758621 -1.27278 0.943444
Q2FXM0   5 0.344828 -1.27278 0.943444
Q2G1S2   11 0.758621 -1.27278 0.943444
Q2FXY5   16 1.06667 0.903563 0.161558
Q2FXV3   10 0.666667 -1.27278 0.943444
Q2FXG3   16 1.06667 0.903563 0.161558
Q2FVA8   2 0.133333 -1.27278 0.943444
Q2G2C2   15 1 0.903563 0.161558
Q2FYU2   8 0.533333 -1.27278 0.943444
Q2FYK5   14 0.933333 -1.27278 0.943444
Q2FW35   13 0.866667 -1.27278 0.943444
Q2FY52   12 0.8 -1.27278 0.943444
Q9RQP9   10 0.666667 -1.27278 0.943444
Q2G039   9 0.6 -1.27278 0.943444
Q2G1E4   10 0.666667 -1.27278 0.943444
Q2G0B0   9 0.6 -1.27278 0.943444
Q2FXI7   8 0.533333 -1.27278 0.943444
Q2FWN7   12 0.8 -1.27278 0.943444
Q2FV66   5 0.333333 -1.27278 0.943444
Q2FYJ5   13 0.866667 -1.27278 0.943444
Q2FYC9   0 0 -1.27278 0.943444
Q2FZC6   12 0.8 -1.27278 0.943444
Q2FXW4   7 0.466667 -1.27278 0.943444
Q2FXI1   12 0.8 -1.27278 0.943444
Q2FZF9   10 0.666667 -1.27278 0.943444
Q2G171   15 1 0.903563 0.161558
Q2G2P8   11 0.733333 -1.27278 0.943444
Q2G2V9   15 1 0.903563 0.161558
Q2FV31   8 0.533333 -1.27278 0.943444
Q9KJN3   6 0.4 -1.27278 0.943444
Q2FZV5   14 0.933333 -1.27278 0.943444
Q2FWC4   13 0.866667 -1.27278 0.943444
Q2FYT0   17 1.13333 0.903563 0.161558
Q2G145   11 0.733333 -1.27278 0.943444
Q2G0J0   12 0.8 -1.27278 0.943444
Q2FZQ3   6 0.4 -1.27278 0.943444
Q2FYE5   10 0.666667 -1.27278 0.943444
Q2FWN5   16 1.06667 0.903563 0.161558
Q2FY24   14 0.933333 -1.27278 0.943444
Q2FVW7   11 0.733333 -1.27278 0.943444
Q2FZ91   11 0.733333 -1.27278 0.943444
Q2FWL2   14 0.933333 -1.27278 0.943444
Q2FZQ6   8 0.533333 -1.27278 0.943444
P02976   10 0.666667 -1.27278 0.943444
Q2G0R7   13 0.866667 -1.27278 0.943444
Q2FUU2   10 0.666667 -1.27278 0.943444
Q2FZG1   10 0.666667 -1.27278 0.943444
Q2G0Z4   16 1.06667 0.903563 0.161558
Q2FZ81   2 0.133333 -1.27278 0.943444
Q2G2J8   13 0.866667 -1.27278 0.943444
Q2FZD7   13 0.866667 -1.27278 0.943444
Q2G288   13 0.866667 -1.27278 0.943444
Q2FW52   10 0.666667 -1.27278 0.943444
Q2FVX4   12 0.8 -1.27278 0.943444
Q2FVN5   17 1.13333 0.903563 0.161558
Q2FY88   13 0.866667 -1.27278 0.943444
Q2FWC9   8 0.533333 -1.27278 0.943444
Q2FZS7   11 0.733333 -1.27278 0.943444
Q2FZ63   9 0.6 -1.27278 0.943444
Q2G1L8   14 0.933333 -1.27278 0.943444
Q2FV17   12 0.8 -1.27278 0.943444
Q2FVT8   9 0.6 -1.27278 0.943444
Q2G0W8   10 0.666667 -1.27278 0.943444
Q2FV07   5 0.333333 -1.27278 0.943444
Q2G0Q1   14 0.933333 -1.27278 0.943444
Q2FY69   14 0.933333 -1.27278 0.943444
Q2FZ75   9 0.6 -1.27278 0.943444
Q2G0E5   13 0.866667 -1.27278 0.943444
Q2G233   8 0.533333 -1.27278 0.943444
Q2FWE1   15 1 0.903563 0.161558
Q2FVZ2   6 0.4 -1.27278 0.943444
Q2FYE2   10 0.666667 -1.27278 0.943444
Q2G1K6   11 0.709677 -1.27278 0.943444
Q2FVT0   8 0.516129 -1.27278 0.943444
Q2G0Q9   11 0.709677 -1.27278 0.943444
Q2FZ89   10 0.645161 -1.27278 0.943444
Q2FVR0   12 0.774194 -1.27278 0.943444
Q2FZD9   11 0.709677 -1.27278 0.943444
Q2FX85   17 1.09677 0.903563 0.161558
Q2G1B0   2 0.129032 -1.27278 0.943444
Q2G2E4   20 1.29032 0.903563 0.161558
Q2FYK7   10 0.645161 -1.27278 0.943444
Q2FZ13   9 0.580645 -1.27278 0.943444
Q2FZE6   10 0.645161 -1.27278 0.943444
Q2FVI2   15 0.967742 -1.27278 0.943444
Q2FZE0   12 0.774194 -1.27278 0.943444
Q2FV38   7 0.451613 -1.27278 0.943444
Q2FXE2   8 0.516129 -1.27278 0.943444
Q2G1Q2   8 0.516129 -1.27278 0.943444
Q2FYY8   11 0.709677 -1.27278 0.943444
Q2FYN6   10 0.645161 -1.27278 0.943444
Q2FV39   15 0.967742 -1.27278 0.943444
Q2G130   9 0.580645 -1.27278 0.943444
Q2FUR8   12 0.774194 -1.27278 0.943444
Q2FXZ3   6 0.387097 -1.27278 0.943444
Q2FYM4   13 0.83871 -1.27278 0.943444
Q2FWY1   12 0.774194 -1.27278 0.943444
Q2G1V4   13 0.83871 -1.27278 0.943444
P0A011   13 0.83871 -1.27278 0.943444
Q2FXZ0   11 0.709677 -1.27278 0.943444
Q2G0V4   12 0.774194 -1.27278 0.943444
Q2FW34   11 0.709677 -1.27278 0.943444
Q2FWC7   9 0.580645 -1.27278 0.943444
Q2G0F6   12 0.774194 -1.27278 0.943444
Q2G0T0   11 0.709677 -1.27278 0.943444
Q2FXM8   9 0.580645 -1.27278 0.943444
Q2G0Q8   11 0.709677 -1.27278 0.943444
Q2FZ08   12 0.774194 -1.27278 0.943444
Q2G160   12 0.774194 -1.27278 0.943444
Q2FY78   9 0.580645 -1.27278 0.943444
Q2G2H7   17 1.09677 0.903563 0.161558
Q2FW53   6 0.387097 -1.27278 0.943444
Q2FVX0   14 0.903226 -1.27278 0.943444
Q2G2U5   7 0.451613 -1.27278 0.943444
Q2FZR0   11 0.709677 -1.27278 0.943444
Q2G1Z9   5 0.322581 -1.27278 0.943444
Q2G1G0   13 0.83871 -1.27278 0.943444
Q2FW57   9 0.580645 -1.27278 0.943444
Q9RQP7   10 0.645161 -1.27278 0.943444
Q2FXP0   14 0.903226 -1.27278 0.943444
Q2FVV1   15 0.967742 -1.27278 0.943444
Q2FYU8   13 0.83871 -1.27278 0.943444
Q2FZ04   8 0.516129 -1.27278 0.943444
Q2FVQ0   9 0.580645 -1.27278 0.943444
Q2G151   11 0.709677 -1.27278 0.943444
Q2FXF9   10 0.645161 -1.27278 0.943444
Q2G242   10 0.645161 -1.27278 0.943444
Q2FZQ0   14 0.903226 -1.27278 0.943444
Q2G1Q8   11 0.709677 -1.27278 0.943444
Q2FYG1   14 0.875 -1.27278 0.943444
Q2G1N3   13 0.8125 -1.27278 0.943444
Q2FV44   14 0.875 -1.27278 0.943444
Q2FXV4   11 0.6875 -1.27278 0.943444
Q2G0I1   13 0.8125 -1.27278 0.943444
Q2FZY0   12 0.75 -1.27278 0.943444
Q2G295   11 0.6875 -1.27278 0.943444
Q2FWH3   12 0.75 -1.27278 0.943444
Q2G072   11 0.6875 -1.27278 0.943444
Q2G217   13 0.8125 -1.27278 0.943444
Q2FYP6   11 0.6875 -1.27278 0.943444
Q9EZ12   10 0.625 -1.27278 0.943444
Q2FZ48   16 1 0.903563 0.161558
Q2FY16   8 0.5 -1.27278 0.943444
Q2FZU3   12 0.75 -1.27278 0.943444
Q2FVV7   9 0.5625 -1.27278 0.943444
Q2FWU0   3 0.1875 -1.27278 0.943444
P0A0Q0   9 0.5625 -1.27278 0.943444
Q2FVS3   11 0.6875 -1.27278 0.943444
Q2G0I6   11 0.6875 -1.27278 0.943444
Q2FYP3   6 0.375 -1.27278 0.943444
Q2FWM0   11 0.6875 -1.27278 0.943444
Q2FZ36   10 0.625 -1.27278 0.943444
Q2G0Y8   15 0.9375 -1.27278 0.943444
Q2FXF6   17 1.0625 0.903563 0.161558
Q2FXM7   11 0.6875 -1.27278 0.943444
Q2G1A6   11 0.6875 -1.27278 0.943444
Q2G138   14 0.875 -1.27278 0.943444
Q2FZR4   12 0.75 -1.27278 0.943444
Q2G162   17 1.0625 0.903563 0.161558
Q2FYH2   10 0.625 -1.27278 0.943444
Q2FX56   10 0.625 -1.27278 0.943444
Q2FY68   13 0.8125 -1.27278 0.943444
Q2G1K1   2 0.125 -1.27278 0.943444
Q2G1A3   10 0.625 -1.27278 0.943444
Q2FZX4   12 0.75 -1.27278 0.943444
Q2G1M5   14 0.875 -1.27278 0.943444
Q2FVA3   8 0.5 -1.27278 0.943444
Q2G2G4   10 0.625 -1.27278 0.943444
Q2G0U3   8 0.5 -1.27278 0.943444
Q2FXQ6   9 0.5625 -1.27278 0.943444
Q2G0S2   10 0.625 -1.27278 0.943444
Q2G168   12 0.75 -1.27278 0.943444
Q2FZB0   12 0.75 -1.27278 0.943444
Q2G119   12 0.75 -1.27278 0.943444
Q2FVJ7   9 0.5625 -1.27278 0.943444
Q2FY30   11 0.6875 -1.27278 0.943444
Q2FXR3   10 0.625 -1.27278 0.943444
Q2G1Z0   9 0.5625 -1.27278 0.943444
Q2G0A9   9 0.5625 -1.27278 0.943444
O33599   4 0.25 -1.27278 0.943444
Q2FZ55   12 0.75 -1.27278 0.943444
Q2FYS0   9 0.5625 -1.27278 0.943444
Q2G248   10 0.625 -1.27278 0.943444
Q2G049   12 0.75 -1.27278 0.943444
Q2FVA5   5 0.3125 -1.27278 0.943444
Q2FUX8   12 0.75 -1.27278 0.943444
Q2G123   8 0.5 -1.27278 0.943444
Q2FVH0   13 0.8125 -1.27278 0.943444
Q2FV01   18 1.125 0.903563 0.161558
Q2G2L2   11 0.6875 -1.27278 0.943444
Q2FYW3   11 0.6875 -1.27278 0.943444
Q2FZZ0   11 0.6875 -1.27278 0.943444
Q2FVV8   8 0.5 -1.27278 0.943444
Q2G2W0   14 0.848485 -1.27278 0.943444
Q2G041   8 0.484848 -1.27278 0.943444
P0A0B9   11 0.666667 -1.27278 0.943444
Q2FYI6   7 0.424242 -1.27278 0.943444
Q2G2S2   11 0.666667 -1.27278 0.943444
Q2FVQ8   8 0.484848 -1.27278 0.943444
Q2FVT2   13 0.787879 -1.27278 0.943444
Q2G1Z5   10 0.606061 -1.27278 0.943444
Q2G2A4   9 0.545455 -1.27278 0.943444
P60393   12 0.727273 -1.27278 0.943444
Q2G0P6   13 0.787879 -1.27278 0.943444
Q2FW04   15 0.909091 -1.27278 0.943444
Q2FYY9   12 0.727273 -1.27278 0.943444
Q2FWP2   14 0.848485 -1.27278 0.943444
Q2FVW4   10 0.606061 -1.27278 0.943444
Q2FY63   12 0.727273 -1.27278 0.943444
Q2FZ68   9 0.545455 -1.27278 0.943444
Q2G1E2   12 0.727273 -1.27278 0.943444
Q2G2T8   11 0.666667 -1.27278 0.943444
Q2FY71   11 0.666667 -1.27278 0.943444
Q2FVI1   13 0.787879 -1.27278 0.943444
Q2G0W2   13 0.787879 -1.27278 0.943444
Q2G238   10 0.606061 -1.27278 0.943444
Q2FZR1   12 0.727273 -1.27278 0.943444
Q2FXN2   17 1.0303 0.903563 0.161558
Q2FXH6   16 0.969697 -1.27278 0.943444
Q2FXM3   12 0.727273 -1.27278 0.943444
Q2FZW3   13 0.787879 -1.27278 0.943444
Q2FWM9   7 0.424242 -1.27278 0.943444
Q2FUW9   17 1.0303 0.903563 0.161558
Q2FW91   13 0.787879 -1.27278 0.943444
Q2G137   2 0.121212 -1.27278 0.943444
Q2FVM0   12 0.727273 -1.27278 0.943444
Q2G057   10 0.606061 -1.27278 0.943444
Q2FXP5   14 0.848485 -1.27278 0.943444
Q2G1H2   15 0.909091 -1.27278 0.943444
Q2FX99   12 0.727273 -1.27278 0.943444
Q2G0J4   16 0.969697 -1.27278 0.943444
Q2FX74   5 0.30303 -1.27278 0.943444
Q2G1J9   13 0.787879 -1.27278 0.943444
Q2G1F7   15 0.909091 -1.27278 0.943444
Q2G2R8   14 0.848485 -1.27278 0.943444
Q2FW32   10 0.606061 -1.27278 0.943444
Q2FXZ4   11 0.666667 -1.27278 0.943444
Q2FUT0   7 0.424242 -1.27278 0.943444
Q2G084   11 0.666667 -1.27278 0.943444
Q2G148   10 0.606061 -1.27278 0.943444
Q2FYR0   9 0.545455 -1.27278 0.943444
Q2FW86   14 0.848485 -1.27278 0.943444
Q2FW01   7 0.424242 -1.27278 0.943444
Q2FUX9   14 0.848485 -1.27278 0.943444
Q2G212   14 0.848485 -1.27278 0.943444
Q2FZ84   9 0.545455 -1.27278 0.943444
Q2G0Y0   13 0.787879 -1.27278 0.943444
Q2FYU4   12 0.727273 -1.27278 0.943444
Q2G223   6 0.363636 -1.27278 0.943444
Q2G136   11 0.666667 -1.27278 0.943444
Q2G0G6   10 0.606061 -1.27278 0.943444
Q2FWY6   12 0.727273 -1.27278 0.943444
Q2FWZ2   9 0.545455 -1.27278 0.943444
Q2G240   11 0.666667 -1.27278 0.943444
O05154   13 0.787879 -1.27278 0.943444
Q2FXP4   12 0.727273 -1.27278 0.943444
Q2FVH5   11 0.666667 -1.27278 0.943444
Q2FYP0   11 0.647059 -1.27278 0.943444
Q2FUW5   5 0.294118 -1.27278 0.943444
Q2FX66   0 0 -1.27278 0.943444
Q2G1P4   17 1 0.903563 0.161558
Q2FYI9   12 0.705882 -1.27278 0.943444
Q2G0I7   12 0.705882 -1.27278 0.943444
Q2FXQ9   12 0.705882 -1.27278 0.943444
Q2FXL0   11 0.647059 -1.27278 0.943444
Q2FYR7   13 0.764706 -1.27278 0.943444
Q2G1W4   13 0.764706 -1.27278 0.943444
Q2G2C8   13 0.764706 -1.27278 0.943444
Q2G163   9 0.529412 -1.27278 0.943444
Q2FWL9   16 0.941176 -1.27278 0.943444
Q2FZH3   13 0.764706 -1.27278 0.943444
Q2FZR5   12 0.705882 -1.27278 0.943444
Q2G1W6   12 0.705882 -1.27278 0.943444
Q2FWA5   13 0.764706 -1.27278 0.943444
Q2FX17   13 0.764706 -1.27278 0.943444
Q2FXY1   13 0.764706 -1.27278 0.943444
Q2G2W1   13 0.764706 -1.27278 0.943444
Q2FV06   16 0.941176 -1.27278 0.943444
Q2FYW6   12 0.705882 -1.27278 0.943444
Q2G281   9 0.529412 -1.27278 0.943444
Q2G227   15 0.882353 -1.27278 0.943444
Q2FWZ5   12 0.705882 -1.27278 0.943444
Q2FZX0   12 0.705882 -1.27278 0.943444
Q2FV51   17 1 0.903563 0.161558
Q2G082   11 0.647059 -1.27278 0.943444
Q2FWX4   0 0 -1.27278 0.943444
Q2FZT1   11 0.647059 -1.27278 0.943444
Q2FYF3   12 0.705882 -1.27278 0.943444
Q2FXW9   6 0.352941 -1.27278 0.943444
O34090   11 0.647059 -1.27278 0.943444
Q2FVE1   16 0.941176 -1.27278 0.943444
Q2FZL5   12 0.705882 -1.27278 0.943444
Q2G258   8 0.470588 -1.27278 0.943444
Q2FZW5   17 1 0.903563 0.161558
Q2FW63   16 0.941176 -1.27278 0.943444
Q2FXB4   14 0.823529 -1.27278 0.943444
Q2G1T5   0 0 -1.27278 0.943444
Q2G1J5   12 0.705882 -1.27278 0.943444
Q2G0V0   12 0.705882 -1.27278 0.943444
Q2G0M7   12 0.705882 -1.27278 0.943444
Q2G1I5   16 0.941176 -1.27278 0.943444
Q2G146   11 0.647059 -1.27278 0.943444
Q2G1P6   15 0.882353 -1.27278 0.943444
Q2G1W8   10 0.571429 -1.27278 0.943444
Q2G035   12 0.685714 -1.27278 0.943444
Q2G1I3   14 0.8 -1.27278 0.943444
Q2FWM2   13 0.742857 -1.27278 0.943444
Q2FYJ3   13 0.742857 -1.27278 0.943444
Q2G0L8   12 0.685714 -1.27278 0.943444
Q2G164   12 0.685714 -1.27278 0.943444
Q2FVT7   10 0.571429 -1.27278 0.943444
Q2G1R3   11 0.628571 -1.27278 0.943444
Q2G1T6   10 0.571429 -1.27278 0.943444
Q2FZN7   14 0.8 -1.27278 0.943444
Q2FY83   13 0.742857 -1.27278 0.943444
Q2FZX9   13 0.742857 -1.27278 0.943444
Q2FYL5   12 0.685714 -1.27278 0.943444
Q2G218   9 0.514286 -1.27278 0.943444
Q2G0M5   12 0.685714 -1.27278 0.943444
Q2FW78   16 0.914286 -1.27278 0.943444
P52078   12 0.685714 -1.27278 0.943444
Q7X2S2   10 0.571429 -1.27278 0.943444
Q2FZG4   13 0.742857 -1.27278 0.943444
Q2G0M4   13 0.742857 -1.27278 0.943444
Q2FVA2   11 0.628571 -1.27278 0.943444
Q2G115   9 0.514286 -1.27278 0.943444
Q2G0M8   14 0.8 -1.27278 0.943444
Q2G1U4   11 0.628571 -1.27278 0.943444
Q2G1D0   12 0.685714 -1.27278 0.943444
Q2G2S0   14 0.8 -1.27278 0.943444
Q2G2N5   17 0.971429 -1.27278 0.943444
Q2G222   12 0.685714 -1.27278 0.943444
Q2G1C8   15 0.857143 -1.27278 0.943444
Q2FV40   12 0.685714 -1.27278 0.943444
Q2FXT1   9 0.514286 -1.27278 0.943444
Q2FZZ2   11 0.628571 -1.27278 0.943444
Q2FY01   12 0.685714 -1.27278 0.943444
Q2FVJ8   12 0.685714 -1.27278 0.943444
Q2FXK2   14 0.8 -1.27278 0.943444
Q2FUS7   10 0.571429 -1.27278 0.943444
Q2FVP1   16 0.914286 -1.27278 0.943444
Q2FYN7   0 0 -1.27278 0.943444
P69848   9 0.514286 -1.27278 0.943444
Q2FWN8   13 0.742857 -1.27278 0.943444
Q2FV62   9 0.514286 -1.27278 0.943444
Q2FWW7   12 0.685714 -1.27278 0.943444
Q2G1Y5   11 0.628571 -1.27278 0.943444
Q2FXA3   13 0.742857 -1.27278 0.943444
Q2FYV3   14 0.8 -1.27278 0.943444
Q2G1H4   10 0.571429 -1.27278 0.943444
Q2G038   13 0.742857 -1.27278 0.943444
Q2G161   13 0.742857 -1.27278 0.943444
Q2FYV1   10 0.571429 -1.27278 0.943444
Q2FZ09   9 0.514286 -1.27278 0.943444
Q2FW90   14 0.8 -1.27278 0.943444
Q2G290   10 0.571429 -1.27278 0.943444
P60611   9 0.514286 -1.27278 0.943444
Q2FV58   12 0.685714 -1.27278 0.943444
Q2G0C6   9 0.514286 -1.27278 0.943444
Q2G050   9 0.514286 -1.27278 0.943444
Q2G0V2   11 0.628571 -1.27278 0.943444
Q2FVQ4   15 0.857143 -1.27278 0.943444
Q2G094   9 0.5 -1.27278 0.943444
Q2FY59   10 0.555556 -1.27278 0.943444
Q2FVX7   13 0.722222 -1.27278 0.943444
Q2FVP4   9 0.5 -1.27278 0.943444
Q2G185   9 0.5 -1.27278 0.943444
Q2FXP8   15 0.833333 -1.27278 0.943444
Q2G275   12 0.666667 -1.27278 0.943444
Q2G1D9   15 0.833333 -1.27278 0.943444
Q2FXI3   9 0.5 -1.27278 0.943444
Q2FYM2   13 0.722222 -1.27278 0.943444
P14738   0 0 -1.27278 0.943444
Q2G2Q2   9 0.5 -1.27278 0.943444
Q2G0M9   12 0.666667 -1.27278 0.943444
Q2FY67   8 0.444444 -1.27278 0.943444
Q2FWX8   0 0 -1.27278 0.943444
Q2FUT9   12 0.666667 -1.27278 0.943444
Q2FZS0   9 0.5 -1.27278 0.943444
Q2G2A8   14 0.777778 -1.27278 0.943444
Q2FUY2   0 0 -1.27278 0.943444
Q2FZL8   11 0.611111 -1.27278 0.943444
Q2FW93   3 0.166667 -1.27278 0.943444
Q2G1L7   12 0.666667 -1.27278 0.943444
Q2FW41   10 0.555556 -1.27278 0.943444
Q2FZY6   14 0.777778 -1.27278 0.943444
Q2G042   11 0.611111 -1.27278 0.943444
Q2FWK2   13 0.722222 -1.27278 0.943444
Q2FYF4   8 0.444444 -1.27278 0.943444
Q2FZP2   8 0.444444 -1.27278 0.943444
Q2G1G7   8 0.444444 -1.27278 0.943444
Q2G1H5   12 0.666667 -1.27278 0.943444
Q2G2S7   7 0.388889 -1.27278 0.943444
Q2FY53   12 0.666667 -1.27278 0.943444
Q2G1N2   10 0.555556 -1.27278 0.943444
Q2G2V2   8 0.444444 -1.27278 0.943444
Q2G1H6   11 0.611111 -1.27278 0.943444
Q2FZA9   8 0.444444 -1.27278 0.943444
Q2FXI5   11 0.611111 -1.27278 0.943444
Q2G206   16 0.888889 -1.27278 0.943444
Q2FWN6   8 0.444444 -1.27278 0.943444
Q2FUQ2   11 0.611111 -1.27278 0.943444
Q2G1K3   11 0.611111 -1.27278 0.943444
Q2FZ76   21 1.16667 0.903563 0.161558
Q2FY54   7 0.388889 -1.27278 0.943444
Q2G289   13 0.722222 -1.27278 0.943444
Q2FY14   10 0.555556 -1.27278 0.943444
Q2FV77   13 0.722222 -1.27278 0.943444
Q2G064   13 0.722222 -1.27278 0.943444
Q2G033   12 0.666667 -1.27278 0.943444
Q2G198   8 0.444444 -1.27278 0.943444
Q2G0K4   14 0.777778 -1.27278 0.943444
Q2G0V3   16 0.888889 -1.27278 0.943444
Q2FWE2   10 0.540541 -1.27278 0.943444
Q2G089   12 0.648649 -1.27278 0.943444
Q2FZL3   12 0.648649 -1.27278 0.943444
Q2G087   14 0.756757 -1.27278 0.943444
Q2G0A7   14 0.756757 -1.27278 0.943444
Q2FVF9   10 0.540541 -1.27278 0.943444
Q2G071   12 0.648649 -1.27278 0.943444
Q2FUZ2   12 0.648649 -1.27278 0.943444
Q2FY27   9 0.486486 -1.27278 0.943444
Q2FXX4   15 0.810811 -1.27278 0.943444
Q2G1E6   9 0.486486 -1.27278 0.943444
Q2G1G5   20 1.08108 0.903563 0.161558
Q2G2Q3   6 0.324324 -1.27278 0.943444
Q2FZF0   8 0.432432 -1.27278 0.943444
Q2G2D2   9 0.486486 -1.27278 0.943444
Q2FXT4   13 0.702703 -1.27278 0.943444
Q2FZI8   12 0.648649 -1.27278 0.943444
Q2FUS8   0 0 -1.27278 0.943444
Q2FVR9   12 0.648649 -1.27278 0.943444
Q2FXP2   8 0.432432 -1.27278 0.943444
Q2FX94   11 0.594595 -1.27278 0.943444
Q2G2A5   11 0.594595 -1.27278 0.943444
Q2FZP7   11 0.594595 -1.27278 0.943444
Q2G1R7   13 0.702703 -1.27278 0.943444
Q2G015   0 0 -1.27278 0.943444
Q2FZF4   14 0.756757 -1.27278 0.943444
Q2G1E5   10 0.540541 -1.27278 0.943444
Q2FWH9   14 0.756757 -1.27278 0.943444
Q2G069   10 0.540541 -1.27278 0.943444
Q2FZK3   12 0.648649 -1.27278 0.943444
Q2FZU5   16 0.864865 -1.27278 0.943444
Q2FYT4   7 0.378378 -1.27278 0.943444
Q2FWK4   16 0.864865 -1.27278 0.943444
Q2FY40   10 0.540541 -1.27278 0.943444
Q2FWY4   15 0.810811 -1.27278 0.943444
Q2G156   16 0.864865 -1.27278 0.943444
Q2G045   10 0.540541 -1.27278 0.943444
Q2FZS6   10 0.540541 -1.27278 0.943444
Q2FYC7   13 0.702703 -1.27278 0.943444
Q2FW73   12 0.648649 -1.27278 0.943444
Q2G1H3   12 0.648649 -1.27278 0.943444
Q2FXJ6   5 0.27027 -1.27278 0.943444
Q2FUS2   16 0.842105 -1.27278 0.943444
Q2G120   16 0.842105 -1.27278 0.943444
Q2G2T9   13 0.684211 -1.27278 0.943444
Q2G1N9   15 0.789474 -1.27278 0.943444
Q2FXL9   13 0.684211 -1.27278 0.943444
Q2G0W4   10 0.526316 -1.27278 0.943444
Q2G0R6   10 0.526316 -1.27278 0.943444
Q2G1C4   15 0.789474 -1.27278 0.943444
Q2FWY9   13 0.684211 -1.27278 0.943444
Q2G1K4   11 0.578947 -1.27278 0.943444
Q2FYK3   13 0.684211 -1.27278 0.943444
Q2G1N4   13 0.684211 -1.27278 0.943444
Q2G065   9 0.473684 -1.27278 0.943444
Q2FX88   13 0.684211 -1.27278 0.943444
Q2FVW9   10 0.526316 -1.27278 0.943444
Q2G1E0   6 0.315789 -1.27278 0.943444
Q2G2P2   12 0.631579 -1.27278 0.943444
Q2G0V5   15 0.789474 -1.27278 0.943444
Q2FWA2   12 0.631579 -1.27278 0.943444
Q2FZU1   11 0.578947 -1.27278 0.943444
Q2FX77   11 0.578947 -1.27278 0.943444
Q2FW75   12 0.631579 -1.27278 0.943444
Q2FUT5   15 0.789474 -1.27278 0.943444
Q2G234   9 0.473684 -1.27278 0.943444
Q2FZU6   13 0.684211 -1.27278 0.943444
Q2G1Y2   15 0.789474 -1.27278 0.943444
Q2FXN7   9 0.473684 -1.27278 0.943444
Q2G2J3   16 0.842105 -1.27278 0.943444
Q2G0G1   13 0.684211 -1.27278 0.943444
Q2FW62   12 0.631579 -1.27278 0.943444
Q2FUP7   13 0.684211 -1.27278 0.943444
Q2G1J3   15 0.789474 -1.27278 0.943444
Q2FZ15   11 0.578947 -1.27278 0.943444
Q2G1D3   10 0.526316 -1.27278 0.943444
Q2G0K2   11 0.578947 -1.27278 0.943444
Q2FWC1   13 0.684211 -1.27278 0.943444
Q2FXM5   14 0.736842 -1.27278 0.943444
Q2FY46   8 0.421053 -1.27278 0.943444
Q2G1K0   13 0.684211 -1.27278 0.943444
Q2FXT6   13 0.684211 -1.27278 0.943444
Q2FZM4   10 0.526316 -1.27278 0.943444
Q2FXG1   12 0.631579 -1.27278 0.943444
Q2FXL1   11 0.578947 -1.27278 0.943444
Q2FWX5   10 0.526316 -1.27278 0.943444
# cudaSaTabsearch LTYPE = T LORDER = F LSOLN = F
# QUERY ID = PF07377 
# DBFILE = ./tableaux.ascii.DB                                                             
Q2G1I1   10 0.512821 -1.27278  0.943444
Q2G1K2   12 0.615385 -1.27278  0.943444
Q2FUU5   14 0.717949 -1.27278  0.943444
Q2FXB6   11 0.564103 -1.27278  0.943444
Q2FZU2   11 0.564103 -1.27278  0.943444
Q2FZK0   12 0.615385 -1.27278  0.943444
Q2FY33   9 0.461538 -1.27278  0.943444
Q2G098   12 0.615385 -1.27278  0.943444
Q2FZ46   12 0.615385 -1.27278  0.943444
Q2FZQ5   13 0.666667 -1.27278  0.943444
Q2FXU8   12 0.615385 -1.27278  0.943444
Q9EZ08   12 0.615385 -1.27278  0.943444
Q2G1B9   14 0.717949 -1.27278  0.943444
Q2FZ73   11 0.564103 -1.27278  0.943444
Q2FY35   11 0.564103 -1.27278  0.943444
Q2FZ16   11 0.564103 -1.27278  0.943444
Q2FYR2   13 0.666667 -1.27278  0.943444
Q2FWY3   0 0 -1.27278  0.943444
Q2G2F5   13 0.666667 -1.27278  0.943444
Q2G032   9 0.461538 -1.27278  0.943444
Q2FZ10   10 0.512821 -1.27278  0.943444
Q2G255   12 0.615385 -1.27278  0.943444
Q2G0X6   11 0.564103 -1.27278  0.943444
Q2FYH0   13 0.666667 -1.27278  0.943444
Q2FXJ9   15 0.769231 -1.27278  0.943444
Q2FZT4   7 0.358974 -1.27278  0.943444
Q2FVE6   14 0.717949 -1.27278  0.943444
Q2FYD3   2 0.102564 -1.27278  0.943444
Q2FXT5   7 0.358974 -1.27278  0.943444
Q2FY60   13 0.666667 -1.27278  0.943444
Q2G2D7   11 0.564103 -1.27278  0.943444
Q2FX16   12 0.615385 -1.27278  0.943444
Q2FZ34   13 0.666667 -1.27278  0.943444
Q2G1S4   11 0.564103 -1.27278  0.943444
Q2G147   11 0.564103 -1.27278  0.943444
Q2G1J7   13 0.666667 -1.27278  0.943444
Q2G2A7   11 0.564103 -1.27278  0.943444
Q2G2M6   11 0.564103 -1.27278  0.943444
Q2FV30   11 0.564103 -1.27278  0.943444
Q2FVL5   13 0.666667 -1.27278  0.943444
Q2FXY0   9 0.461538 -1.27278  0.943444
Q2FZL1   11 0.564103 -1.27278  0.943444
Q2FW45   15 0.769231 -1.27278  0.943444
Q2FZU0   15 0.75 -1.27278  0.943444
Q2FWZ0   16 0.8 -1.27278  0.943444
Q2G2H5   12 0.6 -1.27278  0.943444
Q2FYG9   16 0.8 -1.27278  0.943444
Q2G2X6   12 0.6 -1.27278  0.943444
Q2G155   12 0.6 -1.27278  0.943444
Q2FXY9   11 0.55 -1.27278  0.943444
Q2FZ37   13 0.65 -1.27278  0.943444
Q2FVI7   17 0.85 -1.27278  0.943444
Q2FYS1   11 0.55 -1.27278  0.943444
Q2FXL5   12 0.6 -1.27278  0.943444
Q2G1J4   11 0.55 -1.27278  0.943444
Q2FWZ3   8 0.4 -1.27278  0.943444
Q2G2P7   15 0.75 -1.27278  0.943444
Q2FVH3   13 0.65 -1.27278  0.943444
Q2FZ31   13 0.65 -1.27278  0.943444
Q2G283   10 0.5 -1.27278  0.943444
Q2FZ66   11 0.55 -1.27278  0.943444
Q2FWY7   14 0.7 -1.27278  0.943444
Q2G1F9   10 0.5 -1.27278  0.943444
Q2FZJ4   13 0.65 -1.27278  0.943444
Q2FZQ1   16 0.8 -1.27278  0.943444
Q2FY80   6 0.3 -1.27278  0.943444
Q2G2D4   14 0.7 -1.27278  0.943444
Q2FYP1   8 0.4 -1.27278  0.943444
Q2FYF9   4 0.2 -1.27278  0.943444
Q2G0B3   9 0.45 -1.27278  0.943444
Q2FUT8   13 0.65 -1.27278  0.943444
Q2FYR1   13 0.65 -1.27278  0.943444
Q2FYL3   9 0.45 -1.27278  0.943444
Q2FVG4   15 0.75 -1.27278  0.943444
Q2FVP8   5 0.25 -1.27278  0.943444
Q2FZ28   14 0.682927 -1.27278  0.943444
Q2G1F0   10 0.487805 -1.27278  0.943444
P95689   12 0.585366 -1.27278  0.943444
Q2FYH6   14 0.682927 -1.27278  0.943444
Q2FXD1   9 0.439024 -1.27278  0.943444
Q2G0X5   11 0.536585 -1.27278  0.943444
Q2FXN8   14 0.682927 -1.27278  0.943444
Q2G0N0   15 0.731707 -1.27278  0.943444
Q2G268   11 0.536585 -1.27278  0.943444
Q2FV61   11 0.536585 -1.27278  0.943444
Q2FXL7   12 0.585366 -1.27278  0.943444
Q2FUR5   10 0.487805 -1.27278  0.943444
Q2FXV6   14 0.682927 -1.27278  0.943444
Q2G2C5   12 0.585366 -1.27278  0.943444
Q2FVJ6   11 0.536585 -1.27278  0.943444
Q2G1Y4   12 0.585366 -1.27278  0.943444
Q2FVI0   16 0.780488 -1.27278  0.943444
Q2FXJ8   17 0.829268 -1.27278  0.943444
Q2FZU7   10 0.487805 -1.27278  0.943444
Q2G2X4   12 0.585366 -1.27278  0.943444
Q2FZA8   18 0.878049 -1.27278  0.943444
Q2FW96   16 0.780488 -1.27278  0.943444
Q2FYV4   11 0.536585 -1.27278  0.943444
O07325   11 0.536585 -1.27278  0.943444
Q2G1C1   13 0.634146 -1.27278  0.943444
Q2FZR9   11 0.536585 -1.27278  0.943444
Q2FVW3   14 0.682927 -1.27278  0.943444
Q2G124   9 0.439024 -1.27278  0.943444
P0C0V7   13 0.634146 -1.27278  0.943444
Q2FX52   13 0.619048 -1.27278  0.943444
Q2G2C7   10 0.47619 -1.27278  0.943444
Q2G2D5   16 0.761905 -1.27278  0.943444
Q2FXQ7   17 0.809524 -1.27278  0.943444
Q2FZW0   9 0.428571 -1.27278  0.943444
Q2FVG3   12 0.571429 -1.27278  0.943444
Q2FXR4   12 0.571429 -1.27278  0.943444
Q2FZ67   15 0.714286 -1.27278  0.943444
Q2G243   10 0.47619 -1.27278  0.943444
Q2FV76   13 0.619048 -1.27278  0.943444
Q2FVZ4   13 0.619048 -1.27278  0.943444
Q2FWC5   10 0.47619 -1.27278  0.943444
Q2FZY3   11 0.52381 -1.27278  0.943444
Q2FWH5   15 0.714286 -1.27278  0.943444
Q2G241   13 0.619048 -1.27278  0.943444
Q2FV35   13 0.619048 -1.27278  0.943444
Q2G0T5   13 0.619048 -1.27278  0.943444
Q2G1A9   12 0.571429 -1.27278  0.943444
Q2FYU7   13 0.619048 -1.27278  0.943444
Q2G2E0   15 0.714286 -1.27278  0.943444
Q2FVT6   16 0.761905 -1.27278  0.943444
Q2G0D7   11 0.52381 -1.27278  0.943444
Q2G1M6   11 0.52381 -1.27278  0.943444
Q2G0A6   15 0.714286 -1.27278  0.943444
Q2FUY6   15 0.714286 -1.27278  0.943444
Q2FYJ2   11 0.52381 -1.27278  0.943444
Q2G2E5   10 0.465116 -1.27278  0.943444
Q2G2P5   12 0.55814 -1.27278  0.943444
Q2G1R6   12 0.55814 -1.27278  0.943444
Q2FYF0   12 0.55814 -1.27278  0.943444
Q2FVH8   12 0.55814 -1.27278  0.943444
Q2FUU3   11 0.511628 -1.27278  0.943444
Q2FVG8   13 0.604651 -1.27278  0.943444
Q9ZAH5   12 0.55814 -1.27278  0.943444
Q2G2U0   11 0.511628 -1.27278  0.943444
Q2FYR4   12 0.55814 -1.27278  0.943444
Q2G256   12 0.55814 -1.27278  0.943444
Q2FVY0   9 0.418605 -1.27278  0.943444
Q2G0Q2   11 0.511628 -1.27278  0.943444
Q2G0R2   11 0.511628 -1.27278  0.943444
Q2G0Q3   13 0.604651 -1.27278  0.943444
Q2FWZ9   14 0.651163 -1.27278  0.943444
Q53705   11 0.511628 -1.27278  0.943444
Q2G2U3   9 0.418605 -1.27278  0.943444
Q2FYY6   13 0.604651 -1.27278  0.943444
Q2FWL3   16 0.744186 -1.27278  0.943444
Q2FY50   10 0.465116 -1.27278  0.943444
Q2FXN4   14 0.651163 -1.27278  0.943444
Q2G179   11 0.511628 -1.27278  0.943444
Q2G1L6   10 0.465116 -1.27278  0.943444
Q2FXU4   11 0.511628 -1.27278  0.943444
Q2G1E9   12 0.55814 -1.27278  0.943444
Q2G232   12 0.55814 -1.27278  0.943444
Q2FXH9   12 0.55814 -1.27278  0.943444
Q2G0X3   0 0 -1.27278  0.943444
Q2FXD0   12 0.55814 -1.27278  0.943444
Q2G0G3   15 0.697674 -1.27278  0.943444
Q2FWW3   16 0.744186 -1.27278  0.943444
Q2FYG0   10 0.454545 -1.27278  0.943444
Q2FZS9   14 0.636364 -1.27278  0.943444
Q2FYS2   9 0.409091 -1.27278  0.943444
Q2G2U4   5 0.227273 -1.27278  0.943444
Q2FWJ9   13 0.590909 -1.27278  0.943444
Q2FWF0   15 0.681818 -1.27278  0.943444
Q2FXR9   14 0.636364 -1.27278  0.943444
Q2FZV7   8 0.363636 -1.27278  0.943444
Q2G1W0   14 0.636364 -1.27278  0.943444
Q2G2I0   16 0.727273 -1.27278  0.943444
Q2G153   12 0.545455 -1.27278  0.943444
Q2FWD7   12 0.545455 -1.27278  0.943444
Q2FY15   14 0.636364 -1.27278  0.943444
Q2FV54   15 0.681818 -1.27278  0.943444
Q2FZ74   13 0.590909 -1.27278  0.943444
Q2FYV5   13 0.590909 -1.27278  0.943444
Q2G2I1   7 0.318182 -1.27278  0.943444
Q2FXZ6   12 0.545455 -1.27278  0.943444
Q2G0U0   13 0.590909 -1.27278  0.943444
Q2G0Y6   11 0.5 -1.27278  0.943444
Q2FXJ0   10 0.454545 -1.27278  0.943444
Q2FY43   11 0.488889 -1.27278  0.943444
Q2FWM1   2 0.0888889 -1.27278  0.943444
Q2FVJ1   12 0.533333 -1.27278  0.943444
Q2G0K3   12 0.533333 -1.27278  0.943444
Q2FY66   13 0.577778 -1.27278  0.943444
Q2FW99   13 0.577778 -1.27278  0.943444
Q2FV10   20 0.888889 -1.27278  0.943444
Q2FXJ5   15 0.666667 -1.27278  0.943444
Q2FX69   1 0.0444444 -1.27278  0.943444
Q2G0B2   11 0.488889 -1.27278  0.943444
Q2FX14   10 0.444444 -1.27278  0.943444
Q2FYD8   15 0.666667 -1.27278  0.943444
Q2FWE5   14 0.622222 -1.27278  0.943444
Q2G2A3   11 0.488889 -1.27278  0.943444
Q2FZH8   8 0.355556 -1.27278  0.943444
Q2FX51   12 0.533333 -1.27278  0.943444
Q2FWE8   18 0.8 -1.27278  0.943444
Q2G088   13 0.577778 -1.27278  0.943444
Q2G028   15 0.652174 -1.27278  0.943444
Q2G1S3   11 0.478261 -1.27278  0.943444
Q2FYN4   12 0.521739 -1.27278  0.943444
Q2FX86   15 0.652174 -1.27278  0.943444
Q2G2S8   11 0.478261 -1.27278  0.943444
Q2FUW8   11 0.478261 -1.27278  0.943444
Q2FWD4   9 0.391304 -1.27278  0.943444
Q2FVH6   11 0.478261 -1.27278  0.943444
Q2G029   11 0.478261 -1.27278  0.943444
Q2G1R5   10 0.434783 -1.27278  0.943444
Q2FX65   8 0.347826 -1.27278  0.943444
Q2FZV6   14 0.608696 -1.27278  0.943444
Q2G1P1   12 0.521739 -1.27278  0.943444
Q2FVU4   15 0.652174 -1.27278  0.943444
Q2FVT5   15 0.652174 -1.27278  0.943444
Q2G2H4   7 0.304348 -1.27278  0.943444
Q2FZ58   12 0.521739 -1.27278  0.943444
Q2FVJ2   11 0.478261 -1.27278  0.943444
Q2FXW5   8 0.347826 -1.27278  0.943444
Q2FWK1   14 0.608696 -1.27278  0.943444
Q2G031   14 0.608696 -1.27278  0.943444
Q2G0U1   12 0.521739 -1.27278  0.943444
Q2FW46   10 0.434783 -1.27278  0.943444
Q2FZY5   13 0.565217 -1.27278  0.943444
Q2FZI5   12 0.510638 -1.27278  0.943444
Q2FYR9   12 0.510638 -1.27278  0.943444
Q2FZ92   14 0.595745 -1.27278  0.943444
Q2G1D5   11 0.468085 -1.27278  0.943444
Q2FXM2   11 0.468085 -1.27278  0.943444
Q2FVM2   14 0.595745 -1.27278  0.943444
Q2FZN2   11 0.468085 -1.27278  0.943444
Q2G1U8   12 0.510638 -1.27278  0.943444
Q2FVS7   6 0.255319 -1.27278  0.943444
Q2FWB5   12 0.510638 -1.27278  0.943444
Q2FXX1   12 0.510638 -1.27278  0.943444
Q2G2J9   13 0.553191 -1.27278  0.943444
Q2G0Y7   10 0.425532 -1.27278  0.943444
Q2FW81   11 0.468085 -1.27278  0.943444
Q2FWK3   10 0.425532 -1.27278  0.943444
Q2FY34   12 0.510638 -1.27278  0.943444
Q2FXF8   15 0.638298 -1.27278  0.943444
Q2FXI9   11 0.468085 -1.27278  0.943444
Q05615   12 0.5 -1.27278  0.943444
Q2FUW4   10 0.416667 -1.27278  0.943444
Q2FVF4   12 0.5 -1.27278  0.943444
Q2FWI3   10 0.416667 -1.27278  0.943444
Q2FWG8   12 0.5 -1.27278  0.943444
Q2G0R0   13 0.541667 -1.27278  0.943444
Q2G0I4   11 0.458333 -1.27278  0.943444
Q2FV67   12 0.5 -1.27278  0.943444
Q2G091   13 0.541667 -1.27278  0.943444
Q2G1U1   10 0.416667 -1.27278  0.943444
Q2FUX7   14 0.583333 -1.27278  0.943444
Q2FY51   11 0.458333 -1.27278  0.943444
Q2FYP2   13 0.541667 -1.27278  0.943444
Q2G0F8   11 0.458333 -1.27278  0.943444
Q2FXH5   13 0.541667 -1.27278  0.943444
Q2G193   14 0.583333 -1.27278  0.943444
Q2FWD6   15 0.625 -1.27278  0.943444
Q2FZ98   11 0.44898 -1.27278  0.943444
Q2FYQ2   13 0.530612 -1.27278  0.943444
Q2FWL5   12 0.489796 -1.27278  0.943444
Q2FV16   10 0.408163 -1.27278  0.943444
Q2FWX9   16 0.653061 -1.27278  0.943444
Q2G1J0   15 0.612245 -1.27278  0.943444
Q2G235   13 0.530612 -1.27278  0.943444
Q2FXK1   9 0.367347 -1.27278  0.943444
Q2FWF4   8 0.326531 -1.27278  0.943444
Q2FZC8   13 0.530612 -1.27278  0.943444
Q2FZQ4   16 0.653061 -1.27278  0.943444
O52582   8 0.326531 -1.27278  0.943444
Q2FZI6   11 0.44898 -1.27278  0.943444
Q2FUW7   11 0.44898 -1.27278  0.943444
Q2G2M9   12 0.489796 -1.27278  0.943444
Q2FZD0   13 0.530612 -1.27278  0.943444
Q2FWK7   13 0.530612 -1.27278  0.943444
Q2FWU4   0 0 -1.27278  0.943444
Q2FUX4   15 0.612245 -1.27278  0.943444
Q2G2V3   15 0.612245 -1.27278  0.943444
O05204   10 0.408163 -1.27278  0.943444
Q2FYC2   11 0.44 -1.27278  0.943444
Q2FZP6   13 0.52 -1.27278  0.943444
Q2G0L2   12 0.48 -1.27278  0.943444
Q2FZV1   15 0.6 -1.27278  0.943444
Q2FVQ5   11 0.44 -1.27278  0.943444
Q2FZW6   13 0.52 -1.27278  0.943444
Q2FZI3   11 0.44 -1.27278  0.943444
Q2G219   13 0.52 -1.27278  0.943444
Q2FZR2   11 0.44 -1.27278  0.943444
Q2FXZ2   10 0.4 -1.27278  0.943444
Q2FYC6   13 0.52 -1.27278  0.943444
Q2FYZ5   14 0.54902 -1.27278  0.943444
Q2FWN4   16 0.627451 -1.27278  0.943444
Q2G221   11 0.431373 -1.27278  0.943444
Q2FZX5   14 0.54902 -1.27278  0.943444
Q2FUW3   12 0.470588 -1.27278  0.943444
Q2G2H3   9 0.352941 -1.27278  0.943444
Q2FY08   12 0.470588 -1.27278  0.943444
Q2FXU5   10 0.392157 -1.27278  0.943444
Q2G1F8   14 0.54902 -1.27278  0.943444
Q2FYW4   13 0.509804 -1.27278  0.943444
Q2G142   13 0.509804 -1.27278  0.943444
Q2G1U3   13 0.509804 -1.27278  0.943444
Q2FZ18   9 0.352941 -1.27278  0.943444
Q2FV24   10 0.392157 -1.27278  0.943444
Q2G1C2   12 0.470588 -1.27278  0.943444
Q2FYZ4   18 0.705882 -1.27278  0.943444
Q2FWT4   13 0.509804 -1.27278  0.943444
Q2FUX1   13 0.509804 -1.27278  0.943444
Q2FZG9   13 0.5 -1.27278  0.943444
Q2FVC1   12 0.461538 -1.27278  0.943444
Q2FYT3   10 0.384615 -1.27278  0.943444
Q2FY82   10 0.384615 -1.27278  0.943444
Q2FV02   11 0.423077 -1.27278  0.943444
Q2FXJ2   9 0.346154 -1.27278  0.943444
Q2FZ02   12 0.461538 -1.27278  0.943444
Q2G0L3   12 0.461538 -1.27278  0.943444
Q2FZH5   12 0.461538 -1.27278  0.943444
Q2FWH4   12 0.461538 -1.27278  0.943444
Q2FW49   12 0.461538 -1.27278  0.943444
Q93T05   13 0.5 -1.27278  0.943444
Q2FX73   12 0.461538 -1.27278  0.943444
Q2G239   11 0.415094 -1.27278  0.943444
Q2G121   11 0.415094 -1.27278  0.943444
Q2FY11   13 0.490566 -1.27278  0.943444
Q2FV11   13 0.490566 -1.27278  0.943444
Q2FZ05   15 0.566038 -1.27278  0.943444
Q2G253   13 0.490566 -1.27278  0.943444
Q2FW98   12 0.45283 -1.27278  0.943444
Q2G205   14 0.528302 -1.27278  0.943444
Q2FVE7   10 0.377358 -1.27278  0.943444
Q2FYD0   7 0.264151 -1.27278  0.943444
Q2FZ19   12 0.45283 -1.27278  0.943444
Q2G1C7   11 0.415094 -1.27278  0.943444
Q2FV60   13 0.490566 -1.27278  0.943444
Q2FY64   13 0.490566 -1.27278  0.943444
Q2FZI9   13 0.490566 -1.27278  0.943444
Q2FV57   14 0.518519 -1.27278  0.943444
Q2FXA5   13 0.481481 -1.27278  0.943444
Q2G2U8   12 0.444444 -1.27278  0.943444
Q2FZP0   14 0.518519 -1.27278  0.943444
Q2FZL7   12 0.444444 -1.27278  0.943444
Q2FZR3   10 0.37037 -1.27278  0.943444
Q2FWA0   13 0.481481 -1.27278  0.943444
Q2G090   15 0.555556 -1.27278  0.943444
Q2G1H0   13 0.472727 -1.27278  0.943444
Q2FZP4   10 0.363636 -1.27278  0.943444
Q2FUX0   15 0.545455 -1.27278  0.943444
Q2FV86   16 0.581818 -1.27278  0.943444
Q2FV14   12 0.436364 -1.27278  0.943444
Q2FUT2   11 0.4 -1.27278  0.943444
Q2FZ64   17 0.618182 -1.27278  0.943444
Q2FUW1   2 0.0714286 -1.27278  0.943444
Q2FWI0   11 0.392857 -1.27278  0.943444
Q2G2K5   13 0.464286 -1.27278  0.943444
Q2FWK6   12 0.428571 -1.27278  0.943444
Q2G0T9   11 0.392857 -1.27278  0.943444
Q2G078   14 0.5 -1.27278  0.943444
Q2G1P3   13 0.464286 -1.27278  0.943444
Q2G274   11 0.385965 -1.27278  0.943444
Q2FZD4   11 0.385965 -1.27278  0.943444
Q2FYS5   14 0.491228 -1.27278  0.943444
Q2G1K5   13 0.45614 -1.27278  0.943444
Q2G1L5   13 0.45614 -1.27278  0.943444
Q2G1M9   14 0.491228 -1.27278  0.943444
Q2FX67   12 0.421053 -1.27278  0.943444
Q2FZ32   14 0.491228 -1.27278  0.943444
Q2FWH7   12 0.421053 -1.27278  0.943444
Q2FXT8   13 0.448276 -1.27278  0.943444
Q2FUQ3   12 0.413793 -1.27278  0.943444
Q2G1Y6   14 0.482759 -1.27278  0.943444
Q2FX68   2 0.0689655 -1.27278  0.943444
Q2FWD1   13 0.448276 -1.27278  0.943444
Q2FUZ8   11 0.37931 -1.27278  0.943444
Q2G1F5   12 0.413793 -1.27278  0.943444
Q2G2T6   8 0.275862 -1.27278  0.943444
Q2FYD2   5 0.172414 -1.27278  0.943444
Q2FYA1   12 0.413793 -1.27278  0.943444
Q2FY21   11 0.37931 -1.27278  0.943444
Q2FZD3   13 0.448276 -1.27278  0.943444
Q2G1Z4   10 0.344828 -1.27278  0.943444
Q2G0S3   10 0.338983 -1.27278  0.943444
Q2FVQ3   14 0.474576 -1.27278  0.943444
Q2G2J4   11 0.372881 -1.27278  0.943444
Q2G2B8   11 0.372881 -1.27278  0.943444
Q2G0L5   0 0 -1.27278  0.943444
Q2FW72   13 0.440678 -1.27278  0.943444
Q2FYT8   10 0.338983 -1.27278  0.943444
Q2FXM9   14 0.474576 -1.27278  0.943444
Q2G1Y0   13 0.440678 -1.27278  0.943444
Q2G2D0   10 0.338983 -1.27278  0.943444
Q2G2M2   11 0.372881 -1.27278  0.943444
Q2G1B7   15 0.508475 -1.27278  0.943444
Q2G1B8   12 0.40678 -1.27278  0.943444
Q2G0M6   12 0.40678 -1.27278  0.943444
Q2G1D8   16 0.533333 -1.27278  0.943444
Q2FV70   13 0.433333 -1.27278  0.943444
Q2FV72   15 0.5 -1.27278  0.943444
Q2FVB2   12 0.4 -1.27278  0.943444
Q2G122   10 0.333333 -1.27278  0.943444
Q2G1W2   12 0.393443 -1.27278  0.943444
Q2FWW1   10 0.327869 -1.27278  0.943444
Q2G1F4   14 0.459016 -1.27278  0.943444
Q2G093   14 0.459016 -1.27278  0.943444
Q2FXY7   13 0.42623 -1.27278  0.943444
Q2G1C6   12 0.393443 -1.27278  0.943444
Q2FZ20   8 0.262295 -1.27278  0.943444
O50581   13 0.419355 -1.27278  0.943444
Q2G1N1   12 0.387097 -1.27278  0.943444
Q2G188   12 0.380952 -1.27278  0.943444
Q2G296   16 0.507937 -1.27278  0.943444
Q2G2E9   11 0.349206 -1.27278  0.943444
Q2G294   11 0.349206 -1.27278  0.943444
Q2FWJ5   14 0.444444 -1.27278  0.943444
Q2FW03   14 0.4375 -1.27278  0.943444
Q2G0N1   10 0.3125 -1.27278  0.943444
Q2FZJ0   13 0.40625 -1.27278  0.943444
Q2FYZ9   11 0.34375 -1.27278  0.943444
Q2FV74   11 0.34375 -1.27278  0.943444
Q2FXP7   12 0.375 -1.27278  0.943444
Q2FXU1   15 0.46875 -1.27278  0.943444
Q2G1M8   11 0.34375 -1.27278  0.943444
Q2FXY4   16 0.5 -1.27278  0.943444
Q2FZ94   8 0.246154 -1.27278  0.943444
Q2FYI0   11 0.333333 -1.27278  0.943444
Q2FXT9   12 0.363636 -1.27278  0.943444
Q2G0D2   11 0.328358 -1.27278  0.943444
Q2FYB7   10 0.298507 -1.27278  0.943444
Q2FVN8   12 0.358209 -1.27278  0.943444
Q2FZ49   9 0.268657 -1.27278  0.943444
Q2FUW6   14 0.41791 -1.27278  0.943444
Q2G1P7   10 0.298507 -1.27278  0.943444
Q2FW70   13 0.382353 -1.27278  0.943444
Q2G0W1   11 0.323529 -1.27278  0.943444
Q2G024   11 0.323529 -1.27278  0.943444
Q2G1G8   14 0.411765 -1.27278  0.943444
Q2G1R9   15 0.441176 -1.27278  0.943444
O06446   15 0.441176 -1.27278  0.943444
Q2G1C9   12 0.352941 -1.27278  0.943444
Q2FXV8   13 0.376812 -1.27278  0.943444
Q2G0P5   12 0.347826 -1.27278  0.943444
Q2FV64   11 0.314286 -1.27278  0.943444
Q2FV87   15 0.422535 -1.27278  0.943444
Q2G1K9   14 0.388889 -1.27278  0.943444
Q2G266   12 0.333333 -1.27278  0.943444
Q59801   17 0.465753 -1.27278  0.943444
Q2FXH2   12 0.328767 -1.27278  0.943444
Q53727   17 0.459459 -1.27278  0.943444
Q2G2Q0   12 0.324324 -1.27278  0.943444
Q2FZD8   13 0.346667 -1.27278  0.943444
Q2FYS4   12 0.32 -1.27278  0.943444
Q2G1G2   12 0.32 -1.27278  0.943444
Q2FXV9   10 0.263158 -1.27278  0.943444
Q2G0L4   0 0 -1.27278  0.943444
Q2FXR8   13 0.342105 -1.27278  0.943444
Q2FYJ0   10 0.263158 -1.27278  0.943444
Q2FZS8   12 0.311688 -1.27278  0.943444
Q2FXN9   11 0.278481 -1.27278  0.943444
Q2FYM1   11 0.278481 -1.27278  0.943444
Q2FVZ5   12 0.303797 -1.27278  0.943444
Q2FVL8   11 0.275 -1.27278  0.943444
Q2FZ40   12 0.3 -1.27278  0.943444
Q2FYH5   11 0.271605 -1.27278  0.943444
Q2FXB3   11 0.26506 -1.27278  0.943444
Q2FYS9   14 0.329412 -1.27278  0.943444
Q2G1Q4   11 0.258824 -1.27278  0.943444
Q2FVC3   11 0.258824 -1.27278  0.943444
Q2G046   12 0.27907 -1.27278  0.943444
Q2FWU3   10 0.232558 -1.27278  0.943444
Q2FZ72   13 0.302326 -1.27278  0.943444
Q2FZ82   10 0.232558 -1.27278  0.943444
Q9F1K0   10 0.224719 -1.27278  0.943444
Q2FVV9   12 0.258065 -1.27278  0.943444
Q2FZT6   10 0.212766 -1.27278  0.943444
Q2FWU5   8 0.170213 -1.27278  0.943444
Q2FYC8   9 0.189474 -1.27278  0.943444
Q2FZK7   15 0.309278 -1.27278  0.943444
Q2G2C1   15 0.309278 -1.27278  0.943444
Q2FZT5   11 0.22 -1.27278  0.943444
Q2G0R8   12 0.237624 -1.27278  0.943444
Q2FW95   7 0.138614 -1.27278  0.943444
Q2G0N5   11 0.209524 -1.27278  0.943444
P47768   11 0.205607 -1.27278  0.943444
Q2FXH4   7 0.12963 -1.27278  0.943444
Q2FVM1   12 0.222222 -1.27278  0.943444
```
