## Supplementary Data 3 for "Mining folded proteomes in the era of accurate structure prediction": PF07378.output

```
# cudaSaTabsearch LTYPE = T LORDER = F LSOLN = F
# QUERY ID = PF07378 
# DBFILE = ./tableaux.ascii.DB                                                             
Q2G0V6   0 0 -1.27278 0.943444
Q2G075   0 0 -1.27278 0.943444
Q2G083   0 0 -1.27278 0.943444
Q2FZN3   0 0 -1.27278 0.943444
Q2FY90   0 0 -1.27278 0.943444
Q2FX91   0 0 -1.27278 0.943444
Q2FX54   0 0 -1.27278 0.943444
Q2FYQ4   0 0 -1.27278 0.943444
Q2G284   0 0 -1.27278 0.943444
Q2G0S4   0 0 -1.27278 0.943444
Q2FWM3   0 0 -1.27278 0.943444
Q2FX81   0 0 -1.27278 0.943444
Q2FXC6   0 0 -1.27278 0.943444
Q2FWJ7   0 0 -1.27278 0.943444
Q2FYJ9   0 0 -1.27278 0.943444
Q2G2E6   0 0 -1.27278 0.943444
Q2FWV0   0 0 -1.27278 0.943444
Q2FZC3   0 0 -1.27278 0.943444
Q2FVH9   0 0 -1.27278 0.943444
Q2FXQ5   0 0 -1.27278 0.943444
Q2FZU4   0 0 -1.27278 0.943444
Q2FYF8   0 0 -1.27278 0.943444
Q2FUR4   0 0 -1.27278 0.943444
Q2FYI2   0 0 -1.27278 0.943444
Q2FYY2   0 0 -1.27278 0.943444
Q2FW58   0 0 -1.27278 0.943444
P0C7Z3   0 0 -1.27278 0.943444
Q2G0T2   0 0 -1.27278 0.943444
Q2G1G9   0 0 -1.27278 0.943444
Q2FVJ0   0 0 -1.27278 0.943444
Q2FZ80   0 0 -1.27278 0.943444
Q2G1R4   0 0 -1.27278 0.943444
Q2FW02   0 0 -1.27278 0.943444
Q2G1X3   0 0 -1.27278 0.943444
Q2FWW4   0 0 -1.27278 0.943444
Q2FZE1   0 0 -1.27278 0.943444
Q2FY31   0 0 -1.27278 0.943444
Q2G018   0 0 -1.27278 0.943444
Q2FZI0   0 0 -1.27278 0.943444
Q2FUZ7   0 0 -1.27278 0.943444
Q2G250   0 0 -1.27278 0.943444
Q2FWU8   0 0 -1.27278 0.943444
Q2FYX5   0 0 -1.27278 0.943444
Q2FZY2   0 0 -1.27278 0.943444
Q2FZX8   0 0 -1.27278 0.943444
Q2FUY8   0 0 -1.27278 0.943444
Q2FV73   0 0 -1.27278 0.943444
Q2G0C5   0 0 -1.27278 0.943444
Q2FZ52   0 0 -1.27278 0.943444
Q2FVK6   0 0 -1.27278 0.943444
Q2G0Z3   0 0 -1.27278 0.943444
Q2FZJ8   0 0 -1.27278 0.943444
Q2FY57   0 0 -1.27278 0.943444
Q2G0W3   0 0 -1.27278 0.943444
Q2G0I2   0 0 -1.27278 0.943444
Q2FYX1   0 0 -1.27278 0.943444
Q2G0H2   0 0 -1.27278 0.943444
Q2FWJ8   0 0 -1.27278 0.943444
Q2FWZ7   0 0 -1.27278 0.943444
Q2FV04   0 0 -1.27278 0.943444
Q2G0H6   0 0 -1.27278 0.943444
Q2G291   0 0 -1.27278 0.943444
Q2G1A7   0 0 -1.27278 0.943444
Q2FVS8   0 0 -1.27278 0.943444
Q2FZ26   0 0 -1.27278 0.943444
Q2FXJ3   0 0 -1.27278 0.943444
Q2G231   0 0 -1.27278 0.943444
Q2G2N0   0 0 -1.27278 0.943444
Q2G2I2   0 0 -1.27278 0.943444
Q2FYU3   0 0 -1.27278 0.943444
Q2FWY5   0 0 -1.27278 0.943444
Q2G2E3   0 0 -1.27278 0.943444
Q2FV09   0 0 -1.27278 0.943444
Q2FX72   0 0 -1.27278 0.943444
Q2FWA3   0 0 -1.27278 0.943444
Q2FWF2   0 0 -1.27278 0.943444
Q2G0E4   0 0 -1.27278 0.943444
Q2G251   0 0 -1.27278 0.943444
P0C818   0 0 -1.27278 0.943444
Q2FXQ2   0 0 -1.27278 0.943444
Q2FXD4   0 0 -1.27278 0.943444
Q2G014   0 0 -1.27278 0.943444
Q2FWI9   0 0 -1.27278 0.943444
Q2FX79   0 0 -1.27278 0.943444
Q2FVP7   0 0 -1.27278 0.943444
Q2FZN4   0 0 -1.27278 0.943444
Q2FWU6   0 0 -1.27278 0.943444
Q2G2Y1   0 0 -1.27278 0.943444
Q2FYF6   0 0 -1.27278 0.943444
Q2FXK0   0 0 -1.27278 0.943444
Q2FVI9   0 0 -1.27278 0.943444
Q2G246   0 0 -1.27278 0.943444
Q2G053   0 0 -1.27278 0.943444
Q2FWK8   0 0 -1.27278 0.943444
Q2FXL8   0 0 -1.27278 0.943444
Q2G0Q4   0 0 -1.27278 0.943444
Q2FVB7   0 0 -1.27278 0.943444
Q2FYD6   0 0 -1.27278 0.943444
Q2FXK9   0 0 -1.27278 0.943444
Q2FV78   0 0 -1.27278 0.943444
Q2FXG4   0 0 -1.27278 0.943444
Q2G0C8   0 0 -1.27278 0.943444
Q2FWU9   0 0 -1.27278 0.943444
Q2FUX2   0 0 -1.27278 0.943444
Q2FYI8   0 0 -1.27278 0.943444
Q2FXA1   0 0 -1.27278 0.943444
Q2FV49   0 0 -1.27278 0.943444
Q2G1S0   0 0 -1.27278 0.943444
Q2G0G0   0 0 -1.27278 0.943444
P0C805   0 0 -1.27278 0.943444
Q2FWV9   0 0 -1.27278 0.943444
Q2G152   0 0 -1.27278 0.943444
Q2FX48   0 0 -1.27278 0.943444
Q2FXS5   0 0 -1.27278 0.943444
Q2FWL4   0 0 -1.27278 0.943444
P0C7Y1   0 0 -1.27278 0.943444
Q2FXA2   0 0 -1.27278 0.943444
Q2FY96   0 0 -1.27278 0.943444
Q2FVJ3   0 0 -1.27278 0.943444
Q2FZ24   0 0 -1.27278 0.943444
Q2G1X4   0 0 -1.27278 0.943444
Q2FYM6   0 0 -1.27278 0.943444
Q2FWX6   0 0 -1.27278 0.943444
Q2G1D2   0 0 -1.27278 0.943444
Q2FWC0   0 0 -1.27278 0.943444
Q2FZG7   0 0 -1.27278 0.943444
Q2G2P1   0 0 -1.27278 0.943444
Q2G1M4   0 0 -1.27278 0.943444
Q2FX29   0 0 -1.27278 0.943444
Q2FUZ3   0 0 -1.27278 0.943444
Q2FVZ9   0 0 -1.27278 0.943444
Q2G2N3   0 0 -1.27278 0.943444
Q2G237   0 0 -1.27278 0.943444
Q2FXN5   0 0 -1.27278 0.943444
Q2FYP7   0 0 -1.27278 0.943444
Q2FWC8   0 0 -1.27278 0.943444
Q2G209   0 0 -1.27278 0.943444
Q2FXX7   0 0 -1.27278 0.943444
Q2FV05   0 0 -1.27278 0.943444
Q2FWM8   0 0 -1.27278 0.943444
Q2FV00   0 0 -1.27278 0.943444
Q2FZF2   0 0 -1.27278 0.943444
Q2FV80   0 0 -1.27278 0.943444
Q2FZZ7   0 0 -1.27278 0.943444
Q2FWH8   0 0 -1.27278 0.943444
Q2FVS5   0 0 -1.27278 0.943444
Q2FWY0   0 0 -1.27278 0.943444
Q2FZM3   0 0 -1.27278 0.943444
Q2FZW8   0 0 -1.27278 0.943444
Q2FVY7   0 0 -1.27278 0.943444
Q2FXJ1   0 0 -1.27278 0.943444
Q2G0T7   0 0 -1.27278 0.943444
Q2FW40   0 0 -1.27278 0.943444
Q2FYU9   0 0 -1.27278 0.943444
Q2FUR0   0 0 -1.27278 0.943444
Q2G215   0 0 -1.27278 0.943444
Q2G169   0 0 -1.27278 0.943444
Q2G034   0 0 -1.27278 0.943444
Q2FUV8   0 0 -1.27278 0.943444
Q2FW44   0 0 -1.27278 0.943444
Q2FYJ8   0 0 -1.27278 0.943444
Q2FVR6   0 0 -1.27278 0.943444
Q2G183   0 0 -1.27278 0.943444
Q2G0S1   0 0 -1.27278 0.943444
Q2FX83   0 0 -1.27278 0.943444
Q2FYF7   0 0 -1.27278 0.943444
Q2G166   2 0.444444 -1.27278 0.943444
Q2FX20   0 0 -1.27278 0.943444
Q2G020   1 0.222222 -1.27278 0.943444
Q2FVC0   0 0 -1.27278 0.943444
Q2FVD1   0 0 -1.27278 0.943444
Q2FWH1   2 0.444444 -1.27278 0.943444
Q2FYX2   0 0 -1.27278 0.943444
Q2FZB5   0 0 -1.27278 0.943444
Q2G0G8   2 0.444444 -1.27278 0.943444
P0A0I4   0 0 -1.27278 0.943444
Q2G2C6   0 0 -1.27278 0.943444
Q2FVB1   1 0.222222 -1.27278 0.943444
Q2FYN1   0 0 -1.27278 0.943444
Q2FV79   2 0.444444 -1.27278 0.943444
Q2FVU9   2 0.444444 -1.27278 0.943444
Q2G0W5   2 0.444444 -1.27278 0.943444
Q2FW60   0 0 -1.27278 0.943444
Q2G269   2 0.444444 -1.27278 0.943444
Q2FZS1   1 0.222222 -1.27278 0.943444
Q2G1Y3   1 0.222222 -1.27278 0.943444
Q2FWA4   2 0.444444 -1.27278 0.943444
Q2G0C0   0 0 -1.27278 0.943444
Q2G2J6   0 0 -1.27278 0.943444
Q2G1R2   1 0.222222 -1.27278 0.943444
Q2FXY8   1 0.222222 -1.27278 0.943444
Q2FYL2   1 0.222222 -1.27278 0.943444
Q2FYS3   0 0 -1.27278 0.943444
Q2FXS0   0 0 -1.27278 0.943444
Q2FWA7   0 0 -1.27278 0.943444
Q2FWV8   0 0 -1.27278 0.943444
Q2G279   1 0.222222 -1.27278 0.943444
Q2FYB5   0 0 -1.27278 0.943444
Q2G175   0 0 -1.27278 0.943444
Q2FZ07   1 0.222222 -1.27278 0.943444
Q2FVG7   0 0 -1.27278 0.943444
Q2G2P3   1 0.222222 -1.27278 0.943444
Q2FZA3   1 0.222222 -1.27278 0.943444
Q2FYE1   0 0 -1.27278 0.943444
Q2G2F8   0 0 -1.27278 0.943444
Q2FWS8   0 0 -1.27278 0.943444
Q2FXD8   1 0.222222 -1.27278 0.943444
Q2FX46   2 0.444444 -1.27278 0.943444
Q2FYB4   2 0.444444 -1.27278 0.943444
Q2FYC0   0 0 -1.27278 0.943444
Q2FUY5   0 0 -1.27278 0.943444
Q2FYF2   0 0 -1.27278 0.943444
Q2G0R4   0 0 -1.27278 0.943444
Q2G1L1   0 0 -1.27278 0.943444
Q2FYB0   0 0 -1.27278 0.943444
Q2FWW5   2 0.444444 -1.27278 0.943444
Q2FX04   1 0.222222 -1.27278 0.943444
Q2FV33   2 0.444444 -1.27278 0.943444
Q2FUX6   1 0.222222 -1.27278 0.943444
Q2FVP5   0 0 -1.27278 0.943444
Q2G0W7   2 0.444444 -1.27278 0.943444
Q2FXV1   0 0 -1.27278 0.943444
Q2G096   2 0.444444 -1.27278 0.943444
Q2FV68   1 0.222222 -1.27278 0.943444
Q2FVY6   0 0 -1.27278 0.943444
Q2FYY0   0 0 -1.27278 0.943444
Q2G005   2 0.444444 -1.27278 0.943444
Q2G2B4   0 0 -1.27278 0.943444
Q2FVZ7   2 0.444444 -1.27278 0.943444
Q2FW55   2 0.444444 -1.27278 0.943444
Q2FV92   0 0 -1.27278 0.943444
Q2FYV9   1 0.222222 -1.27278 0.943444
Q2FW74   0 0 -1.27278 0.943444
Q2FVK9   2 0.444444 -1.27278 0.943444
Q2FZA4   2 0.444444 -1.27278 0.943444
Q2FV25   0 0 -1.27278 0.943444
Q2FYG8   2 0.444444 -1.27278 0.943444
Q2G216   0 0 -1.27278 0.943444
Q2FZ69   0 0 -1.27278 0.943444
Q2FV97   2 0.444444 -1.27278 0.943444
Q2FZ95   0 0 -1.27278 0.943444
Q2FZN8   0 0 -1.27278 0.943444
Q2FZG2   1 0.222222 -1.27278 0.943444
Q2G259   2 0.444444 -1.27278 0.943444
Q2FYB6   0 0 -1.27278 0.943444
Q2FZD1   0 0 -1.27278 0.943444
Q2FYT6   0 0 -1.27278 0.943444
Q2G0Y2   1 0.222222 -1.27278 0.943444
Q2FWZ1   0 0 -1.27278 0.943444
Q2FVC8   2 0.444444 -1.27278 0.943444
Q2G2H1   2 0.444444 -1.27278 0.943444
Q2FY47   0 0 -1.27278 0.943444
Q2FX78   0 0 -1.27278 0.943444
Q2FX47   0 0 -1.27278 0.943444
Q2FZA7   2 0.444444 -1.27278 0.943444
Q2FV32   2 0.444444 -1.27278 0.943444
Q2FYE6   0 0 -1.27278 0.943444
Q2FZ41   0 0 -1.27278 0.943444
Q2FYG3   0 0 -1.27278 0.943444
Q2FX01   2 0.444444 -1.27278 0.943444
Q2FXU6   0 0 -1.27278 0.943444
Q2FYL7   2 0.444444 -1.27278 0.943444
Q2FWQ3   2 0.444444 -1.27278 0.943444
Q2FZY9   0 0 -1.27278 0.943444
Q2FV50   0 0 -1.27278 0.943444
Q2FUY7   0 0 -1.27278 0.943444
Q2FXP6   2 0.444444 -1.27278 0.943444
Q2G1S9   2 0.444444 -1.27278 0.943444
Q2FX18   2 0.444444 -1.27278 0.943444
Q2FYU0   0 0 -1.27278 0.943444
Q2FXZ7   1 0.2 -1.27278 0.943444
Q2G051   3 0.6 -1.27278 0.943444
Q2FWS3   1 0.2 -1.27278 0.943444
Q2FW14   2 0.4 -1.27278 0.943444
Q2FYD7   0 0 -1.27278 0.943444
Q9RQP8   2 0.4 -1.27278 0.943444
Q2FZK2   2 0.4 -1.27278 0.943444
Q2FWI7   0 0 -1.27278 0.943444
Q2G182   2 0.4 -1.27278 0.943444
Q2FYT7   0 0 -1.27278 0.943444
Q2FV46   1 0.2 -1.27278 0.943444
Q2FY58   2 0.4 -1.27278 0.943444
Q2FX06   2 0.4 -1.27278 0.943444
Q2FZH0   0 0 -1.27278 0.943444
Q2FUZ4   5 1 0.903563 0.161558
Q2G102   2 0.4 -1.27278 0.943444
Q2G1R8   2 0.4 -1.27278 0.943444
Q2G2J1   1 0.2 -1.27278 0.943444
Q2FX71   3 0.6 -1.27278 0.943444
Q2FUZ5   2 0.4 -1.27278 0.943444
Q2FYP5   0 0 -1.27278 0.943444
Q2G048   0 0 -1.27278 0.943444
Q2FUQ0   2 0.4 -1.27278 0.943444
Q2FWS7   4 0.8 -1.27278 0.943444
Q2FV65   0 0 -1.27278 0.943444
Q2G125   2 0.4 -1.27278 0.943444
Q2FYT2   2 0.4 -1.27278 0.943444
Q2FVH7   0 0 -1.27278 0.943444
Q2G127   0 0 -1.27278 0.943444
Q2FYI5   0 0 -1.27278 0.943444
Q2FYX4   6 1.2 0.903563 0.161558
Q2G0M3   2 0.4 -1.27278 0.943444
Q2FW87   2 0.4 -1.27278 0.943444
Q2G211   0 0 -1.27278 0.943444
Q2FXR5   2 0.4 -1.27278 0.943444
Q2FWR5   1 0.2 -1.27278 0.943444
Q2FYD5   3 0.6 -1.27278 0.943444
Q2FY94   1 0.2 -1.27278 0.943444
Q2G2W8   2 0.4 -1.27278 0.943444
Q2FZL9   3 0.6 -1.27278 0.943444
Q2FYT9   1 0.2 -1.27278 0.943444
Q2FX44   4 0.8 -1.27278 0.943444
Q2FXB2   0 0 -1.27278 0.943444
Q2FVF6   2 0.4 -1.27278 0.943444
Q2G2F6   2 0.4 -1.27278 0.943444
Q2G2C3   1 0.2 -1.27278 0.943444
Q2FYA5   2 0.4 -1.27278 0.943444
Q2FYB1   1 0.2 -1.27278 0.943444
Q2G011   5 1 0.903563 0.161558
Q2FV29   0 0 -1.27278 0.943444
Q2FVW1   6 1.2 0.903563 0.161558
Q2FYA4   4 0.8 -1.27278 0.943444
Q2FY26   4 0.8 -1.27278 0.943444
Q2FXC1   0 0 -1.27278 0.943444
Q2G2T0   1 0.2 -1.27278 0.943444
Q2FY62   0 0 -1.27278 0.943444
Q2G2K4   0 0 -1.27278 0.943444
Q2FW65   0 0 -1.27278 0.943444
Q2FY05   5 1 0.903563 0.161558
Q2FV96   1 0.2 -1.27278 0.943444
Q2G1S7   2 0.4 -1.27278 0.943444
Q2FWS9   3 0.6 -1.27278 0.943444
Q2G180   2 0.4 -1.27278 0.943444
Q2G0L6   3 0.6 -1.27278 0.943444
Q2G189   2 0.4 -1.27278 0.943444
Q2FYD9   0 0 -1.27278 0.943444
Q2FWM6   0 0 -1.27278 0.943444
Q2FXA6   2 0.4 -1.27278 0.943444
Q2G0U8   3 0.6 -1.27278 0.943444
Q2FXD9   0 0 -1.27278 0.943444
Q2FWF9   0 0 -1.27278 0.943444
Q2FXS3   3 0.6 -1.27278 0.943444
Q2FXX6   6 1.2 0.903563 0.161558
Q2FWU2   1 0.2 -1.27278 0.943444
Q2FXD5   1 0.2 -1.27278 0.943444
Q2FZK8   3 0.6 -1.27278 0.943444
Q2FV15   1 0.2 -1.27278 0.943444
Q2FZZ5   2 0.4 -1.27278 0.943444
Q2FW48   1 0.2 -1.27278 0.943444
Q2FYB3   4 0.8 -1.27278 0.943444
Q2FWT5   1 0.2 -1.27278 0.943444
Q2FVH4   0 0 -1.27278 0.943444
Q2FWP4   0 0 -1.27278 0.943444
Q2FYX9   2 0.4 -1.27278 0.943444
Q2G1U7   1 0.2 -1.27278 0.943444
Q2FXY6   4 0.8 -1.27278 0.943444
Q2FYT1   0 0 -1.27278 0.943444
Q2G244   3 0.6 -1.27278 0.943444
Q2FX30   0 0 -1.27278 0.943444
Q2FVZ3   6 1.2 0.903563 0.161558
Q2FWP5   2 0.4 -1.27278 0.943444
Q2FX41   1 0.2 -1.27278 0.943444
Q2G2R5   6 1.2 0.903563 0.161558
Q2G2S3   2 0.363636 -1.27278 0.943444
Q2G004   6 1.09091 0.903563 0.161558
Q2FWV1   2 0.363636 -1.27278 0.943444
Q2G003   3 0.545455 -1.27278 0.943444
Q2FZV3   3 0.545455 -1.27278 0.943444
Q2G026   2 0.363636 -1.27278 0.943444
Q2FXG7   2 0.363636 -1.27278 0.943444
Q2FYL8   2 0.363636 -1.27278 0.943444
Q2FZB6   0 0 -1.27278 0.943444
Q2FZE4   5 0.909091 -1.27278 0.943444
Q2FX11   0 0 -1.27278 0.943444
Q2G0Y3   1 0.181818 -1.27278 0.943444
Q2FZW7   0 0 -1.27278 0.943444
Q2FX21   5 0.909091 -1.27278 0.943444
Q2G092   5 0.909091 -1.27278 0.943444
Q2FZB7   4 0.727273 -1.27278 0.943444
Q2G0J9   5 0.909091 -1.27278 0.943444
Q2G1X2   4 0.727273 -1.27278 0.943444
Q2FZD6   5 0.909091 -1.27278 0.943444
Q2FW67   0 0 -1.27278 0.943444
Q2G111   3 0.545455 -1.27278 0.943444
Q2G2Y4   2 0.363636 -1.27278 0.943444
Q2FY38   0 0 -1.27278 0.943444
Q2FWJ0   1 0.181818 -1.27278 0.943444
Q2G2T5   1 0.181818 -1.27278 0.943444
Q2FVG6   4 0.727273 -1.27278 0.943444
Q2G1V8   2 0.363636 -1.27278 0.943444
Q2G1L0   0 0 -1.27278 0.943444
Q2FXD6   1 0.181818 -1.27278 0.943444
P0C948   4 0.727273 -1.27278 0.943444
Q2G1M2   3 0.545455 -1.27278 0.943444
Q2FVW8   2 0.363636 -1.27278 0.943444
Q2FX24   5 0.909091 -1.27278 0.943444
Q2FWS4   5 0.909091 -1.27278 0.943444
Q2FYQ3   1 0.181818 -1.27278 0.943444
Q2G254   2 0.363636 -1.27278 0.943444
Q2FWB4   4 0.727273 -1.27278 0.943444
Q2FUP8   2 0.363636 -1.27278 0.943444
Q2FZC2   2 0.363636 -1.27278 0.943444
Q2FYE4   5 0.909091 -1.27278 0.943444
Q2FWS2   0 0 -1.27278 0.943444
Q2FY03   7 1.27273 0.903563 0.161558
Q2FVS6   4 0.727273 -1.27278 0.943444
Q2FXV2   0 0 -1.27278 0.943444
Q2G2L6   2 0.363636 -1.27278 0.943444
Q2G2I5   2 0.363636 -1.27278 0.943444
Q2FYA2   4 0.727273 -1.27278 0.943444
Q2FWV7   6 1.09091 0.903563 0.161558
Q2FXE7   6 1.09091 0.903563 0.161558
Q2G0J6   2 0.363636 -1.27278 0.943444
Q2FUU4   4 0.727273 -1.27278 0.943444
Q2FVJ4   4 0.727273 -1.27278 0.943444
Q2FZM9   4 0.727273 -1.27278 0.943444
Q2FZ51   3 0.545455 -1.27278 0.943444
Q2FY22   4 0.727273 -1.27278 0.943444
Q2G2Q1   4 0.727273 -1.27278 0.943444
Q2G109   2 0.363636 -1.27278 0.943444
Q2G1D6   2 0.363636 -1.27278 0.943444
Q2FVC9   0 0 -1.27278 0.943444
Q2G2R6   6 1.09091 0.903563 0.161558
Q2FZ85   3 0.545455 -1.27278 0.943444
Q2FVK4   6 1.09091 0.903563 0.161558
Q2G1V9   1 0.181818 -1.27278 0.943444
Q2G2H6   4 0.727273 -1.27278 0.943444
Q2FWS6   2 0.363636 -1.27278 0.943444
Q2FZW4   1 0.181818 -1.27278 0.943444
Q2G1M3   5 0.909091 -1.27278 0.943444
Q2G1M0   5 0.909091 -1.27278 0.943444
Q2G1Y9   2 0.363636 -1.27278 0.943444
Q2FX45   5 0.909091 -1.27278 0.943444
Q2FWP8   2 0.363636 -1.27278 0.943444
Q2FYP4   1 0.181818 -1.27278 0.943444
Q2FYL1   4 0.727273 -1.27278 0.943444
Q2G1L4   2 0.363636 -1.27278 0.943444
Q2FUQ7   2 0.363636 -1.27278 0.943444
Q2G247   0 0 -1.27278 0.943444
Q2FVV0   4 0.727273 -1.27278 0.943444
Q2FYU6   4 0.727273 -1.27278 0.943444
Q2G2N6   2 0.363636 -1.27278 0.943444
Q2FXC9   4 0.727273 -1.27278 0.943444
Q2FX42   4 0.727273 -1.27278 0.943444
Q2FX26   8 1.45455 0.903563 0.161558
Q2FWF3   0 0 -1.27278 0.943444
Q2FZY1   12 2.18182 3.07991 0.0107511
Q2FW15   6 1 0.903563 0.161558
P0A0G2   8 1.33333 0.903563 0.161558
Q2G2G5   10 1.66667 0.903563 0.161558
Q2FY39   10 1.66667 0.903563 0.161558
Q2G0B5   0 0 -1.27278 0.943444
Q2FZI1   2 0.333333 -1.27278 0.943444
Q2FUQ6   3 0.5 -1.27278 0.943444
Q2FVR5   1 0.166667 -1.27278 0.943444
Q2G2W6   7 1.16667 0.903563 0.161558
Q2FZR8   2 0.333333 -1.27278 0.943444
Q2FVY8   4 0.666667 -1.27278 0.943444
Q2FZ60   5 0.833333 -1.27278 0.943444
Q2FV82   3 0.5 -1.27278 0.943444
Q2FX23   3 0.5 -1.27278 0.943444
Q2G1G3   6 1 0.903563 0.161558
P68805   0 0 -1.27278 0.943444
Q2FVL0   6 1 0.903563 0.161558
Q2G2J0   4 0.666667 -1.27278 0.943444
Q2FZF1   4 0.666667 -1.27278 0.943444
Q2FXU9   3 0.5 -1.27278 0.943444
Q2G1A2   5 0.833333 -1.27278 0.943444
Q2G1C3   8 1.33333 0.903563 0.161558
Q2G1D4   6 1 0.903563 0.161558
Q2G0A8   6 1 0.903563 0.161558
Q2FVC7   0 0 -1.27278 0.943444
Q2G133   6 1 0.903563 0.161558
Q2FY86   5 0.833333 -1.27278 0.943444
Q2FX92   7 1.16667 0.903563 0.161558
Q2FW47   2 0.333333 -1.27278 0.943444
Q2G1T9   1 0.166667 -1.27278 0.943444
Q2FVU8   1 0.166667 -1.27278 0.943444
Q2FVD7   5 0.833333 -1.27278 0.943444
Q2FX55   0 0 -1.27278 0.943444
Q2FVD3   6 1 0.903563 0.161558
Q2G2B5   6 1 0.903563 0.161558
Q2FWV6   6 1 0.903563 0.161558
Q2FW29   6 1 0.903563 0.161558
Q2G0W6   0 0 -1.27278 0.943444
Q2FVD2   1 0.166667 -1.27278 0.943444
Q2FWR8   4 0.666667 -1.27278 0.943444
Q2FXA0   3 0.5 -1.27278 0.943444
Q2FZB4   1 0.166667 -1.27278 0.943444
Q2FX37   3 0.5 -1.27278 0.943444
Q2FX13   6 1 0.903563 0.161558
Q2FWD8   3 0.5 -1.27278 0.943444
Q2G108   3 0.5 -1.27278 0.943444
Q2G2V4   7 1.16667 0.903563 0.161558
Q2FZW2   5 0.833333 -1.27278 0.943444
Q2FYY4   1 0.166667 -1.27278 0.943444
Q2FYB8   0 0 -1.27278 0.943444
Q2FWC2   10 1.66667 0.903563 0.161558
Q2FYE8   3 0.5 -1.27278 0.943444
Q2FXK5   5 0.833333 -1.27278 0.943444
Q2FWT0   2 0.333333 -1.27278 0.943444
Q2FW19   1 0.166667 -1.27278 0.943444
Q2G100   10 1.66667 0.903563 0.161558
Q2FYY3   1 0.166667 -1.27278 0.943444
Q2FZ01   2 0.333333 -1.27278 0.943444
Q2FYY1   1 0.166667 -1.27278 0.943444
Q2G103   3 0.5 -1.27278 0.943444
Q2FV12   3 0.5 -1.27278 0.943444
Q2FWQ1   7 1.16667 0.903563 0.161558
Q2FYY5   1 0.166667 -1.27278 0.943444
Q2G207   2 0.333333 -1.27278 0.943444
Q2G1Y8   5 0.833333 -1.27278 0.943444
Q2FWZ8   12 2 3.07991 0.0107511
Q2G0Z8   4 0.666667 -1.27278 0.943444
Q2G2F7   3 0.5 -1.27278 0.943444
Q2FYH9   6 1 0.903563 0.161558
Q2FWB7   12 2 3.07991 0.0107511
Q2FYN2   6 0.923077 -1.27278 0.943444
Q2FVQ6   3 0.461538 -1.27278 0.943444
Q2FWX3   2 0.307692 -1.27278 0.943444
Q2G187   1 0.153846 -1.27278 0.943444
Q2FW05   12 1.84615 0.903563 0.161558
Q2FYC3   3 0.461538 -1.27278 0.943444
Q2FZJ2   11 1.69231 0.903563 0.161558
Q2G0D6   12 1.84615 0.903563 0.161558
Q2FWP7   3 0.461538 -1.27278 0.943444
Q2FX31   7 1.07692 0.903563 0.161558
Q2FVZ6   11 1.69231 0.903563 0.161558
Q2G2A2   5 0.769231 -1.27278 0.943444
Q2FWQ8   4 0.615385 -1.27278 0.943444
Q2FVM9   3 0.461538 -1.27278 0.943444
Q2FYD1   8 1.23077 0.903563 0.161558
Q2FYN3   5 0.769231 -1.27278 0.943444
Q2FYI3   10 1.53846 0.903563 0.161558
Q2G022   5 0.769231 -1.27278 0.943444
Q2G1Q3   7 1.07692 0.903563 0.161558
Q2FX58   0 0 -1.27278 0.943444
Q2G2V1   5 0.769231 -1.27278 0.943444
Q2FVV5   3 0.461538 -1.27278 0.943444
Q2FZC0   8 1.23077 0.903563 0.161558
Q2FV63   6 0.923077 -1.27278 0.943444
Q2FWG9   3 0.461538 -1.27278 0.943444
Q2FZA5   1 0.153846 -1.27278 0.943444
Q2FX60   6 0.923077 -1.27278 0.943444
Q2G2I8   6 0.923077 -1.27278 0.943444
Q2G2Y5   7 1.07692 0.903563 0.161558
Q2G2Y2   10 1.53846 0.903563 0.161558
Q2FWA6   4 0.615385 -1.27278 0.943444
Q2FWL8   6 0.923077 -1.27278 0.943444
Q2FY95   6 0.923077 -1.27278 0.943444
Q2FYC5   12 1.84615 0.903563 0.161558
Q2FV43   2 0.307692 -1.27278 0.943444
Q2FVU0   8 1.23077 0.903563 0.161558
Q2FZG5   8 1.23077 0.903563 0.161558
Q2G2H9   2 0.307692 -1.27278 0.943444
Q2G1D1   5 0.769231 -1.27278 0.943444
Q2FWU7   4 0.615385 -1.27278 0.943444
P60647   0 0 -1.27278 0.943444
Q2FUR7   4 0.615385 -1.27278 0.943444
Q2FWQ2   6 0.923077 -1.27278 0.943444
Q2G2M4   3 0.461538 -1.27278 0.943444
Q2G104   3 0.461538 -1.27278 0.943444
Q2FX76   2 0.307692 -1.27278 0.943444
Q2G2Q4   6 0.923077 -1.27278 0.943444
Q2FXQ1   2 0.307692 -1.27278 0.943444
Q2FX80   1 0.153846 -1.27278 0.943444
Q2FZN6   5 0.769231 -1.27278 0.943444
Q2G009   6 0.923077 -1.27278 0.943444
Q2G021   6 0.923077 -1.27278 0.943444
Q2FWH0   6 0.923077 -1.27278 0.943444
Q2FXQ0   9 1.38462 0.903563 0.161558
Q2FX64   4 0.615385 -1.27278 0.943444
Q2FY98   5 0.769231 -1.27278 0.943444
Q2FWK5   6 0.923077 -1.27278 0.943444
Q2FYK1   3 0.461538 -1.27278 0.943444
Q2FXF0   3 0.461538 -1.27278 0.943444
Q2FY70   5 0.769231 -1.27278 0.943444
Q2G114   10 1.53846 0.903563 0.161558
Q2FX38   2 0.307692 -1.27278 0.943444
Q2FUP9   1 0.153846 -1.27278 0.943444
Q2FVV3   10 1.53846 0.903563 0.161558
Q2G113   6 0.923077 -1.27278 0.943444
Q2FWB2   3 0.461538 -1.27278 0.943444
Q2FWT6   1 0.153846 -1.27278 0.943444
Q2FW28   5 0.769231 -1.27278 0.943444
Q2FUQ9   6 0.923077 -1.27278 0.943444
Q2FY00   0 0 -1.27278 0.943444
Q2G040   0 0 -1.27278 0.943444
Q2FX35   6 0.923077 -1.27278 0.943444
Q2FYW9   5 0.714286 -1.27278 0.943444
Q2G2N8   4 0.571429 -1.27278 0.943444
Q2G1V7   5 0.714286 -1.27278 0.943444
Q2G0C3   4 0.571429 -1.27278 0.943444
Q2FVW0   1 0.142857 -1.27278 0.943444
Q2FUS4   10 1.42857 0.903563 0.161558
Q2FVP6   10 1.42857 0.903563 0.161558
Q2FZK1   12 1.71429 0.903563 0.161558
Q2FXY2   5 0.714286 -1.27278 0.943444
Q2FYX3   10 1.42857 0.903563 0.161558
Q2FZ86   6 0.857143 -1.27278 0.943444
Q2FUV7   11 1.57143 0.903563 0.161558
Q2FX70   7 1 0.903563 0.161558
Q2G1Y1   2 0.285714 -1.27278 0.943444
Q2FVT9   8 1.14286 0.903563 0.161558
Q2G2K3   9 1.28571 0.903563 0.161558
P72358   2 0.285714 -1.27278 0.943444
Q2G192   7 1 0.903563 0.161558
Q2FYX6   6 0.857143 -1.27278 0.943444
Q2FXW0   3 0.428571 -1.27278 0.943444
Q2G202   4 0.571429 -1.27278 0.943444
Q2FYW7   5 0.714286 -1.27278 0.943444
Q2G2M0   5 0.714286 -1.27278 0.943444
Q2FXT7   9 1.28571 0.903563 0.161558
Q2FX59   6 0.857143 -1.27278 0.943444
Q2G0X2   11 1.57143 0.903563 0.161558
Q2FWR6   6 0.857143 -1.27278 0.943444
Q2FW22   7 1 0.903563 0.161558
Q2FZH4   6 0.857143 -1.27278 0.943444
Q2FYZ1   5 0.714286 -1.27278 0.943444
Q2G2W7   6 0.857143 -1.27278 0.943444
Q2G2I4   7 1 0.903563 0.161558
Q2FZP5   7 1 0.903563 0.161558
Q2FWQ7   9 1.28571 0.903563 0.161558
Q2G1W9   6 0.857143 -1.27278 0.943444
Q2FWF7   4 0.571429 -1.27278 0.943444
Q2FYM9   6 0.857143 -1.27278 0.943444
Q2FXV0   4 0.571429 -1.27278 0.943444
Q2FWW2   7 1 0.903563 0.161558
Q2FVS2   4 0.571429 -1.27278 0.943444
Q2G007   4 0.571429 -1.27278 0.943444
Q2FYA7   6 0.857143 -1.27278 0.943444
Q2G0K0   8 1.14286 0.903563 0.161558
Q2FXS9   7 1 0.903563 0.161558
Q2G249   5 0.714286 -1.27278 0.943444
Q2G008   6 0.857143 -1.27278 0.943444
Q2FZD5   4 0.571429 -1.27278 0.943444
Q2FZG0   4 0.571429 -1.27278 0.943444
Q2FX28   4 0.571429 -1.27278 0.943444
Q2FXI4   5 0.714286 -1.27278 0.943444
Q2G176   4 0.571429 -1.27278 0.943444
Q2G116   5 0.714286 -1.27278 0.943444
Q2FXF2   2 0.285714 -1.27278 0.943444
Q2G260   6 0.857143 -1.27278 0.943444
Q2G213   7 1 0.903563 0.161558
Q2G173   11 1.57143 0.903563 0.161558
Q2FV71   7 1 0.903563 0.161558
Q2FWY8   4 0.571429 -1.27278 0.943444
Q2FWN3   6 0.857143 -1.27278 0.943444
Q2FYD4   7 1 0.903563 0.161558
Q2FVQ2   9 1.28571 0.903563 0.161558
Q2FVK0   8 1.14286 0.903563 0.161558
Q2G285   5 0.714286 -1.27278 0.943444
Q2FZH6   7 1 0.903563 0.161558
Q2FZX1   10 1.42857 0.903563 0.161558
Q2FZ83   0 0 -1.27278 0.943444
Q2G0S9   5 0.714286 -1.27278 0.943444
Q2FZH7   5 0.714286 -1.27278 0.943444
Q2FZT3   22 3.14286 5.25625 0.000662855
Q2FX57   8 1.06667 0.903563 0.161558
Q2G0B9   8 1.06667 0.903563 0.161558
Q2FY28   11 1.46667 0.903563 0.161558
Q2G0R5   10 1.33333 0.903563 0.161558
Q2FZG8   6 0.8 -1.27278 0.943444
Q2G1X1   5 0.666667 -1.27278 0.943444
Q2FX93   9 1.2 0.903563 0.161558
Q2FYU5   8 1.06667 0.903563 0.161558
Q2FWR9   3 0.4 -1.27278 0.943444
Q2FWS0   9 1.2 0.903563 0.161558
Q2G0P4   2 0.266667 -1.27278 0.943444
Q2FX50   13 1.73333 0.903563 0.161558
Q2FZV0   14 1.86667 0.903563 0.161558
Q2G0S5   5 0.666667 -1.27278 0.943444
Q2FY25   10 1.33333 0.903563 0.161558
Q2FXG6   3 0.4 -1.27278 0.943444
Q2FZJ7   6 0.8 -1.27278 0.943444
Q2G0U7   4 0.533333 -1.27278 0.943444
Q2FZV2   13 1.73333 0.903563 0.161558
Q2FWT8   4 0.533333 -1.27278 0.943444
Q2G0D1   10 1.33333 0.903563 0.161558
Q2FVW5   6 0.8 -1.27278 0.943444
Q2FY97   13 1.73333 0.903563 0.161558
Q2FXF3   8 1.06667 0.903563 0.161558
Q2G063   2 0.266667 -1.27278 0.943444
Q2G0U5   5 0.666667 -1.27278 0.943444
Q2G2B1   15 2 3.07991 0.0107511
Q2FVE3   5 0.666667 -1.27278 0.943444
Q2FZW1   5 0.666667 -1.27278 0.943444
Q2FYK2   7 0.933333 -1.27278 0.943444
Q2FXW2   7 0.933333 -1.27278 0.943444
Q9F0R1   10 1.33333 0.903563 0.161558
Q2FZG3   18 2.4 3.07991 0.0107511
Q2G2K0   7 0.933333 -1.27278 0.943444
Q2FVN4   8 1.06667 0.903563 0.161558
Q2FYV0   5 0.666667 -1.27278 0.943444
Q2G0A5   3 0.4 -1.27278 0.943444
Q2FZ03   9 1.2 0.903563 0.161558
Q2G1I8   6 0.8 -1.27278 0.943444
Q2FYX8   8 1.06667 0.903563 0.161558
Q2FV18   2 0.266667 -1.27278 0.943444
Q2FYI7   7 0.933333 -1.27278 0.943444
Q2G0K1   9 1.2 0.903563 0.161558
Q2G2U9   11 1.46667 0.903563 0.161558
Q2FW31   5 0.666667 -1.27278 0.943444
Q2FVB5   9 1.2 0.903563 0.161558
Q2FVI8   1 0.133333 -1.27278 0.943444
Q2FZT0   5 0.666667 -1.27278 0.943444
P48860   7 0.933333 -1.27278 0.943444
Q2FYC1   7 0.933333 -1.27278 0.943444
Q2G286   7 0.933333 -1.27278 0.943444
Q2FXD3   10 1.33333 0.903563 0.161558
Q2G027   8 1.06667 0.903563 0.161558
Q2G0T4   8 1.06667 0.903563 0.161558
Q2FZJ5   7 0.933333 -1.27278 0.943444
Q2FW10   3 0.4 -1.27278 0.943444
Q2FY91   4 0.533333 -1.27278 0.943444
Q2FVP0   6 0.8 -1.27278 0.943444
P60070   5 0.666667 -1.27278 0.943444
Q2FWU1   15 2 3.07991 0.0107511
Q2FYA3   2 0.266667 -1.27278 0.943444
Q2G0V8   6 0.8 -1.27278 0.943444
Q2G0Z2   5 0.666667 -1.27278 0.943444
Q2FZ47   4 0.533333 -1.27278 0.943444
Q2G0V9   6 0.8 -1.27278 0.943444
Q2FZE2   6 0.8 -1.27278 0.943444
Q2FWB0   10 1.33333 0.903563 0.161558
Q2G1J1   6 0.8 -1.27278 0.943444
Q2FYQ1   10 1.33333 0.903563 0.161558
Q2FZ45   7 0.933333 -1.27278 0.943444
Q2FYW5   13 1.73333 0.903563 0.161558
Q2G1A0   3 0.4 -1.27278 0.943444
Q2FZB9   2 0.266667 -1.27278 0.943444
Q2FZX2   7 0.933333 -1.27278 0.943444
Q2FZY4   10 1.33333 0.903563 0.161558
Q2FW56   3 0.4 -1.27278 0.943444
P0A0G6   7 0.933333 -1.27278 0.943444
Q2FW80   5 0.666667 -1.27278 0.943444
Q2G2S4   7 0.933333 -1.27278 0.943444
Q2G2H0   10 1.33333 0.903563 0.161558
Q2G2E1   4 0.533333 -1.27278 0.943444
Q2G0I5   12 1.6 0.903563 0.161558
Q2FWW6   7 0.933333 -1.27278 0.943444
Q2G112   4 0.533333 -1.27278 0.943444
Q2G214   18 2.4 3.07991 0.0107511
Q2FYG2   6 0.8 -1.27278 0.943444
Q2G0J5   10 1.33333 0.903563 0.161558
Q2FX27   8 1.06667 0.903563 0.161558
Q2FWV5   9 1.2 0.903563 0.161558
Q2FX40   9 1.2 0.903563 0.161558
Q2FZM5   9 1.2 0.903563 0.161558
Q2FXH8   2 0.266667 -1.27278 0.943444
Q2FWS5   11 1.46667 0.903563 0.161558
Q2FW13   7 0.875 -1.27278 0.943444
Q2FY93   9 1.125 0.903563 0.161558
Q2FZM8   9 1.125 0.903563 0.161558
Q2FZV4   7 0.875 -1.27278 0.943444
Q2FVD4   7 0.875 -1.27278 0.943444
Q2G0J3   3 0.375 -1.27278 0.943444
Q2FX61   5 0.625 -1.27278 0.943444
Q2FVD6   13 1.625 0.903563 0.161558
Q2FYY7   8 1 0.903563 0.161558
Q2G0W0   11 1.375 0.903563 0.161558
Q2FXF7   12 1.5 0.903563 0.161558
Q2G191   7 0.875 -1.27278 0.943444
Q2FYT5   8 1 0.903563 0.161558
Q2G1P0   10 1.25 0.903563 0.161558
Q2FVF8   7 0.875 -1.27278 0.943444
Q2G0Y1   9 1.125 0.903563 0.161558
Q2FZD2   6 0.75 -1.27278 0.943444
Q2FZ59   4 0.5 -1.27278 0.943444
Q2G2G1   9 1.125 0.903563 0.161558
Q2G0F9   5 0.625 -1.27278 0.943444
Q2G1J2   5 0.625 -1.27278 0.943444
Q2G0Q6   14 1.75 0.903563 0.161558
Q2FYX0   12 1.5 0.903563 0.161558
Q2FZU8   6 0.75 -1.27278 0.943444
Q2G267   13 1.625 0.903563 0.161558
Q2G174   6 0.75 -1.27278 0.943444
Q2FWC3   9 1.125 0.903563 0.161558
Q2FVN6   10 1.25 0.903563 0.161558
Q2G2D1   8 1 0.903563 0.161558
Q2FZK9   9 1.125 0.903563 0.161558
Q2G2C9   8 1 0.903563 0.161558
Q2G2V8   5 0.625 -1.27278 0.943444
Q2FVL6   6 0.75 -1.27278 0.943444
Q2FY45   3 0.375 -1.27278 0.943444
Q2G2R7   6 0.75 -1.27278 0.943444
Q2FWD5   13 1.625 0.903563 0.161558
Q2FWT3   8 1 0.903563 0.161558
Q2FY92   7 0.875 -1.27278 0.943444
Q2FZM2   15 1.875 0.903563 0.161558
Q2G2F0   8 1 0.903563 0.161558
Q2FW30   8 1 0.903563 0.161558
Q2FZV9   8 1 0.903563 0.161558
Q2FVA6   7 0.875 -1.27278 0.943444
Q2G229   7 0.875 -1.27278 0.943444
Q2FZZ3   8 1 0.903563 0.161558
Q2G2F4   4 0.5 -1.27278 0.943444
Q2FVA7   15 1.875 0.903563 0.161558
Q2G0R3   7 0.875 -1.27278 0.943444
Q2G1R1   10 1.25 0.903563 0.161558
Q2FZ79   15 1.875 0.903563 0.161558
Q2FZ12   4 0.5 -1.27278 0.943444
Q2FX39   4 0.5 -1.27278 0.943444
Q2G186   6 0.75 -1.27278 0.943444
Q2FXE5   4 0.5 -1.27278 0.943444
Q2G0A1   7 0.875 -1.27278 0.943444
Q2G0E7   10 1.25 0.903563 0.161558
Q2G2V7   6 0.75 -1.27278 0.943444
Q2FYA6   8 1 0.903563 0.161558
Q2G276   6 0.75 -1.27278 0.943444
Q2G070   11 1.375 0.903563 0.161558
Q2FVZ1   9 1.125 0.903563 0.161558
Q2FW84   9 1.125 0.903563 0.161558
Q2FVY9   11 1.375 0.903563 0.161558
Q2FVD9   12 1.5 0.903563 0.161558
Q2G1T2   9 1.125 0.903563 0.161558
Q2G0I3   4 0.5 -1.27278 0.943444
Q2G0E8   5 0.625 -1.27278 0.943444
Q2FW08   8 1 0.903563 0.161558
Q2FVD8   11 1.375 0.903563 0.161558
Q2FXF5   3 0.375 -1.27278 0.943444
Q2FXW1   9 1.125 0.903563 0.161558
Q2FW79   5 0.625 -1.27278 0.943444
Q2G2G0   6 0.75 -1.27278 0.943444
P48940   6 0.75 -1.27278 0.943444
Q2FYL6   7 0.875 -1.27278 0.943444
Q2FZV8   7 0.875 -1.27278 0.943444
Q2FYM5   14 1.75 0.903563 0.161558
Q2G2B6   4 0.5 -1.27278 0.943444
Q2G1L2   6 0.75 -1.27278 0.943444
Q2G1V5   6 0.75 -1.27278 0.943444
Q2FXT0   5 0.625 -1.27278 0.943444
Q2FY02   6 0.75 -1.27278 0.943444
Q2FWQ4   3 0.375 -1.27278 0.943444
Q2FYG4   6 0.75 -1.27278 0.943444
Q2FW11   7 0.875 -1.27278 0.943444
Q2G257   17 2 3.07991 0.0107511
Q2FWJ6   7 0.823529 -1.27278 0.943444
Q2FXS8   5 0.588235 -1.27278 0.943444
Q2FX12   5 0.588235 -1.27278 0.943444
Q2FYF1   5 0.588235 -1.27278 0.943444
Q2G2E8   11 1.29412 0.903563 0.161558
Q2FXE6   3 0.352941 -1.27278 0.943444
Q2G2C0   12 1.41176 0.903563 0.161558
Q2G1V6   6 0.705882 -1.27278 0.943444
Q2FWZ4   15 1.76471 0.903563 0.161558
Q2G2V0   8 0.941176 -1.27278 0.943444
Q9ZAH6   10 1.17647 0.903563 0.161558
Q2FVU2   7 0.823529 -1.27278 0.943444
Q2FWI8   8 0.941176 -1.27278 0.943444
P0A0H0   6 0.705882 -1.27278 0.943444
Q2G0C1   8 0.941176 -1.27278 0.943444
Q2FXH3   5 0.588235 -1.27278 0.943444
Q2FXI6   9 1.05882 0.903563 0.161558
Q2G1X5   6 0.705882 -1.27278 0.943444
Q2FV08   12 1.41176 0.903563 0.161558
Q2FWT7   8 0.941176 -1.27278 0.943444
Q2G210   11 1.29412 0.903563 0.161558
Q2FW66   6 0.705882 -1.27278 0.943444
Q2FWD0   10 1.17647 0.903563 0.161558
Q2FUQ1   6 0.705882 -1.27278 0.943444
Q2FVI6   10 1.17647 0.903563 0.161558
Q2FWM7   3 0.352941 -1.27278 0.943444
Q2FVN2   6 0.705882 -1.27278 0.943444
Q2FWR2   7 0.823529 -1.27278 0.943444
Q2FYH4   11 1.29412 0.903563 0.161558
Q2FYM8   5 0.588235 -1.27278 0.943444
Q9RFJ6   9 1.05882 0.903563 0.161558
Q2FZ42   6 0.705882 -1.27278 0.943444
Q2FVX9   11 1.29412 0.903563 0.161558
Q2G066   7 0.823529 -1.27278 0.943444
Q2FVM3   16 1.88235 0.903563 0.161558
Q2FWT1   14 1.64706 0.903563 0.161558
Q2FZB8   12 1.41176 0.903563 0.161558
Q2FUQ8   3 0.352941 -1.27278 0.943444
Q2G2I7   7 0.823529 -1.27278 0.943444
Q2FVF7   6 0.705882 -1.27278 0.943444
Q2FV52   11 1.29412 0.903563 0.161558
Q2FWE3   6 0.705882 -1.27278 0.943444
Q2G144   3 0.352941 -1.27278 0.943444
Q2FXZ1   11 1.29412 0.903563 0.161558
Q2FX34   8 0.941176 -1.27278 0.943444
Q2FWV4   6 0.705882 -1.27278 0.943444
Q2FZ11   20 2.35294 3.07991 0.0107511
Q2G141   8 0.941176 -1.27278 0.943444
Q2FWF5   10 1.17647 0.903563 0.161558
Q2FV34   6 0.705882 -1.27278 0.943444
Q2FWQ0   13 1.52941 0.903563 0.161558
Q2FV88   10 1.17647 0.903563 0.161558
Q2G2P0   11 1.29412 0.903563 0.161558
Q2FYW8   9 1.05882 0.903563 0.161558
Q2G1W1   9 1.05882 0.903563 0.161558
Q2FVC2   9 1.05882 0.903563 0.161558
Q2G0D3   6 0.705882 -1.27278 0.943444
Q2FV89   8 0.941176 -1.27278 0.943444
Q2G1U2   6 0.705882 -1.27278 0.943444
Q2FX32   5 0.588235 -1.27278 0.943444
Q2FXS7   9 1.05882 0.903563 0.161558
Q2FVX1   6 0.705882 -1.27278 0.943444
Q2FVE0   6 0.705882 -1.27278 0.943444
Q2G270   7 0.823529 -1.27278 0.943444
Q9EYW6   9 1.05882 0.903563 0.161558
Q2FVB8   7 0.823529 -1.27278 0.943444
Q2FZT9   5 0.588235 -1.27278 0.943444
Q2G298   8 0.941176 -1.27278 0.943444
Q2FX49   11 1.29412 0.903563 0.161558
Q2G0Z0   6 0.705882 -1.27278 0.943444
Q2FW39   8 0.941176 -1.27278 0.943444
Q2G252   6 0.705882 -1.27278 0.943444
Q2G0A3   6 0.705882 -1.27278 0.943444
Q2FYJ7   7 0.823529 -1.27278 0.943444
Q2FWT2   10 1.17647 0.903563 0.161558
Q2FWQ5   6 0.705882 -1.27278 0.943444
Q2G2J7   12 1.41176 0.903563 0.161558
Q2FY75   10 1.17647 0.903563 0.161558
Q2G106   7 0.823529 -1.27278 0.943444
Q2FVY3   9 1.05882 0.903563 0.161558
Q2FVP9   7 0.823529 -1.27278 0.943444
Q2FW42   7 0.823529 -1.27278 0.943444
Q2FUV9   10 1.17647 0.903563 0.161558
Q2FVR7   7 0.823529 -1.27278 0.943444
Q2FZN1   10 1.17647 0.903563 0.161558
Q2G2Q7   12 1.33333 0.903563 0.161558
Q2G150   12 1.33333 0.903563 0.161558
Q2G081   7 0.777778 -1.27278 0.943444
Q2FV45   8 0.888889 -1.27278 0.943444
Q2FX02   10 1.11111 0.903563 0.161558
P0A0Q4   14 1.55556 0.903563 0.161558
Q2G0L9   8 0.888889 -1.27278 0.943444
Q2FY04   9 1 0.903563 0.161558
Q2FV48   3 0.333333 -1.27278 0.943444
Q2FW64   7 0.777778 -1.27278 0.943444
Q2FX63   13 1.44444 0.903563 0.161558
Q2G1T3   9 1 0.903563 0.161558
Q2G0K9   6 0.666667 -1.27278 0.943444
Q2FZ00   11 1.22222 0.903563 0.161558
Q2FVL9   6 0.666667 -1.27278 0.943444
Q2FW33   11 1.22222 0.903563 0.161558
Q2FWT9   6 0.666667 -1.27278 0.943444
Q2FZF7   7 0.777778 -1.27278 0.943444
Q2FWL1   8 0.888889 -1.27278 0.943444
Q2FYS7   3 0.333333 -1.27278 0.943444
Q2FZX3   9 1 0.903563 0.161558
Q2FXR0   12 1.33333 0.903563 0.161558
Q2G2I9   8 0.888889 -1.27278 0.943444
Q2FWN1   1 0.111111 -1.27278 0.943444
Q2G297   8 0.888889 -1.27278 0.943444
Q2FVA0   4 0.444444 -1.27278 0.943444
Q2FXX0   9 1 0.903563 0.161558
Q2G2P4   4 0.444444 -1.27278 0.943444
Q2G0P8   15 1.66667 0.903563 0.161558
Q2FVN3   10 1.11111 0.903563 0.161558
Q2FXK7   11 1.22222 0.903563 0.161558
Q2FZF8   7 0.777778 -1.27278 0.943444
Q2FWR0   8 0.888889 -1.27278 0.943444
Q2FXL2   7 0.777778 -1.27278 0.943444
Q2FWA9   13 1.44444 0.903563 0.161558
Q2G282   11 1.22222 0.903563 0.161558
Q9RQQ0   6 0.666667 -1.27278 0.943444
Q2FXD7   16 1.77778 0.903563 0.161558
Q2FUY4   10 1.11111 0.903563 0.161558
Q2G2W4   4 0.444444 -1.27278 0.943444
Q2FZF5   7 0.777778 -1.27278 0.943444
Q2FY42   6 0.666667 -1.27278 0.943444
Q2FUS3   17 1.88889 0.903563 0.161558
Q2G2E7   8 0.888889 -1.27278 0.943444
Q2G0S6   10 1.11111 0.903563 0.161558
Q2G0C2   11 1.22222 0.903563 0.161558
Q2FWF8   9 1 0.903563 0.161558
Q2G000   9 1 0.903563 0.161558
Q2FWX2   10 1.11111 0.903563 0.161558
Q2FZS2   7 0.777778 -1.27278 0.943444
Q2FW16   8 0.888889 -1.27278 0.943444
Q2FZI2   4 0.444444 -1.27278 0.943444
Q2G1Q5   9 1 0.903563 0.161558
Q2G1A5   7 0.777778 -1.27278 0.943444
Q2G0P7   10 1.11111 0.903563 0.161558
Q2FWV3   5 0.555556 -1.27278 0.943444
Q2FW51   9 1 0.903563 0.161558
Q2FVI4   11 1.22222 0.903563 0.161558
Q2FVN7   8 0.888889 -1.27278 0.943444
Q2FWP9   9 1 0.903563 0.161558
Q2FXT2   7 0.777778 -1.27278 0.943444
P0A0F4   9 1 0.903563 0.161558
Q2G126   14 1.55556 0.903563 0.161558
Q2FW82   10 1.11111 0.903563 0.161558
Q2FY44   9 1 0.903563 0.161558
Q2G0N9   11 1.22222 0.903563 0.161558
Q2G0Z9   7 0.777778 -1.27278 0.943444
Q2FV81   12 1.33333 0.903563 0.161558
Q2FYC4   8 0.888889 -1.27278 0.943444
Q2G178   12 1.33333 0.903563 0.161558
Q2G079   3 0.333333 -1.27278 0.943444
Q2G2B7   9 1 0.903563 0.161558
Q2FVF5   8 0.888889 -1.27278 0.943444
Q2G2W2   13 1.44444 0.903563 0.161558
Q2G1I2   14 1.55556 0.903563 0.161558
Q2G245   6 0.666667 -1.27278 0.943444
Q2G1H7   12 1.26316 0.903563 0.161558
Q2FWF1   15 1.57895 0.903563 0.161558
Q2FZZ9   12 1.26316 0.903563 0.161558
Q2G1W3   7 0.736842 -1.27278 0.943444
Q2G204   12 1.26316 0.903563 0.161558
Q2G1H1   7 0.736842 -1.27278 0.943444
Q2FXK3   7 0.736842 -1.27278 0.943444
Q2G2H8   11 1.15789 0.903563 0.161558
Q2FZP9   8 0.842105 -1.27278 0.943444
Q2FWI2   13 1.36842 0.903563 0.161558
Q2FYZ6   4 0.421053 -1.27278 0.943444
Q2FXS1   6 0.631579 -1.27278 0.943444
Q2G200   10 1.05263 0.903563 0.161558
Q2G2L5   10 1.05263 0.903563 0.161558
Q2FY73   12 1.26316 0.903563 0.161558
Q2G177   7 0.736842 -1.27278 0.943444
Q2G2F9   13 1.36842 0.903563 0.161558
Q2FV27   9 0.947368 -1.27278 0.943444
Q2FZ56   11 1.15789 0.903563 0.161558
Q2FVF3   4 0.421053 -1.27278 0.943444
Q2G0B6   6 0.631579 -1.27278 0.943444
Q2G2S5   10 1.05263 0.903563 0.161558
Q2FW68   8 0.842105 -1.27278 0.943444
Q2FWX7   8 0.842105 -1.27278 0.943444
Q2FWB6   10 1.05263 0.903563 0.161558
Q2FXA9   8 0.842105 -1.27278 0.943444
Q2FXP3   9 0.947368 -1.27278 0.943444
Q2FUX5   12 1.26316 0.903563 0.161558
Q2FZZ4   4 0.421053 -1.27278 0.943444
Q2FX98   20 2.10526 3.07991 0.0107511
Q2FV23   8 0.842105 -1.27278 0.943444
Q2FUR1   6 0.631579 -1.27278 0.943444
Q2FY49   7 0.736842 -1.27278 0.943444
Q2G017   9 0.947368 -1.27278 0.943444
Q2G2K9   12 1.26316 0.903563 0.161558
Q2G2N9   8 0.842105 -1.27278 0.943444
Q2G0E9   7 0.736842 -1.27278 0.943444
Q2FY19   12 1.26316 0.903563 0.161558
Q2G1E3   11 1.15789 0.903563 0.161558
Q2FW17   6 0.631579 -1.27278 0.943444
Q2FWK9   10 1.05263 0.903563 0.161558
Q2G2Q6   12 1.26316 0.903563 0.161558
Q2G2Q5   13 1.36842 0.903563 0.161558
Q2G1U9   9 0.947368 -1.27278 0.943444
Q2G299   5 0.526316 -1.27278 0.943444
Q2FX75   5 0.526316 -1.27278 0.943444
Q2G058   8 0.842105 -1.27278 0.943444
Q2G0E3   10 1.05263 0.903563 0.161558
Q2FYK0   10 1.05263 0.903563 0.161558
Q2G2K6   5 0.526316 -1.27278 0.943444
Q2FYN0   5 0.526316 -1.27278 0.943444
Q2FVK7   16 1.68421 0.903563 0.161558
Q2FX15   7 0.736842 -1.27278 0.943444
Q2FVN9   6 0.631579 -1.27278 0.943444
Q2FWX0   6 0.631579 -1.27278 0.943444
Q2G143   10 1.05263 0.903563 0.161558
Q2G0C7   9 0.947368 -1.27278 0.943444
Q2G0K6   4 0.421053 -1.27278 0.943444
Q2FZZ1   5 0.526316 -1.27278 0.943444
Q2FV13   13 1.36842 0.903563 0.161558
Q2G128   7 0.736842 -1.27278 0.943444
Q2FXU2   7 0.736842 -1.27278 0.943444
Q2G2R4   7 0.736842 -1.27278 0.943444
Q2FXM1   9 0.947368 -1.27278 0.943444
Q8KQR1   7 0.736842 -1.27278 0.943444
Q2G2Q9   12 1.26316 0.903563 0.161558
Q2FVG9   6 0.631579 -1.27278 0.943444
Q2FV56   6 0.631579 -1.27278 0.943444
Q2FWG7   4 0.4 -1.27278 0.943444
Q2G0T1   7 0.7 -1.27278 0.943444
Q2FXB9   5 0.5 -1.27278 0.943444
Q2FZP3   9 0.9 -1.27278 0.943444
Q2FZQ2   5 0.5 -1.27278 0.943444
Q2FXS4   10 1 0.903563 0.161558
Q2FZ21   12 1.2 0.903563 0.161558
Q2G2X2   4 0.4 -1.27278 0.943444
Q2FZF6   10 1 0.903563 0.161558
Q2FYA0   11 1.1 0.903563 0.161558
Q2G2A9   4 0.4 -1.27278 0.943444
Q2FYB9   6 0.6 -1.27278 0.943444
Q2FYI4   8 0.8 -1.27278 0.943444
Q2FYL4   10 1 0.903563 0.161558
Q2G1T0   8 0.8 -1.27278 0.943444
Q2FXW7   10 1 0.903563 0.161558
Q2FZA1   15 1.5 0.903563 0.161558
Q2FY76   8 0.8 -1.27278 0.943444
Q2FZ97   12 1.2 0.903563 0.161558
Q2G1I4   5 0.5 -1.27278 0.943444
Q2FYQ6   7 0.7 -1.27278 0.943444
Q2FXL6   6 0.6 -1.27278 0.943444
Q2G2G6   8 0.8 -1.27278 0.943444
Q2FVH1   6 0.6 -1.27278 0.943444
Q2FYA8   12 1.2 0.903563 0.161558
Q2G2M5   12 1.2 0.903563 0.161558
Q2FV99   9 0.9 -1.27278 0.943444
Q2G105   10 1 0.903563 0.161558
Q2FW23   14 1.4 0.903563 0.161558
Q2G012   7 0.7 -1.27278 0.943444
Q2G2V5   7 0.7 -1.27278 0.943444
Q2FW07   15 1.5 0.903563 0.161558
Q2G0F2   8 0.8 -1.27278 0.943444
Q2FZC9   7 0.7 -1.27278 0.943444
Q2FXE9   7 0.7 -1.27278 0.943444
Q2FV47   11 1.1 0.903563 0.161558
Q2G2Q8   12 1.2 0.903563 0.161558
Q2FYE7   11 1.1 0.903563 0.161558
Q2FUT3   15 1.5 0.903563 0.161558
Q2G068   14 1.4 0.903563 0.161558
Q2G2D3   9 0.9 -1.27278 0.943444
Q2FYK4   10 1 0.903563 0.161558
Q2FX36   11 1.1 0.903563 0.161558
Q2G0A4   11 1.1 0.903563 0.161558
Q2G080   12 1.2 0.903563 0.161558
Q2FUT1   9 0.9 -1.27278 0.943444
Q2FYH3   11 1.1 0.903563 0.161558
Q2FXA7   7 0.7 -1.27278 0.943444
Q2G2Y6   7 0.7 -1.27278 0.943444
Q2FY55   11 1.1 0.903563 0.161558
Q2FY61   11 1.1 0.903563 0.161558
Q2G0E2   8 0.8 -1.27278 0.943444
Q2FVY1   10 1 0.903563 0.161558
Q2FUV1   10 1 0.903563 0.161558
Q2FUS9   9 0.9 -1.27278 0.943444
Q2G1A1   6 0.6 -1.27278 0.943444
P60639   3 0.3 -1.27278 0.943444
Q2FZE9   6 0.6 -1.27278 0.943444
Q2G1I9   15 1.5 0.903563 0.161558
Q2FWN0   15 1.5 0.903563 0.161558
Q2FZE3   11 1.1 0.903563 0.161558
Q93Q23   2 0.2 -1.27278 0.943444
Q2FWE9   5 0.5 -1.27278 0.943444
Q2FUS1   12 1.2 0.903563 0.161558
Q2FVM5   11 1.1 0.903563 0.161558
Q2G2N7   7 0.7 -1.27278 0.943444
Q2FWG0   8 0.8 -1.27278 0.943444
Q2FXV7   10 1 0.903563 0.161558
Q2FW69   5 0.5 -1.27278 0.943444
P0A0F8   3 0.3 -1.27278 0.943444
Q2G055   9 0.9 -1.27278 0.943444
Q2FV37   5 0.5 -1.27278 0.943444
Q2G225   4 0.4 -1.27278 0.943444
Q2FXG2   8 0.8 -1.27278 0.943444
Q2FY87   11 1.1 0.903563 0.161558
Q2FWR7   11 1.1 0.903563 0.161558
Q2G1U6   11 1.1 0.903563 0.161558
Q2G006   9 0.9 -1.27278 0.943444
Q2G2I6   3 0.285714 -1.27278 0.943444
Q2FWS1   6 0.571429 -1.27278 0.943444
Q2FYF5   15 1.42857 0.903563 0.161558
Q2G0F1   15 1.42857 0.903563 0.161558
Q2G0J2   11 1.04762 0.903563 0.161558
Q2FXE3   10 0.952381 -1.27278 0.943444
Q2FYV8   10 0.952381 -1.27278 0.943444
Q2G1X6   11 1.04762 0.903563 0.161558
Q2FUP5   13 1.2381 0.903563 0.161558
Q2G1A4   10 0.952381 -1.27278 0.943444
Q2G0H9   12 1.14286 0.903563 0.161558
Q2G0M0   11 1.04762 0.903563 0.161558
Q2FYK6   9 0.857143 -1.27278 0.943444
Q2G023   10 0.952381 -1.27278 0.943444
Q2G0G2   10 0.952381 -1.27278 0.943444
Q2FXC0   8 0.761905 -1.27278 0.943444
Q2FXF1   10 0.952381 -1.27278 0.943444
Q2FW00   8 0.761905 -1.27278 0.943444
Q2G1E7   4 0.380952 -1.27278 0.943444
Q2FWE7   15 1.42857 0.903563 0.161558
Q2FY32   8 0.761905 -1.27278 0.943444
Q2FUU0   8 0.761905 -1.27278 0.943444
Q2FVU5   10 0.952381 -1.27278 0.943444
Q2G062   14 1.33333 0.903563 0.161558
Q2FV26   12 1.14286 0.903563 0.161558
Q2FW97   10 0.952381 -1.27278 0.943444
Q2FZY8   5 0.47619 -1.27278 0.943444
Q2G277   6 0.571429 -1.27278 0.943444
Q2G0V1   3 0.285714 -1.27278 0.943444
Q2FWJ3   15 1.42857 0.903563 0.161558
Q2G2J2   9 0.857143 -1.27278 0.943444
Q2FVB0   6 0.571429 -1.27278 0.943444
Q2G278   13 1.2381 0.903563 0.161558
Q2G107   8 0.761905 -1.27278 0.943444
P0A0M9   10 0.952381 -1.27278 0.943444
Q2G067   5 0.47619 -1.27278 0.943444
Q2FV55   9 0.857143 -1.27278 0.943444
Q2G1L3   7 0.666667 -1.27278 0.943444
Q2G2R0   7 0.666667 -1.27278 0.943444
Q2G2T3   6 0.571429 -1.27278 0.943444
Q2FWA8   3 0.285714 -1.27278 0.943444
Q2G056   14 1.33333 0.903563 0.161558
Q2FWR1   13 1.2381 0.903563 0.161558
Q2FXP9   7 0.666667 -1.27278 0.943444
Q2FZI4   15 1.42857 0.903563 0.161558
Q2G2L7   14 1.33333 0.903563 0.161558
Q2FVG1   6 0.571429 -1.27278 0.943444
Q2G1I7   12 1.14286 0.903563 0.161558
Q2FVB6   12 1.14286 0.903563 0.161558
Q2G001   15 1.42857 0.903563 0.161558
Q2FUX3   10 0.952381 -1.27278 0.943444
Q2G1Q9   9 0.857143 -1.27278 0.943444
Q2G2S9   19 1.80952 0.903563 0.161558
Q2FXZ8   13 1.2381 0.903563 0.161558
Q2FZI7   9 0.857143 -1.27278 0.943444
Q2FUS6   8 0.761905 -1.27278 0.943444
Q2FUZ6   10 0.952381 -1.27278 0.943444
Q2FYQ9   8 0.761905 -1.27278 0.943444
Q2FYS8   13 1.2381 0.903563 0.161558
Q2FYS6   10 0.952381 -1.27278 0.943444
Q2FZG6   8 0.761905 -1.27278 0.943444
Q2G1L9   5 0.47619 -1.27278 0.943444
Q2FXT3   17 1.61905 0.903563 0.161558
Q2FZN9   11 1.04762 0.903563 0.161558
Q2FW20   9 0.857143 -1.27278 0.943444
Q2G0H3   11 1.04762 0.903563 0.161558
Q2FV98   10 0.952381 -1.27278 0.943444
Q2FXR7   9 0.857143 -1.27278 0.943444
Q2G1T4   11 1.04762 0.903563 0.161558
Q2FW38   6 0.571429 -1.27278 0.943444
Q2G2P6   6 0.571429 -1.27278 0.943444
Q2FVL7   11 1.04762 0.903563 0.161558
Q2FVY2   17 1.61905 0.903563 0.161558
Q2FYZ0   9 0.857143 -1.27278 0.943444
Q2FYW2   4 0.380952 -1.27278 0.943444
P60643   5 0.47619 -1.27278 0.943444
Q2G265   11 1.04762 0.903563 0.161558
Q2FV42   5 0.47619 -1.27278 0.943444
Q2FXN0   9 0.857143 -1.27278 0.943444
Q2G2D9   7 0.666667 -1.27278 0.943444
Q2FV75   8 0.761905 -1.27278 0.943444
Q2FYE0   10 0.952381 -1.27278 0.943444
Q2FX03   8 0.761905 -1.27278 0.943444
Q2FX89   10 0.952381 -1.27278 0.943444
Q2FX43   7 0.666667 -1.27278 0.943444
Q2FV69   10 0.909091 -1.27278 0.943444
P72360   8 0.727273 -1.27278 0.943444
Q2FVQ1   10 0.909091 -1.27278 0.943444
Q2FYG7   13 1.18182 0.903563 0.161558
Q2G1J8   5 0.454545 -1.27278 0.943444
Q2FW77   7 0.636364 -1.27278 0.943444
Q2FWI4   13 1.18182 0.903563 0.161558
Q2FX62   9 0.818182 -1.27278 0.943444
Q2G0U6   13 1.18182 0.903563 0.161558
Q2G0P2   13 1.18182 0.903563 0.161558
Q2G0B8   9 0.818182 -1.27278 0.943444
Q2FVL3   5 0.454545 -1.27278 0.943444
Q2G1K8   9 0.818182 -1.27278 0.943444
Q2G2R9   14 1.27273 0.903563 0.161558
Q2G2I3   12 1.09091 0.903563 0.161558
Q2FY56   8 0.727273 -1.27278 0.943444
Q2G0B1   15 1.36364 0.903563 0.161558
Q2G1T1   11 1 0.903563 0.161558
Q2FVX5   4 0.363636 -1.27278 0.943444
Q2G0H8   12 1.09091 0.903563 0.161558
Q2FVT3   9 0.818182 -1.27278 0.943444
Q2FWF6   10 0.909091 -1.27278 0.943444
Q2FWZ6   11 1 0.903563 0.161558
Q2FZ77   9 0.818182 -1.27278 0.943444
Q2G0H0   15 1.36364 0.903563 0.161558
Q2G2G7   13 1.18182 0.903563 0.161558
Q2G117   13 1.18182 0.903563 0.161558
Q2FXG9   12 1.09091 0.903563 0.161558
Q2FWE4   10 0.909091 -1.27278 0.943444
Q2FUS0   15 1.36364 0.903563 0.161558
Q2FWR3   11 1 0.903563 0.161558
Q2FYA9   8 0.727273 -1.27278 0.943444
Q2G0Y5   13 1.18182 0.903563 0.161558
Q2FZZ8   14 1.27273 0.903563 0.161558
Q2G1Z6   11 1 0.903563 0.161558
Q2FX53   16 1.45455 0.903563 0.161558
Q2FZC4   7 0.636364 -1.27278 0.943444
Q2FUS5   13 1.18182 0.903563 0.161558
Q2G1R0   12 1.09091 0.903563 0.161558
Q2G0D5   9 0.818182 -1.27278 0.943444
Q2FY18   7 0.636364 -1.27278 0.943444
Q2FYH8   6 0.545455 -1.27278 0.943444
Q2G1F2   8 0.727273 -1.27278 0.943444
Q2G0Q5   14 1.27273 0.903563 0.161558
Q2FVR2   12 1.09091 0.903563 0.161558
Q2FZE7   8 0.727273 -1.27278 0.943444
Q2G0I0   13 1.18182 0.903563 0.161558
Q2G0R1   8 0.727273 -1.27278 0.943444
Q2G0L7   9 0.818182 -1.27278 0.943444
Q2FWI1   14 1.27273 0.903563 0.161558
Q2G0F7   6 0.545455 -1.27278 0.943444
Q2FXY3   10 0.909091 -1.27278 0.943444
P0A084   10 0.909091 -1.27278 0.943444
Q2G0G5   9 0.818182 -1.27278 0.943444
Q2FZE5   7 0.636364 -1.27278 0.943444
Q2G0A2   12 1.09091 0.903563 0.161558
Q2FVE8   7 0.636364 -1.27278 0.943444
Q2G2M8   11 1 0.903563 0.161558
Q2FYH7   7 0.636364 -1.27278 0.943444
Q2FVR8   11 1 0.903563 0.161558
Q2FZU9   12 1.09091 0.903563 0.161558
Q2FYX7   13 1.18182 0.903563 0.161558
Q2G280   12 1.09091 0.903563 0.161558
Q2FVG5   11 1 0.903563 0.161558
Q2FWX1   11 1 0.903563 0.161558
Q2FVB3   7 0.636364 -1.27278 0.943444
Q2G2A1   11 1 0.903563 0.161558
Q2G1W7   12 1.09091 0.903563 0.161558
Q2FW36   11 1 0.903563 0.161558
P31337   10 0.909091 -1.27278 0.943444
Q2FXB8   7 0.636364 -1.27278 0.943444
Q2G2F3   14 1.27273 0.903563 0.161558
Q2FYM7   2 0.181818 -1.27278 0.943444
Q2FYB2   8 0.727273 -1.27278 0.943444
Q2G2E2   12 1.04348 0.903563 0.161558
Q2G2G9   12 1.04348 0.903563 0.161558
Q2FVC5   14 1.21739 0.903563 0.161558
Q2G0T3   10 0.869565 -1.27278 0.943444
Q2G074   7 0.608696 -1.27278 0.943444
Q2G016   12 1.04348 0.903563 0.161558
Q2G0G4   12 1.04348 0.903563 0.161558
Q2G2K1   8 0.695652 -1.27278 0.943444
Q2FXE1   10 0.869565 -1.27278 0.943444
Q2FWD2   7 0.608696 -1.27278 0.943444
Q2G1Q0   12 1.04348 0.903563 0.161558
Q2G073   7 0.608696 -1.27278 0.943444
Q2G1T7   14 1.21739 0.903563 0.161558
Q2FVI3   10 0.869565 -1.27278 0.943444
Q2FZ93   20 1.73913 0.903563 0.161558
Q2FVQ7   14 1.21739 0.903563 0.161558
Q2G2B9   7 0.608696 -1.27278 0.943444
Q2FZN5   6 0.521739 -1.27278 0.943444
Q2FY72   11 0.956522 -1.27278 0.943444
Q2G0A0   11 0.956522 -1.27278 0.943444
Q2FZQ8   7 0.608696 -1.27278 0.943444
Q2FXP1   10 0.869565 -1.27278 0.943444
P0A0B7   11 0.956522 -1.27278 0.943444
Q2FYW0   12 1.04348 0.903563 0.161558
Q2G230   12 1.04348 0.903563 0.161558
Q2G0H5   16 1.3913 0.903563 0.161558
Q2G0B7   12 1.04348 0.903563 0.161558
Q2G131   12 1.04348 0.903563 0.161558
Q2G0Y4   18 1.56522 0.903563 0.161558
Q2G2L0   14 1.21739 0.903563 0.161558
Q2G101   13 1.13043 0.903563 0.161558
Q2G036   12 1.04348 0.903563 0.161558
Q2FXN3   7 0.608696 -1.27278 0.943444
Q2FWY2   9 0.782609 -1.27278 0.943444
Q2FXK6   19 1.65217 0.903563 0.161558
Q2G2Y3   10 0.869565 -1.27278 0.943444
Q2G1P8   14 1.21739 0.903563 0.161558
Q2G0N7   13 1.13043 0.903563 0.161558
Q2FW43   17 1.47826 0.903563 0.161558
Q2G2N4   19 1.65217 0.903563 0.161558
Q2FW59   12 1.04348 0.903563 0.161558
Q2G1V0   5 0.434783 -1.27278 0.943444
Q2G010   10 0.869565 -1.27278 0.943444
Q2FWJ4   8 0.695652 -1.27278 0.943444
Q2FUR3   8 0.695652 -1.27278 0.943444
Q2FXE4   14 1.21739 0.903563 0.161558
Q2FY36   8 0.695652 -1.27278 0.943444
Q2G1Q7   13 1.13043 0.903563 0.161558
Q2FX09   8 0.695652 -1.27278 0.943444
Q2G0Z1   16 1.3913 0.903563 0.161558
Q2FWJ1   13 1.13043 0.903563 0.161558
Q2FUT4   11 0.956522 -1.27278 0.943444
Q2FYI1   12 1.04348 0.903563 0.161558
Q2FXQ8   12 1.04348 0.903563 0.161558
Q2FUZ0   14 1.21739 0.903563 0.161558
P0A086   14 1.21739 0.903563 0.161558
Q2FZM0   10 0.869565 -1.27278 0.943444
Q2FXL3   13 1.13043 0.903563 0.161558
Q2G2K7   5 0.434783 -1.27278 0.943444
Q2FVL1   8 0.695652 -1.27278 0.943444
Q2FW21   10 0.869565 -1.27278 0.943444
Q2G201   17 1.47826 0.903563 0.161558
Q2FVV6   12 1.04348 0.903563 0.161558
Q2FV03   9 0.782609 -1.27278 0.943444
Q2G2T2   7 0.608696 -1.27278 0.943444
Q2FZ44   11 0.956522 -1.27278 0.943444
Q2G1N7   13 1.13043 0.903563 0.161558
Q2G172   4 0.347826 -1.27278 0.943444
Q2G208   17 1.47826 0.903563 0.161558
Q2FZR7   5 0.434783 -1.27278 0.943444
Q2G2K2   6 0.521739 -1.27278 0.943444
Q2FVA4   15 1.30435 0.903563 0.161558
Q2G0F5   7 0.608696 -1.27278 0.943444
Q2G0X0   10 0.869565 -1.27278 0.943444
Q2FXU0   10 0.869565 -1.27278 0.943444
Q2FXX9   10 0.869565 -1.27278 0.943444
Q2G2K8   8 0.695652 -1.27278 0.943444
Q2G0X1   11 0.916667 -1.27278 0.943444
Q2FXI8   9 0.75 -1.27278 0.943444
Q2G0L1   15 1.25 0.903563 0.161558
Q2FX07   7 0.583333 -1.27278 0.943444
Q2G139   9 0.75 -1.27278 0.943444
Q2FUV5   11 0.916667 -1.27278 0.943444
Q2FVD0   13 1.08333 0.903563 0.161558
Q2FX10   9 0.75 -1.27278 0.943444
Q2G1W5   9 0.75 -1.27278 0.943444
Q2G1Y7   12 1 0.903563 0.161558
Q2G190   14 1.16667 0.903563 0.161558
Q2FV59   8 0.666667 -1.27278 0.943444
Q2FZS3   9 0.75 -1.27278 0.943444
Q2FX90   13 1.08333 0.903563 0.161558
Q2FW85   12 1 0.903563 0.161558
Q2FZ65   16 1.33333 0.903563 0.161558
Q2FXJ7   11 0.916667 -1.27278 0.943444
Q2FVW2   14 1.16667 0.903563 0.161558
Q2G0H4   12 1 0.903563 0.161558
Q2FVV4   6 0.5 -1.27278 0.943444
Q2FUR9   8 0.666667 -1.27278 0.943444
Q2FW06   12 1 0.903563 0.161558
Q2FY84   16 1.33333 0.903563 0.161558
Q2G132   9 0.75 -1.27278 0.943444
Q2G0C9   13 1.08333 0.903563 0.161558
Q2G2N1   8 0.666667 -1.27278 0.943444
Q2FVF2   12 1 0.903563 0.161558
Q2FZ30   15 1.25 0.903563 0.161558
Q2FXX8   11 0.916667 -1.27278 0.943444
Q2FZX6   17 1.41667 0.903563 0.161558
Q2G1Z2   8 0.666667 -1.27278 0.943444
Q2G0G7   13 1.08333 0.903563 0.161558
Q2FV53   11 0.916667 -1.27278 0.943444
Q2FV28   9 0.75 -1.27278 0.943444
Q2G097   17 1.41667 0.903563 0.161558
Q2FZC5   10 0.833333 -1.27278 0.943444
Q2FY77   13 1.08333 0.903563 0.161558
Q2FVA9   8 0.666667 -1.27278 0.943444
Q2G2W5   11 0.916667 -1.27278 0.943444
Q2FX97   10 0.833333 -1.27278 0.943444
Q2G1F3   16 1.33333 0.903563 0.161558
Q2FYU1   5 0.416667 -1.27278 0.943444
Q2FUP6   8 0.666667 -1.27278 0.943444
Q2G2U7   14 1.16667 0.903563 0.161558
Q2FY09   14 1.16667 0.903563 0.161558
Q2G1J6   11 0.916667 -1.27278 0.943444
Q2G059   12 1 0.903563 0.161558
Q2FVK5   5 0.416667 -1.27278 0.943444
Q2G0H7   14 1.16667 0.903563 0.161558
Q2FWN2   6 0.5 -1.27278 0.943444
Q2FYV7   10 0.833333 -1.27278 0.943444
Q2G236   14 1.16667 0.903563 0.161558
Q2FZR6   7 0.583333 -1.27278 0.943444
Q2G1P9   13 1.08333 0.903563 0.161558
Q2G0R9   10 0.833333 -1.27278 0.943444
Q2FUZ9   13 1.08333 0.903563 0.161558
Q2FVP2   15 1.25 0.903563 0.161558
Q2FXC8   12 1 0.903563 0.161558
Q2FVC4   11 0.916667 -1.27278 0.943444
Q2FZ29   9 0.75 -1.27278 0.943444
Q2FYR8   7 0.56 -1.27278 0.943444
Q2FY23   11 0.88 -1.27278 0.943444
Q2G0D4   14 1.12 0.903563 0.161558
Q2FZ38   13 1.04 0.903563 0.161558
Q2FXH1   12 0.96 -1.27278 0.943444
Q2FXZ9   11 0.88 -1.27278 0.943444
Q2G1V3   10 0.8 -1.27278 0.943444
Q2FVZ0   12 0.96 -1.27278 0.943444
Q2FV95   5 0.4 -1.27278 0.943444
Q2G196   16 1.28 0.903563 0.161558
Q2FZ61   14 1.12 0.903563 0.161558
Q2FW27   15 1.2 0.903563 0.161558
Q2FWH2   17 1.36 0.903563 0.161558
Q2FZQ9   2 0.16 -1.27278 0.943444
Q2FWQ9   14 1.12 0.903563 0.161558
Q2G1N5   8 0.64 -1.27278 0.943444
Q2FZP8   12 0.96 -1.27278 0.943444
Q2FXC2   15 1.2 0.903563 0.161558
Q2G0X9   14 1.12 0.903563 0.161558
Q2FX08   8 0.64 -1.27278 0.943444
Q2FUV2   14 1.12 0.903563 0.161558
Q2FZT8   10 0.8 -1.27278 0.943444
Q2G2N2   4 0.32 -1.27278 0.943444
Q2G0M1   11 0.88 -1.27278 0.943444
Q2FVX8   8 0.64 -1.27278 0.943444
Q2G220   11 0.88 -1.27278 0.943444
Q2FW37   13 1.04 0.903563 0.161558
Q2G203   16 1.28 0.903563 0.161558
Q2FY89   12 0.96 -1.27278 0.943444
Q2G1K7   14 1.12 0.903563 0.161558
Q2G013   6 0.48 -1.27278 0.943444
Q2FV91   10 0.8 -1.27278 0.943444
Q2FW92   16 1.28 0.903563 0.161558
Q2G1U5   14 1.12 0.903563 0.161558
Q2G2A6   10 0.8 -1.27278 0.943444
Q2G0G9   13 1.04 0.903563 0.161558
P0A088   7 0.56 -1.27278 0.943444
Q2G0B4   8 0.64 -1.27278 0.943444
Q2G0X7   14 1.12 0.903563 0.161558
Q2G0S0   9 0.72 -1.27278 0.943444
Q2FW12   15 1.2 0.903563 0.161558
Q2G0J7   10 0.8 -1.27278 0.943444
Q2FW76   7 0.56 -1.27278 0.943444
Q2G1Z7   11 0.88 -1.27278 0.943444
Q2G2S1   13 1.04 0.903563 0.161558
Q2G1B1   13 1.04 0.903563 0.161558
Q2FVP3   13 1.04 0.903563 0.161558
Q2G1V1   13 1.04 0.903563 0.161558
Q2G1H8   14 1.12 0.903563 0.161558
Q2G149   15 1.2 0.903563 0.161558
Q2FXC7   14 1.12 0.903563 0.161558
Q2G019   8 0.64 -1.27278 0.943444
Q2FWL6   12 0.96 -1.27278 0.943444
Q2G199   12 0.96 -1.27278 0.943444
Q2FY41   6 0.48 -1.27278 0.943444
Q2FX33   13 1.04 0.903563 0.161558
Q2G181   14 1.12 0.903563 0.161558
Q2FVT1   5 0.4 -1.27278 0.943444
Q2G0Z5   17 1.36 0.903563 0.161558
Q2FZC7   17 1.36 0.903563 0.161558
Q2G1U0   10 0.8 -1.27278 0.943444
Q2FW18   12 0.96 -1.27278 0.943444
Q2G0H1   17 1.36 0.903563 0.161558
Q2FX22   12 0.96 -1.27278 0.943444
Q2G157   12 0.96 -1.27278 0.943444
Q2G2J5   14 1.12 0.903563 0.161558
Q2FZH9   11 0.88 -1.27278 0.943444
Q2FZA6   8 0.64 -1.27278 0.943444
Q2G1N6   8 0.64 -1.27278 0.943444
Q2FVR4   15 1.2 0.903563 0.161558
Q2FY13   16 1.28 0.903563 0.161558
Q2G025   12 0.96 -1.27278 0.943444
Q2FV36   8 0.64 -1.27278 0.943444
Q2G0W9   15 1.2 0.903563 0.161558
Q2G0L0   20 1.6 0.903563 0.161558
Q2FUR2   14 1.12 0.903563 0.161558
Q2FVJ9   10 0.8 -1.27278 0.943444
Q2G1S8   13 1 0.903563 0.161558
Q2FVJ5   19 1.46154 0.903563 0.161558
Q2FZ39   13 1 0.903563 0.161558
Q2FWP6   14 1.07692 0.903563 0.161558
Q2FVB4   14 1.07692 0.903563 0.161558
Q2G0V7   14 1.07692 0.903563 0.161558
Q2FUV4   9 0.692308 -1.27278 0.943444
Q2FYG5   16 1.23077 0.903563 0.161558
Q2FW71   12 0.923077 -1.27278 0.943444
Q2FZB1   12 0.923077 -1.27278 0.943444
Q2G0Y9   10 0.769231 -1.27278 0.943444
Q2G0X4   11 0.846154 -1.27278 0.943444
Q2FZL2   12 0.923077 -1.27278 0.943444
Q2FVS1   8 0.615385 -1.27278 0.943444
Q2G099   8 0.615385 -1.27278 0.943444
Q2FZN0   14 1.07692 0.903563 0.161558
Q2FZ50   15 1.15385 0.903563 0.161558
Q2G0X8   11 0.846154 -1.27278 0.943444
Q2G167   16 1.23077 0.903563 0.161558
Q2G086   11 0.846154 -1.27278 0.943444
Q2G0D0   17 1.30769 0.903563 0.161558
Q2FWG3   12 0.923077 -1.27278 0.943444
Q2G228   13 1 0.903563 0.161558
Q2FWW8   13 1 0.903563 0.161558
Q2FYL0   12 0.923077 -1.27278 0.943444
Q2FXX2   12 0.923077 -1.27278 0.943444
Q2G0C4   12 0.923077 -1.27278 0.943444
Q2FZA2   12 0.923077 -1.27278 0.943444
Q2FWL0   12 0.923077 -1.27278 0.943444
Q2FUY9   14 1.07692 0.903563 0.161558
Q2G0T8   12 0.923077 -1.27278 0.943444
Q2FWK0   15 1.15385 0.903563 0.161558
Q2G0D9   14 1.07692 0.903563 0.161558
Q2FZF3   9 0.692308 -1.27278 0.943444
Q2FZ17   12 0.923077 -1.27278 0.943444
Q2G0T6   15 1.15385 0.903563 0.161558
Q2G140   6 0.461538 -1.27278 0.943444
Q2G2F2   7 0.538462 -1.27278 0.943444
Q2FXG0   12 0.923077 -1.27278 0.943444
Q2FWR4   14 1.07692 0.903563 0.161558
Q2G195   9 0.692308 -1.27278 0.943444
Q2FVY4   12 0.923077 -1.27278 0.943444
Q2G1I6   12 0.923077 -1.27278 0.943444
Q2FVD5   8 0.615385 -1.27278 0.943444
Q2FZM1   14 1.07692 0.903563 0.161558
Q2FVG0   13 1 0.903563 0.161558
Q2FZM7   13 1 0.903563 0.161558
Q2FZB2   11 0.846154 -1.27278 0.943444
Q2G287   10 0.769231 -1.27278 0.943444
Q2FWG4   8 0.615385 -1.27278 0.943444
Q2G2B3   12 0.923077 -1.27278 0.943444
Q2FY48   12 0.923077 -1.27278 0.943444
Q9ZNI1   12 0.923077 -1.27278 0.943444
Q2FV94   11 0.846154 -1.27278 0.943444
Q2G2X5   5 0.384615 -1.27278 0.943444
Q2FVX6   12 0.923077 -1.27278 0.943444
Q2G060   21 1.61538 0.903563 0.161558
Q2FVG2   13 1 0.903563 0.161558
Q2G1Q1   15 1.15385 0.903563 0.161558
Q2G1F1   10 0.769231 -1.27278 0.943444
Q2FXC5   12 0.923077 -1.27278 0.943444
Q2G2B0   4 0.307692 -1.27278 0.943444
Q2FXR6   5 0.384615 -1.27278 0.943444
Q2FXE0   18 1.38462 0.903563 0.161558
Q2FUY3   13 1 0.903563 0.161558
Q2G1S6   12 0.923077 -1.27278 0.943444
Q2FVE9   6 0.461538 -1.27278 0.943444
Q2FVU7   11 0.846154 -1.27278 0.943444
Q2FVM7   11 0.846154 -1.27278 0.943444
Q2FVU6   6 0.461538 -1.27278 0.943444
Q2FVA1   15 1.15385 0.903563 0.161558
Q2FWB8   13 1 0.903563 0.161558
Q2FYR5   12 0.923077 -1.27278 0.943444
Q2G261   19 1.46154 0.903563 0.161558
Q2G264   13 1 0.903563 0.161558
Q2G0U4   12 0.923077 -1.27278 0.943444
Q2G226   12 0.923077 -1.27278 0.943444
Q2FZT7   9 0.692308 -1.27278 0.943444
Q2FXJ4   10 0.769231 -1.27278 0.943444
Q2G047   12 0.923077 -1.27278 0.943444
Q2FWD9   11 0.846154 -1.27278 0.943444
Q2FZH2   19 1.46154 0.903563 0.161558
Q2G044   19 1.46154 0.903563 0.161558
Q2FVZ8   6 0.461538 -1.27278 0.943444
Q2G1C5   6 0.461538 -1.27278 0.943444
Q2G1Z1   11 0.846154 -1.27278 0.943444
Q2G135   11 0.846154 -1.27278 0.943444
Q2FVE5   19 1.46154 0.903563 0.161558
Q2FZ70   16 1.23077 0.903563 0.161558
Q2G2A0   16 1.23077 0.903563 0.161558
Q2G224   12 0.888889 -1.27278 0.943444
P0A0K3   13 0.962963 -1.27278 0.943444
Q2G1A8   19 1.40741 0.903563 0.161558
Q2G1P5   12 0.888889 -1.27278 0.943444
Q2FV93   5 0.37037 -1.27278 0.943444
Q2FXC4   13 0.962963 -1.27278 0.943444
Q2FY74   15 1.11111 0.903563 0.161558
Q2G1M1   12 0.888889 -1.27278 0.943444
Q9EZ11   14 1.03704 0.903563 0.161558
Q2FZB3   10 0.740741 -1.27278 0.943444
Q2G1V2   9 0.666667 -1.27278 0.943444
Q2FVM8   10 0.740741 -1.27278 0.943444
Q2FVR1   15 1.11111 0.903563 0.161558
Q2FXC3   12 0.888889 -1.27278 0.943444
Q2FUV6   12 0.888889 -1.27278 0.943444
Q2G1D7   12 0.888889 -1.27278 0.943444
Q2FXR2   9 0.666667 -1.27278 0.943444
Q2FW83   12 0.888889 -1.27278 0.943444
Q2G2X7   15 1.11111 0.903563 0.161558
Q2FVM4   8 0.592593 -1.27278 0.943444
P0A0J3   18 1.33333 0.903563 0.161558
Q2G2L8   12 0.888889 -1.27278 0.943444
Q2FZ27   11 0.814815 -1.27278 0.943444
Q2FZ53   11 0.814815 -1.27278 0.943444
Q2G154   19 1.40741 0.903563 0.161558
Q2FZS4   12 0.888889 -1.27278 0.943444
Q2FYQ5   4 0.296296 -1.27278 0.943444
Q2FZL6   16 1.18519 0.903563 0.161558
Q2FWB9   12 0.888889 -1.27278 0.943444
Q2FUQ4   17 1.25926 0.903563 0.161558
Q2G293   14 1.03704 0.903563 0.161558
Q2FZS5   16 1.18519 0.903563 0.161558
Q2FYP9   4 0.296296 -1.27278 0.943444
Q2G0K7   13 0.962963 -1.27278 0.943444
Q2FVV2   6 0.444444 -1.27278 0.943444
Q2FVN0   11 0.814815 -1.27278 0.943444
Q2FX00   13 0.962963 -1.27278 0.943444
Q2G1I0   18 1.33333 0.903563 0.161558
Q2FXI2   12 0.888889 -1.27278 0.943444
Q2G2X1   8 0.592593 -1.27278 0.943444
Q2FYG6   11 0.814815 -1.27278 0.943444
Q2FXH0   16 1.18519 0.903563 0.161558
Q2FXU7   15 1.11111 0.903563 0.161558
Q2G170   12 0.888889 -1.27278 0.943444
Q2FVQ9   13 0.962963 -1.27278 0.943444
Q2FWV2   13 0.962963 -1.27278 0.943444
Q2FVI5   12 0.888889 -1.27278 0.943444
Q2FUW0   17 1.25926 0.903563 0.161558
Q2FXB7   14 1.03704 0.903563 0.161558
Q2G0J8   14 1.03704 0.903563 0.161558
Q2FXB5   17 1.25926 0.903563 0.161558
Q2FYE9   3 0.222222 -1.27278 0.943444
Q2FVE2   8 0.592593 -1.27278 0.943444
Q2G2V6   17 1.25926 0.903563 0.161558
O08387   14 1.03704 0.903563 0.161558
Q2FZ14   12 0.888889 -1.27278 0.943444
Q2FXW3   15 1.11111 0.903563 0.161558
Q2FYQ8   14 1.03704 0.903563 0.161558
Q2G2D6   11 0.814815 -1.27278 0.943444
Q2G2T7   11 0.814815 -1.27278 0.943444
Q2FYP8   9 0.666667 -1.27278 0.943444
Q2FZ25   9 0.666667 -1.27278 0.943444
Q2FY65   15 1.11111 0.903563 0.161558
Q2G2T1   17 1.25926 0.903563 0.161558
Q2G1N0   10 0.740741 -1.27278 0.943444
Q2G110   12 0.888889 -1.27278 0.943444
Q2G1E1   11 0.814815 -1.27278 0.943444
Q2G2F1   14 1.03704 0.903563 0.161558
Q2FXE8   10 0.740741 -1.27278 0.943444
Q2FZ06   15 1.11111 0.903563 0.161558
Q2FVH2   12 0.888889 -1.27278 0.943444
Q2FYV6   18 1.33333 0.903563 0.161558
Q2FZJ3   16 1.14286 0.903563 0.161558
Q2G095   13 0.928571 -1.27278 0.943444
Q2G2Y0   15 1.07143 0.903563 0.161558
Q2G2W3   15 1.07143 0.903563 0.161558
Q2FY07   22 1.57143 0.903563 0.161558
Q2FXW8   12 0.857143 -1.27278 0.943444
Q2FUR6   14 1 0.903563 0.161558
Q2FVW6   4 0.285714 -1.27278 0.943444
Q2G1X0   9 0.642857 -1.27278 0.943444
Q2G1F6   8 0.571429 -1.27278 0.943444
Q2FVK8   11 0.785714 -1.27278 0.943444
Q2G158   9 0.642857 -1.27278 0.943444
Q2G118   17 1.21429 0.903563 0.161558
Q2G077   10 0.714286 -1.27278 0.943444
Q2G0E0   12 0.857143 -1.27278 0.943444
Q2G263   11 0.785714 -1.27278 0.943444
Q2FUU1   10 0.714286 -1.27278 0.943444
Q2G1X7   14 1 0.903563 0.161558
Q2G1C0   13 0.928571 -1.27278 0.943444
Q2FVB9   12 0.857143 -1.27278 0.943444
Q2G273   11 0.785714 -1.27278 0.943444
Q53726   12 0.857143 -1.27278 0.943444
Q2G2W9   14 1 0.903563 0.161558
Q2FZ22   13 0.928571 -1.27278 0.943444
Q2G2U1   13 0.928571 -1.27278 0.943444
Q2FXW6   13 0.928571 -1.27278 0.943444
Q2G0P9   7 0.5 -1.27278 0.943444
Q2FYE3   14 1 0.903563 0.161558
Q2FXU3   13 0.928571 -1.27278 0.943444
Q2G052   13 0.928571 -1.27278 0.943444
Q2FZM6   11 0.785714 -1.27278 0.943444
Q2FX25   14 1 0.903563 0.161558
Q2FX05   13 0.928571 -1.27278 0.943444
Q2G1P2   12 0.857143 -1.27278 0.943444
Q2G2C4   12 0.857143 -1.27278 0.943444
Q2G165   5 0.357143 -1.27278 0.943444
Q2FXK8   5 0.357143 -1.27278 0.943444
Q2FWP1   14 1 0.903563 0.161558
Q2FVU1   7 0.5 -1.27278 0.943444
Q2FZ78   14 1 0.903563 0.161558
Q2G0P0   15 1.07143 0.903563 0.161558
Q2FXX3   6 0.428571 -1.27278 0.943444
Q2FVX2   16 1.14286 0.903563 0.161558
Q2G0Q7   11 0.785714 -1.27278 0.943444
Q2FXS6   10 0.714286 -1.27278 0.943444
Q2FUZ1   15 1.07143 0.903563 0.161558
Q2FZ87   13 0.928571 -1.27278 0.943444
Q2FXF4   14 1 0.903563 0.161558
Q2G1G4   9 0.642857 -1.27278 0.943444
Q2FWE6   15 1.07143 0.903563 0.161558
Q2G2U2   14 1 0.903563 0.161558
Q2FY17   15 1.07143 0.903563 0.161558
Q2FVU3   14 1 0.903563 0.161558
Q2FVK1   8 0.571429 -1.27278 0.943444
Q2G0K5   14 1 0.903563 0.161558
Q2G2X8   14 1 0.903563 0.161558
Q2FYZ7   13 0.928571 -1.27278 0.943444
Q2FWG1   14 1 0.903563 0.161558
Q2G1Q6   11 0.785714 -1.27278 0.943444
Q2G2X9   16 1.14286 0.903563 0.161558
Q2FWN9   10 0.714286 -1.27278 0.943444
Q2FYZ2   14 1 0.903563 0.161558
Q2FZJ1   10 0.714286 -1.27278 0.943444
Q2G002   11 0.785714 -1.27278 0.943444
Q2FVL4   17 1.21429 0.903563 0.161558
Q2G2M7   17 1.21429 0.903563 0.161558
Q2FWH6   16 1.14286 0.903563 0.161558
Q2FXQ3   14 1 0.903563 0.161558
Q2G129   12 0.857143 -1.27278 0.943444
Q7BHL7   15 1.07143 0.903563 0.161558
Q2FZ71   13 0.928571 -1.27278 0.943444
Q2FZ88   10 0.689655 -1.27278 0.943444
Q2FV22   12 0.827586 -1.27278 0.943444
Q2FYM3   10 0.689655 -1.27278 0.943444
Q2FY06   17 1.17241 0.903563 0.161558
Q2FXB0   10 0.689655 -1.27278 0.943444
Q2FX87   16 1.10345 0.903563 0.161558
Q2FZ33   14 0.965517 -1.27278 0.943444
Q2G0J1   17 1.17241 0.903563 0.161558
Q2FUT7   15 1.03448 0.903563 0.161558
Q2FZH1   11 0.758621 -1.27278 0.943444
Q2FVX3   14 0.965517 -1.27278 0.943444
Q2FWC6   14 0.965517 -1.27278 0.943444
Q2FXN6   16 1.10345 0.903563 0.161558
Q2FY79   15 1.03448 0.903563 0.161558
Q2FZ23   11 0.758621 -1.27278 0.943444
Q2FVF1   15 1.03448 0.903563 0.161558
Q2FWM5   12 0.827586 -1.27278 0.943444
Q2G061   12 0.827586 -1.27278 0.943444
Q2FWL7   12 0.827586 -1.27278 0.943444
Q2FVK3   10 0.689655 -1.27278 0.943444
Q2FX19   15 1.03448 0.903563 0.161558
Q2G2U6   17 1.17241 0.903563 0.161558
Q2G1S5   13 0.896552 -1.27278 0.943444
Q2FVS9   20 1.37931 0.903563 0.161558
Q2G1M7   12 0.827586 -1.27278 0.943444
Q2FW50   13 0.896552 -1.27278 0.943444
Q2G2L1   15 1.03448 0.903563 0.161558
Q2FWB1   14 0.965517 -1.27278 0.943444
Q2FXA8   14 0.965517 -1.27278 0.943444
Q2FV20   15 1.03448 0.903563 0.161558
Q2FUY1   15 1.03448 0.903563 0.161558
Q2FYJ1   16 1.10345 0.903563 0.161558
Q2G043   12 0.827586 -1.27278 0.943444
Q2FZ43   10 0.689655 -1.27278 0.943444
Q9KJN4   11 0.758621 -1.27278 0.943444
Q2G194   9 0.62069 -1.27278 0.943444
Q2G0F0   15 1.03448 0.903563 0.161558
Q2G2G2   14 0.965517 -1.27278 0.943444
Q2G0I8   16 1.10345 0.903563 0.161558
Q2FXG5   15 1.03448 0.903563 0.161558
Q2G2S6   13 0.896552 -1.27278 0.943444
Q53700   15 1.03448 0.903563 0.161558
Q2G0D8   16 1.10345 0.903563 0.161558
P60430   6 0.413793 -1.27278 0.943444
Q2FV41   14 0.965517 -1.27278 0.943444
Q2FXZ5   14 0.965517 -1.27278 0.943444
Q2FZL0   6 0.413793 -1.27278 0.943444
Q2FY99   15 1.03448 0.903563 0.161558
Q2FX95   16 1.10345 0.903563 0.161558
Q2FYR6   15 1.03448 0.903563 0.161558
Q2FUW2   11 0.758621 -1.27278 0.943444
Q2FVL2   15 1.03448 0.903563 0.161558
Q2G2L4   10 0.689655 -1.27278 0.943444
Q2FXB1   10 0.689655 -1.27278 0.943444
Q2FZY7   11 0.758621 -1.27278 0.943444
Q2FVN1   12 0.827586 -1.27278 0.943444
Q2G1S1   14 0.965517 -1.27278 0.943444
Q2FXK4   12 0.827586 -1.27278 0.943444
Q2FXM6   14 0.965517 -1.27278 0.943444
Q2FZJ6   13 0.896552 -1.27278 0.943444
Q2FVT4   10 0.689655 -1.27278 0.943444
Q2FYW1   14 0.965517 -1.27278 0.943444
Q2FYZ3   18 1.24138 0.903563 0.161558
Q2FXX5   11 0.758621 -1.27278 0.943444
Q2FWM4   10 0.689655 -1.27278 0.943444
Q2G2L3   14 0.965517 -1.27278 0.943444
Q2FYR3   14 0.965517 -1.27278 0.943444
Q2G0I9   15 1.03448 0.903563 0.161558
Q2G0M2   12 0.827586 -1.27278 0.943444
Q2G272   9 0.62069 -1.27278 0.943444
Q2FXL4   15 1.03448 0.903563 0.161558
Q2G0U9   15 1.03448 0.903563 0.161558
Q2FVE4   10 0.689655 -1.27278 0.943444
Q2FVC6   14 0.965517 -1.27278 0.943444
Q2FV19   15 1.03448 0.903563 0.161558
Q2G0S8   17 1.17241 0.903563 0.161558
Q2G2G3   8 0.551724 -1.27278 0.943444
Q2G2X0   15 1 0.903563 0.161558
Q2G0F3   13 0.866667 -1.27278 0.943444
Q2G037   18 1.2 0.903563 0.161558
Q2G1G6   13 0.866667 -1.27278 0.943444
Q2FWP0   10 0.666667 -1.27278 0.943444
Q2FY29   10 0.666667 -1.27278 0.943444
Q2FXQ4   14 0.933333 -1.27278 0.943444
Q2G0S7   11 0.733333 -1.27278 0.943444
Q2FZX7   12 0.8 -1.27278 0.943444
Q2G0E6   9 0.6 -1.27278 0.943444
Q2FY37   18 1.2 0.903563 0.161558
Q2FYQ0   12 0.8 -1.27278 0.943444
Q2FUV3   16 1.06667 0.903563 0.161558
Q2FYV2   16 1.06667 0.903563 0.161558
Q2FVS4   14 0.933333 -1.27278 0.943444
Q2G2M3   11 0.733333 -1.27278 0.943444
Q2FVM6   14 0.933333 -1.27278 0.943444
Q2G292   14 0.933333 -1.27278 0.943444
Q2FXH7   14 0.933333 -1.27278 0.943444
Q2FYQ7   16 1.06667 0.903563 0.161558
Q2FWG2   18 1.2 0.903563 0.161558
Q2G159   15 1 0.903563 0.161558
Q2FX96   14 0.933333 -1.27278 0.943444
Q2FV83   12 0.8 -1.27278 0.943444
Q2G2D8   10 0.666667 -1.27278 0.943444
Q2FYJ4   7 0.466667 -1.27278 0.943444
Q2G1E8   5 0.333333 -1.27278 0.943444
Q2FVK2   10 0.666667 -1.27278 0.943444
Q2FZP1   14 0.933333 -1.27278 0.943444
Q2FXI0   18 1.2 0.903563 0.161558
Q2G134   5 0.333333 -1.27278 0.943444
Q2FZZ6   13 0.866667 -1.27278 0.943444
Q2G1Z3   13 0.866667 -1.27278 0.943444
Q2G030   11 0.733333 -1.27278 0.943444
Q2FV21   12 0.8 -1.27278 0.943444
Q9RQP6   5 0.333333 -1.27278 0.943444
Q2FZ62   11 0.733333 -1.27278 0.943444
Q2FZQ7   11 0.733333 -1.27278 0.943444
Q2G0F4   11 0.733333 -1.27278 0.943444
Q2FWE0   13 0.866667 -1.27278 0.943444
Q2FVS0   11 0.733333 -1.27278 0.943444
Q2FUT6   17 1.13333 0.903563 0.161558
Q2FUQ5   14 0.933333 -1.27278 0.943444
Q2FZJ9   17 1.13333 0.903563 0.161558
Q2FY81   13 0.866667 -1.27278 0.943444
Q2G0K8   13 0.866667 -1.27278 0.943444
Q2G262   7 0.466667 -1.27278 0.943444
Q2G0E1   17 1.13333 0.903563 0.161558
Q2FWD3   17 1.13333 0.903563 0.161558
Q2FXA4   11 0.733333 -1.27278 0.943444
Q2FVF0   13 0.866667 -1.27278 0.943444
Q2FWW9   14 0.933333 -1.27278 0.943444
Q2FZ54   21 1.4 0.903563 0.161558
P0A0J0   12 0.8 -1.27278 0.943444
Q2G1G1   24 1.6 0.903563 0.161558
Q2FWA1   14 0.933333 -1.27278 0.943444
Q2FXN1   12 0.8 -1.27278 0.943444
Q2G2T4   20 1.33333 0.903563 0.161558
Q2FZW9   9 0.6 -1.27278 0.943444
Q2FV90   15 1 0.903563 0.161558
Q2FWB3   17 1.13333 0.903563 0.161558
Q2G0Q0   11 0.733333 -1.27278 0.943444
Q2FY10   11 0.733333 -1.27278 0.943444
Q2FXM0   14 0.933333 -1.27278 0.943444
Q2G1S2   13 0.866667 -1.27278 0.943444
Q2FXY5   11 0.709677 -1.27278 0.943444
Q2FXV3   14 0.903226 -1.27278 0.943444
Q2FXG3   23 1.48387 0.903563 0.161558
Q2FVA8   11 0.709677 -1.27278 0.943444
Q2G2C2   25 1.6129 0.903563 0.161558
Q2FYU2   19 1.22581 0.903563 0.161558
Q2FYK5   19 1.22581 0.903563 0.161558
Q2FW35   16 1.03226 0.903563 0.161558
Q2FY52   14 0.903226 -1.27278 0.943444
Q9RQP9   16 1.03226 0.903563 0.161558
Q2G039   10 0.645161 -1.27278 0.943444
Q2G1E4   14 0.903226 -1.27278 0.943444
Q2G0B0   14 0.903226 -1.27278 0.943444
Q2FXI7   15 0.967742 -1.27278 0.943444
Q2FWN7   16 1.03226 0.903563 0.161558
Q2FV66   15 0.967742 -1.27278 0.943444
Q2FYJ5   12 0.774194 -1.27278 0.943444
Q2FYC9   6 0.387097 -1.27278 0.943444
Q2FZC6   15 0.967742 -1.27278 0.943444
Q2FXW4   16 1.03226 0.903563 0.161558
Q2FXI1   25 1.6129 0.903563 0.161558
Q2FZF9   12 0.774194 -1.27278 0.943444
Q2G171   7 0.451613 -1.27278 0.943444
Q2G2P8   15 0.967742 -1.27278 0.943444
Q2G2V9   18 1.16129 0.903563 0.161558
Q2FV31   21 1.35484 0.903563 0.161558
Q9KJN3   10 0.645161 -1.27278 0.943444
Q2FZV5   7 0.451613 -1.27278 0.943444
Q2FWC4   15 0.967742 -1.27278 0.943444
Q2FYT0   6 0.387097 -1.27278 0.943444
Q2G145   11 0.709677 -1.27278 0.943444
Q2G0J0   15 0.967742 -1.27278 0.943444
Q2FZQ3   10 0.645161 -1.27278 0.943444
Q2FYE5   17 1.09677 0.903563 0.161558
Q2FWN5   14 0.903226 -1.27278 0.943444
Q2FY24   15 0.967742 -1.27278 0.943444
Q2FVW7   17 1.09677 0.903563 0.161558
Q2FZ91   12 0.774194 -1.27278 0.943444
Q2FWL2   14 0.903226 -1.27278 0.943444
Q2FZQ6   15 0.967742 -1.27278 0.943444
P02976   10 0.645161 -1.27278 0.943444
Q2G0R7   5 0.322581 -1.27278 0.943444
Q2FUU2   16 1.03226 0.903563 0.161558
Q2FZG1   15 0.967742 -1.27278 0.943444
Q2G0Z4   6 0.387097 -1.27278 0.943444
Q2FZ81   14 0.903226 -1.27278 0.943444
Q2G2J8   14 0.903226 -1.27278 0.943444
Q2FZD7   15 0.967742 -1.27278 0.943444
Q2G288   16 1.03226 0.903563 0.161558
Q2FW52   15 0.967742 -1.27278 0.943444
Q2FVX4   15 0.967742 -1.27278 0.943444
Q2FVN5   6 0.387097 -1.27278 0.943444
Q2FY88   14 0.903226 -1.27278 0.943444
Q2FWC9   18 1.16129 0.903563 0.161558
Q2FZS7   15 0.967742 -1.27278 0.943444
Q2FZ63   16 1.03226 0.903563 0.161558
Q2G1L8   16 1.03226 0.903563 0.161558
Q2FV17   15 0.967742 -1.27278 0.943444
Q2FVT8   9 0.580645 -1.27278 0.943444
Q2G0W8   16 1.03226 0.903563 0.161558
Q2FV07   14 0.903226 -1.27278 0.943444
Q2G0Q1   13 0.83871 -1.27278 0.943444
Q2FY69   9 0.580645 -1.27278 0.943444
Q2FZ75   10 0.645161 -1.27278 0.943444
Q2G0E5   14 0.903226 -1.27278 0.943444
Q2G233   15 0.967742 -1.27278 0.943444
Q2FWE1   17 1.09677 0.903563 0.161558
Q2FVZ2   17 1.09677 0.903563 0.161558
Q2FYE2   14 0.903226 -1.27278 0.943444
Q2G1K6   15 0.9375 -1.27278 0.943444
Q2FVT0   16 1 0.903563 0.161558
Q2G0Q9   19 1.1875 0.903563 0.161558
Q2FZ89   13 0.8125 -1.27278 0.943444
Q2FVR0   14 0.875 -1.27278 0.943444
Q2FZD9   12 0.75 -1.27278 0.943444
Q2FX85   15 0.9375 -1.27278 0.943444
Q2G1B0   17 1.0625 0.903563 0.161558
Q2G2E4   7 0.4375 -1.27278 0.943444
Q2FYK7   13 0.8125 -1.27278 0.943444
Q2FZ13   13 0.8125 -1.27278 0.943444
Q2FZE6   18 1.125 0.903563 0.161558
Q2FVI2   12 0.75 -1.27278 0.943444
Q2FZE0   13 0.8125 -1.27278 0.943444
Q2FV38   11 0.6875 -1.27278 0.943444
Q2FXE2   15 0.9375 -1.27278 0.943444
Q2G1Q2   13 0.8125 -1.27278 0.943444
Q2FYY8   22 1.375 0.903563 0.161558
Q2FYN6   13 0.8125 -1.27278 0.943444
Q2FV39   18 1.125 0.903563 0.161558
Q2G130   16 1 0.903563 0.161558
Q2FUR8   16 1 0.903563 0.161558
Q2FXZ3   12 0.75 -1.27278 0.943444
Q2FYM4   7 0.4375 -1.27278 0.943444
Q2FWY1   16 1 0.903563 0.161558
Q2G1V4   16 1 0.903563 0.161558
P0A011   15 0.9375 -1.27278 0.943444
Q2FXZ0   12 0.75 -1.27278 0.943444
Q2G0V4   13 0.8125 -1.27278 0.943444
Q2FW34   16 1 0.903563 0.161558
Q2FWC7   16 1 0.903563 0.161558
Q2G0F6   18 1.125 0.903563 0.161558
Q2G0T0   16 1 0.903563 0.161558
Q2FXM8   11 0.6875 -1.27278 0.943444
Q2G0Q8   14 0.875 -1.27278 0.943444
Q2FZ08   20 1.25 0.903563 0.161558
Q2G160   12 0.75 -1.27278 0.943444
Q2FY78   13 0.8125 -1.27278 0.943444
Q2G2H7   18 1.125 0.903563 0.161558
Q2FW53   13 0.8125 -1.27278 0.943444
Q2FVX0   18 1.125 0.903563 0.161558
Q2G2U5   13 0.8125 -1.27278 0.943444
Q2FZR0   15 0.9375 -1.27278 0.943444
Q2G1Z9   14 0.875 -1.27278 0.943444
Q2G1G0   14 0.875 -1.27278 0.943444
Q2FW57   18 1.125 0.903563 0.161558
Q9RQP7   15 0.9375 -1.27278 0.943444
Q2FXP0   16 1 0.903563 0.161558
Q2FVV1   10 0.625 -1.27278 0.943444
Q2FYU8   8 0.5 -1.27278 0.943444
Q2FZ04   9 0.5625 -1.27278 0.943444
Q2FVQ0   16 1 0.903563 0.161558
Q2G151   14 0.875 -1.27278 0.943444
Q2FXF9   15 0.9375 -1.27278 0.943444
Q2G242   19 1.1875 0.903563 0.161558
Q2FZQ0   13 0.8125 -1.27278 0.943444
Q2G1Q8   12 0.75 -1.27278 0.943444
Q2FYG1   16 0.969697 -1.27278 0.943444
Q2G1N3   15 0.909091 -1.27278 0.943444
Q2FV44   16 0.969697 -1.27278 0.943444
Q2FXV4   17 1.0303 0.903563 0.161558
Q2G0I1   17 1.0303 0.903563 0.161558
Q2FZY0   16 0.969697 -1.27278 0.943444
Q2G295   10 0.606061 -1.27278 0.943444
Q2FWH3   14 0.848485 -1.27278 0.943444
Q2G072   18 1.09091 0.903563 0.161558
Q2G217   20 1.21212 0.903563 0.161558
Q2FYP6   14 0.848485 -1.27278 0.943444
Q9EZ12   14 0.848485 -1.27278 0.943444
Q2FZ48   14 0.848485 -1.27278 0.943444
Q2FY16   16 0.969697 -1.27278 0.943444
Q2FZU3   15 0.909091 -1.27278 0.943444
Q2FVV7   18 1.09091 0.903563 0.161558
Q2FWU0   11 0.666667 -1.27278 0.943444
P0A0Q0   14 0.848485 -1.27278 0.943444
Q2FVS3   18 1.09091 0.903563 0.161558
Q2G0I6   16 0.969697 -1.27278 0.943444
Q2FYP3   9 0.545455 -1.27278 0.943444
Q2FWM0   11 0.666667 -1.27278 0.943444
Q2FZ36   13 0.787879 -1.27278 0.943444
Q2G0Y8   10 0.606061 -1.27278 0.943444
Q2FXF6   4 0.242424 -1.27278 0.943444
Q2FXM7   18 1.09091 0.903563 0.161558
Q2G1A6   16 0.969697 -1.27278 0.943444
Q2G138   12 0.727273 -1.27278 0.943444
Q2FZR4   14 0.848485 -1.27278 0.943444
Q2G162   7 0.424242 -1.27278 0.943444
Q2FYH2   19 1.15152 0.903563 0.161558
Q2FX56   13 0.787879 -1.27278 0.943444
Q2FY68   11 0.666667 -1.27278 0.943444
Q2G1K1   10 0.606061 -1.27278 0.943444
Q2G1A3   11 0.666667 -1.27278 0.943444
Q2FZX4   14 0.848485 -1.27278 0.943444
Q2G1M5   16 0.969697 -1.27278 0.943444
Q2FVA3   9 0.545455 -1.27278 0.943444
Q2G2G4   15 0.909091 -1.27278 0.943444
Q2G0U3   14 0.848485 -1.27278 0.943444
Q2FXQ6   13 0.787879 -1.27278 0.943444
Q2G0S2   12 0.727273 -1.27278 0.943444
Q2G168   14 0.848485 -1.27278 0.943444
Q2FZB0   10 0.606061 -1.27278 0.943444
Q2G119   20 1.21212 0.903563 0.161558
Q2FVJ7   16 0.969697 -1.27278 0.943444
Q2FY30   16 0.969697 -1.27278 0.943444
Q2FXR3   17 1.0303 0.903563 0.161558
Q2G1Z0   13 0.787879 -1.27278 0.943444
Q2G0A9   15 0.909091 -1.27278 0.943444
O33599   15 0.909091 -1.27278 0.943444
Q2FZ55   16 0.969697 -1.27278 0.943444
Q2FYS0   14 0.848485 -1.27278 0.943444
Q2G248   13 0.787879 -1.27278 0.943444
Q2G049   18 1.09091 0.903563 0.161558
Q2FVA5   12 0.727273 -1.27278 0.943444
Q2FUX8   11 0.666667 -1.27278 0.943444
Q2G123   17 1.0303 0.903563 0.161558
Q2FVH0   15 0.909091 -1.27278 0.943444
Q2FV01   6 0.363636 -1.27278 0.943444
Q2G2L2   13 0.787879 -1.27278 0.943444
Q2FYW3   16 0.969697 -1.27278 0.943444
Q2FZZ0   12 0.727273 -1.27278 0.943444
Q2FVV8   20 1.21212 0.903563 0.161558
Q2G2W0   16 0.941176 -1.27278 0.943444
Q2G041   14 0.823529 -1.27278 0.943444
P0A0B9   16 0.941176 -1.27278 0.943444
Q2FYI6   16 0.941176 -1.27278 0.943444
Q2G2S2   18 1.05882 0.903563 0.161558
Q2FVQ8   10 0.588235 -1.27278 0.943444
Q2FVT2   12 0.705882 -1.27278 0.943444
Q2G1Z5   14 0.823529 -1.27278 0.943444
Q2G2A4   13 0.764706 -1.27278 0.943444
P60393   16 0.941176 -1.27278 0.943444
Q2G0P6   19 1.11765 0.903563 0.161558
Q2FW04   17 1 0.903563 0.161558
Q2FYY9   15 0.882353 -1.27278 0.943444
Q2FWP2   15 0.882353 -1.27278 0.943444
Q2FVW4   10 0.588235 -1.27278 0.943444
Q2FY63   10 0.588235 -1.27278 0.943444
Q2FZ68   13 0.764706 -1.27278 0.943444
Q2G1E2   21 1.23529 0.903563 0.161558
Q2G2T8   17 1 0.903563 0.161558
Q2FY71   16 0.941176 -1.27278 0.943444
Q2FVI1   14 0.823529 -1.27278 0.943444
Q2G0W2   19 1.11765 0.903563 0.161558
Q2G238   15 0.882353 -1.27278 0.943444
Q2FZR1   14 0.823529 -1.27278 0.943444
Q2FXN2   15 0.882353 -1.27278 0.943444
Q2FXH6   5 0.294118 -1.27278 0.943444
Q2FXM3   21 1.23529 0.903563 0.161558
Q2FZW3   11 0.647059 -1.27278 0.943444
Q2FWM9   16 0.941176 -1.27278 0.943444
Q2FUW9   6 0.352941 -1.27278 0.943444
Q2FW91   11 0.647059 -1.27278 0.943444
Q2G137   13 0.764706 -1.27278 0.943444
Q2FVM0   15 0.882353 -1.27278 0.943444
Q2G057   12 0.705882 -1.27278 0.943444
Q2FXP5   10 0.588235 -1.27278 0.943444
Q2G1H2   7 0.411765 -1.27278 0.943444
Q2FX99   9 0.529412 -1.27278 0.943444
Q2G0J4   17 1 0.903563 0.161558
Q2FX74   14 0.823529 -1.27278 0.943444
Q2G1J9   18 1.05882 0.903563 0.161558
Q2G1F7   5 0.294118 -1.27278 0.943444
Q2G2R8   15 0.882353 -1.27278 0.943444
Q2FW32   11 0.647059 -1.27278 0.943444
Q2FXZ4   16 0.941176 -1.27278 0.943444
Q2FUT0   11 0.647059 -1.27278 0.943444
Q2G084   16 0.941176 -1.27278 0.943444
Q2G148   19 1.11765 0.903563 0.161558
Q2FYR0   12 0.705882 -1.27278 0.943444
Q2FW86   12 0.705882 -1.27278 0.943444
Q2FW01   12 0.705882 -1.27278 0.943444
Q2FUX9   16 0.941176 -1.27278 0.943444
Q2G212   20 1.17647 0.903563 0.161558
Q2FZ84   16 0.941176 -1.27278 0.943444
Q2G0Y0   12 0.705882 -1.27278 0.943444
Q2FYU4   16 0.941176 -1.27278 0.943444
Q2G223   23 1.35294 0.903563 0.161558
Q2G136   13 0.764706 -1.27278 0.943444
Q2G0G6   15 0.882353 -1.27278 0.943444
Q2FWY6   16 0.941176 -1.27278 0.943444
Q2FWZ2   14 0.823529 -1.27278 0.943444
Q2G240   14 0.823529 -1.27278 0.943444
O05154   16 0.941176 -1.27278 0.943444
Q2FXP4   15 0.882353 -1.27278 0.943444
Q2FVH5   15 0.882353 -1.27278 0.943444
Q2FYP0   15 0.857143 -1.27278 0.943444
Q2FUW5   14 0.8 -1.27278 0.943444
Q2FX66   10 0.571429 -1.27278 0.943444
Q2G1P4   7 0.4 -1.27278 0.943444
Q2FYI9   19 1.08571 0.903563 0.161558
Q2G0I7   15 0.857143 -1.27278 0.943444
Q2FXQ9   12 0.685714 -1.27278 0.943444
Q2FXL0   16 0.914286 -1.27278 0.943444
Q2FYR7   20 1.14286 0.903563 0.161558
Q2G1W4   13 0.742857 -1.27278 0.943444
Q2G2C8   13 0.742857 -1.27278 0.943444
Q2G163   14 0.8 -1.27278 0.943444
Q2FWL9   9 0.514286 -1.27278 0.943444
Q2FZH3   22 1.25714 0.903563 0.161558
Q2FZR5   14 0.8 -1.27278 0.943444
Q2G1W6   15 0.857143 -1.27278 0.943444
Q2FWA5   16 0.914286 -1.27278 0.943444
Q2FX17   18 1.02857 0.903563 0.161558
Q2FXY1   13 0.742857 -1.27278 0.943444
Q2G2W1   20 1.14286 0.903563 0.161558
Q2FV06   6 0.342857 -1.27278 0.943444
Q2FYW6   18 1.02857 0.903563 0.161558
Q2G281   9 0.514286 -1.27278 0.943444
Q2G227   13 0.742857 -1.27278 0.943444
Q2FWZ5   18 1.02857 0.903563 0.161558
Q2FZX0   13 0.742857 -1.27278 0.943444
Q2FV51   15 0.857143 -1.27278 0.943444
Q2G082   20 1.14286 0.903563 0.161558
Q2FWX4   3 0.171429 -1.27278 0.943444
Q2FZT1   15 0.857143 -1.27278 0.943444
Q2FYF3   17 0.971429 -1.27278 0.943444
Q2FXW9   12 0.685714 -1.27278 0.943444
O34090   16 0.914286 -1.27278 0.943444
Q2FVE1   12 0.685714 -1.27278 0.943444
Q2FZL5   14 0.8 -1.27278 0.943444
Q2G258   17 0.971429 -1.27278 0.943444
Q2FZW5   15 0.857143 -1.27278 0.943444
Q2FW63   10 0.571429 -1.27278 0.943444
Q2FXB4   21 1.2 0.903563 0.161558
Q2G1T5   8 0.457143 -1.27278 0.943444
Q2G1J5   13 0.742857 -1.27278 0.943444
Q2G0V0   12 0.685714 -1.27278 0.943444
Q2G0M7   17 0.971429 -1.27278 0.943444
Q2G1I5   19 1.08571 0.903563 0.161558
Q2G146   16 0.914286 -1.27278 0.943444
Q2G1P6   14 0.8 -1.27278 0.943444
Q2G1W8   13 0.722222 -1.27278 0.943444
Q2G035   12 0.666667 -1.27278 0.943444
Q2G1I3   25 1.38889 0.903563 0.161558
Q2FWM2   15 0.833333 -1.27278 0.943444
Q2FYJ3   15 0.833333 -1.27278 0.943444
Q2G0L8   17 0.944444 -1.27278 0.943444
Q2G164   16 0.888889 -1.27278 0.943444
Q2FVT7   15 0.833333 -1.27278 0.943444
Q2G1R3   20 1.11111 0.903563 0.161558
Q2G1T6   15 0.833333 -1.27278 0.943444
Q2FZN7   17 0.944444 -1.27278 0.943444
Q2FY83   15 0.833333 -1.27278 0.943444
Q2FZX9   18 1 0.903563 0.161558
Q2FYL5   13 0.722222 -1.27278 0.943444
Q2G218   13 0.722222 -1.27278 0.943444
Q2G0M5   14 0.777778 -1.27278 0.943444
Q2FW78   5 0.277778 -1.27278 0.943444
P52078   17 0.944444 -1.27278 0.943444
Q7X2S2   17 0.944444 -1.27278 0.943444
Q2FZG4   14 0.777778 -1.27278 0.943444
Q2G0M4   14 0.777778 -1.27278 0.943444
Q2FVA2   14 0.777778 -1.27278 0.943444
Q2G115   15 0.833333 -1.27278 0.943444
Q2G0M8   16 0.888889 -1.27278 0.943444
Q2G1U4   15 0.833333 -1.27278 0.943444
Q2G1D0   17 0.944444 -1.27278 0.943444
Q2G2S0   22 1.22222 0.903563 0.161558
Q2G2N5   13 0.722222 -1.27278 0.943444
Q2G222   16 0.888889 -1.27278 0.943444
Q2G1C8   22 1.22222 0.903563 0.161558
Q2FV40   17 0.944444 -1.27278 0.943444
Q2FXT1   14 0.777778 -1.27278 0.943444
Q2FZZ2   15 0.833333 -1.27278 0.943444
Q2FY01   13 0.722222 -1.27278 0.943444
Q2FVJ8   17 0.944444 -1.27278 0.943444
Q2FXK2   19 1.05556 0.903563 0.161558
Q2FUS7   16 0.888889 -1.27278 0.943444
Q2FVP1   13 0.722222 -1.27278 0.943444
Q2FYN7   8 0.444444 -1.27278 0.943444
P69848   16 0.888889 -1.27278 0.943444
Q2FWN8   15 0.833333 -1.27278 0.943444
Q2FV62   9 0.5 -1.27278 0.943444
Q2FWW7   17 0.944444 -1.27278 0.943444
Q2G1Y5   16 0.888889 -1.27278 0.943444
Q2FXA3   14 0.777778 -1.27278 0.943444
Q2FYV3   16 0.888889 -1.27278 0.943444
Q2G1H4   15 0.833333 -1.27278 0.943444
Q2G038   22 1.22222 0.903563 0.161558
Q2G161   6 0.333333 -1.27278 0.943444
Q2FYV1   15 0.833333 -1.27278 0.943444
Q2FZ09   18 1 0.903563 0.161558
Q2FW90   18 1 0.903563 0.161558
Q2G290   13 0.722222 -1.27278 0.943444
P60611   15 0.833333 -1.27278 0.943444
Q2FV58   16 0.888889 -1.27278 0.943444
Q2G0C6   14 0.777778 -1.27278 0.943444
Q2G050   18 1 0.903563 0.161558
Q2G0V2   15 0.833333 -1.27278 0.943444
Q2FVQ4   12 0.666667 -1.27278 0.943444
Q2G094   14 0.756757 -1.27278 0.943444
Q2FY59   14 0.756757 -1.27278 0.943444
Q2FVX7   18 0.972973 -1.27278 0.943444
Q2FVP4   12 0.648649 -1.27278 0.943444
Q2G185   16 0.864865 -1.27278 0.943444
Q2FXP8   7 0.378378 -1.27278 0.943444
Q2G275   15 0.810811 -1.27278 0.943444
Q2G1D9   14 0.756757 -1.27278 0.943444
Q2FXI3   16 0.864865 -1.27278 0.943444
Q2FYM2   14 0.756757 -1.27278 0.943444
P14738   7 0.378378 -1.27278 0.943444
Q2G2Q2   16 0.864865 -1.27278 0.943444
Q2G0M9   16 0.864865 -1.27278 0.943444
Q2FY67   18 0.972973 -1.27278 0.943444
Q2FWX8   6 0.324324 -1.27278 0.943444
Q2FUT9   17 0.918919 -1.27278 0.943444
Q2FZS0   15 0.810811 -1.27278 0.943444
Q2G2A8   12 0.648649 -1.27278 0.943444
Q2FUY2   5 0.27027 -1.27278 0.943444
Q2FZL8   16 0.864865 -1.27278 0.943444
Q2FW93   12 0.648649 -1.27278 0.943444
Q2G1L7   15 0.810811 -1.27278 0.943444
Q2FW41   16 0.864865 -1.27278 0.943444
Q2FZY6   17 0.918919 -1.27278 0.943444
Q2G042   10 0.540541 -1.27278 0.943444
Q2FWK2   17 0.918919 -1.27278 0.943444
Q2FYF4   13 0.702703 -1.27278 0.943444
Q2FZP2   14 0.756757 -1.27278 0.943444
Q2G1G7   16 0.864865 -1.27278 0.943444
Q2G1H5   13 0.702703 -1.27278 0.943444
Q2G2S7   12 0.648649 -1.27278 0.943444
Q2FY53   14 0.756757 -1.27278 0.943444
Q2G1N2   20 1.08108 0.903563 0.161558
Q2G2V2   18 0.972973 -1.27278 0.943444
Q2G1H6   16 0.864865 -1.27278 0.943444
Q2FZA9   18 0.972973 -1.27278 0.943444
Q2FXI5   17 0.918919 -1.27278 0.943444
Q2G206   6 0.324324 -1.27278 0.943444
Q2FWN6   18 0.972973 -1.27278 0.943444
Q2FUQ2   22 1.18919 0.903563 0.161558
Q2G1K3   10 0.540541 -1.27278 0.943444
Q2FZ76   16 0.864865 -1.27278 0.943444
Q2FY54   11 0.594595 -1.27278 0.943444
Q2G289   14 0.756757 -1.27278 0.943444
Q2FY14   14 0.756757 -1.27278 0.943444
Q2FV77   19 1.02703 0.903563 0.161558
Q2G064   12 0.648649 -1.27278 0.943444
Q2G033   15 0.810811 -1.27278 0.943444
Q2G198   13 0.702703 -1.27278 0.943444
Q2G0K4   16 0.864865 -1.27278 0.943444
Q2G0V3   24 1.2973 0.903563 0.161558
Q2FWE2   15 0.789474 -1.27278 0.943444
Q2G089   14 0.736842 -1.27278 0.943444
Q2FZL3   15 0.789474 -1.27278 0.943444
Q2G087   16 0.842105 -1.27278 0.943444
Q2G0A7   14 0.736842 -1.27278 0.943444
Q2FVF9   19 1 0.903563 0.161558
Q2G071   13 0.684211 -1.27278 0.943444
Q2FUZ2   16 0.842105 -1.27278 0.943444
Q2FY27   17 0.894737 -1.27278 0.943444
Q2FXX4   21 1.10526 0.903563 0.161558
Q2G1E6   12 0.631579 -1.27278 0.943444
Q2G1G5   15 0.789474 -1.27278 0.943444
Q2G2Q3   13 0.684211 -1.27278 0.943444
Q2FZF0   23 1.21053 0.903563 0.161558
Q2G2D2   21 1.10526 0.903563 0.161558
Q2FXT4   15 0.789474 -1.27278 0.943444
Q2FZI8   19 1 0.903563 0.161558
Q2FUS8   6 0.315789 -1.27278 0.943444
Q2FVR9   15 0.789474 -1.27278 0.943444
Q2FXP2   16 0.842105 -1.27278 0.943444
Q2FX94   28 1.47368 0.903563 0.161558
Q2G2A5   14 0.736842 -1.27278 0.943444
Q2FZP7   13 0.684211 -1.27278 0.943444
Q2G1R7   18 0.947368 -1.27278 0.943444
Q2G015   8 0.421053 -1.27278 0.943444
Q2FZF4   16 0.842105 -1.27278 0.943444
Q2G1E5   13 0.684211 -1.27278 0.943444
Q2FWH9   18 0.947368 -1.27278 0.943444
Q2G069   15 0.789474 -1.27278 0.943444
Q2FZK3   19 1 0.903563 0.161558
Q2FZU5   17 0.894737 -1.27278 0.943444
Q2FYT4   14 0.736842 -1.27278 0.943444
Q2FWK4   16 0.842105 -1.27278 0.943444
Q2FY40   13 0.684211 -1.27278 0.943444
Q2FWY4   8 0.421053 -1.27278 0.943444
Q2G156   13 0.684211 -1.27278 0.943444
Q2G045   14 0.736842 -1.27278 0.943444
Q2FZS6   11 0.578947 -1.27278 0.943444
Q2FYC7   21 1.10526 0.903563 0.161558
Q2FW73   14 0.736842 -1.27278 0.943444
Q2G1H3   22 1.15789 0.903563 0.161558
Q2FXJ6   18 0.947368 -1.27278 0.943444
Q2FUS2   5 0.25641 -1.27278 0.943444
Q2G120   18 0.923077 -1.27278 0.943444
Q2G2T9   15 0.769231 -1.27278 0.943444
Q2G1N9   13 0.666667 -1.27278 0.943444
Q2FXL9   15 0.769231 -1.27278 0.943444
Q2G0W4   17 0.871795 -1.27278 0.943444
Q2G0R6   15 0.769231 -1.27278 0.943444
Q2G1C4   18 0.923077 -1.27278 0.943444
Q2FWY9   16 0.820513 -1.27278 0.943444
Q2G1K4   14 0.717949 -1.27278 0.943444
Q2FYK3   20 1.02564 0.903563 0.161558
Q2G1N4   15 0.769231 -1.27278 0.943444
Q2G065   13 0.666667 -1.27278 0.943444
Q2FX88   16 0.820513 -1.27278 0.943444
Q2FVW9   19 0.974359 -1.27278 0.943444
Q2G1E0   10 0.512821 -1.27278 0.943444
Q2G2P2   18 0.923077 -1.27278 0.943444
Q2G0V5   6 0.307692 -1.27278 0.943444
Q2FWA2   15 0.769231 -1.27278 0.943444
Q2FZU1   19 0.974359 -1.27278 0.943444
Q2FX77   12 0.615385 -1.27278 0.943444
Q2FW75   17 0.871795 -1.27278 0.943444
Q2FUT5   18 0.923077 -1.27278 0.943444
Q2G234   15 0.769231 -1.27278 0.943444
Q2FZU6   19 0.974359 -1.27278 0.943444
Q2G1Y2   15 0.769231 -1.27278 0.943444
Q2FXN7   9 0.461538 -1.27278 0.943444
Q2G2J3   9 0.461538 -1.27278 0.943444
Q2G0G1   18 0.923077 -1.27278 0.943444
Q2FW62   16 0.820513 -1.27278 0.943444
Q2FUP7   17 0.871795 -1.27278 0.943444
Q2G1J3   14 0.717949 -1.27278 0.943444
Q2FZ15   19 0.974359 -1.27278 0.943444
Q2G1D3   18 0.923077 -1.27278 0.943444
Q2G0K2   14 0.717949 -1.27278 0.943444
Q2FWC1   18 0.923077 -1.27278 0.943444
Q2FXM5   13 0.666667 -1.27278 0.943444
Q2FY46   11 0.564103 -1.27278 0.943444
Q2G1K0   14 0.717949 -1.27278 0.943444
Q2FXT6   17 0.871795 -1.27278 0.943444
Q2FZM4   16 0.820513 -1.27278 0.943444
Q2FXG1   12 0.615385 -1.27278 0.943444
Q2FXL1   19 0.974359 -1.27278 0.943444
Q2FWX5   15 0.769231 -1.27278 0.943444
# cudaSaTabsearch LTYPE = T LORDER = F LSOLN = F
# QUERY ID = PF07378 
# DBFILE = ./tableaux.ascii.DB                                                             
Q2G1I1   10 0.5 -1.27278  0.943444
Q2G1K2   13 0.65 -1.27278  0.943444
Q2FUU5   17 0.85 -1.27278  0.943444
Q2FXB6   13 0.65 -1.27278  0.943444
Q2FZU2   25 1.25 0.903563  0.161558
Q2FZK0   12 0.6 -1.27278  0.943444
Q2FY33   15 0.75 -1.27278  0.943444
Q2G098   17 0.85 -1.27278  0.943444
Q2FZ46   16 0.8 -1.27278  0.943444
Q2FZQ5   17 0.85 -1.27278  0.943444
Q2FXU8   13 0.65 -1.27278  0.943444
Q9EZ08   14 0.7 -1.27278  0.943444
Q2G1B9   16 0.8 -1.27278  0.943444
Q2FZ73   14 0.7 -1.27278  0.943444
Q2FY35   16 0.8 -1.27278  0.943444
Q2FZ16   18 0.9 -1.27278  0.943444
Q2FYR2   17 0.85 -1.27278  0.943444
Q2FWY3   5 0.25 -1.27278  0.943444
Q2G2F5   14 0.7 -1.27278  0.943444
Q2G032   14 0.7 -1.27278  0.943444
Q2FZ10   13 0.65 -1.27278  0.943444
Q2G255   13 0.65 -1.27278  0.943444
Q2G0X6   17 0.85 -1.27278  0.943444
Q2FYH0   20 1 0.903563  0.161558
Q2FXJ9   12 0.6 -1.27278  0.943444
Q2FZT4   16 0.8 -1.27278  0.943444
Q2FVE6   18 0.9 -1.27278  0.943444
Q2FYD3   9 0.45 -1.27278  0.943444
Q2FXT5   11 0.55 -1.27278  0.943444
Q2FY60   18 0.9 -1.27278  0.943444
Q2G2D7   16 0.8 -1.27278  0.943444
Q2FX16   18 0.9 -1.27278  0.943444
Q2FZ34   15 0.75 -1.27278  0.943444
Q2G1S4   14 0.7 -1.27278  0.943444
Q2G147   15 0.75 -1.27278  0.943444
Q2G1J7   13 0.65 -1.27278  0.943444
Q2G2A7   15 0.75 -1.27278  0.943444
Q2G2M6   18 0.9 -1.27278  0.943444
Q2FV30   19 0.95 -1.27278  0.943444
Q2FVL5   17 0.85 -1.27278  0.943444
Q2FXY0   17 0.85 -1.27278  0.943444
Q2FZL1   18 0.9 -1.27278  0.943444
Q2FW45   13 0.65 -1.27278  0.943444
Q2FZU0   13 0.634146 -1.27278  0.943444
Q2FWZ0   15 0.731707 -1.27278  0.943444
Q2G2H5   12 0.585366 -1.27278  0.943444
Q2FYG9   15 0.731707 -1.27278  0.943444
Q2G2X6   22 1.07317 0.903563  0.161558
Q2G155   13 0.634146 -1.27278  0.943444
Q2FXY9   17 0.829268 -1.27278  0.943444
Q2FZ37   18 0.878049 -1.27278  0.943444
Q2FVI7   15 0.731707 -1.27278  0.943444
Q2FYS1   15 0.731707 -1.27278  0.943444
Q2FXL5   18 0.878049 -1.27278  0.943444
Q2G1J4   13 0.634146 -1.27278  0.943444
Q2FWZ3   14 0.682927 -1.27278  0.943444
Q2G2P7   21 1.02439 0.903563  0.161558
Q2FVH3   15 0.731707 -1.27278  0.943444
Q2FZ31   20 0.97561 -1.27278  0.943444
Q2G283   15 0.731707 -1.27278  0.943444
Q2FZ66   14 0.682927 -1.27278  0.943444
Q2FWY7   5 0.243902 -1.27278  0.943444
Q2G1F9   18 0.878049 -1.27278  0.943444
Q2FZJ4   19 0.926829 -1.27278  0.943444
Q2FZQ1   14 0.682927 -1.27278  0.943444
Q2FY80   11 0.536585 -1.27278  0.943444
Q2G2D4   11 0.536585 -1.27278  0.943444
Q2FYP1   16 0.780488 -1.27278  0.943444
Q2FYF9   14 0.682927 -1.27278  0.943444
Q2G0B3   12 0.585366 -1.27278  0.943444
Q2FUT8   16 0.780488 -1.27278  0.943444
Q2FYR1   18 0.878049 -1.27278  0.943444
Q2FYL3   15 0.731707 -1.27278  0.943444
Q2FVG4   12 0.585366 -1.27278  0.943444
Q2FVP8   13 0.634146 -1.27278  0.943444
Q2FZ28   14 0.666667 -1.27278  0.943444
Q2G1F0   14 0.666667 -1.27278  0.943444
P95689   15 0.714286 -1.27278  0.943444
Q2FYH6   18 0.857143 -1.27278  0.943444
Q2FXD1   15 0.714286 -1.27278  0.943444
Q2G0X5   13 0.619048 -1.27278  0.943444
Q2FXN8   9 0.428571 -1.27278  0.943444
Q2G0N0   17 0.809524 -1.27278  0.943444
Q2G268   13 0.619048 -1.27278  0.943444
Q2FV61   19 0.904762 -1.27278  0.943444
Q2FXL7   14 0.666667 -1.27278  0.943444
Q2FUR5   13 0.619048 -1.27278  0.943444
Q2FXV6   19 0.904762 -1.27278  0.943444
Q2G2C5   18 0.857143 -1.27278  0.943444
Q2FVJ6   23 1.09524 0.903563  0.161558
Q2G1Y4   18 0.857143 -1.27278  0.943444
Q2FVI0   12 0.571429 -1.27278  0.943444
Q2FXJ8   15 0.714286 -1.27278  0.943444
Q2FZU7   18 0.857143 -1.27278  0.943444
Q2G2X4   16 0.761905 -1.27278  0.943444
Q2FZA8   18 0.857143 -1.27278  0.943444
Q2FW96   18 0.857143 -1.27278  0.943444
Q2FYV4   16 0.761905 -1.27278  0.943444
O07325   14 0.666667 -1.27278  0.943444
Q2G1C1   14 0.666667 -1.27278  0.943444
Q2FZR9   14 0.666667 -1.27278  0.943444
Q2FVW3   21 1 0.903563  0.161558
Q2G124   16 0.761905 -1.27278  0.943444
P0C0V7   14 0.666667 -1.27278  0.943444
Q2FX52   15 0.697674 -1.27278  0.943444
Q2G2C7   18 0.837209 -1.27278  0.943444
Q2G2D5   16 0.744186 -1.27278  0.943444
Q2FXQ7   12 0.55814 -1.27278  0.943444
Q2FZW0   15 0.697674 -1.27278  0.943444
Q2FVG3   17 0.790698 -1.27278  0.943444
Q2FXR4   15 0.697674 -1.27278  0.943444
Q2FZ67   19 0.883721 -1.27278  0.943444
Q2G243   12 0.55814 -1.27278  0.943444
Q2FV76   15 0.697674 -1.27278  0.943444
Q2FVZ4   16 0.744186 -1.27278  0.943444
Q2FWC5   18 0.837209 -1.27278  0.943444
Q2FZY3   16 0.744186 -1.27278  0.943444
Q2FWH5   13 0.604651 -1.27278  0.943444
Q2G241   13 0.604651 -1.27278  0.943444
Q2FV35   19 0.883721 -1.27278  0.943444
Q2G0T5   13 0.604651 -1.27278  0.943444
Q2G1A9   15 0.697674 -1.27278  0.943444
Q2FYU7   18 0.837209 -1.27278  0.943444
Q2G2E0   14 0.651163 -1.27278  0.943444
Q2FVT6   15 0.697674 -1.27278  0.943444
Q2G0D7   12 0.55814 -1.27278  0.943444
Q2G1M6   15 0.697674 -1.27278  0.943444
Q2G0A6   14 0.651163 -1.27278  0.943444
Q2FUY6   14 0.651163 -1.27278  0.943444
Q2FYJ2   14 0.651163 -1.27278  0.943444
Q2G2E5   15 0.681818 -1.27278  0.943444
Q2G2P5   20 0.909091 -1.27278  0.943444
Q2G1R6   16 0.727273 -1.27278  0.943444
Q2FYF0   15 0.681818 -1.27278  0.943444
Q2FVH8   9 0.409091 -1.27278  0.943444
Q2FUU3   16 0.727273 -1.27278  0.943444
Q2FVG8   16 0.727273 -1.27278  0.943444
Q9ZAH5   15 0.681818 -1.27278  0.943444
Q2G2U0   16 0.727273 -1.27278  0.943444
Q2FYR4   17 0.772727 -1.27278  0.943444
Q2G256   16 0.727273 -1.27278  0.943444
Q2FVY0   17 0.772727 -1.27278  0.943444
Q2G0Q2   20 0.909091 -1.27278  0.943444
Q2G0R2   16 0.727273 -1.27278  0.943444
Q2G0Q3   16 0.727273 -1.27278  0.943444
Q2FWZ9   13 0.590909 -1.27278  0.943444
Q53705   14 0.636364 -1.27278  0.943444
Q2G2U3   16 0.727273 -1.27278  0.943444
Q2FYY6   16 0.727273 -1.27278  0.943444
Q2FWL3   14 0.636364 -1.27278  0.943444
Q2FY50   16 0.727273 -1.27278  0.943444
Q2FXN4   16 0.727273 -1.27278  0.943444
Q2G179   13 0.590909 -1.27278  0.943444
Q2G1L6   10 0.454545 -1.27278  0.943444
Q2FXU4   16 0.727273 -1.27278  0.943444
Q2G1E9   14 0.636364 -1.27278  0.943444
Q2G232   18 0.818182 -1.27278  0.943444
Q2FXH9   14 0.636364 -1.27278  0.943444
Q2G0X3   10 0.454545 -1.27278  0.943444
Q2FXD0   19 0.863636 -1.27278  0.943444
Q2G0G3   16 0.727273 -1.27278  0.943444
Q2FWW3   19 0.863636 -1.27278  0.943444
Q2FYG0   13 0.577778 -1.27278  0.943444
Q2FZS9   8 0.355556 -1.27278  0.943444
Q2FYS2   17 0.755556 -1.27278  0.943444
Q2G2U4   8 0.355556 -1.27278  0.943444
Q2FWJ9   15 0.666667 -1.27278  0.943444
Q2FWF0   17 0.755556 -1.27278  0.943444
Q2FXR9   17 0.755556 -1.27278  0.943444
Q2FZV7   15 0.666667 -1.27278  0.943444
Q2G1W0   17 0.755556 -1.27278  0.943444
Q2G2I0   16 0.711111 -1.27278  0.943444
Q2G153   18 0.8 -1.27278  0.943444
Q2FWD7   18 0.8 -1.27278  0.943444
Q2FY15   14 0.622222 -1.27278  0.943444
Q2FV54   8 0.355556 -1.27278  0.943444
Q2FZ74   17 0.755556 -1.27278  0.943444
Q2FYV5   15 0.666667 -1.27278  0.943444
Q2G2I1   18 0.8 -1.27278  0.943444
Q2FXZ6   15 0.666667 -1.27278  0.943444
Q2G0U0   18 0.8 -1.27278  0.943444
Q2G0Y6   19 0.844444 -1.27278  0.943444
Q2FXJ0   14 0.622222 -1.27278  0.943444
Q2FY43   17 0.73913 -1.27278  0.943444
Q2FWM1   9 0.391304 -1.27278  0.943444
Q2FVJ1   13 0.565217 -1.27278  0.943444
Q2G0K3   14 0.608696 -1.27278  0.943444
Q2FY66   17 0.73913 -1.27278  0.943444
Q2FW99   11 0.478261 -1.27278  0.943444
Q2FV10   13 0.565217 -1.27278  0.943444
Q2FXJ5   18 0.782609 -1.27278  0.943444
Q2FX69   8 0.347826 -1.27278  0.943444
Q2G0B2   13 0.565217 -1.27278  0.943444
Q2FX14   20 0.869565 -1.27278  0.943444
Q2FYD8   11 0.478261 -1.27278  0.943444
Q2FWE5   19 0.826087 -1.27278  0.943444
Q2G2A3   14 0.608696 -1.27278  0.943444
Q2FZH8   17 0.73913 -1.27278  0.943444
Q2FX51   10 0.434783 -1.27278  0.943444
Q2FWE8   14 0.608696 -1.27278  0.943444
Q2G088   17 0.73913 -1.27278  0.943444
Q2G028   15 0.638298 -1.27278  0.943444
Q2G1S3   14 0.595745 -1.27278  0.943444
Q2FYN4   15 0.638298 -1.27278  0.943444
Q2FX86   16 0.680851 -1.27278  0.943444
Q2G2S8   15 0.638298 -1.27278  0.943444
Q2FUW8   15 0.638298 -1.27278  0.943444
Q2FWD4   12 0.510638 -1.27278  0.943444
Q2FVH6   17 0.723404 -1.27278  0.943444
Q2G029   12 0.510638 -1.27278  0.943444
Q2G1R5   15 0.638298 -1.27278  0.943444
Q2FX65   5 0.212766 -1.27278  0.943444
Q2FZV6   19 0.808511 -1.27278  0.943444
Q2G1P1   19 0.808511 -1.27278  0.943444
Q2FVU4   18 0.765957 -1.27278  0.943444
Q2FVT5   17 0.723404 -1.27278  0.943444
Q2G2H4   16 0.680851 -1.27278  0.943444
Q2FZ58   18 0.765957 -1.27278  0.943444
Q2FVJ2   14 0.595745 -1.27278  0.943444
Q2FXW5   13 0.553191 -1.27278  0.943444
Q2FWK1   16 0.680851 -1.27278  0.943444
Q2G031   17 0.723404 -1.27278  0.943444
Q2G0U1   19 0.808511 -1.27278  0.943444
Q2FW46   17 0.723404 -1.27278  0.943444
Q2FZY5   19 0.808511 -1.27278  0.943444
Q2FZI5   17 0.708333 -1.27278  0.943444
Q2FYR9   18 0.75 -1.27278  0.943444
Q2FZ92   15 0.625 -1.27278  0.943444
Q2G1D5   16 0.666667 -1.27278  0.943444
Q2FXM2   14 0.583333 -1.27278  0.943444
Q2FVM2   17 0.708333 -1.27278  0.943444
Q2FZN2   15 0.625 -1.27278  0.943444
Q2G1U8   15 0.625 -1.27278  0.943444
Q2FVS7   16 0.666667 -1.27278  0.943444
Q2FWB5   19 0.791667 -1.27278  0.943444
Q2FXX1   17 0.708333 -1.27278  0.943444
Q2G2J9   15 0.625 -1.27278  0.943444
Q2G0Y7   16 0.666667 -1.27278  0.943444
Q2FW81   20 0.833333 -1.27278  0.943444
Q2FWK3   12 0.5 -1.27278  0.943444
Q2FY34   17 0.708333 -1.27278  0.943444
Q2FXF8   18 0.75 -1.27278  0.943444
Q2FXI9   14 0.583333 -1.27278  0.943444
Q05615   11 0.44898 -1.27278  0.943444
Q2FUW4   20 0.816327 -1.27278  0.943444
Q2FVF4   15 0.612245 -1.27278  0.943444
Q2FWI3   17 0.693878 -1.27278  0.943444
Q2FWG8   16 0.653061 -1.27278  0.943444
Q2G0R0   12 0.489796 -1.27278  0.943444
Q2G0I4   17 0.693878 -1.27278  0.943444
Q2FV67   17 0.693878 -1.27278  0.943444
Q2G091   14 0.571429 -1.27278  0.943444
Q2G1U1   16 0.653061 -1.27278  0.943444
Q2FUX7   14 0.571429 -1.27278  0.943444
Q2FY51   15 0.612245 -1.27278  0.943444
Q2FYP2   17 0.693878 -1.27278  0.943444
Q2G0F8   24 0.979592 -1.27278  0.943444
Q2FXH5   16 0.653061 -1.27278  0.943444
Q2G193   21 0.857143 -1.27278  0.943444
Q2FWD6   15 0.612245 -1.27278  0.943444
Q2FZ98   17 0.68 -1.27278  0.943444
Q2FYQ2   17 0.68 -1.27278  0.943444
Q2FWL5   18 0.72 -1.27278  0.943444
Q2FV16   17 0.68 -1.27278  0.943444
Q2FWX9   13 0.52 -1.27278  0.943444
Q2G1J0   19 0.76 -1.27278  0.943444
Q2G235   14 0.56 -1.27278  0.943444
Q2FXK1   12 0.48 -1.27278  0.943444
Q2FWF4   11 0.44 -1.27278  0.943444
Q2FZC8   18 0.72 -1.27278  0.943444
Q2FZQ4   15 0.6 -1.27278  0.943444
O52582   20 0.8 -1.27278  0.943444
Q2FZI6   16 0.64 -1.27278  0.943444
Q2FUW7   12 0.48 -1.27278  0.943444
Q2G2M9   13 0.52 -1.27278  0.943444
Q2FZD0   14 0.56 -1.27278  0.943444
Q2FWK7   16 0.64 -1.27278  0.943444
Q2FWU4   5 0.2 -1.27278  0.943444
Q2FUX4   15 0.6 -1.27278  0.943444
Q2G2V3   17 0.68 -1.27278  0.943444
O05204   14 0.56 -1.27278  0.943444
Q2FYC2   16 0.627451 -1.27278  0.943444
Q2FZP6   16 0.627451 -1.27278  0.943444
Q2G0L2   14 0.54902 -1.27278  0.943444
Q2FZV1   19 0.745098 -1.27278  0.943444
Q2FVQ5   16 0.627451 -1.27278  0.943444
Q2FZW6   16 0.627451 -1.27278  0.943444
Q2FZI3   14 0.54902 -1.27278  0.943444
Q2G219   17 0.666667 -1.27278  0.943444
Q2FZR2   17 0.666667 -1.27278  0.943444
Q2FXZ2   15 0.588235 -1.27278  0.943444
Q2FYC6   16 0.627451 -1.27278  0.943444
Q2FYZ5   17 0.653846 -1.27278  0.943444
Q2FWN4   19 0.730769 -1.27278  0.943444
Q2G221   13 0.5 -1.27278  0.943444
Q2FZX5   15 0.576923 -1.27278  0.943444
Q2FUW3   12 0.461538 -1.27278  0.943444
Q2G2H3   13 0.5 -1.27278  0.943444
Q2FY08   14 0.538462 -1.27278  0.943444
Q2FXU5   16 0.615385 -1.27278  0.943444
Q2G1F8   16 0.615385 -1.27278  0.943444
Q2FYW4   15 0.576923 -1.27278  0.943444
Q2G142   14 0.538462 -1.27278  0.943444
Q2G1U3   16 0.615385 -1.27278  0.943444
Q2FZ18   14 0.538462 -1.27278  0.943444
Q2FV24   17 0.653846 -1.27278  0.943444
Q2G1C2   16 0.615385 -1.27278  0.943444
Q2FYZ4   19 0.730769 -1.27278  0.943444
Q2FWT4   14 0.538462 -1.27278  0.943444
Q2FUX1   17 0.653846 -1.27278  0.943444
Q2FZG9   13 0.490566 -1.27278  0.943444
Q2FVC1   15 0.566038 -1.27278  0.943444
Q2FYT3   16 0.603774 -1.27278  0.943444
Q2FY82   14 0.528302 -1.27278  0.943444
Q2FV02   16 0.603774 -1.27278  0.943444
Q2FXJ2   17 0.641509 -1.27278  0.943444
Q2FZ02   14 0.528302 -1.27278  0.943444
Q2G0L3   14 0.528302 -1.27278  0.943444
Q2FZH5   17 0.641509 -1.27278  0.943444
Q2FWH4   15 0.566038 -1.27278  0.943444
Q2FW49   14 0.528302 -1.27278  0.943444
Q93T05   20 0.754717 -1.27278  0.943444
Q2FX73   17 0.641509 -1.27278  0.943444
Q2G239   13 0.481481 -1.27278  0.943444
Q2G121   13 0.481481 -1.27278  0.943444
Q2FY11   17 0.62963 -1.27278  0.943444
Q2FV11   16 0.592593 -1.27278  0.943444
Q2FZ05   19 0.703704 -1.27278  0.943444
Q2G253   17 0.62963 -1.27278  0.943444
Q2FW98   17 0.62963 -1.27278  0.943444
Q2G205   17 0.62963 -1.27278  0.943444
Q2FVE7   19 0.703704 -1.27278  0.943444
Q2FYD0   20 0.740741 -1.27278  0.943444
Q2FZ19   15 0.555556 -1.27278  0.943444
Q2G1C7   17 0.62963 -1.27278  0.943444
Q2FV60   19 0.703704 -1.27278  0.943444
Q2FY64   14 0.518519 -1.27278  0.943444
Q2FZI9   15 0.555556 -1.27278  0.943444
Q2FV57   22 0.8 -1.27278  0.943444
Q2FXA5   16 0.581818 -1.27278  0.943444
Q2G2U8   20 0.727273 -1.27278  0.943444
Q2FZP0   12 0.436364 -1.27278  0.943444
Q2FZL7   16 0.581818 -1.27278  0.943444
Q2FZR3   16 0.581818 -1.27278  0.943444
Q2FWA0   17 0.618182 -1.27278  0.943444
Q2G090   12 0.436364 -1.27278  0.943444
Q2G1H0   14 0.5 -1.27278  0.943444
Q2FZP4   16 0.571429 -1.27278  0.943444
Q2FUX0   13 0.464286 -1.27278  0.943444
Q2FV86   12 0.428571 -1.27278  0.943444
Q2FV14   17 0.607143 -1.27278  0.943444
Q2FUT2   14 0.5 -1.27278  0.943444
Q2FZ64   19 0.678571 -1.27278  0.943444
Q2FUW1   11 0.385965 -1.27278  0.943444
Q2FWI0   16 0.561404 -1.27278  0.943444
Q2G2K5   15 0.526316 -1.27278  0.943444
Q2FWK6   14 0.491228 -1.27278  0.943444
Q2G0T9   17 0.596491 -1.27278  0.943444
Q2G078   18 0.631579 -1.27278  0.943444
Q2G1P3   23 0.807018 -1.27278  0.943444
Q2G274   18 0.62069 -1.27278  0.943444
Q2FZD4   16 0.551724 -1.27278  0.943444
Q2FYS5   18 0.62069 -1.27278  0.943444
Q2G1K5   16 0.551724 -1.27278  0.943444
Q2G1L5   16 0.551724 -1.27278  0.943444
Q2G1M9   20 0.689655 -1.27278  0.943444
Q2FX67   16 0.551724 -1.27278  0.943444
Q2FZ32   14 0.482759 -1.27278  0.943444
Q2FWH7   14 0.482759 -1.27278  0.943444
Q2FXT8   15 0.508475 -1.27278  0.943444
Q2FUQ3   19 0.644068 -1.27278  0.943444
Q2G1Y6   15 0.508475 -1.27278  0.943444
Q2FX68   13 0.440678 -1.27278  0.943444
Q2FWD1   14 0.474576 -1.27278  0.943444
Q2FUZ8   18 0.610169 -1.27278  0.943444
Q2G1F5   20 0.677966 -1.27278  0.943444
Q2G2T6   16 0.542373 -1.27278  0.943444
Q2FYD2   13 0.440678 -1.27278  0.943444
Q2FYA1   14 0.474576 -1.27278  0.943444
Q2FY21   18 0.610169 -1.27278  0.943444
Q2FZD3   12 0.40678 -1.27278  0.943444
Q2G1Z4   16 0.542373 -1.27278  0.943444
Q2G0S3   12 0.4 -1.27278  0.943444
Q2FVQ3   15 0.5 -1.27278  0.943444
Q2G2J4   16 0.533333 -1.27278  0.943444
Q2G2B8   14 0.466667 -1.27278  0.943444
Q2G0L5   9 0.3 -1.27278  0.943444
Q2FW72   17 0.566667 -1.27278  0.943444
Q2FYT8   14 0.466667 -1.27278  0.943444
Q2FXM9   16 0.533333 -1.27278  0.943444
Q2G1Y0   16 0.533333 -1.27278  0.943444
Q2G2D0   14 0.466667 -1.27278  0.943444
Q2G2M2   14 0.466667 -1.27278  0.943444
Q2G1B7   16 0.533333 -1.27278  0.943444
Q2G1B8   15 0.5 -1.27278  0.943444
Q2G0M6   17 0.566667 -1.27278  0.943444
Q2G1D8   20 0.655738 -1.27278  0.943444
Q2FV70   14 0.459016 -1.27278  0.943444
Q2FV72   22 0.721311 -1.27278  0.943444
Q2FVB2   21 0.688525 -1.27278  0.943444
Q2G122   16 0.52459 -1.27278  0.943444
Q2G1W2   18 0.580645 -1.27278  0.943444
Q2FWW1   11 0.354839 -1.27278  0.943444
Q2G1F4   17 0.548387 -1.27278  0.943444
Q2G093   14 0.451613 -1.27278  0.943444
Q2FXY7   15 0.483871 -1.27278  0.943444
Q2G1C6   16 0.516129 -1.27278  0.943444
Q2FZ20   15 0.483871 -1.27278  0.943444
O50581   14 0.444444 -1.27278  0.943444
Q2G1N1   17 0.539683 -1.27278  0.943444
Q2G188   18 0.5625 -1.27278  0.943444
Q2G296   16 0.5 -1.27278  0.943444
Q2G2E9   17 0.53125 -1.27278  0.943444
Q2G294   15 0.46875 -1.27278  0.943444
Q2FWJ5   16 0.5 -1.27278  0.943444
Q2FW03   19 0.584615 -1.27278  0.943444
Q2G0N1   15 0.461538 -1.27278  0.943444
Q2FZJ0   16 0.492308 -1.27278  0.943444
Q2FYZ9   16 0.492308 -1.27278  0.943444
Q2FV74   14 0.430769 -1.27278  0.943444
Q2FXP7   13 0.4 -1.27278  0.943444
Q2FXU1   15 0.461538 -1.27278  0.943444
Q2G1M8   18 0.553846 -1.27278  0.943444
Q2FXY4   19 0.584615 -1.27278  0.943444
Q2FZ94   15 0.454545 -1.27278  0.943444
Q2FYI0   19 0.567164 -1.27278  0.943444
Q2FXT9   21 0.626866 -1.27278  0.943444
Q2G0D2   16 0.470588 -1.27278  0.943444
Q2FYB7   14 0.411765 -1.27278  0.943444
Q2FVN8   16 0.470588 -1.27278  0.943444
Q2FZ49   13 0.382353 -1.27278  0.943444
Q2FUW6   13 0.382353 -1.27278  0.943444
Q2G1P7   16 0.470588 -1.27278  0.943444
Q2FW70   16 0.463768 -1.27278  0.943444
Q2G0W1   18 0.521739 -1.27278  0.943444
Q2G024   18 0.521739 -1.27278  0.943444
Q2G1G8   15 0.434783 -1.27278  0.943444
Q2G1R9   20 0.57971 -1.27278  0.943444
O06446   15 0.434783 -1.27278  0.943444
Q2G1C9   15 0.434783 -1.27278  0.943444
Q2FXV8   17 0.485714 -1.27278  0.943444
Q2G0P5   14 0.4 -1.27278  0.943444
Q2FV64   14 0.394366 -1.27278  0.943444
Q2FV87   17 0.472222 -1.27278  0.943444
Q2G1K9   13 0.356164 -1.27278  0.943444
Q2G266   17 0.465753 -1.27278  0.943444
Q59801   18 0.486486 -1.27278  0.943444
Q2FXH2   17 0.459459 -1.27278  0.943444
Q53727   11 0.293333 -1.27278  0.943444
Q2G2Q0   14 0.373333 -1.27278  0.943444
Q2FZD8   15 0.394737 -1.27278  0.943444
Q2FYS4   15 0.394737 -1.27278  0.943444
Q2G1G2   14 0.368421 -1.27278  0.943444
Q2FXV9   15 0.38961 -1.27278  0.943444
Q2G0L4   9 0.233766 -1.27278  0.943444
Q2FXR8   17 0.441558 -1.27278  0.943444
Q2FYJ0   13 0.337662 -1.27278  0.943444
Q2FZS8   13 0.333333 -1.27278  0.943444
Q2FXN9   16 0.4 -1.27278  0.943444
Q2FYM1   14 0.35 -1.27278  0.943444
Q2FVZ5   14 0.35 -1.27278  0.943444
Q2FVL8   14 0.345679 -1.27278  0.943444
Q2FZ40   17 0.419753 -1.27278  0.943444
Q2FYH5   15 0.365854 -1.27278  0.943444
Q2FXB3   14 0.333333 -1.27278  0.943444
Q2FYS9   15 0.348837 -1.27278  0.943444
Q2G1Q4   15 0.348837 -1.27278  0.943444
Q2FVC3   14 0.325581 -1.27278  0.943444
Q2G046   17 0.390805 -1.27278  0.943444
Q2FWU3   11 0.252874 -1.27278  0.943444
Q2FZ72   16 0.367816 -1.27278  0.943444
Q2FZ82   14 0.321839 -1.27278  0.943444
Q9F1K0   12 0.266667 -1.27278  0.943444
Q2FVV9   15 0.319149 -1.27278  0.943444
Q2FZT6   11 0.231579 -1.27278  0.943444
Q2FWU5   15 0.315789 -1.27278  0.943444
Q2FYC8   10 0.208333 -1.27278  0.943444
Q2FZK7   13 0.265306 -1.27278  0.943444
Q2G2C1   14 0.285714 -1.27278  0.943444
Q2FZT5   15 0.29703 -1.27278  0.943444
Q2G0R8   13 0.254902 -1.27278  0.943444
Q2FW95   11 0.215686 -1.27278  0.943444
Q2G0N5   16 0.301887 -1.27278  0.943444
P47768   13 0.240741 -1.27278  0.943444
Q2FXH4   11 0.201835 -1.27278  0.943444
Q2FVM1   16 0.293578 -1.27278  0.943444
```
