## Supplementary Data 3 for "Mining folded proteomes in the era of accurate structure prediction": PF07381.output

```
# cudaSaTabsearch LTYPE = T LORDER = F LSOLN = F
# QUERY ID = PF07381 
# DBFILE = ./tableaux.ascii.DB                                                             
Q2G0V6   0 0 -1.27278 0.943444
Q2G075   0 0 -1.27278 0.943444
Q2G083   0 0 -1.27278 0.943444
Q2FZN3   0 0 -1.27278 0.943444
Q2FY90   0 0 -1.27278 0.943444
Q2FX91   0 0 -1.27278 0.943444
Q2FX54   0 0 -1.27278 0.943444
Q2FYQ4   0 0 -1.27278 0.943444
Q2G284   0 0 -1.27278 0.943444
Q2G0S4   0 0 -1.27278 0.943444
Q2FWM3   0 0 -1.27278 0.943444
Q2FX81   0 0 -1.27278 0.943444
Q2FXC6   0 0 -1.27278 0.943444
Q2FWJ7   0 0 -1.27278 0.943444
Q2FYJ9   0 0 -1.27278 0.943444
Q2G2E6   0 0 -1.27278 0.943444
Q2FWV0   0 0 -1.27278 0.943444
Q2FZC3   0 0 -1.27278 0.943444
Q2FVH9   0 0 -1.27278 0.943444
Q2FXQ5   0 0 -1.27278 0.943444
Q2FZU4   0 0 -1.27278 0.943444
Q2FYF8   0 0 -1.27278 0.943444
Q2FUR4   0 0 -1.27278 0.943444
Q2FYI2   0 0 -1.27278 0.943444
Q2FYY2   0 0 -1.27278 0.943444
Q2FW58   0 0 -1.27278 0.943444
P0C7Z3   0 0 -1.27278 0.943444
Q2G0T2   0 0 -1.27278 0.943444
Q2G1G9   0 0 -1.27278 0.943444
Q2FVJ0   0 0 -1.27278 0.943444
Q2FZ80   0 0 -1.27278 0.943444
Q2G1R4   0 0 -1.27278 0.943444
Q2FW02   0 0 -1.27278 0.943444
Q2G1X3   0 0 -1.27278 0.943444
Q2FWW4   0 0 -1.27278 0.943444
Q2FZE1   0 0 -1.27278 0.943444
Q2FY31   0 0 -1.27278 0.943444
Q2G018   0 0 -1.27278 0.943444
Q2FZI0   0 0 -1.27278 0.943444
Q2FUZ7   0 0 -1.27278 0.943444
Q2G250   0 0 -1.27278 0.943444
Q2FWU8   0 0 -1.27278 0.943444
Q2FYX5   0 0 -1.27278 0.943444
Q2FZY2   0 0 -1.27278 0.943444
Q2FZX8   0 0 -1.27278 0.943444
Q2FUY8   0 0 -1.27278 0.943444
Q2FV73   0 0 -1.27278 0.943444
Q2G0C5   0 0 -1.27278 0.943444
Q2FZ52   0 0 -1.27278 0.943444
Q2FVK6   0 0 -1.27278 0.943444
Q2G0Z3   0 0 -1.27278 0.943444
Q2FZJ8   0 0 -1.27278 0.943444
Q2FY57   0 0 -1.27278 0.943444
Q2G0W3   0 0 -1.27278 0.943444
Q2G0I2   0 0 -1.27278 0.943444
Q2FYX1   0 0 -1.27278 0.943444
Q2G0H2   0 0 -1.27278 0.943444
Q2FWJ8   0 0 -1.27278 0.943444
Q2FWZ7   0 0 -1.27278 0.943444
Q2FV04   0 0 -1.27278 0.943444
Q2G0H6   0 0 -1.27278 0.943444
Q2G291   0 0 -1.27278 0.943444
Q2G1A7   0 0 -1.27278 0.943444
Q2FVS8   0 0 -1.27278 0.943444
Q2FZ26   0 0 -1.27278 0.943444
Q2FXJ3   0 0 -1.27278 0.943444
Q2G231   0 0 -1.27278 0.943444
Q2G2N0   0 0 -1.27278 0.943444
Q2G2I2   0 0 -1.27278 0.943444
Q2FYU3   0 0 -1.27278 0.943444
Q2FWY5   0 0 -1.27278 0.943444
Q2G2E3   0 0 -1.27278 0.943444
Q2FV09   0 0 -1.27278 0.943444
Q2FX72   0 0 -1.27278 0.943444
Q2FWA3   0 0 -1.27278 0.943444
Q2FWF2   0 0 -1.27278 0.943444
Q2G0E4   0 0 -1.27278 0.943444
Q2G251   0 0 -1.27278 0.943444
P0C818   0 0 -1.27278 0.943444
Q2FXQ2   0 0 -1.27278 0.943444
Q2FXD4   0 0 -1.27278 0.943444
Q2G014   0 0 -1.27278 0.943444
Q2FWI9   0 0 -1.27278 0.943444
Q2FX79   0 0 -1.27278 0.943444
Q2FVP7   0 0 -1.27278 0.943444
Q2FZN4   0 0 -1.27278 0.943444
Q2FWU6   0 0 -1.27278 0.943444
Q2G2Y1   0 0 -1.27278 0.943444
Q2FYF6   0 0 -1.27278 0.943444
Q2FXK0   0 0 -1.27278 0.943444
Q2FVI9   0 0 -1.27278 0.943444
Q2G246   0 0 -1.27278 0.943444
Q2G053   0 0 -1.27278 0.943444
Q2FWK8   0 0 -1.27278 0.943444
Q2FXL8   0 0 -1.27278 0.943444
Q2G0Q4   0 0 -1.27278 0.943444
Q2FVB7   0 0 -1.27278 0.943444
Q2FYD6   0 0 -1.27278 0.943444
Q2FXK9   0 0 -1.27278 0.943444
Q2FV78   0 0 -1.27278 0.943444
Q2FXG4   0 0 -1.27278 0.943444
Q2G0C8   0 0 -1.27278 0.943444
Q2FWU9   0 0 -1.27278 0.943444
Q2FUX2   0 0 -1.27278 0.943444
Q2FYI8   0 0 -1.27278 0.943444
Q2FXA1   0 0 -1.27278 0.943444
Q2FV49   0 0 -1.27278 0.943444
Q2G1S0   0 0 -1.27278 0.943444
Q2G0G0   0 0 -1.27278 0.943444
P0C805   0 0 -1.27278 0.943444
Q2FWV9   0 0 -1.27278 0.943444
Q2G152   0 0 -1.27278 0.943444
Q2FX48   0 0 -1.27278 0.943444
Q2FXS5   0 0 -1.27278 0.943444
Q2FWL4   0 0 -1.27278 0.943444
P0C7Y1   0 0 -1.27278 0.943444
Q2FXA2   0 0 -1.27278 0.943444
Q2FY96   0 0 -1.27278 0.943444
Q2FVJ3   0 0 -1.27278 0.943444
Q2FZ24   0 0 -1.27278 0.943444
Q2G1X4   0 0 -1.27278 0.943444
Q2FYM6   0 0 -1.27278 0.943444
Q2FWX6   0 0 -1.27278 0.943444
Q2G1D2   0 0 -1.27278 0.943444
Q2FWC0   0 0 -1.27278 0.943444
Q2FZG7   0 0 -1.27278 0.943444
Q2G2P1   0 0 -1.27278 0.943444
Q2G1M4   0 0 -1.27278 0.943444
Q2FX29   0 0 -1.27278 0.943444
Q2FUZ3   0 0 -1.27278 0.943444
Q2FVZ9   0 0 -1.27278 0.943444
Q2G2N3   0 0 -1.27278 0.943444
Q2G237   0 0 -1.27278 0.943444
Q2FXN5   0 0 -1.27278 0.943444
Q2FYP7   0 0 -1.27278 0.943444
Q2FWC8   0 0 -1.27278 0.943444
Q2G209   0 0 -1.27278 0.943444
Q2FXX7   0 0 -1.27278 0.943444
Q2FV05   0 0 -1.27278 0.943444
Q2FWM8   0 0 -1.27278 0.943444
Q2FV00   0 0 -1.27278 0.943444
Q2FZF2   0 0 -1.27278 0.943444
Q2FV80   0 0 -1.27278 0.943444
Q2FZZ7   0 0 -1.27278 0.943444
Q2FWH8   0 0 -1.27278 0.943444
Q2FVS5   0 0 -1.27278 0.943444
Q2FWY0   0 0 -1.27278 0.943444
Q2FZM3   0 0 -1.27278 0.943444
Q2FZW8   0 0 -1.27278 0.943444
Q2FVY7   0 0 -1.27278 0.943444
Q2FXJ1   0 0 -1.27278 0.943444
Q2G0T7   0 0 -1.27278 0.943444
Q2FW40   0 0 -1.27278 0.943444
Q2FYU9   0 0 -1.27278 0.943444
Q2FUR0   0 0 -1.27278 0.943444
Q2G215   0 0 -1.27278 0.943444
Q2G169   0 0 -1.27278 0.943444
Q2G034   0 0 -1.27278 0.943444
Q2FUV8   0 0 -1.27278 0.943444
Q2FW44   2 0.5 -1.27278 0.943444
Q2FYJ8   0 0 -1.27278 0.943444
Q2FVR6   0 0 -1.27278 0.943444
Q2G183   0 0 -1.27278 0.943444
Q2G0S1   2 0.5 -1.27278 0.943444
Q2FX83   0 0 -1.27278 0.943444
Q2FYF7   0 0 -1.27278 0.943444
Q2G166   2 0.5 -1.27278 0.943444
Q2FX20   0 0 -1.27278 0.943444
Q2G020   1 0.25 -1.27278 0.943444
Q2FVC0   0 0 -1.27278 0.943444
Q2FVD1   0 0 -1.27278 0.943444
Q2FWH1   0 0 -1.27278 0.943444
Q2FYX2   0 0 -1.27278 0.943444
Q2FZB5   0 0 -1.27278 0.943444
Q2G0G8   1 0.25 -1.27278 0.943444
P0A0I4   0 0 -1.27278 0.943444
Q2G2C6   0 0 -1.27278 0.943444
Q2FVB1   1 0.25 -1.27278 0.943444
Q2FYN1   1 0.25 -1.27278 0.943444
Q2FV79   1 0.25 -1.27278 0.943444
Q2FVU9   1 0.25 -1.27278 0.943444
Q2G0W5   1 0.25 -1.27278 0.943444
Q2FW60   0 0 -1.27278 0.943444
Q2G269   1 0.25 -1.27278 0.943444
Q2FZS1   1 0.25 -1.27278 0.943444
Q2G1Y3   1 0.25 -1.27278 0.943444
Q2FWA4   2 0.5 -1.27278 0.943444
Q2G0C0   0 0 -1.27278 0.943444
Q2G2J6   0 0 -1.27278 0.943444
Q2G1R2   1 0.25 -1.27278 0.943444
Q2FXY8   2 0.5 -1.27278 0.943444
Q2FYL2   1 0.25 -1.27278 0.943444
Q2FYS3   0 0 -1.27278 0.943444
Q2FXS0   1 0.25 -1.27278 0.943444
Q2FWA7   0 0 -1.27278 0.943444
Q2FWV8   0 0 -1.27278 0.943444
Q2G279   1 0.25 -1.27278 0.943444
Q2FYB5   0 0 -1.27278 0.943444
Q2G175   0 0 -1.27278 0.943444
Q2FZ07   1 0.25 -1.27278 0.943444
Q2FVG7   1 0.25 -1.27278 0.943444
Q2G2P3   1 0.25 -1.27278 0.943444
Q2FZA3   1 0.25 -1.27278 0.943444
Q2FYE1   1 0.25 -1.27278 0.943444
Q2G2F8   0 0 -1.27278 0.943444
Q2FWS8   0 0 -1.27278 0.943444
Q2FXD8   1 0.25 -1.27278 0.943444
Q2FX46   1 0.25 -1.27278 0.943444
Q2FYB4   1 0.25 -1.27278 0.943444
Q2FYC0   1 0.25 -1.27278 0.943444
Q2FUY5   0 0 -1.27278 0.943444
Q2FYF2   0 0 -1.27278 0.943444
Q2G0R4   0 0 -1.27278 0.943444
Q2G1L1   0 0 -1.27278 0.943444
Q2FYB0   0 0 -1.27278 0.943444
Q2FWW5   1 0.25 -1.27278 0.943444
Q2FX04   2 0.5 -1.27278 0.943444
Q2FV33   1 0.25 -1.27278 0.943444
Q2FUX6   1 0.25 -1.27278 0.943444
Q2FVP5   0 0 -1.27278 0.943444
Q2G0W7   1 0.25 -1.27278 0.943444
Q2FXV1   0 0 -1.27278 0.943444
Q2G096   1 0.25 -1.27278 0.943444
Q2FV68   1 0.25 -1.27278 0.943444
Q2FVY6   0 0 -1.27278 0.943444
Q2FYY0   1 0.25 -1.27278 0.943444
Q2G005   1 0.25 -1.27278 0.943444
Q2G2B4   0 0 -1.27278 0.943444
Q2FVZ7   1 0.25 -1.27278 0.943444
Q2FW55   1 0.25 -1.27278 0.943444
Q2FV92   0 0 -1.27278 0.943444
Q2FYV9   1 0.25 -1.27278 0.943444
Q2FW74   0 0 -1.27278 0.943444
Q2FVK9   1 0.25 -1.27278 0.943444
Q2FZA4   1 0.25 -1.27278 0.943444
Q2FV25   0 0 -1.27278 0.943444
Q2FYG8   1 0.25 -1.27278 0.943444
Q2G216   0 0 -1.27278 0.943444
Q2FZ69   0 0 -1.27278 0.943444
Q2FV97   1 0.25 -1.27278 0.943444
Q2FZ95   0 0 -1.27278 0.943444
Q2FZN8   0 0 -1.27278 0.943444
Q2FZG2   0 0 -1.27278 0.943444
Q2G259   1 0.25 -1.27278 0.943444
Q2FYB6   0 0 -1.27278 0.943444
Q2FZD1   0 0 -1.27278 0.943444
Q2FYT6   2 0.5 -1.27278 0.943444
Q2G0Y2   1 0.25 -1.27278 0.943444
Q2FWZ1   2 0.5 -1.27278 0.943444
Q2FVC8   1 0.25 -1.27278 0.943444
Q2G2H1   1 0.25 -1.27278 0.943444
Q2FY47   0 0 -1.27278 0.943444
Q2FX78   0 0 -1.27278 0.943444
Q2FX47   0 0 -1.27278 0.943444
Q2FZA7   0 0 -1.27278 0.943444
Q2FV32   1 0.25 -1.27278 0.943444
Q2FYE6   0 0 -1.27278 0.943444
Q2FZ41   0 0 -1.27278 0.943444
Q2FYG3   0 0 -1.27278 0.943444
Q2FX01   2 0.5 -1.27278 0.943444
Q2FXU6   0 0 -1.27278 0.943444
Q2FYL7   0 0 -1.27278 0.943444
Q2FWQ3   1 0.25 -1.27278 0.943444
Q2FZY9   0 0 -1.27278 0.943444
Q2FV50   0 0 -1.27278 0.943444
Q2FUY7   0 0 -1.27278 0.943444
Q2FXP6   1 0.25 -1.27278 0.943444
Q2G1S9   1 0.25 -1.27278 0.943444
Q2FX18   1 0.25 -1.27278 0.943444
Q2FYU0   0 0 -1.27278 0.943444
Q2FXZ7   2 0.444444 -1.27278 0.943444
Q2G051   3 0.666667 -1.27278 0.943444
Q2FWS3   1 0.222222 -1.27278 0.943444
Q2FW14   5 1.11111 0.903563 0.161558
Q2FYD7   2 0.444444 -1.27278 0.943444
Q9RQP8   1 0.222222 -1.27278 0.943444
Q2FZK2   2 0.444444 -1.27278 0.943444
Q2FWI7   2 0.444444 -1.27278 0.943444
Q2G182   1 0.222222 -1.27278 0.943444
Q2FYT7   2 0.444444 -1.27278 0.943444
Q2FV46   2 0.444444 -1.27278 0.943444
Q2FY58   1 0.222222 -1.27278 0.943444
Q2FX06   1 0.222222 -1.27278 0.943444
Q2FZH0   3 0.666667 -1.27278 0.943444
Q2FUZ4   2 0.444444 -1.27278 0.943444
Q2G102   1 0.222222 -1.27278 0.943444
Q2G1R8   1 0.222222 -1.27278 0.943444
Q2G2J1   5 1.11111 0.903563 0.161558
Q2FX71   3 0.666667 -1.27278 0.943444
Q2FUZ5   2 0.444444 -1.27278 0.943444
Q2FYP5   0 0 -1.27278 0.943444
Q2G048   0 0 -1.27278 0.943444
Q2FUQ0   2 0.444444 -1.27278 0.943444
Q2FWS7   2 0.444444 -1.27278 0.943444
Q2FV65   0 0 -1.27278 0.943444
Q2G125   1 0.222222 -1.27278 0.943444
Q2FYT2   3 0.666667 -1.27278 0.943444
Q2FVH7   0 0 -1.27278 0.943444
Q2G127   0 0 -1.27278 0.943444
Q2FYI5   0 0 -1.27278 0.943444
Q2FYX4   2 0.444444 -1.27278 0.943444
Q2G0M3   5 1.11111 0.903563 0.161558
Q2FW87   2 0.444444 -1.27278 0.943444
Q2G211   0 0 -1.27278 0.943444
Q2FXR5   6 1.33333 0.903563 0.161558
Q2FWR5   5 1.11111 0.903563 0.161558
Q2FYD5   3 0.666667 -1.27278 0.943444
Q2FY94   1 0.222222 -1.27278 0.943444
Q2G2W8   1 0.222222 -1.27278 0.943444
Q2FZL9   5 1.11111 0.903563 0.161558
Q2FYT9   1 0.222222 -1.27278 0.943444
Q2FX44   4 0.888889 -1.27278 0.943444
Q2FXB2   0 0 -1.27278 0.943444
Q2FVF6   1 0.222222 -1.27278 0.943444
Q2G2F6   1 0.222222 -1.27278 0.943444
Q2G2C3   1 0.222222 -1.27278 0.943444
Q2FYA5   4 0.888889 -1.27278 0.943444
Q2FYB1   1 0.222222 -1.27278 0.943444
Q2G011   2 0.444444 -1.27278 0.943444
Q2FV29   0 0 -1.27278 0.943444
Q2FVW1   1 0.222222 -1.27278 0.943444
Q2FYA4   4 0.888889 -1.27278 0.943444
Q2FY26   3 0.666667 -1.27278 0.943444
Q2FXC1   0 0 -1.27278 0.943444
Q2G2T0   4 0.888889 -1.27278 0.943444
Q2FY62   0 0 -1.27278 0.943444
Q2G2K4   1 0.222222 -1.27278 0.943444
Q2FW65   0 0 -1.27278 0.943444
Q2FY05   2 0.444444 -1.27278 0.943444
Q2FV96   4 0.888889 -1.27278 0.943444
Q2G1S7   0 0 -1.27278 0.943444
Q2FWS9   2 0.444444 -1.27278 0.943444
Q2G180   3 0.666667 -1.27278 0.943444
Q2G0L6   3 0.666667 -1.27278 0.943444
Q2G189   1 0.222222 -1.27278 0.943444
Q2FYD9   0 0 -1.27278 0.943444
Q2FWM6   0 0 -1.27278 0.943444
Q2FXA6   1 0.222222 -1.27278 0.943444
Q2G0U8   3 0.666667 -1.27278 0.943444
Q2FXD9   0 0 -1.27278 0.943444
Q2FWF9   0 0 -1.27278 0.943444
Q2FXS3   3 0.666667 -1.27278 0.943444
Q2FXX6   1 0.222222 -1.27278 0.943444
Q2FWU2   4 0.888889 -1.27278 0.943444
Q2FXD5   4 0.888889 -1.27278 0.943444
Q2FZK8   2 0.444444 -1.27278 0.943444
Q2FV15   1 0.222222 -1.27278 0.943444
Q2FZZ5   4 0.888889 -1.27278 0.943444
Q2FW48   1 0.222222 -1.27278 0.943444
Q2FYB3   2 0.444444 -1.27278 0.943444
Q2FWT5   1 0.222222 -1.27278 0.943444
Q2FVH4   0 0 -1.27278 0.943444
Q2FWP4   2 0.444444 -1.27278 0.943444
Q2FYX9   3 0.666667 -1.27278 0.943444
Q2G1U7   1 0.222222 -1.27278 0.943444
Q2FXY6   2 0.444444 -1.27278 0.943444
Q2FYT1   1 0.222222 -1.27278 0.943444
Q2G244   3 0.666667 -1.27278 0.943444
Q2FX30   0 0 -1.27278 0.943444
Q2FVZ3   1 0.222222 -1.27278 0.943444
Q2FWP5   3 0.666667 -1.27278 0.943444
Q2FX41   1 0.222222 -1.27278 0.943444
Q2G2R5   1 0.222222 -1.27278 0.943444
Q2G2S3   9 1.8 0.903563 0.161558
Q2G004   1 0.2 -1.27278 0.943444
Q2FWV1   2 0.4 -1.27278 0.943444
Q2G003   8 1.6 0.903563 0.161558
Q2FZV3   1 0.2 -1.27278 0.943444
Q2G026   2 0.4 -1.27278 0.943444
Q2FXG7   1 0.2 -1.27278 0.943444
Q2FYL8   1 0.2 -1.27278 0.943444
Q2FZB6   0 0 -1.27278 0.943444
Q2FZE4   3 0.6 -1.27278 0.943444
Q2FX11   1 0.2 -1.27278 0.943444
Q2G0Y3   5 1 0.903563 0.161558
Q2FZW7   0 0 -1.27278 0.943444
Q2FX21   4 0.8 -1.27278 0.943444
Q2G092   4 0.8 -1.27278 0.943444
Q2FZB7   1 0.2 -1.27278 0.943444
Q2G0J9   4 0.8 -1.27278 0.943444
Q2G1X2   1 0.2 -1.27278 0.943444
Q2FZD6   6 1.2 0.903563 0.161558
Q2FW67   1 0.2 -1.27278 0.943444
Q2G111   5 1 0.903563 0.161558
Q2G2Y4   5 1 0.903563 0.161558
Q2FY38   0 0 -1.27278 0.943444
Q2FWJ0   5 1 0.903563 0.161558
Q2G2T5   3 0.6 -1.27278 0.943444
Q2FVG6   2 0.4 -1.27278 0.943444
Q2G1V8   1 0.2 -1.27278 0.943444
Q2G1L0   2 0.4 -1.27278 0.943444
Q2FXD6   5 1 0.903563 0.161558
P0C948   1 0.2 -1.27278 0.943444
Q2G1M2   2 0.4 -1.27278 0.943444
Q2FVW8   1 0.2 -1.27278 0.943444
Q2FX24   2 0.4 -1.27278 0.943444
Q2FWS4   3 0.6 -1.27278 0.943444
Q2FYQ3   1 0.2 -1.27278 0.943444
Q2G254   6 1.2 0.903563 0.161558
Q2FWB4   1 0.2 -1.27278 0.943444
Q2FUP8   4 0.8 -1.27278 0.943444
Q2FZC2   1 0.2 -1.27278 0.943444
Q2FYE4   5 1 0.903563 0.161558
Q2FWS2   1 0.2 -1.27278 0.943444
Q2FY03   3 0.6 -1.27278 0.943444
Q2FVS6   5 1 0.903563 0.161558
Q2FXV2   1 0.2 -1.27278 0.943444
Q2G2L6   2 0.4 -1.27278 0.943444
Q2G2I5   1 0.2 -1.27278 0.943444
Q2FYA2   2 0.4 -1.27278 0.943444
Q2FWV7   1 0.2 -1.27278 0.943444
Q2FXE7   3 0.6 -1.27278 0.943444
Q2G0J6   1 0.2 -1.27278 0.943444
Q2FUU4   4 0.8 -1.27278 0.943444
Q2FVJ4   3 0.6 -1.27278 0.943444
Q2FZM9   1 0.2 -1.27278 0.943444
Q2FZ51   4 0.8 -1.27278 0.943444
Q2FY22   2 0.4 -1.27278 0.943444
Q2G2Q1   4 0.8 -1.27278 0.943444
Q2G109   2 0.4 -1.27278 0.943444
Q2G1D6   6 1.2 0.903563 0.161558
Q2FVC9   0 0 -1.27278 0.943444
Q2G2R6   4 0.8 -1.27278 0.943444
Q2FZ85   3 0.6 -1.27278 0.943444
Q2FVK4   2 0.4 -1.27278 0.943444
Q2G1V9   1 0.2 -1.27278 0.943444
Q2G2H6   1 0.2 -1.27278 0.943444
Q2FWS6   3 0.6 -1.27278 0.943444
Q2FZW4   6 1.2 0.903563 0.161558
Q2G1M3   2 0.4 -1.27278 0.943444
Q2G1M0   4 0.8 -1.27278 0.943444
Q2G1Y9   7 1.4 0.903563 0.161558
Q2FX45   2 0.4 -1.27278 0.943444
Q2FWP8   5 1 0.903563 0.161558
Q2FYP4   3 0.6 -1.27278 0.943444
Q2FYL1   6 1.2 0.903563 0.161558
Q2G1L4   3 0.6 -1.27278 0.943444
Q2FUQ7   4 0.8 -1.27278 0.943444
Q2G247   0 0 -1.27278 0.943444
Q2FVV0   5 1 0.903563 0.161558
Q2FYU6   2 0.4 -1.27278 0.943444
Q2G2N6   3 0.6 -1.27278 0.943444
Q2FXC9   3 0.6 -1.27278 0.943444
Q2FX42   3 0.6 -1.27278 0.943444
Q2FX26   3 0.6 -1.27278 0.943444
Q2FWF3   2 0.4 -1.27278 0.943444
Q2FZY1   1 0.2 -1.27278 0.943444
Q2FW15   2 0.363636 -1.27278 0.943444
P0A0G2   6 1.09091 0.903563 0.161558
Q2G2G5   2 0.363636 -1.27278 0.943444
Q2FY39   2 0.363636 -1.27278 0.943444
Q2G0B5   0 0 -1.27278 0.943444
Q2FZI1   5 0.909091 -1.27278 0.943444
Q2FUQ6   5 0.909091 -1.27278 0.943444
Q2FVR5   6 1.09091 0.903563 0.161558
Q2G2W6   3 0.545455 -1.27278 0.943444
Q2FZR8   3 0.545455 -1.27278 0.943444
Q2FVY8   5 0.909091 -1.27278 0.943444
Q2FZ60   6 1.09091 0.903563 0.161558
Q2FV82   8 1.45455 0.903563 0.161558
Q2FX23   8 1.45455 0.903563 0.161558
Q2G1G3   1 0.181818 -1.27278 0.943444
P68805   0 0 -1.27278 0.943444
Q2FVL0   2 0.363636 -1.27278 0.943444
Q2G2J0   5 0.909091 -1.27278 0.943444
Q2FZF1   2 0.363636 -1.27278 0.943444
Q2FXU9   5 0.909091 -1.27278 0.943444
Q2G1A2   2 0.363636 -1.27278 0.943444
Q2G1C3   3 0.545455 -1.27278 0.943444
Q2G1D4   2 0.363636 -1.27278 0.943444
Q2G0A8   1 0.181818 -1.27278 0.943444
Q2FVC7   2 0.363636 -1.27278 0.943444
Q2G133   7 1.27273 0.903563 0.161558
Q2FY86   4 0.727273 -1.27278 0.943444
Q2FX92   6 1.09091 0.903563 0.161558
Q2FW47   1 0.181818 -1.27278 0.943444
Q2G1T9   4 0.727273 -1.27278 0.943444
Q2FVU8   4 0.727273 -1.27278 0.943444
Q2FVD7   4 0.727273 -1.27278 0.943444
Q2FX55   2 0.363636 -1.27278 0.943444
Q2FVD3   3 0.545455 -1.27278 0.943444
Q2G2B5   1 0.181818 -1.27278 0.943444
Q2FWV6   2 0.363636 -1.27278 0.943444
Q2FW29   2 0.363636 -1.27278 0.943444
Q2G0W6   0 0 -1.27278 0.943444
Q2FVD2   5 0.909091 -1.27278 0.943444
Q2FWR8   2 0.363636 -1.27278 0.943444
Q2FXA0   3 0.545455 -1.27278 0.943444
Q2FZB4   6 1.09091 0.903563 0.161558
Q2FX37   3 0.545455 -1.27278 0.943444
Q2FX13   1 0.181818 -1.27278 0.943444
Q2FWD8   2 0.363636 -1.27278 0.943444
Q2G108   10 1.81818 0.903563 0.161558
Q2G2V4   5 0.909091 -1.27278 0.943444
Q2FZW2   4 0.727273 -1.27278 0.943444
Q2FYY4   4 0.727273 -1.27278 0.943444
Q2FYB8   2 0.363636 -1.27278 0.943444
Q2FWC2   4 0.727273 -1.27278 0.943444
Q2FYE8   5 0.909091 -1.27278 0.943444
Q2FXK5   4 0.727273 -1.27278 0.943444
Q2FWT0   4 0.727273 -1.27278 0.943444
Q2FW19   5 0.909091 -1.27278 0.943444
Q2G100   4 0.727273 -1.27278 0.943444
Q2FYY3   6 1.09091 0.903563 0.161558
Q2FZ01   2 0.363636 -1.27278 0.943444
Q2FYY1   8 1.45455 0.903563 0.161558
Q2G103   10 1.81818 0.903563 0.161558
Q2FV12   8 1.45455 0.903563 0.161558
Q2FWQ1   10 1.81818 0.903563 0.161558
Q2FYY5   5 0.909091 -1.27278 0.943444
Q2G207   3 0.545455 -1.27278 0.943444
Q2G1Y8   2 0.363636 -1.27278 0.943444
Q2FWZ8   1 0.181818 -1.27278 0.943444
Q2G0Z8   1 0.181818 -1.27278 0.943444
Q2G2F7   4 0.727273 -1.27278 0.943444
Q2FYH9   1 0.181818 -1.27278 0.943444
Q2FWB7   4 0.727273 -1.27278 0.943444
Q2FYN2   2 0.333333 -1.27278 0.943444
Q2FVQ6   4 0.666667 -1.27278 0.943444
Q2FWX3   2 0.333333 -1.27278 0.943444
Q2G187   1 0.166667 -1.27278 0.943444
Q2FW05   3 0.5 -1.27278 0.943444
Q2FYC3   5 0.833333 -1.27278 0.943444
Q2FZJ2   4 0.666667 -1.27278 0.943444
Q2G0D6   2 0.333333 -1.27278 0.943444
Q2FWP7   6 1 0.903563 0.161558
Q2FX31   7 1.16667 0.903563 0.161558
Q2FVZ6   2 0.333333 -1.27278 0.943444
Q2G2A2   11 1.83333 0.903563 0.161558
Q2FWQ8   2 0.333333 -1.27278 0.943444
Q2FVM9   5 0.833333 -1.27278 0.943444
Q2FYD1   5 0.833333 -1.27278 0.943444
Q2FYN3   3 0.5 -1.27278 0.943444
Q2FYI3   6 1 0.903563 0.161558
Q2G022   6 1 0.903563 0.161558
Q2G1Q3   3 0.5 -1.27278 0.943444
Q2FX58   8 1.33333 0.903563 0.161558
Q2G2V1   5 0.833333 -1.27278 0.943444
Q2FVV5   5 0.833333 -1.27278 0.943444
Q2FZC0   8 1.33333 0.903563 0.161558
Q2FV63   4 0.666667 -1.27278 0.943444
Q2FWG9   3 0.5 -1.27278 0.943444
Q2FZA5   8 1.33333 0.903563 0.161558
Q2FX60   7 1.16667 0.903563 0.161558
Q2G2I8   4 0.666667 -1.27278 0.943444
Q2G2Y5   7 1.16667 0.903563 0.161558
Q2G2Y2   3 0.5 -1.27278 0.943444
Q2FWA6   7 1.16667 0.903563 0.161558
Q2FWL8   6 1 0.903563 0.161558
Q2FY95   9 1.5 0.903563 0.161558
Q2FYC5   7 1.16667 0.903563 0.161558
Q2FV43   6 1 0.903563 0.161558
Q2FVU0   6 1 0.903563 0.161558
Q2FZG5   2 0.333333 -1.27278 0.943444
Q2G2H9   2 0.333333 -1.27278 0.943444
Q2G1D1   2 0.333333 -1.27278 0.943444
Q2FWU7   5 0.833333 -1.27278 0.943444
P60647   4 0.666667 -1.27278 0.943444
Q2FUR7   2 0.333333 -1.27278 0.943444
Q2FWQ2   5 0.833333 -1.27278 0.943444
Q2G2M4   7 1.16667 0.903563 0.161558
Q2G104   8 1.33333 0.903563 0.161558
Q2FX76   3 0.5 -1.27278 0.943444
Q2G2Q4   4 0.666667 -1.27278 0.943444
Q2FXQ1   4 0.666667 -1.27278 0.943444
Q2FX80   8 1.33333 0.903563 0.161558
Q2FZN6   2 0.333333 -1.27278 0.943444
Q2G009   2 0.333333 -1.27278 0.943444
Q2G021   8 1.33333 0.903563 0.161558
Q2FWH0   4 0.666667 -1.27278 0.943444
Q2FXQ0   11 1.83333 0.903563 0.161558
Q2FX64   3 0.5 -1.27278 0.943444
Q2FY98   2 0.333333 -1.27278 0.943444
Q2FWK5   5 0.833333 -1.27278 0.943444
Q2FYK1   2 0.333333 -1.27278 0.943444
Q2FXF0   5 0.833333 -1.27278 0.943444
Q2FY70   15 2.5 3.07991 0.0107511
Q2G114   10 1.66667 0.903563 0.161558
Q2FX38   8 1.33333 0.903563 0.161558
Q2FUP9   5 0.833333 -1.27278 0.943444
Q2FVV3   5 0.833333 -1.27278 0.943444
Q2G113   4 0.666667 -1.27278 0.943444
Q2FWB2   2 0.333333 -1.27278 0.943444
Q2FWT6   7 1.16667 0.903563 0.161558
Q2FW28   5 0.833333 -1.27278 0.943444
Q2FUQ9   2 0.333333 -1.27278 0.943444
Q2FY00   2 0.333333 -1.27278 0.943444
Q2G040   1 0.166667 -1.27278 0.943444
Q2FX35   5 0.833333 -1.27278 0.943444
Q2FYW9   5 0.769231 -1.27278 0.943444
Q2G2N8   5 0.769231 -1.27278 0.943444
Q2G1V7   14 2.15385 3.07991 0.0107511
Q2G0C3   5 0.769231 -1.27278 0.943444
Q2FVW0   3 0.461538 -1.27278 0.943444
Q2FUS4   17 2.61538 3.07991 0.0107511
Q2FVP6   2 0.307692 -1.27278 0.943444
Q2FZK1   2 0.307692 -1.27278 0.943444
Q2FXY2   9 1.38462 0.903563 0.161558
Q2FYX3   7 1.07692 0.903563 0.161558
Q2FZ86   6 0.923077 -1.27278 0.943444
Q2FUV7   4 0.615385 -1.27278 0.943444
Q2FX70   2 0.307692 -1.27278 0.943444
Q2G1Y1   7 1.07692 0.903563 0.161558
Q2FVT9   5 0.769231 -1.27278 0.943444
Q2G2K3   8 1.23077 0.903563 0.161558
P72358   4 0.615385 -1.27278 0.943444
Q2G192   5 0.769231 -1.27278 0.943444
Q2FYX6   4 0.615385 -1.27278 0.943444
Q2FXW0   5 0.769231 -1.27278 0.943444
Q2G202   7 1.07692 0.903563 0.161558
Q2FYW7   2 0.307692 -1.27278 0.943444
Q2G2M0   2 0.307692 -1.27278 0.943444
Q2FXT7   2 0.307692 -1.27278 0.943444
Q2FX59   6 0.923077 -1.27278 0.943444
Q2G0X2   3 0.461538 -1.27278 0.943444
Q2FWR6   5 0.769231 -1.27278 0.943444
Q2FW22   7 1.07692 0.903563 0.161558
Q2FZH4   9 1.38462 0.903563 0.161558
Q2FYZ1   6 0.923077 -1.27278 0.943444
Q2G2W7   9 1.38462 0.903563 0.161558
Q2G2I4   10 1.53846 0.903563 0.161558
Q2FZP5   5 0.769231 -1.27278 0.943444
Q2FWQ7   7 1.07692 0.903563 0.161558
Q2G1W9   5 0.769231 -1.27278 0.943444
Q2FWF7   6 0.923077 -1.27278 0.943444
Q2FYM9   5 0.769231 -1.27278 0.943444
Q2FXV0   19 2.92308 3.07991 0.0107511
Q2FWW2   8 1.23077 0.903563 0.161558
Q2FVS2   3 0.461538 -1.27278 0.943444
Q2G007   19 2.92308 3.07991 0.0107511
Q2FYA7   9 1.38462 0.903563 0.161558
Q2G0K0   7 1.07692 0.903563 0.161558
Q2FXS9   4 0.615385 -1.27278 0.943444
Q2G249   4 0.615385 -1.27278 0.943444
Q2G008   2 0.307692 -1.27278 0.943444
Q2FZD5   5 0.769231 -1.27278 0.943444
Q2FZG0   2 0.307692 -1.27278 0.943444
Q2FX28   11 1.69231 0.903563 0.161558
Q2FXI4   5 0.769231 -1.27278 0.943444
Q2G176   5 0.769231 -1.27278 0.943444
Q2G116   5 0.769231 -1.27278 0.943444
Q2FXF2   5 0.769231 -1.27278 0.943444
Q2G260   7 1.07692 0.903563 0.161558
Q2G213   3 0.461538 -1.27278 0.943444
Q2G173   4 0.615385 -1.27278 0.943444
Q2FV71   10 1.53846 0.903563 0.161558
Q2FWY8   7 1.07692 0.903563 0.161558
Q2FWN3   2 0.307692 -1.27278 0.943444
Q2FYD4   6 0.923077 -1.27278 0.943444
Q2FVQ2   8 1.23077 0.903563 0.161558
Q2FVK0   10 1.53846 0.903563 0.161558
Q2G285   9 1.38462 0.903563 0.161558
Q2FZH6   6 0.923077 -1.27278 0.943444
Q2FZX1   4 0.615385 -1.27278 0.943444
Q2FZ83   4 0.615385 -1.27278 0.943444
Q2G0S9   8 1.23077 0.903563 0.161558
Q2FZH7   6 0.923077 -1.27278 0.943444
Q2FZT3   4 0.615385 -1.27278 0.943444
Q2FX57   8 1.14286 0.903563 0.161558
Q2G0B9   5 0.714286 -1.27278 0.943444
Q2FY28   6 0.857143 -1.27278 0.943444
Q2G0R5   10 1.42857 0.903563 0.161558
Q2FZG8   8 1.14286 0.903563 0.161558
Q2G1X1   2 0.285714 -1.27278 0.943444
Q2FX93   4 0.571429 -1.27278 0.943444
Q2FYU5   5 0.714286 -1.27278 0.943444
Q2FWR9   7 1 0.903563 0.161558
Q2FWS0   9 1.28571 0.903563 0.161558
Q2G0P4   6 0.857143 -1.27278 0.943444
Q2FX50   7 1 0.903563 0.161558
Q2FZV0   5 0.714286 -1.27278 0.943444
Q2G0S5   4 0.571429 -1.27278 0.943444
Q2FY25   2 0.285714 -1.27278 0.943444
Q2FXG6   5 0.714286 -1.27278 0.943444
Q2FZJ7   2 0.285714 -1.27278 0.943444
Q2G0U7   8 1.14286 0.903563 0.161558
Q2FZV2   8 1.14286 0.903563 0.161558
Q2FWT8   7 1 0.903563 0.161558
Q2G0D1   22 3.14286 5.25625 0.000662855
Q2FVW5   7 1 0.903563 0.161558
Q2FY97   17 2.42857 3.07991 0.0107511
Q2FXF3   9 1.28571 0.903563 0.161558
Q2G063   6 0.857143 -1.27278 0.943444
Q2G0U5   5 0.714286 -1.27278 0.943444
Q2G2B1   21 3 5.25625 0.000662855
Q2FVE3   8 1.14286 0.903563 0.161558
Q2FZW1   6 0.857143 -1.27278 0.943444
Q2FYK2   5 0.714286 -1.27278 0.943444
Q2FXW2   5 0.714286 -1.27278 0.943444
Q9F0R1   21 3 5.25625 0.000662855
Q2FZG3   4 0.571429 -1.27278 0.943444
Q2G2K0   9 1.28571 0.903563 0.161558
Q2FVN4   2 0.285714 -1.27278 0.943444
Q2FYV0   5 0.714286 -1.27278 0.943444
Q2G0A5   5 0.714286 -1.27278 0.943444
Q2FZ03   9 1.28571 0.903563 0.161558
Q2G1I8   5 0.714286 -1.27278 0.943444
Q2FYX8   6 0.857143 -1.27278 0.943444
Q2FV18   7 1 0.903563 0.161558
Q2FYI7   4 0.571429 -1.27278 0.943444
Q2G0K1   4 0.571429 -1.27278 0.943444
Q2G2U9   21 3 5.25625 0.000662855
Q2FW31   5 0.714286 -1.27278 0.943444
Q2FVB5   20 2.85714 3.07991 0.0107511
Q2FVI8   6 0.857143 -1.27278 0.943444
Q2FZT0   5 0.714286 -1.27278 0.943444
P48860   10 1.42857 0.903563 0.161558
Q2FYC1   8 1.14286 0.903563 0.161558
Q2G286   7 1 0.903563 0.161558
Q2FXD3   7 1 0.903563 0.161558
Q2G027   3 0.428571 -1.27278 0.943444
Q2G0T4   4 0.571429 -1.27278 0.943444
Q2FZJ5   4 0.571429 -1.27278 0.943444
Q2FW10   5 0.714286 -1.27278 0.943444
Q2FY91   10 1.42857 0.903563 0.161558
Q2FVP0   4 0.571429 -1.27278 0.943444
P60070   8 1.14286 0.903563 0.161558
Q2FWU1   9 1.28571 0.903563 0.161558
Q2FYA3   11 1.57143 0.903563 0.161558
Q2G0V8   7 1 0.903563 0.161558
Q2G0Z2   10 1.42857 0.903563 0.161558
Q2FZ47   6 0.857143 -1.27278 0.943444
Q2G0V9   4 0.571429 -1.27278 0.943444
Q2FZE2   8 1.14286 0.903563 0.161558
Q2FWB0   20 2.85714 3.07991 0.0107511
Q2G1J1   4 0.571429 -1.27278 0.943444
Q2FYQ1   3 0.428571 -1.27278 0.943444
Q2FZ45   11 1.57143 0.903563 0.161558
Q2FYW5   8 1.14286 0.903563 0.161558
Q2G1A0   6 0.857143 -1.27278 0.943444
Q2FZB9   9 1.28571 0.903563 0.161558
Q2FZX2   7 1 0.903563 0.161558
Q2FZY4   6 0.857143 -1.27278 0.943444
Q2FW56   6 0.857143 -1.27278 0.943444
P0A0G6   7 1 0.903563 0.161558
Q2FW80   5 0.714286 -1.27278 0.943444
Q2G2S4   4 0.571429 -1.27278 0.943444
Q2G2H0   4 0.571429 -1.27278 0.943444
Q2G2E1   2 0.285714 -1.27278 0.943444
Q2G0I5   6 0.857143 -1.27278 0.943444
Q2FWW6   11 1.57143 0.903563 0.161558
Q2G112   6 0.857143 -1.27278 0.943444
Q2G214   7 1 0.903563 0.161558
Q2FYG2   8 1.14286 0.903563 0.161558
Q2G0J5   3 0.428571 -1.27278 0.943444
Q2FX27   7 1 0.903563 0.161558
Q2FWV5   5 0.714286 -1.27278 0.943444
Q2FX40   9 1.28571 0.903563 0.161558
Q2FZM5   4 0.571429 -1.27278 0.943444
Q2FXH8   5 0.714286 -1.27278 0.943444
Q2FWS5   7 1 0.903563 0.161558
Q2FW13   6 0.8 -1.27278 0.943444
Q2FY93   20 2.66667 3.07991 0.0107511
Q2FZM8   9 1.2 0.903563 0.161558
Q2FZV4   6 0.8 -1.27278 0.943444
Q2FVD4   13 1.73333 0.903563 0.161558
Q2G0J3   6 0.8 -1.27278 0.943444
Q2FX61   5 0.666667 -1.27278 0.943444
Q2FVD6   6 0.8 -1.27278 0.943444
Q2FYY7   13 1.73333 0.903563 0.161558
Q2G0W0   8 1.06667 0.903563 0.161558
Q2FXF7   16 2.13333 3.07991 0.0107511
Q2G191   5 0.666667 -1.27278 0.943444
Q2FYT5   10 1.33333 0.903563 0.161558
Q2G1P0   5 0.666667 -1.27278 0.943444
Q2FVF8   8 1.06667 0.903563 0.161558
Q2G0Y1   4 0.533333 -1.27278 0.943444
Q2FZD2   12 1.6 0.903563 0.161558
Q2FZ59   7 0.933333 -1.27278 0.943444
Q2G2G1   4 0.533333 -1.27278 0.943444
Q2G0F9   2 0.266667 -1.27278 0.943444
Q2G1J2   9 1.2 0.903563 0.161558
Q2G0Q6   5 0.666667 -1.27278 0.943444
Q2FYX0   6 0.8 -1.27278 0.943444
Q2FZU8   2 0.266667 -1.27278 0.943444
Q2G267   10 1.33333 0.903563 0.161558
Q2G174   7 0.933333 -1.27278 0.943444
Q2FWC3   9 1.2 0.903563 0.161558
Q2FVN6   5 0.666667 -1.27278 0.943444
Q2G2D1   7 0.933333 -1.27278 0.943444
Q2FZK9   17 2.26667 3.07991 0.0107511
Q2G2C9   9 1.2 0.903563 0.161558
Q2G2V8   2 0.266667 -1.27278 0.943444
Q2FVL6   7 0.933333 -1.27278 0.943444
Q2FY45   7 0.933333 -1.27278 0.943444
Q2G2R7   6 0.8 -1.27278 0.943444
Q2FWD5   20 2.66667 3.07991 0.0107511
Q2FWT3   7 0.933333 -1.27278 0.943444
Q2FY92   12 1.6 0.903563 0.161558
Q2FZM2   7 0.933333 -1.27278 0.943444
Q2G2F0   5 0.666667 -1.27278 0.943444
Q2FW30   7 0.933333 -1.27278 0.943444
Q2FZV9   11 1.46667 0.903563 0.161558
Q2FVA6   6 0.8 -1.27278 0.943444
Q2G229   5 0.666667 -1.27278 0.943444
Q2FZZ3   11 1.46667 0.903563 0.161558
Q2G2F4   4 0.533333 -1.27278 0.943444
Q2FVA7   20 2.66667 3.07991 0.0107511
Q2G0R3   7 0.933333 -1.27278 0.943444
Q2G1R1   7 0.933333 -1.27278 0.943444
Q2FZ79   9 1.2 0.903563 0.161558
Q2FZ12   7 0.933333 -1.27278 0.943444
Q2FX39   8 1.06667 0.903563 0.161558
Q2G186   5 0.666667 -1.27278 0.943444
Q2FXE5   5 0.666667 -1.27278 0.943444
Q2G0A1   4 0.533333 -1.27278 0.943444
Q2G0E7   5 0.666667 -1.27278 0.943444
Q2G2V7   7 0.933333 -1.27278 0.943444
Q2FYA6   7 0.933333 -1.27278 0.943444
Q2G276   7 0.933333 -1.27278 0.943444
Q2G070   8 1.06667 0.903563 0.161558
Q2FVZ1   20 2.66667 3.07991 0.0107511
Q2FW84   10 1.33333 0.903563 0.161558
Q2FVY9   22 2.93333 3.07991 0.0107511
Q2FVD9   6 0.8 -1.27278 0.943444
Q2G1T2   11 1.46667 0.903563 0.161558
Q2G0I3   19 2.53333 3.07991 0.0107511
Q2G0E8   6 0.8 -1.27278 0.943444
Q2FW08   7 0.933333 -1.27278 0.943444
Q2FVD8   6 0.8 -1.27278 0.943444
Q2FXF5   6 0.8 -1.27278 0.943444
Q2FXW1   10 1.33333 0.903563 0.161558
Q2FW79   4 0.533333 -1.27278 0.943444
Q2G2G0   2 0.266667 -1.27278 0.943444
P48940   11 1.46667 0.903563 0.161558
Q2FYL6   7 0.933333 -1.27278 0.943444
Q2FZV8   7 0.933333 -1.27278 0.943444
Q2FYM5   4 0.533333 -1.27278 0.943444
Q2G2B6   7 0.933333 -1.27278 0.943444
Q2G1L2   8 1.06667 0.903563 0.161558
Q2G1V5   3 0.4 -1.27278 0.943444
Q2FXT0   2 0.266667 -1.27278 0.943444
Q2FY02   10 1.33333 0.903563 0.161558
Q2FWQ4   7 0.933333 -1.27278 0.943444
Q2FYG4   7 0.933333 -1.27278 0.943444
Q2FW11   6 0.8 -1.27278 0.943444
Q2G257   8 1 0.903563 0.161558
Q2FWJ6   10 1.25 0.903563 0.161558
Q2FXS8   2 0.25 -1.27278 0.943444
Q2FX12   5 0.625 -1.27278 0.943444
Q2FYF1   6 0.75 -1.27278 0.943444
Q2G2E8   6 0.75 -1.27278 0.943444
Q2FXE6   5 0.625 -1.27278 0.943444
Q2G2C0   5 0.625 -1.27278 0.943444
Q2G1V6   5 0.625 -1.27278 0.943444
Q2FWZ4   8 1 0.903563 0.161558
Q2G2V0   8 1 0.903563 0.161558
Q9ZAH6   9 1.125 0.903563 0.161558
Q2FVU2   8 1 0.903563 0.161558
Q2FWI8   9 1.125 0.903563 0.161558
P0A0H0   2 0.25 -1.27278 0.943444
Q2G0C1   10 1.25 0.903563 0.161558
Q2FXH3   9 1.125 0.903563 0.161558
Q2FXI6   13 1.625 0.903563 0.161558
Q2G1X5   6 0.75 -1.27278 0.943444
Q2FV08   15 1.875 0.903563 0.161558
Q2FWT7   4 0.5 -1.27278 0.943444
Q2G210   8 1 0.903563 0.161558
Q2FW66   5 0.625 -1.27278 0.943444
Q2FWD0   20 2.5 3.07991 0.0107511
Q2FUQ1   9 1.125 0.903563 0.161558
Q2FVI6   3 0.375 -1.27278 0.943444
Q2FWM7   5 0.625 -1.27278 0.943444
Q2FVN2   5 0.625 -1.27278 0.943444
Q2FWR2   6 0.75 -1.27278 0.943444
Q2FYH4   6 0.75 -1.27278 0.943444
Q2FYM8   2 0.25 -1.27278 0.943444
Q9RFJ6   18 2.25 3.07991 0.0107511
Q2FZ42   2 0.25 -1.27278 0.943444
Q2FVX9   7 0.875 -1.27278 0.943444
Q2G066   9 1.125 0.903563 0.161558
Q2FVM3   10 1.25 0.903563 0.161558
Q2FWT1   10 1.25 0.903563 0.161558
Q2FZB8   3 0.375 -1.27278 0.943444
Q2FUQ8   8 1 0.903563 0.161558
Q2G2I7   2 0.25 -1.27278 0.943444
Q2FVF7   7 0.875 -1.27278 0.943444
Q2FV52   14 1.75 0.903563 0.161558
Q2FWE3   7 0.875 -1.27278 0.943444
Q2G144   5 0.625 -1.27278 0.943444
Q2FXZ1   6 0.75 -1.27278 0.943444
Q2FX34   5 0.625 -1.27278 0.943444
Q2FWV4   2 0.25 -1.27278 0.943444
Q2FZ11   6 0.75 -1.27278 0.943444
Q2G141   20 2.5 3.07991 0.0107511
Q2FWF5   8 1 0.903563 0.161558
Q2FV34   4 0.5 -1.27278 0.943444
Q2FWQ0   14 1.75 0.903563 0.161558
Q2FV88   8 1 0.903563 0.161558
Q2G2P0   6 0.75 -1.27278 0.943444
Q2FYW8   8 1 0.903563 0.161558
Q2G1W1   10 1.25 0.903563 0.161558
Q2FVC2   8 1 0.903563 0.161558
Q2G0D3   4 0.5 -1.27278 0.943444
Q2FV89   12 1.5 0.903563 0.161558
Q2G1U2   5 0.625 -1.27278 0.943444
Q2FX32   6 0.75 -1.27278 0.943444
Q2FXS7   9 1.125 0.903563 0.161558
Q2FVX1   8 1 0.903563 0.161558
Q2FVE0   6 0.75 -1.27278 0.943444
Q2G270   6 0.75 -1.27278 0.943444
Q9EYW6   6 0.75 -1.27278 0.943444
Q2FVB8   6 0.75 -1.27278 0.943444
Q2FZT9   6 0.75 -1.27278 0.943444
Q2G298   9 1.125 0.903563 0.161558
Q2FX49   8 1 0.903563 0.161558
Q2G0Z0   8 1 0.903563 0.161558
Q2FW39   8 1 0.903563 0.161558
Q2G252   7 0.875 -1.27278 0.943444
Q2G0A3   4 0.5 -1.27278 0.943444
Q2FYJ7   8 1 0.903563 0.161558
Q2FWT2   7 0.875 -1.27278 0.943444
Q2FWQ5   12 1.5 0.903563 0.161558
Q2G2J7   6 0.75 -1.27278 0.943444
Q2FY75   6 0.75 -1.27278 0.943444
Q2G106   7 0.875 -1.27278 0.943444
Q2FVY3   7 0.875 -1.27278 0.943444
Q2FVP9   9 1.125 0.903563 0.161558
Q2FW42   5 0.625 -1.27278 0.943444
Q2FUV9   6 0.75 -1.27278 0.943444
Q2FVR7   8 1 0.903563 0.161558
Q2FZN1   5 0.625 -1.27278 0.943444
Q2G2Q7   9 1.05882 0.903563 0.161558
Q2G150   9 1.05882 0.903563 0.161558
Q2G081   6 0.705882 -1.27278 0.943444
Q2FV45   5 0.588235 -1.27278 0.943444
Q2FX02   9 1.05882 0.903563 0.161558
P0A0Q4   13 1.52941 0.903563 0.161558
Q2G0L9   6 0.705882 -1.27278 0.943444
Q2FY04   12 1.41176 0.903563 0.161558
Q2FV48   8 0.941176 -1.27278 0.943444
Q2FW64   7 0.823529 -1.27278 0.943444
Q2FX63   14 1.64706 0.903563 0.161558
Q2G1T3   7 0.823529 -1.27278 0.943444
Q2G0K9   6 0.705882 -1.27278 0.943444
Q2FZ00   11 1.29412 0.903563 0.161558
Q2FVL9   2 0.235294 -1.27278 0.943444
Q2FW33   11 1.29412 0.903563 0.161558
Q2FWT9   5 0.588235 -1.27278 0.943444
Q2FZF7   8 0.941176 -1.27278 0.943444
Q2FWL1   10 1.17647 0.903563 0.161558
Q2FYS7   9 1.05882 0.903563 0.161558
Q2FZX3   9 1.05882 0.903563 0.161558
Q2FXR0   6 0.705882 -1.27278 0.943444
Q2G2I9   5 0.588235 -1.27278 0.943444
Q2FWN1   4 0.470588 -1.27278 0.943444
Q2G297   8 0.941176 -1.27278 0.943444
Q2FVA0   6 0.705882 -1.27278 0.943444
Q2FXX0   3 0.352941 -1.27278 0.943444
Q2G2P4   8 0.941176 -1.27278 0.943444
Q2G0P8   14 1.64706 0.903563 0.161558
Q2FVN3   23 2.70588 3.07991 0.0107511
Q2FXK7   8 0.941176 -1.27278 0.943444
Q2FZF8   4 0.470588 -1.27278 0.943444
Q2FWR0   7 0.823529 -1.27278 0.943444
Q2FXL2   8 0.941176 -1.27278 0.943444
Q2FWA9   6 0.705882 -1.27278 0.943444
Q2G282   15 1.76471 0.903563 0.161558
Q9RQQ0   7 0.823529 -1.27278 0.943444
Q2FXD7   13 1.52941 0.903563 0.161558
Q2FUY4   19 2.23529 3.07991 0.0107511
Q2G2W4   6 0.705882 -1.27278 0.943444
Q2FZF5   8 0.941176 -1.27278 0.943444
Q2FY42   4 0.470588 -1.27278 0.943444
Q2FUS3   8 0.941176 -1.27278 0.943444
Q2G2E7   7 0.823529 -1.27278 0.943444
Q2G0S6   4 0.470588 -1.27278 0.943444
Q2G0C2   7 0.823529 -1.27278 0.943444
Q2FWF8   10 1.17647 0.903563 0.161558
Q2G000   13 1.52941 0.903563 0.161558
Q2FWX2   4 0.470588 -1.27278 0.943444
Q2FZS2   8 0.941176 -1.27278 0.943444
Q2FW16   5 0.588235 -1.27278 0.943444
Q2FZI2   8 0.941176 -1.27278 0.943444
Q2G1Q5   8 0.941176 -1.27278 0.943444
Q2G1A5   12 1.41176 0.903563 0.161558
Q2G0P7   9 1.05882 0.903563 0.161558
Q2FWV3   4 0.470588 -1.27278 0.943444
Q2FW51   7 0.823529 -1.27278 0.943444
Q2FVI4   7 0.823529 -1.27278 0.943444
Q2FVN7   10 1.17647 0.903563 0.161558
Q2FWP9   2 0.235294 -1.27278 0.943444
Q2FXT2   11 1.29412 0.903563 0.161558
P0A0F4   9 1.05882 0.903563 0.161558
Q2G126   9 1.05882 0.903563 0.161558
Q2FW82   3 0.352941 -1.27278 0.943444
Q2FY44   10 1.17647 0.903563 0.161558
Q2G0N9   10 1.17647 0.903563 0.161558
Q2G0Z9   4 0.470588 -1.27278 0.943444
Q2FV81   10 1.17647 0.903563 0.161558
Q2FYC4   10 1.17647 0.903563 0.161558
Q2G178   9 1.05882 0.903563 0.161558
Q2G079   5 0.588235 -1.27278 0.943444
Q2G2B7   13 1.52941 0.903563 0.161558
Q2FVF5   6 0.705882 -1.27278 0.943444
Q2G2W2   10 1.17647 0.903563 0.161558
Q2G1I2   11 1.29412 0.903563 0.161558
Q2G245   4 0.470588 -1.27278 0.943444
Q2G1H7   9 1 0.903563 0.161558
Q2FWF1   6 0.666667 -1.27278 0.943444
Q2FZZ9   12 1.33333 0.903563 0.161558
Q2G1W3   7 0.777778 -1.27278 0.943444
Q2G204   9 1 0.903563 0.161558
Q2G1H1   6 0.666667 -1.27278 0.943444
Q2FXK3   6 0.666667 -1.27278 0.943444
Q2G2H8   9 1 0.903563 0.161558
Q2FZP9   8 0.888889 -1.27278 0.943444
Q2FWI2   8 0.888889 -1.27278 0.943444
Q2FYZ6   8 0.888889 -1.27278 0.943444
Q2FXS1   6 0.666667 -1.27278 0.943444
Q2G200   9 1 0.903563 0.161558
Q2G2L5   4 0.444444 -1.27278 0.943444
Q2FY73   20 2.22222 3.07991 0.0107511
Q2G177   4 0.444444 -1.27278 0.943444
Q2G2F9   12 1.33333 0.903563 0.161558
Q2FV27   7 0.777778 -1.27278 0.943444
Q2FZ56   10 1.11111 0.903563 0.161558
Q2FVF3   6 0.666667 -1.27278 0.943444
Q2G0B6   7 0.777778 -1.27278 0.943444
Q2G2S5   9 1 0.903563 0.161558
Q2FW68   6 0.666667 -1.27278 0.943444
Q2FWX7   6 0.666667 -1.27278 0.943444
Q2FWB6   13 1.44444 0.903563 0.161558
Q2FXA9   8 0.888889 -1.27278 0.943444
Q2FXP3   12 1.33333 0.903563 0.161558
Q2FUX5   16 1.77778 0.903563 0.161558
Q2FZZ4   6 0.666667 -1.27278 0.943444
Q2FX98   12 1.33333 0.903563 0.161558
Q2FV23   6 0.666667 -1.27278 0.943444
Q2FUR1   4 0.444444 -1.27278 0.943444
Q2FY49   11 1.22222 0.903563 0.161558
Q2G017   5 0.555556 -1.27278 0.943444
Q2G2K9   10 1.11111 0.903563 0.161558
Q2G2N9   9 1 0.903563 0.161558
Q2G0E9   6 0.666667 -1.27278 0.943444
Q2FY19   19 2.11111 3.07991 0.0107511
Q2G1E3   5 0.555556 -1.27278 0.943444
Q2FW17   2 0.222222 -1.27278 0.943444
Q2FWK9   8 0.888889 -1.27278 0.943444
Q2G2Q6   8 0.888889 -1.27278 0.943444
Q2G2Q5   10 1.11111 0.903563 0.161558
Q2G1U9   13 1.44444 0.903563 0.161558
Q2G299   6 0.666667 -1.27278 0.943444
Q2FX75   2 0.222222 -1.27278 0.943444
Q2G058   7 0.777778 -1.27278 0.943444
Q2G0E3   4 0.444444 -1.27278 0.943444
Q2FYK0   10 1.11111 0.903563 0.161558
Q2G2K6   5 0.555556 -1.27278 0.943444
Q2FYN0   4 0.444444 -1.27278 0.943444
Q2FVK7   7 0.777778 -1.27278 0.943444
Q2FX15   7 0.777778 -1.27278 0.943444
Q2FVN9   5 0.555556 -1.27278 0.943444
Q2FWX0   6 0.666667 -1.27278 0.943444
Q2G143   14 1.55556 0.903563 0.161558
Q2G0C7   7 0.777778 -1.27278 0.943444
Q2G0K6   8 0.888889 -1.27278 0.943444
Q2FZZ1   6 0.666667 -1.27278 0.943444
Q2FV13   7 0.777778 -1.27278 0.943444
Q2G128   8 0.888889 -1.27278 0.943444
Q2FXU2   6 0.666667 -1.27278 0.943444
Q2G2R4   6 0.666667 -1.27278 0.943444
Q2FXM1   6 0.666667 -1.27278 0.943444
Q8KQR1   2 0.222222 -1.27278 0.943444
Q2G2Q9   10 1.11111 0.903563 0.161558
Q2FVG9   5 0.555556 -1.27278 0.943444
Q2FV56   5 0.555556 -1.27278 0.943444
Q2FWG7   7 0.736842 -1.27278 0.943444
Q2G0T1   7 0.736842 -1.27278 0.943444
Q2FXB9   6 0.631579 -1.27278 0.943444
Q2FZP3   5 0.526316 -1.27278 0.943444
Q2FZQ2   5 0.526316 -1.27278 0.943444
Q2FXS4   8 0.842105 -1.27278 0.943444
Q2FZ21   9 0.947368 -1.27278 0.943444
Q2G2X2   7 0.736842 -1.27278 0.943444
Q2FZF6   9 0.947368 -1.27278 0.943444
Q2FYA0   6 0.631579 -1.27278 0.943444
Q2G2A9   6 0.631579 -1.27278 0.943444
Q2FYB9   14 1.47368 0.903563 0.161558
Q2FYI4   8 0.842105 -1.27278 0.943444
Q2FYL4   12 1.26316 0.903563 0.161558
Q2G1T0   6 0.631579 -1.27278 0.943444
Q2FXW7   6 0.631579 -1.27278 0.943444
Q2FZA1   9 0.947368 -1.27278 0.943444
Q2FY76   12 1.26316 0.903563 0.161558
Q2FZ97   10 1.05263 0.903563 0.161558
Q2G1I4   6 0.631579 -1.27278 0.943444
Q2FYQ6   6 0.631579 -1.27278 0.943444
Q2FXL6   11 1.15789 0.903563 0.161558
Q2G2G6   4 0.421053 -1.27278 0.943444
Q2FVH1   6 0.631579 -1.27278 0.943444
Q2FYA8   9 0.947368 -1.27278 0.943444
Q2G2M5   12 1.26316 0.903563 0.161558
Q2FV99   6 0.631579 -1.27278 0.943444
Q2G105   6 0.631579 -1.27278 0.943444
Q2FW23   6 0.631579 -1.27278 0.943444
Q2G012   2 0.210526 -1.27278 0.943444
Q2G2V5   7 0.736842 -1.27278 0.943444
Q2FW07   12 1.26316 0.903563 0.161558
Q2G0F2   7 0.736842 -1.27278 0.943444
Q2FZC9   6 0.631579 -1.27278 0.943444
Q2FXE9   9 0.947368 -1.27278 0.943444
Q2FV47   8 0.842105 -1.27278 0.943444
Q2G2Q8   9 0.947368 -1.27278 0.943444
Q2FYE7   10 1.05263 0.903563 0.161558
Q2FUT3   7 0.736842 -1.27278 0.943444
Q2G068   11 1.15789 0.903563 0.161558
Q2G2D3   8 0.842105 -1.27278 0.943444
Q2FYK4   11 1.15789 0.903563 0.161558
Q2FX36   9 0.947368 -1.27278 0.943444
Q2G0A4   9 0.947368 -1.27278 0.943444
Q2G080   6 0.631579 -1.27278 0.943444
Q2FUT1   9 0.947368 -1.27278 0.943444
Q2FYH3   9 0.947368 -1.27278 0.943444
Q2FXA7   7 0.736842 -1.27278 0.943444
Q2G2Y6   2 0.210526 -1.27278 0.943444
Q2FY55   13 1.36842 0.903563 0.161558
Q2FY61   7 0.736842 -1.27278 0.943444
Q2G0E2   10 1.05263 0.903563 0.161558
Q2FVY1   8 0.842105 -1.27278 0.943444
Q2FUV1   13 1.36842 0.903563 0.161558
Q2FUS9   2 0.210526 -1.27278 0.943444
Q2G1A1   8 0.842105 -1.27278 0.943444
P60639   7 0.736842 -1.27278 0.943444
Q2FZE9   2 0.210526 -1.27278 0.943444
Q2G1I9   5 0.526316 -1.27278 0.943444
Q2FWN0   11 1.15789 0.903563 0.161558
Q2FZE3   9 0.947368 -1.27278 0.943444
Q93Q23   7 0.736842 -1.27278 0.943444
Q2FWE9   11 1.15789 0.903563 0.161558
Q2FUS1   8 0.842105 -1.27278 0.943444
Q2FVM5   12 1.26316 0.903563 0.161558
Q2G2N7   7 0.736842 -1.27278 0.943444
Q2FWG0   6 0.631579 -1.27278 0.943444
Q2FXV7   2 0.210526 -1.27278 0.943444
Q2FW69   8 0.842105 -1.27278 0.943444
P0A0F8   6 0.631579 -1.27278 0.943444
Q2G055   7 0.736842 -1.27278 0.943444
Q2FV37   6 0.631579 -1.27278 0.943444
Q2G225   6 0.631579 -1.27278 0.943444
Q2FXG2   8 0.842105 -1.27278 0.943444
Q2FY87   7 0.736842 -1.27278 0.943444
Q2FWR7   7 0.736842 -1.27278 0.943444
Q2G1U6   13 1.36842 0.903563 0.161558
Q2G006   9 0.947368 -1.27278 0.943444
Q2G2I6   7 0.7 -1.27278 0.943444
Q2FWS1   2 0.2 -1.27278 0.943444
Q2FYF5   9 0.9 -1.27278 0.943444
Q2G0F1   8 0.8 -1.27278 0.943444
Q2G0J2   9 0.9 -1.27278 0.943444
Q2FXE3   7 0.7 -1.27278 0.943444
Q2FYV8   10 1 0.903563 0.161558
Q2G1X6   7 0.7 -1.27278 0.943444
Q2FUP5   13 1.3 0.903563 0.161558
Q2G1A4   7 0.7 -1.27278 0.943444
Q2G0H9   12 1.2 0.903563 0.161558
Q2G0M0   8 0.8 -1.27278 0.943444
Q2FYK6   8 0.8 -1.27278 0.943444
Q2G023   8 0.8 -1.27278 0.943444
Q2G0G2   11 1.1 0.903563 0.161558
Q2FXC0   7 0.7 -1.27278 0.943444
Q2FXF1   13 1.3 0.903563 0.161558
Q2FW00   7 0.7 -1.27278 0.943444
Q2G1E7   6 0.6 -1.27278 0.943444
Q2FWE7   8 0.8 -1.27278 0.943444
Q2FY32   9 0.9 -1.27278 0.943444
Q2FUU0   8 0.8 -1.27278 0.943444
Q2FVU5   9 0.9 -1.27278 0.943444
Q2G062   8 0.8 -1.27278 0.943444
Q2FV26   11 1.1 0.903563 0.161558
Q2FW97   12 1.2 0.903563 0.161558
Q2FZY8   10 1 0.903563 0.161558
Q2G277   7 0.7 -1.27278 0.943444
Q2G0V1   7 0.7 -1.27278 0.943444
Q2FWJ3   10 1 0.903563 0.161558
Q2G2J2   10 1 0.903563 0.161558
Q2FVB0   8 0.8 -1.27278 0.943444
Q2G278   10 1 0.903563 0.161558
Q2G107   5 0.5 -1.27278 0.943444
P0A0M9   9 0.9 -1.27278 0.943444
Q2G067   4 0.4 -1.27278 0.943444
Q2FV55   9 0.9 -1.27278 0.943444
Q2G1L3   8 0.8 -1.27278 0.943444
Q2G2R0   6 0.6 -1.27278 0.943444
Q2G2T3   5 0.5 -1.27278 0.943444
Q2FWA8   6 0.6 -1.27278 0.943444
Q2G056   12 1.2 0.903563 0.161558
Q2FWR1   13 1.3 0.903563 0.161558
Q2FXP9   7 0.7 -1.27278 0.943444
Q2FZI4   5 0.5 -1.27278 0.943444
Q2G2L7   11 1.1 0.903563 0.161558
Q2FVG1   6 0.6 -1.27278 0.943444
Q2G1I7   10 1 0.903563 0.161558
Q2FVB6   6 0.6 -1.27278 0.943444
Q2G001   11 1.1 0.903563 0.161558
Q2FUX3   9 0.9 -1.27278 0.943444
Q2G1Q9   9 0.9 -1.27278 0.943444
Q2G2S9   9 0.9 -1.27278 0.943444
Q2FXZ8   7 0.7 -1.27278 0.943444
Q2FZI7   8 0.8 -1.27278 0.943444
Q2FUS6   9 0.9 -1.27278 0.943444
Q2FUZ6   10 1 0.903563 0.161558
Q2FYQ9   11 1.1 0.903563 0.161558
Q2FYS8   10 1 0.903563 0.161558
Q2FYS6   8 0.8 -1.27278 0.943444
Q2FZG6   8 0.8 -1.27278 0.943444
Q2G1L9   6 0.6 -1.27278 0.943444
Q2FXT3   10 1 0.903563 0.161558
Q2FZN9   11 1.1 0.903563 0.161558
Q2FW20   8 0.8 -1.27278 0.943444
Q2G0H3   8 0.8 -1.27278 0.943444
Q2FV98   9 0.9 -1.27278 0.943444
Q2FXR7   11 1.1 0.903563 0.161558
Q2G1T4   11 1.1 0.903563 0.161558
Q2FW38   15 1.5 0.903563 0.161558
Q2G2P6   7 0.7 -1.27278 0.943444
Q2FVL7   16 1.6 0.903563 0.161558
Q2FVY2   10 1 0.903563 0.161558
Q2FYZ0   8 0.8 -1.27278 0.943444
Q2FYW2   6 0.6 -1.27278 0.943444
P60643   7 0.7 -1.27278 0.943444
Q2G265   9 0.9 -1.27278 0.943444
Q2FV42   8 0.8 -1.27278 0.943444
Q2FXN0   10 1 0.903563 0.161558
Q2G2D9   10 1 0.903563 0.161558
Q2FV75   12 1.2 0.903563 0.161558
Q2FYE0   11 1.1 0.903563 0.161558
Q2FX03   4 0.4 -1.27278 0.943444
Q2FX89   7 0.7 -1.27278 0.943444
Q2FX43   6 0.6 -1.27278 0.943444
Q2FV69   13 1.2381 0.903563 0.161558
P72360   5 0.47619 -1.27278 0.943444
Q2FVQ1   10 0.952381 -1.27278 0.943444
Q2FYG7   11 1.04762 0.903563 0.161558
Q2G1J8   5 0.47619 -1.27278 0.943444
Q2FW77   10 0.952381 -1.27278 0.943444
Q2FWI4   10 0.952381 -1.27278 0.943444
Q2FX62   7 0.666667 -1.27278 0.943444
Q2G0U6   12 1.14286 0.903563 0.161558
Q2G0P2   8 0.761905 -1.27278 0.943444
Q2G0B8   15 1.42857 0.903563 0.161558
Q2FVL3   5 0.47619 -1.27278 0.943444
Q2G1K8   13 1.2381 0.903563 0.161558
Q2G2R9   8 0.761905 -1.27278 0.943444
Q2G2I3   6 0.571429 -1.27278 0.943444
Q2FY56   5 0.47619 -1.27278 0.943444
Q2G0B1   23 2.19048 3.07991 0.0107511
Q2G1T1   11 1.04762 0.903563 0.161558
Q2FVX5   6 0.571429 -1.27278 0.943444
Q2G0H8   7 0.666667 -1.27278 0.943444
Q2FVT3   6 0.571429 -1.27278 0.943444
Q2FWF6   7 0.666667 -1.27278 0.943444
Q2FWZ6   13 1.2381 0.903563 0.161558
Q2FZ77   9 0.857143 -1.27278 0.943444
Q2G0H0   7 0.666667 -1.27278 0.943444
Q2G2G7   9 0.857143 -1.27278 0.943444
Q2G117   7 0.666667 -1.27278 0.943444
Q2FXG9   10 0.952381 -1.27278 0.943444
Q2FWE4   8 0.761905 -1.27278 0.943444
Q2FUS0   10 0.952381 -1.27278 0.943444
Q2FWR3   15 1.42857 0.903563 0.161558
Q2FYA9   5 0.47619 -1.27278 0.943444
Q2G0Y5   11 1.04762 0.903563 0.161558
Q2FZZ8   15 1.42857 0.903563 0.161558
Q2G1Z6   13 1.2381 0.903563 0.161558
Q2FX53   9 0.857143 -1.27278 0.943444
Q2FZC4   4 0.380952 -1.27278 0.943444
Q2FUS5   10 0.952381 -1.27278 0.943444
Q2G1R0   5 0.47619 -1.27278 0.943444
Q2G0D5   7 0.666667 -1.27278 0.943444
Q2FY18   9 0.857143 -1.27278 0.943444
Q2FYH8   7 0.666667 -1.27278 0.943444
Q2G1F2   8 0.761905 -1.27278 0.943444
Q2G0Q5   11 1.04762 0.903563 0.161558
Q2FVR2   7 0.666667 -1.27278 0.943444
Q2FZE7   2 0.190476 -1.27278 0.943444
Q2G0I0   10 0.952381 -1.27278 0.943444
Q2G0R1   8 0.761905 -1.27278 0.943444
Q2G0L7   10 0.952381 -1.27278 0.943444
Q2FWI1   13 1.2381 0.903563 0.161558
Q2G0F7   8 0.761905 -1.27278 0.943444
Q2FXY3   11 1.04762 0.903563 0.161558
P0A084   12 1.14286 0.903563 0.161558
Q2G0G5   9 0.857143 -1.27278 0.943444
Q2FZE5   7 0.666667 -1.27278 0.943444
Q2G0A2   6 0.571429 -1.27278 0.943444
Q2FVE8   6 0.571429 -1.27278 0.943444
Q2G2M8   8 0.761905 -1.27278 0.943444
Q2FYH7   12 1.14286 0.903563 0.161558
Q2FVR8   10 0.952381 -1.27278 0.943444
Q2FZU9   10 0.952381 -1.27278 0.943444
Q2FYX7   9 0.857143 -1.27278 0.943444
Q2G280   12 1.14286 0.903563 0.161558
Q2FVG5   10 0.952381 -1.27278 0.943444
Q2FWX1   12 1.14286 0.903563 0.161558
Q2FVB3   7 0.666667 -1.27278 0.943444
Q2G2A1   10 0.952381 -1.27278 0.943444
Q2G1W7   6 0.571429 -1.27278 0.943444
Q2FW36   8 0.761905 -1.27278 0.943444
P31337   9 0.857143 -1.27278 0.943444
Q2FXB8   7 0.666667 -1.27278 0.943444
Q2G2F3   7 0.666667 -1.27278 0.943444
Q2FYM7   4 0.380952 -1.27278 0.943444
Q2FYB2   6 0.571429 -1.27278 0.943444
Q2G2E2   9 0.818182 -1.27278 0.943444
Q2G2G9   11 1 0.903563 0.161558
Q2FVC5   7 0.636364 -1.27278 0.943444
Q2G0T3   9 0.818182 -1.27278 0.943444
Q2G074   10 0.909091 -1.27278 0.943444
Q2G016   9 0.818182 -1.27278 0.943444
Q2G0G4   13 1.18182 0.903563 0.161558
Q2G2K1   5 0.454545 -1.27278 0.943444
Q2FXE1   11 1 0.903563 0.161558
Q2FWD2   7 0.636364 -1.27278 0.943444
Q2G1Q0   7 0.636364 -1.27278 0.943444
Q2G073   7 0.636364 -1.27278 0.943444
Q2G1T7   23 2.09091 3.07991 0.0107511
Q2FVI3   12 1.09091 0.903563 0.161558
Q2FZ93   12 1.09091 0.903563 0.161558
Q2FVQ7   7 0.636364 -1.27278 0.943444
Q2G2B9   8 0.727273 -1.27278 0.943444
Q2FZN5   7 0.636364 -1.27278 0.943444
Q2FY72   9 0.818182 -1.27278 0.943444
Q2G0A0   12 1.09091 0.903563 0.161558
Q2FZQ8   5 0.454545 -1.27278 0.943444
Q2FXP1   8 0.727273 -1.27278 0.943444
P0A0B7   10 0.909091 -1.27278 0.943444
Q2FYW0   9 0.818182 -1.27278 0.943444
Q2G230   8 0.727273 -1.27278 0.943444
Q2G0H5   9 0.818182 -1.27278 0.943444
Q2G0B7   9 0.818182 -1.27278 0.943444
Q2G131   5 0.454545 -1.27278 0.943444
Q2G0Y4   6 0.545455 -1.27278 0.943444
Q2G2L0   16 1.45455 0.903563 0.161558
Q2G101   11 1 0.903563 0.161558
Q2G036   10 0.909091 -1.27278 0.943444
Q2FXN3   9 0.818182 -1.27278 0.943444
Q2FWY2   8 0.727273 -1.27278 0.943444
Q2FXK6   12 1.09091 0.903563 0.161558
Q2G2Y3   7 0.636364 -1.27278 0.943444
Q2G1P8   8 0.727273 -1.27278 0.943444
Q2G0N7   7 0.636364 -1.27278 0.943444
Q2FW43   9 0.818182 -1.27278 0.943444
Q2G2N4   12 1.09091 0.903563 0.161558
Q2FW59   7 0.636364 -1.27278 0.943444
Q2G1V0   8 0.727273 -1.27278 0.943444
Q2G010   12 1.09091 0.903563 0.161558
Q2FWJ4   8 0.727273 -1.27278 0.943444
Q2FUR3   13 1.18182 0.903563 0.161558
Q2FXE4   8 0.727273 -1.27278 0.943444
Q2FY36   10 0.909091 -1.27278 0.943444
Q2G1Q7   6 0.545455 -1.27278 0.943444
Q2FX09   8 0.727273 -1.27278 0.943444
Q2G0Z1   11 1 0.903563 0.161558
Q2FWJ1   9 0.818182 -1.27278 0.943444
Q2FUT4   11 1 0.903563 0.161558
Q2FYI1   11 1 0.903563 0.161558
Q2FXQ8   9 0.818182 -1.27278 0.943444
Q2FUZ0   9 0.818182 -1.27278 0.943444
P0A086   13 1.18182 0.903563 0.161558
Q2FZM0   6 0.545455 -1.27278 0.943444
Q2FXL3   12 1.09091 0.903563 0.161558
Q2G2K7   7 0.636364 -1.27278 0.943444
Q2FVL1   5 0.454545 -1.27278 0.943444
Q2FW21   5 0.454545 -1.27278 0.943444
Q2G201   10 0.909091 -1.27278 0.943444
Q2FVV6   14 1.27273 0.903563 0.161558
Q2FV03   14 1.27273 0.903563 0.161558
Q2G2T2   8 0.727273 -1.27278 0.943444
Q2FZ44   8 0.727273 -1.27278 0.943444
Q2G1N7   21 1.90909 0.903563 0.161558
Q2G172   8 0.727273 -1.27278 0.943444
Q2G208   12 1.09091 0.903563 0.161558
Q2FZR7   6 0.545455 -1.27278 0.943444
Q2G2K2   2 0.181818 -1.27278 0.943444
Q2FVA4   12 1.09091 0.903563 0.161558
Q2G0F5   10 0.909091 -1.27278 0.943444
Q2G0X0   7 0.636364 -1.27278 0.943444
Q2FXU0   9 0.818182 -1.27278 0.943444
Q2FXX9   12 1.09091 0.903563 0.161558
Q2G2K8   6 0.545455 -1.27278 0.943444
Q2G0X1   7 0.608696 -1.27278 0.943444
Q2FXI8   10 0.869565 -1.27278 0.943444
Q2G0L1   7 0.608696 -1.27278 0.943444
Q2FX07   4 0.347826 -1.27278 0.943444
Q2G139   9 0.782609 -1.27278 0.943444
Q2FUV5   9 0.782609 -1.27278 0.943444
Q2FVD0   6 0.521739 -1.27278 0.943444
Q2FX10   9 0.782609 -1.27278 0.943444
Q2G1W5   9 0.782609 -1.27278 0.943444
Q2G1Y7   10 0.869565 -1.27278 0.943444
Q2G190   10 0.869565 -1.27278 0.943444
Q2FV59   7 0.608696 -1.27278 0.943444
Q2FZS3   4 0.347826 -1.27278 0.943444
Q2FX90   8 0.695652 -1.27278 0.943444
Q2FW85   5 0.434783 -1.27278 0.943444
Q2FZ65   13 1.13043 0.903563 0.161558
Q2FXJ7   11 0.956522 -1.27278 0.943444
Q2FVW2   10 0.869565 -1.27278 0.943444
Q2G0H4   12 1.04348 0.903563 0.161558
Q2FVV4   6 0.521739 -1.27278 0.943444
Q2FUR9   8 0.695652 -1.27278 0.943444
Q2FW06   6 0.521739 -1.27278 0.943444
Q2FY84   11 0.956522 -1.27278 0.943444
Q2G132   11 0.956522 -1.27278 0.943444
Q2G0C9   8 0.695652 -1.27278 0.943444
Q2G2N1   7 0.608696 -1.27278 0.943444
Q2FVF2   6 0.521739 -1.27278 0.943444
Q2FZ30   15 1.30435 0.903563 0.161558
Q2FXX8   10 0.869565 -1.27278 0.943444
Q2FZX6   12 1.04348 0.903563 0.161558
Q2G1Z2   10 0.869565 -1.27278 0.943444
Q2G0G7   12 1.04348 0.903563 0.161558
Q2FV53   9 0.782609 -1.27278 0.943444
Q2FV28   8 0.695652 -1.27278 0.943444
Q2G097   13 1.13043 0.903563 0.161558
Q2FZC5   10 0.869565 -1.27278 0.943444
Q2FY77   22 1.91304 0.903563 0.161558
Q2FVA9   8 0.695652 -1.27278 0.943444
Q2G2W5   2 0.173913 -1.27278 0.943444
Q2FX97   10 0.869565 -1.27278 0.943444
Q2G1F3   9 0.782609 -1.27278 0.943444
Q2FYU1   13 1.13043 0.903563 0.161558
Q2FUP6   16 1.3913 0.903563 0.161558
Q2G2U7   11 0.956522 -1.27278 0.943444
Q2FY09   12 1.04348 0.903563 0.161558
Q2G1J6   11 0.956522 -1.27278 0.943444
Q2G059   10 0.869565 -1.27278 0.943444
Q2FVK5   4 0.347826 -1.27278 0.943444
Q2G0H7   9 0.782609 -1.27278 0.943444
Q2FWN2   8 0.695652 -1.27278 0.943444
Q2FYV7   10 0.869565 -1.27278 0.943444
Q2G236   8 0.695652 -1.27278 0.943444
Q2FZR6   6 0.521739 -1.27278 0.943444
Q2G1P9   7 0.608696 -1.27278 0.943444
Q2G0R9   11 0.956522 -1.27278 0.943444
Q2FUZ9   6 0.521739 -1.27278 0.943444
Q2FVP2   10 0.869565 -1.27278 0.943444
Q2FXC8   8 0.695652 -1.27278 0.943444
Q2FVC4   7 0.608696 -1.27278 0.943444
Q2FZ29   8 0.695652 -1.27278 0.943444
Q2FYR8   9 0.75 -1.27278 0.943444
Q2FY23   10 0.833333 -1.27278 0.943444
Q2G0D4   13 1.08333 0.903563 0.161558
Q2FZ38   12 1 0.903563 0.161558
Q2FXH1   6 0.5 -1.27278 0.943444
Q2FXZ9   9 0.75 -1.27278 0.943444
Q2G1V3   5 0.416667 -1.27278 0.943444
Q2FVZ0   7 0.583333 -1.27278 0.943444
Q2FV95   7 0.583333 -1.27278 0.943444
Q2G196   11 0.916667 -1.27278 0.943444
Q2FZ61   7 0.583333 -1.27278 0.943444
Q2FW27   12 1 0.903563 0.161558
Q2FWH2   9 0.75 -1.27278 0.943444
Q2FZQ9   6 0.5 -1.27278 0.943444
Q2FWQ9   9 0.75 -1.27278 0.943444
Q2G1N5   10 0.833333 -1.27278 0.943444
Q2FZP8   5 0.416667 -1.27278 0.943444
Q2FXC2   10 0.833333 -1.27278 0.943444
Q2G0X9   7 0.583333 -1.27278 0.943444
Q2FX08   6 0.5 -1.27278 0.943444
Q2FUV2   10 0.833333 -1.27278 0.943444
Q2FZT8   8 0.666667 -1.27278 0.943444
Q2G2N2   4 0.333333 -1.27278 0.943444
Q2G0M1   8 0.666667 -1.27278 0.943444
Q2FVX8   10 0.833333 -1.27278 0.943444
Q2G220   8 0.666667 -1.27278 0.943444
Q2FW37   10 0.833333 -1.27278 0.943444
Q2G203   16 1.33333 0.903563 0.161558
Q2FY89   9 0.75 -1.27278 0.943444
Q2G1K7   10 0.833333 -1.27278 0.943444
Q2G013   6 0.5 -1.27278 0.943444
Q2FV91   7 0.583333 -1.27278 0.943444
Q2FW92   12 1 0.903563 0.161558
Q2G1U5   12 1 0.903563 0.161558
Q2G2A6   9 0.75 -1.27278 0.943444
Q2G0G9   10 0.833333 -1.27278 0.943444
P0A088   6 0.5 -1.27278 0.943444
Q2G0B4   9 0.75 -1.27278 0.943444
Q2G0X7   10 0.833333 -1.27278 0.943444
Q2G0S0   7 0.583333 -1.27278 0.943444
Q2FW12   9 0.75 -1.27278 0.943444
Q2G0J7   9 0.75 -1.27278 0.943444
Q2FW76   11 0.916667 -1.27278 0.943444
Q2G1Z7   7 0.583333 -1.27278 0.943444
Q2G2S1   13 1.08333 0.903563 0.161558
Q2G1B1   15 1.25 0.903563 0.161558
Q2FVP3   11 0.916667 -1.27278 0.943444
Q2G1V1   12 1 0.903563 0.161558
Q2G1H8   10 0.833333 -1.27278 0.943444
Q2G149   10 0.833333 -1.27278 0.943444
Q2FXC7   8 0.666667 -1.27278 0.943444
Q2G019   9 0.75 -1.27278 0.943444
Q2FWL6   12 1 0.903563 0.161558
Q2G199   5 0.416667 -1.27278 0.943444
Q2FY41   2 0.166667 -1.27278 0.943444
Q2FX33   10 0.833333 -1.27278 0.943444
Q2G181   11 0.916667 -1.27278 0.943444
Q2FVT1   6 0.5 -1.27278 0.943444
Q2G0Z5   15 1.25 0.903563 0.161558
Q2FZC7   13 1.08333 0.903563 0.161558
Q2G1U0   9 0.75 -1.27278 0.943444
Q2FW18   12 1 0.903563 0.161558
Q2G0H1   9 0.75 -1.27278 0.943444
Q2FX22   9 0.75 -1.27278 0.943444
Q2G157   9 0.75 -1.27278 0.943444
Q2G2J5   21 1.75 0.903563 0.161558
Q2FZH9   5 0.416667 -1.27278 0.943444
Q2FZA6   5 0.416667 -1.27278 0.943444
Q2G1N6   10 0.833333 -1.27278 0.943444
Q2FVR4   7 0.583333 -1.27278 0.943444
Q2FY13   10 0.833333 -1.27278 0.943444
Q2G025   8 0.666667 -1.27278 0.943444
Q2FV36   7 0.583333 -1.27278 0.943444
Q2G0W9   8 0.666667 -1.27278 0.943444
Q2G0L0   13 1.08333 0.903563 0.161558
Q2FUR2   8 0.666667 -1.27278 0.943444
Q2FVJ9   11 0.916667 -1.27278 0.943444
Q2G1S8   11 0.88 -1.27278 0.943444
Q2FVJ5   11 0.88 -1.27278 0.943444
Q2FZ39   10 0.8 -1.27278 0.943444
Q2FWP6   11 0.88 -1.27278 0.943444
Q2FVB4   12 0.96 -1.27278 0.943444
Q2G0V7   7 0.56 -1.27278 0.943444
Q2FUV4   10 0.8 -1.27278 0.943444
Q2FYG5   7 0.56 -1.27278 0.943444
Q2FW71   5 0.4 -1.27278 0.943444
Q2FZB1   9 0.72 -1.27278 0.943444
Q2G0Y9   8 0.64 -1.27278 0.943444
Q2G0X4   8 0.64 -1.27278 0.943444
Q2FZL2   9 0.72 -1.27278 0.943444
Q2FVS1   13 1.04 0.903563 0.161558
Q2G099   8 0.64 -1.27278 0.943444
Q2FZN0   11 0.88 -1.27278 0.943444
Q2FZ50   10 0.8 -1.27278 0.943444
Q2G0X8   10 0.8 -1.27278 0.943444
Q2G167   10 0.8 -1.27278 0.943444
Q2G086   6 0.48 -1.27278 0.943444
Q2G0D0   11 0.88 -1.27278 0.943444
Q2FWG3   10 0.8 -1.27278 0.943444
Q2G228   11 0.88 -1.27278 0.943444
Q2FWW8   12 0.96 -1.27278 0.943444
Q2FYL0   6 0.48 -1.27278 0.943444
Q2FXX2   9 0.72 -1.27278 0.943444
Q2G0C4   5 0.4 -1.27278 0.943444
Q2FZA2   9 0.72 -1.27278 0.943444
Q2FWL0   10 0.8 -1.27278 0.943444
Q2FUY9   13 1.04 0.903563 0.161558
Q2G0T8   14 1.12 0.903563 0.161558
Q2FWK0   11 0.88 -1.27278 0.943444
Q2G0D9   10 0.8 -1.27278 0.943444
Q2FZF3   7 0.56 -1.27278 0.943444
Q2FZ17   14 1.12 0.903563 0.161558
Q2G0T6   8 0.64 -1.27278 0.943444
Q2G140   6 0.48 -1.27278 0.943444
Q2G2F2   6 0.48 -1.27278 0.943444
Q2FXG0   11 0.88 -1.27278 0.943444
Q2FWR4   13 1.04 0.903563 0.161558
Q2G195   10 0.8 -1.27278 0.943444
Q2FVY4   14 1.12 0.903563 0.161558
Q2G1I6   11 0.88 -1.27278 0.943444
Q2FVD5   5 0.4 -1.27278 0.943444
Q2FZM1   13 1.04 0.903563 0.161558
Q2FVG0   12 0.96 -1.27278 0.943444
Q2FZM7   10 0.8 -1.27278 0.943444
Q2FZB2   8 0.64 -1.27278 0.943444
Q2G287   11 0.88 -1.27278 0.943444
Q2FWG4   7 0.56 -1.27278 0.943444
Q2G2B3   5 0.4 -1.27278 0.943444
Q2FY48   10 0.8 -1.27278 0.943444
Q9ZNI1   12 0.96 -1.27278 0.943444
Q2FV94   9 0.72 -1.27278 0.943444
Q2G2X5   7 0.56 -1.27278 0.943444
Q2FVX6   10 0.8 -1.27278 0.943444
Q2G060   11 0.88 -1.27278 0.943444
Q2FVG2   7 0.56 -1.27278 0.943444
Q2G1Q1   7 0.56 -1.27278 0.943444
Q2G1F1   6 0.48 -1.27278 0.943444
Q2FXC5   8 0.64 -1.27278 0.943444
Q2G2B0   8 0.64 -1.27278 0.943444
Q2FXR6   8 0.64 -1.27278 0.943444
Q2FXE0   12 0.96 -1.27278 0.943444
Q2FUY3   9 0.72 -1.27278 0.943444
Q2G1S6   8 0.64 -1.27278 0.943444
Q2FVE9   6 0.48 -1.27278 0.943444
Q2FVU7   7 0.56 -1.27278 0.943444
Q2FVM7   9 0.72 -1.27278 0.943444
Q2FVU6   8 0.64 -1.27278 0.943444
Q2FVA1   11 0.88 -1.27278 0.943444
Q2FWB8   12 0.96 -1.27278 0.943444
Q2FYR5   7 0.56 -1.27278 0.943444
Q2G261   13 1.04 0.903563 0.161558
Q2G264   14 1.12 0.903563 0.161558
Q2G0U4   6 0.48 -1.27278 0.943444
Q2G226   7 0.56 -1.27278 0.943444
Q2FZT7   8 0.64 -1.27278 0.943444
Q2FXJ4   17 1.36 0.903563 0.161558
Q2G047   8 0.64 -1.27278 0.943444
Q2FWD9   7 0.56 -1.27278 0.943444
Q2FZH2   11 0.88 -1.27278 0.943444
Q2G044   10 0.8 -1.27278 0.943444
Q2FVZ8   8 0.64 -1.27278 0.943444
Q2G1C5   8 0.64 -1.27278 0.943444
Q2G1Z1   11 0.88 -1.27278 0.943444
Q2G135   8 0.64 -1.27278 0.943444
Q2FVE5   7 0.56 -1.27278 0.943444
Q2FZ70   10 0.8 -1.27278 0.943444
Q2G2A0   10 0.8 -1.27278 0.943444
Q2G224   8 0.615385 -1.27278 0.943444
P0A0K3   10 0.769231 -1.27278 0.943444
Q2G1A8   9 0.692308 -1.27278 0.943444
Q2G1P5   7 0.538462 -1.27278 0.943444
Q2FV93   8 0.615385 -1.27278 0.943444
Q2FXC4   8 0.615385 -1.27278 0.943444
Q2FY74   14 1.07692 0.903563 0.161558
Q2G1M1   6 0.461538 -1.27278 0.943444
Q9EZ11   8 0.615385 -1.27278 0.943444
Q2FZB3   9 0.692308 -1.27278 0.943444
Q2G1V2   8 0.615385 -1.27278 0.943444
Q2FVM8   12 0.923077 -1.27278 0.943444
Q2FVR1   11 0.846154 -1.27278 0.943444
Q2FXC3   8 0.615385 -1.27278 0.943444
Q2FUV6   9 0.692308 -1.27278 0.943444
Q2G1D7   10 0.769231 -1.27278 0.943444
Q2FXR2   9 0.692308 -1.27278 0.943444
Q2FW83   7 0.538462 -1.27278 0.943444
Q2G2X7   10 0.769231 -1.27278 0.943444
Q2FVM4   4 0.307692 -1.27278 0.943444
P0A0J3   13 1 0.903563 0.161558
Q2G2L8   13 1 0.903563 0.161558
Q2FZ27   17 1.30769 0.903563 0.161558
Q2FZ53   9 0.692308 -1.27278 0.943444
Q2G154   10 0.769231 -1.27278 0.943444
Q2FZS4   6 0.461538 -1.27278 0.943444
Q2FYQ5   8 0.615385 -1.27278 0.943444
Q2FZL6   10 0.769231 -1.27278 0.943444
Q2FWB9   9 0.692308 -1.27278 0.943444
Q2FUQ4   12 0.923077 -1.27278 0.943444
Q2G293   10 0.769231 -1.27278 0.943444
Q2FZS5   12 0.923077 -1.27278 0.943444
Q2FYP9   8 0.615385 -1.27278 0.943444
Q2G0K7   11 0.846154 -1.27278 0.943444
Q2FVV2   10 0.769231 -1.27278 0.943444
Q2FVN0   12 0.923077 -1.27278 0.943444
Q2FX00   13 1 0.903563 0.161558
Q2G1I0   10 0.769231 -1.27278 0.943444
Q2FXI2   10 0.769231 -1.27278 0.943444
Q2G2X1   9 0.692308 -1.27278 0.943444
Q2FYG6   13 1 0.903563 0.161558
Q2FXH0   10 0.769231 -1.27278 0.943444
Q2FXU7   10 0.769231 -1.27278 0.943444
Q2G170   14 1.07692 0.903563 0.161558
Q2FVQ9   12 0.923077 -1.27278 0.943444
Q2FWV2   9 0.692308 -1.27278 0.943444
Q2FVI5   8 0.615385 -1.27278 0.943444
Q2FUW0   9 0.692308 -1.27278 0.943444
Q2FXB7   11 0.846154 -1.27278 0.943444
Q2G0J8   11 0.846154 -1.27278 0.943444
Q2FXB5   11 0.846154 -1.27278 0.943444
Q2FYE9   8 0.615385 -1.27278 0.943444
Q2FVE2   5 0.384615 -1.27278 0.943444
Q2G2V6   10 0.769231 -1.27278 0.943444
O08387   10 0.769231 -1.27278 0.943444
Q2FZ14   9 0.692308 -1.27278 0.943444
Q2FXW3   8 0.615385 -1.27278 0.943444
Q2FYQ8   14 1.07692 0.903563 0.161558
Q2G2D6   10 0.769231 -1.27278 0.943444
Q2G2T7   10 0.769231 -1.27278 0.943444
Q2FYP8   9 0.692308 -1.27278 0.943444
Q2FZ25   8 0.615385 -1.27278 0.943444
Q2FY65   11 0.846154 -1.27278 0.943444
Q2G2T1   9 0.692308 -1.27278 0.943444
Q2G1N0   6 0.461538 -1.27278 0.943444
Q2G110   8 0.615385 -1.27278 0.943444
Q2G1E1   9 0.692308 -1.27278 0.943444
Q2G2F1   11 0.846154 -1.27278 0.943444
Q2FXE8   11 0.846154 -1.27278 0.943444
Q2FZ06   6 0.461538 -1.27278 0.943444
Q2FVH2   7 0.538462 -1.27278 0.943444
Q2FYV6   12 0.923077 -1.27278 0.943444
Q2FZJ3   10 0.740741 -1.27278 0.943444
Q2G095   11 0.814815 -1.27278 0.943444
Q2G2Y0   11 0.814815 -1.27278 0.943444
Q2G2W3   9 0.666667 -1.27278 0.943444
Q2FY07   13 0.962963 -1.27278 0.943444
Q2FXW8   12 0.888889 -1.27278 0.943444
Q2FUR6   12 0.888889 -1.27278 0.943444
Q2FVW6   7 0.518519 -1.27278 0.943444
Q2G1X0   6 0.444444 -1.27278 0.943444
Q2G1F6   7 0.518519 -1.27278 0.943444
Q2FVK8   9 0.666667 -1.27278 0.943444
Q2G158   10 0.740741 -1.27278 0.943444
Q2G118   10 0.740741 -1.27278 0.943444
Q2G077   7 0.518519 -1.27278 0.943444
Q2G0E0   13 0.962963 -1.27278 0.943444
Q2G263   14 1.03704 0.903563 0.161558
Q2FUU1   12 0.888889 -1.27278 0.943444
Q2G1X7   10 0.740741 -1.27278 0.943444
Q2G1C0   12 0.888889 -1.27278 0.943444
Q2FVB9   5 0.37037 -1.27278 0.943444
Q2G273   8 0.592593 -1.27278 0.943444
Q53726   7 0.518519 -1.27278 0.943444
Q2G2W9   10 0.740741 -1.27278 0.943444
Q2FZ22   10 0.740741 -1.27278 0.943444
Q2G2U1   8 0.592593 -1.27278 0.943444
Q2FXW6   7 0.518519 -1.27278 0.943444
Q2G0P9   9 0.666667 -1.27278 0.943444
Q2FYE3   9 0.666667 -1.27278 0.943444
Q2FXU3   10 0.740741 -1.27278 0.943444
Q2G052   10 0.740741 -1.27278 0.943444
Q2FZM6   13 0.962963 -1.27278 0.943444
Q2FX25   15 1.11111 0.903563 0.161558
Q2FX05   9 0.666667 -1.27278 0.943444
Q2G1P2   9 0.666667 -1.27278 0.943444
Q2G2C4   13 0.962963 -1.27278 0.943444
Q2G165   8 0.592593 -1.27278 0.943444
Q2FXK8   6 0.444444 -1.27278 0.943444
Q2FWP1   6 0.444444 -1.27278 0.943444
Q2FVU1   7 0.518519 -1.27278 0.943444
Q2FZ78   11 0.814815 -1.27278 0.943444
Q2G0P0   11 0.814815 -1.27278 0.943444
Q2FXX3   6 0.444444 -1.27278 0.943444
Q2FVX2   13 0.962963 -1.27278 0.943444
Q2G0Q7   8 0.592593 -1.27278 0.943444
Q2FXS6   2 0.148148 -1.27278 0.943444
Q2FUZ1   12 0.888889 -1.27278 0.943444
Q2FZ87   10 0.740741 -1.27278 0.943444
Q2FXF4   11 0.814815 -1.27278 0.943444
Q2G1G4   9 0.666667 -1.27278 0.943444
Q2FWE6   10 0.740741 -1.27278 0.943444
Q2G2U2   8 0.592593 -1.27278 0.943444
Q2FY17   11 0.814815 -1.27278 0.943444
Q2FVU3   11 0.814815 -1.27278 0.943444
Q2FVK1   6 0.444444 -1.27278 0.943444
Q2G0K5   12 0.888889 -1.27278 0.943444
Q2G2X8   7 0.518519 -1.27278 0.943444
Q2FYZ7   8 0.592593 -1.27278 0.943444
Q2FWG1   11 0.814815 -1.27278 0.943444
Q2G1Q6   13 0.962963 -1.27278 0.943444
Q2G2X9   8 0.592593 -1.27278 0.943444
Q2FWN9   6 0.444444 -1.27278 0.943444
Q2FYZ2   8 0.592593 -1.27278 0.943444
Q2FZJ1   11 0.814815 -1.27278 0.943444
Q2G002   7 0.518519 -1.27278 0.943444
Q2FVL4   12 0.888889 -1.27278 0.943444
Q2G2M7   10 0.740741 -1.27278 0.943444
Q2FWH6   13 0.962963 -1.27278 0.943444
Q2FXQ3   14 1.03704 0.903563 0.161558
Q2G129   6 0.444444 -1.27278 0.943444
Q7BHL7   12 0.888889 -1.27278 0.943444
Q2FZ71   12 0.888889 -1.27278 0.943444
Q2FZ88   8 0.571429 -1.27278 0.943444
Q2FV22   12 0.857143 -1.27278 0.943444
Q2FYM3   8 0.571429 -1.27278 0.943444
Q2FY06   11 0.785714 -1.27278 0.943444
Q2FXB0   6 0.428571 -1.27278 0.943444
Q2FX87   13 0.928571 -1.27278 0.943444
Q2FZ33   10 0.714286 -1.27278 0.943444
Q2G0J1   10 0.714286 -1.27278 0.943444
Q2FUT7   12 0.857143 -1.27278 0.943444
Q2FZH1   11 0.785714 -1.27278 0.943444
Q2FVX3   12 0.857143 -1.27278 0.943444
Q2FWC6   15 1.07143 0.903563 0.161558
Q2FXN6   14 1 0.903563 0.161558
Q2FY79   13 0.928571 -1.27278 0.943444
Q2FZ23   11 0.785714 -1.27278 0.943444
Q2FVF1   11 0.785714 -1.27278 0.943444
Q2FWM5   10 0.714286 -1.27278 0.943444
Q2G061   10 0.714286 -1.27278 0.943444
Q2FWL7   12 0.857143 -1.27278 0.943444
Q2FVK3   6 0.428571 -1.27278 0.943444
Q2FX19   11 0.785714 -1.27278 0.943444
Q2G2U6   14 1 0.903563 0.161558
Q2G1S5   10 0.714286 -1.27278 0.943444
Q2FVS9   10 0.714286 -1.27278 0.943444
Q2G1M7   10 0.714286 -1.27278 0.943444
Q2FW50   9 0.642857 -1.27278 0.943444
Q2G2L1   11 0.785714 -1.27278 0.943444
Q2FWB1   10 0.714286 -1.27278 0.943444
Q2FXA8   9 0.642857 -1.27278 0.943444
Q2FV20   9 0.642857 -1.27278 0.943444
Q2FUY1   16 1.14286 0.903563 0.161558
Q2FYJ1   11 0.785714 -1.27278 0.943444
Q2G043   8 0.571429 -1.27278 0.943444
Q2FZ43   9 0.642857 -1.27278 0.943444
Q9KJN4   13 0.928571 -1.27278 0.943444
Q2G194   10 0.714286 -1.27278 0.943444
Q2G0F0   13 0.928571 -1.27278 0.943444
Q2G2G2   13 0.928571 -1.27278 0.943444
Q2G0I8   10 0.714286 -1.27278 0.943444
Q2FXG5   9 0.642857 -1.27278 0.943444
Q2G2S6   12 0.857143 -1.27278 0.943444
Q53700   13 0.928571 -1.27278 0.943444
Q2G0D8   11 0.785714 -1.27278 0.943444
P60430   4 0.285714 -1.27278 0.943444
Q2FV41   12 0.857143 -1.27278 0.943444
Q2FXZ5   9 0.642857 -1.27278 0.943444
Q2FZL0   7 0.5 -1.27278 0.943444
Q2FY99   12 0.857143 -1.27278 0.943444
Q2FX95   9 0.642857 -1.27278 0.943444
Q2FYR6   10 0.714286 -1.27278 0.943444
Q2FUW2   11 0.785714 -1.27278 0.943444
Q2FVL2   12 0.857143 -1.27278 0.943444
Q2G2L4   8 0.571429 -1.27278 0.943444
Q2FXB1   6 0.428571 -1.27278 0.943444
Q2FZY7   15 1.07143 0.903563 0.161558
Q2FVN1   8 0.571429 -1.27278 0.943444
Q2G1S1   9 0.642857 -1.27278 0.943444
Q2FXK4   10 0.714286 -1.27278 0.943444
Q2FXM6   10 0.714286 -1.27278 0.943444
Q2FZJ6   11 0.785714 -1.27278 0.943444
Q2FVT4   12 0.857143 -1.27278 0.943444
Q2FYW1   6 0.428571 -1.27278 0.943444
Q2FYZ3   10 0.714286 -1.27278 0.943444
Q2FXX5   11 0.785714 -1.27278 0.943444
Q2FWM4   7 0.5 -1.27278 0.943444
Q2G2L3   12 0.857143 -1.27278 0.943444
Q2FYR3   10 0.714286 -1.27278 0.943444
Q2G0I9   12 0.857143 -1.27278 0.943444
Q2G0M2   13 0.928571 -1.27278 0.943444
Q2G272   5 0.357143 -1.27278 0.943444
Q2FXL4   11 0.785714 -1.27278 0.943444
Q2G0U9   13 0.928571 -1.27278 0.943444
Q2FVE4   10 0.714286 -1.27278 0.943444
Q2FVC6   15 1.07143 0.903563 0.161558
Q2FV19   10 0.714286 -1.27278 0.943444
Q2G0S8   13 0.928571 -1.27278 0.943444
Q2G2G3   7 0.5 -1.27278 0.943444
Q2G2X0   10 0.689655 -1.27278 0.943444
Q2G0F3   11 0.758621 -1.27278 0.943444
Q2G037   12 0.827586 -1.27278 0.943444
Q2G1G6   12 0.827586 -1.27278 0.943444
Q2FWP0   6 0.413793 -1.27278 0.943444
Q2FY29   9 0.62069 -1.27278 0.943444
Q2FXQ4   8 0.551724 -1.27278 0.943444
Q2G0S7   12 0.827586 -1.27278 0.943444
Q2FZX7   8 0.551724 -1.27278 0.943444
Q2G0E6   8 0.551724 -1.27278 0.943444
Q2FY37   13 0.896552 -1.27278 0.943444
Q2FYQ0   13 0.896552 -1.27278 0.943444
Q2FUV3   12 0.827586 -1.27278 0.943444
Q2FYV2   13 0.896552 -1.27278 0.943444
Q2FVS4   9 0.62069 -1.27278 0.943444
Q2G2M3   9 0.62069 -1.27278 0.943444
Q2FVM6   10 0.689655 -1.27278 0.943444
Q2G292   9 0.62069 -1.27278 0.943444
Q2FXH7   11 0.758621 -1.27278 0.943444
Q2FYQ7   13 0.896552 -1.27278 0.943444
Q2FWG2   11 0.758621 -1.27278 0.943444
Q2G159   12 0.827586 -1.27278 0.943444
Q2FX96   10 0.689655 -1.27278 0.943444
Q2FV83   11 0.758621 -1.27278 0.943444
Q2G2D8   9 0.62069 -1.27278 0.943444
Q2FYJ4   8 0.551724 -1.27278 0.943444
Q2G1E8   6 0.413793 -1.27278 0.943444
Q2FVK2   6 0.413793 -1.27278 0.943444
Q2FZP1   10 0.689655 -1.27278 0.943444
Q2FXI0   14 0.965517 -1.27278 0.943444
Q2G134   7 0.482759 -1.27278 0.943444
Q2FZZ6   9 0.62069 -1.27278 0.943444
Q2G1Z3   12 0.827586 -1.27278 0.943444
Q2G030   10 0.689655 -1.27278 0.943444
Q2FV21   10 0.689655 -1.27278 0.943444
Q9RQP6   8 0.551724 -1.27278 0.943444
Q2FZ62   8 0.551724 -1.27278 0.943444
Q2FZQ7   11 0.758621 -1.27278 0.943444
Q2G0F4   8 0.551724 -1.27278 0.943444
Q2FWE0   11 0.758621 -1.27278 0.943444
Q2FVS0   9 0.62069 -1.27278 0.943444
Q2FUT6   10 0.689655 -1.27278 0.943444
Q2FUQ5   11 0.758621 -1.27278 0.943444
Q2FZJ9   11 0.758621 -1.27278 0.943444
Q2FY81   12 0.827586 -1.27278 0.943444
Q2G0K8   11 0.758621 -1.27278 0.943444
Q2G262   6 0.413793 -1.27278 0.943444
Q2G0E1   11 0.758621 -1.27278 0.943444
Q2FWD3   11 0.758621 -1.27278 0.943444
Q2FXA4   8 0.551724 -1.27278 0.943444
Q2FVF0   10 0.689655 -1.27278 0.943444
Q2FWW9   10 0.689655 -1.27278 0.943444
Q2FZ54   12 0.827586 -1.27278 0.943444
P0A0J0   10 0.689655 -1.27278 0.943444
Q2G1G1   13 0.896552 -1.27278 0.943444
Q2FWA1   13 0.896552 -1.27278 0.943444
Q2FXN1   10 0.689655 -1.27278 0.943444
Q2G2T4   10 0.689655 -1.27278 0.943444
Q2FZW9   9 0.62069 -1.27278 0.943444
Q2FV90   8 0.551724 -1.27278 0.943444
Q2FWB3   8 0.551724 -1.27278 0.943444
Q2G0Q0   13 0.896552 -1.27278 0.943444
Q2FY10   9 0.62069 -1.27278 0.943444
Q2FXM0   8 0.551724 -1.27278 0.943444
Q2G1S2   11 0.758621 -1.27278 0.943444
Q2FXY5   12 0.8 -1.27278 0.943444
Q2FXV3   9 0.6 -1.27278 0.943444
Q2FXG3   9 0.6 -1.27278 0.943444
Q2FVA8   6 0.4 -1.27278 0.943444
Q2G2C2   8 0.533333 -1.27278 0.943444
Q2FYU2   11 0.733333 -1.27278 0.943444
Q2FYK5   13 0.866667 -1.27278 0.943444
Q2FW35   12 0.8 -1.27278 0.943444
Q2FY52   10 0.666667 -1.27278 0.943444
Q9RQP9   14 0.933333 -1.27278 0.943444
Q2G039   7 0.466667 -1.27278 0.943444
Q2G1E4   10 0.666667 -1.27278 0.943444
Q2G0B0   9 0.6 -1.27278 0.943444
Q2FXI7   9 0.6 -1.27278 0.943444
Q2FWN7   12 0.8 -1.27278 0.943444
Q2FV66   7 0.466667 -1.27278 0.943444
Q2FYJ5   6 0.4 -1.27278 0.943444
Q2FYC9   4 0.266667 -1.27278 0.943444
Q2FZC6   12 0.8 -1.27278 0.943444
Q2FXW4   9 0.6 -1.27278 0.943444
Q2FXI1   15 1 0.903563 0.161558
Q2FZF9   12 0.8 -1.27278 0.943444
Q2G171   7 0.466667 -1.27278 0.943444
Q2G2P8   11 0.733333 -1.27278 0.943444
Q2G2V9   12 0.8 -1.27278 0.943444
Q2FV31   12 0.8 -1.27278 0.943444
Q9KJN3   10 0.666667 -1.27278 0.943444
Q2FZV5   9 0.6 -1.27278 0.943444
Q2FWC4   13 0.866667 -1.27278 0.943444
Q2FYT0   8 0.533333 -1.27278 0.943444
Q2G145   9 0.6 -1.27278 0.943444
Q2G0J0   14 0.933333 -1.27278 0.943444
Q2FZQ3   8 0.533333 -1.27278 0.943444
Q2FYE5   12 0.8 -1.27278 0.943444
Q2FWN5   9 0.6 -1.27278 0.943444
Q2FY24   12 0.8 -1.27278 0.943444
Q2FVW7   8 0.533333 -1.27278 0.943444
Q2FZ91   13 0.866667 -1.27278 0.943444
Q2FWL2   11 0.733333 -1.27278 0.943444
Q2FZQ6   10 0.666667 -1.27278 0.943444
P02976   8 0.533333 -1.27278 0.943444
Q2G0R7   6 0.4 -1.27278 0.943444
Q2FUU2   11 0.733333 -1.27278 0.943444
Q2FZG1   13 0.866667 -1.27278 0.943444
Q2G0Z4   8 0.533333 -1.27278 0.943444
Q2FZ81   12 0.8 -1.27278 0.943444
Q2G2J8   10 0.666667 -1.27278 0.943444
Q2FZD7   13 0.866667 -1.27278 0.943444
Q2G288   11 0.733333 -1.27278 0.943444
Q2FW52   9 0.6 -1.27278 0.943444
Q2FVX4   12 0.8 -1.27278 0.943444
Q2FVN5   7 0.466667 -1.27278 0.943444
Q2FY88   14 0.933333 -1.27278 0.943444
Q2FWC9   13 0.866667 -1.27278 0.943444
Q2FZS7   20 1.33333 0.903563 0.161558
Q2FZ63   9 0.6 -1.27278 0.943444
Q2G1L8   11 0.733333 -1.27278 0.943444
Q2FV17   13 0.866667 -1.27278 0.943444
Q2FVT8   6 0.4 -1.27278 0.943444
Q2G0W8   12 0.8 -1.27278 0.943444
Q2FV07   7 0.466667 -1.27278 0.943444
Q2G0Q1   12 0.8 -1.27278 0.943444
Q2FY69   7 0.466667 -1.27278 0.943444
Q2FZ75   12 0.8 -1.27278 0.943444
Q2G0E5   11 0.733333 -1.27278 0.943444
Q2G233   11 0.733333 -1.27278 0.943444
Q2FWE1   14 0.933333 -1.27278 0.943444
Q2FVZ2   12 0.8 -1.27278 0.943444
Q2FYE2   11 0.733333 -1.27278 0.943444
Q2G1K6   12 0.774194 -1.27278 0.943444
Q2FVT0   10 0.645161 -1.27278 0.943444
Q2G0Q9   12 0.774194 -1.27278 0.943444
Q2FZ89   12 0.774194 -1.27278 0.943444
Q2FVR0   9 0.580645 -1.27278 0.943444
Q2FZD9   12 0.774194 -1.27278 0.943444
Q2FX85   10 0.645161 -1.27278 0.943444
Q2G1B0   9 0.580645 -1.27278 0.943444
Q2G2E4   9 0.580645 -1.27278 0.943444
Q2FYK7   11 0.709677 -1.27278 0.943444
Q2FZ13   13 0.83871 -1.27278 0.943444
Q2FZE6   12 0.774194 -1.27278 0.943444
Q2FVI2   10 0.645161 -1.27278 0.943444
Q2FZE0   13 0.83871 -1.27278 0.943444
Q2FV38   8 0.516129 -1.27278 0.943444
Q2FXE2   9 0.580645 -1.27278 0.943444
Q2G1Q2   10 0.645161 -1.27278 0.943444
Q2FYY8   10 0.645161 -1.27278 0.943444
Q2FYN6   14 0.903226 -1.27278 0.943444
Q2FV39   11 0.709677 -1.27278 0.943444
Q2G130   8 0.516129 -1.27278 0.943444
Q2FUR8   12 0.774194 -1.27278 0.943444
Q2FXZ3   10 0.645161 -1.27278 0.943444
Q2FYM4   8 0.516129 -1.27278 0.943444
Q2FWY1   13 0.83871 -1.27278 0.943444
Q2G1V4   11 0.709677 -1.27278 0.943444
P0A011   9 0.580645 -1.27278 0.943444
Q2FXZ0   19 1.22581 0.903563 0.161558
Q2G0V4   12 0.774194 -1.27278 0.943444
Q2FW34   12 0.774194 -1.27278 0.943444
Q2FWC7   12 0.774194 -1.27278 0.943444
Q2G0F6   12 0.774194 -1.27278 0.943444
Q2G0T0   11 0.709677 -1.27278 0.943444
Q2FXM8   12 0.774194 -1.27278 0.943444
Q2G0Q8   12 0.774194 -1.27278 0.943444
Q2FZ08   15 0.967742 -1.27278 0.943444
Q2G160   10 0.645161 -1.27278 0.943444
Q2FY78   11 0.709677 -1.27278 0.943444
Q2G2H7   11 0.709677 -1.27278 0.943444
Q2FW53   7 0.451613 -1.27278 0.943444
Q2FVX0   10 0.645161 -1.27278 0.943444
Q2G2U5   10 0.645161 -1.27278 0.943444
Q2FZR0   12 0.774194 -1.27278 0.943444
Q2G1Z9   7 0.451613 -1.27278 0.943444
Q2G1G0   9 0.580645 -1.27278 0.943444
Q2FW57   9 0.580645 -1.27278 0.943444
Q9RQP7   9 0.580645 -1.27278 0.943444
Q2FXP0   14 0.903226 -1.27278 0.943444
Q2FVV1   6 0.387097 -1.27278 0.943444
Q2FYU8   6 0.387097 -1.27278 0.943444
Q2FZ04   11 0.709677 -1.27278 0.943444
Q2FVQ0   11 0.709677 -1.27278 0.943444
Q2G151   9 0.580645 -1.27278 0.943444
Q2FXF9   12 0.774194 -1.27278 0.943444
Q2G242   12 0.774194 -1.27278 0.943444
Q2FZQ0   13 0.83871 -1.27278 0.943444
Q2G1Q8   15 0.967742 -1.27278 0.943444
Q2FYG1   10 0.625 -1.27278 0.943444
Q2G1N3   10 0.625 -1.27278 0.943444
Q2FV44   15 0.9375 -1.27278 0.943444
Q2FXV4   11 0.6875 -1.27278 0.943444
Q2G0I1   11 0.6875 -1.27278 0.943444
Q2FZY0   11 0.6875 -1.27278 0.943444
Q2G295   9 0.5625 -1.27278 0.943444
Q2FWH3   13 0.8125 -1.27278 0.943444
Q2G072   11 0.6875 -1.27278 0.943444
Q2G217   14 0.875 -1.27278 0.943444
Q2FYP6   13 0.8125 -1.27278 0.943444
Q9EZ12   12 0.75 -1.27278 0.943444
Q2FZ48   11 0.6875 -1.27278 0.943444
Q2FY16   12 0.75 -1.27278 0.943444
Q2FZU3   13 0.8125 -1.27278 0.943444
Q2FVV7   10 0.625 -1.27278 0.943444
Q2FWU0   10 0.625 -1.27278 0.943444
P0A0Q0   15 0.9375 -1.27278 0.943444
Q2FVS3   11 0.6875 -1.27278 0.943444
Q2G0I6   13 0.8125 -1.27278 0.943444
Q2FYP3   20 1.25 0.903563 0.161558
Q2FWM0   10 0.625 -1.27278 0.943444
Q2FZ36   9 0.5625 -1.27278 0.943444
Q2G0Y8   13 0.8125 -1.27278 0.943444
Q2FXF6   7 0.4375 -1.27278 0.943444
Q2FXM7   13 0.8125 -1.27278 0.943444
Q2G1A6   12 0.75 -1.27278 0.943444
Q2G138   6 0.375 -1.27278 0.943444
Q2FZR4   12 0.75 -1.27278 0.943444
Q2G162   8 0.5 -1.27278 0.943444
Q2FYH2   10 0.625 -1.27278 0.943444
Q2FX56   11 0.6875 -1.27278 0.943444
Q2FY68   13 0.8125 -1.27278 0.943444
Q2G1K1   6 0.375 -1.27278 0.943444
Q2G1A3   9 0.5625 -1.27278 0.943444
Q2FZX4   11 0.6875 -1.27278 0.943444
Q2G1M5   12 0.75 -1.27278 0.943444
Q2FVA3   9 0.5625 -1.27278 0.943444
Q2G2G4   11 0.6875 -1.27278 0.943444
Q2G0U3   18 1.125 0.903563 0.161558
Q2FXQ6   10 0.625 -1.27278 0.943444
Q2G0S2   8 0.5 -1.27278 0.943444
Q2G168   10 0.625 -1.27278 0.943444
Q2FZB0   12 0.75 -1.27278 0.943444
Q2G119   10 0.625 -1.27278 0.943444
Q2FVJ7   10 0.625 -1.27278 0.943444
Q2FY30   12 0.75 -1.27278 0.943444
Q2FXR3   13 0.8125 -1.27278 0.943444
Q2G1Z0   12 0.75 -1.27278 0.943444
Q2G0A9   11 0.6875 -1.27278 0.943444
O33599   12 0.75 -1.27278 0.943444
Q2FZ55   13 0.8125 -1.27278 0.943444
Q2FYS0   10 0.625 -1.27278 0.943444
Q2G248   9 0.5625 -1.27278 0.943444
Q2G049   13 0.8125 -1.27278 0.943444
Q2FVA5   10 0.625 -1.27278 0.943444
Q2FUX8   12 0.75 -1.27278 0.943444
Q2G123   12 0.75 -1.27278 0.943444
Q2FVH0   15 0.9375 -1.27278 0.943444
Q2FV01   7 0.4375 -1.27278 0.943444
Q2G2L2   11 0.6875 -1.27278 0.943444
Q2FYW3   11 0.6875 -1.27278 0.943444
Q2FZZ0   12 0.75 -1.27278 0.943444
Q2FVV8   14 0.875 -1.27278 0.943444
Q2G2W0   13 0.787879 -1.27278 0.943444
Q2G041   8 0.484848 -1.27278 0.943444
P0A0B9   12 0.727273 -1.27278 0.943444
Q2FYI6   11 0.666667 -1.27278 0.943444
Q2G2S2   10 0.606061 -1.27278 0.943444
Q2FVQ8   14 0.848485 -1.27278 0.943444
Q2FVT2   10 0.606061 -1.27278 0.943444
Q2G1Z5   12 0.727273 -1.27278 0.943444
Q2G2A4   8 0.484848 -1.27278 0.943444
P60393   12 0.727273 -1.27278 0.943444
Q2G0P6   12 0.727273 -1.27278 0.943444
Q2FW04   12 0.727273 -1.27278 0.943444
Q2FYY9   9 0.545455 -1.27278 0.943444
Q2FWP2   14 0.848485 -1.27278 0.943444
Q2FVW4   9 0.545455 -1.27278 0.943444
Q2FY63   10 0.606061 -1.27278 0.943444
Q2FZ68   10 0.606061 -1.27278 0.943444
Q2G1E2   9 0.545455 -1.27278 0.943444
Q2G2T8   8 0.484848 -1.27278 0.943444
Q2FY71   10 0.606061 -1.27278 0.943444
Q2FVI1   9 0.545455 -1.27278 0.943444
Q2G0W2   8 0.484848 -1.27278 0.943444
Q2G238   11 0.666667 -1.27278 0.943444
Q2FZR1   13 0.787879 -1.27278 0.943444
Q2FXN2   9 0.545455 -1.27278 0.943444
Q2FXH6   8 0.484848 -1.27278 0.943444
Q2FXM3   11 0.666667 -1.27278 0.943444
Q2FZW3   11 0.666667 -1.27278 0.943444
Q2FWM9   9 0.545455 -1.27278 0.943444
Q2FUW9   6 0.363636 -1.27278 0.943444
Q2FW91   8 0.484848 -1.27278 0.943444
Q2G137   9 0.545455 -1.27278 0.943444
Q2FVM0   11 0.666667 -1.27278 0.943444
Q2G057   10 0.606061 -1.27278 0.943444
Q2FXP5   11 0.666667 -1.27278 0.943444
Q2G1H2   7 0.424242 -1.27278 0.943444
Q2FX99   8 0.484848 -1.27278 0.943444
Q2G0J4   14 0.848485 -1.27278 0.943444
Q2FX74   9 0.545455 -1.27278 0.943444
Q2G1J9   11 0.666667 -1.27278 0.943444
Q2G1F7   7 0.424242 -1.27278 0.943444
Q2G2R8   13 0.787879 -1.27278 0.943444
Q2FW32   10 0.606061 -1.27278 0.943444
Q2FXZ4   7 0.424242 -1.27278 0.943444
Q2FUT0   11 0.666667 -1.27278 0.943444
Q2G084   11 0.666667 -1.27278 0.943444
Q2G148   14 0.848485 -1.27278 0.943444
Q2FYR0   10 0.606061 -1.27278 0.943444
Q2FW86   11 0.666667 -1.27278 0.943444
Q2FW01   12 0.727273 -1.27278 0.943444
Q2FUX9   13 0.787879 -1.27278 0.943444
Q2G212   11 0.666667 -1.27278 0.943444
Q2FZ84   10 0.606061 -1.27278 0.943444
Q2G0Y0   13 0.787879 -1.27278 0.943444
Q2FYU4   13 0.787879 -1.27278 0.943444
Q2G223   15 0.909091 -1.27278 0.943444
Q2G136   9 0.545455 -1.27278 0.943444
Q2G0G6   9 0.545455 -1.27278 0.943444
Q2FWY6   10 0.606061 -1.27278 0.943444
Q2FWZ2   9 0.545455 -1.27278 0.943444
Q2G240   15 0.909091 -1.27278 0.943444
O05154   9 0.545455 -1.27278 0.943444
Q2FXP4   11 0.666667 -1.27278 0.943444
Q2FVH5   13 0.787879 -1.27278 0.943444
Q2FYP0   11 0.647059 -1.27278 0.943444
Q2FUW5   7 0.411765 -1.27278 0.943444
Q2FX66   5 0.294118 -1.27278 0.943444
Q2G1P4   8 0.470588 -1.27278 0.943444
Q2FYI9   9 0.529412 -1.27278 0.943444
Q2G0I7   12 0.705882 -1.27278 0.943444
Q2FXQ9   11 0.647059 -1.27278 0.943444
Q2FXL0   13 0.764706 -1.27278 0.943444
Q2FYR7   11 0.647059 -1.27278 0.943444
Q2G1W4   13 0.764706 -1.27278 0.943444
Q2G2C8   12 0.705882 -1.27278 0.943444
Q2G163   15 0.882353 -1.27278 0.943444
Q2FWL9   8 0.470588 -1.27278 0.943444
Q2FZH3   12 0.705882 -1.27278 0.943444
Q2FZR5   13 0.764706 -1.27278 0.943444
Q2G1W6   12 0.705882 -1.27278 0.943444
Q2FWA5   16 0.941176 -1.27278 0.943444
Q2FX17   16 0.941176 -1.27278 0.943444
Q2FXY1   10 0.588235 -1.27278 0.943444
Q2G2W1   8 0.470588 -1.27278 0.943444
Q2FV06   7 0.411765 -1.27278 0.943444
Q2FYW6   16 0.941176 -1.27278 0.943444
Q2G281   8 0.470588 -1.27278 0.943444
Q2G227   14 0.823529 -1.27278 0.943444
Q2FWZ5   11 0.647059 -1.27278 0.943444
Q2FZX0   12 0.705882 -1.27278 0.943444
Q2FV51   11 0.647059 -1.27278 0.943444
Q2G082   10 0.588235 -1.27278 0.943444
Q2FWX4   2 0.117647 -1.27278 0.943444
Q2FZT1   9 0.529412 -1.27278 0.943444
Q2FYF3   9 0.529412 -1.27278 0.943444
Q2FXW9   9 0.529412 -1.27278 0.943444
O34090   12 0.705882 -1.27278 0.943444
Q2FVE1   11 0.647059 -1.27278 0.943444
Q2FZL5   16 0.941176 -1.27278 0.943444
Q2G258   12 0.705882 -1.27278 0.943444
Q2FZW5   9 0.529412 -1.27278 0.943444
Q2FW63   9 0.529412 -1.27278 0.943444
Q2FXB4   9 0.529412 -1.27278 0.943444
Q2G1T5   5 0.294118 -1.27278 0.943444
Q2G1J5   13 0.764706 -1.27278 0.943444
Q2G0V0   10 0.588235 -1.27278 0.943444
Q2G0M7   12 0.705882 -1.27278 0.943444
Q2G1I5   15 0.882353 -1.27278 0.943444
Q2G146   14 0.823529 -1.27278 0.943444
Q2G1P6   14 0.823529 -1.27278 0.943444
Q2G1W8   12 0.685714 -1.27278 0.943444
Q2G035   16 0.914286 -1.27278 0.943444
Q2G1I3   13 0.742857 -1.27278 0.943444
Q2FWM2   10 0.571429 -1.27278 0.943444
Q2FYJ3   14 0.8 -1.27278 0.943444
Q2G0L8   11 0.628571 -1.27278 0.943444
Q2G164   10 0.571429 -1.27278 0.943444
Q2FVT7   12 0.685714 -1.27278 0.943444
Q2G1R3   10 0.571429 -1.27278 0.943444
Q2G1T6   14 0.8 -1.27278 0.943444
Q2FZN7   11 0.628571 -1.27278 0.943444
Q2FY83   13 0.742857 -1.27278 0.943444
Q2FZX9   13 0.742857 -1.27278 0.943444
Q2FYL5   11 0.628571 -1.27278 0.943444
Q2G218   12 0.685714 -1.27278 0.943444
Q2G0M5   12 0.685714 -1.27278 0.943444
Q2FW78   7 0.4 -1.27278 0.943444
P52078   12 0.685714 -1.27278 0.943444
Q7X2S2   12 0.685714 -1.27278 0.943444
Q2FZG4   11 0.628571 -1.27278 0.943444
Q2G0M4   11 0.628571 -1.27278 0.943444
Q2FVA2   9 0.514286 -1.27278 0.943444
Q2G115   13 0.742857 -1.27278 0.943444
Q2G0M8   10 0.571429 -1.27278 0.943444
Q2G1U4   11 0.628571 -1.27278 0.943444
Q2G1D0   12 0.685714 -1.27278 0.943444
Q2G2S0   12 0.685714 -1.27278 0.943444
Q2G2N5   11 0.628571 -1.27278 0.943444
Q2G222   13 0.742857 -1.27278 0.943444
Q2G1C8   9 0.514286 -1.27278 0.943444
Q2FV40   12 0.685714 -1.27278 0.943444
Q2FXT1   10 0.571429 -1.27278 0.943444
Q2FZZ2   13 0.742857 -1.27278 0.943444
Q2FY01   12 0.685714 -1.27278 0.943444
Q2FVJ8   10 0.571429 -1.27278 0.943444
Q2FXK2   16 0.914286 -1.27278 0.943444
Q2FUS7   12 0.685714 -1.27278 0.943444
Q2FVP1   9 0.514286 -1.27278 0.943444
Q2FYN7   4 0.228571 -1.27278 0.943444
P69848   12 0.685714 -1.27278 0.943444
Q2FWN8   13 0.742857 -1.27278 0.943444
Q2FV62   9 0.514286 -1.27278 0.943444
Q2FWW7   13 0.742857 -1.27278 0.943444
Q2G1Y5   12 0.685714 -1.27278 0.943444
Q2FXA3   11 0.628571 -1.27278 0.943444
Q2FYV3   14 0.8 -1.27278 0.943444
Q2G1H4   10 0.571429 -1.27278 0.943444
Q2G038   12 0.685714 -1.27278 0.943444
Q2G161   7 0.4 -1.27278 0.943444
Q2FYV1   12 0.685714 -1.27278 0.943444
Q2FZ09   15 0.857143 -1.27278 0.943444
Q2FW90   13 0.742857 -1.27278 0.943444
Q2G290   11 0.628571 -1.27278 0.943444
P60611   11 0.628571 -1.27278 0.943444
Q2FV58   13 0.742857 -1.27278 0.943444
Q2G0C6   14 0.8 -1.27278 0.943444
Q2G050   9 0.514286 -1.27278 0.943444
Q2G0V2   12 0.685714 -1.27278 0.943444
Q2FVQ4   9 0.514286 -1.27278 0.943444
Q2G094   11 0.611111 -1.27278 0.943444
Q2FY59   11 0.611111 -1.27278 0.943444
Q2FVX7   12 0.666667 -1.27278 0.943444
Q2FVP4   10 0.555556 -1.27278 0.943444
Q2G185   8 0.444444 -1.27278 0.943444
Q2FXP8   6 0.333333 -1.27278 0.943444
Q2G275   11 0.611111 -1.27278 0.943444
Q2G1D9   11 0.611111 -1.27278 0.943444
Q2FXI3   12 0.666667 -1.27278 0.943444
Q2FYM2   9 0.5 -1.27278 0.943444
P14738   5 0.277778 -1.27278 0.943444
Q2G2Q2   11 0.611111 -1.27278 0.943444
Q2G0M9   14 0.777778 -1.27278 0.943444
Q2FY67   10 0.555556 -1.27278 0.943444
Q2FWX8   2 0.111111 -1.27278 0.943444
Q2FUT9   12 0.666667 -1.27278 0.943444
Q2FZS0   12 0.666667 -1.27278 0.943444
Q2G2A8   12 0.666667 -1.27278 0.943444
Q2FUY2   2 0.111111 -1.27278 0.943444
Q2FZL8   8 0.444444 -1.27278 0.943444
Q2FW93   7 0.388889 -1.27278 0.943444
Q2G1L7   14 0.777778 -1.27278 0.943444
Q2FW41   12 0.666667 -1.27278 0.943444
Q2FZY6   12 0.666667 -1.27278 0.943444
Q2G042   8 0.444444 -1.27278 0.943444
Q2FWK2   13 0.722222 -1.27278 0.943444
Q2FYF4   10 0.555556 -1.27278 0.943444
Q2FZP2   9 0.5 -1.27278 0.943444
Q2G1G7   8 0.444444 -1.27278 0.943444
Q2G1H5   11 0.611111 -1.27278 0.943444
Q2G2S7   7 0.388889 -1.27278 0.943444
Q2FY53   13 0.722222 -1.27278 0.943444
Q2G1N2   13 0.722222 -1.27278 0.943444
Q2G2V2   10 0.555556 -1.27278 0.943444
Q2G1H6   12 0.666667 -1.27278 0.943444
Q2FZA9   13 0.722222 -1.27278 0.943444
Q2FXI5   12 0.666667 -1.27278 0.943444
Q2G206   7 0.388889 -1.27278 0.943444
Q2FWN6   10 0.555556 -1.27278 0.943444
Q2FUQ2   13 0.722222 -1.27278 0.943444
Q2G1K3   14 0.777778 -1.27278 0.943444
Q2FZ76   12 0.666667 -1.27278 0.943444
Q2FY54   8 0.444444 -1.27278 0.943444
Q2G289   13 0.722222 -1.27278 0.943444
Q2FY14   13 0.722222 -1.27278 0.943444
Q2FV77   16 0.888889 -1.27278 0.943444
Q2G064   11 0.611111 -1.27278 0.943444
Q2G033   15 0.833333 -1.27278 0.943444
Q2G198   10 0.555556 -1.27278 0.943444
Q2G0K4   8 0.444444 -1.27278 0.943444
Q2G0V3   10 0.555556 -1.27278 0.943444
Q2FWE2   12 0.648649 -1.27278 0.943444
Q2G089   13 0.702703 -1.27278 0.943444
Q2FZL3   10 0.540541 -1.27278 0.943444
Q2G087   11 0.594595 -1.27278 0.943444
Q2G0A7   11 0.594595 -1.27278 0.943444
Q2FVF9   13 0.702703 -1.27278 0.943444
Q2G071   12 0.648649 -1.27278 0.943444
Q2FUZ2   10 0.540541 -1.27278 0.943444
Q2FY27   12 0.648649 -1.27278 0.943444
Q2FXX4   21 1.13514 0.903563 0.161558
Q2G1E6   9 0.486486 -1.27278 0.943444
Q2G1G5   9 0.486486 -1.27278 0.943444
Q2G2Q3   10 0.540541 -1.27278 0.943444
Q2FZF0   11 0.594595 -1.27278 0.943444
Q2G2D2   12 0.648649 -1.27278 0.943444
Q2FXT4   19 1.02703 0.903563 0.161558
Q2FZI8   12 0.648649 -1.27278 0.943444
Q2FUS8   2 0.108108 -1.27278 0.943444
Q2FVR9   11 0.594595 -1.27278 0.943444
Q2FXP2   11 0.594595 -1.27278 0.943444
Q2FX94   12 0.648649 -1.27278 0.943444
Q2G2A5   11 0.594595 -1.27278 0.943444
Q2FZP7   10 0.540541 -1.27278 0.943444
Q2G1R7   10 0.540541 -1.27278 0.943444
Q2G015   5 0.27027 -1.27278 0.943444
Q2FZF4   13 0.702703 -1.27278 0.943444
Q2G1E5   9 0.486486 -1.27278 0.943444
Q2FWH9   10 0.540541 -1.27278 0.943444
Q2G069   13 0.702703 -1.27278 0.943444
Q2FZK3   10 0.540541 -1.27278 0.943444
Q2FZU5   12 0.648649 -1.27278 0.943444
Q2FYT4   8 0.432432 -1.27278 0.943444
Q2FWK4   12 0.648649 -1.27278 0.943444
Q2FY40   13 0.702703 -1.27278 0.943444
Q2FWY4   7 0.378378 -1.27278 0.943444
Q2G156   12 0.648649 -1.27278 0.943444
Q2G045   12 0.648649 -1.27278 0.943444
Q2FZS6   9 0.486486 -1.27278 0.943444
Q2FYC7   12 0.648649 -1.27278 0.943444
Q2FW73   12 0.648649 -1.27278 0.943444
Q2G1H3   11 0.594595 -1.27278 0.943444
Q2FXJ6   9 0.486486 -1.27278 0.943444
Q2FUS2   6 0.315789 -1.27278 0.943444
Q2G120   11 0.578947 -1.27278 0.943444
Q2G2T9   15 0.789474 -1.27278 0.943444
Q2G1N9   10 0.526316 -1.27278 0.943444
Q2FXL9   12 0.631579 -1.27278 0.943444
Q2G0W4   11 0.578947 -1.27278 0.943444
Q2G0R6   10 0.526316 -1.27278 0.943444
Q2G1C4   15 0.789474 -1.27278 0.943444
Q2FWY9   16 0.842105 -1.27278 0.943444
Q2G1K4   12 0.631579 -1.27278 0.943444
Q2FYK3   11 0.578947 -1.27278 0.943444
Q2G1N4   14 0.736842 -1.27278 0.943444
Q2G065   12 0.631579 -1.27278 0.943444
Q2FX88   12 0.631579 -1.27278 0.943444
Q2FVW9   13 0.684211 -1.27278 0.943444
Q2G1E0   8 0.421053 -1.27278 0.943444
Q2G2P2   14 0.736842 -1.27278 0.943444
Q2G0V5   10 0.526316 -1.27278 0.943444
Q2FWA2   14 0.736842 -1.27278 0.943444
Q2FZU1   10 0.526316 -1.27278 0.943444
Q2FX77   13 0.684211 -1.27278 0.943444
Q2FW75   12 0.631579 -1.27278 0.943444
Q2FUT5   11 0.578947 -1.27278 0.943444
Q2G234   9 0.473684 -1.27278 0.943444
Q2FZU6   12 0.631579 -1.27278 0.943444
Q2G1Y2   10 0.526316 -1.27278 0.943444
Q2FXN7   9 0.473684 -1.27278 0.943444
Q2G2J3   10 0.526316 -1.27278 0.943444
Q2G0G1   13 0.684211 -1.27278 0.943444
Q2FW62   18 0.947368 -1.27278 0.943444
Q2FUP7   11 0.578947 -1.27278 0.943444
Q2G1J3   9 0.473684 -1.27278 0.943444
Q2FZ15   15 0.789474 -1.27278 0.943444
Q2G1D3   8 0.421053 -1.27278 0.943444
Q2G0K2   15 0.789474 -1.27278 0.943444
Q2FWC1   11 0.578947 -1.27278 0.943444
Q2FXM5   10 0.526316 -1.27278 0.943444
Q2FY46   11 0.578947 -1.27278 0.943444
Q2G1K0   11 0.578947 -1.27278 0.943444
Q2FXT6   13 0.684211 -1.27278 0.943444
Q2FZM4   14 0.736842 -1.27278 0.943444
Q2FXG1   13 0.684211 -1.27278 0.943444
Q2FXL1   11 0.578947 -1.27278 0.943444
Q2FWX5   11 0.578947 -1.27278 0.943444
# cudaSaTabsearch LTYPE = T LORDER = F LSOLN = F
# QUERY ID = PF07381 
# DBFILE = ./tableaux.ascii.DB                                                             
Q2G1I1   8 0.410256 -1.27278  0.943444
Q2G1K2   11 0.564103 -1.27278  0.943444
Q2FUU5   11 0.564103 -1.27278  0.943444
Q2FXB6   12 0.615385 -1.27278  0.943444
Q2FZU2   12 0.615385 -1.27278  0.943444
Q2FZK0   7 0.358974 -1.27278  0.943444
Q2FY33   13 0.666667 -1.27278  0.943444
Q2G098   11 0.564103 -1.27278  0.943444
Q2FZ46   13 0.666667 -1.27278  0.943444
Q2FZQ5   13 0.666667 -1.27278  0.943444
Q2FXU8   12 0.615385 -1.27278  0.943444
Q9EZ08   13 0.666667 -1.27278  0.943444
Q2G1B9   12 0.615385 -1.27278  0.943444
Q2FZ73   10 0.512821 -1.27278  0.943444
Q2FY35   10 0.512821 -1.27278  0.943444
Q2FZ16   11 0.564103 -1.27278  0.943444
Q2FYR2   10 0.512821 -1.27278  0.943444
Q2FWY3   3 0.153846 -1.27278  0.943444
Q2G2F5   10 0.512821 -1.27278  0.943444
Q2G032   10 0.512821 -1.27278  0.943444
Q2FZ10   11 0.564103 -1.27278  0.943444
Q2G255   11 0.564103 -1.27278  0.943444
Q2G0X6   12 0.615385 -1.27278  0.943444
Q2FYH0   12 0.615385 -1.27278  0.943444
Q2FXJ9   10 0.512821 -1.27278  0.943444
Q2FZT4   13 0.666667 -1.27278  0.943444
Q2FVE6   11 0.564103 -1.27278  0.943444
Q2FYD3   6 0.307692 -1.27278  0.943444
Q2FXT5   10 0.512821 -1.27278  0.943444
Q2FY60   11 0.564103 -1.27278  0.943444
Q2G2D7   10 0.512821 -1.27278  0.943444
Q2FX16   9 0.461538 -1.27278  0.943444
Q2FZ34   13 0.666667 -1.27278  0.943444
Q2G1S4   12 0.615385 -1.27278  0.943444
Q2G147   12 0.615385 -1.27278  0.943444
Q2G1J7   11 0.564103 -1.27278  0.943444
Q2G2A7   13 0.666667 -1.27278  0.943444
Q2G2M6   11 0.564103 -1.27278  0.943444
Q2FV30   12 0.615385 -1.27278  0.943444
Q2FVL5   13 0.666667 -1.27278  0.943444
Q2FXY0   11 0.564103 -1.27278  0.943444
Q2FZL1   11 0.564103 -1.27278  0.943444
Q2FW45   11 0.564103 -1.27278  0.943444
Q2FZU0   11 0.55 -1.27278  0.943444
Q2FWZ0   11 0.55 -1.27278  0.943444
Q2G2H5   11 0.55 -1.27278  0.943444
Q2FYG9   13 0.65 -1.27278  0.943444
Q2G2X6   15 0.75 -1.27278  0.943444
Q2G155   11 0.55 -1.27278  0.943444
Q2FXY9   12 0.6 -1.27278  0.943444
Q2FZ37   11 0.55 -1.27278  0.943444
Q2FVI7   12 0.6 -1.27278  0.943444
Q2FYS1   9 0.45 -1.27278  0.943444
Q2FXL5   14 0.7 -1.27278  0.943444
Q2G1J4   8 0.4 -1.27278  0.943444
Q2FWZ3   10 0.5 -1.27278  0.943444
Q2G2P7   18 0.9 -1.27278  0.943444
Q2FVH3   12 0.6 -1.27278  0.943444
Q2FZ31   12 0.6 -1.27278  0.943444
Q2G283   12 0.6 -1.27278  0.943444
Q2FZ66   12 0.6 -1.27278  0.943444
Q2FWY7   7 0.35 -1.27278  0.943444
Q2G1F9   12 0.6 -1.27278  0.943444
Q2FZJ4   12 0.6 -1.27278  0.943444
Q2FZQ1   11 0.55 -1.27278  0.943444
Q2FY80   9 0.45 -1.27278  0.943444
Q2G2D4   10 0.5 -1.27278  0.943444
Q2FYP1   12 0.6 -1.27278  0.943444
Q2FYF9   8 0.4 -1.27278  0.943444
Q2G0B3   10 0.5 -1.27278  0.943444
Q2FUT8   10 0.5 -1.27278  0.943444
Q2FYR1   12 0.6 -1.27278  0.943444
Q2FYL3   9 0.45 -1.27278  0.943444
Q2FVG4   10 0.5 -1.27278  0.943444
Q2FVP8   8 0.4 -1.27278  0.943444
Q2FZ28   10 0.487805 -1.27278  0.943444
Q2G1F0   12 0.585366 -1.27278  0.943444
P95689   15 0.731707 -1.27278  0.943444
Q2FYH6   14 0.682927 -1.27278  0.943444
Q2FXD1   12 0.585366 -1.27278  0.943444
Q2G0X5   12 0.585366 -1.27278  0.943444
Q2FXN8   8 0.390244 -1.27278  0.943444
Q2G0N0   13 0.634146 -1.27278  0.943444
Q2G268   11 0.536585 -1.27278  0.943444
Q2FV61   11 0.536585 -1.27278  0.943444
Q2FXL7   13 0.634146 -1.27278  0.943444
Q2FUR5   9 0.439024 -1.27278  0.943444
Q2FXV6   9 0.439024 -1.27278  0.943444
Q2G2C5   16 0.780488 -1.27278  0.943444
Q2FVJ6   12 0.585366 -1.27278  0.943444
Q2G1Y4   11 0.536585 -1.27278  0.943444
Q2FVI0   11 0.536585 -1.27278  0.943444
Q2FXJ8   9 0.439024 -1.27278  0.943444
Q2FZU7   10 0.487805 -1.27278  0.943444
Q2G2X4   11 0.536585 -1.27278  0.943444
Q2FZA8   11 0.536585 -1.27278  0.943444
Q2FW96   12 0.585366 -1.27278  0.943444
Q2FYV4   11 0.536585 -1.27278  0.943444
O07325   13 0.634146 -1.27278  0.943444
Q2G1C1   9 0.439024 -1.27278  0.943444
Q2FZR9   15 0.731707 -1.27278  0.943444
Q2FVW3   14 0.682927 -1.27278  0.943444
Q2G124   12 0.585366 -1.27278  0.943444
P0C0V7   12 0.585366 -1.27278  0.943444
Q2FX52   12 0.571429 -1.27278  0.943444
Q2G2C7   11 0.52381 -1.27278  0.943444
Q2G2D5   12 0.571429 -1.27278  0.943444
Q2FXQ7   12 0.571429 -1.27278  0.943444
Q2FZW0   12 0.571429 -1.27278  0.943444
Q2FVG3   12 0.571429 -1.27278  0.943444
Q2FXR4   10 0.47619 -1.27278  0.943444
Q2FZ67   11 0.52381 -1.27278  0.943444
Q2G243   12 0.571429 -1.27278  0.943444
Q2FV76   12 0.571429 -1.27278  0.943444
Q2FVZ4   13 0.619048 -1.27278  0.943444
Q2FWC5   12 0.571429 -1.27278  0.943444
Q2FZY3   13 0.619048 -1.27278  0.943444
Q2FWH5   9 0.428571 -1.27278  0.943444
Q2G241   11 0.52381 -1.27278  0.943444
Q2FV35   10 0.47619 -1.27278  0.943444
Q2G0T5   11 0.52381 -1.27278  0.943444
Q2G1A9   11 0.52381 -1.27278  0.943444
Q2FYU7   10 0.47619 -1.27278  0.943444
Q2G2E0   11 0.52381 -1.27278  0.943444
Q2FVT6   15 0.714286 -1.27278  0.943444
Q2G0D7   10 0.47619 -1.27278  0.943444
Q2G1M6   13 0.619048 -1.27278  0.943444
Q2G0A6   8 0.380952 -1.27278  0.943444
Q2FUY6   15 0.714286 -1.27278  0.943444
Q2FYJ2   12 0.571429 -1.27278  0.943444
Q2G2E5   13 0.604651 -1.27278  0.943444
Q2G2P5   12 0.55814 -1.27278  0.943444
Q2G1R6   12 0.55814 -1.27278  0.943444
Q2FYF0   10 0.465116 -1.27278  0.943444
Q2FVH8   7 0.325581 -1.27278  0.943444
Q2FUU3   11 0.511628 -1.27278  0.943444
Q2FVG8   14 0.651163 -1.27278  0.943444
Q9ZAH5   15 0.697674 -1.27278  0.943444
Q2G2U0   10 0.465116 -1.27278  0.943444
Q2FYR4   12 0.55814 -1.27278  0.943444
Q2G256   11 0.511628 -1.27278  0.943444
Q2FVY0   13 0.604651 -1.27278  0.943444
Q2G0Q2   18 0.837209 -1.27278  0.943444
Q2G0R2   14 0.651163 -1.27278  0.943444
Q2G0Q3   19 0.883721 -1.27278  0.943444
Q2FWZ9   10 0.465116 -1.27278  0.943444
Q53705   12 0.55814 -1.27278  0.943444
Q2G2U3   12 0.55814 -1.27278  0.943444
Q2FYY6   13 0.604651 -1.27278  0.943444
Q2FWL3   11 0.511628 -1.27278  0.943444
Q2FY50   11 0.511628 -1.27278  0.943444
Q2FXN4   12 0.55814 -1.27278  0.943444
Q2G179   8 0.372093 -1.27278  0.943444
Q2G1L6   11 0.511628 -1.27278  0.943444
Q2FXU4   15 0.697674 -1.27278  0.943444
Q2G1E9   14 0.651163 -1.27278  0.943444
Q2G232   12 0.55814 -1.27278  0.943444
Q2FXH9   11 0.511628 -1.27278  0.943444
Q2G0X3   6 0.27907 -1.27278  0.943444
Q2FXD0   10 0.465116 -1.27278  0.943444
Q2G0G3   15 0.697674 -1.27278  0.943444
Q2FWW3   11 0.511628 -1.27278  0.943444
Q2FYG0   12 0.545455 -1.27278  0.943444
Q2FZS9   9 0.409091 -1.27278  0.943444
Q2FYS2   12 0.545455 -1.27278  0.943444
Q2G2U4   9 0.409091 -1.27278  0.943444
Q2FWJ9   13 0.590909 -1.27278  0.943444
Q2FWF0   15 0.681818 -1.27278  0.943444
Q2FXR9   11 0.5 -1.27278  0.943444
Q2FZV7   10 0.454545 -1.27278  0.943444
Q2G1W0   10 0.454545 -1.27278  0.943444
Q2G2I0   10 0.454545 -1.27278  0.943444
Q2G153   11 0.5 -1.27278  0.943444
Q2FWD7   14 0.636364 -1.27278  0.943444
Q2FY15   11 0.5 -1.27278  0.943444
Q2FV54   7 0.318182 -1.27278  0.943444
Q2FZ74   12 0.545455 -1.27278  0.943444
Q2FYV5   10 0.454545 -1.27278  0.943444
Q2G2I1   11 0.5 -1.27278  0.943444
Q2FXZ6   11 0.5 -1.27278  0.943444
Q2G0U0   11 0.5 -1.27278  0.943444
Q2G0Y6   9 0.409091 -1.27278  0.943444
Q2FXJ0   9 0.409091 -1.27278  0.943444
Q2FY43   12 0.533333 -1.27278  0.943444
Q2FWM1   4 0.177778 -1.27278  0.943444
Q2FVJ1   11 0.488889 -1.27278  0.943444
Q2G0K3   11 0.488889 -1.27278  0.943444
Q2FY66   10 0.444444 -1.27278  0.943444
Q2FW99   7 0.311111 -1.27278  0.943444
Q2FV10   11 0.488889 -1.27278  0.943444
Q2FXJ5   11 0.488889 -1.27278  0.943444
Q2FX69   5 0.222222 -1.27278  0.943444
Q2G0B2   12 0.533333 -1.27278  0.943444
Q2FX14   11 0.488889 -1.27278  0.943444
Q2FYD8   10 0.444444 -1.27278  0.943444
Q2FWE5   12 0.533333 -1.27278  0.943444
Q2G2A3   10 0.444444 -1.27278  0.943444
Q2FZH8   9 0.4 -1.27278  0.943444
Q2FX51   13 0.577778 -1.27278  0.943444
Q2FWE8   10 0.444444 -1.27278  0.943444
Q2G088   13 0.577778 -1.27278  0.943444
Q2G028   13 0.565217 -1.27278  0.943444
Q2G1S3   12 0.521739 -1.27278  0.943444
Q2FYN4   11 0.478261 -1.27278  0.943444
Q2FX86   14 0.608696 -1.27278  0.943444
Q2G2S8   12 0.521739 -1.27278  0.943444
Q2FUW8   9 0.391304 -1.27278  0.943444
Q2FWD4   10 0.434783 -1.27278  0.943444
Q2FVH6   12 0.521739 -1.27278  0.943444
Q2G029   14 0.608696 -1.27278  0.943444
Q2G1R5   11 0.478261 -1.27278  0.943444
Q2FX65   6 0.26087 -1.27278  0.943444
Q2FZV6   12 0.521739 -1.27278  0.943444
Q2G1P1   10 0.434783 -1.27278  0.943444
Q2FVU4   10 0.434783 -1.27278  0.943444
Q2FVT5   10 0.434783 -1.27278  0.943444
Q2G2H4   9 0.391304 -1.27278  0.943444
Q2FZ58   10 0.434783 -1.27278  0.943444
Q2FVJ2   12 0.521739 -1.27278  0.943444
Q2FXW5   9 0.391304 -1.27278  0.943444
Q2FWK1   12 0.521739 -1.27278  0.943444
Q2G031   12 0.521739 -1.27278  0.943444
Q2G0U1   14 0.608696 -1.27278  0.943444
Q2FW46   12 0.521739 -1.27278  0.943444
Q2FZY5   13 0.565217 -1.27278  0.943444
Q2FZI5   15 0.638298 -1.27278  0.943444
Q2FYR9   11 0.468085 -1.27278  0.943444
Q2FZ92   14 0.595745 -1.27278  0.943444
Q2G1D5   12 0.510638 -1.27278  0.943444
Q2FXM2   19 0.808511 -1.27278  0.943444
Q2FVM2   12 0.510638 -1.27278  0.943444
Q2FZN2   15 0.638298 -1.27278  0.943444
Q2G1U8   10 0.425532 -1.27278  0.943444
Q2FVS7   12 0.510638 -1.27278  0.943444
Q2FWB5   14 0.595745 -1.27278  0.943444
Q2FXX1   11 0.468085 -1.27278  0.943444
Q2G2J9   12 0.510638 -1.27278  0.943444
Q2G0Y7   12 0.510638 -1.27278  0.943444
Q2FW81   12 0.510638 -1.27278  0.943444
Q2FWK3   9 0.382979 -1.27278  0.943444
Q2FY34   10 0.425532 -1.27278  0.943444
Q2FXF8   10 0.425532 -1.27278  0.943444
Q2FXI9   11 0.468085 -1.27278  0.943444
Q05615   9 0.375 -1.27278  0.943444
Q2FUW4   9 0.375 -1.27278  0.943444
Q2FVF4   13 0.541667 -1.27278  0.943444
Q2FWI3   9 0.375 -1.27278  0.943444
Q2FWG8   13 0.541667 -1.27278  0.943444
Q2G0R0   12 0.5 -1.27278  0.943444
Q2G0I4   12 0.5 -1.27278  0.943444
Q2FV67   12 0.5 -1.27278  0.943444
Q2G091   10 0.416667 -1.27278  0.943444
Q2G1U1   12 0.5 -1.27278  0.943444
Q2FUX7   12 0.5 -1.27278  0.943444
Q2FY51   14 0.583333 -1.27278  0.943444
Q2FYP2   10 0.416667 -1.27278  0.943444
Q2G0F8   11 0.458333 -1.27278  0.943444
Q2FXH5   11 0.458333 -1.27278  0.943444
Q2G193   14 0.583333 -1.27278  0.943444
Q2FWD6   11 0.458333 -1.27278  0.943444
Q2FZ98   11 0.44898 -1.27278  0.943444
Q2FYQ2   12 0.489796 -1.27278  0.943444
Q2FWL5   10 0.408163 -1.27278  0.943444
Q2FV16   11 0.44898 -1.27278  0.943444
Q2FWX9   10 0.408163 -1.27278  0.943444
Q2G1J0   11 0.44898 -1.27278  0.943444
Q2G235   10 0.408163 -1.27278  0.943444
Q2FXK1   9 0.367347 -1.27278  0.943444
Q2FWF4   10 0.408163 -1.27278  0.943444
Q2FZC8   11 0.44898 -1.27278  0.943444
Q2FZQ4   11 0.44898 -1.27278  0.943444
O52582   9 0.367347 -1.27278  0.943444
Q2FZI6   8 0.326531 -1.27278  0.943444
Q2FUW7   13 0.530612 -1.27278  0.943444
Q2G2M9   12 0.489796 -1.27278  0.943444
Q2FZD0   9 0.367347 -1.27278  0.943444
Q2FWK7   12 0.489796 -1.27278  0.943444
Q2FWU4   6 0.244898 -1.27278  0.943444
Q2FUX4   12 0.489796 -1.27278  0.943444
Q2G2V3   13 0.530612 -1.27278  0.943444
O05204   12 0.489796 -1.27278  0.943444
Q2FYC2   10 0.4 -1.27278  0.943444
Q2FZP6   11 0.44 -1.27278  0.943444
Q2G0L2   11 0.44 -1.27278  0.943444
Q2FZV1   11 0.44 -1.27278  0.943444
Q2FVQ5   12 0.48 -1.27278  0.943444
Q2FZW6   13 0.52 -1.27278  0.943444
Q2FZI3   11 0.44 -1.27278  0.943444
Q2G219   12 0.48 -1.27278  0.943444
Q2FZR2   10 0.4 -1.27278  0.943444
Q2FXZ2   9 0.36 -1.27278  0.943444
Q2FYC6   11 0.44 -1.27278  0.943444
Q2FYZ5   13 0.509804 -1.27278  0.943444
Q2FWN4   11 0.431373 -1.27278  0.943444
Q2G221   11 0.431373 -1.27278  0.943444
Q2FZX5   13 0.509804 -1.27278  0.943444
Q2FUW3   10 0.392157 -1.27278  0.943444
Q2G2H3   15 0.588235 -1.27278  0.943444
Q2FY08   14 0.54902 -1.27278  0.943444
Q2FXU5   16 0.627451 -1.27278  0.943444
Q2G1F8   12 0.470588 -1.27278  0.943444
Q2FYW4   17 0.666667 -1.27278  0.943444
Q2G142   22 0.862745 -1.27278  0.943444
Q2G1U3   12 0.470588 -1.27278  0.943444
Q2FZ18   9 0.352941 -1.27278  0.943444
Q2FV24   11 0.431373 -1.27278  0.943444
Q2G1C2   10 0.392157 -1.27278  0.943444
Q2FYZ4   12 0.470588 -1.27278  0.943444
Q2FWT4   13 0.509804 -1.27278  0.943444
Q2FUX1   17 0.666667 -1.27278  0.943444
Q2FZG9   11 0.423077 -1.27278  0.943444
Q2FVC1   11 0.423077 -1.27278  0.943444
Q2FYT3   11 0.423077 -1.27278  0.943444
Q2FY82   11 0.423077 -1.27278  0.943444
Q2FV02   12 0.461538 -1.27278  0.943444
Q2FXJ2   11 0.423077 -1.27278  0.943444
Q2FZ02   13 0.5 -1.27278  0.943444
Q2G0L3   12 0.461538 -1.27278  0.943444
Q2FZH5   11 0.423077 -1.27278  0.943444
Q2FWH4   11 0.423077 -1.27278  0.943444
Q2FW49   11 0.423077 -1.27278  0.943444
Q93T05   11 0.423077 -1.27278  0.943444
Q2FX73   11 0.423077 -1.27278  0.943444
Q2G239   15 0.566038 -1.27278  0.943444
Q2G121   12 0.45283 -1.27278  0.943444
Q2FY11   14 0.528302 -1.27278  0.943444
Q2FV11   11 0.415094 -1.27278  0.943444
Q2FZ05   12 0.45283 -1.27278  0.943444
Q2G253   14 0.528302 -1.27278  0.943444
Q2FW98   21 0.792453 -1.27278  0.943444
Q2G205   12 0.45283 -1.27278  0.943444
Q2FVE7   11 0.415094 -1.27278  0.943444
Q2FYD0   8 0.301887 -1.27278  0.943444
Q2FZ19   10 0.377358 -1.27278  0.943444
Q2G1C7   16 0.603774 -1.27278  0.943444
Q2FV60   12 0.45283 -1.27278  0.943444
Q2FY64   13 0.490566 -1.27278  0.943444
Q2FZI9   12 0.45283 -1.27278  0.943444
Q2FV57   12 0.444444 -1.27278  0.943444
Q2FXA5   16 0.592593 -1.27278  0.943444
Q2G2U8   11 0.407407 -1.27278  0.943444
Q2FZP0   11 0.407407 -1.27278  0.943444
Q2FZL7   10 0.37037 -1.27278  0.943444
Q2FZR3   10 0.37037 -1.27278  0.943444
Q2FWA0   9 0.333333 -1.27278  0.943444
Q2G090   18 0.666667 -1.27278  0.943444
Q2G1H0   12 0.436364 -1.27278  0.943444
Q2FZP4   11 0.4 -1.27278  0.943444
Q2FUX0   13 0.472727 -1.27278  0.943444
Q2FV86   12 0.436364 -1.27278  0.943444
Q2FV14   13 0.472727 -1.27278  0.943444
Q2FUT2   11 0.4 -1.27278  0.943444
Q2FZ64   9 0.327273 -1.27278  0.943444
Q2FUW1   7 0.25 -1.27278  0.943444
Q2FWI0   11 0.392857 -1.27278  0.943444
Q2G2K5   13 0.464286 -1.27278  0.943444
Q2FWK6   12 0.428571 -1.27278  0.943444
Q2G0T9   12 0.428571 -1.27278  0.943444
Q2G078   15 0.535714 -1.27278  0.943444
Q2G1P3   11 0.392857 -1.27278  0.943444
Q2G274   12 0.421053 -1.27278  0.943444
Q2FZD4   11 0.385965 -1.27278  0.943444
Q2FYS5   12 0.421053 -1.27278  0.943444
Q2G1K5   15 0.526316 -1.27278  0.943444
Q2G1L5   13 0.45614 -1.27278  0.943444
Q2G1M9   11 0.385965 -1.27278  0.943444
Q2FX67   11 0.385965 -1.27278  0.943444
Q2FZ32   25 0.877193 -1.27278  0.943444
Q2FWH7   11 0.385965 -1.27278  0.943444
Q2FXT8   10 0.344828 -1.27278  0.943444
Q2FUQ3   11 0.37931 -1.27278  0.943444
Q2G1Y6   11 0.37931 -1.27278  0.943444
Q2FX68   7 0.241379 -1.27278  0.943444
Q2FWD1   11 0.37931 -1.27278  0.943444
Q2FUZ8   10 0.344828 -1.27278  0.943444
Q2G1F5   12 0.413793 -1.27278  0.943444
Q2G2T6   12 0.413793 -1.27278  0.943444
Q2FYD2   8 0.275862 -1.27278  0.943444
Q2FYA1   11 0.37931 -1.27278  0.943444
Q2FY21   11 0.37931 -1.27278  0.943444
Q2FZD3   9 0.310345 -1.27278  0.943444
Q2G1Z4   15 0.517241 -1.27278  0.943444
Q2G0S3   11 0.372881 -1.27278  0.943444
Q2FVQ3   12 0.40678 -1.27278  0.943444
Q2G2J4   10 0.338983 -1.27278  0.943444
Q2G2B8   13 0.440678 -1.27278  0.943444
Q2G0L5   5 0.169492 -1.27278  0.943444
Q2FW72   12 0.40678 -1.27278  0.943444
Q2FYT8   11 0.372881 -1.27278  0.943444
Q2FXM9   9 0.305085 -1.27278  0.943444
Q2G1Y0   11 0.372881 -1.27278  0.943444
Q2G2D0   10 0.338983 -1.27278  0.943444
Q2G2M2   11 0.372881 -1.27278  0.943444
Q2G1B7   12 0.40678 -1.27278  0.943444
Q2G1B8   10 0.338983 -1.27278  0.943444
Q2G0M6   12 0.40678 -1.27278  0.943444
Q2G1D8   10 0.333333 -1.27278  0.943444
Q2FV70   10 0.333333 -1.27278  0.943444
Q2FV72   12 0.4 -1.27278  0.943444
Q2FVB2   10 0.333333 -1.27278  0.943444
Q2G122   13 0.433333 -1.27278  0.943444
Q2G1W2   12 0.393443 -1.27278  0.943444
Q2FWW1   8 0.262295 -1.27278  0.943444
Q2G1F4   12 0.393443 -1.27278  0.943444
Q2G093   11 0.360656 -1.27278  0.943444
Q2FXY7   11 0.360656 -1.27278  0.943444
Q2G1C6   11 0.360656 -1.27278  0.943444
Q2FZ20   12 0.393443 -1.27278  0.943444
O50581   10 0.322581 -1.27278  0.943444
Q2G1N1   11 0.354839 -1.27278  0.943444
Q2G188   9 0.285714 -1.27278  0.943444
Q2G296   12 0.380952 -1.27278  0.943444
Q2G2E9   9 0.285714 -1.27278  0.943444
Q2G294   12 0.380952 -1.27278  0.943444
Q2FWJ5   10 0.31746 -1.27278  0.943444
Q2FW03   14 0.4375 -1.27278  0.943444
Q2G0N1   10 0.3125 -1.27278  0.943444
Q2FZJ0   11 0.34375 -1.27278  0.943444
Q2FYZ9   11 0.34375 -1.27278  0.943444
Q2FV74   10 0.3125 -1.27278  0.943444
Q2FXP7   10 0.3125 -1.27278  0.943444
Q2FXU1   10 0.3125 -1.27278  0.943444
Q2G1M8   13 0.40625 -1.27278  0.943444
Q2FXY4   12 0.375 -1.27278  0.943444
Q2FZ94   15 0.461538 -1.27278  0.943444
Q2FYI0   11 0.333333 -1.27278  0.943444
Q2FXT9   15 0.454545 -1.27278  0.943444
Q2G0D2   10 0.298507 -1.27278  0.943444
Q2FYB7   15 0.447761 -1.27278  0.943444
Q2FVN8   11 0.328358 -1.27278  0.943444
Q2FZ49   12 0.358209 -1.27278  0.943444
Q2FUW6   9 0.268657 -1.27278  0.943444
Q2G1P7   10 0.298507 -1.27278  0.943444
Q2FW70   13 0.382353 -1.27278  0.943444
Q2G0W1   12 0.352941 -1.27278  0.943444
Q2G024   20 0.588235 -1.27278  0.943444
Q2G1G8   11 0.323529 -1.27278  0.943444
Q2G1R9   12 0.352941 -1.27278  0.943444
O06446   10 0.294118 -1.27278  0.943444
Q2G1C9   10 0.294118 -1.27278  0.943444
Q2FXV8   17 0.492754 -1.27278  0.943444
Q2G0P5   11 0.318841 -1.27278  0.943444
Q2FV64   9 0.257143 -1.27278  0.943444
Q2FV87   9 0.253521 -1.27278  0.943444
Q2G1K9   9 0.25 -1.27278  0.943444
Q2G266   22 0.611111 -1.27278  0.943444
Q59801   9 0.246575 -1.27278  0.943444
Q2FXH2   9 0.246575 -1.27278  0.943444
Q53727   10 0.27027 -1.27278  0.943444
Q2G2Q0   17 0.459459 -1.27278  0.943444
Q2FZD8   11 0.293333 -1.27278  0.943444
Q2FYS4   19 0.506667 -1.27278  0.943444
Q2G1G2   9 0.24 -1.27278  0.943444
Q2FXV9   11 0.289474 -1.27278  0.943444
Q2G0L4   6 0.157895 -1.27278  0.943444
Q2FXR8   11 0.289474 -1.27278  0.943444
Q2FYJ0   9 0.236842 -1.27278  0.943444
Q2FZS8   11 0.285714 -1.27278  0.943444
Q2FXN9   11 0.278481 -1.27278  0.943444
Q2FYM1   11 0.278481 -1.27278  0.943444
Q2FVZ5   9 0.227848 -1.27278  0.943444
Q2FVL8   11 0.275 -1.27278  0.943444
Q2FZ40   11 0.275 -1.27278  0.943444
Q2FYH5   12 0.296296 -1.27278  0.943444
Q2FXB3   12 0.289157 -1.27278  0.943444
Q2FYS9   11 0.258824 -1.27278  0.943444
Q2G1Q4   11 0.258824 -1.27278  0.943444
Q2FVC3   10 0.235294 -1.27278  0.943444
Q2G046   9 0.209302 -1.27278  0.943444
Q2FWU3   9 0.209302 -1.27278  0.943444
Q2FZ72   11 0.255814 -1.27278  0.943444
Q2FZ82   10 0.232558 -1.27278  0.943444
Q9F1K0   9 0.202247 -1.27278  0.943444
Q2FVV9   11 0.236559 -1.27278  0.943444
Q2FZT6   10 0.212766 -1.27278  0.943444
Q2FWU5   9 0.191489 -1.27278  0.943444
Q2FYC8   9 0.189474 -1.27278  0.943444
Q2FZK7   9 0.185567 -1.27278  0.943444
Q2G2C1   9 0.185567 -1.27278  0.943444
Q2FZT5   11 0.22 -1.27278  0.943444
Q2G0R8   10 0.19802 -1.27278  0.943444
Q2FW95   8 0.158416 -1.27278  0.943444
Q2G0N5   13 0.247619 -1.27278  0.943444
P47768   11 0.205607 -1.27278  0.943444
Q2FXH4   9 0.166667 -1.27278  0.943444
Q2FVM1   12 0.222222 -1.27278  0.943444
```
