## Supplementary Data 3 for "Mining folded proteomes in the era of accurate structure prediction": PF07394.output

```
# cudaSaTabsearch LTYPE = T LORDER = F LSOLN = F
# QUERY ID = PF07394 
# DBFILE = ./tableaux.ascii.DB                                                             
Q2G0V6   0 0 -1.27278 0.943444
Q2G075   0 0 -1.27278 0.943444
Q2G083   0 0 -1.27278 0.943444
Q2FZN3   0 0 -1.27278 0.943444
Q2FY90   0 0 -1.27278 0.943444
Q2FX91   0 0 -1.27278 0.943444
Q2FX54   0 0 -1.27278 0.943444
Q2FYQ4   0 0 -1.27278 0.943444
Q2G284   0 0 -1.27278 0.943444
Q2G0S4   0 0 -1.27278 0.943444
Q2FWM3   0 0 -1.27278 0.943444
Q2FX81   0 0 -1.27278 0.943444
Q2FXC6   0 0 -1.27278 0.943444
Q2FWJ7   0 0 -1.27278 0.943444
Q2FYJ9   0 0 -1.27278 0.943444
Q2G2E6   0 0 -1.27278 0.943444
Q2FWV0   0 0 -1.27278 0.943444
Q2FZC3   0 0 -1.27278 0.943444
Q2FVH9   0 0 -1.27278 0.943444
Q2FXQ5   0 0 -1.27278 0.943444
Q2FZU4   0 0 -1.27278 0.943444
Q2FYF8   0 0 -1.27278 0.943444
Q2FUR4   0 0 -1.27278 0.943444
Q2FYI2   0 0 -1.27278 0.943444
Q2FYY2   0 0 -1.27278 0.943444
Q2FW58   0 0 -1.27278 0.943444
P0C7Z3   0 0 -1.27278 0.943444
Q2G0T2   0 0 -1.27278 0.943444
Q2G1G9   0 0 -1.27278 0.943444
Q2FVJ0   0 0 -1.27278 0.943444
Q2FZ80   0 0 -1.27278 0.943444
Q2G1R4   0 0 -1.27278 0.943444
Q2FW02   0 0 -1.27278 0.943444
Q2G1X3   0 0 -1.27278 0.943444
Q2FWW4   0 0 -1.27278 0.943444
Q2FZE1   0 0 -1.27278 0.943444
Q2FY31   0 0 -1.27278 0.943444
Q2G018   0 0 -1.27278 0.943444
Q2FZI0   0 0 -1.27278 0.943444
Q2FUZ7   0 0 -1.27278 0.943444
Q2G250   0 0 -1.27278 0.943444
Q2FWU8   0 0 -1.27278 0.943444
Q2FYX5   0 0 -1.27278 0.943444
Q2FZY2   0 0 -1.27278 0.943444
Q2FZX8   0 0 -1.27278 0.943444
Q2FUY8   0 0 -1.27278 0.943444
Q2FV73   0 0 -1.27278 0.943444
Q2G0C5   0 0 -1.27278 0.943444
Q2FZ52   0 0 -1.27278 0.943444
Q2FVK6   0 0 -1.27278 0.943444
Q2G0Z3   0 0 -1.27278 0.943444
Q2FZJ8   0 0 -1.27278 0.943444
Q2FY57   0 0 -1.27278 0.943444
Q2G0W3   0 0 -1.27278 0.943444
Q2G0I2   0 0 -1.27278 0.943444
Q2FYX1   0 0 -1.27278 0.943444
Q2G0H2   0 0 -1.27278 0.943444
Q2FWJ8   0 0 -1.27278 0.943444
Q2FWZ7   0 0 -1.27278 0.943444
Q2FV04   0 0 -1.27278 0.943444
Q2G0H6   0 0 -1.27278 0.943444
Q2G291   0 0 -1.27278 0.943444
Q2G1A7   0 0 -1.27278 0.943444
Q2FVS8   0 0 -1.27278 0.943444
Q2FZ26   0 0 -1.27278 0.943444
Q2FXJ3   0 0 -1.27278 0.943444
Q2G231   0 0 -1.27278 0.943444
Q2G2N0   0 0 -1.27278 0.943444
Q2G2I2   0 0 -1.27278 0.943444
Q2FYU3   0 0 -1.27278 0.943444
Q2FWY5   0 0 -1.27278 0.943444
Q2G2E3   0 0 -1.27278 0.943444
Q2FV09   0 0 -1.27278 0.943444
Q2FX72   0 0 -1.27278 0.943444
Q2FWA3   0 0 -1.27278 0.943444
Q2FWF2   0 0 -1.27278 0.943444
Q2G0E4   0 0 -1.27278 0.943444
Q2G251   0 0 -1.27278 0.943444
P0C818   0 0 -1.27278 0.943444
Q2FXQ2   0 0 -1.27278 0.943444
Q2FXD4   0 0 -1.27278 0.943444
Q2G014   0 0 -1.27278 0.943444
Q2FWI9   0 0 -1.27278 0.943444
Q2FX79   0 0 -1.27278 0.943444
Q2FVP7   0 0 -1.27278 0.943444
Q2FZN4   0 0 -1.27278 0.943444
Q2FWU6   0 0 -1.27278 0.943444
Q2G2Y1   0 0 -1.27278 0.943444
Q2FYF6   0 0 -1.27278 0.943444
Q2FXK0   0 0 -1.27278 0.943444
Q2FVI9   0 0 -1.27278 0.943444
Q2G246   0 0 -1.27278 0.943444
Q2G053   0 0 -1.27278 0.943444
Q2FWK8   0 0 -1.27278 0.943444
Q2FXL8   0 0 -1.27278 0.943444
Q2G0Q4   0 0 -1.27278 0.943444
Q2FVB7   0 0 -1.27278 0.943444
Q2FYD6   0 0 -1.27278 0.943444
Q2FXK9   0 0 -1.27278 0.943444
Q2FV78   0 0 -1.27278 0.943444
Q2FXG4   0 0 -1.27278 0.943444
Q2G0C8   0 0 -1.27278 0.943444
Q2FWU9   0 0 -1.27278 0.943444
Q2FUX2   0 0 -1.27278 0.943444
Q2FYI8   0 0 -1.27278 0.943444
Q2FXA1   0 0 -1.27278 0.943444
Q2FV49   0 0 -1.27278 0.943444
Q2G1S0   0 0 -1.27278 0.943444
Q2G0G0   0 0 -1.27278 0.943444
P0C805   0 0 -1.27278 0.943444
Q2FWV9   0 0 -1.27278 0.943444
Q2G152   0 0 -1.27278 0.943444
Q2FX48   0 0 -1.27278 0.943444
Q2FXS5   0 0 -1.27278 0.943444
Q2FWL4   0 0 -1.27278 0.943444
P0C7Y1   0 0 -1.27278 0.943444
Q2FXA2   0 0 -1.27278 0.943444
Q2FY96   0 0 -1.27278 0.943444
Q2FVJ3   0 0 -1.27278 0.943444
Q2FZ24   0 0 -1.27278 0.943444
Q2G1X4   0 0 -1.27278 0.943444
Q2FYM6   0 0 -1.27278 0.943444
Q2FWX6   0 0 -1.27278 0.943444
Q2G1D2   0 0 -1.27278 0.943444
Q2FWC0   0 0 -1.27278 0.943444
Q2FZG7   0 0 -1.27278 0.943444
Q2G2P1   0 0 -1.27278 0.943444
Q2G1M4   0 0 -1.27278 0.943444
Q2FX29   0 0 -1.27278 0.943444
Q2FUZ3   0 0 -1.27278 0.943444
Q2FVZ9   0 0 -1.27278 0.943444
Q2G2N3   0 0 -1.27278 0.943444
Q2G237   0 0 -1.27278 0.943444
Q2FXN5   0 0 -1.27278 0.943444
Q2FYP7   0 0 -1.27278 0.943444
Q2FWC8   0 0 -1.27278 0.943444
Q2G209   0 0 -1.27278 0.943444
Q2FXX7   0 0 -1.27278 0.943444
Q2FV05   0 0 -1.27278 0.943444
Q2FWM8   0 0 -1.27278 0.943444
Q2FV00   0 0 -1.27278 0.943444
Q2FZF2   0 0 -1.27278 0.943444
Q2FV80   0 0 -1.27278 0.943444
Q2FZZ7   0 0 -1.27278 0.943444
Q2FWH8   0 0 -1.27278 0.943444
Q2FVS5   0 0 -1.27278 0.943444
Q2FWY0   0 0 -1.27278 0.943444
Q2FZM3   0 0 -1.27278 0.943444
Q2FZW8   0 0 -1.27278 0.943444
Q2FVY7   0 0 -1.27278 0.943444
Q2FXJ1   0 0 -1.27278 0.943444
Q2G0T7   0 0 -1.27278 0.943444
Q2FW40   0 0 -1.27278 0.943444
Q2FYU9   0 0 -1.27278 0.943444
Q2FUR0   0 0 -1.27278 0.943444
Q2G215   0 0 -1.27278 0.943444
Q2G169   0 0 -1.27278 0.943444
Q2G034   0 0 -1.27278 0.943444
Q2FUV8   2 0.125 -1.27278 0.943444
Q2FW44   2 0.125 -1.27278 0.943444
Q2FYJ8   0 0 -1.27278 0.943444
Q2FVR6   2 0.125 -1.27278 0.943444
Q2G183   2 0.125 -1.27278 0.943444
Q2G0S1   2 0.125 -1.27278 0.943444
Q2FX83   0 0 -1.27278 0.943444
Q2FYF7   1 0.0625 -1.27278 0.943444
Q2G166   2 0.125 -1.27278 0.943444
Q2FX20   2 0.125 -1.27278 0.943444
Q2G020   2 0.125 -1.27278 0.943444
Q2FVC0   1 0.0625 -1.27278 0.943444
Q2FVD1   0 0 -1.27278 0.943444
Q2FWH1   1 0.0625 -1.27278 0.943444
Q2FYX2   1 0.0625 -1.27278 0.943444
Q2FZB5   2 0.125 -1.27278 0.943444
Q2G0G8   2 0.125 -1.27278 0.943444
P0A0I4   2 0.125 -1.27278 0.943444
Q2G2C6   2 0.125 -1.27278 0.943444
Q2FVB1   2 0.125 -1.27278 0.943444
Q2FYN1   2 0.125 -1.27278 0.943444
Q2FV79   2 0.125 -1.27278 0.943444
Q2FVU9   2 0.125 -1.27278 0.943444
Q2G0W5   1 0.0625 -1.27278 0.943444
Q2FW60   1 0.0625 -1.27278 0.943444
Q2G269   2 0.125 -1.27278 0.943444
Q2FZS1   2 0.125 -1.27278 0.943444
Q2G1Y3   2 0.125 -1.27278 0.943444
Q2FWA4   2 0.125 -1.27278 0.943444
Q2G0C0   2 0.125 -1.27278 0.943444
Q2G2J6   0 0 -1.27278 0.943444
Q2G1R2   2 0.125 -1.27278 0.943444
Q2FXY8   1 0.0625 -1.27278 0.943444
Q2FYL2   2 0.125 -1.27278 0.943444
Q2FYS3   0 0 -1.27278 0.943444
Q2FXS0   2 0.125 -1.27278 0.943444
Q2FWA7   0 0 -1.27278 0.943444
Q2FWV8   2 0.125 -1.27278 0.943444
Q2G279   2 0.125 -1.27278 0.943444
Q2FYB5   2 0.125 -1.27278 0.943444
Q2G175   1 0.0625 -1.27278 0.943444
Q2FZ07   2 0.125 -1.27278 0.943444
Q2FVG7   2 0.125 -1.27278 0.943444
Q2G2P3   1 0.0625 -1.27278 0.943444
Q2FZA3   2 0.125 -1.27278 0.943444
Q2FYE1   2 0.125 -1.27278 0.943444
Q2G2F8   0 0 -1.27278 0.943444
Q2FWS8   0 0 -1.27278 0.943444
Q2FXD8   2 0.125 -1.27278 0.943444
Q2FX46   2 0.125 -1.27278 0.943444
Q2FYB4   2 0.125 -1.27278 0.943444
Q2FYC0   2 0.125 -1.27278 0.943444
Q2FUY5   2 0.125 -1.27278 0.943444
Q2FYF2   0 0 -1.27278 0.943444
Q2G0R4   2 0.125 -1.27278 0.943444
Q2G1L1   1 0.0625 -1.27278 0.943444
Q2FYB0   2 0.125 -1.27278 0.943444
Q2FWW5   2 0.125 -1.27278 0.943444
Q2FX04   1 0.0625 -1.27278 0.943444
Q2FV33   2 0.125 -1.27278 0.943444
Q2FUX6   2 0.125 -1.27278 0.943444
Q2FVP5   0 0 -1.27278 0.943444
Q2G0W7   2 0.125 -1.27278 0.943444
Q2FXV1   1 0.0625 -1.27278 0.943444
Q2G096   1 0.0625 -1.27278 0.943444
Q2FV68   2 0.125 -1.27278 0.943444
Q2FVY6   2 0.125 -1.27278 0.943444
Q2FYY0   2 0.125 -1.27278 0.943444
Q2G005   2 0.125 -1.27278 0.943444
Q2G2B4   1 0.0625 -1.27278 0.943444
Q2FVZ7   2 0.125 -1.27278 0.943444
Q2FW55   2 0.125 -1.27278 0.943444
Q2FV92   2 0.125 -1.27278 0.943444
Q2FYV9   2 0.125 -1.27278 0.943444
Q2FW74   2 0.125 -1.27278 0.943444
Q2FVK9   2 0.125 -1.27278 0.943444
Q2FZA4   2 0.125 -1.27278 0.943444
Q2FV25   0 0 -1.27278 0.943444
Q2FYG8   2 0.125 -1.27278 0.943444
Q2G216   1 0.0625 -1.27278 0.943444
Q2FZ69   1 0.0625 -1.27278 0.943444
Q2FV97   2 0.125 -1.27278 0.943444
Q2FZ95   2 0.125 -1.27278 0.943444
Q2FZN8   2 0.125 -1.27278 0.943444
Q2FZG2   2 0.125 -1.27278 0.943444
Q2G259   2 0.125 -1.27278 0.943444
Q2FYB6   2 0.125 -1.27278 0.943444
Q2FZD1   2 0.125 -1.27278 0.943444
Q2FYT6   1 0.0625 -1.27278 0.943444
Q2G0Y2   2 0.125 -1.27278 0.943444
Q2FWZ1   2 0.125 -1.27278 0.943444
Q2FVC8   2 0.125 -1.27278 0.943444
Q2G2H1   2 0.125 -1.27278 0.943444
Q2FY47   1 0.0625 -1.27278 0.943444
Q2FX78   2 0.125 -1.27278 0.943444
Q2FX47   2 0.125 -1.27278 0.943444
Q2FZA7   1 0.0625 -1.27278 0.943444
Q2FV32   2 0.125 -1.27278 0.943444
Q2FYE6   0 0 -1.27278 0.943444
Q2FZ41   2 0.125 -1.27278 0.943444
Q2FYG3   0 0 -1.27278 0.943444
Q2FX01   2 0.125 -1.27278 0.943444
Q2FXU6   2 0.125 -1.27278 0.943444
Q2FYL7   1 0.0625 -1.27278 0.943444
Q2FWQ3   2 0.125 -1.27278 0.943444
Q2FZY9   1 0.0625 -1.27278 0.943444
Q2FV50   2 0.125 -1.27278 0.943444
Q2FUY7   2 0.125 -1.27278 0.943444
Q2FXP6   2 0.125 -1.27278 0.943444
Q2G1S9   2 0.125 -1.27278 0.943444
Q2FX18   2 0.125 -1.27278 0.943444
Q2FYU0   0 0 -1.27278 0.943444
Q2FXZ7   3 0.181818 -1.27278 0.943444
Q2G051   4 0.242424 -1.27278 0.943444
Q2FWS3   4 0.242424 -1.27278 0.943444
Q2FW14   3 0.181818 -1.27278 0.943444
Q2FYD7   3 0.181818 -1.27278 0.943444
Q9RQP8   4 0.242424 -1.27278 0.943444
Q2FZK2   4 0.242424 -1.27278 0.943444
Q2FWI7   4 0.242424 -1.27278 0.943444
Q2G182   3 0.181818 -1.27278 0.943444
Q2FYT7   3 0.181818 -1.27278 0.943444
Q2FV46   3 0.181818 -1.27278 0.943444
Q2FY58   2 0.121212 -1.27278 0.943444
Q2FX06   2 0.121212 -1.27278 0.943444
Q2FZH0   4 0.242424 -1.27278 0.943444
Q2FUZ4   4 0.242424 -1.27278 0.943444
Q2G102   4 0.242424 -1.27278 0.943444
Q2G1R8   3 0.181818 -1.27278 0.943444
Q2G2J1   3 0.181818 -1.27278 0.943444
Q2FX71   4 0.242424 -1.27278 0.943444
Q2FUZ5   3 0.181818 -1.27278 0.943444
Q2FYP5   3 0.181818 -1.27278 0.943444
Q2G048   0 0 -1.27278 0.943444
Q2FUQ0   3 0.181818 -1.27278 0.943444
Q2FWS7   6 0.363636 -1.27278 0.943444
Q2FV65   2 0.121212 -1.27278 0.943444
Q2G125   2 0.121212 -1.27278 0.943444
Q2FYT2   5 0.30303 -1.27278 0.943444
Q2FVH7   2 0.121212 -1.27278 0.943444
Q2G127   3 0.181818 -1.27278 0.943444
Q2FYI5   3 0.181818 -1.27278 0.943444
Q2FYX4   5 0.30303 -1.27278 0.943444
Q2G0M3   5 0.30303 -1.27278 0.943444
Q2FW87   3 0.181818 -1.27278 0.943444
Q2G211   0 0 -1.27278 0.943444
Q2FXR5   4 0.242424 -1.27278 0.943444
Q2FWR5   5 0.30303 -1.27278 0.943444
Q2FYD5   4 0.242424 -1.27278 0.943444
Q2FY94   2 0.121212 -1.27278 0.943444
Q2G2W8   5 0.30303 -1.27278 0.943444
Q2FZL9   5 0.30303 -1.27278 0.943444
Q2FYT9   4 0.242424 -1.27278 0.943444
Q2FX44   3 0.181818 -1.27278 0.943444
Q2FXB2   2 0.121212 -1.27278 0.943444
Q2FVF6   3 0.181818 -1.27278 0.943444
Q2G2F6   2 0.121212 -1.27278 0.943444
Q2G2C3   4 0.242424 -1.27278 0.943444
Q2FYA5   3 0.181818 -1.27278 0.943444
Q2FYB1   4 0.242424 -1.27278 0.943444
Q2G011   2 0.121212 -1.27278 0.943444
Q2FV29   1 0.0606061 -1.27278 0.943444
Q2FVW1   3 0.181818 -1.27278 0.943444
Q2FYA4   4 0.242424 -1.27278 0.943444
Q2FY26   2 0.121212 -1.27278 0.943444
Q2FXC1   3 0.181818 -1.27278 0.943444
Q2G2T0   6 0.363636 -1.27278 0.943444
Q2FY62   1 0.0606061 -1.27278 0.943444
Q2G2K4   5 0.30303 -1.27278 0.943444
Q2FW65   3 0.181818 -1.27278 0.943444
Q2FY05   6 0.363636 -1.27278 0.943444
Q2FV96   4 0.242424 -1.27278 0.943444
Q2G1S7   1 0.0606061 -1.27278 0.943444
Q2FWS9   3 0.181818 -1.27278 0.943444
Q2G180   4 0.242424 -1.27278 0.943444
Q2G0L6   4 0.242424 -1.27278 0.943444
Q2G189   2 0.121212 -1.27278 0.943444
Q2FYD9   1 0.0606061 -1.27278 0.943444
Q2FWM6   2 0.121212 -1.27278 0.943444
Q2FXA6   2 0.121212 -1.27278 0.943444
Q2G0U8   3 0.181818 -1.27278 0.943444
Q2FXD9   2 0.121212 -1.27278 0.943444
Q2FWF9   0 0 -1.27278 0.943444
Q2FXS3   4 0.242424 -1.27278 0.943444
Q2FXX6   3 0.181818 -1.27278 0.943444
Q2FWU2   4 0.242424 -1.27278 0.943444
Q2FXD5   4 0.242424 -1.27278 0.943444
Q2FZK8   5 0.30303 -1.27278 0.943444
Q2FV15   2 0.121212 -1.27278 0.943444
Q2FZZ5   5 0.30303 -1.27278 0.943444
Q2FW48   4 0.242424 -1.27278 0.943444
Q2FYB3   6 0.363636 -1.27278 0.943444
Q2FWT5   4 0.242424 -1.27278 0.943444
Q2FVH4   1 0.0606061 -1.27278 0.943444
Q2FWP4   5 0.30303 -1.27278 0.943444
Q2FYX9   2 0.121212 -1.27278 0.943444
Q2G1U7   2 0.121212 -1.27278 0.943444
Q2FXY6   4 0.242424 -1.27278 0.943444
Q2FYT1   3 0.181818 -1.27278 0.943444
Q2G244   5 0.30303 -1.27278 0.943444
Q2FX30   1 0.0606061 -1.27278 0.943444
Q2FVZ3   2 0.121212 -1.27278 0.943444
Q2FWP5   4 0.242424 -1.27278 0.943444
Q2FX41   4 0.242424 -1.27278 0.943444
Q2G2R5   2 0.121212 -1.27278 0.943444
Q2G2S3   6 0.352941 -1.27278 0.943444
Q2G004   2 0.117647 -1.27278 0.943444
Q2FWV1   6 0.352941 -1.27278 0.943444
Q2G003   4 0.235294 -1.27278 0.943444
Q2FZV3   4 0.235294 -1.27278 0.943444
Q2G026   4 0.235294 -1.27278 0.943444
Q2FXG7   2 0.117647 -1.27278 0.943444
Q2FYL8   2 0.117647 -1.27278 0.943444
Q2FZB6   2 0.117647 -1.27278 0.943444
Q2FZE4   6 0.352941 -1.27278 0.943444
Q2FX11   4 0.235294 -1.27278 0.943444
Q2G0Y3   7 0.411765 -1.27278 0.943444
Q2FZW7   1 0.0588235 -1.27278 0.943444
Q2FX21   6 0.352941 -1.27278 0.943444
Q2G092   6 0.352941 -1.27278 0.943444
Q2FZB7   4 0.235294 -1.27278 0.943444
Q2G0J9   7 0.411765 -1.27278 0.943444
Q2G1X2   3 0.176471 -1.27278 0.943444
Q2FZD6   5 0.294118 -1.27278 0.943444
Q2FW67   6 0.352941 -1.27278 0.943444
Q2G111   4 0.235294 -1.27278 0.943444
Q2G2Y4   3 0.176471 -1.27278 0.943444
Q2FY38   4 0.235294 -1.27278 0.943444
Q2FWJ0   4 0.235294 -1.27278 0.943444
Q2G2T5   4 0.235294 -1.27278 0.943444
Q2FVG6   5 0.294118 -1.27278 0.943444
Q2G1V8   4 0.235294 -1.27278 0.943444
Q2G1L0   4 0.235294 -1.27278 0.943444
Q2FXD6   4 0.235294 -1.27278 0.943444
P0C948   3 0.176471 -1.27278 0.943444
Q2G1M2   5 0.294118 -1.27278 0.943444
Q2FVW8   4 0.235294 -1.27278 0.943444
Q2FX24   2 0.117647 -1.27278 0.943444
Q2FWS4   6 0.352941 -1.27278 0.943444
Q2FYQ3   4 0.235294 -1.27278 0.943444
Q2G254   6 0.352941 -1.27278 0.943444
Q2FWB4   2 0.117647 -1.27278 0.943444
Q2FUP8   3 0.176471 -1.27278 0.943444
Q2FZC2   4 0.235294 -1.27278 0.943444
Q2FYE4   8 0.470588 -1.27278 0.943444
Q2FWS2   7 0.411765 -1.27278 0.943444
Q2FY03   5 0.294118 -1.27278 0.943444
Q2FVS6   6 0.352941 -1.27278 0.943444
Q2FXV2   2 0.117647 -1.27278 0.943444
Q2G2L6   4 0.235294 -1.27278 0.943444
Q2G2I5   4 0.235294 -1.27278 0.943444
Q2FYA2   5 0.294118 -1.27278 0.943444
Q2FWV7   3 0.176471 -1.27278 0.943444
Q2FXE7   6 0.352941 -1.27278 0.943444
Q2G0J6   5 0.294118 -1.27278 0.943444
Q2FUU4   9 0.529412 -1.27278 0.943444
Q2FVJ4   3 0.176471 -1.27278 0.943444
Q2FZM9   3 0.176471 -1.27278 0.943444
Q2FZ51   6 0.352941 -1.27278 0.943444
Q2FY22   6 0.352941 -1.27278 0.943444
Q2G2Q1   5 0.294118 -1.27278 0.943444
Q2G109   6 0.352941 -1.27278 0.943444
Q2G1D6   7 0.411765 -1.27278 0.943444
Q2FVC9   2 0.117647 -1.27278 0.943444
Q2G2R6   5 0.294118 -1.27278 0.943444
Q2FZ85   5 0.294118 -1.27278 0.943444
Q2FVK4   11 0.647059 -1.27278 0.943444
Q2G1V9   3 0.176471 -1.27278 0.943444
Q2G2H6   3 0.176471 -1.27278 0.943444
Q2FWS6   7 0.411765 -1.27278 0.943444
Q2FZW4   6 0.352941 -1.27278 0.943444
Q2G1M3   4 0.235294 -1.27278 0.943444
Q2G1M0   9 0.529412 -1.27278 0.943444
Q2G1Y9   5 0.294118 -1.27278 0.943444
Q2FX45   5 0.294118 -1.27278 0.943444
Q2FWP8   4 0.235294 -1.27278 0.943444
Q2FYP4   6 0.352941 -1.27278 0.943444
Q2FYL1   6 0.352941 -1.27278 0.943444
Q2G1L4   6 0.352941 -1.27278 0.943444
Q2FUQ7   6 0.352941 -1.27278 0.943444
Q2G247   3 0.176471 -1.27278 0.943444
Q2FVV0   5 0.294118 -1.27278 0.943444
Q2FYU6   6 0.352941 -1.27278 0.943444
Q2G2N6   4 0.235294 -1.27278 0.943444
Q2FXC9   3 0.176471 -1.27278 0.943444
Q2FX42   6 0.352941 -1.27278 0.943444
Q2FX26   6 0.352941 -1.27278 0.943444
Q2FWF3   2 0.117647 -1.27278 0.943444
Q2FZY1   3 0.176471 -1.27278 0.943444
Q2FW15   9 0.514286 -1.27278 0.943444
P0A0G2   6 0.342857 -1.27278 0.943444
Q2G2G5   7 0.4 -1.27278 0.943444
Q2FY39   5 0.285714 -1.27278 0.943444
Q2G0B5   5 0.285714 -1.27278 0.943444
Q2FZI1   6 0.342857 -1.27278 0.943444
Q2FUQ6   9 0.514286 -1.27278 0.943444
Q2FVR5   6 0.342857 -1.27278 0.943444
Q2G2W6   7 0.4 -1.27278 0.943444
Q2FZR8   5 0.285714 -1.27278 0.943444
Q2FVY8   8 0.457143 -1.27278 0.943444
Q2FZ60   6 0.342857 -1.27278 0.943444
Q2FV82   7 0.4 -1.27278 0.943444
Q2FX23   6 0.342857 -1.27278 0.943444
Q2G1G3   3 0.171429 -1.27278 0.943444
P68805   5 0.285714 -1.27278 0.943444
Q2FVL0   7 0.4 -1.27278 0.943444
Q2G2J0   8 0.457143 -1.27278 0.943444
Q2FZF1   7 0.4 -1.27278 0.943444
Q2FXU9   5 0.285714 -1.27278 0.943444
Q2G1A2   12 0.685714 -1.27278 0.943444
Q2G1C3   7 0.4 -1.27278 0.943444
Q2G1D4   3 0.171429 -1.27278 0.943444
Q2G0A8   6 0.342857 -1.27278 0.943444
Q2FVC7   2 0.114286 -1.27278 0.943444
Q2G133   8 0.457143 -1.27278 0.943444
Q2FY86   8 0.457143 -1.27278 0.943444
Q2FX92   9 0.514286 -1.27278 0.943444
Q2FW47   2 0.114286 -1.27278 0.943444
Q2G1T9   2 0.114286 -1.27278 0.943444
Q2FVU8   4 0.228571 -1.27278 0.943444
Q2FVD7   6 0.342857 -1.27278 0.943444
Q2FX55   3 0.171429 -1.27278 0.943444
Q2FVD3   5 0.285714 -1.27278 0.943444
Q2G2B5   3 0.171429 -1.27278 0.943444
Q2FWV6   4 0.228571 -1.27278 0.943444
Q2FW29   8 0.457143 -1.27278 0.943444
Q2G0W6   2 0.114286 -1.27278 0.943444
Q2FVD2   6 0.342857 -1.27278 0.943444
Q2FWR8   5 0.285714 -1.27278 0.943444
Q2FXA0   9 0.514286 -1.27278 0.943444
Q2FZB4   4 0.228571 -1.27278 0.943444
Q2FX37   5 0.285714 -1.27278 0.943444
Q2FX13   2 0.114286 -1.27278 0.943444
Q2FWD8   8 0.457143 -1.27278 0.943444
Q2G108   7 0.4 -1.27278 0.943444
Q2G2V4   8 0.457143 -1.27278 0.943444
Q2FZW2   11 0.628571 -1.27278 0.943444
Q2FYY4   4 0.228571 -1.27278 0.943444
Q2FYB8   4 0.228571 -1.27278 0.943444
Q2FWC2   6 0.342857 -1.27278 0.943444
Q2FYE8   4 0.228571 -1.27278 0.943444
Q2FXK5   7 0.4 -1.27278 0.943444
Q2FWT0   8 0.457143 -1.27278 0.943444
Q2FW19   5 0.285714 -1.27278 0.943444
Q2G100   6 0.342857 -1.27278 0.943444
Q2FYY3   5 0.285714 -1.27278 0.943444
Q2FZ01   7 0.4 -1.27278 0.943444
Q2FYY1   3 0.171429 -1.27278 0.943444
Q2G103   7 0.4 -1.27278 0.943444
Q2FV12   7 0.4 -1.27278 0.943444
Q2FWQ1   7 0.4 -1.27278 0.943444
Q2FYY5   6 0.342857 -1.27278 0.943444
Q2G207   6 0.342857 -1.27278 0.943444
Q2G1Y8   9 0.514286 -1.27278 0.943444
Q2FWZ8   6 0.342857 -1.27278 0.943444
Q2G0Z8   5 0.285714 -1.27278 0.943444
Q2G2F7   7 0.4 -1.27278 0.943444
Q2FYH9   4 0.228571 -1.27278 0.943444
Q2FWB7   5 0.285714 -1.27278 0.943444
Q2FYN2   7 0.388889 -1.27278 0.943444
Q2FVQ6   10 0.555556 -1.27278 0.943444
Q2FWX3   6 0.333333 -1.27278 0.943444
Q2G187   5 0.277778 -1.27278 0.943444
Q2FW05   8 0.444444 -1.27278 0.943444
Q2FYC3   9 0.5 -1.27278 0.943444
Q2FZJ2   11 0.611111 -1.27278 0.943444
Q2G0D6   6 0.333333 -1.27278 0.943444
Q2FWP7   6 0.333333 -1.27278 0.943444
Q2FX31   10 0.555556 -1.27278 0.943444
Q2FVZ6   3 0.166667 -1.27278 0.943444
Q2G2A2   7 0.388889 -1.27278 0.943444
Q2FWQ8   9 0.5 -1.27278 0.943444
Q2FVM9   6 0.333333 -1.27278 0.943444
Q2FYD1   8 0.444444 -1.27278 0.943444
Q2FYN3   7 0.388889 -1.27278 0.943444
Q2FYI3   6 0.333333 -1.27278 0.943444
Q2G022   11 0.611111 -1.27278 0.943444
Q2G1Q3   6 0.333333 -1.27278 0.943444
Q2FX58   6 0.333333 -1.27278 0.943444
Q2G2V1   7 0.388889 -1.27278 0.943444
Q2FVV5   7 0.388889 -1.27278 0.943444
Q2FZC0   8 0.444444 -1.27278 0.943444
Q2FV63   7 0.388889 -1.27278 0.943444
Q2FWG9   5 0.277778 -1.27278 0.943444
Q2FZA5   4 0.222222 -1.27278 0.943444
Q2FX60   12 0.666667 -1.27278 0.943444
Q2G2I8   9 0.5 -1.27278 0.943444
Q2G2Y5   9 0.5 -1.27278 0.943444
Q2G2Y2   8 0.444444 -1.27278 0.943444
Q2FWA6   15 0.833333 -1.27278 0.943444
Q2FWL8   15 0.833333 -1.27278 0.943444
Q2FY95   10 0.555556 -1.27278 0.943444
Q2FYC5   9 0.5 -1.27278 0.943444
Q2FV43   3 0.166667 -1.27278 0.943444
Q2FVU0   10 0.555556 -1.27278 0.943444
Q2FZG5   8 0.444444 -1.27278 0.943444
Q2G2H9   7 0.388889 -1.27278 0.943444
Q2G1D1   6 0.333333 -1.27278 0.943444
Q2FWU7   9 0.5 -1.27278 0.943444
P60647   7 0.388889 -1.27278 0.943444
Q2FUR7   8 0.444444 -1.27278 0.943444
Q2FWQ2   7 0.388889 -1.27278 0.943444
Q2G2M4   7 0.388889 -1.27278 0.943444
Q2G104   7 0.388889 -1.27278 0.943444
Q2FX76   5 0.277778 -1.27278 0.943444
Q2G2Q4   12 0.666667 -1.27278 0.943444
Q2FXQ1   6 0.333333 -1.27278 0.943444
Q2FX80   4 0.222222 -1.27278 0.943444
Q2FZN6   7 0.388889 -1.27278 0.943444
Q2G009   8 0.444444 -1.27278 0.943444
Q2G021   11 0.611111 -1.27278 0.943444
Q2FWH0   10 0.555556 -1.27278 0.943444
Q2FXQ0   9 0.5 -1.27278 0.943444
Q2FX64   9 0.5 -1.27278 0.943444
Q2FY98   4 0.222222 -1.27278 0.943444
Q2FWK5   11 0.611111 -1.27278 0.943444
Q2FYK1   6 0.333333 -1.27278 0.943444
Q2FXF0   8 0.444444 -1.27278 0.943444
Q2FY70   10 0.555556 -1.27278 0.943444
Q2G114   7 0.388889 -1.27278 0.943444
Q2FX38   6 0.333333 -1.27278 0.943444
Q2FUP9   8 0.444444 -1.27278 0.943444
Q2FVV3   10 0.555556 -1.27278 0.943444
Q2G113   10 0.555556 -1.27278 0.943444
Q2FWB2   8 0.444444 -1.27278 0.943444
Q2FWT6   8 0.444444 -1.27278 0.943444
Q2FW28   9 0.5 -1.27278 0.943444
Q2FUQ9   9 0.5 -1.27278 0.943444
Q2FY00   7 0.388889 -1.27278 0.943444
Q2G040   6 0.333333 -1.27278 0.943444
Q2FX35   9 0.5 -1.27278 0.943444
Q2FYW9   9 0.486486 -1.27278 0.943444
Q2G2N8   10 0.540541 -1.27278 0.943444
Q2G1V7   10 0.540541 -1.27278 0.943444
Q2G0C3   8 0.432432 -1.27278 0.943444
Q2FVW0   9 0.486486 -1.27278 0.943444
Q2FUS4   13 0.702703 -1.27278 0.943444
Q2FVP6   6 0.324324 -1.27278 0.943444
Q2FZK1   9 0.486486 -1.27278 0.943444
Q2FXY2   19 1.02703 0.903563 0.161558
Q2FYX3   14 0.756757 -1.27278 0.943444
Q2FZ86   18 0.972973 -1.27278 0.943444
Q2FUV7   5 0.27027 -1.27278 0.943444
Q2FX70   12 0.648649 -1.27278 0.943444
Q2G1Y1   9 0.486486 -1.27278 0.943444
Q2FVT9   12 0.648649 -1.27278 0.943444
Q2G2K3   9 0.486486 -1.27278 0.943444
P72358   9 0.486486 -1.27278 0.943444
Q2G192   10 0.540541 -1.27278 0.943444
Q2FYX6   9 0.486486 -1.27278 0.943444
Q2FXW0   4 0.216216 -1.27278 0.943444
Q2G202   11 0.594595 -1.27278 0.943444
Q2FYW7   11 0.594595 -1.27278 0.943444
Q2G2M0   12 0.648649 -1.27278 0.943444
Q2FXT7   9 0.486486 -1.27278 0.943444
Q2FX59   14 0.756757 -1.27278 0.943444
Q2G0X2   7 0.378378 -1.27278 0.943444
Q2FWR6   11 0.594595 -1.27278 0.943444
Q2FW22   21 1.13514 0.903563 0.161558
Q2FZH4   17 0.918919 -1.27278 0.943444
Q2FYZ1   11 0.594595 -1.27278 0.943444
Q2G2W7   12 0.648649 -1.27278 0.943444
Q2G2I4   9 0.486486 -1.27278 0.943444
Q2FZP5   11 0.594595 -1.27278 0.943444
Q2FWQ7   10 0.540541 -1.27278 0.943444
Q2G1W9   9 0.486486 -1.27278 0.943444
Q2FWF7   15 0.810811 -1.27278 0.943444
Q2FYM9   12 0.648649 -1.27278 0.943444
Q2FXV0   7 0.378378 -1.27278 0.943444
Q2FWW2   10 0.540541 -1.27278 0.943444
Q2FVS2   8 0.432432 -1.27278 0.943444
Q2G007   10 0.540541 -1.27278 0.943444
Q2FYA7   14 0.756757 -1.27278 0.943444
Q2G0K0   10 0.540541 -1.27278 0.943444
Q2FXS9   13 0.702703 -1.27278 0.943444
Q2G249   18 0.972973 -1.27278 0.943444
Q2G008   10 0.540541 -1.27278 0.943444
Q2FZD5   9 0.486486 -1.27278 0.943444
Q2FZG0   8 0.432432 -1.27278 0.943444
Q2FX28   8 0.432432 -1.27278 0.943444
Q2FXI4   12 0.648649 -1.27278 0.943444
Q2G176   13 0.702703 -1.27278 0.943444
Q2G116   9 0.486486 -1.27278 0.943444
Q2FXF2   10 0.540541 -1.27278 0.943444
Q2G260   9 0.486486 -1.27278 0.943444
Q2G213   7 0.378378 -1.27278 0.943444
Q2G173   9 0.486486 -1.27278 0.943444
Q2FV71   13 0.702703 -1.27278 0.943444
Q2FWY8   8 0.432432 -1.27278 0.943444
Q2FWN3   11 0.594595 -1.27278 0.943444
Q2FYD4   15 0.810811 -1.27278 0.943444
Q2FVQ2   12 0.648649 -1.27278 0.943444
Q2FVK0   16 0.864865 -1.27278 0.943444
Q2G285   12 0.648649 -1.27278 0.943444
Q2FZH6   12 0.648649 -1.27278 0.943444
Q2FZX1   9 0.486486 -1.27278 0.943444
Q2FZ83   3 0.162162 -1.27278 0.943444
Q2G0S9   13 0.702703 -1.27278 0.943444
Q2FZH7   11 0.594595 -1.27278 0.943444
Q2FZT3   10 0.540541 -1.27278 0.943444
Q2FX57   13 0.684211 -1.27278 0.943444
Q2G0B9   11 0.578947 -1.27278 0.943444
Q2FY28   14 0.736842 -1.27278 0.943444
Q2G0R5   13 0.684211 -1.27278 0.943444
Q2FZG8   8 0.421053 -1.27278 0.943444
Q2G1X1   18 0.947368 -1.27278 0.943444
Q2FX93   10 0.526316 -1.27278 0.943444
Q2FYU5   11 0.578947 -1.27278 0.943444
Q2FWR9   8 0.421053 -1.27278 0.943444
Q2FWS0   16 0.842105 -1.27278 0.943444
Q2G0P4   7 0.368421 -1.27278 0.943444
Q2FX50   12 0.631579 -1.27278 0.943444
Q2FZV0   10 0.526316 -1.27278 0.943444
Q2G0S5   17 0.894737 -1.27278 0.943444
Q2FY25   11 0.578947 -1.27278 0.943444
Q2FXG6   7 0.368421 -1.27278 0.943444
Q2FZJ7   13 0.684211 -1.27278 0.943444
Q2G0U7   13 0.684211 -1.27278 0.943444
Q2FZV2   13 0.684211 -1.27278 0.943444
Q2FWT8   13 0.684211 -1.27278 0.943444
Q2G0D1   12 0.631579 -1.27278 0.943444
Q2FVW5   9 0.473684 -1.27278 0.943444
Q2FY97   12 0.631579 -1.27278 0.943444
Q2FXF3   9 0.473684 -1.27278 0.943444
Q2G063   10 0.526316 -1.27278 0.943444
Q2G0U5   13 0.684211 -1.27278 0.943444
Q2G2B1   12 0.631579 -1.27278 0.943444
Q2FVE3   8 0.421053 -1.27278 0.943444
Q2FZW1   14 0.736842 -1.27278 0.943444
Q2FYK2   13 0.684211 -1.27278 0.943444
Q2FXW2   13 0.684211 -1.27278 0.943444
Q9F0R1   14 0.736842 -1.27278 0.943444
Q2FZG3   10 0.526316 -1.27278 0.943444
Q2G2K0   12 0.631579 -1.27278 0.943444
Q2FVN4   13 0.684211 -1.27278 0.943444
Q2FYV0   14 0.736842 -1.27278 0.943444
Q2G0A5   7 0.368421 -1.27278 0.943444
Q2FZ03   10 0.526316 -1.27278 0.943444
Q2G1I8   10 0.526316 -1.27278 0.943444
Q2FYX8   10 0.526316 -1.27278 0.943444
Q2FV18   11 0.578947 -1.27278 0.943444
Q2FYI7   10 0.526316 -1.27278 0.943444
Q2G0K1   13 0.684211 -1.27278 0.943444
Q2G2U9   14 0.736842 -1.27278 0.943444
Q2FW31   24 1.26316 0.903563 0.161558
Q2FVB5   16 0.842105 -1.27278 0.943444
Q2FVI8   11 0.578947 -1.27278 0.943444
Q2FZT0   15 0.789474 -1.27278 0.943444
P48860   14 0.736842 -1.27278 0.943444
Q2FYC1   16 0.842105 -1.27278 0.943444
Q2G286   11 0.578947 -1.27278 0.943444
Q2FXD3   12 0.631579 -1.27278 0.943444
Q2G027   6 0.315789 -1.27278 0.943444
Q2G0T4   12 0.631579 -1.27278 0.943444
Q2FZJ5   20 1.05263 0.903563 0.161558
Q2FW10   8 0.421053 -1.27278 0.943444
Q2FY91   15 0.789474 -1.27278 0.943444
Q2FVP0   12 0.631579 -1.27278 0.943444
P60070   18 0.947368 -1.27278 0.943444
Q2FWU1   14 0.736842 -1.27278 0.943444
Q2FYA3   6 0.315789 -1.27278 0.943444
Q2G0V8   11 0.578947 -1.27278 0.943444
Q2G0Z2   14 0.736842 -1.27278 0.943444
Q2FZ47   8 0.421053 -1.27278 0.943444
Q2G0V9   7 0.368421 -1.27278 0.943444
Q2FZE2   17 0.894737 -1.27278 0.943444
Q2FWB0   13 0.684211 -1.27278 0.943444
Q2G1J1   10 0.526316 -1.27278 0.943444
Q2FYQ1   10 0.526316 -1.27278 0.943444
Q2FZ45   11 0.578947 -1.27278 0.943444
Q2FYW5   10 0.526316 -1.27278 0.943444
Q2G1A0   8 0.421053 -1.27278 0.943444
Q2FZB9   12 0.631579 -1.27278 0.943444
Q2FZX2   11 0.578947 -1.27278 0.943444
Q2FZY4   15 0.789474 -1.27278 0.943444
Q2FW56   7 0.368421 -1.27278 0.943444
P0A0G6   18 0.947368 -1.27278 0.943444
Q2FW80   11 0.578947 -1.27278 0.943444
Q2G2S4   17 0.894737 -1.27278 0.943444
Q2G2H0   10 0.526316 -1.27278 0.943444
Q2G2E1   10 0.526316 -1.27278 0.943444
Q2G0I5   16 0.842105 -1.27278 0.943444
Q2FWW6   14 0.736842 -1.27278 0.943444
Q2G112   13 0.684211 -1.27278 0.943444
Q2G214   11 0.578947 -1.27278 0.943444
Q2FYG2   16 0.842105 -1.27278 0.943444
Q2G0J5   6 0.315789 -1.27278 0.943444
Q2FX27   16 0.842105 -1.27278 0.943444
Q2FWV5   11 0.578947 -1.27278 0.943444
Q2FX40   18 0.947368 -1.27278 0.943444
Q2FZM5   8 0.421053 -1.27278 0.943444
Q2FXH8   11 0.578947 -1.27278 0.943444
Q2FWS5   12 0.631579 -1.27278 0.943444
Q2FW13   16 0.820513 -1.27278 0.943444
Q2FY93   17 0.871795 -1.27278 0.943444
Q2FZM8   16 0.820513 -1.27278 0.943444
Q2FZV4   13 0.666667 -1.27278 0.943444
Q2FVD4   16 0.820513 -1.27278 0.943444
Q2G0J3   9 0.461538 -1.27278 0.943444
Q2FX61   16 0.820513 -1.27278 0.943444
Q2FVD6   11 0.564103 -1.27278 0.943444
Q2FYY7   14 0.717949 -1.27278 0.943444
Q2G0W0   16 0.820513 -1.27278 0.943444
Q2FXF7   11 0.564103 -1.27278 0.943444
Q2G191   14 0.717949 -1.27278 0.943444
Q2FYT5   11 0.564103 -1.27278 0.943444
Q2G1P0   10 0.512821 -1.27278 0.943444
Q2FVF8   12 0.615385 -1.27278 0.943444
Q2G0Y1   8 0.410256 -1.27278 0.943444
Q2FZD2   22 1.12821 0.903563 0.161558
Q2FZ59   15 0.769231 -1.27278 0.943444
Q2G2G1   10 0.512821 -1.27278 0.943444
Q2G0F9   15 0.769231 -1.27278 0.943444
Q2G1J2   14 0.717949 -1.27278 0.943444
Q2G0Q6   16 0.820513 -1.27278 0.943444
Q2FYX0   16 0.820513 -1.27278 0.943444
Q2FZU8   11 0.564103 -1.27278 0.943444
Q2G267   10 0.512821 -1.27278 0.943444
Q2G174   10 0.512821 -1.27278 0.943444
Q2FWC3   12 0.615385 -1.27278 0.943444
Q2FVN6   10 0.512821 -1.27278 0.943444
Q2G2D1   14 0.717949 -1.27278 0.943444
Q2FZK9   12 0.615385 -1.27278 0.943444
Q2G2C9   17 0.871795 -1.27278 0.943444
Q2G2V8   10 0.512821 -1.27278 0.943444
Q2FVL6   9 0.461538 -1.27278 0.943444
Q2FY45   10 0.512821 -1.27278 0.943444
Q2G2R7   17 0.871795 -1.27278 0.943444
Q2FWD5   11 0.564103 -1.27278 0.943444
Q2FWT3   12 0.615385 -1.27278 0.943444
Q2FY92   12 0.615385 -1.27278 0.943444
Q2FZM2   10 0.512821 -1.27278 0.943444
Q2G2F0   17 0.871795 -1.27278 0.943444
Q2FW30   12 0.615385 -1.27278 0.943444
Q2FZV9   17 0.871795 -1.27278 0.943444
Q2FVA6   15 0.769231 -1.27278 0.943444
Q2G229   17 0.871795 -1.27278 0.943444
Q2FZZ3   17 0.871795 -1.27278 0.943444
Q2G2F4   11 0.564103 -1.27278 0.943444
Q2FVA7   13 0.666667 -1.27278 0.943444
Q2G0R3   11 0.564103 -1.27278 0.943444
Q2G1R1   16 0.820513 -1.27278 0.943444
Q2FZ79   12 0.615385 -1.27278 0.943444
Q2FZ12   7 0.358974 -1.27278 0.943444
Q2FX39   11 0.564103 -1.27278 0.943444
Q2G186   11 0.564103 -1.27278 0.943444
Q2FXE5   12 0.615385 -1.27278 0.943444
Q2G0A1   12 0.615385 -1.27278 0.943444
Q2G0E7   14 0.717949 -1.27278 0.943444
Q2G2V7   16 0.820513 -1.27278 0.943444
Q2FYA6   20 1.02564 0.903563 0.161558
Q2G276   17 0.871795 -1.27278 0.943444
Q2G070   11 0.564103 -1.27278 0.943444
Q2FVZ1   14 0.717949 -1.27278 0.943444
Q2FW84   9 0.461538 -1.27278 0.943444
Q2FVY9   11 0.564103 -1.27278 0.943444
Q2FVD9   11 0.564103 -1.27278 0.943444
Q2G1T2   16 0.820513 -1.27278 0.943444
Q2G0I3   15 0.769231 -1.27278 0.943444
Q2G0E8   41 2.10256 3.07991 0.0107511
Q2FW08   21 1.07692 0.903563 0.161558
Q2FVD8   12 0.615385 -1.27278 0.943444
Q2FXF5   22 1.12821 0.903563 0.161558
Q2FXW1   30 1.53846 0.903563 0.161558
Q2FW79   12 0.615385 -1.27278 0.943444
Q2G2G0   12 0.615385 -1.27278 0.943444
P48940   14 0.717949 -1.27278 0.943444
Q2FYL6   14 0.717949 -1.27278 0.943444
Q2FZV8   16 0.820513 -1.27278 0.943444
Q2FYM5   11 0.564103 -1.27278 0.943444
Q2G2B6   23 1.17949 0.903563 0.161558
Q2G1L2   9 0.461538 -1.27278 0.943444
Q2G1V5   10 0.512821 -1.27278 0.943444
Q2FXT0   13 0.666667 -1.27278 0.943444
Q2FY02   25 1.28205 0.903563 0.161558
Q2FWQ4   12 0.615385 -1.27278 0.943444
Q2FYG4   15 0.769231 -1.27278 0.943444
Q2FW11   14 0.717949 -1.27278 0.943444
Q2G257   20 1 0.903563 0.161558
Q2FWJ6   22 1.1 0.903563 0.161558
Q2FXS8   17 0.85 -1.27278 0.943444
Q2FX12   22 1.1 0.903563 0.161558
Q2FYF1   13 0.65 -1.27278 0.943444
Q2G2E8   15 0.75 -1.27278 0.943444
Q2FXE6   13 0.65 -1.27278 0.943444
Q2G2C0   10 0.5 -1.27278 0.943444
Q2G1V6   12 0.6 -1.27278 0.943444
Q2FWZ4   20 1 0.903563 0.161558
Q2G2V0   14 0.7 -1.27278 0.943444
Q9ZAH6   13 0.65 -1.27278 0.943444
Q2FVU2   20 1 0.903563 0.161558
Q2FWI8   16 0.8 -1.27278 0.943444
P0A0H0   14 0.7 -1.27278 0.943444
Q2G0C1   21 1.05 0.903563 0.161558
Q2FXH3   13 0.65 -1.27278 0.943444
Q2FXI6   29 1.45 0.903563 0.161558
Q2G1X5   15 0.75 -1.27278 0.943444
Q2FV08   17 0.85 -1.27278 0.943444
Q2FWT7   24 1.2 0.903563 0.161558
Q2G210   15 0.75 -1.27278 0.943444
Q2FW66   15 0.75 -1.27278 0.943444
Q2FWD0   11 0.55 -1.27278 0.943444
Q2FUQ1   13 0.65 -1.27278 0.943444
Q2FVI6   13 0.65 -1.27278 0.943444
Q2FWM7   12 0.6 -1.27278 0.943444
Q2FVN2   16 0.8 -1.27278 0.943444
Q2FWR2   12 0.6 -1.27278 0.943444
Q2FYH4   16 0.8 -1.27278 0.943444
Q2FYM8   7 0.35 -1.27278 0.943444
Q9RFJ6   16 0.8 -1.27278 0.943444
Q2FZ42   9 0.45 -1.27278 0.943444
Q2FVX9   20 1 0.903563 0.161558
Q2G066   20 1 0.903563 0.161558
Q2FVM3   16 0.8 -1.27278 0.943444
Q2FWT1   14 0.7 -1.27278 0.943444
Q2FZB8   9 0.45 -1.27278 0.943444
Q2FUQ8   11 0.55 -1.27278 0.943444
Q2G2I7   17 0.85 -1.27278 0.943444
Q2FVF7   11 0.55 -1.27278 0.943444
Q2FV52   11 0.55 -1.27278 0.943444
Q2FWE3   23 1.15 0.903563 0.161558
Q2G144   20 1 0.903563 0.161558
Q2FXZ1   17 0.85 -1.27278 0.943444
Q2FX34   16 0.8 -1.27278 0.943444
Q2FWV4   17 0.85 -1.27278 0.943444
Q2FZ11   16 0.8 -1.27278 0.943444
Q2G141   11 0.55 -1.27278 0.943444
Q2FWF5   9 0.45 -1.27278 0.943444
Q2FV34   19 0.95 -1.27278 0.943444
Q2FWQ0   24 1.2 0.903563 0.161558
Q2FV88   20 1 0.903563 0.161558
Q2G2P0   14 0.7 -1.27278 0.943444
Q2FYW8   16 0.8 -1.27278 0.943444
Q2G1W1   14 0.7 -1.27278 0.943444
Q2FVC2   20 1 0.903563 0.161558
Q2G0D3   11 0.55 -1.27278 0.943444
Q2FV89   23 1.15 0.903563 0.161558
Q2G1U2   22 1.1 0.903563 0.161558
Q2FX32   11 0.55 -1.27278 0.943444
Q2FXS7   17 0.85 -1.27278 0.943444
Q2FVX1   13 0.65 -1.27278 0.943444
Q2FVE0   13 0.65 -1.27278 0.943444
Q2G270   15 0.75 -1.27278 0.943444
Q9EYW6   17 0.85 -1.27278 0.943444
Q2FVB8   19 0.95 -1.27278 0.943444
Q2FZT9   15 0.75 -1.27278 0.943444
Q2G298   22 1.1 0.903563 0.161558
Q2FX49   11 0.55 -1.27278 0.943444
Q2G0Z0   26 1.3 0.903563 0.161558
Q2FW39   17 0.85 -1.27278 0.943444
Q2G252   45 2.25 3.07991 0.0107511
Q2G0A3   18 0.9 -1.27278 0.943444
Q2FYJ7   30 1.5 0.903563 0.161558
Q2FWT2   12 0.6 -1.27278 0.943444
Q2FWQ5   13 0.65 -1.27278 0.943444
Q2G2J7   12 0.6 -1.27278 0.943444
Q2FY75   13 0.65 -1.27278 0.943444
Q2G106   19 0.95 -1.27278 0.943444
Q2FVY3   20 1 0.903563 0.161558
Q2FVP9   15 0.75 -1.27278 0.943444
Q2FW42   16 0.8 -1.27278 0.943444
Q2FUV9   17 0.85 -1.27278 0.943444
Q2FVR7   15 0.75 -1.27278 0.943444
Q2FZN1   11 0.55 -1.27278 0.943444
Q2G2Q7   17 0.829268 -1.27278 0.943444
Q2G150   23 1.12195 0.903563 0.161558
Q2G081   15 0.731707 -1.27278 0.943444
Q2FV45   28 1.36585 0.903563 0.161558
Q2FX02   23 1.12195 0.903563 0.161558
P0A0Q4   19 0.926829 -1.27278 0.943444
Q2G0L9   23 1.12195 0.903563 0.161558
Q2FY04   19 0.926829 -1.27278 0.943444
Q2FV48   12 0.585366 -1.27278 0.943444
Q2FW64   20 0.97561 -1.27278 0.943444
Q2FX63   17 0.829268 -1.27278 0.943444
Q2G1T3   20 0.97561 -1.27278 0.943444
Q2G0K9   19 0.926829 -1.27278 0.943444
Q2FZ00   24 1.17073 0.903563 0.161558
Q2FVL9   17 0.829268 -1.27278 0.943444
Q2FW33   21 1.02439 0.903563 0.161558
Q2FWT9   15 0.731707 -1.27278 0.943444
Q2FZF7   26 1.26829 0.903563 0.161558
Q2FWL1   23 1.12195 0.903563 0.161558
Q2FYS7   18 0.878049 -1.27278 0.943444
Q2FZX3   15 0.731707 -1.27278 0.943444
Q2FXR0   15 0.731707 -1.27278 0.943444
Q2G2I9   19 0.926829 -1.27278 0.943444
Q2FWN1   11 0.536585 -1.27278 0.943444
Q2G297   23 1.12195 0.903563 0.161558
Q2FVA0   23 1.12195 0.903563 0.161558
Q2FXX0   21 1.02439 0.903563 0.161558
Q2G2P4   25 1.21951 0.903563 0.161558
Q2G0P8   19 0.926829 -1.27278 0.943444
Q2FVN3   15 0.731707 -1.27278 0.943444
Q2FXK7   23 1.12195 0.903563 0.161558
Q2FZF8   11 0.536585 -1.27278 0.943444
Q2FWR0   19 0.926829 -1.27278 0.943444
Q2FXL2   18 0.878049 -1.27278 0.943444
Q2FWA9   12 0.585366 -1.27278 0.943444
Q2G282   18 0.878049 -1.27278 0.943444
Q9RQQ0   17 0.829268 -1.27278 0.943444
Q2FXD7   16 0.780488 -1.27278 0.943444
Q2FUY4   13 0.634146 -1.27278 0.943444
Q2G2W4   15 0.731707 -1.27278 0.943444
Q2FZF5   36 1.7561 0.903563 0.161558
Q2FY42   22 1.07317 0.903563 0.161558
Q2FUS3   13 0.634146 -1.27278 0.943444
Q2G2E7   15 0.731707 -1.27278 0.943444
Q2G0S6   22 1.07317 0.903563 0.161558
Q2G0C2   20 0.97561 -1.27278 0.943444
Q2FWF8   13 0.634146 -1.27278 0.943444
Q2G000   25 1.21951 0.903563 0.161558
Q2FWX2   25 1.21951 0.903563 0.161558
Q2FZS2   18 0.878049 -1.27278 0.943444
Q2FW16   20 0.97561 -1.27278 0.943444
Q2FZI2   20 0.97561 -1.27278 0.943444
Q2G1Q5   14 0.682927 -1.27278 0.943444
Q2G1A5   28 1.36585 0.903563 0.161558
Q2G0P7   15 0.731707 -1.27278 0.943444
Q2FWV3   17 0.829268 -1.27278 0.943444
Q2FW51   18 0.878049 -1.27278 0.943444
Q2FVI4   26 1.26829 0.903563 0.161558
Q2FVN7   18 0.878049 -1.27278 0.943444
Q2FWP9   18 0.878049 -1.27278 0.943444
Q2FXT2   13 0.634146 -1.27278 0.943444
P0A0F4   20 0.97561 -1.27278 0.943444
Q2G126   17 0.829268 -1.27278 0.943444
Q2FW82   12 0.585366 -1.27278 0.943444
Q2FY44   21 1.02439 0.903563 0.161558
Q2G0N9   18 0.878049 -1.27278 0.943444
Q2G0Z9   8 0.390244 -1.27278 0.943444
Q2FV81   20 0.97561 -1.27278 0.943444
Q2FYC4   13 0.634146 -1.27278 0.943444
Q2G178   21 1.02439 0.903563 0.161558
Q2G079   27 1.31707 0.903563 0.161558
Q2G2B7   20 0.97561 -1.27278 0.943444
Q2FVF5   16 0.780488 -1.27278 0.943444
Q2G2W2   13 0.634146 -1.27278 0.943444
Q2G1I2   22 1.07317 0.903563 0.161558
Q2G245   10 0.487805 -1.27278 0.943444
Q2G1H7   13 0.619048 -1.27278 0.943444
Q2FWF1   18 0.857143 -1.27278 0.943444
Q2FZZ9   22 1.04762 0.903563 0.161558
Q2G1W3   24 1.14286 0.903563 0.161558
Q2G204   19 0.904762 -1.27278 0.943444
Q2G1H1   33 1.57143 0.903563 0.161558
Q2FXK3   28 1.33333 0.903563 0.161558
Q2G2H8   17 0.809524 -1.27278 0.943444
Q2FZP9   37 1.7619 0.903563 0.161558
Q2FWI2   21 1 0.903563 0.161558
Q2FYZ6   18 0.857143 -1.27278 0.943444
Q2FXS1   20 0.952381 -1.27278 0.943444
Q2G200   18 0.857143 -1.27278 0.943444
Q2G2L5   17 0.809524 -1.27278 0.943444
Q2FY73   23 1.09524 0.903563 0.161558
Q2G177   17 0.809524 -1.27278 0.943444
Q2G2F9   13 0.619048 -1.27278 0.943444
Q2FV27   22 1.04762 0.903563 0.161558
Q2FZ56   18 0.857143 -1.27278 0.943444
Q2FVF3   19 0.904762 -1.27278 0.943444
Q2G0B6   38 1.80952 0.903563 0.161558
Q2G2S5   26 1.2381 0.903563 0.161558
Q2FW68   16 0.761905 -1.27278 0.943444
Q2FWX7   14 0.666667 -1.27278 0.943444
Q2FWB6   20 0.952381 -1.27278 0.943444
Q2FXA9   30 1.42857 0.903563 0.161558
Q2FXP3   20 0.952381 -1.27278 0.943444
Q2FUX5   22 1.04762 0.903563 0.161558
Q2FZZ4   27 1.28571 0.903563 0.161558
Q2FX98   21 1 0.903563 0.161558
Q2FV23   20 0.952381 -1.27278 0.943444
Q2FUR1   15 0.714286 -1.27278 0.943444
Q2FY49   21 1 0.903563 0.161558
Q2G017   23 1.09524 0.903563 0.161558
Q2G2K9   18 0.857143 -1.27278 0.943444
Q2G2N9   18 0.857143 -1.27278 0.943444
Q2G0E9   20 0.952381 -1.27278 0.943444
Q2FY19   20 0.952381 -1.27278 0.943444
Q2G1E3   12 0.571429 -1.27278 0.943444
Q2FW17   21 1 0.903563 0.161558
Q2FWK9   28 1.33333 0.903563 0.161558
Q2G2Q6   21 1 0.903563 0.161558
Q2G2Q5   21 1 0.903563 0.161558
Q2G1U9   29 1.38095 0.903563 0.161558
Q2G299   21 1 0.903563 0.161558
Q2FX75   23 1.09524 0.903563 0.161558
Q2G058   32 1.52381 0.903563 0.161558
Q2G0E3   14 0.666667 -1.27278 0.943444
Q2FYK0   22 1.04762 0.903563 0.161558
Q2G2K6   16 0.761905 -1.27278 0.943444
Q2FYN0   18 0.857143 -1.27278 0.943444
Q2FVK7   20 0.952381 -1.27278 0.943444
Q2FX15   21 1 0.903563 0.161558
Q2FVN9   14 0.666667 -1.27278 0.943444
Q2FWX0   14 0.666667 -1.27278 0.943444
Q2G143   25 1.19048 0.903563 0.161558
Q2G0C7   25 1.19048 0.903563 0.161558
Q2G0K6   25 1.19048 0.903563 0.161558
Q2FZZ1   14 0.666667 -1.27278 0.943444
Q2FV13   22 1.04762 0.903563 0.161558
Q2G128   19 0.904762 -1.27278 0.943444
Q2FXU2   23 1.09524 0.903563 0.161558
Q2G2R4   49 2.33333 3.07991 0.0107511
Q2FXM1   39 1.85714 0.903563 0.161558
Q8KQR1   20 0.952381 -1.27278 0.943444
Q2G2Q9   23 1.09524 0.903563 0.161558
Q2FVG9   13 0.619048 -1.27278 0.943444
Q2FV56   12 0.571429 -1.27278 0.943444
Q2FWG7   25 1.16279 0.903563 0.161558
Q2G0T1   32 1.48837 0.903563 0.161558
Q2FXB9   19 0.883721 -1.27278 0.943444
Q2FZP3   14 0.651163 -1.27278 0.943444
Q2FZQ2   16 0.744186 -1.27278 0.943444
Q2FXS4   16 0.744186 -1.27278 0.943444
Q2FZ21   20 0.930233 -1.27278 0.943444
Q2G2X2   35 1.62791 0.903563 0.161558
Q2FZF6   57 2.65116 3.07991 0.0107511
Q2FYA0   22 1.02326 0.903563 0.161558
Q2G2A9   21 0.976744 -1.27278 0.943444
Q2FYB9   18 0.837209 -1.27278 0.943444
Q2FYI4   52 2.4186 3.07991 0.0107511
Q2FYL4   30 1.39535 0.903563 0.161558
Q2G1T0   17 0.790698 -1.27278 0.943444
Q2FXW7   19 0.883721 -1.27278 0.943444
Q2FZA1   26 1.2093 0.903563 0.161558
Q2FY76   16 0.744186 -1.27278 0.943444
Q2FZ97   24 1.11628 0.903563 0.161558
Q2G1I4   20 0.930233 -1.27278 0.943444
Q2FYQ6   16 0.744186 -1.27278 0.943444
Q2FXL6   27 1.25581 0.903563 0.161558
Q2G2G6   12 0.55814 -1.27278 0.943444
Q2FVH1   18 0.837209 -1.27278 0.943444
Q2FYA8   26 1.2093 0.903563 0.161558
Q2G2M5   32 1.48837 0.903563 0.161558
Q2FV99   16 0.744186 -1.27278 0.943444
Q2G105   24 1.11628 0.903563 0.161558
Q2FW23   30 1.39535 0.903563 0.161558
Q2G012   11 0.511628 -1.27278 0.943444
Q2G2V5   18 0.837209 -1.27278 0.943444
Q2FW07   32 1.48837 0.903563 0.161558
Q2G0F2   32 1.48837 0.903563 0.161558
Q2FZC9   14 0.651163 -1.27278 0.943444
Q2FXE9   17 0.790698 -1.27278 0.943444
Q2FV47   26 1.2093 0.903563 0.161558
Q2G2Q8   19 0.883721 -1.27278 0.943444
Q2FYE7   25 1.16279 0.903563 0.161558
Q2FUT3   19 0.883721 -1.27278 0.943444
Q2G068   25 1.16279 0.903563 0.161558
Q2G2D3   26 1.2093 0.903563 0.161558
Q2FYK4   28 1.30233 0.903563 0.161558
Q2FX36   26 1.2093 0.903563 0.161558
Q2G0A4   14 0.651163 -1.27278 0.943444
Q2G080   17 0.790698 -1.27278 0.943444
Q2FUT1   20 0.930233 -1.27278 0.943444
Q2FYH3   22 1.02326 0.903563 0.161558
Q2FXA7   39 1.81395 0.903563 0.161558
Q2G2Y6   19 0.883721 -1.27278 0.943444
Q2FY55   27 1.25581 0.903563 0.161558
Q2FY61   25 1.16279 0.903563 0.161558
Q2G0E2   37 1.72093 0.903563 0.161558
Q2FVY1   40 1.86047 0.903563 0.161558
Q2FUV1   24 1.11628 0.903563 0.161558
Q2FUS9   28 1.30233 0.903563 0.161558
Q2G1A1   24 1.11628 0.903563 0.161558
P60639   20 0.930233 -1.27278 0.943444
Q2FZE9   19 0.883721 -1.27278 0.943444
Q2G1I9   18 0.837209 -1.27278 0.943444
Q2FWN0   19 0.883721 -1.27278 0.943444
Q2FZE3   22 1.02326 0.903563 0.161558
Q93Q23   19 0.883721 -1.27278 0.943444
Q2FWE9   32 1.48837 0.903563 0.161558
Q2FUS1   22 1.02326 0.903563 0.161558
Q2FVM5   21 0.976744 -1.27278 0.943444
Q2G2N7   15 0.697674 -1.27278 0.943444
Q2FWG0   18 0.837209 -1.27278 0.943444
Q2FXV7   18 0.837209 -1.27278 0.943444
Q2FW69   16 0.744186 -1.27278 0.943444
P0A0F8   14 0.651163 -1.27278 0.943444
Q2G055   27 1.25581 0.903563 0.161558
Q2FV37   17 0.790698 -1.27278 0.943444
Q2G225   15 0.697674 -1.27278 0.943444
Q2FXG2   39 1.81395 0.903563 0.161558
Q2FY87   27 1.25581 0.903563 0.161558
Q2FWR7   35 1.62791 0.903563 0.161558
Q2G1U6   16 0.744186 -1.27278 0.943444
Q2G006   22 1.02326 0.903563 0.161558
Q2G2I6   18 0.818182 -1.27278 0.943444
Q2FWS1   22 1 0.903563 0.161558
Q2FYF5   26 1.18182 0.903563 0.161558
Q2G0F1   21 0.954545 -1.27278 0.943444
Q2G0J2   22 1 0.903563 0.161558
Q2FXE3   23 1.04545 0.903563 0.161558
Q2FYV8   22 1 0.903563 0.161558
Q2G1X6   43 1.95455 0.903563 0.161558
Q2FUP5   27 1.22727 0.903563 0.161558
Q2G1A4   22 1 0.903563 0.161558
Q2G0H9   23 1.04545 0.903563 0.161558
Q2G0M0   40 1.81818 0.903563 0.161558
Q2FYK6   28 1.27273 0.903563 0.161558
Q2G023   26 1.18182 0.903563 0.161558
Q2G0G2   23 1.04545 0.903563 0.161558
Q2FXC0   26 1.18182 0.903563 0.161558
Q2FXF1   25 1.13636 0.903563 0.161558
Q2FW00   30 1.36364 0.903563 0.161558
Q2G1E7   15 0.681818 -1.27278 0.943444
Q2FWE7   19 0.863636 -1.27278 0.943444
Q2FY32   41 1.86364 0.903563 0.161558
Q2FUU0   54 2.45455 3.07991 0.0107511
Q2FVU5   23 1.04545 0.903563 0.161558
Q2G062   20 0.909091 -1.27278 0.943444
Q2FV26   16 0.727273 -1.27278 0.943444
Q2FW97   23 1.04545 0.903563 0.161558
Q2FZY8   15 0.681818 -1.27278 0.943444
Q2G277   18 0.818182 -1.27278 0.943444
Q2G0V1   16 0.727273 -1.27278 0.943444
Q2FWJ3   30 1.36364 0.903563 0.161558
Q2G2J2   22 1 0.903563 0.161558
Q2FVB0   18 0.818182 -1.27278 0.943444
Q2G278   25 1.13636 0.903563 0.161558
Q2G107   27 1.22727 0.903563 0.161558
P0A0M9   33 1.5 0.903563 0.161558
Q2G067   16 0.727273 -1.27278 0.943444
Q2FV55   25 1.13636 0.903563 0.161558
Q2G1L3   23 1.04545 0.903563 0.161558
Q2G2R0   37 1.68182 0.903563 0.161558
Q2G2T3   14 0.636364 -1.27278 0.943444
Q2FWA8   20 0.909091 -1.27278 0.943444
Q2G056   40 1.81818 0.903563 0.161558
Q2FWR1   24 1.09091 0.903563 0.161558
Q2FXP9   19 0.863636 -1.27278 0.943444
Q2FZI4   20 0.909091 -1.27278 0.943444
Q2G2L7   26 1.18182 0.903563 0.161558
Q2FVG1   20 0.909091 -1.27278 0.943444
Q2G1I7   28 1.27273 0.903563 0.161558
Q2FVB6   20 0.909091 -1.27278 0.943444
Q2G001   21 0.954545 -1.27278 0.943444
Q2FUX3   27 1.22727 0.903563 0.161558
Q2G1Q9   42 1.90909 0.903563 0.161558
Q2G2S9   25 1.13636 0.903563 0.161558
Q2FXZ8   17 0.772727 -1.27278 0.943444
Q2FZI7   42 1.90909 0.903563 0.161558
Q2FUS6   38 1.72727 0.903563 0.161558
Q2FUZ6   25 1.13636 0.903563 0.161558
Q2FYQ9   17 0.772727 -1.27278 0.943444
Q2FYS8   24 1.09091 0.903563 0.161558
Q2FYS6   24 1.09091 0.903563 0.161558
Q2FZG6   20 0.909091 -1.27278 0.943444
Q2G1L9   17 0.772727 -1.27278 0.943444
Q2FXT3   28 1.27273 0.903563 0.161558
Q2FZN9   27 1.22727 0.903563 0.161558
Q2FW20   25 1.13636 0.903563 0.161558
Q2G0H3   20 0.909091 -1.27278 0.943444
Q2FV98   28 1.27273 0.903563 0.161558
Q2FXR7   19 0.863636 -1.27278 0.943444
Q2G1T4   38 1.72727 0.903563 0.161558
Q2FW38   28 1.27273 0.903563 0.161558
Q2G2P6   23 1.04545 0.903563 0.161558
Q2FVL7   26 1.18182 0.903563 0.161558
Q2FVY2   40 1.81818 0.903563 0.161558
Q2FYZ0   23 1.04545 0.903563 0.161558
Q2FYW2   23 1.04545 0.903563 0.161558
P60643   23 1.04545 0.903563 0.161558
Q2G265   21 0.954545 -1.27278 0.943444
Q2FV42   19 0.863636 -1.27278 0.943444
Q2FXN0   19 0.863636 -1.27278 0.943444
Q2G2D9   24 1.09091 0.903563 0.161558
Q2FV75   20 0.909091 -1.27278 0.943444
Q2FYE0   24 1.09091 0.903563 0.161558
Q2FX03   19 0.863636 -1.27278 0.943444
Q2FX89   42 1.90909 0.903563 0.161558
Q2FX43   23 1.04545 0.903563 0.161558
Q2FV69   22 0.977778 -1.27278 0.943444
P72360   22 0.977778 -1.27278 0.943444
Q2FVQ1   30 1.33333 0.903563 0.161558
Q2FYG7   21 0.933333 -1.27278 0.943444
Q2G1J8   22 0.977778 -1.27278 0.943444
Q2FW77   19 0.844444 -1.27278 0.943444
Q2FWI4   29 1.28889 0.903563 0.161558
Q2FX62   25 1.11111 0.903563 0.161558
Q2G0U6   33 1.46667 0.903563 0.161558
Q2G0P2   29 1.28889 0.903563 0.161558
Q2G0B8   34 1.51111 0.903563 0.161558
Q2FVL3   19 0.844444 -1.27278 0.943444
Q2G1K8   21 0.933333 -1.27278 0.943444
Q2G2R9   22 0.977778 -1.27278 0.943444
Q2G2I3   19 0.844444 -1.27278 0.943444
Q2FY56   16 0.711111 -1.27278 0.943444
Q2G0B1   20 0.888889 -1.27278 0.943444
Q2G1T1   36 1.6 0.903563 0.161558
Q2FVX5   21 0.933333 -1.27278 0.943444
Q2G0H8   15 0.666667 -1.27278 0.943444
Q2FVT3   19 0.844444 -1.27278 0.943444
Q2FWF6   23 1.02222 0.903563 0.161558
Q2FWZ6   29 1.28889 0.903563 0.161558
Q2FZ77   33 1.46667 0.903563 0.161558
Q2G0H0   18 0.8 -1.27278 0.943444
Q2G2G7   28 1.24444 0.903563 0.161558
Q2G117   22 0.977778 -1.27278 0.943444
Q2FXG9   57 2.53333 3.07991 0.0107511
Q2FWE4   50 2.22222 3.07991 0.0107511
Q2FUS0   33 1.46667 0.903563 0.161558
Q2FWR3   18 0.8 -1.27278 0.943444
Q2FYA9   24 1.06667 0.903563 0.161558
Q2G0Y5   54 2.4 3.07991 0.0107511
Q2FZZ8   27 1.2 0.903563 0.161558
Q2G1Z6   20 0.888889 -1.27278 0.943444
Q2FX53   19 0.844444 -1.27278 0.943444
Q2FZC4   33 1.46667 0.903563 0.161558
Q2FUS5   20 0.888889 -1.27278 0.943444
Q2G1R0   24 1.06667 0.903563 0.161558
Q2G0D5   22 0.977778 -1.27278 0.943444
Q2FY18   22 0.977778 -1.27278 0.943444
Q2FYH8   18 0.8 -1.27278 0.943444
Q2G1F2   39 1.73333 0.903563 0.161558
Q2G0Q5   33 1.46667 0.903563 0.161558
Q2FVR2   20 0.888889 -1.27278 0.943444
Q2FZE7   20 0.888889 -1.27278 0.943444
Q2G0I0   25 1.11111 0.903563 0.161558
Q2G0R1   34 1.51111 0.903563 0.161558
Q2G0L7   39 1.73333 0.903563 0.161558
Q2FWI1   20 0.888889 -1.27278 0.943444
Q2G0F7   20 0.888889 -1.27278 0.943444
Q2FXY3   38 1.68889 0.903563 0.161558
P0A084   31 1.37778 0.903563 0.161558
Q2G0G5   48 2.13333 3.07991 0.0107511
Q2FZE5   19 0.844444 -1.27278 0.943444
Q2G0A2   23 1.02222 0.903563 0.161558
Q2FVE8   18 0.8 -1.27278 0.943444
Q2G2M8   26 1.15556 0.903563 0.161558
Q2FYH7   18 0.8 -1.27278 0.943444
Q2FVR8   33 1.46667 0.903563 0.161558
Q2FZU9   23 1.02222 0.903563 0.161558
Q2FYX7   17 0.755556 -1.27278 0.943444
Q2G280   38 1.68889 0.903563 0.161558
Q2FVG5   30 1.33333 0.903563 0.161558
Q2FWX1   31 1.37778 0.903563 0.161558
Q2FVB3   18 0.8 -1.27278 0.943444
Q2G2A1   40 1.77778 0.903563 0.161558
Q2G1W7   25 1.11111 0.903563 0.161558
Q2FW36   27 1.2 0.903563 0.161558
P31337   29 1.28889 0.903563 0.161558
Q2FXB8   21 0.933333 -1.27278 0.943444
Q2G2F3   38 1.68889 0.903563 0.161558
Q2FYM7   12 0.533333 -1.27278 0.943444
Q2FYB2   33 1.46667 0.903563 0.161558
Q2G2E2   29 1.26087 0.903563 0.161558
Q2G2G9   26 1.13043 0.903563 0.161558
Q2FVC5   34 1.47826 0.903563 0.161558
Q2G0T3   38 1.65217 0.903563 0.161558
Q2G074   21 0.913043 -1.27278 0.943444
Q2G016   32 1.3913 0.903563 0.161558
Q2G0G4   34 1.47826 0.903563 0.161558
Q2G2K1   27 1.17391 0.903563 0.161558
Q2FXE1   14 0.608696 -1.27278 0.943444
Q2FWD2   37 1.6087 0.903563 0.161558
Q2G1Q0   30 1.30435 0.903563 0.161558
Q2G073   19 0.826087 -1.27278 0.943444
Q2G1T7   28 1.21739 0.903563 0.161558
Q2FVI3   24 1.04348 0.903563 0.161558
Q2FZ93   20 0.869565 -1.27278 0.943444
Q2FVQ7   26 1.13043 0.903563 0.161558
Q2G2B9   19 0.826087 -1.27278 0.943444
Q2FZN5   16 0.695652 -1.27278 0.943444
Q2FY72   28 1.21739 0.903563 0.161558
Q2G0A0   25 1.08696 0.903563 0.161558
Q2FZQ8   24 1.04348 0.903563 0.161558
Q2FXP1   38 1.65217 0.903563 0.161558
P0A0B7   33 1.43478 0.903563 0.161558
Q2FYW0   46 2 3.07991 0.0107511
Q2G230   39 1.69565 0.903563 0.161558
Q2G0H5   26 1.13043 0.903563 0.161558
Q2G0B7   38 1.65217 0.903563 0.161558
Q2G131   15 0.652174 -1.27278 0.943444
Q2G0Y4   25 1.08696 0.903563 0.161558
Q2G2L0   25 1.08696 0.903563 0.161558
Q2G101   46 2 3.07991 0.0107511
Q2G036   44 1.91304 0.903563 0.161558
Q2FXN3   22 0.956522 -1.27278 0.943444
Q2FWY2   43 1.86957 0.903563 0.161558
Q2FXK6   23 1 0.903563 0.161558
Q2G2Y3   28 1.21739 0.903563 0.161558
Q2G1P8   29 1.26087 0.903563 0.161558
Q2G0N7   53 2.30435 3.07991 0.0107511
Q2FW43   33 1.43478 0.903563 0.161558
Q2G2N4   28 1.21739 0.903563 0.161558
Q2FW59   25 1.08696 0.903563 0.161558
Q2G1V0   21 0.913043 -1.27278 0.943444
Q2G010   24 1.04348 0.903563 0.161558
Q2FWJ4   18 0.782609 -1.27278 0.943444
Q2FUR3   25 1.08696 0.903563 0.161558
Q2FXE4   23 1 0.903563 0.161558
Q2FY36   29 1.26087 0.903563 0.161558
Q2G1Q7   25 1.08696 0.903563 0.161558
Q2FX09   40 1.73913 0.903563 0.161558
Q2G0Z1   38 1.65217 0.903563 0.161558
Q2FWJ1   30 1.30435 0.903563 0.161558
Q2FUT4   37 1.6087 0.903563 0.161558
Q2FYI1   46 2 3.07991 0.0107511
Q2FXQ8   50 2.17391 3.07991 0.0107511
Q2FUZ0   26 1.13043 0.903563 0.161558
P0A086   30 1.30435 0.903563 0.161558
Q2FZM0   20 0.869565 -1.27278 0.943444
Q2FXL3   35 1.52174 0.903563 0.161558
Q2G2K7   25 1.08696 0.903563 0.161558
Q2FVL1   20 0.869565 -1.27278 0.943444
Q2FW21   28 1.21739 0.903563 0.161558
Q2G201   29 1.26087 0.903563 0.161558
Q2FVV6   22 0.956522 -1.27278 0.943444
Q2FV03   26 1.13043 0.903563 0.161558
Q2G2T2   19 0.826087 -1.27278 0.943444
Q2FZ44   24 1.04348 0.903563 0.161558
Q2G1N7   28 1.21739 0.903563 0.161558
Q2G172   26 1.13043 0.903563 0.161558
Q2G208   21 0.913043 -1.27278 0.943444
Q2FZR7   19 0.826087 -1.27278 0.943444
Q2G2K2   22 0.956522 -1.27278 0.943444
Q2FVA4   21 0.913043 -1.27278 0.943444
Q2G0F5   22 0.956522 -1.27278 0.943444
Q2G0X0   25 1.08696 0.903563 0.161558
Q2FXU0   36 1.56522 0.903563 0.161558
Q2FXX9   50 2.17391 3.07991 0.0107511
Q2G2K8   29 1.26087 0.903563 0.161558
Q2G0X1   29 1.23404 0.903563 0.161558
Q2FXI8   37 1.57447 0.903563 0.161558
Q2G0L1   39 1.65957 0.903563 0.161558
Q2FX07   26 1.10638 0.903563 0.161558
Q2G139   25 1.06383 0.903563 0.161558
Q2FUV5   25 1.06383 0.903563 0.161558
Q2FVD0   28 1.19149 0.903563 0.161558
Q2FX10   23 0.978723 -1.27278 0.943444
Q2G1W5   35 1.48936 0.903563 0.161558
Q2G1Y7   27 1.14894 0.903563 0.161558
Q2G190   31 1.31915 0.903563 0.161558
Q2FV59   20 0.851064 -1.27278 0.943444
Q2FZS3   26 1.10638 0.903563 0.161558
Q2FX90   56 2.38298 3.07991 0.0107511
Q2FW85   22 0.93617 -1.27278 0.943444
Q2FZ65   39 1.65957 0.903563 0.161558
Q2FXJ7   51 2.17021 3.07991 0.0107511
Q2FVW2   26 1.10638 0.903563 0.161558
Q2G0H4   29 1.23404 0.903563 0.161558
Q2FVV4   15 0.638298 -1.27278 0.943444
Q2FUR9   18 0.765957 -1.27278 0.943444
Q2FW06   25 1.06383 0.903563 0.161558
Q2FY84   21 0.893617 -1.27278 0.943444
Q2G132   40 1.70213 0.903563 0.161558
Q2G0C9   26 1.10638 0.903563 0.161558
Q2G2N1   14 0.595745 -1.27278 0.943444
Q2FVF2   29 1.23404 0.903563 0.161558
Q2FZ30   25 1.06383 0.903563 0.161558
Q2FXX8   41 1.74468 0.903563 0.161558
Q2FZX6   19 0.808511 -1.27278 0.943444
Q2G1Z2   25 1.06383 0.903563 0.161558
Q2G0G7   31 1.31915 0.903563 0.161558
Q2FV53   26 1.10638 0.903563 0.161558
Q2FV28   46 1.95745 0.903563 0.161558
Q2G097   32 1.3617 0.903563 0.161558
Q2FZC5   32 1.3617 0.903563 0.161558
Q2FY77   29 1.23404 0.903563 0.161558
Q2FVA9   60 2.55319 3.07991 0.0107511
Q2G2W5   24 1.02128 0.903563 0.161558
Q2FX97   46 1.95745 0.903563 0.161558
Q2G1F3   31 1.31915 0.903563 0.161558
Q2FYU1   24 1.02128 0.903563 0.161558
Q2FUP6   29 1.23404 0.903563 0.161558
Q2G2U7   27 1.14894 0.903563 0.161558
Q2FY09   32 1.3617 0.903563 0.161558
Q2G1J6   24 1.02128 0.903563 0.161558
Q2G059   38 1.61702 0.903563 0.161558
Q2FVK5   14 0.595745 -1.27278 0.943444
Q2G0H7   24 1.02128 0.903563 0.161558
Q2FWN2   21 0.893617 -1.27278 0.943444
Q2FYV7   44 1.87234 0.903563 0.161558
Q2G236   41 1.74468 0.903563 0.161558
Q2FZR6   19 0.808511 -1.27278 0.943444
Q2G1P9   29 1.23404 0.903563 0.161558
Q2G0R9   54 2.29787 3.07991 0.0107511
Q2FUZ9   30 1.2766 0.903563 0.161558
Q2FVP2   29 1.23404 0.903563 0.161558
Q2FXC8   32 1.3617 0.903563 0.161558
Q2FVC4   35 1.48936 0.903563 0.161558
Q2FZ29   30 1.2766 0.903563 0.161558
Q2FYR8   41 1.70833 0.903563 0.161558
Q2FY23   43 1.79167 0.903563 0.161558
Q2G0D4   35 1.45833 0.903563 0.161558
Q2FZ38   38 1.58333 0.903563 0.161558
Q2FXH1   20 0.833333 -1.27278 0.943444
Q2FXZ9   25 1.04167 0.903563 0.161558
Q2G1V3   17 0.708333 -1.27278 0.943444
Q2FVZ0   21 0.875 -1.27278 0.943444
Q2FV95   21 0.875 -1.27278 0.943444
Q2G196   59 2.45833 3.07991 0.0107511
Q2FZ61   49 2.04167 3.07991 0.0107511
Q2FW27   56 2.33333 3.07991 0.0107511
Q2FWH2   27 1.125 0.903563 0.161558
Q2FZQ9   22 0.916667 -1.27278 0.943444
Q2FWQ9   59 2.45833 3.07991 0.0107511
Q2G1N5   21 0.875 -1.27278 0.943444
Q2FZP8   24 1 0.903563 0.161558
Q2FXC2   36 1.5 0.903563 0.161558
Q2G0X9   36 1.5 0.903563 0.161558
Q2FX08   14 0.583333 -1.27278 0.943444
Q2FUV2   51 2.125 3.07991 0.0107511
Q2FZT8   31 1.29167 0.903563 0.161558
Q2G2N2   19 0.791667 -1.27278 0.943444
Q2G0M1   43 1.79167 0.903563 0.161558
Q2FVX8   56 2.33333 3.07991 0.0107511
Q2G220   37 1.54167 0.903563 0.161558
Q2FW37   39 1.625 0.903563 0.161558
Q2G203   42 1.75 0.903563 0.161558
Q2FY89   33 1.375 0.903563 0.161558
Q2G1K7   52 2.16667 3.07991 0.0107511
Q2G013   31 1.29167 0.903563 0.161558
Q2FV91   29 1.20833 0.903563 0.161558
Q2FW92   32 1.33333 0.903563 0.161558
Q2G1U5   34 1.41667 0.903563 0.161558
Q2G2A6   25 1.04167 0.903563 0.161558
Q2G0G9   22 0.916667 -1.27278 0.943444
P0A088   15 0.625 -1.27278 0.943444
Q2G0B4   21 0.875 -1.27278 0.943444
Q2G0X7   34 1.41667 0.903563 0.161558
Q2G0S0   29 1.20833 0.903563 0.161558
Q2FW12   32 1.33333 0.903563 0.161558
Q2G0J7   49 2.04167 3.07991 0.0107511
Q2FW76   22 0.916667 -1.27278 0.943444
Q2G1Z7   41 1.70833 0.903563 0.161558
Q2G2S1   43 1.79167 0.903563 0.161558
Q2G1B1   44 1.83333 0.903563 0.161558
Q2FVP3   24 1 0.903563 0.161558
Q2G1V1   33 1.375 0.903563 0.161558
Q2G1H8   45 1.875 0.903563 0.161558
Q2G149   39 1.625 0.903563 0.161558
Q2FXC7   35 1.45833 0.903563 0.161558
Q2G019   27 1.125 0.903563 0.161558
Q2FWL6   41 1.70833 0.903563 0.161558
Q2G199   19 0.791667 -1.27278 0.943444
Q2FY41   29 1.20833 0.903563 0.161558
Q2FX33   46 1.91667 0.903563 0.161558
Q2G181   29 1.20833 0.903563 0.161558
Q2FVT1   20 0.833333 -1.27278 0.943444
Q2G0Z5   34 1.41667 0.903563 0.161558
Q2FZC7   29 1.20833 0.903563 0.161558
Q2G1U0   53 2.20833 3.07991 0.0107511
Q2FW18   23 0.958333 -1.27278 0.943444
Q2G0H1   23 0.958333 -1.27278 0.943444
Q2FX22   24 1 0.903563 0.161558
Q2G157   64 2.66667 3.07991 0.0107511
Q2G2J5   28 1.16667 0.903563 0.161558
Q2FZH9   22 0.916667 -1.27278 0.943444
Q2FZA6   16 0.666667 -1.27278 0.943444
Q2G1N6   21 0.875 -1.27278 0.943444
Q2FVR4   42 1.75 0.903563 0.161558
Q2FY13   55 2.29167 3.07991 0.0107511
Q2G025   54 2.25 3.07991 0.0107511
Q2FV36   17 0.708333 -1.27278 0.943444
Q2G0W9   34 1.41667 0.903563 0.161558
Q2G0L0   48 2 3.07991 0.0107511
Q2FUR2   33 1.375 0.903563 0.161558
Q2FVJ9   48 2 3.07991 0.0107511
Q2G1S8   33 1.34694 0.903563 0.161558
Q2FVJ5   55 2.2449 3.07991 0.0107511
Q2FZ39   42 1.71429 0.903563 0.161558
Q2FWP6   27 1.10204 0.903563 0.161558
Q2FVB4   64 2.61224 3.07991 0.0107511
Q2G0V7   50 2.04082 3.07991 0.0107511
Q2FUV4   32 1.30612 0.903563 0.161558
Q2FYG5   43 1.7551 0.903563 0.161558
Q2FW71   29 1.18367 0.903563 0.161558
Q2FZB1   30 1.22449 0.903563 0.161558
Q2G0Y9   42 1.71429 0.903563 0.161558
Q2G0X4   35 1.42857 0.903563 0.161558
Q2FZL2   40 1.63265 0.903563 0.161558
Q2FVS1   20 0.816327 -1.27278 0.943444
Q2G099   49 2 3.07991 0.0107511
Q2FZN0   49 2 3.07991 0.0107511
Q2FZ50   25 1.02041 0.903563 0.161558
Q2G0X8   44 1.79592 0.903563 0.161558
Q2G167   46 1.87755 0.903563 0.161558
Q2G086   39 1.59184 0.903563 0.161558
Q2G0D0   36 1.46939 0.903563 0.161558
Q2FWG3   55 2.2449 3.07991 0.0107511
Q2G228   51 2.08163 3.07991 0.0107511
Q2FWW8   28 1.14286 0.903563 0.161558
Q2FYL0   34 1.38776 0.903563 0.161558
Q2FXX2   67 2.73469 3.07991 0.0107511
Q2G0C4   20 0.816327 -1.27278 0.943444
Q2FZA2   53 2.16327 3.07991 0.0107511
Q2FWL0   47 1.91837 0.903563 0.161558
Q2FUY9   84 3.42857 5.25625 0.000662855
Q2G0T8   39 1.59184 0.903563 0.161558
Q2FWK0   35 1.42857 0.903563 0.161558
Q2G0D9   27 1.10204 0.903563 0.161558
Q2FZF3   23 0.938776 -1.27278 0.943444
Q2FZ17   40 1.63265 0.903563 0.161558
Q2G0T6   28 1.14286 0.903563 0.161558
Q2G140   23 0.938776 -1.27278 0.943444
Q2G2F2   22 0.897959 -1.27278 0.943444
Q2FXG0   31 1.26531 0.903563 0.161558
Q2FWR4   39 1.59184 0.903563 0.161558
Q2G195   26 1.06122 0.903563 0.161558
Q2FVY4   47 1.91837 0.903563 0.161558
Q2G1I6   65 2.65306 3.07991 0.0107511
Q2FVD5   60 2.44898 3.07991 0.0107511
Q2FZM1   38 1.55102 0.903563 0.161558
Q2FVG0   55 2.2449 3.07991 0.0107511
Q2FZM7   48 1.95918 0.903563 0.161558
Q2FZB2   32 1.30612 0.903563 0.161558
Q2G287   26 1.06122 0.903563 0.161558
Q2FWG4   27 1.10204 0.903563 0.161558
Q2G2B3   20 0.816327 -1.27278 0.943444
Q2FY48   26 1.06122 0.903563 0.161558
Q9ZNI1   31 1.26531 0.903563 0.161558
Q2FV94   51 2.08163 3.07991 0.0107511
Q2G2X5   22 0.897959 -1.27278 0.943444
Q2FVX6   46 1.87755 0.903563 0.161558
Q2G060   30 1.22449 0.903563 0.161558
Q2FVG2   27 1.10204 0.903563 0.161558
Q2G1Q1   41 1.67347 0.903563 0.161558
Q2G1F1   34 1.38776 0.903563 0.161558
Q2FXC5   37 1.5102 0.903563 0.161558
Q2G2B0   20 0.816327 -1.27278 0.943444
Q2FXR6   18 0.734694 -1.27278 0.943444
Q2FXE0   44 1.79592 0.903563 0.161558
Q2FUY3   51 2.08163 3.07991 0.0107511
Q2G1S6   39 1.59184 0.903563 0.161558
Q2FVE9   21 0.857143 -1.27278 0.943444
Q2FVU7   48 1.95918 0.903563 0.161558
Q2FVM7   53 2.16327 3.07991 0.0107511
Q2FVU6   21 0.857143 -1.27278 0.943444
Q2FVA1   58 2.36735 3.07991 0.0107511
Q2FWB8   52 2.12245 3.07991 0.0107511
Q2FYR5   58 2.36735 3.07991 0.0107511
Q2G261   27 1.10204 0.903563 0.161558
Q2G264   40 1.63265 0.903563 0.161558
Q2G0U4   21 0.857143 -1.27278 0.943444
Q2G226   29 1.18367 0.903563 0.161558
Q2FZT7   30 1.22449 0.903563 0.161558
Q2FXJ4   25 1.02041 0.903563 0.161558
Q2G047   50 2.04082 3.07991 0.0107511
Q2FWD9   43 1.7551 0.903563 0.161558
Q2FZH2   32 1.30612 0.903563 0.161558
Q2G044   34 1.38776 0.903563 0.161558
Q2FVZ8   20 0.816327 -1.27278 0.943444
Q2G1C5   20 0.816327 -1.27278 0.943444
Q2G1Z1   30 1.22449 0.903563 0.161558
Q2G135   38 1.55102 0.903563 0.161558
Q2FVE5   49 2 3.07991 0.0107511
Q2FZ70   53 2.16327 3.07991 0.0107511
Q2G2A0   55 2.2449 3.07991 0.0107511
Q2G224   64 2.56 3.07991 0.0107511
P0A0K3   41 1.64 0.903563 0.161558
Q2G1A8   51 2.04 3.07991 0.0107511
Q2G1P5   23 0.92 -1.27278 0.943444
Q2FV93   19 0.76 -1.27278 0.943444
Q2FXC4   34 1.36 0.903563 0.161558
Q2FY74   26 1.04 0.903563 0.161558
Q2G1M1   62 2.48 3.07991 0.0107511
Q9EZ11   48 1.92 0.903563 0.161558
Q2FZB3   30 1.2 0.903563 0.161558
Q2G1V2   54 2.16 3.07991 0.0107511
Q2FVM8   21 0.84 -1.27278 0.943444
Q2FVR1   51 2.04 3.07991 0.0107511
Q2FXC3   34 1.36 0.903563 0.161558
Q2FUV6   43 1.72 0.903563 0.161558
Q2G1D7   49 1.96 0.903563 0.161558
Q2FXR2   46 1.84 0.903563 0.161558
Q2FW83   23 0.92 -1.27278 0.943444
Q2G2X7   37 1.48 0.903563 0.161558
Q2FVM4   21 0.84 -1.27278 0.943444
P0A0J3   27 1.08 0.903563 0.161558
Q2G2L8   24 0.96 -1.27278 0.943444
Q2FZ27   32 1.28 0.903563 0.161558
Q2FZ53   63 2.52 3.07991 0.0107511
Q2G154   66 2.64 3.07991 0.0107511
Q2FZS4   21 0.84 -1.27278 0.943444
Q2FYQ5   22 0.88 -1.27278 0.943444
Q2FZL6   56 2.24 3.07991 0.0107511
Q2FWB9   61 2.44 3.07991 0.0107511
Q2FUQ4   79 3.16 5.25625 0.000662855
Q2G293   37 1.48 0.903563 0.161558
Q2FZS5   43 1.72 0.903563 0.161558
Q2FYP9   17 0.68 -1.27278 0.943444
Q2G0K7   68 2.72 3.07991 0.0107511
Q2FVV2   43 1.72 0.903563 0.161558
Q2FVN0   40 1.6 0.903563 0.161558
Q2FX00   53 2.12 3.07991 0.0107511
Q2G1I0   33 1.32 0.903563 0.161558
Q2FXI2   52 2.08 3.07991 0.0107511
Q2G2X1   33 1.32 0.903563 0.161558
Q2FYG6   29 1.16 0.903563 0.161558
Q2FXH0   64 2.56 3.07991 0.0107511
Q2FXU7   49 1.96 0.903563 0.161558
Q2G170   46 1.84 0.903563 0.161558
Q2FVQ9   64 2.56 3.07991 0.0107511
Q2FWV2   34 1.36 0.903563 0.161558
Q2FVI5   21 0.84 -1.27278 0.943444
Q2FUW0   34 1.36 0.903563 0.161558
Q2FXB7   63 2.52 3.07991 0.0107511
Q2G0J8   76 3.04 5.25625 0.000662855
Q2FXB5   61 2.44 3.07991 0.0107511
Q2FYE9   22 0.88 -1.27278 0.943444
Q2FVE2   43 1.72 0.903563 0.161558
Q2G2V6   59 2.36 3.07991 0.0107511
O08387   27 1.08 0.903563 0.161558
Q2FZ14   54 2.16 3.07991 0.0107511
Q2FXW3   63 2.52 3.07991 0.0107511
Q2FYQ8   56 2.24 3.07991 0.0107511
Q2G2D6   49 1.96 0.903563 0.161558
Q2G2T7   60 2.4 3.07991 0.0107511
Q2FYP8   21 0.84 -1.27278 0.943444
Q2FZ25   46 1.84 0.903563 0.161558
Q2FY65   32 1.28 0.903563 0.161558
Q2G2T1   28 1.12 0.903563 0.161558
Q2G1N0   24 0.96 -1.27278 0.943444
Q2G110   24 0.96 -1.27278 0.943444
Q2G1E1   52 2.08 3.07991 0.0107511
Q2G2F1   61 2.44 3.07991 0.0107511
Q2FXE8   73 2.92 3.07991 0.0107511
Q2FZ06   54 2.16 3.07991 0.0107511
Q2FVH2   22 0.88 -1.27278 0.943444
Q2FYV6   32 1.28 0.903563 0.161558
Q2FZJ3   54 2.11765 3.07991 0.0107511
Q2G095   38 1.4902 0.903563 0.161558
Q2G2Y0   40 1.56863 0.903563 0.161558
Q2G2W3   60 2.35294 3.07991 0.0107511
Q2FY07   30 1.17647 0.903563 0.161558
Q2FXW8   35 1.37255 0.903563 0.161558
Q2FUR6   66 2.58824 3.07991 0.0107511
Q2FVW6   22 0.862745 -1.27278 0.943444
Q2G1X0   33 1.29412 0.903563 0.161558
Q2G1F6   22 0.862745 -1.27278 0.943444
Q2FVK8   50 1.96078 0.903563 0.161558
Q2G158   45 1.76471 0.903563 0.161558
Q2G118   29 1.13725 0.903563 0.161558
Q2G077   18 0.705882 -1.27278 0.943444
Q2G0E0   71 2.78431 3.07991 0.0107511
Q2G263   34 1.33333 0.903563 0.161558
Q2FUU1   51 2 3.07991 0.0107511
Q2G1X7   47 1.84314 0.903563 0.161558
Q2G1C0   60 2.35294 3.07991 0.0107511
Q2FVB9   23 0.901961 -1.27278 0.943444
Q2G273   48 1.88235 0.903563 0.161558
Q53726   59 2.31373 3.07991 0.0107511
Q2G2W9   35 1.37255 0.903563 0.161558
Q2FZ22   65 2.54902 3.07991 0.0107511
Q2G2U1   34 1.33333 0.903563 0.161558
Q2FXW6   42 1.64706 0.903563 0.161558
Q2G0P9   23 0.901961 -1.27278 0.943444
Q2FYE3   35 1.37255 0.903563 0.161558
Q2FXU3   44 1.72549 0.903563 0.161558
Q2G052   33 1.29412 0.903563 0.161558
Q2FZM6   57 2.23529 3.07991 0.0107511
Q2FX25   30 1.17647 0.903563 0.161558
Q2FX05   41 1.60784 0.903563 0.161558
Q2G1P2   21 0.823529 -1.27278 0.943444
Q2G2C4   65 2.54902 3.07991 0.0107511
Q2G165   19 0.745098 -1.27278 0.943444
Q2FXK8   10 0.392157 -1.27278 0.943444
Q2FWP1   60 2.35294 3.07991 0.0107511
Q2FVU1   26 1.01961 0.903563 0.161558
Q2FZ78   35 1.37255 0.903563 0.161558
Q2G0P0   38 1.4902 0.903563 0.161558
Q2FXX3   17 0.666667 -1.27278 0.943444
Q2FVX2   43 1.68627 0.903563 0.161558
Q2G0Q7   64 2.5098 3.07991 0.0107511
Q2FXS6   30 1.17647 0.903563 0.161558
Q2FUZ1   56 2.19608 3.07991 0.0107511
Q2FZ87   58 2.27451 3.07991 0.0107511
Q2FXF4   36 1.41176 0.903563 0.161558
Q2G1G4   37 1.45098 0.903563 0.161558
Q2FWE6   61 2.39216 3.07991 0.0107511
Q2G2U2   39 1.52941 0.903563 0.161558
Q2FY17   53 2.07843 3.07991 0.0107511
Q2FVU3   54 2.11765 3.07991 0.0107511
Q2FVK1   39 1.52941 0.903563 0.161558
Q2G0K5   62 2.43137 3.07991 0.0107511
Q2G2X8   41 1.60784 0.903563 0.161558
Q2FYZ7   64 2.5098 3.07991 0.0107511
Q2FWG1   65 2.54902 3.07991 0.0107511
Q2G1Q6   41 1.60784 0.903563 0.161558
Q2G2X9   40 1.56863 0.903563 0.161558
Q2FWN9   33 1.29412 0.903563 0.161558
Q2FYZ2   54 2.11765 3.07991 0.0107511
Q2FZJ1   45 1.76471 0.903563 0.161558
Q2G002   57 2.23529 3.07991 0.0107511
Q2FVL4   59 2.31373 3.07991 0.0107511
Q2G2M7   39 1.52941 0.903563 0.161558
Q2FWH6   72 2.82353 3.07991 0.0107511
Q2FXQ3   31 1.21569 0.903563 0.161558
Q2G129   22 0.862745 -1.27278 0.943444
Q7BHL7   54 2.11765 3.07991 0.0107511
Q2FZ71   61 2.39216 3.07991 0.0107511
Q2FZ88   35 1.34615 0.903563 0.161558
Q2FV22   56 2.15385 3.07991 0.0107511
Q2FYM3   43 1.65385 0.903563 0.161558
Q2FY06   49 1.88462 0.903563 0.161558
Q2FXB0   35 1.34615 0.903563 0.161558
Q2FX87   54 2.07692 3.07991 0.0107511
Q2FZ33   65 2.5 3.07991 0.0107511
Q2G0J1   37 1.42308 0.903563 0.161558
Q2FUT7   44 1.69231 0.903563 0.161558
Q2FZH1   73 2.80769 3.07991 0.0107511
Q2FVX3   45 1.73077 0.903563 0.161558
Q2FWC6   33 1.26923 0.903563 0.161558
Q2FXN6   69 2.65385 3.07991 0.0107511
Q2FY79   64 2.46154 3.07991 0.0107511
Q2FZ23   36 1.38462 0.903563 0.161558
Q2FVF1   60 2.30769 3.07991 0.0107511
Q2FWM5   32 1.23077 0.903563 0.161558
Q2G061   42 1.61538 0.903563 0.161558
Q2FWL7   23 0.884615 -1.27278 0.943444
Q2FVK3   31 1.19231 0.903563 0.161558
Q2FX19   25 0.961538 -1.27278 0.943444
Q2G2U6   70 2.69231 3.07991 0.0107511
Q2G1S5   39 1.5 0.903563 0.161558
Q2FVS9   34 1.30769 0.903563 0.161558
Q2G1M7   63 2.42308 3.07991 0.0107511
Q2FW50   46 1.76923 0.903563 0.161558
Q2G2L1   50 1.92308 0.903563 0.161558
Q2FWB1   66 2.53846 3.07991 0.0107511
Q2FXA8   50 1.92308 0.903563 0.161558
Q2FV20   51 1.96154 0.903563 0.161558
Q2FUY1   35 1.34615 0.903563 0.161558
Q2FYJ1   45 1.73077 0.903563 0.161558
Q2G043   29 1.11538 0.903563 0.161558
Q2FZ43   54 2.07692 3.07991 0.0107511
Q9KJN4   51 1.96154 0.903563 0.161558
Q2G194   28 1.07692 0.903563 0.161558
Q2G0F0   67 2.57692 3.07991 0.0107511
Q2G2G2   60 2.30769 3.07991 0.0107511
Q2G0I8   41 1.57692 0.903563 0.161558
Q2FXG5   62 2.38462 3.07991 0.0107511
Q2G2S6   33 1.26923 0.903563 0.161558
Q53700   43 1.65385 0.903563 0.161558
Q2G0D8   60 2.30769 3.07991 0.0107511
P60430   32 1.23077 0.903563 0.161558
Q2FV41   68 2.61538 3.07991 0.0107511
Q2FXZ5   62 2.38462 3.07991 0.0107511
Q2FZL0   24 0.923077 -1.27278 0.943444
Q2FY99   31 1.19231 0.903563 0.161558
Q2FX95   44 1.69231 0.903563 0.161558
Q2FYR6   62 2.38462 3.07991 0.0107511
Q2FUW2   27 1.03846 0.903563 0.161558
Q2FVL2   50 1.92308 0.903563 0.161558
Q2G2L4   22 0.846154 -1.27278 0.943444
Q2FXB1   32 1.23077 0.903563 0.161558
Q2FZY7   53 2.03846 3.07991 0.0107511
Q2FVN1   19 0.730769 -1.27278 0.943444
Q2G1S1   46 1.76923 0.903563 0.161558
Q2FXK4   58 2.23077 3.07991 0.0107511
Q2FXM6   54 2.07692 3.07991 0.0107511
Q2FZJ6   50 1.92308 0.903563 0.161558
Q2FVT4   43 1.65385 0.903563 0.161558
Q2FYW1   30 1.15385 0.903563 0.161558
Q2FYZ3   58 2.23077 3.07991 0.0107511
Q2FXX5   40 1.53846 0.903563 0.161558
Q2FWM4   35 1.34615 0.903563 0.161558
Q2G2L3   57 2.19231 3.07991 0.0107511
Q2FYR3   83 3.19231 5.25625 0.000662855
Q2G0I9   46 1.76923 0.903563 0.161558
Q2G0M2   54 2.07692 3.07991 0.0107511
Q2G272   42 1.61538 0.903563 0.161558
Q2FXL4   72 2.76923 3.07991 0.0107511
Q2G0U9   40 1.53846 0.903563 0.161558
Q2FVE4   44 1.69231 0.903563 0.161558
Q2FVC6   48 1.84615 0.903563 0.161558
Q2FV19   41 1.57692 0.903563 0.161558
Q2G0S8   44 1.69231 0.903563 0.161558
Q2G2G3   18 0.692308 -1.27278 0.943444
Q2G2X0   73 2.75472 3.07991 0.0107511
Q2G0F3   61 2.30189 3.07991 0.0107511
Q2G037   35 1.32075 0.903563 0.161558
Q2G1G6   73 2.75472 3.07991 0.0107511
Q2FWP0   41 1.54717 0.903563 0.161558
Q2FY29   41 1.54717 0.903563 0.161558
Q2FXQ4   23 0.867925 -1.27278 0.943444
Q2G0S7   47 1.77358 0.903563 0.161558
Q2FZX7   66 2.49057 3.07991 0.0107511
Q2G0E6   20 0.754717 -1.27278 0.943444
Q2FY37   53 2 3.07991 0.0107511
Q2FYQ0   57 2.15094 3.07991 0.0107511
Q2FUV3   46 1.73585 0.903563 0.161558
Q2FYV2   38 1.43396 0.903563 0.161558
Q2FVS4   27 1.01887 0.903563 0.161558
Q2G2M3   66 2.49057 3.07991 0.0107511
Q2FVM6   34 1.28302 0.903563 0.161558
Q2G292   83 3.13208 5.25625 0.000662855
Q2FXH7   32 1.20755 0.903563 0.161558
Q2FYQ7   56 2.11321 3.07991 0.0107511
Q2FWG2   79 2.98113 3.07991 0.0107511
Q2G159   54 2.03774 3.07991 0.0107511
Q2FX96   44 1.66038 0.903563 0.161558
Q2FV83   51 1.92453 0.903563 0.161558
Q2G2D8   49 1.84906 0.903563 0.161558
Q2FYJ4   22 0.830189 -1.27278 0.943444
Q2G1E8   17 0.641509 -1.27278 0.943444
Q2FVK2   30 1.13208 0.903563 0.161558
Q2FZP1   27 1.01887 0.903563 0.161558
Q2FXI0   42 1.58491 0.903563 0.161558
Q2G134   22 0.830189 -1.27278 0.943444
Q2FZZ6   35 1.32075 0.903563 0.161558
Q2G1Z3   73 2.75472 3.07991 0.0107511
Q2G030   66 2.49057 3.07991 0.0107511
Q2FV21   70 2.64151 3.07991 0.0107511
Q9RQP6   22 0.830189 -1.27278 0.943444
Q2FZ62   57 2.15094 3.07991 0.0107511
Q2FZQ7   52 1.96226 0.903563 0.161558
Q2G0F4   48 1.81132 0.903563 0.161558
Q2FWE0   44 1.66038 0.903563 0.161558
Q2FVS0   25 0.943396 -1.27278 0.943444
Q2FUT6   47 1.77358 0.903563 0.161558
Q2FUQ5   29 1.09434 0.903563 0.161558
Q2FZJ9   38 1.43396 0.903563 0.161558
Q2FY81   42 1.58491 0.903563 0.161558
Q2G0K8   52 1.96226 0.903563 0.161558
Q2G262   21 0.792453 -1.27278 0.943444
Q2G0E1   62 2.33962 3.07991 0.0107511
Q2FWD3   66 2.49057 3.07991 0.0107511
Q2FXA4   48 1.81132 0.903563 0.161558
Q2FVF0   54 2.03774 3.07991 0.0107511
Q2FWW9   66 2.49057 3.07991 0.0107511
Q2FZ54   57 2.15094 3.07991 0.0107511
P0A0J0   19 0.716981 -1.27278 0.943444
Q2G1G1   35 1.32075 0.903563 0.161558
Q2FWA1   60 2.26415 3.07991 0.0107511
Q2FXN1   52 1.96226 0.903563 0.161558
Q2G2T4   65 2.45283 3.07991 0.0107511
Q2FZW9   80 3.01887 5.25625 0.000662855
Q2FV90   53 2 3.07991 0.0107511
Q2FWB3   44 1.66038 0.903563 0.161558
Q2G0Q0   46 1.73585 0.903563 0.161558
Q2FY10   43 1.62264 0.903563 0.161558
Q2FXM0   67 2.5283 3.07991 0.0107511
Q2G1S2   58 2.18868 3.07991 0.0107511
Q2FXY5   50 1.85185 0.903563 0.161558
Q2FXV3   53 1.96296 0.903563 0.161558
Q2FXG3   61 2.25926 3.07991 0.0107511
Q2FVA8   48 1.77778 0.903563 0.161558
Q2G2C2   30 1.11111 0.903563 0.161558
Q2FYU2   51 1.88889 0.903563 0.161558
Q2FYK5   52 1.92593 0.903563 0.161558
Q2FW35   61 2.25926 3.07991 0.0107511
Q2FY52   59 2.18519 3.07991 0.0107511
Q9RQP9   53 1.96296 0.903563 0.161558
Q2G039   52 1.92593 0.903563 0.161558
Q2G1E4   61 2.25926 3.07991 0.0107511
Q2G0B0   72 2.66667 3.07991 0.0107511
Q2FXI7   46 1.7037 0.903563 0.161558
Q2FWN7   70 2.59259 3.07991 0.0107511
Q2FV66   36 1.33333 0.903563 0.161558
Q2FYJ5   22 0.814815 -1.27278 0.943444
Q2FYC9   29 1.07407 0.903563 0.161558
Q2FZC6   53 1.96296 0.903563 0.161558
Q2FXW4   85 3.14815 5.25625 0.000662855
Q2FXI1   43 1.59259 0.903563 0.161558
Q2FZF9   79 2.92593 3.07991 0.0107511
Q2G171   19 0.703704 -1.27278 0.943444
Q2G2P8   69 2.55556 3.07991 0.0107511
Q2G2V9   41 1.51852 0.903563 0.161558
Q2FV31   40 1.48148 0.903563 0.161558
Q9KJN3   25 0.925926 -1.27278 0.943444
Q2FZV5   19 0.703704 -1.27278 0.943444
Q2FWC4   67 2.48148 3.07991 0.0107511
Q2FYT0   21 0.777778 -1.27278 0.943444
Q2G145   42 1.55556 0.903563 0.161558
Q2G0J0   58 2.14815 3.07991 0.0107511
Q2FZQ3   66 2.44444 3.07991 0.0107511
Q2FYE5   48 1.77778 0.903563 0.161558
Q2FWN5   25 0.925926 -1.27278 0.943444
Q2FY24   40 1.48148 0.903563 0.161558
Q2FVW7   33 1.22222 0.903563 0.161558
Q2FZ91   54 2 3.07991 0.0107511
Q2FWL2   62 2.2963 3.07991 0.0107511
Q2FZQ6   44 1.62963 0.903563 0.161558
P02976   22 0.814815 -1.27278 0.943444
Q2G0R7   23 0.851852 -1.27278 0.943444
Q2FUU2   74 2.74074 3.07991 0.0107511
Q2FZG1   62 2.2963 3.07991 0.0107511
Q2G0Z4   20 0.740741 -1.27278 0.943444
Q2FZ81   47 1.74074 0.903563 0.161558
Q2G2J8   50 1.85185 0.903563 0.161558
Q2FZD7   48 1.77778 0.903563 0.161558
Q2G288   33 1.22222 0.903563 0.161558
Q2FW52   73 2.7037 3.07991 0.0107511
Q2FVX4   50 1.85185 0.903563 0.161558
Q2FVN5   27 1 0.903563 0.161558
Q2FY88   44 1.62963 0.903563 0.161558
Q2FWC9   52 1.92593 0.903563 0.161558
Q2FZS7   37 1.37037 0.903563 0.161558
Q2FZ63   64 2.37037 3.07991 0.0107511
Q2G1L8   55 2.03704 3.07991 0.0107511
Q2FV17   69 2.55556 3.07991 0.0107511
Q2FVT8   60 2.22222 3.07991 0.0107511
Q2G0W8   43 1.59259 0.903563 0.161558
Q2FV07   50 1.85185 0.903563 0.161558
Q2G0Q1   68 2.51852 3.07991 0.0107511
Q2FY69   64 2.37037 3.07991 0.0107511
Q2FZ75   48 1.77778 0.903563 0.161558
Q2G0E5   56 2.07407 3.07991 0.0107511
Q2G233   50 1.85185 0.903563 0.161558
Q2FWE1   69 2.55556 3.07991 0.0107511
Q2FVZ2   47 1.74074 0.903563 0.161558
Q2FYE2   41 1.51852 0.903563 0.161558
Q2G1K6   55 2 3.07991 0.0107511
Q2FVT0   63 2.29091 3.07991 0.0107511
Q2G0Q9   65 2.36364 3.07991 0.0107511
Q2FZ89   75 2.72727 3.07991 0.0107511
Q2FVR0   40 1.45455 0.903563 0.161558
Q2FZD9   33 1.2 0.903563 0.161558
Q2FX85   26 0.945455 -1.27278 0.943444
Q2G1B0   41 1.49091 0.903563 0.161558
Q2G2E4   25 0.909091 -1.27278 0.943444
Q2FYK7   74 2.69091 3.07991 0.0107511
Q2FZ13   53 1.92727 0.903563 0.161558
Q2FZE6   49 1.78182 0.903563 0.161558
Q2FVI2   58 2.10909 3.07991 0.0107511
Q2FZE0   59 2.14545 3.07991 0.0107511
Q2FV38   70 2.54545 3.07991 0.0107511
Q2FXE2   56 2.03636 3.07991 0.0107511
Q2G1Q2   68 2.47273 3.07991 0.0107511
Q2FYY8   60 2.18182 3.07991 0.0107511
Q2FYN6   56 2.03636 3.07991 0.0107511
Q2FV39   72 2.61818 3.07991 0.0107511
Q2G130   41 1.49091 0.903563 0.161558
Q2FUR8   41 1.49091 0.903563 0.161558
Q2FXZ3   32 1.16364 0.903563 0.161558
Q2FYM4   21 0.763636 -1.27278 0.943444
Q2FWY1   48 1.74545 0.903563 0.161558
Q2G1V4   60 2.18182 3.07991 0.0107511
P0A011   70 2.54545 3.07991 0.0107511
Q2FXZ0   47 1.70909 0.903563 0.161558
Q2G0V4   56 2.03636 3.07991 0.0107511
Q2FW34   67 2.43636 3.07991 0.0107511
Q2FWC7   61 2.21818 3.07991 0.0107511
Q2G0F6   50 1.81818 0.903563 0.161558
Q2G0T0   80 2.90909 3.07991 0.0107511
Q2FXM8   52 1.89091 0.903563 0.161558
Q2G0Q8   47 1.70909 0.903563 0.161558
Q2FZ08   36 1.30909 0.903563 0.161558
Q2G160   67 2.43636 3.07991 0.0107511
Q2FY78   36 1.30909 0.903563 0.161558
Q2G2H7   27 0.981818 -1.27278 0.943444
Q2FW53   38 1.38182 0.903563 0.161558
Q2FVX0   59 2.14545 3.07991 0.0107511
Q2G2U5   69 2.50909 3.07991 0.0107511
Q2FZR0   69 2.50909 3.07991 0.0107511
Q2G1Z9   44 1.6 0.903563 0.161558
Q2G1G0   79 2.87273 3.07991 0.0107511
Q2FW57   71 2.58182 3.07991 0.0107511
Q9RQP7   57 2.07273 3.07991 0.0107511
Q2FXP0   42 1.52727 0.903563 0.161558
Q2FVV1   20 0.727273 -1.27278 0.943444
Q2FYU8   19 0.690909 -1.27278 0.943444
Q2FZ04   56 2.03636 3.07991 0.0107511
Q2FVQ0   67 2.43636 3.07991 0.0107511
Q2G151   62 2.25455 3.07991 0.0107511
Q2FXF9   47 1.70909 0.903563 0.161558
Q2G242   53 1.92727 0.903563 0.161558
Q2FZQ0   68 2.47273 3.07991 0.0107511
Q2G1Q8   43 1.56364 0.903563 0.161558
Q2FYG1   54 1.92857 0.903563 0.161558
Q2G1N3   57 2.03571 3.07991 0.0107511
Q2FV44   84 3 5.25625 0.000662855
Q2FXV4   69 2.46429 3.07991 0.0107511
Q2G0I1   29 1.03571 0.903563 0.161558
Q2FZY0   32 1.14286 0.903563 0.161558
Q2G295   64 2.28571 3.07991 0.0107511
Q2FWH3   66 2.35714 3.07991 0.0107511
Q2G072   74 2.64286 3.07991 0.0107511
Q2G217   73 2.60714 3.07991 0.0107511
Q2FYP6   52 1.85714 0.903563 0.161558
Q9EZ12   76 2.71429 3.07991 0.0107511
Q2FZ48   72 2.57143 3.07991 0.0107511
Q2FY16   82 2.92857 3.07991 0.0107511
Q2FZU3   64 2.28571 3.07991 0.0107511
Q2FVV7   62 2.21429 3.07991 0.0107511
Q2FWU0   28 1 0.903563 0.161558
P0A0Q0   50 1.78571 0.903563 0.161558
Q2FVS3   72 2.57143 3.07991 0.0107511
Q2G0I6   49 1.75 0.903563 0.161558
Q2FYP3   34 1.21429 0.903563 0.161558
Q2FWM0   71 2.53571 3.07991 0.0107511
Q2FZ36   63 2.25 3.07991 0.0107511
Q2G0Y8   32 1.14286 0.903563 0.161558
Q2FXF6   29 1.03571 0.903563 0.161558
Q2FXM7   57 2.03571 3.07991 0.0107511
Q2G1A6   78 2.78571 3.07991 0.0107511
Q2G138   23 0.821429 -1.27278 0.943444
Q2FZR4   77 2.75 3.07991 0.0107511
Q2G162   28 1 0.903563 0.161558
Q2FYH2   19 0.678571 -1.27278 0.943444
Q2FX56   43 1.53571 0.903563 0.161558
Q2FY68   46 1.64286 0.903563 0.161558
Q2G1K1   36 1.28571 0.903563 0.161558
Q2G1A3   70 2.5 3.07991 0.0107511
Q2FZX4   74 2.64286 3.07991 0.0107511
Q2G1M5   55 1.96429 0.903563 0.161558
Q2FVA3   62 2.21429 3.07991 0.0107511
Q2G2G4   61 2.17857 3.07991 0.0107511
Q2G0U3   49 1.75 0.903563 0.161558
Q2FXQ6   40 1.42857 0.903563 0.161558
Q2G0S2   63 2.25 3.07991 0.0107511
Q2G168   41 1.46429 0.903563 0.161558
Q2FZB0   58 2.07143 3.07991 0.0107511
Q2G119   82 2.92857 3.07991 0.0107511
Q2FVJ7   68 2.42857 3.07991 0.0107511
Q2FY30   81 2.89286 3.07991 0.0107511
Q2FXR3   68 2.42857 3.07991 0.0107511
Q2G1Z0   76 2.71429 3.07991 0.0107511
Q2G0A9   62 2.21429 3.07991 0.0107511
O33599   33 1.17857 0.903563 0.161558
Q2FZ55   68 2.42857 3.07991 0.0107511
Q2FYS0   57 2.03571 3.07991 0.0107511
Q2G248   67 2.39286 3.07991 0.0107511
Q2G049   30 1.07143 0.903563 0.161558
Q2FVA5   39 1.39286 0.903563 0.161558
Q2FUX8   58 2.07143 3.07991 0.0107511
Q2G123   45 1.60714 0.903563 0.161558
Q2FVH0   45 1.60714 0.903563 0.161558
Q2FV01   20 0.714286 -1.27278 0.943444
Q2G2L2   68 2.42857 3.07991 0.0107511
Q2FYW3   67 2.39286 3.07991 0.0107511
Q2FZZ0   46 1.64286 0.903563 0.161558
Q2FVV8   47 1.67857 0.903563 0.161558
Q2G2W0   35 1.22807 0.903563 0.161558
Q2G041   48 1.68421 0.903563 0.161558
P0A0B9   91 3.19298 5.25625 0.000662855
Q2FYI6   65 2.2807 3.07991 0.0107511
Q2G2S2   44 1.54386 0.903563 0.161558
Q2FVQ8   33 1.15789 0.903563 0.161558
Q2FVT2   72 2.52632 3.07991 0.0107511
Q2G1Z5   45 1.57895 0.903563 0.161558
Q2G2A4   39 1.36842 0.903563 0.161558
P60393   72 2.52632 3.07991 0.0107511
Q2G0P6   49 1.7193 0.903563 0.161558
Q2FW04   38 1.33333 0.903563 0.161558
Q2FYY9   54 1.89474 0.903563 0.161558
Q2FWP2   31 1.08772 0.903563 0.161558
Q2FVW4   58 2.03509 3.07991 0.0107511
Q2FY63   63 2.21053 3.07991 0.0107511
Q2FZ68   55 1.92982 0.903563 0.161558
Q2G1E2   27 0.947368 -1.27278 0.943444
Q2G2T8   68 2.38596 3.07991 0.0107511
Q2FY71   65 2.2807 3.07991 0.0107511
Q2FVI1   31 1.08772 0.903563 0.161558
Q2G0W2   25 0.877193 -1.27278 0.943444
Q2G238   87 3.05263 5.25625 0.000662855
Q2FZR1   77 2.70175 3.07991 0.0107511
Q2FXN2   24 0.842105 -1.27278 0.943444
Q2FXH6   28 0.982456 -1.27278 0.943444
Q2FXM3   53 1.85965 0.903563 0.161558
Q2FZW3   52 1.82456 0.903563 0.161558
Q2FWM9   60 2.10526 3.07991 0.0107511
Q2FUW9   17 0.596491 -1.27278 0.943444
Q2FW91   74 2.59649 3.07991 0.0107511
Q2G137   52 1.82456 0.903563 0.161558
Q2FVM0   61 2.14035 3.07991 0.0107511
Q2G057   53 1.85965 0.903563 0.161558
Q2FXP5   51 1.78947 0.903563 0.161558
Q2G1H2   16 0.561404 -1.27278 0.943444
Q2FX99   15 0.526316 -1.27278 0.943444
Q2G0J4   31 1.08772 0.903563 0.161558
Q2FX74   33 1.15789 0.903563 0.161558
Q2G1J9   29 1.01754 0.903563 0.161558
Q2G1F7   18 0.631579 -1.27278 0.943444
Q2G2R8   62 2.17544 3.07991 0.0107511
Q2FW32   42 1.47368 0.903563 0.161558
Q2FXZ4   91 3.19298 5.25625 0.000662855
Q2FUT0   56 1.96491 0.903563 0.161558
Q2G084   59 2.07018 3.07991 0.0107511
Q2G148   72 2.52632 3.07991 0.0107511
Q2FYR0   64 2.24561 3.07991 0.0107511
Q2FW86   86 3.01754 5.25625 0.000662855
Q2FW01   44 1.54386 0.903563 0.161558
Q2FUX9   21 0.736842 -1.27278 0.943444
Q2G212   27 0.947368 -1.27278 0.943444
Q2FZ84   41 1.4386 0.903563 0.161558
Q2G0Y0   74 2.59649 3.07991 0.0107511
Q2FYU4   79 2.77193 3.07991 0.0107511
Q2G223   42 1.47368 0.903563 0.161558
Q2G136   65 2.2807 3.07991 0.0107511
Q2G0G6   61 2.14035 3.07991 0.0107511
Q2FWY6   67 2.35088 3.07991 0.0107511
Q2FWZ2   54 1.89474 0.903563 0.161558
Q2G240   57 2 3.07991 0.0107511
O05154   62 2.17544 3.07991 0.0107511
Q2FXP4   26 0.912281 -1.27278 0.943444
Q2FVH5   74 2.59649 3.07991 0.0107511
Q2FYP0   78 2.68966 3.07991 0.0107511
Q2FUW5   59 2.03448 3.07991 0.0107511
Q2FX66   36 1.24138 0.903563 0.161558
Q2G1P4   20 0.689655 -1.27278 0.943444
Q2FYI9   36 1.24138 0.903563 0.161558
Q2G0I7   39 1.34483 0.903563 0.161558
Q2FXQ9   50 1.72414 0.903563 0.161558
Q2FXL0   53 1.82759 0.903563 0.161558
Q2FYR7   58 2 3.07991 0.0107511
Q2G1W4   39 1.34483 0.903563 0.161558
Q2G2C8   44 1.51724 0.903563 0.161558
Q2G163   51 1.75862 0.903563 0.161558
Q2FWL9   19 0.655172 -1.27278 0.943444
Q2FZH3   42 1.44828 0.903563 0.161558
Q2FZR5   81 2.7931 3.07991 0.0107511
Q2G1W6   38 1.31034 0.903563 0.161558
Q2FWA5   23 0.793103 -1.27278 0.943444
Q2FX17   32 1.10345 0.903563 0.161558
Q2FXY1   61 2.10345 3.07991 0.0107511
Q2G2W1   24 0.827586 -1.27278 0.943444
Q2FV06   16 0.551724 -1.27278 0.943444
Q2FYW6   67 2.31034 3.07991 0.0107511
Q2G281   56 1.93103 0.903563 0.161558
Q2G227   100 3.44828 5.25625 0.000662855
Q2FWZ5   49 1.68966 0.903563 0.161558
Q2FZX0   66 2.27586 3.07991 0.0107511
Q2FV51   27 0.931034 -1.27278 0.943444
Q2G082   26 0.896552 -1.27278 0.943444
Q2FWX4   31 1.06897 0.903563 0.161558
Q2FZT1   86 2.96552 3.07991 0.0107511
Q2FYF3   62 2.13793 3.07991 0.0107511
Q2FXW9   51 1.75862 0.903563 0.161558
O34090   53 1.82759 0.903563 0.161558
Q2FVE1   22 0.758621 -1.27278 0.943444
Q2FZL5   49 1.68966 0.903563 0.161558
Q2G258   56 1.93103 0.903563 0.161558
Q2FZW5   35 1.2069 0.903563 0.161558
Q2FW63   25 0.862069 -1.27278 0.943444
Q2FXB4   35 1.2069 0.903563 0.161558
Q2G1T5   33 1.13793 0.903563 0.161558
Q2G1J5   73 2.51724 3.07991 0.0107511
Q2G0V0   51 1.75862 0.903563 0.161558
Q2G0M7   63 2.17241 3.07991 0.0107511
Q2G1I5   58 2 3.07991 0.0107511
Q2G146   62 2.13793 3.07991 0.0107511
Q2G1P6   64 2.2069 3.07991 0.0107511
Q2G1W8   46 1.55932 0.903563 0.161558
Q2G035   67 2.27119 3.07991 0.0107511
Q2G1I3   43 1.45763 0.903563 0.161558
Q2FWM2   63 2.13559 3.07991 0.0107511
Q2FYJ3   58 1.9661 0.903563 0.161558
Q2G0L8   72 2.44068 3.07991 0.0107511
Q2G164   72 2.44068 3.07991 0.0107511
Q2FVT7   75 2.54237 3.07991 0.0107511
Q2G1R3   62 2.10169 3.07991 0.0107511
Q2G1T6   71 2.40678 3.07991 0.0107511
Q2FZN7   58 1.9661 0.903563 0.161558
Q2FY83   36 1.22034 0.903563 0.161558
Q2FZX9   69 2.33898 3.07991 0.0107511
Q2FYL5   55 1.86441 0.903563 0.161558
Q2G218   78 2.64407 3.07991 0.0107511
Q2G0M5   65 2.20339 3.07991 0.0107511
Q2FW78   24 0.813559 -1.27278 0.943444
P52078   65 2.20339 3.07991 0.0107511
Q7X2S2   77 2.61017 3.07991 0.0107511
Q2FZG4   58 1.9661 0.903563 0.161558
Q2G0M4   45 1.52542 0.903563 0.161558
Q2FVA2   77 2.61017 3.07991 0.0107511
Q2G115   50 1.69492 0.903563 0.161558
Q2G0M8   85 2.88136 3.07991 0.0107511
Q2G1U4   47 1.59322 0.903563 0.161558
Q2G1D0   50 1.69492 0.903563 0.161558
Q2G2S0   33 1.11864 0.903563 0.161558
Q2G2N5   23 0.779661 -1.27278 0.943444
Q2G222   47 1.59322 0.903563 0.161558
Q2G1C8   35 1.18644 0.903563 0.161558
Q2FV40   48 1.62712 0.903563 0.161558
Q2FXT1   49 1.66102 0.903563 0.161558
Q2FZZ2   61 2.0678 3.07991 0.0107511
Q2FY01   60 2.0339 3.07991 0.0107511
Q2FVJ8   63 2.13559 3.07991 0.0107511
Q2FXK2   65 2.20339 3.07991 0.0107511
Q2FUS7   51 1.72881 0.903563 0.161558
Q2FVP1   26 0.881356 -1.27278 0.943444
Q2FYN7   29 0.983051 -1.27278 0.943444
P69848   70 2.37288 3.07991 0.0107511
Q2FWN8   80 2.71186 3.07991 0.0107511
Q2FV62   66 2.23729 3.07991 0.0107511
Q2FWW7   67 2.27119 3.07991 0.0107511
Q2G1Y5   68 2.30508 3.07991 0.0107511
Q2FXA3   73 2.47458 3.07991 0.0107511
Q2FYV3   57 1.9322 0.903563 0.161558
Q2G1H4   54 1.83051 0.903563 0.161558
Q2G038   71 2.40678 3.07991 0.0107511
Q2G161   18 0.610169 -1.27278 0.943444
Q2FYV1   75 2.54237 3.07991 0.0107511
Q2FZ09   67 2.27119 3.07991 0.0107511
Q2FW90   41 1.38983 0.903563 0.161558
Q2G290   62 2.10169 3.07991 0.0107511
P60611   66 2.23729 3.07991 0.0107511
Q2FV58   80 2.71186 3.07991 0.0107511
Q2G0C6   41 1.38983 0.903563 0.161558
Q2G050   56 1.89831 0.903563 0.161558
Q2G0V2   73 2.47458 3.07991 0.0107511
Q2FVQ4   30 1.01695 0.903563 0.161558
Q2G094   44 1.46667 0.903563 0.161558
Q2FY59   73 2.43333 3.07991 0.0107511
Q2FVX7   68 2.26667 3.07991 0.0107511
Q2FVP4   36 1.2 0.903563 0.161558
Q2G185   28 0.933333 -1.27278 0.943444
Q2FXP8   19 0.633333 -1.27278 0.943444
Q2G275   64 2.13333 3.07991 0.0107511
Q2G1D9   48 1.6 0.903563 0.161558
Q2FXI3   51 1.7 0.903563 0.161558
Q2FYM2   44 1.46667 0.903563 0.161558
P14738   26 0.866667 -1.27278 0.943444
Q2G2Q2   55 1.83333 0.903563 0.161558
Q2G0M9   69 2.3 3.07991 0.0107511
Q2FY67   80 2.66667 3.07991 0.0107511
Q2FWX8   39 1.3 0.903563 0.161558
Q2FUT9   65 2.16667 3.07991 0.0107511
Q2FZS0   58 1.93333 0.903563 0.161558
Q2G2A8   46 1.53333 0.903563 0.161558
Q2FUY2   28 0.933333 -1.27278 0.943444
Q2FZL8   55 1.83333 0.903563 0.161558
Q2FW93   32 1.06667 0.903563 0.161558
Q2G1L7   54 1.8 0.903563 0.161558
Q2FW41   51 1.7 0.903563 0.161558
Q2FZY6   49 1.63333 0.903563 0.161558
Q2G042   19 0.633333 -1.27278 0.943444
Q2FWK2   47 1.56667 0.903563 0.161558
Q2FYF4   88 2.93333 3.07991 0.0107511
Q2FZP2   41 1.36667 0.903563 0.161558
Q2G1G7   71 2.36667 3.07991 0.0107511
Q2G1H5   58 1.93333 0.903563 0.161558
Q2G2S7   53 1.76667 0.903563 0.161558
Q2FY53   63 2.1 3.07991 0.0107511
Q2G1N2   64 2.13333 3.07991 0.0107511
Q2G2V2   47 1.56667 0.903563 0.161558
Q2G1H6   70 2.33333 3.07991 0.0107511
Q2FZA9   77 2.56667 3.07991 0.0107511
Q2FXI5   55 1.83333 0.903563 0.161558
Q2G206   29 0.966667 -1.27278 0.943444
Q2FWN6   60 2 3.07991 0.0107511
Q2FUQ2   51 1.7 0.903563 0.161558
Q2G1K3   55 1.83333 0.903563 0.161558
Q2FZ76   37 1.23333 0.903563 0.161558
Q2FY54   40 1.33333 0.903563 0.161558
Q2G289   86 2.86667 3.07991 0.0107511
Q2FY14   56 1.86667 0.903563 0.161558
Q2FV77   44 1.46667 0.903563 0.161558
Q2G064   71 2.36667 3.07991 0.0107511
Q2G033   71 2.36667 3.07991 0.0107511
Q2G198   46 1.53333 0.903563 0.161558
Q2G0K4   27 0.9 -1.27278 0.943444
Q2G0V3   64 2.13333 3.07991 0.0107511
Q2FWE2   68 2.22951 3.07991 0.0107511
Q2G089   64 2.09836 3.07991 0.0107511
Q2FZL3   56 1.83607 0.903563 0.161558
Q2G087   70 2.29508 3.07991 0.0107511
Q2G0A7   28 0.918033 -1.27278 0.943444
Q2FVF9   66 2.16393 3.07991 0.0107511
Q2G071   54 1.77049 0.903563 0.161558
Q2FUZ2   47 1.54098 0.903563 0.161558
Q2FY27   80 2.62295 3.07991 0.0107511
Q2FXX4   39 1.27869 0.903563 0.161558
Q2G1E6   69 2.2623 3.07991 0.0107511
Q2G1G5   29 0.95082 -1.27278 0.943444
Q2G2Q3   42 1.37705 0.903563 0.161558
Q2FZF0   39 1.27869 0.903563 0.161558
Q2G2D2   44 1.44262 0.903563 0.161558
Q2FXT4   52 1.70492 0.903563 0.161558
Q2FZI8   75 2.45902 3.07991 0.0107511
Q2FUS8   33 1.08197 0.903563 0.161558
Q2FVR9   63 2.06557 3.07991 0.0107511
Q2FXP2   76 2.4918 3.07991 0.0107511
Q2FX94   32 1.04918 0.903563 0.161558
Q2G2A5   68 2.22951 3.07991 0.0107511
Q2FZP7   55 1.80328 0.903563 0.161558
Q2G1R7   54 1.77049 0.903563 0.161558
Q2G015   28 0.918033 -1.27278 0.943444
Q2FZF4   57 1.86885 0.903563 0.161558
Q2G1E5   68 2.22951 3.07991 0.0107511
Q2FWH9   29 0.95082 -1.27278 0.943444
Q2G069   47 1.54098 0.903563 0.161558
Q2FZK3   52 1.70492 0.903563 0.161558
Q2FZU5   80 2.62295 3.07991 0.0107511
Q2FYT4   60 1.96721 0.903563 0.161558
Q2FWK4   47 1.54098 0.903563 0.161558
Q2FY40   56 1.83607 0.903563 0.161558
Q2FWY4   25 0.819672 -1.27278 0.943444
Q2G156   32 1.04918 0.903563 0.161558
Q2G045   61 2 3.07991 0.0107511
Q2FZS6   60 1.96721 0.903563 0.161558
Q2FYC7   39 1.27869 0.903563 0.161558
Q2FW73   77 2.52459 3.07991 0.0107511
Q2G1H3   55 1.80328 0.903563 0.161558
Q2FXJ6   39 1.27869 0.903563 0.161558
Q2FUS2   29 0.935484 -1.27278 0.943444
Q2G120   69 2.22581 3.07991 0.0107511
Q2G2T9   42 1.35484 0.903563 0.161558
Q2G1N9   33 1.06452 0.903563 0.161558
Q2FXL9   60 1.93548 0.903563 0.161558
Q2G0W4   78 2.51613 3.07991 0.0107511
Q2G0R6   47 1.51613 0.903563 0.161558
Q2G1C4   83 2.67742 3.07991 0.0107511
Q2FWY9   59 1.90323 0.903563 0.161558
Q2G1K4   104 3.35484 5.25625 0.000662855
Q2FYK3   48 1.54839 0.903563 0.161558
Q2G1N4   61 1.96774 0.903563 0.161558
Q2G065   83 2.67742 3.07991 0.0107511
Q2FX88   46 1.48387 0.903563 0.161558
Q2FVW9   61 1.96774 0.903563 0.161558
Q2G1E0   28 0.903226 -1.27278 0.943444
Q2G2P2   72 2.32258 3.07991 0.0107511
Q2G0V5   19 0.612903 -1.27278 0.943444
Q2FWA2   76 2.45161 3.07991 0.0107511
Q2FZU1   62 2 3.07991 0.0107511
Q2FX77   50 1.6129 0.903563 0.161558
Q2FW75   74 2.3871 3.07991 0.0107511
Q2FUT5   65 2.09677 3.07991 0.0107511
Q2G234   42 1.35484 0.903563 0.161558
Q2FZU6   54 1.74194 0.903563 0.161558
Q2G1Y2   25 0.806452 -1.27278 0.943444
Q2FXN7   38 1.22581 0.903563 0.161558
Q2G2J3   19 0.612903 -1.27278 0.943444
Q2G0G1   73 2.35484 3.07991 0.0107511
Q2FW62   81 2.6129 3.07991 0.0107511
Q2FUP7   56 1.80645 0.903563 0.161558
Q2G1J3   57 1.83871 0.903563 0.161558
Q2FZ15   58 1.87097 0.903563 0.161558
Q2G1D3   51 1.64516 0.903563 0.161558
Q2G0K2   54 1.74194 0.903563 0.161558
Q2FWC1   81 2.6129 3.07991 0.0107511
Q2FXM5   58 1.87097 0.903563 0.161558
Q2FY46   56 1.80645 0.903563 0.161558
Q2G1K0   61 1.96774 0.903563 0.161558
Q2FXT6   82 2.64516 3.07991 0.0107511
Q2FZM4   66 2.12903 3.07991 0.0107511
Q2FXG1   47 1.51613 0.903563 0.161558
Q2FXL1   70 2.25806 3.07991 0.0107511
Q2FWX5   61 1.96774 0.903563 0.161558
# cudaSaTabsearch LTYPE = T LORDER = F LSOLN = F
# QUERY ID = PF07394 
# DBFILE = ./tableaux.ascii.DB                                                             
Q2G1I1   57 1.80952 0.903563  0.161558
Q2G1K2   76 2.4127 3.07991  0.0107511
Q2FUU5   83 2.63492 3.07991  0.0107511
Q2FXB6   73 2.31746 3.07991  0.0107511
Q2FZU2   34 1.07937 0.903563  0.161558
Q2FZK0   20 0.634921 -1.27278  0.943444
Q2FY33   59 1.87302 0.903563  0.161558
Q2G098   53 1.68254 0.903563  0.161558
Q2FZ46   55 1.74603 0.903563  0.161558
Q2FZQ5   40 1.26984 0.903563  0.161558
Q2FXU8   38 1.20635 0.903563  0.161558
Q9EZ08   67 2.12698 3.07991  0.0107511
Q2G1B9   76 2.4127 3.07991  0.0107511
Q2FZ73   67 2.12698 3.07991  0.0107511
Q2FY35   68 2.15873 3.07991  0.0107511
Q2FZ16   57 1.80952 0.903563  0.161558
Q2FYR2   61 1.93651 0.903563  0.161558
Q2FWY3   38 1.20635 0.903563  0.161558
Q2G2F5   63 2 3.07991  0.0107511
Q2G032   66 2.09524 3.07991  0.0107511
Q2FZ10   72 2.28571 3.07991  0.0107511
Q2G255   64 2.03175 3.07991  0.0107511
Q2G0X6   63 2 3.07991  0.0107511
Q2FYH0   77 2.44444 3.07991  0.0107511
Q2FXJ9   56 1.77778 0.903563  0.161558
Q2FZT4   51 1.61905 0.903563  0.161558
Q2FVE6   57 1.80952 0.903563  0.161558
Q2FYD3   26 0.825397 -1.27278  0.943444
Q2FXT5   60 1.90476 0.903563  0.161558
Q2FY60   65 2.06349 3.07991  0.0107511
Q2G2D7   70 2.22222 3.07991  0.0107511
Q2FX16   66 2.09524 3.07991  0.0107511
Q2FZ34   51 1.61905 0.903563  0.161558
Q2G1S4   60 1.90476 0.903563  0.161558
Q2G147   48 1.52381 0.903563  0.161558
Q2G1J7   59 1.87302 0.903563  0.161558
Q2G2A7   68 2.15873 3.07991  0.0107511
Q2G2M6   57 1.80952 0.903563  0.161558
Q2FV30   70 2.22222 3.07991  0.0107511
Q2FVL5   57 1.80952 0.903563  0.161558
Q2FXY0   60 1.90476 0.903563  0.161558
Q2FZL1   80 2.53968 3.07991  0.0107511
Q2FW45   62 1.96825 0.903563  0.161558
Q2FZU0   60 1.875 0.903563  0.161558
Q2FWZ0   46 1.4375 0.903563  0.161558
Q2G2H5   40 1.25 0.903563  0.161558
Q2FYG9   47 1.46875 0.903563  0.161558
Q2G2X6   50 1.5625 0.903563  0.161558
Q2G155   84 2.625 3.07991  0.0107511
Q2FXY9   85 2.65625 3.07991  0.0107511
Q2FZ37   72 2.25 3.07991  0.0107511
Q2FVI7   78 2.4375 3.07991  0.0107511
Q2FYS1   80 2.5 3.07991  0.0107511
Q2FXL5   79 2.46875 3.07991  0.0107511
Q2G1J4   55 1.71875 0.903563  0.161558
Q2FWZ3   66 2.0625 3.07991  0.0107511
Q2G2P7   48 1.5 0.903563  0.161558
Q2FVH3   68 2.125 3.07991  0.0107511
Q2FZ31   55 1.71875 0.903563  0.161558
Q2G283   63 1.96875 0.903563  0.161558
Q2FZ66   74 2.3125 3.07991  0.0107511
Q2FWY7   19 0.59375 -1.27278  0.943444
Q2G1F9   38 1.1875 0.903563  0.161558
Q2FZJ4   59 1.84375 0.903563  0.161558
Q2FZQ1   26 0.8125 -1.27278  0.943444
Q2FY80   28 0.875 -1.27278  0.943444
Q2G2D4   33 1.03125 0.903563  0.161558
Q2FYP1   79 2.46875 3.07991  0.0107511
Q2FYF9   34 1.0625 0.903563  0.161558
Q2G0B3   48 1.5 0.903563  0.161558
Q2FUT8   72 2.25 3.07991  0.0107511
Q2FYR1   60 1.875 0.903563  0.161558
Q2FYL3   56 1.75 0.903563  0.161558
Q2FVG4   23 0.71875 -1.27278  0.943444
Q2FVP8   41 1.28125 0.903563  0.161558
Q2FZ28   49 1.50769 0.903563  0.161558
Q2G1F0   69 2.12308 3.07991  0.0107511
P95689   54 1.66154 0.903563  0.161558
Q2FYH6   55 1.69231 0.903563  0.161558
Q2FXD1   48 1.47692 0.903563  0.161558
Q2G0X5   49 1.50769 0.903563  0.161558
Q2FXN8   29 0.892308 -1.27278  0.943444
Q2G0N0   70 2.15385 3.07991  0.0107511
Q2G268   61 1.87692 0.903563  0.161558
Q2FV61   65 2 3.07991  0.0107511
Q2FXL7   72 2.21538 3.07991  0.0107511
Q2FUR5   44 1.35385 0.903563  0.161558
Q2FXV6   72 2.21538 3.07991  0.0107511
Q2G2C5   70 2.15385 3.07991  0.0107511
Q2FVJ6   56 1.72308 0.903563  0.161558
Q2G1Y4   69 2.12308 3.07991  0.0107511
Q2FVI0   26 0.8 -1.27278  0.943444
Q2FXJ8   28 0.861538 -1.27278  0.943444
Q2FZU7   71 2.18462 3.07991  0.0107511
Q2G2X4   51 1.56923 0.903563  0.161558
Q2FZA8   35 1.07692 0.903563  0.161558
Q2FW96   68 2.09231 3.07991  0.0107511
Q2FYV4   74 2.27692 3.07991  0.0107511
O07325   52 1.6 0.903563  0.161558
Q2G1C1   50 1.53846 0.903563  0.161558
Q2FZR9   58 1.78462 0.903563  0.161558
Q2FVW3   59 1.81538 0.903563  0.161558
Q2G124   56 1.72308 0.903563  0.161558
P0C0V7   72 2.21538 3.07991  0.0107511
Q2FX52   44 1.33333 0.903563  0.161558
Q2G2C7   76 2.30303 3.07991  0.0107511
Q2G2D5   78 2.36364 3.07991  0.0107511
Q2FXQ7   63 1.90909 0.903563  0.161558
Q2FZW0   53 1.60606 0.903563  0.161558
Q2FVG3   81 2.45455 3.07991  0.0107511
Q2FXR4   62 1.87879 0.903563  0.161558
Q2FZ67   77 2.33333 3.07991  0.0107511
Q2G243   60 1.81818 0.903563  0.161558
Q2FV76   55 1.66667 0.903563  0.161558
Q2FVZ4   61 1.84848 0.903563  0.161558
Q2FWC5   79 2.39394 3.07991  0.0107511
Q2FZY3   70 2.12121 3.07991  0.0107511
Q2FWH5   67 2.0303 3.07991  0.0107511
Q2G241   51 1.54545 0.903563  0.161558
Q2FV35   53 1.60606 0.903563  0.161558
Q2G0T5   42 1.27273 0.903563  0.161558
Q2G1A9   91 2.75758 3.07991  0.0107511
Q2FYU7   40 1.21212 0.903563  0.161558
Q2G2E0   27 0.818182 -1.27278  0.943444
Q2FVT6   79 2.39394 3.07991  0.0107511
Q2G0D7   39 1.18182 0.903563  0.161558
Q2G1M6   82 2.48485 3.07991  0.0107511
Q2G0A6   39 1.18182 0.903563  0.161558
Q2FUY6   98 2.9697 3.07991  0.0107511
Q2FYJ2   64 1.93939 0.903563  0.161558
Q2G2E5   57 1.70149 0.903563  0.161558
Q2G2P5   50 1.49254 0.903563  0.161558
Q2G1R6   63 1.8806 0.903563  0.161558
Q2FYF0   55 1.64179 0.903563  0.161558
Q2FVH8   35 1.04478 0.903563  0.161558
Q2FUU3   74 2.20896 3.07991  0.0107511
Q2FVG8   63 1.8806 0.903563  0.161558
Q9ZAH5   75 2.23881 3.07991  0.0107511
Q2G2U0   72 2.14925 3.07991  0.0107511
Q2FYR4   58 1.73134 0.903563  0.161558
Q2G256   46 1.37313 0.903563  0.161558
Q2FVY0   69 2.0597 3.07991  0.0107511
Q2G0Q2   62 1.85075 0.903563  0.161558
Q2G0R2   62 1.85075 0.903563  0.161558
Q2G0Q3   63 1.8806 0.903563  0.161558
Q2FWZ9   76 2.26866 3.07991  0.0107511
Q53705   39 1.16418 0.903563  0.161558
Q2G2U3   48 1.43284 0.903563  0.161558
Q2FYY6   57 1.70149 0.903563  0.161558
Q2FWL3   43 1.28358 0.903563  0.161558
Q2FY50   46 1.37313 0.903563  0.161558
Q2FXN4   64 1.91045 0.903563  0.161558
Q2G179   44 1.31343 0.903563  0.161558
Q2G1L6   70 2.08955 3.07991  0.0107511
Q2FXU4   50 1.49254 0.903563  0.161558
Q2G1E9   49 1.46269 0.903563  0.161558
Q2G232   62 1.85075 0.903563  0.161558
Q2FXH9   67 2 3.07991  0.0107511
Q2G0X3   34 1.01493 0.903563  0.161558
Q2FXD0   61 1.8209 0.903563  0.161558
Q2G0G3   42 1.25373 0.903563  0.161558
Q2FWW3   65 1.9403 0.903563  0.161558
Q2FYG0   71 2.08824 3.07991  0.0107511
Q2FZS9   51 1.5 0.903563  0.161558
Q2FYS2   49 1.44118 0.903563  0.161558
Q2G2U4   29 0.852941 -1.27278  0.943444
Q2FWJ9   60 1.76471 0.903563  0.161558
Q2FWF0   75 2.20588 3.07991  0.0107511
Q2FXR9   79 2.32353 3.07991  0.0107511
Q2FZV7   55 1.61765 0.903563  0.161558
Q2G1W0   72 2.11765 3.07991  0.0107511
Q2G2I0   55 1.61765 0.903563  0.161558
Q2G153   78 2.29412 3.07991  0.0107511
Q2FWD7   54 1.58824 0.903563  0.161558
Q2FY15   70 2.05882 3.07991  0.0107511
Q2FV54   48 1.41176 0.903563  0.161558
Q2FZ74   66 1.94118 0.903563  0.161558
Q2FYV5   73 2.14706 3.07991  0.0107511
Q2G2I1   38 1.11765 0.903563  0.161558
Q2FXZ6   66 1.94118 0.903563  0.161558
Q2G0U0   33 0.970588 -1.27278  0.943444
Q2G0Y6   70 2.05882 3.07991  0.0107511
Q2FXJ0   75 2.20588 3.07991  0.0107511
Q2FY43   79 2.28986 3.07991  0.0107511
Q2FWM1   40 1.15942 0.903563  0.161558
Q2FVJ1   47 1.36232 0.903563  0.161558
Q2G0K3   79 2.28986 3.07991  0.0107511
Q2FY66   62 1.7971 0.903563  0.161558
Q2FW99   39 1.13043 0.903563  0.161558
Q2FV10   74 2.14493 3.07991  0.0107511
Q2FXJ5   61 1.76812 0.903563  0.161558
Q2FX69   21 0.608696 -1.27278  0.943444
Q2G0B2   53 1.53623 0.903563  0.161558
Q2FX14   76 2.2029 3.07991  0.0107511
Q2FYD8   61 1.76812 0.903563  0.161558
Q2FWE5   85 2.46377 3.07991  0.0107511
Q2G2A3   69 2 3.07991  0.0107511
Q2FZH8   65 1.88406 0.903563  0.161558
Q2FX51   54 1.56522 0.903563  0.161558
Q2FWE8   78 2.26087 3.07991  0.0107511
Q2G088   54 1.56522 0.903563  0.161558
Q2G028   81 2.31429 3.07991  0.0107511
Q2G1S3   58 1.65714 0.903563  0.161558
Q2FYN4   75 2.14286 3.07991  0.0107511
Q2FX86   49 1.4 0.903563  0.161558
Q2G2S8   43 1.22857 0.903563  0.161558
Q2FUW8   60 1.71429 0.903563  0.161558
Q2FWD4   69 1.97143 0.903563  0.161558
Q2FVH6   49 1.4 0.903563  0.161558
Q2G029   67 1.91429 0.903563  0.161558
Q2G1R5   64 1.82857 0.903563  0.161558
Q2FX65   13 0.371429 -1.27278  0.943444
Q2FZV6   79 2.25714 3.07991  0.0107511
Q2G1P1   57 1.62857 0.903563  0.161558
Q2FVU4   33 0.942857 -1.27278  0.943444
Q2FVT5   71 2.02857 3.07991  0.0107511
Q2G2H4   37 1.05714 0.903563  0.161558
Q2FZ58   78 2.22857 3.07991  0.0107511
Q2FVJ2   53 1.51429 0.903563  0.161558
Q2FXW5   65 1.85714 0.903563  0.161558
Q2FWK1   62 1.77143 0.903563  0.161558
Q2G031   62 1.77143 0.903563  0.161558
Q2G0U1   70 2 3.07991  0.0107511
Q2FW46   59 1.68571 0.903563  0.161558
Q2FZY5   75 2.14286 3.07991  0.0107511
Q2FZI5   58 1.6338 0.903563  0.161558
Q2FYR9   73 2.05634 3.07991  0.0107511
Q2FZ92   67 1.88732 0.903563  0.161558
Q2G1D5   69 1.94366 0.903563  0.161558
Q2FXM2   57 1.60563 0.903563  0.161558
Q2FVM2   47 1.32394 0.903563  0.161558
Q2FZN2   52 1.46479 0.903563  0.161558
Q2G1U8   54 1.52113 0.903563  0.161558
Q2FVS7   49 1.38028 0.903563  0.161558
Q2FWB5   57 1.60563 0.903563  0.161558
Q2FXX1   72 2.02817 3.07991  0.0107511
Q2G2J9   57 1.60563 0.903563  0.161558
Q2G0Y7   61 1.71831 0.903563  0.161558
Q2FW81   81 2.28169 3.07991  0.0107511
Q2FWK3   72 2.02817 3.07991  0.0107511
Q2FY34   65 1.83099 0.903563  0.161558
Q2FXF8   53 1.49296 0.903563  0.161558
Q2FXI9   82 2.30986 3.07991  0.0107511
Q05615   64 1.77778 0.903563  0.161558
Q2FUW4   66 1.83333 0.903563  0.161558
Q2FVF4   68 1.88889 0.903563  0.161558
Q2FWI3   58 1.61111 0.903563  0.161558
Q2FWG8   51 1.41667 0.903563  0.161558
Q2G0R0   47 1.30556 0.903563  0.161558
Q2G0I4   54 1.5 0.903563  0.161558
Q2FV67   61 1.69444 0.903563  0.161558
Q2G091   66 1.83333 0.903563  0.161558
Q2G1U1   43 1.19444 0.903563  0.161558
Q2FUX7   74 2.05556 3.07991  0.0107511
Q2FY51   54 1.5 0.903563  0.161558
Q2FYP2   66 1.83333 0.903563  0.161558
Q2G0F8   57 1.58333 0.903563  0.161558
Q2FXH5   52 1.44444 0.903563  0.161558
Q2G193   69 1.91667 0.903563  0.161558
Q2FWD6   74 2.05556 3.07991  0.0107511
Q2FZ98   70 1.91781 0.903563  0.161558
Q2FYQ2   29 0.794521 -1.27278  0.943444
Q2FWL5   62 1.69863 0.903563  0.161558
Q2FV16   57 1.56164 0.903563  0.161558
Q2FWX9   60 1.64384 0.903563  0.161558
Q2G1J0   69 1.89041 0.903563  0.161558
Q2G235   83 2.27397 3.07991  0.0107511
Q2FXK1   61 1.67123 0.903563  0.161558
Q2FWF4   61 1.67123 0.903563  0.161558
Q2FZC8   64 1.75342 0.903563  0.161558
Q2FZQ4   68 1.86301 0.903563  0.161558
O52582   54 1.47945 0.903563  0.161558
Q2FZI6   74 2.0274 3.07991  0.0107511
Q2FUW7   70 1.91781 0.903563  0.161558
Q2G2M9   44 1.20548 0.903563  0.161558
Q2FZD0   55 1.50685 0.903563  0.161558
Q2FWK7   62 1.69863 0.903563  0.161558
Q2FWU4   25 0.684932 -1.27278  0.943444
Q2FUX4   54 1.47945 0.903563  0.161558
Q2G2V3   74 2.0274 3.07991  0.0107511
O05204   85 2.32877 3.07991  0.0107511
Q2FYC2   76 2.05405 3.07991  0.0107511
Q2FZP6   93 2.51351 3.07991  0.0107511
Q2G0L2   65 1.75676 0.903563  0.161558
Q2FZV1   27 0.72973 -1.27278  0.943444
Q2FVQ5   55 1.48649 0.903563  0.161558
Q2FZW6   83 2.24324 3.07991  0.0107511
Q2FZI3   62 1.67568 0.903563  0.161558
Q2G219   34 0.918919 -1.27278  0.943444
Q2FZR2   50 1.35135 0.903563  0.161558
Q2FXZ2   63 1.7027 0.903563  0.161558
Q2FYC6   67 1.81081 0.903563  0.161558
Q2FYZ5   79 2.10667 3.07991  0.0107511
Q2FWN4   55 1.46667 0.903563  0.161558
Q2G221   32 0.853333 -1.27278  0.943444
Q2FZX5   60 1.6 0.903563  0.161558
Q2FUW3   66 1.76 0.903563  0.161558
Q2G2H3   57 1.52 0.903563  0.161558
Q2FY08   53 1.41333 0.903563  0.161558
Q2FXU5   65 1.73333 0.903563  0.161558
Q2G1F8   57 1.52 0.903563  0.161558
Q2FYW4   54 1.44 0.903563  0.161558
Q2G142   44 1.17333 0.903563  0.161558
Q2G1U3   35 0.933333 -1.27278  0.943444
Q2FZ18   73 1.94667 0.903563  0.161558
Q2FV24   65 1.73333 0.903563  0.161558
Q2G1C2   54 1.44 0.903563  0.161558
Q2FYZ4   61 1.62667 0.903563  0.161558
Q2FWT4   77 2.05333 3.07991  0.0107511
Q2FUX1   60 1.6 0.903563  0.161558
Q2FZG9   62 1.63158 0.903563  0.161558
Q2FVC1   74 1.94737 0.903563  0.161558
Q2FYT3   46 1.21053 0.903563  0.161558
Q2FY82   53 1.39474 0.903563  0.161558
Q2FV02   68 1.78947 0.903563  0.161558
Q2FXJ2   44 1.15789 0.903563  0.161558
Q2FZ02   59 1.55263 0.903563  0.161558
Q2G0L3   66 1.73684 0.903563  0.161558
Q2FZH5   61 1.60526 0.903563  0.161558
Q2FWH4   71 1.86842 0.903563  0.161558
Q2FW49   59 1.55263 0.903563  0.161558
Q93T05   58 1.52632 0.903563  0.161558
Q2FX73   47 1.23684 0.903563  0.161558
Q2G239   55 1.42857 0.903563  0.161558
Q2G121   81 2.1039 3.07991  0.0107511
Q2FY11   55 1.42857 0.903563  0.161558
Q2FV11   56 1.45455 0.903563  0.161558
Q2FZ05   59 1.53247 0.903563  0.161558
Q2G253   59 1.53247 0.903563  0.161558
Q2FW98   47 1.22078 0.903563  0.161558
Q2G205   59 1.53247 0.903563  0.161558
Q2FVE7   52 1.35065 0.903563  0.161558
Q2FYD0   40 1.03896 0.903563  0.161558
Q2FZ19   82 2.12987 3.07991  0.0107511
Q2G1C7   64 1.66234 0.903563  0.161558
Q2FV60   54 1.4026 0.903563  0.161558
Q2FY64   74 1.92208 0.903563  0.161558
Q2FZI9   66 1.71429 0.903563  0.161558
Q2FV57   68 1.74359 0.903563  0.161558
Q2FXA5   66 1.69231 0.903563  0.161558
Q2G2U8   24 0.615385 -1.27278  0.943444
Q2FZP0   63 1.61538 0.903563  0.161558
Q2FZL7   67 1.71795 0.903563  0.161558
Q2FZR3   49 1.25641 0.903563  0.161558
Q2FWA0   84 2.15385 3.07991  0.0107511
Q2G090   74 1.89744 0.903563  0.161558
Q2G1H0   78 1.97468 0.903563  0.161558
Q2FZP4   70 1.77215 0.903563  0.161558
Q2FUX0   58 1.46835 0.903563  0.161558
Q2FV86   58 1.46835 0.903563  0.161558
Q2FV14   61 1.5443 0.903563  0.161558
Q2FUT2   61 1.5443 0.903563  0.161558
Q2FZ64   49 1.24051 0.903563  0.161558
Q2FUW1   35 0.875 -1.27278  0.943444
Q2FWI0   62 1.55 0.903563  0.161558
Q2G2K5   71 1.775 0.903563  0.161558
Q2FWK6   65 1.625 0.903563  0.161558
Q2G0T9   83 2.075 3.07991  0.0107511
Q2G078   59 1.475 0.903563  0.161558
Q2G1P3   59 1.475 0.903563  0.161558
Q2G274   53 1.30864 0.903563  0.161558
Q2FZD4   56 1.38272 0.903563  0.161558
Q2FYS5   61 1.50617 0.903563  0.161558
Q2G1K5   66 1.62963 0.903563  0.161558
Q2G1L5   62 1.53086 0.903563  0.161558
Q2G1M9   64 1.58025 0.903563  0.161558
Q2FX67   55 1.35802 0.903563  0.161558
Q2FZ32   45 1.11111 0.903563  0.161558
Q2FWH7   47 1.16049 0.903563  0.161558
Q2FXT8   53 1.29268 0.903563  0.161558
Q2FUQ3   57 1.39024 0.903563  0.161558
Q2G1Y6   55 1.34146 0.903563  0.161558
Q2FX68   36 0.878049 -1.27278  0.943444
Q2FWD1   86 2.09756 3.07991  0.0107511
Q2FUZ8   56 1.36585 0.903563  0.161558
Q2G1F5   66 1.60976 0.903563  0.161558
Q2G2T6   36 0.878049 -1.27278  0.943444
Q2FYD2   39 0.95122 -1.27278  0.943444
Q2FYA1   58 1.41463 0.903563  0.161558
Q2FY21   55 1.34146 0.903563  0.161558
Q2FZD3   36 0.878049 -1.27278  0.943444
Q2G1Z4   49 1.19512 0.903563  0.161558
Q2G0S3   55 1.3253 0.903563  0.161558
Q2FVQ3   52 1.25301 0.903563  0.161558
Q2G2J4   54 1.3012 0.903563  0.161558
Q2G2B8   49 1.18072 0.903563  0.161558
Q2G0L5   35 0.843373 -1.27278  0.943444
Q2FW72   57 1.37349 0.903563  0.161558
Q2FYT8   64 1.54217 0.903563  0.161558
Q2FXM9   61 1.46988 0.903563  0.161558
Q2G1Y0   53 1.27711 0.903563  0.161558
Q2G2D0   62 1.49398 0.903563  0.161558
Q2G2M2   44 1.06024 0.903563  0.161558
Q2G1B7   51 1.22892 0.903563  0.161558
Q2G1B8   52 1.25301 0.903563  0.161558
Q2G0M6   68 1.63855 0.903563  0.161558
Q2G1D8   66 1.57143 0.903563  0.161558
Q2FV70   46 1.09524 0.903563  0.161558
Q2FV72   59 1.40476 0.903563  0.161558
Q2FVB2   60 1.42857 0.903563  0.161558
Q2G122   68 1.61905 0.903563  0.161558
Q2G1W2   49 1.15294 0.903563  0.161558
Q2FWW1   38 0.894118 -1.27278  0.943444
Q2G1F4   63 1.48235 0.903563  0.161558
Q2G093   102 2.4 3.07991  0.0107511
Q2FXY7   64 1.50588 0.903563  0.161558
Q2G1C6   56 1.31765 0.903563  0.161558
Q2FZ20   52 1.22353 0.903563  0.161558
O50581   56 1.30233 0.903563  0.161558
Q2G1N1   57 1.32558 0.903563  0.161558
Q2G188   38 0.873563 -1.27278  0.943444
Q2G296   60 1.37931 0.903563  0.161558
Q2G2E9   67 1.54023 0.903563  0.161558
Q2G294   80 1.83908 0.903563  0.161558
Q2FWJ5   52 1.1954 0.903563  0.161558
Q2FW03   54 1.22727 0.903563  0.161558
Q2G0N1   59 1.34091 0.903563  0.161558
Q2FZJ0   86 1.95455 0.903563  0.161558
Q2FYZ9   52 1.18182 0.903563  0.161558
Q2FV74   51 1.15909 0.903563  0.161558
Q2FXP7   52 1.18182 0.903563  0.161558
Q2FXU1   40 0.909091 -1.27278  0.943444
Q2G1M8   60 1.36364 0.903563  0.161558
Q2FXY4   58 1.31818 0.903563  0.161558
Q2FZ94   41 0.921348 -1.27278  0.943444
Q2FYI0   54 1.2 0.903563  0.161558
Q2FXT9   57 1.26667 0.903563  0.161558
Q2G0D2   68 1.49451 0.903563  0.161558
Q2FYB7   46 1.01099 0.903563  0.161558
Q2FVN8   62 1.36264 0.903563  0.161558
Q2FZ49   36 0.791209 -1.27278  0.943444
Q2FUW6   64 1.40659 0.903563  0.161558
Q2G1P7   48 1.05495 0.903563  0.161558
Q2FW70   53 1.15217 0.903563  0.161558
Q2G0W1   63 1.36957 0.903563  0.161558
Q2G024   58 1.26087 0.903563  0.161558
Q2G1G8   47 1.02174 0.903563  0.161558
Q2G1R9   48 1.04348 0.903563  0.161558
O06446   66 1.43478 0.903563  0.161558
Q2G1C9   55 1.19565 0.903563  0.161558
Q2FXV8   58 1.24731 0.903563  0.161558
Q2G0P5   53 1.13978 0.903563  0.161558
Q2FV64   56 1.19149 0.903563  0.161558
Q2FV87   53 1.11579 0.903563  0.161558
Q2G1K9   54 1.125 0.903563  0.161558
Q2G266   50 1.04167 0.903563  0.161558
Q59801   55 1.13402 0.903563  0.161558
Q2FXH2   48 0.989691 -1.27278  0.943444
Q53727   71 1.44898 0.903563  0.161558
Q2G2Q0   42 0.857143 -1.27278  0.943444
Q2FZD8   44 0.888889 -1.27278  0.943444
Q2FYS4   46 0.929293 -1.27278  0.943444
Q2G1G2   60 1.21212 0.903563  0.161558
Q2FXV9   56 1.12 0.903563  0.161558
Q2G0L4   23 0.46 -1.27278  0.943444
Q2FXR8   49 0.98 -1.27278  0.943444
Q2FYJ0   56 1.12 0.903563  0.161558
Q2FZS8   47 0.930693 -1.27278  0.943444
Q2FXN9   64 1.24272 0.903563  0.161558
Q2FYM1   96 1.86408 0.903563  0.161558
Q2FVZ5   45 0.873786 -1.27278  0.943444
Q2FVL8   67 1.28846 0.903563  0.161558
Q2FZ40   50 0.961538 -1.27278  0.943444
Q2FYH5   53 1.00952 0.903563  0.161558
Q2FXB3   70 1.30841 0.903563  0.161558
Q2FYS9   56 1.02752 0.903563  0.161558
Q2G1Q4   54 0.990826 -1.27278  0.943444
Q2FVC3   54 0.990826 -1.27278  0.943444
Q2G046   50 0.909091 -1.27278  0.943444
Q2FWU3   33 0.6 -1.27278  0.943444
Q2FZ72   60 1.09091 0.903563  0.161558
Q2FZ82   46 0.836364 -1.27278  0.943444
Q9F1K0   52 0.920354 -1.27278  0.943444
Q2FVV9   59 1.00855 0.903563  0.161558
Q2FZT6   48 0.813559 -1.27278  0.943444
Q2FWU5   39 0.661017 -1.27278  0.943444
Q2FYC8   34 0.571429 -1.27278  0.943444
Q2FZK7   50 0.826446 -1.27278  0.943444
Q2G2C1   55 0.909091 -1.27278  0.943444
Q2FZT5   54 0.870968 -1.27278  0.943444
Q2G0R8   59 0.944 -1.27278  0.943444
Q2FW95   36 0.576 -1.27278  0.943444
Q2G0N5   45 0.697674 -1.27278  0.943444
P47768   47 0.717557 -1.27278  0.943444
Q2FXH4   40 0.606061 -1.27278  0.943444
Q2FVM1   60 0.909091 -1.27278  0.943444
```
