## Supplementary Data 3 for "Mining folded proteomes in the era of accurate structure prediction": PF07418.output

```
# cudaSaTabsearch LTYPE = T LORDER = F LSOLN = F
# QUERY ID = PF07418 
# DBFILE = ./tableaux.ascii.DB                                                             
Q2G0V6   0 0 -1.27278 0.943444
Q2G075   0 0 -1.27278 0.943444
Q2G083   0 0 -1.27278 0.943444
Q2FZN3   0 0 -1.27278 0.943444
Q2FY90   0 0 -1.27278 0.943444
Q2FX91   0 0 -1.27278 0.943444
Q2FX54   0 0 -1.27278 0.943444
Q2FYQ4   0 0 -1.27278 0.943444
Q2G284   0 0 -1.27278 0.943444
Q2G0S4   0 0 -1.27278 0.943444
Q2FWM3   0 0 -1.27278 0.943444
Q2FX81   0 0 -1.27278 0.943444
Q2FXC6   0 0 -1.27278 0.943444
Q2FWJ7   0 0 -1.27278 0.943444
Q2FYJ9   0 0 -1.27278 0.943444
Q2G2E6   0 0 -1.27278 0.943444
Q2FWV0   0 0 -1.27278 0.943444
Q2FZC3   0 0 -1.27278 0.943444
Q2FVH9   0 0 -1.27278 0.943444
Q2FXQ5   0 0 -1.27278 0.943444
Q2FZU4   0 0 -1.27278 0.943444
Q2FYF8   0 0 -1.27278 0.943444
Q2FUR4   0 0 -1.27278 0.943444
Q2FYI2   0 0 -1.27278 0.943444
Q2FYY2   0 0 -1.27278 0.943444
Q2FW58   0 0 -1.27278 0.943444
P0C7Z3   0 0 -1.27278 0.943444
Q2G0T2   0 0 -1.27278 0.943444
Q2G1G9   0 0 -1.27278 0.943444
Q2FVJ0   0 0 -1.27278 0.943444
Q2FZ80   0 0 -1.27278 0.943444
Q2G1R4   0 0 -1.27278 0.943444
Q2FW02   0 0 -1.27278 0.943444
Q2G1X3   0 0 -1.27278 0.943444
Q2FWW4   0 0 -1.27278 0.943444
Q2FZE1   0 0 -1.27278 0.943444
Q2FY31   0 0 -1.27278 0.943444
Q2G018   0 0 -1.27278 0.943444
Q2FZI0   0 0 -1.27278 0.943444
Q2FUZ7   0 0 -1.27278 0.943444
Q2G250   0 0 -1.27278 0.943444
Q2FWU8   0 0 -1.27278 0.943444
Q2FYX5   0 0 -1.27278 0.943444
Q2FZY2   0 0 -1.27278 0.943444
Q2FZX8   0 0 -1.27278 0.943444
Q2FUY8   0 0 -1.27278 0.943444
Q2FV73   0 0 -1.27278 0.943444
Q2G0C5   0 0 -1.27278 0.943444
Q2FZ52   0 0 -1.27278 0.943444
Q2FVK6   0 0 -1.27278 0.943444
Q2G0Z3   0 0 -1.27278 0.943444
Q2FZJ8   0 0 -1.27278 0.943444
Q2FY57   0 0 -1.27278 0.943444
Q2G0W3   0 0 -1.27278 0.943444
Q2G0I2   0 0 -1.27278 0.943444
Q2FYX1   0 0 -1.27278 0.943444
Q2G0H2   0 0 -1.27278 0.943444
Q2FWJ8   0 0 -1.27278 0.943444
Q2FWZ7   0 0 -1.27278 0.943444
Q2FV04   0 0 -1.27278 0.943444
Q2G0H6   0 0 -1.27278 0.943444
Q2G291   0 0 -1.27278 0.943444
Q2G1A7   0 0 -1.27278 0.943444
Q2FVS8   0 0 -1.27278 0.943444
Q2FZ26   0 0 -1.27278 0.943444
Q2FXJ3   0 0 -1.27278 0.943444
Q2G231   0 0 -1.27278 0.943444
Q2G2N0   0 0 -1.27278 0.943444
Q2G2I2   0 0 -1.27278 0.943444
Q2FYU3   0 0 -1.27278 0.943444
Q2FWY5   0 0 -1.27278 0.943444
Q2G2E3   0 0 -1.27278 0.943444
Q2FV09   0 0 -1.27278 0.943444
Q2FX72   0 0 -1.27278 0.943444
Q2FWA3   0 0 -1.27278 0.943444
Q2FWF2   0 0 -1.27278 0.943444
Q2G0E4   0 0 -1.27278 0.943444
Q2G251   0 0 -1.27278 0.943444
P0C818   0 0 -1.27278 0.943444
Q2FXQ2   0 0 -1.27278 0.943444
Q2FXD4   0 0 -1.27278 0.943444
Q2G014   0 0 -1.27278 0.943444
Q2FWI9   0 0 -1.27278 0.943444
Q2FX79   0 0 -1.27278 0.943444
Q2FVP7   0 0 -1.27278 0.943444
Q2FZN4   0 0 -1.27278 0.943444
Q2FWU6   0 0 -1.27278 0.943444
Q2G2Y1   0 0 -1.27278 0.943444
Q2FYF6   0 0 -1.27278 0.943444
Q2FXK0   0 0 -1.27278 0.943444
Q2FVI9   0 0 -1.27278 0.943444
Q2G246   0 0 -1.27278 0.943444
Q2G053   0 0 -1.27278 0.943444
Q2FWK8   0 0 -1.27278 0.943444
Q2FXL8   0 0 -1.27278 0.943444
Q2G0Q4   0 0 -1.27278 0.943444
Q2FVB7   0 0 -1.27278 0.943444
Q2FYD6   0 0 -1.27278 0.943444
Q2FXK9   0 0 -1.27278 0.943444
Q2FV78   0 0 -1.27278 0.943444
Q2FXG4   0 0 -1.27278 0.943444
Q2G0C8   0 0 -1.27278 0.943444
Q2FWU9   0 0 -1.27278 0.943444
Q2FUX2   0 0 -1.27278 0.943444
Q2FYI8   0 0 -1.27278 0.943444
Q2FXA1   0 0 -1.27278 0.943444
Q2FV49   0 0 -1.27278 0.943444
Q2G1S0   0 0 -1.27278 0.943444
Q2G0G0   0 0 -1.27278 0.943444
P0C805   0 0 -1.27278 0.943444
Q2FWV9   0 0 -1.27278 0.943444
Q2G152   0 0 -1.27278 0.943444
Q2FX48   0 0 -1.27278 0.943444
Q2FXS5   0 0 -1.27278 0.943444
Q2FWL4   0 0 -1.27278 0.943444
P0C7Y1   0 0 -1.27278 0.943444
Q2FXA2   0 0 -1.27278 0.943444
Q2FY96   0 0 -1.27278 0.943444
Q2FVJ3   0 0 -1.27278 0.943444
Q2FZ24   0 0 -1.27278 0.943444
Q2G1X4   0 0 -1.27278 0.943444
Q2FYM6   0 0 -1.27278 0.943444
Q2FWX6   0 0 -1.27278 0.943444
Q2G1D2   0 0 -1.27278 0.943444
Q2FWC0   0 0 -1.27278 0.943444
Q2FZG7   0 0 -1.27278 0.943444
Q2G2P1   0 0 -1.27278 0.943444
Q2G1M4   0 0 -1.27278 0.943444
Q2FX29   0 0 -1.27278 0.943444
Q2FUZ3   0 0 -1.27278 0.943444
Q2FVZ9   0 0 -1.27278 0.943444
Q2G2N3   0 0 -1.27278 0.943444
Q2G237   0 0 -1.27278 0.943444
Q2FXN5   0 0 -1.27278 0.943444
Q2FYP7   0 0 -1.27278 0.943444
Q2FWC8   0 0 -1.27278 0.943444
Q2G209   0 0 -1.27278 0.943444
Q2FXX7   0 0 -1.27278 0.943444
Q2FV05   0 0 -1.27278 0.943444
Q2FWM8   0 0 -1.27278 0.943444
Q2FV00   0 0 -1.27278 0.943444
Q2FZF2   0 0 -1.27278 0.943444
Q2FV80   0 0 -1.27278 0.943444
Q2FZZ7   0 0 -1.27278 0.943444
Q2FWH8   0 0 -1.27278 0.943444
Q2FVS5   0 0 -1.27278 0.943444
Q2FWY0   0 0 -1.27278 0.943444
Q2FZM3   0 0 -1.27278 0.943444
Q2FZW8   0 0 -1.27278 0.943444
Q2FVY7   0 0 -1.27278 0.943444
Q2FXJ1   0 0 -1.27278 0.943444
Q2G0T7   0 0 -1.27278 0.943444
Q2FW40   0 0 -1.27278 0.943444
Q2FYU9   0 0 -1.27278 0.943444
Q2FUR0   0 0 -1.27278 0.943444
Q2G215   0 0 -1.27278 0.943444
Q2G169   0 0 -1.27278 0.943444
Q2G034   0 0 -1.27278 0.943444
Q2FUV8   0 0 -1.27278 0.943444
Q2FW44   0 0 -1.27278 0.943444
Q2FYJ8   0 0 -1.27278 0.943444
Q2FVR6   0 0 -1.27278 0.943444
Q2G183   2 0.285714 -1.27278 0.943444
Q2G0S1   1 0.142857 -1.27278 0.943444
Q2FX83   0 0 -1.27278 0.943444
Q2FYF7   2 0.285714 -1.27278 0.943444
Q2G166   2 0.285714 -1.27278 0.943444
Q2FX20   0 0 -1.27278 0.943444
Q2G020   2 0.285714 -1.27278 0.943444
Q2FVC0   0 0 -1.27278 0.943444
Q2FVD1   0 0 -1.27278 0.943444
Q2FWH1   2 0.285714 -1.27278 0.943444
Q2FYX2   2 0.285714 -1.27278 0.943444
Q2FZB5   0 0 -1.27278 0.943444
Q2G0G8   2 0.285714 -1.27278 0.943444
P0A0I4   0 0 -1.27278 0.943444
Q2G2C6   1 0.142857 -1.27278 0.943444
Q2FVB1   1 0.142857 -1.27278 0.943444
Q2FYN1   1 0.142857 -1.27278 0.943444
Q2FV79   2 0.285714 -1.27278 0.943444
Q2FVU9   2 0.285714 -1.27278 0.943444
Q2G0W5   2 0.285714 -1.27278 0.943444
Q2FW60   2 0.285714 -1.27278 0.943444
Q2G269   2 0.285714 -1.27278 0.943444
Q2FZS1   2 0.285714 -1.27278 0.943444
Q2G1Y3   2 0.285714 -1.27278 0.943444
Q2FWA4   2 0.285714 -1.27278 0.943444
Q2G0C0   1 0.142857 -1.27278 0.943444
Q2G2J6   0 0 -1.27278 0.943444
Q2G1R2   2 0.285714 -1.27278 0.943444
Q2FXY8   1 0.142857 -1.27278 0.943444
Q2FYL2   1 0.142857 -1.27278 0.943444
Q2FYS3   0 0 -1.27278 0.943444
Q2FXS0   2 0.285714 -1.27278 0.943444
Q2FWA7   0 0 -1.27278 0.943444
Q2FWV8   0 0 -1.27278 0.943444
Q2G279   2 0.285714 -1.27278 0.943444
Q2FYB5   0 0 -1.27278 0.943444
Q2G175   2 0.285714 -1.27278 0.943444
Q2FZ07   1 0.142857 -1.27278 0.943444
Q2FVG7   1 0.142857 -1.27278 0.943444
Q2G2P3   2 0.285714 -1.27278 0.943444
Q2FZA3   2 0.285714 -1.27278 0.943444
Q2FYE1   1 0.142857 -1.27278 0.943444
Q2G2F8   0 0 -1.27278 0.943444
Q2FWS8   0 0 -1.27278 0.943444
Q2FXD8   2 0.285714 -1.27278 0.943444
Q2FX46   2 0.285714 -1.27278 0.943444
Q2FYB4   2 0.285714 -1.27278 0.943444
Q2FYC0   2 0.285714 -1.27278 0.943444
Q2FUY5   1 0.142857 -1.27278 0.943444
Q2FYF2   0 0 -1.27278 0.943444
Q2G0R4   0 0 -1.27278 0.943444
Q2G1L1   2 0.285714 -1.27278 0.943444
Q2FYB0   0 0 -1.27278 0.943444
Q2FWW5   2 0.285714 -1.27278 0.943444
Q2FX04   1 0.142857 -1.27278 0.943444
Q2FV33   2 0.285714 -1.27278 0.943444
Q2FUX6   2 0.285714 -1.27278 0.943444
Q2FVP5   0 0 -1.27278 0.943444
Q2G0W7   2 0.285714 -1.27278 0.943444
Q2FXV1   2 0.285714 -1.27278 0.943444
Q2G096   2 0.285714 -1.27278 0.943444
Q2FV68   1 0.142857 -1.27278 0.943444
Q2FVY6   1 0.142857 -1.27278 0.943444
Q2FYY0   1 0.142857 -1.27278 0.943444
Q2G005   1 0.142857 -1.27278 0.943444
Q2G2B4   2 0.285714 -1.27278 0.943444
Q2FVZ7   2 0.285714 -1.27278 0.943444
Q2FW55   2 0.285714 -1.27278 0.943444
Q2FV92   0 0 -1.27278 0.943444
Q2FYV9   2 0.285714 -1.27278 0.943444
Q2FW74   1 0.142857 -1.27278 0.943444
Q2FVK9   1 0.142857 -1.27278 0.943444
Q2FZA4   2 0.285714 -1.27278 0.943444
Q2FV25   0 0 -1.27278 0.943444
Q2FYG8   2 0.285714 -1.27278 0.943444
Q2G216   2 0.285714 -1.27278 0.943444
Q2FZ69   1 0.142857 -1.27278 0.943444
Q2FV97   2 0.285714 -1.27278 0.943444
Q2FZ95   0 0 -1.27278 0.943444
Q2FZN8   2 0.285714 -1.27278 0.943444
Q2FZG2   1 0.142857 -1.27278 0.943444
Q2G259   2 0.285714 -1.27278 0.943444
Q2FYB6   0 0 -1.27278 0.943444
Q2FZD1   2 0.285714 -1.27278 0.943444
Q2FYT6   2 0.285714 -1.27278 0.943444
Q2G0Y2   2 0.285714 -1.27278 0.943444
Q2FWZ1   2 0.285714 -1.27278 0.943444
Q2FVC8   2 0.285714 -1.27278 0.943444
Q2G2H1   2 0.285714 -1.27278 0.943444
Q2FY47   2 0.285714 -1.27278 0.943444
Q2FX78   2 0.285714 -1.27278 0.943444
Q2FX47   0 0 -1.27278 0.943444
Q2FZA7   2 0.285714 -1.27278 0.943444
Q2FV32   2 0.285714 -1.27278 0.943444
Q2FYE6   0 0 -1.27278 0.943444
Q2FZ41   0 0 -1.27278 0.943444
Q2FYG3   0 0 -1.27278 0.943444
Q2FX01   2 0.285714 -1.27278 0.943444
Q2FXU6   0 0 -1.27278 0.943444
Q2FYL7   2 0.285714 -1.27278 0.943444
Q2FWQ3   2 0.285714 -1.27278 0.943444
Q2FZY9   2 0.285714 -1.27278 0.943444
Q2FV50   2 0.285714 -1.27278 0.943444
Q2FUY7   0 0 -1.27278 0.943444
Q2FXP6   2 0.285714 -1.27278 0.943444
Q2G1S9   2 0.285714 -1.27278 0.943444
Q2FX18   2 0.285714 -1.27278 0.943444
Q2FYU0   0 0 -1.27278 0.943444
Q2FXZ7   3 0.4 -1.27278 0.943444
Q2G051   4 0.533333 -1.27278 0.943444
Q2FWS3   4 0.533333 -1.27278 0.943444
Q2FW14   2 0.266667 -1.27278 0.943444
Q2FYD7   3 0.4 -1.27278 0.943444
Q9RQP8   2 0.266667 -1.27278 0.943444
Q2FZK2   3 0.4 -1.27278 0.943444
Q2FWI7   1 0.133333 -1.27278 0.943444
Q2G182   1 0.133333 -1.27278 0.943444
Q2FYT7   2 0.266667 -1.27278 0.943444
Q2FV46   3 0.4 -1.27278 0.943444
Q2FY58   2 0.266667 -1.27278 0.943444
Q2FX06   1 0.133333 -1.27278 0.943444
Q2FZH0   4 0.533333 -1.27278 0.943444
Q2FUZ4   2 0.266667 -1.27278 0.943444
Q2G102   3 0.4 -1.27278 0.943444
Q2G1R8   3 0.4 -1.27278 0.943444
Q2G2J1   3 0.4 -1.27278 0.943444
Q2FX71   3 0.4 -1.27278 0.943444
Q2FUZ5   2 0.266667 -1.27278 0.943444
Q2FYP5   0 0 -1.27278 0.943444
Q2G048   0 0 -1.27278 0.943444
Q2FUQ0   2 0.266667 -1.27278 0.943444
Q2FWS7   2 0.266667 -1.27278 0.943444
Q2FV65   0 0 -1.27278 0.943444
Q2G125   2 0.266667 -1.27278 0.943444
Q2FYT2   3 0.4 -1.27278 0.943444
Q2FVH7   1 0.133333 -1.27278 0.943444
Q2G127   2 0.266667 -1.27278 0.943444
Q2FYI5   2 0.266667 -1.27278 0.943444
Q2FYX4   4 0.533333 -1.27278 0.943444
Q2G0M3   6 0.8 -1.27278 0.943444
Q2FW87   4 0.533333 -1.27278 0.943444
Q2G211   0 0 -1.27278 0.943444
Q2FXR5   4 0.533333 -1.27278 0.943444
Q2FWR5   2 0.266667 -1.27278 0.943444
Q2FYD5   3 0.4 -1.27278 0.943444
Q2FY94   1 0.133333 -1.27278 0.943444
Q2G2W8   2 0.266667 -1.27278 0.943444
Q2FZL9   5 0.666667 -1.27278 0.943444
Q2FYT9   2 0.266667 -1.27278 0.943444
Q2FX44   5 0.666667 -1.27278 0.943444
Q2FXB2   0 0 -1.27278 0.943444
Q2FVF6   4 0.533333 -1.27278 0.943444
Q2G2F6   2 0.266667 -1.27278 0.943444
Q2G2C3   2 0.266667 -1.27278 0.943444
Q2FYA5   4 0.533333 -1.27278 0.943444
Q2FYB1   3 0.4 -1.27278 0.943444
Q2G011   4 0.533333 -1.27278 0.943444
Q2FV29   0 0 -1.27278 0.943444
Q2FVW1   5 0.666667 -1.27278 0.943444
Q2FYA4   3 0.4 -1.27278 0.943444
Q2FY26   3 0.4 -1.27278 0.943444
Q2FXC1   2 0.266667 -1.27278 0.943444
Q2G2T0   4 0.533333 -1.27278 0.943444
Q2FY62   2 0.266667 -1.27278 0.943444
Q2G2K4   2 0.266667 -1.27278 0.943444
Q2FW65   3 0.4 -1.27278 0.943444
Q2FY05   2 0.266667 -1.27278 0.943444
Q2FV96   2 0.266667 -1.27278 0.943444
Q2G1S7   2 0.266667 -1.27278 0.943444
Q2FWS9   3 0.4 -1.27278 0.943444
Q2G180   4 0.533333 -1.27278 0.943444
Q2G0L6   3 0.4 -1.27278 0.943444
Q2G189   2 0.266667 -1.27278 0.943444
Q2FYD9   0 0 -1.27278 0.943444
Q2FWM6   0 0 -1.27278 0.943444
Q2FXA6   2 0.266667 -1.27278 0.943444
Q2G0U8   3 0.4 -1.27278 0.943444
Q2FXD9   1 0.133333 -1.27278 0.943444
Q2FWF9   0 0 -1.27278 0.943444
Q2FXS3   3 0.4 -1.27278 0.943444
Q2FXX6   5 0.666667 -1.27278 0.943444
Q2FWU2   3 0.4 -1.27278 0.943444
Q2FXD5   3 0.4 -1.27278 0.943444
Q2FZK8   3 0.4 -1.27278 0.943444
Q2FV15   2 0.266667 -1.27278 0.943444
Q2FZZ5   4 0.533333 -1.27278 0.943444
Q2FW48   3 0.4 -1.27278 0.943444
Q2FYB3   2 0.266667 -1.27278 0.943444
Q2FWT5   3 0.4 -1.27278 0.943444
Q2FVH4   0 0 -1.27278 0.943444
Q2FWP4   2 0.266667 -1.27278 0.943444
Q2FYX9   6 0.8 -1.27278 0.943444
Q2G1U7   1 0.133333 -1.27278 0.943444
Q2FXY6   5 0.666667 -1.27278 0.943444
Q2FYT1   1 0.133333 -1.27278 0.943444
Q2G244   4 0.533333 -1.27278 0.943444
Q2FX30   0 0 -1.27278 0.943444
Q2FVZ3   3 0.4 -1.27278 0.943444
Q2FWP5   4 0.533333 -1.27278 0.943444
Q2FX41   4 0.533333 -1.27278 0.943444
Q2G2R5   3 0.4 -1.27278 0.943444
Q2G2S3   6 0.75 -1.27278 0.943444
Q2G004   5 0.625 -1.27278 0.943444
Q2FWV1   4 0.5 -1.27278 0.943444
Q2G003   5 0.625 -1.27278 0.943444
Q2FZV3   3 0.375 -1.27278 0.943444
Q2G026   3 0.375 -1.27278 0.943444
Q2FXG7   2 0.25 -1.27278 0.943444
Q2FYL8   2 0.25 -1.27278 0.943444
Q2FZB6   2 0.25 -1.27278 0.943444
Q2FZE4   5 0.625 -1.27278 0.943444
Q2FX11   4 0.5 -1.27278 0.943444
Q2G0Y3   3 0.375 -1.27278 0.943444
Q2FZW7   2 0.25 -1.27278 0.943444
Q2FX21   5 0.625 -1.27278 0.943444
Q2G092   4 0.5 -1.27278 0.943444
Q2FZB7   4 0.5 -1.27278 0.943444
Q2G0J9   5 0.625 -1.27278 0.943444
Q2G1X2   5 0.625 -1.27278 0.943444
Q2FZD6   4 0.5 -1.27278 0.943444
Q2FW67   4 0.5 -1.27278 0.943444
Q2G111   4 0.5 -1.27278 0.943444
Q2G2Y4   3 0.375 -1.27278 0.943444
Q2FY38   0 0 -1.27278 0.943444
Q2FWJ0   5 0.625 -1.27278 0.943444
Q2G2T5   6 0.75 -1.27278 0.943444
Q2FVG6   3 0.375 -1.27278 0.943444
Q2G1V8   4 0.5 -1.27278 0.943444
Q2G1L0   3 0.375 -1.27278 0.943444
Q2FXD6   4 0.5 -1.27278 0.943444
P0C948   4 0.5 -1.27278 0.943444
Q2G1M2   6 0.75 -1.27278 0.943444
Q2FVW8   5 0.625 -1.27278 0.943444
Q2FX24   2 0.25 -1.27278 0.943444
Q2FWS4   4 0.5 -1.27278 0.943444
Q2FYQ3   3 0.375 -1.27278 0.943444
Q2G254   2 0.25 -1.27278 0.943444
Q2FWB4   3 0.375 -1.27278 0.943444
Q2FUP8   6 0.75 -1.27278 0.943444
Q2FZC2   6 0.75 -1.27278 0.943444
Q2FYE4   6 0.75 -1.27278 0.943444
Q2FWS2   2 0.25 -1.27278 0.943444
Q2FY03   6 0.75 -1.27278 0.943444
Q2FVS6   3 0.375 -1.27278 0.943444
Q2FXV2   2 0.25 -1.27278 0.943444
Q2G2L6   3 0.375 -1.27278 0.943444
Q2G2I5   3 0.375 -1.27278 0.943444
Q2FYA2   2 0.25 -1.27278 0.943444
Q2FWV7   5 0.625 -1.27278 0.943444
Q2FXE7   3 0.375 -1.27278 0.943444
Q2G0J6   2 0.25 -1.27278 0.943444
Q2FUU4   7 0.875 -1.27278 0.943444
Q2FVJ4   3 0.375 -1.27278 0.943444
Q2FZM9   5 0.625 -1.27278 0.943444
Q2FZ51   9 1.125 0.903563 0.161558
Q2FY22   4 0.5 -1.27278 0.943444
Q2G2Q1   7 0.875 -1.27278 0.943444
Q2G109   4 0.5 -1.27278 0.943444
Q2G1D6   6 0.75 -1.27278 0.943444
Q2FVC9   2 0.25 -1.27278 0.943444
Q2G2R6   7 0.875 -1.27278 0.943444
Q2FZ85   4 0.5 -1.27278 0.943444
Q2FVK4   2 0.25 -1.27278 0.943444
Q2G1V9   2 0.25 -1.27278 0.943444
Q2G2H6   4 0.5 -1.27278 0.943444
Q2FWS6   5 0.625 -1.27278 0.943444
Q2FZW4   4 0.5 -1.27278 0.943444
Q2G1M3   8 1 0.903563 0.161558
Q2G1M0   4 0.5 -1.27278 0.943444
Q2G1Y9   5 0.625 -1.27278 0.943444
Q2FX45   2 0.25 -1.27278 0.943444
Q2FWP8   2 0.25 -1.27278 0.943444
Q2FYP4   4 0.5 -1.27278 0.943444
Q2FYL1   5 0.625 -1.27278 0.943444
Q2G1L4   5 0.625 -1.27278 0.943444
Q2FUQ7   4 0.5 -1.27278 0.943444
Q2G247   2 0.25 -1.27278 0.943444
Q2FVV0   5 0.625 -1.27278 0.943444
Q2FYU6   4 0.5 -1.27278 0.943444
Q2G2N6   3 0.375 -1.27278 0.943444
Q2FXC9   5 0.625 -1.27278 0.943444
Q2FX42   4 0.5 -1.27278 0.943444
Q2FX26   4 0.5 -1.27278 0.943444
Q2FWF3   2 0.25 -1.27278 0.943444
Q2FZY1   5 0.625 -1.27278 0.943444
Q2FW15   11 1.29412 0.903563 0.161558
P0A0G2   11 1.29412 0.903563 0.161558
Q2G2G5   5 0.588235 -1.27278 0.943444
Q2FY39   8 0.941176 -1.27278 0.943444
Q2G0B5   2 0.235294 -1.27278 0.943444
Q2FZI1   9 1.05882 0.903563 0.161558
Q2FUQ6   6 0.705882 -1.27278 0.943444
Q2FVR5   5 0.588235 -1.27278 0.943444
Q2G2W6   6 0.705882 -1.27278 0.943444
Q2FZR8   5 0.588235 -1.27278 0.943444
Q2FVY8   13 1.52941 0.903563 0.161558
Q2FZ60   7 0.823529 -1.27278 0.943444
Q2FV82   5 0.588235 -1.27278 0.943444
Q2FX23   6 0.705882 -1.27278 0.943444
Q2G1G3   6 0.705882 -1.27278 0.943444
P68805   3 0.352941 -1.27278 0.943444
Q2FVL0   4 0.470588 -1.27278 0.943444
Q2G2J0   6 0.705882 -1.27278 0.943444
Q2FZF1   5 0.588235 -1.27278 0.943444
Q2FXU9   5 0.588235 -1.27278 0.943444
Q2G1A2   4 0.470588 -1.27278 0.943444
Q2G1C3   9 1.05882 0.903563 0.161558
Q2G1D4   5 0.588235 -1.27278 0.943444
Q2G0A8   5 0.588235 -1.27278 0.943444
Q2FVC7   2 0.235294 -1.27278 0.943444
Q2G133   8 0.941176 -1.27278 0.943444
Q2FY86   4 0.470588 -1.27278 0.943444
Q2FX92   4 0.470588 -1.27278 0.943444
Q2FW47   2 0.235294 -1.27278 0.943444
Q2G1T9   2 0.235294 -1.27278 0.943444
Q2FVU8   3 0.352941 -1.27278 0.943444
Q2FVD7   4 0.470588 -1.27278 0.943444
Q2FX55   3 0.352941 -1.27278 0.943444
Q2FVD3   7 0.823529 -1.27278 0.943444
Q2G2B5   5 0.588235 -1.27278 0.943444
Q2FWV6   4 0.470588 -1.27278 0.943444
Q2FW29   4 0.470588 -1.27278 0.943444
Q2G0W6   2 0.235294 -1.27278 0.943444
Q2FVD2   5 0.588235 -1.27278 0.943444
Q2FWR8   2 0.235294 -1.27278 0.943444
Q2FXA0   6 0.705882 -1.27278 0.943444
Q2FZB4   4 0.470588 -1.27278 0.943444
Q2FX37   2 0.235294 -1.27278 0.943444
Q2FX13   3 0.352941 -1.27278 0.943444
Q2FWD8   7 0.823529 -1.27278 0.943444
Q2G108   6 0.705882 -1.27278 0.943444
Q2G2V4   6 0.705882 -1.27278 0.943444
Q2FZW2   6 0.705882 -1.27278 0.943444
Q2FYY4   3 0.352941 -1.27278 0.943444
Q2FYB8   1 0.117647 -1.27278 0.943444
Q2FWC2   7 0.823529 -1.27278 0.943444
Q2FYE8   4 0.470588 -1.27278 0.943444
Q2FXK5   7 0.823529 -1.27278 0.943444
Q2FWT0   5 0.588235 -1.27278 0.943444
Q2FW19   7 0.823529 -1.27278 0.943444
Q2G100   13 1.52941 0.903563 0.161558
Q2FYY3   4 0.470588 -1.27278 0.943444
Q2FZ01   4 0.470588 -1.27278 0.943444
Q2FYY1   4 0.470588 -1.27278 0.943444
Q2G103   7 0.823529 -1.27278 0.943444
Q2FV12   5 0.588235 -1.27278 0.943444
Q2FWQ1   7 0.823529 -1.27278 0.943444
Q2FYY5   5 0.588235 -1.27278 0.943444
Q2G207   5 0.588235 -1.27278 0.943444
Q2G1Y8   4 0.470588 -1.27278 0.943444
Q2FWZ8   9 1.05882 0.903563 0.161558
Q2G0Z8   3 0.352941 -1.27278 0.943444
Q2G2F7   4 0.470588 -1.27278 0.943444
Q2FYH9   6 0.705882 -1.27278 0.943444
Q2FWB7   6 0.705882 -1.27278 0.943444
Q2FYN2   10 1.11111 0.903563 0.161558
Q2FVQ6   8 0.888889 -1.27278 0.943444
Q2FWX3   4 0.444444 -1.27278 0.943444
Q2G187   4 0.444444 -1.27278 0.943444
Q2FW05   7 0.777778 -1.27278 0.943444
Q2FYC3   7 0.777778 -1.27278 0.943444
Q2FZJ2   4 0.444444 -1.27278 0.943444
Q2G0D6   9 1 0.903563 0.161558
Q2FWP7   6 0.666667 -1.27278 0.943444
Q2FX31   7 0.777778 -1.27278 0.943444
Q2FVZ6   5 0.555556 -1.27278 0.943444
Q2G2A2   10 1.11111 0.903563 0.161558
Q2FWQ8   6 0.666667 -1.27278 0.943444
Q2FVM9   8 0.888889 -1.27278 0.943444
Q2FYD1   13 1.44444 0.903563 0.161558
Q2FYN3   5 0.555556 -1.27278 0.943444
Q2FYI3   6 0.666667 -1.27278 0.943444
Q2G022   8 0.888889 -1.27278 0.943444
Q2G1Q3   6 0.666667 -1.27278 0.943444
Q2FX58   4 0.444444 -1.27278 0.943444
Q2G2V1   7 0.777778 -1.27278 0.943444
Q2FVV5   6 0.666667 -1.27278 0.943444
Q2FZC0   9 1 0.903563 0.161558
Q2FV63   7 0.777778 -1.27278 0.943444
Q2FWG9   4 0.444444 -1.27278 0.943444
Q2FZA5   4 0.444444 -1.27278 0.943444
Q2FX60   8 0.888889 -1.27278 0.943444
Q2G2I8   7 0.777778 -1.27278 0.943444
Q2G2Y5   11 1.22222 0.903563 0.161558
Q2G2Y2   9 1 0.903563 0.161558
Q2FWA6   6 0.666667 -1.27278 0.943444
Q2FWL8   5 0.555556 -1.27278 0.943444
Q2FY95   12 1.33333 0.903563 0.161558
Q2FYC5   8 0.888889 -1.27278 0.943444
Q2FV43   3 0.333333 -1.27278 0.943444
Q2FVU0   8 0.888889 -1.27278 0.943444
Q2FZG5   9 1 0.903563 0.161558
Q2G2H9   6 0.666667 -1.27278 0.943444
Q2G1D1   2 0.222222 -1.27278 0.943444
Q2FWU7   10 1.11111 0.903563 0.161558
P60647   4 0.444444 -1.27278 0.943444
Q2FUR7   7 0.777778 -1.27278 0.943444
Q2FWQ2   13 1.44444 0.903563 0.161558
Q2G2M4   9 1 0.903563 0.161558
Q2G104   5 0.555556 -1.27278 0.943444
Q2FX76   3 0.333333 -1.27278 0.943444
Q2G2Q4   6 0.666667 -1.27278 0.943444
Q2FXQ1   3 0.333333 -1.27278 0.943444
Q2FX80   4 0.444444 -1.27278 0.943444
Q2FZN6   10 1.11111 0.903563 0.161558
Q2G009   11 1.22222 0.903563 0.161558
Q2G021   10 1.11111 0.903563 0.161558
Q2FWH0   9 1 0.903563 0.161558
Q2FXQ0   14 1.55556 0.903563 0.161558
Q2FX64   5 0.555556 -1.27278 0.943444
Q2FY98   7 0.777778 -1.27278 0.943444
Q2FWK5   6 0.666667 -1.27278 0.943444
Q2FYK1   6 0.666667 -1.27278 0.943444
Q2FXF0   3 0.333333 -1.27278 0.943444
Q2FY70   14 1.55556 0.903563 0.161558
Q2G114   12 1.33333 0.903563 0.161558
Q2FX38   3 0.333333 -1.27278 0.943444
Q2FUP9   4 0.444444 -1.27278 0.943444
Q2FVV3   12 1.33333 0.903563 0.161558
Q2G113   7 0.777778 -1.27278 0.943444
Q2FWB2   2 0.222222 -1.27278 0.943444
Q2FWT6   6 0.666667 -1.27278 0.943444
Q2FW28   13 1.44444 0.903563 0.161558
Q2FUQ9   11 1.22222 0.903563 0.161558
Q2FY00   3 0.333333 -1.27278 0.943444
Q2G040   5 0.555556 -1.27278 0.943444
Q2FX35   9 1 0.903563 0.161558
Q2FYW9   14 1.47368 0.903563 0.161558
Q2G2N8   8 0.842105 -1.27278 0.943444
Q2G1V7   11 1.15789 0.903563 0.161558
Q2G0C3   7 0.736842 -1.27278 0.943444
Q2FVW0   5 0.526316 -1.27278 0.943444
Q2FUS4   14 1.47368 0.903563 0.161558
Q2FVP6   9 0.947368 -1.27278 0.943444
Q2FZK1   12 1.26316 0.903563 0.161558
Q2FXY2   10 1.05263 0.903563 0.161558
Q2FYX3   9 0.947368 -1.27278 0.943444
Q2FZ86   6 0.631579 -1.27278 0.943444
Q2FUV7   7 0.736842 -1.27278 0.943444
Q2FX70   12 1.26316 0.903563 0.161558
Q2G1Y1   7 0.736842 -1.27278 0.943444
Q2FVT9   14 1.47368 0.903563 0.161558
Q2G2K3   11 1.15789 0.903563 0.161558
P72358   9 0.947368 -1.27278 0.943444
Q2G192   11 1.15789 0.903563 0.161558
Q2FYX6   14 1.47368 0.903563 0.161558
Q2FXW0   6 0.631579 -1.27278 0.943444
Q2G202   8 0.842105 -1.27278 0.943444
Q2FYW7   11 1.15789 0.903563 0.161558
Q2G2M0   3 0.315789 -1.27278 0.943444
Q2FXT7   12 1.26316 0.903563 0.161558
Q2FX59   14 1.47368 0.903563 0.161558
Q2G0X2   6 0.631579 -1.27278 0.943444
Q2FWR6   10 1.05263 0.903563 0.161558
Q2FW22   10 1.05263 0.903563 0.161558
Q2FZH4   7 0.736842 -1.27278 0.943444
Q2FYZ1   13 1.36842 0.903563 0.161558
Q2G2W7   13 1.36842 0.903563 0.161558
Q2G2I4   9 0.947368 -1.27278 0.943444
Q2FZP5   7 0.736842 -1.27278 0.943444
Q2FWQ7   7 0.736842 -1.27278 0.943444
Q2G1W9   9 0.947368 -1.27278 0.943444
Q2FWF7   12 1.26316 0.903563 0.161558
Q2FYM9   7 0.736842 -1.27278 0.943444
Q2FXV0   9 0.947368 -1.27278 0.943444
Q2FWW2   10 1.05263 0.903563 0.161558
Q2FVS2   5 0.526316 -1.27278 0.943444
Q2G007   11 1.15789 0.903563 0.161558
Q2FYA7   11 1.15789 0.903563 0.161558
Q2G0K0   9 0.947368 -1.27278 0.943444
Q2FXS9   9 0.947368 -1.27278 0.943444
Q2G249   7 0.736842 -1.27278 0.943444
Q2G008   5 0.526316 -1.27278 0.943444
Q2FZD5   9 0.947368 -1.27278 0.943444
Q2FZG0   4 0.421053 -1.27278 0.943444
Q2FX28   11 1.15789 0.903563 0.161558
Q2FXI4   7 0.736842 -1.27278 0.943444
Q2G176   12 1.26316 0.903563 0.161558
Q2G116   14 1.47368 0.903563 0.161558
Q2FXF2   6 0.631579 -1.27278 0.943444
Q2G260   8 0.842105 -1.27278 0.943444
Q2G213   7 0.736842 -1.27278 0.943444
Q2G173   9 0.947368 -1.27278 0.943444
Q2FV71   15 1.57895 0.903563 0.161558
Q2FWY8   5 0.526316 -1.27278 0.943444
Q2FWN3   11 1.15789 0.903563 0.161558
Q2FYD4   12 1.26316 0.903563 0.161558
Q2FVQ2   14 1.47368 0.903563 0.161558
Q2FVK0   10 1.05263 0.903563 0.161558
Q2G285   8 0.842105 -1.27278 0.943444
Q2FZH6   11 1.15789 0.903563 0.161558
Q2FZX1   6 0.631579 -1.27278 0.943444
Q2FZ83   4 0.421053 -1.27278 0.943444
Q2G0S9   17 1.78947 0.903563 0.161558
Q2FZH7   7 0.736842 -1.27278 0.943444
Q2FZT3   10 1.05263 0.903563 0.161558
Q2FX57   15 1.5 0.903563 0.161558
Q2G0B9   10 1 0.903563 0.161558
Q2FY28   13 1.3 0.903563 0.161558
Q2G0R5   15 1.5 0.903563 0.161558
Q2FZG8   9 0.9 -1.27278 0.943444
Q2G1X1   6 0.6 -1.27278 0.943444
Q2FX93   8 0.8 -1.27278 0.943444
Q2FYU5   9 0.9 -1.27278 0.943444
Q2FWR9   9 0.9 -1.27278 0.943444
Q2FWS0   14 1.4 0.903563 0.161558
Q2G0P4   8 0.8 -1.27278 0.943444
Q2FX50   8 0.8 -1.27278 0.943444
Q2FZV0   13 1.3 0.903563 0.161558
Q2G0S5   12 1.2 0.903563 0.161558
Q2FY25   11 1.1 0.903563 0.161558
Q2FXG6   9 0.9 -1.27278 0.943444
Q2FZJ7   5 0.5 -1.27278 0.943444
Q2G0U7   18 1.8 0.903563 0.161558
Q2FZV2   14 1.4 0.903563 0.161558
Q2FWT8   10 1 0.903563 0.161558
Q2G0D1   16 1.6 0.903563 0.161558
Q2FVW5   9 0.9 -1.27278 0.943444
Q2FY97   16 1.6 0.903563 0.161558
Q2FXF3   10 1 0.903563 0.161558
Q2G063   8 0.8 -1.27278 0.943444
Q2G0U5   9 0.9 -1.27278 0.943444
Q2G2B1   16 1.6 0.903563 0.161558
Q2FVE3   8 0.8 -1.27278 0.943444
Q2FZW1   7 0.7 -1.27278 0.943444
Q2FYK2   10 1 0.903563 0.161558
Q2FXW2   14 1.4 0.903563 0.161558
Q9F0R1   19 1.9 0.903563 0.161558
Q2FZG3   9 0.9 -1.27278 0.943444
Q2G2K0   10 1 0.903563 0.161558
Q2FVN4   7 0.7 -1.27278 0.943444
Q2FYV0   7 0.7 -1.27278 0.943444
Q2G0A5   6 0.6 -1.27278 0.943444
Q2FZ03   14 1.4 0.903563 0.161558
Q2G1I8   13 1.3 0.903563 0.161558
Q2FYX8   19 1.9 0.903563 0.161558
Q2FV18   10 1 0.903563 0.161558
Q2FYI7   14 1.4 0.903563 0.161558
Q2G0K1   7 0.7 -1.27278 0.943444
Q2G2U9   15 1.5 0.903563 0.161558
Q2FW31   8 0.8 -1.27278 0.943444
Q2FVB5   12 1.2 0.903563 0.161558
Q2FVI8   6 0.6 -1.27278 0.943444
Q2FZT0   7 0.7 -1.27278 0.943444
P48860   10 1 0.903563 0.161558
Q2FYC1   9 0.9 -1.27278 0.943444
Q2G286   12 1.2 0.903563 0.161558
Q2FXD3   6 0.6 -1.27278 0.943444
Q2G027   9 0.9 -1.27278 0.943444
Q2G0T4   5 0.5 -1.27278 0.943444
Q2FZJ5   9 0.9 -1.27278 0.943444
Q2FW10   5 0.5 -1.27278 0.943444
Q2FY91   10 1 0.903563 0.161558
Q2FVP0   6 0.6 -1.27278 0.943444
P60070   10 1 0.903563 0.161558
Q2FWU1   12 1.2 0.903563 0.161558
Q2FYA3   7 0.7 -1.27278 0.943444
Q2G0V8   11 1.1 0.903563 0.161558
Q2G0Z2   10 1 0.903563 0.161558
Q2FZ47   6 0.6 -1.27278 0.943444
Q2G0V9   9 0.9 -1.27278 0.943444
Q2FZE2   7 0.7 -1.27278 0.943444
Q2FWB0   15 1.5 0.903563 0.161558
Q2G1J1   9 0.9 -1.27278 0.943444
Q2FYQ1   11 1.1 0.903563 0.161558
Q2FZ45   10 1 0.903563 0.161558
Q2FYW5   13 1.3 0.903563 0.161558
Q2G1A0   7 0.7 -1.27278 0.943444
Q2FZB9   7 0.7 -1.27278 0.943444
Q2FZX2   10 1 0.903563 0.161558
Q2FZY4   8 0.8 -1.27278 0.943444
Q2FW56   7 0.7 -1.27278 0.943444
P0A0G6   5 0.5 -1.27278 0.943444
Q2FW80   8 0.8 -1.27278 0.943444
Q2G2S4   13 1.3 0.903563 0.161558
Q2G2H0   10 1 0.903563 0.161558
Q2G2E1   8 0.8 -1.27278 0.943444
Q2G0I5   10 1 0.903563 0.161558
Q2FWW6   14 1.4 0.903563 0.161558
Q2G112   12 1.2 0.903563 0.161558
Q2G214   11 1.1 0.903563 0.161558
Q2FYG2   10 1 0.903563 0.161558
Q2G0J5   9 0.9 -1.27278 0.943444
Q2FX27   9 0.9 -1.27278 0.943444
Q2FWV5   10 1 0.903563 0.161558
Q2FX40   15 1.5 0.903563 0.161558
Q2FZM5   6 0.6 -1.27278 0.943444
Q2FXH8   7 0.7 -1.27278 0.943444
Q2FWS5   9 0.9 -1.27278 0.943444
Q2FW13   10 0.952381 -1.27278 0.943444
Q2FY93   17 1.61905 0.903563 0.161558
Q2FZM8   13 1.2381 0.903563 0.161558
Q2FZV4   9 0.857143 -1.27278 0.943444
Q2FVD4   16 1.52381 0.903563 0.161558
Q2G0J3   8 0.761905 -1.27278 0.943444
Q2FX61   8 0.761905 -1.27278 0.943444
Q2FVD6   7 0.666667 -1.27278 0.943444
Q2FYY7   15 1.42857 0.903563 0.161558
Q2G0W0   11 1.04762 0.903563 0.161558
Q2FXF7   13 1.2381 0.903563 0.161558
Q2G191   11 1.04762 0.903563 0.161558
Q2FYT5   7 0.666667 -1.27278 0.943444
Q2G1P0   8 0.761905 -1.27278 0.943444
Q2FVF8   12 1.14286 0.903563 0.161558
Q2G0Y1   9 0.857143 -1.27278 0.943444
Q2FZD2   12 1.14286 0.903563 0.161558
Q2FZ59   8 0.761905 -1.27278 0.943444
Q2G2G1   11 1.04762 0.903563 0.161558
Q2G0F9   6 0.571429 -1.27278 0.943444
Q2G1J2   7 0.666667 -1.27278 0.943444
Q2G0Q6   8 0.761905 -1.27278 0.943444
Q2FYX0   12 1.14286 0.903563 0.161558
Q2FZU8   11 1.04762 0.903563 0.161558
Q2G267   11 1.04762 0.903563 0.161558
Q2G174   13 1.2381 0.903563 0.161558
Q2FWC3   8 0.761905 -1.27278 0.943444
Q2FVN6   17 1.61905 0.903563 0.161558
Q2G2D1   13 1.2381 0.903563 0.161558
Q2FZK9   20 1.90476 0.903563 0.161558
Q2G2C9   14 1.33333 0.903563 0.161558
Q2G2V8   5 0.47619 -1.27278 0.943444
Q2FVL6   12 1.14286 0.903563 0.161558
Q2FY45   12 1.14286 0.903563 0.161558
Q2G2R7   11 1.04762 0.903563 0.161558
Q2FWD5   22 2.09524 3.07991 0.0107511
Q2FWT3   8 0.761905 -1.27278 0.943444
Q2FY92   21 2 3.07991 0.0107511
Q2FZM2   11 1.04762 0.903563 0.161558
Q2G2F0   8 0.761905 -1.27278 0.943444
Q2FW30   10 0.952381 -1.27278 0.943444
Q2FZV9   10 0.952381 -1.27278 0.943444
Q2FVA6   10 0.952381 -1.27278 0.943444
Q2G229   7 0.666667 -1.27278 0.943444
Q2FZZ3   14 1.33333 0.903563 0.161558
Q2G2F4   9 0.857143 -1.27278 0.943444
Q2FVA7   16 1.52381 0.903563 0.161558
Q2G0R3   16 1.52381 0.903563 0.161558
Q2G1R1   16 1.52381 0.903563 0.161558
Q2FZ79   13 1.2381 0.903563 0.161558
Q2FZ12   6 0.571429 -1.27278 0.943444
Q2FX39   9 0.857143 -1.27278 0.943444
Q2G186   16 1.52381 0.903563 0.161558
Q2FXE5   8 0.761905 -1.27278 0.943444
Q2G0A1   13 1.2381 0.903563 0.161558
Q2G0E7   14 1.33333 0.903563 0.161558
Q2G2V7   12 1.14286 0.903563 0.161558
Q2FYA6   13 1.2381 0.903563 0.161558
Q2G276   14 1.33333 0.903563 0.161558
Q2G070   13 1.2381 0.903563 0.161558
Q2FVZ1   14 1.33333 0.903563 0.161558
Q2FW84   7 0.666667 -1.27278 0.943444
Q2FVY9   18 1.71429 0.903563 0.161558
Q2FVD9   7 0.666667 -1.27278 0.943444
Q2G1T2   14 1.33333 0.903563 0.161558
Q2G0I3   11 1.04762 0.903563 0.161558
Q2G0E8   9 0.857143 -1.27278 0.943444
Q2FW08   23 2.19048 3.07991 0.0107511
Q2FVD8   7 0.666667 -1.27278 0.943444
Q2FXF5   10 0.952381 -1.27278 0.943444
Q2FXW1   18 1.71429 0.903563 0.161558
Q2FW79   9 0.857143 -1.27278 0.943444
Q2G2G0   8 0.761905 -1.27278 0.943444
P48940   9 0.857143 -1.27278 0.943444
Q2FYL6   13 1.2381 0.903563 0.161558
Q2FZV8   11 1.04762 0.903563 0.161558
Q2FYM5   10 0.952381 -1.27278 0.943444
Q2G2B6   8 0.761905 -1.27278 0.943444
Q2G1L2   7 0.666667 -1.27278 0.943444
Q2G1V5   8 0.761905 -1.27278 0.943444
Q2FXT0   7 0.666667 -1.27278 0.943444
Q2FY02   12 1.14286 0.903563 0.161558
Q2FWQ4   7 0.666667 -1.27278 0.943444
Q2FYG4   11 1.04762 0.903563 0.161558
Q2FW11   11 1.04762 0.903563 0.161558
Q2G257   18 1.63636 0.903563 0.161558
Q2FWJ6   10 0.909091 -1.27278 0.943444
Q2FXS8   7 0.636364 -1.27278 0.943444
Q2FX12   8 0.727273 -1.27278 0.943444
Q2FYF1   11 1 0.903563 0.161558
Q2G2E8   15 1.36364 0.903563 0.161558
Q2FXE6   7 0.636364 -1.27278 0.943444
Q2G2C0   13 1.18182 0.903563 0.161558
Q2G1V6   11 1 0.903563 0.161558
Q2FWZ4   13 1.18182 0.903563 0.161558
Q2G2V0   12 1.09091 0.903563 0.161558
Q9ZAH6   16 1.45455 0.903563 0.161558
Q2FVU2   10 0.909091 -1.27278 0.943444
Q2FWI8   20 1.81818 0.903563 0.161558
P0A0H0   9 0.818182 -1.27278 0.943444
Q2G0C1   19 1.72727 0.903563 0.161558
Q2FXH3   7 0.636364 -1.27278 0.943444
Q2FXI6   13 1.18182 0.903563 0.161558
Q2G1X5   7 0.636364 -1.27278 0.943444
Q2FV08   14 1.27273 0.903563 0.161558
Q2FWT7   11 1 0.903563 0.161558
Q2G210   10 0.909091 -1.27278 0.943444
Q2FW66   9 0.818182 -1.27278 0.943444
Q2FWD0   17 1.54545 0.903563 0.161558
Q2FUQ1   9 0.818182 -1.27278 0.943444
Q2FVI6   10 0.909091 -1.27278 0.943444
Q2FWM7   7 0.636364 -1.27278 0.943444
Q2FVN2   5 0.454545 -1.27278 0.943444
Q2FWR2   7 0.636364 -1.27278 0.943444
Q2FYH4   13 1.18182 0.903563 0.161558
Q2FYM8   6 0.545455 -1.27278 0.943444
Q9RFJ6   15 1.36364 0.903563 0.161558
Q2FZ42   12 1.09091 0.903563 0.161558
Q2FVX9   12 1.09091 0.903563 0.161558
Q2G066   10 0.909091 -1.27278 0.943444
Q2FVM3   16 1.45455 0.903563 0.161558
Q2FWT1   15 1.36364 0.903563 0.161558
Q2FZB8   9 0.818182 -1.27278 0.943444
Q2FUQ8   7 0.636364 -1.27278 0.943444
Q2G2I7   6 0.545455 -1.27278 0.943444
Q2FVF7   9 0.818182 -1.27278 0.943444
Q2FV52   11 1 0.903563 0.161558
Q2FWE3   10 0.909091 -1.27278 0.943444
Q2G144   10 0.909091 -1.27278 0.943444
Q2FXZ1   14 1.27273 0.903563 0.161558
Q2FX34   11 1 0.903563 0.161558
Q2FWV4   10 0.909091 -1.27278 0.943444
Q2FZ11   16 1.45455 0.903563 0.161558
Q2G141   14 1.27273 0.903563 0.161558
Q2FWF5   10 0.909091 -1.27278 0.943444
Q2FV34   13 1.18182 0.903563 0.161558
Q2FWQ0   16 1.45455 0.903563 0.161558
Q2FV88   16 1.45455 0.903563 0.161558
Q2G2P0   12 1.09091 0.903563 0.161558
Q2FYW8   13 1.18182 0.903563 0.161558
Q2G1W1   20 1.81818 0.903563 0.161558
Q2FVC2   19 1.72727 0.903563 0.161558
Q2G0D3   9 0.818182 -1.27278 0.943444
Q2FV89   11 1 0.903563 0.161558
Q2G1U2   6 0.545455 -1.27278 0.943444
Q2FX32   7 0.636364 -1.27278 0.943444
Q2FXS7   11 1 0.903563 0.161558
Q2FVX1   7 0.636364 -1.27278 0.943444
Q2FVE0   7 0.636364 -1.27278 0.943444
Q2G270   13 1.18182 0.903563 0.161558
Q9EYW6   13 1.18182 0.903563 0.161558
Q2FVB8   12 1.09091 0.903563 0.161558
Q2FZT9   12 1.09091 0.903563 0.161558
Q2G298   12 1.09091 0.903563 0.161558
Q2FX49   8 0.727273 -1.27278 0.943444
Q2G0Z0   8 0.727273 -1.27278 0.943444
Q2FW39   17 1.54545 0.903563 0.161558
Q2G252   6 0.545455 -1.27278 0.943444
Q2G0A3   11 1 0.903563 0.161558
Q2FYJ7   7 0.636364 -1.27278 0.943444
Q2FWT2   14 1.27273 0.903563 0.161558
Q2FWQ5   17 1.54545 0.903563 0.161558
Q2G2J7   18 1.63636 0.903563 0.161558
Q2FY75   13 1.18182 0.903563 0.161558
Q2G106   18 1.63636 0.903563 0.161558
Q2FVY3   13 1.18182 0.903563 0.161558
Q2FVP9   8 0.727273 -1.27278 0.943444
Q2FW42   8 0.727273 -1.27278 0.943444
Q2FUV9   10 0.909091 -1.27278 0.943444
Q2FVR7   15 1.36364 0.903563 0.161558
Q2FZN1   14 1.27273 0.903563 0.161558
Q2G2Q7   15 1.30435 0.903563 0.161558
Q2G150   13 1.13043 0.903563 0.161558
Q2G081   10 0.869565 -1.27278 0.943444
Q2FV45   12 1.04348 0.903563 0.161558
Q2FX02   11 0.956522 -1.27278 0.943444
P0A0Q4   17 1.47826 0.903563 0.161558
Q2G0L9   10 0.869565 -1.27278 0.943444
Q2FY04   16 1.3913 0.903563 0.161558
Q2FV48   9 0.782609 -1.27278 0.943444
Q2FW64   9 0.782609 -1.27278 0.943444
Q2FX63   16 1.3913 0.903563 0.161558
Q2G1T3   9 0.782609 -1.27278 0.943444
Q2G0K9   13 1.13043 0.903563 0.161558
Q2FZ00   12 1.04348 0.903563 0.161558
Q2FVL9   8 0.695652 -1.27278 0.943444
Q2FW33   16 1.3913 0.903563 0.161558
Q2FWT9   8 0.695652 -1.27278 0.943444
Q2FZF7   12 1.04348 0.903563 0.161558
Q2FWL1   14 1.21739 0.903563 0.161558
Q2FYS7   11 0.956522 -1.27278 0.943444
Q2FZX3   19 1.65217 0.903563 0.161558
Q2FXR0   13 1.13043 0.903563 0.161558
Q2G2I9   10 0.869565 -1.27278 0.943444
Q2FWN1   5 0.434783 -1.27278 0.943444
Q2G297   11 0.956522 -1.27278 0.943444
Q2FVA0   11 0.956522 -1.27278 0.943444
Q2FXX0   9 0.782609 -1.27278 0.943444
Q2G2P4   8 0.695652 -1.27278 0.943444
Q2G0P8   20 1.73913 0.903563 0.161558
Q2FVN3   15 1.30435 0.903563 0.161558
Q2FXK7   15 1.30435 0.903563 0.161558
Q2FZF8   7 0.608696 -1.27278 0.943444
Q2FWR0   13 1.13043 0.903563 0.161558
Q2FXL2   12 1.04348 0.903563 0.161558
Q2FWA9   17 1.47826 0.903563 0.161558
Q2G282   12 1.04348 0.903563 0.161558
Q9RQQ0   10 0.869565 -1.27278 0.943444
Q2FXD7   20 1.73913 0.903563 0.161558
Q2FUY4   16 1.3913 0.903563 0.161558
Q2G2W4   10 0.869565 -1.27278 0.943444
Q2FZF5   13 1.13043 0.903563 0.161558
Q2FY42   10 0.869565 -1.27278 0.943444
Q2FUS3   13 1.13043 0.903563 0.161558
Q2G2E7   11 0.956522 -1.27278 0.943444
Q2G0S6   6 0.521739 -1.27278 0.943444
Q2G0C2   14 1.21739 0.903563 0.161558
Q2FWF8   14 1.21739 0.903563 0.161558
Q2G000   16 1.3913 0.903563 0.161558
Q2FWX2   7 0.608696 -1.27278 0.943444
Q2FZS2   12 1.04348 0.903563 0.161558
Q2FW16   14 1.21739 0.903563 0.161558
Q2FZI2   10 0.869565 -1.27278 0.943444
Q2G1Q5   13 1.13043 0.903563 0.161558
Q2G1A5   15 1.30435 0.903563 0.161558
Q2G0P7   12 1.04348 0.903563 0.161558
Q2FWV3   6 0.521739 -1.27278 0.943444
Q2FW51   12 1.04348 0.903563 0.161558
Q2FVI4   17 1.47826 0.903563 0.161558
Q2FVN7   15 1.30435 0.903563 0.161558
Q2FWP9   7 0.608696 -1.27278 0.943444
Q2FXT2   11 0.956522 -1.27278 0.943444
P0A0F4   10 0.869565 -1.27278 0.943444
Q2G126   11 0.956522 -1.27278 0.943444
Q2FW82   11 0.956522 -1.27278 0.943444
Q2FY44   10 0.869565 -1.27278 0.943444
Q2G0N9   12 1.04348 0.903563 0.161558
Q2G0Z9   6 0.521739 -1.27278 0.943444
Q2FV81   20 1.73913 0.903563 0.161558
Q2FYC4   11 0.956522 -1.27278 0.943444
Q2G178   14 1.21739 0.903563 0.161558
Q2G079   9 0.782609 -1.27278 0.943444
Q2G2B7   22 1.91304 0.903563 0.161558
Q2FVF5   7 0.608696 -1.27278 0.943444
Q2G2W2   14 1.21739 0.903563 0.161558
Q2G1I2   13 1.13043 0.903563 0.161558
Q2G245   7 0.608696 -1.27278 0.943444
Q2G1H7   12 1 0.903563 0.161558
Q2FWF1   10 0.833333 -1.27278 0.943444
Q2FZZ9   19 1.58333 0.903563 0.161558
Q2G1W3   10 0.833333 -1.27278 0.943444
Q2G204   15 1.25 0.903563 0.161558
Q2G1H1   10 0.833333 -1.27278 0.943444
Q2FXK3   9 0.75 -1.27278 0.943444
Q2G2H8   14 1.16667 0.903563 0.161558
Q2FZP9   11 0.916667 -1.27278 0.943444
Q2FWI2   16 1.33333 0.903563 0.161558
Q2FYZ6   12 1 0.903563 0.161558
Q2FXS1   14 1.16667 0.903563 0.161558
Q2G200   12 1 0.903563 0.161558
Q2G2L5   10 0.833333 -1.27278 0.943444
Q2FY73   13 1.08333 0.903563 0.161558
Q2G177   14 1.16667 0.903563 0.161558
Q2G2F9   12 1 0.903563 0.161558
Q2FV27   8 0.666667 -1.27278 0.943444
Q2FZ56   13 1.08333 0.903563 0.161558
Q2FVF3   12 1 0.903563 0.161558
Q2G0B6   12 1 0.903563 0.161558
Q2G2S5   15 1.25 0.903563 0.161558
Q2FW68   11 0.916667 -1.27278 0.943444
Q2FWX7   15 1.25 0.903563 0.161558
Q2FWB6   18 1.5 0.903563 0.161558
Q2FXA9   11 0.916667 -1.27278 0.943444
Q2FXP3   12 1 0.903563 0.161558
Q2FUX5   15 1.25 0.903563 0.161558
Q2FZZ4   11 0.916667 -1.27278 0.943444
Q2FX98   21 1.75 0.903563 0.161558
Q2FV23   13 1.08333 0.903563 0.161558
Q2FUR1   6 0.5 -1.27278 0.943444
Q2FY49   16 1.33333 0.903563 0.161558
Q2G017   13 1.08333 0.903563 0.161558
Q2G2K9   15 1.25 0.903563 0.161558
Q2G2N9   17 1.41667 0.903563 0.161558
Q2G0E9   11 0.916667 -1.27278 0.943444
Q2FY19   16 1.33333 0.903563 0.161558
Q2G1E3   11 0.916667 -1.27278 0.943444
Q2FW17   12 1 0.903563 0.161558
Q2FWK9   10 0.833333 -1.27278 0.943444
Q2G2Q6   14 1.16667 0.903563 0.161558
Q2G2Q5   15 1.25 0.903563 0.161558
Q2G1U9   18 1.5 0.903563 0.161558
Q2G299   10 0.833333 -1.27278 0.943444
Q2FX75   8 0.666667 -1.27278 0.943444
Q2G058   13 1.08333 0.903563 0.161558
Q2G0E3   10 0.833333 -1.27278 0.943444
Q2FYK0   15 1.25 0.903563 0.161558
Q2G2K6   11 0.916667 -1.27278 0.943444
Q2FYN0   6 0.5 -1.27278 0.943444
Q2FVK7   16 1.33333 0.903563 0.161558
Q2FX15   13 1.08333 0.903563 0.161558
Q2FVN9   9 0.75 -1.27278 0.943444
Q2FWX0   10 0.833333 -1.27278 0.943444
Q2G143   23 1.91667 0.903563 0.161558
Q2G0C7   13 1.08333 0.903563 0.161558
Q2G0K6   7 0.583333 -1.27278 0.943444
Q2FZZ1   14 1.16667 0.903563 0.161558
Q2FV13   15 1.25 0.903563 0.161558
Q2G128   14 1.16667 0.903563 0.161558
Q2FXU2   15 1.25 0.903563 0.161558
Q2G2R4   10 0.833333 -1.27278 0.943444
Q2FXM1   11 0.916667 -1.27278 0.943444
Q8KQR1   4 0.333333 -1.27278 0.943444
Q2G2Q9   15 1.25 0.903563 0.161558
Q2FVG9   13 1.08333 0.903563 0.161558
Q2FV56   10 0.833333 -1.27278 0.943444
Q2FWG7   11 0.88 -1.27278 0.943444
Q2G0T1   11 0.88 -1.27278 0.943444
Q2FXB9   12 0.96 -1.27278 0.943444
Q2FZP3   13 1.04 0.903563 0.161558
Q2FZQ2   12 0.96 -1.27278 0.943444
Q2FXS4   12 0.96 -1.27278 0.943444
Q2FZ21   15 1.2 0.903563 0.161558
Q2G2X2   9 0.72 -1.27278 0.943444
Q2FZF6   11 0.88 -1.27278 0.943444
Q2FYA0   13 1.04 0.903563 0.161558
Q2G2A9   13 1.04 0.903563 0.161558
Q2FYB9   18 1.44 0.903563 0.161558
Q2FYI4   10 0.8 -1.27278 0.943444
Q2FYL4   18 1.44 0.903563 0.161558
Q2G1T0   11 0.88 -1.27278 0.943444
Q2FXW7   18 1.44 0.903563 0.161558
Q2FZA1   17 1.36 0.903563 0.161558
Q2FY76   18 1.44 0.903563 0.161558
Q2FZ97   17 1.36 0.903563 0.161558
Q2G1I4   10 0.8 -1.27278 0.943444
Q2FYQ6   13 1.04 0.903563 0.161558
Q2FXL6   12 0.96 -1.27278 0.943444
Q2G2G6   8 0.64 -1.27278 0.943444
Q2FVH1   11 0.88 -1.27278 0.943444
Q2FYA8   15 1.2 0.903563 0.161558
Q2G2M5   13 1.04 0.903563 0.161558
Q2FV99   13 1.04 0.903563 0.161558
Q2G105   10 0.8 -1.27278 0.943444
Q2FW23   18 1.44 0.903563 0.161558
Q2G012   5 0.4 -1.27278 0.943444
Q2G2V5   17 1.36 0.903563 0.161558
Q2FW07   15 1.2 0.903563 0.161558
Q2G0F2   11 0.88 -1.27278 0.943444
Q2FZC9   12 0.96 -1.27278 0.943444
Q2FXE9   13 1.04 0.903563 0.161558
Q2FV47   9 0.72 -1.27278 0.943444
Q2G2Q8   17 1.36 0.903563 0.161558
Q2FYE7   10 0.8 -1.27278 0.943444
Q2FUT3   12 0.96 -1.27278 0.943444
Q2G068   19 1.52 0.903563 0.161558
Q2G2D3   15 1.2 0.903563 0.161558
Q2FYK4   10 0.8 -1.27278 0.943444
Q2FX36   14 1.12 0.903563 0.161558
Q2G0A4   8 0.64 -1.27278 0.943444
Q2G080   13 1.04 0.903563 0.161558
Q2FUT1   13 1.04 0.903563 0.161558
Q2FYH3   20 1.6 0.903563 0.161558
Q2FXA7   12 0.96 -1.27278 0.943444
Q2G2Y6   8 0.64 -1.27278 0.943444
Q2FY55   16 1.28 0.903563 0.161558
Q2FY61   10 0.8 -1.27278 0.943444
Q2G0E2   19 1.52 0.903563 0.161558
Q2FVY1   11 0.88 -1.27278 0.943444
Q2FUV1   15 1.2 0.903563 0.161558
Q2FUS9   9 0.72 -1.27278 0.943444
Q2G1A1   21 1.68 0.903563 0.161558
P60639   11 0.88 -1.27278 0.943444
Q2FZE9   8 0.64 -1.27278 0.943444
Q2G1I9   15 1.2 0.903563 0.161558
Q2FWN0   16 1.28 0.903563 0.161558
Q2FZE3   19 1.52 0.903563 0.161558
Q93Q23   12 0.96 -1.27278 0.943444
Q2FWE9   10 0.8 -1.27278 0.943444
Q2FUS1   13 1.04 0.903563 0.161558
Q2FVM5   23 1.84 0.903563 0.161558
Q2G2N7   8 0.64 -1.27278 0.943444
Q2FWG0   13 1.04 0.903563 0.161558
Q2FXV7   13 1.04 0.903563 0.161558
Q2FW69   10 0.8 -1.27278 0.943444
P0A0F8   7 0.56 -1.27278 0.943444
Q2G055   14 1.12 0.903563 0.161558
Q2FV37   12 0.96 -1.27278 0.943444
Q2G225   10 0.8 -1.27278 0.943444
Q2FXG2   12 0.96 -1.27278 0.943444
Q2FY87   17 1.36 0.903563 0.161558
Q2FWR7   13 1.04 0.903563 0.161558
Q2G1U6   14 1.12 0.903563 0.161558
Q2G006   19 1.52 0.903563 0.161558
Q2G2I6   12 0.923077 -1.27278 0.943444
Q2FWS1   11 0.846154 -1.27278 0.943444
Q2FYF5   12 0.923077 -1.27278 0.943444
Q2G0F1   17 1.30769 0.903563 0.161558
Q2G0J2   13 1 0.903563 0.161558
Q2FXE3   15 1.15385 0.903563 0.161558
Q2FYV8   17 1.30769 0.903563 0.161558
Q2G1X6   15 1.15385 0.903563 0.161558
Q2FUP5   19 1.46154 0.903563 0.161558
Q2G1A4   11 0.846154 -1.27278 0.943444
Q2G0H9   19 1.46154 0.903563 0.161558
Q2G0M0   16 1.23077 0.903563 0.161558
Q2FYK6   9 0.692308 -1.27278 0.943444
Q2G023   13 1 0.903563 0.161558
Q2G0G2   18 1.38462 0.903563 0.161558
Q2FXC0   16 1.23077 0.903563 0.161558
Q2FXF1   15 1.15385 0.903563 0.161558
Q2FW00   13 1 0.903563 0.161558
Q2G1E7   11 0.846154 -1.27278 0.943444
Q2FWE7   15 1.15385 0.903563 0.161558
Q2FY32   13 1 0.903563 0.161558
Q2FUU0   13 1 0.903563 0.161558
Q2FVU5   17 1.30769 0.903563 0.161558
Q2G062   18 1.38462 0.903563 0.161558
Q2FV26   15 1.15385 0.903563 0.161558
Q2FW97   19 1.46154 0.903563 0.161558
Q2FZY8   12 0.923077 -1.27278 0.943444
Q2G277   12 0.923077 -1.27278 0.943444
Q2G0V1   15 1.15385 0.903563 0.161558
Q2FWJ3   21 1.61538 0.903563 0.161558
Q2G2J2   22 1.69231 0.903563 0.161558
Q2FVB0   11 0.846154 -1.27278 0.943444
Q2G278   18 1.38462 0.903563 0.161558
Q2G107   11 0.846154 -1.27278 0.943444
P0A0M9   14 1.07692 0.903563 0.161558
Q2G067   9 0.692308 -1.27278 0.943444
Q2FV55   21 1.61538 0.903563 0.161558
Q2G1L3   11 0.846154 -1.27278 0.943444
Q2G2R0   13 1 0.903563 0.161558
Q2G2T3   10 0.769231 -1.27278 0.943444
Q2FWA8   11 0.846154 -1.27278 0.943444
Q2G056   21 1.61538 0.903563 0.161558
Q2FWR1   19 1.46154 0.903563 0.161558
Q2FXP9   15 1.15385 0.903563 0.161558
Q2FZI4   9 0.692308 -1.27278 0.943444
Q2G2L7   17 1.30769 0.903563 0.161558
Q2FVG1   11 0.846154 -1.27278 0.943444
Q2G1I7   16 1.23077 0.903563 0.161558
Q2FVB6   14 1.07692 0.903563 0.161558
Q2G001   22 1.69231 0.903563 0.161558
Q2FUX3   15 1.15385 0.903563 0.161558
Q2G1Q9   10 0.769231 -1.27278 0.943444
Q2G2S9   21 1.61538 0.903563 0.161558
Q2FXZ8   15 1.15385 0.903563 0.161558
Q2FZI7   13 1 0.903563 0.161558
Q2FUS6   19 1.46154 0.903563 0.161558
Q2FUZ6   13 1 0.903563 0.161558
Q2FYQ9   14 1.07692 0.903563 0.161558
Q2FYS8   15 1.15385 0.903563 0.161558
Q2FYS6   16 1.23077 0.903563 0.161558
Q2FZG6   14 1.07692 0.903563 0.161558
Q2G1L9   11 0.846154 -1.27278 0.943444
Q2FXT3   18 1.38462 0.903563 0.161558
Q2FZN9   14 1.07692 0.903563 0.161558
Q2FW20   13 1 0.903563 0.161558
Q2G0H3   16 1.23077 0.903563 0.161558
Q2FV98   21 1.61538 0.903563 0.161558
Q2FXR7   19 1.46154 0.903563 0.161558
Q2G1T4   15 1.15385 0.903563 0.161558
Q2FW38   10 0.769231 -1.27278 0.943444
Q2G2P6   13 1 0.903563 0.161558
Q2FVL7   14 1.07692 0.903563 0.161558
Q2FVY2   16 1.23077 0.903563 0.161558
Q2FYZ0   12 0.923077 -1.27278 0.943444
Q2FYW2   16 1.23077 0.903563 0.161558
P60643   14 1.07692 0.903563 0.161558
Q2G265   14 1.07692 0.903563 0.161558
Q2FV42   15 1.15385 0.903563 0.161558
Q2FXN0   14 1.07692 0.903563 0.161558
Q2G2D9   15 1.15385 0.903563 0.161558
Q2FV75   10 0.769231 -1.27278 0.943444
Q2FYE0   18 1.38462 0.903563 0.161558
Q2FX03   12 0.923077 -1.27278 0.943444
Q2FX89   8 0.615385 -1.27278 0.943444
Q2FX43   10 0.769231 -1.27278 0.943444
Q2FV69   15 1.11111 0.903563 0.161558
P72360   14 1.03704 0.903563 0.161558
Q2FVQ1   17 1.25926 0.903563 0.161558
Q2FYG7   18 1.33333 0.903563 0.161558
Q2G1J8   11 0.814815 -1.27278 0.943444
Q2FW77   15 1.11111 0.903563 0.161558
Q2FWI4   19 1.40741 0.903563 0.161558
Q2FX62   15 1.11111 0.903563 0.161558
Q2G0U6   23 1.7037 0.903563 0.161558
Q2G0P2   14 1.03704 0.903563 0.161558
Q2G0B8   26 1.92593 0.903563 0.161558
Q2FVL3   12 0.888889 -1.27278 0.943444
Q2G1K8   16 1.18519 0.903563 0.161558
Q2G2R9   11 0.814815 -1.27278 0.943444
Q2G2I3   11 0.814815 -1.27278 0.943444
Q2FY56   10 0.740741 -1.27278 0.943444
Q2G0B1   17 1.25926 0.903563 0.161558
Q2G1T1   13 0.962963 -1.27278 0.943444
Q2FVX5   15 1.11111 0.903563 0.161558
Q2G0H8   11 0.814815 -1.27278 0.943444
Q2FVT3   10 0.740741 -1.27278 0.943444
Q2FWF6   15 1.11111 0.903563 0.161558
Q2FWZ6   21 1.55556 0.903563 0.161558
Q2FZ77   13 0.962963 -1.27278 0.943444
Q2G0H0   12 0.888889 -1.27278 0.943444
Q2G2G7   14 1.03704 0.903563 0.161558
Q2G117   15 1.11111 0.903563 0.161558
Q2FXG9   10 0.740741 -1.27278 0.943444
Q2FWE4   14 1.03704 0.903563 0.161558
Q2FUS0   22 1.62963 0.903563 0.161558
Q2FWR3   16 1.18519 0.903563 0.161558
Q2FYA9   12 0.888889 -1.27278 0.943444
Q2G0Y5   16 1.18519 0.903563 0.161558
Q2FZZ8   19 1.40741 0.903563 0.161558
Q2G1Z6   18 1.33333 0.903563 0.161558
Q2FX53   15 1.11111 0.903563 0.161558
Q2FZC4   11 0.814815 -1.27278 0.943444
Q2FUS5   16 1.18519 0.903563 0.161558
Q2G1R0   13 0.962963 -1.27278 0.943444
Q2G0D5   13 0.962963 -1.27278 0.943444
Q2FY18   16 1.18519 0.903563 0.161558
Q2FYH8   11 0.814815 -1.27278 0.943444
Q2G1F2   13 0.962963 -1.27278 0.943444
Q2G0Q5   18 1.33333 0.903563 0.161558
Q2FVR2   11 0.814815 -1.27278 0.943444
Q2FZE7   8 0.592593 -1.27278 0.943444
Q2G0I0   20 1.48148 0.903563 0.161558
Q2G0R1   13 0.962963 -1.27278 0.943444
Q2G0L7   13 0.962963 -1.27278 0.943444
Q2FWI1   20 1.48148 0.903563 0.161558
Q2G0F7   11 0.814815 -1.27278 0.943444
Q2FXY3   13 0.962963 -1.27278 0.943444
P0A084   16 1.18519 0.903563 0.161558
Q2G0G5   11 0.814815 -1.27278 0.943444
Q2FZE5   13 0.962963 -1.27278 0.943444
Q2G0A2   11 0.814815 -1.27278 0.943444
Q2FVE8   14 1.03704 0.903563 0.161558
Q2G2M8   13 0.962963 -1.27278 0.943444
Q2FYH7   13 0.962963 -1.27278 0.943444
Q2FVR8   19 1.40741 0.903563 0.161558
Q2FZU9   18 1.33333 0.903563 0.161558
Q2FYX7   16 1.18519 0.903563 0.161558
Q2G280   20 1.48148 0.903563 0.161558
Q2FVG5   17 1.25926 0.903563 0.161558
Q2FWX1   22 1.62963 0.903563 0.161558
Q2FVB3   13 0.962963 -1.27278 0.943444
Q2G2A1   15 1.11111 0.903563 0.161558
Q2G1W7   11 0.814815 -1.27278 0.943444
Q2FW36   13 0.962963 -1.27278 0.943444
P31337   20 1.48148 0.903563 0.161558
Q2FXB8   12 0.888889 -1.27278 0.943444
Q2G2F3   14 1.03704 0.903563 0.161558
Q2FYM7   7 0.518519 -1.27278 0.943444
Q2FYB2   10 0.740741 -1.27278 0.943444
Q2G2E2   14 1 0.903563 0.161558
Q2G2G9   17 1.21429 0.903563 0.161558
Q2FVC5   9 0.642857 -1.27278 0.943444
Q2G0T3   21 1.5 0.903563 0.161558
Q2G074   12 0.857143 -1.27278 0.943444
Q2G016   16 1.14286 0.903563 0.161558
Q2G0G4   15 1.07143 0.903563 0.161558
Q2G2K1   14 1 0.903563 0.161558
Q2FXE1   16 1.14286 0.903563 0.161558
Q2FWD2   15 1.07143 0.903563 0.161558
Q2G1Q0   13 0.928571 -1.27278 0.943444
Q2G073   15 1.07143 0.903563 0.161558
Q2G1T7   23 1.64286 0.903563 0.161558
Q2FVI3   18 1.28571 0.903563 0.161558
Q2FZ93   18 1.28571 0.903563 0.161558
Q2FVQ7   16 1.14286 0.903563 0.161558
Q2G2B9   14 1 0.903563 0.161558
Q2FZN5   16 1.14286 0.903563 0.161558
Q2FY72   14 1 0.903563 0.161558
Q2G0A0   18 1.28571 0.903563 0.161558
Q2FZQ8   15 1.07143 0.903563 0.161558
Q2FXP1   15 1.07143 0.903563 0.161558
P0A0B7   17 1.21429 0.903563 0.161558
Q2FYW0   17 1.21429 0.903563 0.161558
Q2G230   18 1.28571 0.903563 0.161558
Q2G0H5   18 1.28571 0.903563 0.161558
Q2G0B7   15 1.07143 0.903563 0.161558
Q2G131   12 0.857143 -1.27278 0.943444
Q2G0Y4   23 1.64286 0.903563 0.161558
Q2G2L0   24 1.71429 0.903563 0.161558
Q2G101   14 1 0.903563 0.161558
Q2G036   16 1.14286 0.903563 0.161558
Q2FXN3   13 0.928571 -1.27278 0.943444
Q2FWY2   12 0.857143 -1.27278 0.943444
Q2FXK6   24 1.71429 0.903563 0.161558
Q2G2Y3   15 1.07143 0.903563 0.161558
Q2G1P8   13 0.928571 -1.27278 0.943444
Q2G0N7   17 1.21429 0.903563 0.161558
Q2FW43   20 1.42857 0.903563 0.161558
Q2G2N4   22 1.57143 0.903563 0.161558
Q2FW59   13 0.928571 -1.27278 0.943444
Q2G1V0   11 0.785714 -1.27278 0.943444
Q2G010   15 1.07143 0.903563 0.161558
Q2FWJ4   14 1 0.903563 0.161558
Q2FUR3   17 1.21429 0.903563 0.161558
Q2FXE4   19 1.35714 0.903563 0.161558
Q2FY36   17 1.21429 0.903563 0.161558
Q2G1Q7   15 1.07143 0.903563 0.161558
Q2FX09   12 0.857143 -1.27278 0.943444
Q2G0Z1   21 1.5 0.903563 0.161558
Q2FWJ1   19 1.35714 0.903563 0.161558
Q2FUT4   20 1.42857 0.903563 0.161558
Q2FYI1   20 1.42857 0.903563 0.161558
Q2FXQ8   16 1.14286 0.903563 0.161558
Q2FUZ0   17 1.21429 0.903563 0.161558
P0A086   21 1.5 0.903563 0.161558
Q2FZM0   13 0.928571 -1.27278 0.943444
Q2FXL3   13 0.928571 -1.27278 0.943444
Q2G2K7   12 0.857143 -1.27278 0.943444
Q2FVL1   11 0.785714 -1.27278 0.943444
Q2FW21   11 0.785714 -1.27278 0.943444
Q2G201   14 1 0.903563 0.161558
Q2FVV6   14 1 0.903563 0.161558
Q2FV03   14 1 0.903563 0.161558
Q2G2T2   11 0.785714 -1.27278 0.943444
Q2FZ44   14 1 0.903563 0.161558
Q2G1N7   20 1.42857 0.903563 0.161558
Q2G172   10 0.714286 -1.27278 0.943444
Q2G208   19 1.35714 0.903563 0.161558
Q2FZR7   13 0.928571 -1.27278 0.943444
Q2G2K2   6 0.428571 -1.27278 0.943444
Q2FVA4   20 1.42857 0.903563 0.161558
Q2G0F5   13 0.928571 -1.27278 0.943444
Q2G0X0   12 0.857143 -1.27278 0.943444
Q2FXU0   10 0.714286 -1.27278 0.943444
Q2FXX9   15 1.07143 0.903563 0.161558
Q2G2K8   12 0.857143 -1.27278 0.943444
Q2G0X1   11 0.758621 -1.27278 0.943444
Q2FXI8   13 0.896552 -1.27278 0.943444
Q2G0L1   14 0.965517 -1.27278 0.943444
Q2FX07   7 0.482759 -1.27278 0.943444
Q2G139   15 1.03448 0.903563 0.161558
Q2FUV5   18 1.24138 0.903563 0.161558
Q2FVD0   9 0.62069 -1.27278 0.943444
Q2FX10   14 0.965517 -1.27278 0.943444
Q2G1W5   19 1.31034 0.903563 0.161558
Q2G1Y7   16 1.10345 0.903563 0.161558
Q2G190   20 1.37931 0.903563 0.161558
Q2FV59   18 1.24138 0.903563 0.161558
Q2FZS3   9 0.62069 -1.27278 0.943444
Q2FX90   13 0.896552 -1.27278 0.943444
Q2FW85   11 0.758621 -1.27278 0.943444
Q2FZ65   20 1.37931 0.903563 0.161558
Q2FXJ7   20 1.37931 0.903563 0.161558
Q2FVW2   18 1.24138 0.903563 0.161558
Q2G0H4   19 1.31034 0.903563 0.161558
Q2FVV4   12 0.827586 -1.27278 0.943444
Q2FUR9   15 1.03448 0.903563 0.161558
Q2FW06   12 0.827586 -1.27278 0.943444
Q2FY84   17 1.17241 0.903563 0.161558
Q2G132   22 1.51724 0.903563 0.161558
Q2G0C9   11 0.758621 -1.27278 0.943444
Q2G2N1   11 0.758621 -1.27278 0.943444
Q2FVF2   12 0.827586 -1.27278 0.943444
Q2FZ30   17 1.17241 0.903563 0.161558
Q2FXX8   18 1.24138 0.903563 0.161558
Q2FZX6   16 1.10345 0.903563 0.161558
Q2G1Z2   15 1.03448 0.903563 0.161558
Q2G0G7   16 1.10345 0.903563 0.161558
Q2FV53   19 1.31034 0.903563 0.161558
Q2FV28   15 1.03448 0.903563 0.161558
Q2G097   19 1.31034 0.903563 0.161558
Q2FZC5   17 1.17241 0.903563 0.161558
Q2FY77   18 1.24138 0.903563 0.161558
Q2FVA9   17 1.17241 0.903563 0.161558
Q2G2W5   9 0.62069 -1.27278 0.943444
Q2FX97   13 0.896552 -1.27278 0.943444
Q2G1F3   11 0.758621 -1.27278 0.943444
Q2FYU1   12 0.827586 -1.27278 0.943444
Q2FUP6   17 1.17241 0.903563 0.161558
Q2G2U7   15 1.03448 0.903563 0.161558
Q2FY09   20 1.37931 0.903563 0.161558
Q2G1J6   17 1.17241 0.903563 0.161558
Q2G059   11 0.758621 -1.27278 0.943444
Q2FVK5   8 0.551724 -1.27278 0.943444
Q2G0H7   16 1.10345 0.903563 0.161558
Q2FWN2   16 1.10345 0.903563 0.161558
Q2FYV7   16 1.10345 0.903563 0.161558
Q2G236   14 0.965517 -1.27278 0.943444
Q2FZR6   12 0.827586 -1.27278 0.943444
Q2G1P9   13 0.896552 -1.27278 0.943444
Q2G0R9   16 1.10345 0.903563 0.161558
Q2FUZ9   12 0.827586 -1.27278 0.943444
Q2FVP2   13 0.896552 -1.27278 0.943444
Q2FXC8   16 1.10345 0.903563 0.161558
Q2FVC4   11 0.758621 -1.27278 0.943444
Q2FZ29   12 0.827586 -1.27278 0.943444
Q2FYR8   13 0.866667 -1.27278 0.943444
Q2FY23   18 1.2 0.903563 0.161558
Q2G0D4   22 1.46667 0.903563 0.161558
Q2FZ38   13 0.866667 -1.27278 0.943444
Q2FXH1   11 0.733333 -1.27278 0.943444
Q2FXZ9   16 1.06667 0.903563 0.161558
Q2G1V3   11 0.733333 -1.27278 0.943444
Q2FVZ0   14 0.933333 -1.27278 0.943444
Q2FV95   11 0.733333 -1.27278 0.943444
Q2G196   15 1 0.903563 0.161558
Q2FZ61   14 0.933333 -1.27278 0.943444
Q2FW27   15 1 0.903563 0.161558
Q2FWH2   15 1 0.903563 0.161558
Q2FZQ9   11 0.733333 -1.27278 0.943444
Q2FWQ9   15 1 0.903563 0.161558
Q2G1N5   16 1.06667 0.903563 0.161558
Q2FZP8   14 0.933333 -1.27278 0.943444
Q2FXC2   16 1.06667 0.903563 0.161558
Q2G0X9   14 0.933333 -1.27278 0.943444
Q2FX08   14 0.933333 -1.27278 0.943444
Q2FUV2   16 1.06667 0.903563 0.161558
Q2FZT8   12 0.8 -1.27278 0.943444
Q2G2N2   11 0.733333 -1.27278 0.943444
Q2G0M1   19 1.26667 0.903563 0.161558
Q2FVX8   14 0.933333 -1.27278 0.943444
Q2G220   14 0.933333 -1.27278 0.943444
Q2FW37   16 1.06667 0.903563 0.161558
Q2G203   21 1.4 0.903563 0.161558
Q2FY89   19 1.26667 0.903563 0.161558
Q2G1K7   16 1.06667 0.903563 0.161558
Q2G013   12 0.8 -1.27278 0.943444
Q2FV91   14 0.933333 -1.27278 0.943444
Q2FW92   18 1.2 0.903563 0.161558
Q2G1U5   19 1.26667 0.903563 0.161558
Q2G2A6   12 0.8 -1.27278 0.943444
Q2G0G9   18 1.2 0.903563 0.161558
P0A088   14 0.933333 -1.27278 0.943444
Q2G0B4   12 0.8 -1.27278 0.943444
Q2G0X7   16 1.06667 0.903563 0.161558
Q2G0S0   13 0.866667 -1.27278 0.943444
Q2FW12   13 0.866667 -1.27278 0.943444
Q2G0J7   14 0.933333 -1.27278 0.943444
Q2FW76   12 0.8 -1.27278 0.943444
Q2G1Z7   9 0.6 -1.27278 0.943444
Q2G2S1   20 1.33333 0.903563 0.161558
Q2G1B1   16 1.06667 0.903563 0.161558
Q2FVP3   14 0.933333 -1.27278 0.943444
Q2G1V1   16 1.06667 0.903563 0.161558
Q2G1H8   13 0.866667 -1.27278 0.943444
Q2G149   15 1 0.903563 0.161558
Q2FXC7   14 0.933333 -1.27278 0.943444
Q2G019   15 1 0.903563 0.161558
Q2FWL6   16 1.06667 0.903563 0.161558
Q2G199   12 0.8 -1.27278 0.943444
Q2FY41   9 0.6 -1.27278 0.943444
Q2FX33   16 1.06667 0.903563 0.161558
Q2G181   19 1.26667 0.903563 0.161558
Q2FVT1   14 0.933333 -1.27278 0.943444
Q2G0Z5   21 1.4 0.903563 0.161558
Q2FZC7   19 1.26667 0.903563 0.161558
Q2G1U0   14 0.933333 -1.27278 0.943444
Q2FW18   12 0.8 -1.27278 0.943444
Q2G0H1   16 1.06667 0.903563 0.161558
Q2FX22   14 0.933333 -1.27278 0.943444
Q2G157   14 0.933333 -1.27278 0.943444
Q2G2J5   24 1.6 0.903563 0.161558
Q2FZH9   12 0.8 -1.27278 0.943444
Q2FZA6   12 0.8 -1.27278 0.943444
Q2G1N6   13 0.866667 -1.27278 0.943444
Q2FVR4   20 1.33333 0.903563 0.161558
Q2FY13   14 0.933333 -1.27278 0.943444
Q2G025   12 0.8 -1.27278 0.943444
Q2FV36   13 0.866667 -1.27278 0.943444
Q2G0W9   12 0.8 -1.27278 0.943444
Q2G0L0   17 1.13333 0.903563 0.161558
Q2FUR2   12 0.8 -1.27278 0.943444
Q2FVJ9   17 1.13333 0.903563 0.161558
Q2G1S8   21 1.35484 0.903563 0.161558
Q2FVJ5   23 1.48387 0.903563 0.161558
Q2FZ39   19 1.22581 0.903563 0.161558
Q2FWP6   18 1.16129 0.903563 0.161558
Q2FVB4   17 1.09677 0.903563 0.161558
Q2G0V7   14 0.903226 -1.27278 0.943444
Q2FUV4   17 1.09677 0.903563 0.161558
Q2FYG5   12 0.774194 -1.27278 0.943444
Q2FW71   12 0.774194 -1.27278 0.943444
Q2FZB1   14 0.903226 -1.27278 0.943444
Q2G0Y9   14 0.903226 -1.27278 0.943444
Q2G0X4   15 0.967742 -1.27278 0.943444
Q2FZL2   15 0.967742 -1.27278 0.943444
Q2FVS1   19 1.22581 0.903563 0.161558
Q2G099   17 1.09677 0.903563 0.161558
Q2FZN0   13 0.83871 -1.27278 0.943444
Q2FZ50   16 1.03226 0.903563 0.161558
Q2G0X8   15 0.967742 -1.27278 0.943444
Q2G167   15 0.967742 -1.27278 0.943444
Q2G086   12 0.774194 -1.27278 0.943444
Q2G0D0   27 1.74194 0.903563 0.161558
Q2FWG3   14 0.903226 -1.27278 0.943444
Q2G228   18 1.16129 0.903563 0.161558
Q2FWW8   22 1.41935 0.903563 0.161558
Q2FYL0   12 0.774194 -1.27278 0.943444
Q2FXX2   14 0.903226 -1.27278 0.943444
Q2G0C4   11 0.709677 -1.27278 0.943444
Q2FZA2   15 0.967742 -1.27278 0.943444
Q2FWL0   18 1.16129 0.903563 0.161558
Q2FUY9   16 1.03226 0.903563 0.161558
Q2G0T8   16 1.03226 0.903563 0.161558
Q2FWK0   15 0.967742 -1.27278 0.943444
Q2G0D9   15 0.967742 -1.27278 0.943444
Q2FZF3   13 0.83871 -1.27278 0.943444
Q2FZ17   19 1.22581 0.903563 0.161558
Q2G0T6   19 1.22581 0.903563 0.161558
Q2G140   13 0.83871 -1.27278 0.943444
Q2G2F2   11 0.709677 -1.27278 0.943444
Q2FXG0   16 1.03226 0.903563 0.161558
Q2FWR4   18 1.16129 0.903563 0.161558
Q2G195   19 1.22581 0.903563 0.161558
Q2FVY4   19 1.22581 0.903563 0.161558
Q2G1I6   14 0.903226 -1.27278 0.943444
Q2FVD5   10 0.645161 -1.27278 0.943444
Q2FZM1   22 1.41935 0.903563 0.161558
Q2FVG0   16 1.03226 0.903563 0.161558
Q2FZM7   14 0.903226 -1.27278 0.943444
Q2FZB2   14 0.903226 -1.27278 0.943444
Q2G287   18 1.16129 0.903563 0.161558
Q2FWG4   14 0.903226 -1.27278 0.943444
Q2G2B3   11 0.709677 -1.27278 0.943444
Q2FY48   18 1.16129 0.903563 0.161558
Q9ZNI1   19 1.22581 0.903563 0.161558
Q2FV94   15 0.967742 -1.27278 0.943444
Q2G2X5   15 0.967742 -1.27278 0.943444
Q2FVX6   13 0.83871 -1.27278 0.943444
Q2G060   21 1.35484 0.903563 0.161558
Q2FVG2   14 0.903226 -1.27278 0.943444
Q2G1Q1   15 0.967742 -1.27278 0.943444
Q2G1F1   12 0.774194 -1.27278 0.943444
Q2FXC5   15 0.967742 -1.27278 0.943444
Q2G2B0   10 0.645161 -1.27278 0.943444
Q2FXR6   14 0.903226 -1.27278 0.943444
Q2FXE0   20 1.29032 0.903563 0.161558
Q2FUY3   21 1.35484 0.903563 0.161558
Q2G1S6   16 1.03226 0.903563 0.161558
Q2FVE9   11 0.709677 -1.27278 0.943444
Q2FVU7   21 1.35484 0.903563 0.161558
Q2FVM7   18 1.16129 0.903563 0.161558
Q2FVU6   14 0.903226 -1.27278 0.943444
Q2FVA1   15 0.967742 -1.27278 0.943444
Q2FWB8   17 1.09677 0.903563 0.161558
Q2FYR5   13 0.83871 -1.27278 0.943444
Q2G261   21 1.35484 0.903563 0.161558
Q2G264   21 1.35484 0.903563 0.161558
Q2G0U4   17 1.09677 0.903563 0.161558
Q2G226   14 0.903226 -1.27278 0.943444
Q2FZT7   15 0.967742 -1.27278 0.943444
Q2FXJ4   15 0.967742 -1.27278 0.943444
Q2G047   10 0.645161 -1.27278 0.943444
Q2FWD9   9 0.580645 -1.27278 0.943444
Q2FZH2   22 1.41935 0.903563 0.161558
Q2G044   15 0.967742 -1.27278 0.943444
Q2FVZ8   14 0.903226 -1.27278 0.943444
Q2G1C5   12 0.774194 -1.27278 0.943444
Q2G1Z1   17 1.09677 0.903563 0.161558
Q2G135   14 0.903226 -1.27278 0.943444
Q2FVE5   14 0.903226 -1.27278 0.943444
Q2FZ70   16 1.03226 0.903563 0.161558
Q2G2A0   21 1.35484 0.903563 0.161558
Q2G224   15 0.9375 -1.27278 0.943444
P0A0K3   17 1.0625 0.903563 0.161558
Q2G1A8   16 1 0.903563 0.161558
Q2G1P5   14 0.875 -1.27278 0.943444
Q2FV93   14 0.875 -1.27278 0.943444
Q2FXC4   15 0.9375 -1.27278 0.943444
Q2FY74   19 1.1875 0.903563 0.161558
Q2G1M1   13 0.8125 -1.27278 0.943444
Q9EZ11   12 0.75 -1.27278 0.943444
Q2FZB3   15 0.9375 -1.27278 0.943444
Q2G1V2   16 1 0.903563 0.161558
Q2FVM8   15 0.9375 -1.27278 0.943444
Q2FVR1   15 0.9375 -1.27278 0.943444
Q2FXC3   15 0.9375 -1.27278 0.943444
Q2FUV6   15 0.9375 -1.27278 0.943444
Q2G1D7   15 0.9375 -1.27278 0.943444
Q2FXR2   16 1 0.903563 0.161558
Q2FW83   12 0.75 -1.27278 0.943444
Q2G2X7   15 0.9375 -1.27278 0.943444
Q2FVM4   11 0.6875 -1.27278 0.943444
P0A0J3   22 1.375 0.903563 0.161558
Q2G2L8   22 1.375 0.903563 0.161558
Q2FZ27   16 1 0.903563 0.161558
Q2FZ53   14 0.875 -1.27278 0.943444
Q2G154   21 1.3125 0.903563 0.161558
Q2FZS4   12 0.75 -1.27278 0.943444
Q2FYQ5   12 0.75 -1.27278 0.943444
Q2FZL6   16 1 0.903563 0.161558
Q2FWB9   17 1.0625 0.903563 0.161558
Q2FUQ4   20 1.25 0.903563 0.161558
Q2G293   19 1.1875 0.903563 0.161558
Q2FZS5   19 1.1875 0.903563 0.161558
Q2FYP9   11 0.6875 -1.27278 0.943444
Q2G0K7   18 1.125 0.903563 0.161558
Q2FVV2   10 0.625 -1.27278 0.943444
Q2FVN0   18 1.125 0.903563 0.161558
Q2FX00   23 1.4375 0.903563 0.161558
Q2G1I0   14 0.875 -1.27278 0.943444
Q2FXI2   17 1.0625 0.903563 0.161558
Q2G2X1   11 0.6875 -1.27278 0.943444
Q2FYG6   19 1.1875 0.903563 0.161558
Q2FXH0   15 0.9375 -1.27278 0.943444
Q2FXU7   16 1 0.903563 0.161558
Q2G170   22 1.375 0.903563 0.161558
Q2FVQ9   18 1.125 0.903563 0.161558
Q2FWV2   16 1 0.903563 0.161558
Q2FVI5   12 0.75 -1.27278 0.943444
Q2FUW0   16 1 0.903563 0.161558
Q2FXB7   15 0.9375 -1.27278 0.943444
Q2G0J8   22 1.375 0.903563 0.161558
Q2FXB5   15 0.9375 -1.27278 0.943444
Q2FYE9   11 0.6875 -1.27278 0.943444
Q2FVE2   8 0.5 -1.27278 0.943444
Q2G2V6   26 1.625 0.903563 0.161558
O08387   15 0.9375 -1.27278 0.943444
Q2FZ14   12 0.75 -1.27278 0.943444
Q2FXW3   15 0.9375 -1.27278 0.943444
Q2FYQ8   18 1.125 0.903563 0.161558
Q2G2D6   16 1 0.903563 0.161558
Q2G2T7   19 1.1875 0.903563 0.161558
Q2FYP8   15 0.9375 -1.27278 0.943444
Q2FZ25   12 0.75 -1.27278 0.943444
Q2FY65   22 1.375 0.903563 0.161558
Q2G2T1   20 1.25 0.903563 0.161558
Q2G1N0   16 1 0.903563 0.161558
Q2G110   17 1.0625 0.903563 0.161558
Q2G1E1   9 0.5625 -1.27278 0.943444
Q2G2F1   16 1 0.903563 0.161558
Q2FXE8   16 1 0.903563 0.161558
Q2FZ06   12 0.75 -1.27278 0.943444
Q2FVH2   13 0.8125 -1.27278 0.943444
Q2FYV6   20 1.25 0.903563 0.161558
Q2FZJ3   20 1.21212 0.903563 0.161558
Q2G095   14 0.848485 -1.27278 0.943444
Q2G2Y0   17 1.0303 0.903563 0.161558
Q2G2W3   19 1.15152 0.903563 0.161558
Q2FY07   23 1.39394 0.903563 0.161558
Q2FXW8   14 0.848485 -1.27278 0.943444
Q2FUR6   15 0.909091 -1.27278 0.943444
Q2FVW6   11 0.666667 -1.27278 0.943444
Q2G1X0   9 0.545455 -1.27278 0.943444
Q2G1F6   15 0.909091 -1.27278 0.943444
Q2FVK8   17 1.0303 0.903563 0.161558
Q2G158   14 0.848485 -1.27278 0.943444
Q2G118   22 1.33333 0.903563 0.161558
Q2G077   13 0.787879 -1.27278 0.943444
Q2G0E0   17 1.0303 0.903563 0.161558
Q2G263   20 1.21212 0.903563 0.161558
Q2FUU1   18 1.09091 0.903563 0.161558
Q2G1X7   16 0.969697 -1.27278 0.943444
Q2G1C0   19 1.15152 0.903563 0.161558
Q2FVB9   12 0.727273 -1.27278 0.943444
Q2G273   12 0.727273 -1.27278 0.943444
Q53726   15 0.909091 -1.27278 0.943444
Q2G2W9   23 1.39394 0.903563 0.161558
Q2FZ22   20 1.21212 0.903563 0.161558
Q2G2U1   17 1.0303 0.903563 0.161558
Q2FXW6   12 0.727273 -1.27278 0.943444
Q2G0P9   12 0.727273 -1.27278 0.943444
Q2FYE3   15 0.909091 -1.27278 0.943444
Q2FXU3   14 0.848485 -1.27278 0.943444
Q2G052   18 1.09091 0.903563 0.161558
Q2FZM6   14 0.848485 -1.27278 0.943444
Q2FX25   20 1.21212 0.903563 0.161558
Q2FX05   17 1.0303 0.903563 0.161558
Q2G1P2   11 0.666667 -1.27278 0.943444
Q2G2C4   20 1.21212 0.903563 0.161558
Q2G165   15 0.909091 -1.27278 0.943444
Q2FXK8   15 0.909091 -1.27278 0.943444
Q2FWP1   10 0.606061 -1.27278 0.943444
Q2FVU1   14 0.848485 -1.27278 0.943444
Q2FZ78   18 1.09091 0.903563 0.161558
Q2G0P0   18 1.09091 0.903563 0.161558
Q2FXX3   16 0.969697 -1.27278 0.943444
Q2FVX2   20 1.21212 0.903563 0.161558
Q2G0Q7   14 0.848485 -1.27278 0.943444
Q2FXS6   12 0.727273 -1.27278 0.943444
Q2FUZ1   15 0.909091 -1.27278 0.943444
Q2FZ87   13 0.787879 -1.27278 0.943444
Q2FXF4   18 1.09091 0.903563 0.161558
Q2G1G4   12 0.727273 -1.27278 0.943444
Q2FWE6   16 0.969697 -1.27278 0.943444
Q2G2U2   15 0.909091 -1.27278 0.943444
Q2FY17   14 0.848485 -1.27278 0.943444
Q2FVU3   15 0.909091 -1.27278 0.943444
Q2FVK1   11 0.666667 -1.27278 0.943444
Q2G0K5   17 1.0303 0.903563 0.161558
Q2G2X8   13 0.787879 -1.27278 0.943444
Q2FYZ7   12 0.727273 -1.27278 0.943444
Q2FWG1   20 1.21212 0.903563 0.161558
Q2G1Q6   17 1.0303 0.903563 0.161558
Q2G2X9   16 0.969697 -1.27278 0.943444
Q2FWN9   10 0.606061 -1.27278 0.943444
Q2FYZ2   15 0.909091 -1.27278 0.943444
Q2FZJ1   15 0.909091 -1.27278 0.943444
Q2G002   13 0.787879 -1.27278 0.943444
Q2FVL4   20 1.21212 0.903563 0.161558
Q2G2M7   12 0.727273 -1.27278 0.943444
Q2FWH6   19 1.15152 0.903563 0.161558
Q2FXQ3   27 1.63636 0.903563 0.161558
Q2G129   10 0.606061 -1.27278 0.943444
Q7BHL7   23 1.39394 0.903563 0.161558
Q2FZ71   19 1.15152 0.903563 0.161558
Q2FZ88   13 0.764706 -1.27278 0.943444
Q2FV22   21 1.23529 0.903563 0.161558
Q2FYM3   12 0.705882 -1.27278 0.943444
Q2FY06   18 1.05882 0.903563 0.161558
Q2FXB0   9 0.529412 -1.27278 0.943444
Q2FX87   20 1.17647 0.903563 0.161558
Q2FZ33   18 1.05882 0.903563 0.161558
Q2G0J1   19 1.11765 0.903563 0.161558
Q2FUT7   22 1.29412 0.903563 0.161558
Q2FZH1   14 0.823529 -1.27278 0.943444
Q2FVX3   20 1.17647 0.903563 0.161558
Q2FWC6   18 1.05882 0.903563 0.161558
Q2FXN6   16 0.941176 -1.27278 0.943444
Q2FY79   16 0.941176 -1.27278 0.943444
Q2FZ23   18 1.05882 0.903563 0.161558
Q2FVF1   19 1.11765 0.903563 0.161558
Q2FWM5   12 0.705882 -1.27278 0.943444
Q2G061   20 1.17647 0.903563 0.161558
Q2FWL7   15 0.882353 -1.27278 0.943444
Q2FVK3   9 0.529412 -1.27278 0.943444
Q2FX19   15 0.882353 -1.27278 0.943444
Q2G2U6   16 0.941176 -1.27278 0.943444
Q2G1S5   15 0.882353 -1.27278 0.943444
Q2FVS9   16 0.941176 -1.27278 0.943444
Q2G1M7   22 1.29412 0.903563 0.161558
Q2FW50   17 1 0.903563 0.161558
Q2G2L1   16 0.941176 -1.27278 0.943444
Q2FWB1   21 1.23529 0.903563 0.161558
Q2FXA8   19 1.11765 0.903563 0.161558
Q2FV20   23 1.35294 0.903563 0.161558
Q2FUY1   17 1 0.903563 0.161558
Q2FYJ1   19 1.11765 0.903563 0.161558
Q2G043   11 0.647059 -1.27278 0.943444
Q2FZ43   15 0.882353 -1.27278 0.943444
Q9KJN4   14 0.823529 -1.27278 0.943444
Q2G194   12 0.705882 -1.27278 0.943444
Q2G0F0   24 1.41176 0.903563 0.161558
Q2G2G2   15 0.882353 -1.27278 0.943444
Q2G0I8   21 1.23529 0.903563 0.161558
Q2FXG5   14 0.823529 -1.27278 0.943444
Q2G2S6   20 1.17647 0.903563 0.161558
Q53700   19 1.11765 0.903563 0.161558
Q2G0D8   15 0.882353 -1.27278 0.943444
P60430   10 0.588235 -1.27278 0.943444
Q2FV41   19 1.11765 0.903563 0.161558
Q2FXZ5   19 1.11765 0.903563 0.161558
Q2FZL0   13 0.764706 -1.27278 0.943444
Q2FY99   22 1.29412 0.903563 0.161558
Q2FX95   19 1.11765 0.903563 0.161558
Q2FYR6   16 0.941176 -1.27278 0.943444
Q2FUW2   20 1.17647 0.903563 0.161558
Q2FVL2   22 1.29412 0.903563 0.161558
Q2G2L4   13 0.764706 -1.27278 0.943444
Q2FXB1   8 0.470588 -1.27278 0.943444
Q2FZY7   17 1 0.903563 0.161558
Q2FVN1   14 0.823529 -1.27278 0.943444
Q2G1S1   17 1 0.903563 0.161558
Q2FXK4   18 1.05882 0.903563 0.161558
Q2FXM6   16 0.941176 -1.27278 0.943444
Q2FZJ6   14 0.823529 -1.27278 0.943444
Q2FVT4   16 0.941176 -1.27278 0.943444
Q2FYW1   16 0.941176 -1.27278 0.943444
Q2FYZ3   19 1.11765 0.903563 0.161558
Q2FXX5   14 0.823529 -1.27278 0.943444
Q2FWM4   15 0.882353 -1.27278 0.943444
Q2G2L3   21 1.23529 0.903563 0.161558
Q2FYR3   17 1 0.903563 0.161558
Q2G0I9   20 1.17647 0.903563 0.161558
Q2G0M2   18 1.05882 0.903563 0.161558
Q2G272   9 0.529412 -1.27278 0.943444
Q2FXL4   19 1.11765 0.903563 0.161558
Q2G0U9   26 1.52941 0.903563 0.161558
Q2FVE4   16 0.941176 -1.27278 0.943444
Q2FVC6   18 1.05882 0.903563 0.161558
Q2FV19   19 1.11765 0.903563 0.161558
Q2G0S8   21 1.23529 0.903563 0.161558
Q2G2G3   14 0.823529 -1.27278 0.943444
Q2G2X0   16 0.914286 -1.27278 0.943444
Q2G0F3   22 1.25714 0.903563 0.161558
Q2G037   20 1.14286 0.903563 0.161558
Q2G1G6   16 0.914286 -1.27278 0.943444
Q2FWP0   10 0.571429 -1.27278 0.943444
Q2FY29   19 1.08571 0.903563 0.161558
Q2FXQ4   16 0.914286 -1.27278 0.943444
Q2G0S7   14 0.8 -1.27278 0.943444
Q2FZX7   16 0.914286 -1.27278 0.943444
Q2G0E6   12 0.685714 -1.27278 0.943444
Q2FY37   16 0.914286 -1.27278 0.943444
Q2FYQ0   22 1.25714 0.903563 0.161558
Q2FUV3   20 1.14286 0.903563 0.161558
Q2FYV2   24 1.37143 0.903563 0.161558
Q2FVS4   16 0.914286 -1.27278 0.943444
Q2G2M3   14 0.8 -1.27278 0.943444
Q2FVM6   18 1.02857 0.903563 0.161558
Q2G292   14 0.8 -1.27278 0.943444
Q2FXH7   18 1.02857 0.903563 0.161558
Q2FYQ7   20 1.14286 0.903563 0.161558
Q2FWG2   22 1.25714 0.903563 0.161558
Q2G159   23 1.31429 0.903563 0.161558
Q2FX96   15 0.857143 -1.27278 0.943444
Q2FV83   23 1.31429 0.903563 0.161558
Q2G2D8   12 0.685714 -1.27278 0.943444
Q2FYJ4   16 0.914286 -1.27278 0.943444
Q2G1E8   10 0.571429 -1.27278 0.943444
Q2FVK2   11 0.628571 -1.27278 0.943444
Q2FZP1   16 0.914286 -1.27278 0.943444
Q2FXI0   23 1.31429 0.903563 0.161558
Q2G134   13 0.742857 -1.27278 0.943444
Q2FZZ6   11 0.628571 -1.27278 0.943444
Q2G1Z3   17 0.971429 -1.27278 0.943444
Q2G030   18 1.02857 0.903563 0.161558
Q2FV21   15 0.857143 -1.27278 0.943444
Q9RQP6   11 0.628571 -1.27278 0.943444
Q2FZ62   13 0.742857 -1.27278 0.943444
Q2FZQ7   17 0.971429 -1.27278 0.943444
Q2G0F4   12 0.685714 -1.27278 0.943444
Q2FWE0   16 0.914286 -1.27278 0.943444
Q2FVS0   12 0.685714 -1.27278 0.943444
Q2FUT6   22 1.25714 0.903563 0.161558
Q2FUQ5   25 1.42857 0.903563 0.161558
Q2FZJ9   13 0.742857 -1.27278 0.943444
Q2FY81   18 1.02857 0.903563 0.161558
Q2G0K8   17 0.971429 -1.27278 0.943444
Q2G262   14 0.8 -1.27278 0.943444
Q2G0E1   16 0.914286 -1.27278 0.943444
Q2FWD3   20 1.14286 0.903563 0.161558
Q2FXA4   15 0.857143 -1.27278 0.943444
Q2FVF0   17 0.971429 -1.27278 0.943444
Q2FWW9   16 0.914286 -1.27278 0.943444
Q2FZ54   22 1.25714 0.903563 0.161558
P0A0J0   17 0.971429 -1.27278 0.943444
Q2G1G1   24 1.37143 0.903563 0.161558
Q2FWA1   18 1.02857 0.903563 0.161558
Q2FXN1   18 1.02857 0.903563 0.161558
Q2G2T4   19 1.08571 0.903563 0.161558
Q2FZW9   12 0.685714 -1.27278 0.943444
Q2FV90   18 1.02857 0.903563 0.161558
Q2FWB3   12 0.685714 -1.27278 0.943444
Q2G0Q0   20 1.14286 0.903563 0.161558
Q2FY10   15 0.857143 -1.27278 0.943444
Q2FXM0   13 0.742857 -1.27278 0.943444
Q2G1S2   16 0.914286 -1.27278 0.943444
Q2FXY5   17 0.944444 -1.27278 0.943444
Q2FXV3   17 0.944444 -1.27278 0.943444
Q2FXG3   20 1.11111 0.903563 0.161558
Q2FVA8   11 0.611111 -1.27278 0.943444
Q2G2C2   19 1.05556 0.903563 0.161558
Q2FYU2   22 1.22222 0.903563 0.161558
Q2FYK5   19 1.05556 0.903563 0.161558
Q2FW35   16 0.888889 -1.27278 0.943444
Q2FY52   21 1.16667 0.903563 0.161558
Q9RQP9   17 0.944444 -1.27278 0.943444
Q2G039   13 0.722222 -1.27278 0.943444
Q2G1E4   16 0.888889 -1.27278 0.943444
Q2G0B0   18 1 0.903563 0.161558
Q2FXI7   19 1.05556 0.903563 0.161558
Q2FWN7   17 0.944444 -1.27278 0.943444
Q2FV66   15 0.833333 -1.27278 0.943444
Q2FYJ5   14 0.777778 -1.27278 0.943444
Q2FYC9   10 0.555556 -1.27278 0.943444
Q2FZC6   18 1 0.903563 0.161558
Q2FXW4   14 0.777778 -1.27278 0.943444
Q2FXI1   21 1.16667 0.903563 0.161558
Q2FZF9   18 1 0.903563 0.161558
Q2G171   13 0.722222 -1.27278 0.943444
Q2G2P8   18 1 0.903563 0.161558
Q2G2V9   23 1.27778 0.903563 0.161558
Q2FV31   23 1.27778 0.903563 0.161558
Q9KJN3   16 0.888889 -1.27278 0.943444
Q2FZV5   13 0.722222 -1.27278 0.943444
Q2FWC4   26 1.44444 0.903563 0.161558
Q2FYT0   13 0.722222 -1.27278 0.943444
Q2G145   14 0.777778 -1.27278 0.943444
Q2G0J0   22 1.22222 0.903563 0.161558
Q2FZQ3   10 0.555556 -1.27278 0.943444
Q2FYE5   19 1.05556 0.903563 0.161558
Q2FWN5   15 0.833333 -1.27278 0.943444
Q2FY24   21 1.16667 0.903563 0.161558
Q2FVW7   18 1 0.903563 0.161558
Q2FZ91   20 1.11111 0.903563 0.161558
Q2FWL2   19 1.05556 0.903563 0.161558
Q2FZQ6   18 1 0.903563 0.161558
P02976   14 0.777778 -1.27278 0.943444
Q2G0R7   13 0.722222 -1.27278 0.943444
Q2FUU2   22 1.22222 0.903563 0.161558
Q2FZG1   22 1.22222 0.903563 0.161558
Q2G0Z4   13 0.722222 -1.27278 0.943444
Q2FZ81   12 0.666667 -1.27278 0.943444
Q2G2J8   22 1.22222 0.903563 0.161558
Q2FZD7   18 1 0.903563 0.161558
Q2G288   22 1.22222 0.903563 0.161558
Q2FW52   14 0.777778 -1.27278 0.943444
Q2FVX4   17 0.944444 -1.27278 0.943444
Q2FVN5   12 0.666667 -1.27278 0.943444
Q2FY88   21 1.16667 0.903563 0.161558
Q2FWC9   20 1.11111 0.903563 0.161558
Q2FZS7   16 0.888889 -1.27278 0.943444
Q2FZ63   21 1.16667 0.903563 0.161558
Q2G1L8   15 0.833333 -1.27278 0.943444
Q2FV17   19 1.05556 0.903563 0.161558
Q2FVT8   12 0.666667 -1.27278 0.943444
Q2G0W8   17 0.944444 -1.27278 0.943444
Q2FV07   12 0.666667 -1.27278 0.943444
Q2G0Q1   18 1 0.903563 0.161558
Q2FY69   16 0.888889 -1.27278 0.943444
Q2FZ75   13 0.722222 -1.27278 0.943444
Q2G0E5   19 1.05556 0.903563 0.161558
Q2G233   19 1.05556 0.903563 0.161558
Q2FWE1   20 1.11111 0.903563 0.161558
Q2FVZ2   20 1.11111 0.903563 0.161558
Q2FYE2   18 1 0.903563 0.161558
Q2G1K6   22 1.18919 0.903563 0.161558
Q2FVT0   18 0.972973 -1.27278 0.943444
Q2G0Q9   19 1.02703 0.903563 0.161558
Q2FZ89   22 1.18919 0.903563 0.161558
Q2FVR0   17 0.918919 -1.27278 0.943444
Q2FZD9   21 1.13514 0.903563 0.161558
Q2FX85   20 1.08108 0.903563 0.161558
Q2G1B0   11 0.594595 -1.27278 0.943444
Q2G2E4   13 0.702703 -1.27278 0.943444
Q2FYK7   18 0.972973 -1.27278 0.943444
Q2FZ13   17 0.918919 -1.27278 0.943444
Q2FZE6   21 1.13514 0.903563 0.161558
Q2FVI2   15 0.810811 -1.27278 0.943444
Q2FZE0   18 0.972973 -1.27278 0.943444
Q2FV38   14 0.756757 -1.27278 0.943444
Q2FXE2   20 1.08108 0.903563 0.161558
Q2G1Q2   18 0.972973 -1.27278 0.943444
Q2FYY8   18 0.972973 -1.27278 0.943444
Q2FYN6   20 1.08108 0.903563 0.161558
Q2FV39   19 1.02703 0.903563 0.161558
Q2G130   18 0.972973 -1.27278 0.943444
Q2FUR8   16 0.864865 -1.27278 0.943444
Q2FXZ3   17 0.918919 -1.27278 0.943444
Q2FYM4   13 0.702703 -1.27278 0.943444
Q2FWY1   26 1.40541 0.903563 0.161558
Q2G1V4   18 0.972973 -1.27278 0.943444
P0A011   17 0.918919 -1.27278 0.943444
Q2FXZ0   21 1.13514 0.903563 0.161558
Q2G0V4   15 0.810811 -1.27278 0.943444
Q2FW34   17 0.918919 -1.27278 0.943444
Q2FWC7   21 1.13514 0.903563 0.161558
Q2G0F6   21 1.13514 0.903563 0.161558
Q2G0T0   19 1.02703 0.903563 0.161558
Q2FXM8   18 0.972973 -1.27278 0.943444
Q2G0Q8   18 0.972973 -1.27278 0.943444
Q2FZ08   18 0.972973 -1.27278 0.943444
Q2G160   14 0.756757 -1.27278 0.943444
Q2FY78   18 0.972973 -1.27278 0.943444
Q2G2H7   21 1.13514 0.903563 0.161558
Q2FW53   13 0.702703 -1.27278 0.943444
Q2FVX0   23 1.24324 0.903563 0.161558
Q2G2U5   21 1.13514 0.903563 0.161558
Q2FZR0   18 0.972973 -1.27278 0.943444
Q2G1Z9   15 0.810811 -1.27278 0.943444
Q2G1G0   15 0.810811 -1.27278 0.943444
Q2FW57   19 1.02703 0.903563 0.161558
Q9RQP7   20 1.08108 0.903563 0.161558
Q2FXP0   21 1.13514 0.903563 0.161558
Q2FVV1   14 0.756757 -1.27278 0.943444
Q2FYU8   13 0.702703 -1.27278 0.943444
Q2FZ04   18 0.972973 -1.27278 0.943444
Q2FVQ0   17 0.918919 -1.27278 0.943444
Q2G151   17 0.918919 -1.27278 0.943444
Q2FXF9   17 0.918919 -1.27278 0.943444
Q2G242   20 1.08108 0.903563 0.161558
Q2FZQ0   23 1.24324 0.903563 0.161558
Q2G1Q8   18 0.972973 -1.27278 0.943444
Q2FYG1   20 1.05263 0.903563 0.161558
Q2G1N3   17 0.894737 -1.27278 0.943444
Q2FV44   18 0.947368 -1.27278 0.943444
Q2FXV4   18 0.947368 -1.27278 0.943444
Q2G0I1   18 0.947368 -1.27278 0.943444
Q2FZY0   18 0.947368 -1.27278 0.943444
Q2G295   19 1 0.903563 0.161558
Q2FWH3   22 1.15789 0.903563 0.161558
Q2G072   20 1.05263 0.903563 0.161558
Q2G217   24 1.26316 0.903563 0.161558
Q2FYP6   17 0.894737 -1.27278 0.943444
Q9EZ12   16 0.842105 -1.27278 0.943444
Q2FZ48   18 0.947368 -1.27278 0.943444
Q2FY16   17 0.894737 -1.27278 0.943444
Q2FZU3   17 0.894737 -1.27278 0.943444
Q2FVV7   18 0.947368 -1.27278 0.943444
Q2FWU0   13 0.684211 -1.27278 0.943444
P0A0Q0   19 1 0.903563 0.161558
Q2FVS3   15 0.789474 -1.27278 0.943444
Q2G0I6   25 1.31579 0.903563 0.161558
Q2FYP3   11 0.578947 -1.27278 0.943444
Q2FWM0   12 0.631579 -1.27278 0.943444
Q2FZ36   18 0.947368 -1.27278 0.943444
Q2G0Y8   19 1 0.903563 0.161558
Q2FXF6   15 0.789474 -1.27278 0.943444
Q2FXM7   18 0.947368 -1.27278 0.943444
Q2G1A6   20 1.05263 0.903563 0.161558
Q2G138   12 0.631579 -1.27278 0.943444
Q2FZR4   19 1 0.903563 0.161558
Q2G162   13 0.684211 -1.27278 0.943444
Q2FYH2   16 0.842105 -1.27278 0.943444
Q2FX56   19 1 0.903563 0.161558
Q2FY68   20 1.05263 0.903563 0.161558
Q2G1K1   9 0.473684 -1.27278 0.943444
Q2G1A3   17 0.894737 -1.27278 0.943444
Q2FZX4   18 0.947368 -1.27278 0.943444
Q2G1M5   21 1.10526 0.903563 0.161558
Q2FVA3   13 0.684211 -1.27278 0.943444
Q2G2G4   18 0.947368 -1.27278 0.943444
Q2G0U3   15 0.789474 -1.27278 0.943444
Q2FXQ6   16 0.842105 -1.27278 0.943444
Q2G0S2   16 0.842105 -1.27278 0.943444
Q2G168   17 0.894737 -1.27278 0.943444
Q2FZB0   16 0.842105 -1.27278 0.943444
Q2G119   20 1.05263 0.903563 0.161558
Q2FVJ7   21 1.10526 0.903563 0.161558
Q2FY30   18 0.947368 -1.27278 0.943444
Q2FXR3   17 0.894737 -1.27278 0.943444
Q2G1Z0   16 0.842105 -1.27278 0.943444
Q2G0A9   19 1 0.903563 0.161558
O33599   12 0.631579 -1.27278 0.943444
Q2FZ55   20 1.05263 0.903563 0.161558
Q2FYS0   19 1 0.903563 0.161558
Q2G248   17 0.894737 -1.27278 0.943444
Q2G049   19 1 0.903563 0.161558
Q2FVA5   15 0.789474 -1.27278 0.943444
Q2FUX8   15 0.789474 -1.27278 0.943444
Q2G123   18 0.947368 -1.27278 0.943444
Q2FVH0   21 1.10526 0.903563 0.161558
Q2FV01   13 0.684211 -1.27278 0.943444
Q2G2L2   15 0.789474 -1.27278 0.943444
Q2FYW3   15 0.789474 -1.27278 0.943444
Q2FZZ0   23 1.21053 0.903563 0.161558
Q2FVV8   24 1.26316 0.903563 0.161558
Q2G2W0   23 1.17949 0.903563 0.161558
Q2G041   10 0.512821 -1.27278 0.943444
P0A0B9   18 0.923077 -1.27278 0.943444
Q2FYI6   20 1.02564 0.903563 0.161558
Q2G2S2   20 1.02564 0.903563 0.161558
Q2FVQ8   18 0.923077 -1.27278 0.943444
Q2FVT2   15 0.769231 -1.27278 0.943444
Q2G1Z5   16 0.820513 -1.27278 0.943444
Q2G2A4   15 0.769231 -1.27278 0.943444
P60393   16 0.820513 -1.27278 0.943444
Q2G0P6   23 1.17949 0.903563 0.161558
Q2FW04   24 1.23077 0.903563 0.161558
Q2FYY9   17 0.871795 -1.27278 0.943444
Q2FWP2   18 0.923077 -1.27278 0.943444
Q2FVW4   14 0.717949 -1.27278 0.943444
Q2FY63   19 0.974359 -1.27278 0.943444
Q2FZ68   16 0.820513 -1.27278 0.943444
Q2G1E2   14 0.717949 -1.27278 0.943444
Q2G2T8   16 0.820513 -1.27278 0.943444
Q2FY71   19 0.974359 -1.27278 0.943444
Q2FVI1   18 0.923077 -1.27278 0.943444
Q2G0W2   19 0.974359 -1.27278 0.943444
Q2G238   22 1.12821 0.903563 0.161558
Q2FZR1   19 0.974359 -1.27278 0.943444
Q2FXN2   18 0.923077 -1.27278 0.943444
Q2FXH6   10 0.512821 -1.27278 0.943444
Q2FXM3   16 0.820513 -1.27278 0.943444
Q2FZW3   15 0.769231 -1.27278 0.943444
Q2FWM9   14 0.717949 -1.27278 0.943444
Q2FUW9   10 0.512821 -1.27278 0.943444
Q2FW91   15 0.769231 -1.27278 0.943444
Q2G137   15 0.769231 -1.27278 0.943444
Q2FVM0   22 1.12821 0.903563 0.161558
Q2G057   14 0.717949 -1.27278 0.943444
Q2FXP5   15 0.769231 -1.27278 0.943444
Q2G1H2   15 0.769231 -1.27278 0.943444
Q2FX99   12 0.615385 -1.27278 0.943444
Q2G0J4   17 0.871795 -1.27278 0.943444
Q2FX74   17 0.871795 -1.27278 0.943444
Q2G1J9   19 0.974359 -1.27278 0.943444
Q2G1F7   9 0.461538 -1.27278 0.943444
Q2G2R8   18 0.923077 -1.27278 0.943444
Q2FW32   17 0.871795 -1.27278 0.943444
Q2FXZ4   17 0.871795 -1.27278 0.943444
Q2FUT0   16 0.820513 -1.27278 0.943444
Q2G084   20 1.02564 0.903563 0.161558
Q2G148   18 0.923077 -1.27278 0.943444
Q2FYR0   21 1.07692 0.903563 0.161558
Q2FW86   18 0.923077 -1.27278 0.943444
Q2FW01   21 1.07692 0.903563 0.161558
Q2FUX9   20 1.02564 0.903563 0.161558
Q2G212   21 1.07692 0.903563 0.161558
Q2FZ84   17 0.871795 -1.27278 0.943444
Q2G0Y0   19 0.974359 -1.27278 0.943444
Q2FYU4   19 0.974359 -1.27278 0.943444
Q2G223   14 0.717949 -1.27278 0.943444
Q2G136   15 0.769231 -1.27278 0.943444
Q2G0G6   17 0.871795 -1.27278 0.943444
Q2FWY6   13 0.666667 -1.27278 0.943444
Q2FWZ2   19 0.974359 -1.27278 0.943444
Q2G240   18 0.923077 -1.27278 0.943444
O05154   22 1.12821 0.903563 0.161558
Q2FXP4   15 0.769231 -1.27278 0.943444
Q2FVH5   17 0.871795 -1.27278 0.943444
Q2FYP0   13 0.65 -1.27278 0.943444
Q2FUW5   10 0.5 -1.27278 0.943444
Q2FX66   9 0.45 -1.27278 0.943444
Q2G1P4   11 0.55 -1.27278 0.943444
Q2FYI9   24 1.2 0.903563 0.161558
Q2G0I7   18 0.9 -1.27278 0.943444
Q2FXQ9   19 0.95 -1.27278 0.943444
Q2FXL0   18 0.9 -1.27278 0.943444
Q2FYR7   17 0.85 -1.27278 0.943444
Q2G1W4   17 0.85 -1.27278 0.943444
Q2G2C8   17 0.85 -1.27278 0.943444
Q2G163   22 1.1 0.903563 0.161558
Q2FWL9   11 0.55 -1.27278 0.943444
Q2FZH3   22 1.1 0.903563 0.161558
Q2FZR5   21 1.05 0.903563 0.161558
Q2G1W6   23 1.15 0.903563 0.161558
Q2FWA5   16 0.8 -1.27278 0.943444
Q2FX17   19 0.95 -1.27278 0.943444
Q2FXY1   18 0.9 -1.27278 0.943444
Q2G2W1   14 0.7 -1.27278 0.943444
Q2FV06   13 0.65 -1.27278 0.943444
Q2FYW6   21 1.05 0.903563 0.161558
Q2G281   11 0.55 -1.27278 0.943444
Q2G227   16 0.8 -1.27278 0.943444
Q2FWZ5   18 0.9 -1.27278 0.943444
Q2FZX0   22 1.1 0.903563 0.161558
Q2FV51   21 1.05 0.903563 0.161558
Q2G082   19 0.95 -1.27278 0.943444
Q2FWX4   4 0.2 -1.27278 0.943444
Q2FZT1   16 0.8 -1.27278 0.943444
Q2FYF3   18 0.9 -1.27278 0.943444
Q2FXW9   16 0.8 -1.27278 0.943444
O34090   18 0.9 -1.27278 0.943444
Q2FVE1   18 0.9 -1.27278 0.943444
Q2FZL5   20 1 0.903563 0.161558
Q2G258   17 0.85 -1.27278 0.943444
Q2FZW5   16 0.8 -1.27278 0.943444
Q2FW63   13 0.65 -1.27278 0.943444
Q2FXB4   24 1.2 0.903563 0.161558
Q2G1T5   7 0.35 -1.27278 0.943444
Q2G1J5   15 0.75 -1.27278 0.943444
Q2G0V0   21 1.05 0.903563 0.161558
Q2G0M7   16 0.8 -1.27278 0.943444
Q2G1I5   24 1.2 0.903563 0.161558
Q2G146   18 0.9 -1.27278 0.943444
Q2G1P6   18 0.9 -1.27278 0.943444
Q2G1W8   17 0.829268 -1.27278 0.943444
Q2G035   18 0.878049 -1.27278 0.943444
Q2G1I3   21 1.02439 0.903563 0.161558
Q2FWM2   19 0.926829 -1.27278 0.943444
Q2FYJ3   16 0.780488 -1.27278 0.943444
Q2G0L8   18 0.878049 -1.27278 0.943444
Q2G164   16 0.780488 -1.27278 0.943444
Q2FVT7   18 0.878049 -1.27278 0.943444
Q2G1R3   15 0.731707 -1.27278 0.943444
Q2G1T6   26 1.26829 0.903563 0.161558
Q2FZN7   22 1.07317 0.903563 0.161558
Q2FY83   18 0.878049 -1.27278 0.943444
Q2FZX9   17 0.829268 -1.27278 0.943444
Q2FYL5   16 0.780488 -1.27278 0.943444
Q2G218   19 0.926829 -1.27278 0.943444
Q2G0M5   15 0.731707 -1.27278 0.943444
Q2FW78   11 0.536585 -1.27278 0.943444
P52078   24 1.17073 0.903563 0.161558
Q7X2S2   20 0.97561 -1.27278 0.943444
Q2FZG4   14 0.682927 -1.27278 0.943444
Q2G0M4   17 0.829268 -1.27278 0.943444
Q2FVA2   19 0.926829 -1.27278 0.943444
Q2G115   29 1.41463 0.903563 0.161558
Q2G0M8   17 0.829268 -1.27278 0.943444
Q2G1U4   17 0.829268 -1.27278 0.943444
Q2G1D0   21 1.02439 0.903563 0.161558
Q2G2S0   22 1.07317 0.903563 0.161558
Q2G2N5   15 0.731707 -1.27278 0.943444
Q2G222   26 1.26829 0.903563 0.161558
Q2G1C8   24 1.17073 0.903563 0.161558
Q2FV40   16 0.780488 -1.27278 0.943444
Q2FXT1   21 1.02439 0.903563 0.161558
Q2FZZ2   20 0.97561 -1.27278 0.943444
Q2FY01   17 0.829268 -1.27278 0.943444
Q2FVJ8   18 0.878049 -1.27278 0.943444
Q2FXK2   23 1.12195 0.903563 0.161558
Q2FUS7   19 0.926829 -1.27278 0.943444
Q2FVP1   14 0.682927 -1.27278 0.943444
Q2FYN7   8 0.390244 -1.27278 0.943444
P69848   18 0.878049 -1.27278 0.943444
Q2FWN8   18 0.878049 -1.27278 0.943444
Q2FV62   14 0.682927 -1.27278 0.943444
Q2FWW7   18 0.878049 -1.27278 0.943444
Q2G1Y5   21 1.02439 0.903563 0.161558
Q2FXA3   19 0.926829 -1.27278 0.943444
Q2FYV3   20 0.97561 -1.27278 0.943444
Q2G1H4   17 0.829268 -1.27278 0.943444
Q2G038   20 0.97561 -1.27278 0.943444
Q2G161   11 0.536585 -1.27278 0.943444
Q2FYV1   18 0.878049 -1.27278 0.943444
Q2FZ09   21 1.02439 0.903563 0.161558
Q2FW90   25 1.21951 0.903563 0.161558
Q2G290   15 0.731707 -1.27278 0.943444
P60611   20 0.97561 -1.27278 0.943444
Q2FV58   22 1.07317 0.903563 0.161558
Q2G0C6   18 0.878049 -1.27278 0.943444
Q2G050   25 1.21951 0.903563 0.161558
Q2G0V2   19 0.926829 -1.27278 0.943444
Q2FVQ4   16 0.780488 -1.27278 0.943444
Q2G094   15 0.714286 -1.27278 0.943444
Q2FY59   19 0.904762 -1.27278 0.943444
Q2FVX7   21 1 0.903563 0.161558
Q2FVP4   15 0.714286 -1.27278 0.943444
Q2G185   29 1.38095 0.903563 0.161558
Q2FXP8   13 0.619048 -1.27278 0.943444
Q2G275   15 0.714286 -1.27278 0.943444
Q2G1D9   20 0.952381 -1.27278 0.943444
Q2FXI3   20 0.952381 -1.27278 0.943444
Q2FYM2   14 0.666667 -1.27278 0.943444
P14738   10 0.47619 -1.27278 0.943444
Q2G2Q2   21 1 0.903563 0.161558
Q2G0M9   20 0.952381 -1.27278 0.943444
Q2FY67   18 0.857143 -1.27278 0.943444
Q2FWX8   6 0.285714 -1.27278 0.943444
Q2FUT9   17 0.809524 -1.27278 0.943444
Q2FZS0   21 1 0.903563 0.161558
Q2G2A8   17 0.809524 -1.27278 0.943444
Q2FUY2   6 0.285714 -1.27278 0.943444
Q2FZL8   14 0.666667 -1.27278 0.943444
Q2FW93   13 0.619048 -1.27278 0.943444
Q2G1L7   21 1 0.903563 0.161558
Q2FW41   17 0.809524 -1.27278 0.943444
Q2FZY6   17 0.809524 -1.27278 0.943444
Q2G042   11 0.52381 -1.27278 0.943444
Q2FWK2   21 1 0.903563 0.161558
Q2FYF4   18 0.857143 -1.27278 0.943444
Q2FZP2   21 1 0.903563 0.161558
Q2G1G7   15 0.714286 -1.27278 0.943444
Q2G1H5   25 1.19048 0.903563 0.161558
Q2G2S7   11 0.52381 -1.27278 0.943444
Q2FY53   18 0.857143 -1.27278 0.943444
Q2G1N2   20 0.952381 -1.27278 0.943444
Q2G2V2   15 0.714286 -1.27278 0.943444
Q2G1H6   19 0.904762 -1.27278 0.943444
Q2FZA9   19 0.904762 -1.27278 0.943444
Q2FXI5   21 1 0.903563 0.161558
Q2G206   14 0.666667 -1.27278 0.943444
Q2FWN6   14 0.666667 -1.27278 0.943444
Q2FUQ2   23 1.09524 0.903563 0.161558
Q2G1K3   14 0.666667 -1.27278 0.943444
Q2FZ76   20 0.952381 -1.27278 0.943444
Q2FY54   15 0.714286 -1.27278 0.943444
Q2G289   14 0.666667 -1.27278 0.943444
Q2FY14   15 0.714286 -1.27278 0.943444
Q2FV77   20 0.952381 -1.27278 0.943444
Q2G064   19 0.904762 -1.27278 0.943444
Q2G033   23 1.09524 0.903563 0.161558
Q2G198   19 0.904762 -1.27278 0.943444
Q2G0K4   17 0.809524 -1.27278 0.943444
Q2G0V3   18 0.857143 -1.27278 0.943444
Q2FWE2   22 1.02326 0.903563 0.161558
Q2G089   16 0.744186 -1.27278 0.943444
Q2FZL3   20 0.930233 -1.27278 0.943444
Q2G087   20 0.930233 -1.27278 0.943444
Q2G0A7   16 0.744186 -1.27278 0.943444
Q2FVF9   20 0.930233 -1.27278 0.943444
Q2G071   17 0.790698 -1.27278 0.943444
Q2FUZ2   20 0.930233 -1.27278 0.943444
Q2FY27   18 0.837209 -1.27278 0.943444
Q2FXX4   20 0.930233 -1.27278 0.943444
Q2G1E6   16 0.744186 -1.27278 0.943444
Q2G1G5   14 0.651163 -1.27278 0.943444
Q2G2Q3   14 0.651163 -1.27278 0.943444
Q2FZF0   14 0.651163 -1.27278 0.943444
Q2G2D2   20 0.930233 -1.27278 0.943444
Q2FXT4   16 0.744186 -1.27278 0.943444
Q2FZI8   19 0.883721 -1.27278 0.943444
Q2FUS8   8 0.372093 -1.27278 0.943444
Q2FVR9   18 0.837209 -1.27278 0.943444
Q2FXP2   17 0.790698 -1.27278 0.943444
Q2FX94   17 0.790698 -1.27278 0.943444
Q2G2A5   15 0.697674 -1.27278 0.943444
Q2FZP7   13 0.604651 -1.27278 0.943444
Q2G1R7   16 0.744186 -1.27278 0.943444
Q2G015   6 0.27907 -1.27278 0.943444
Q2FZF4   21 0.976744 -1.27278 0.943444
Q2G1E5   17 0.790698 -1.27278 0.943444
Q2FWH9   23 1.06977 0.903563 0.161558
Q2G069   18 0.837209 -1.27278 0.943444
Q2FZK3   20 0.930233 -1.27278 0.943444
Q2FZU5   19 0.883721 -1.27278 0.943444
Q2FYT4   13 0.604651 -1.27278 0.943444
Q2FWK4   17 0.790698 -1.27278 0.943444
Q2FY40   20 0.930233 -1.27278 0.943444
Q2FWY4   14 0.651163 -1.27278 0.943444
Q2G156   17 0.790698 -1.27278 0.943444
Q2G045   20 0.930233 -1.27278 0.943444
Q2FZS6   14 0.651163 -1.27278 0.943444
Q2FYC7   22 1.02326 0.903563 0.161558
Q2FW73   15 0.697674 -1.27278 0.943444
Q2G1H3   21 0.976744 -1.27278 0.943444
Q2FXJ6   16 0.744186 -1.27278 0.943444
Q2FUS2   13 0.590909 -1.27278 0.943444
Q2G120   18 0.818182 -1.27278 0.943444
Q2G2T9   19 0.863636 -1.27278 0.943444
Q2G1N9   17 0.772727 -1.27278 0.943444
Q2FXL9   18 0.818182 -1.27278 0.943444
Q2G0W4   20 0.909091 -1.27278 0.943444
Q2G0R6   17 0.772727 -1.27278 0.943444
Q2G1C4   18 0.818182 -1.27278 0.943444
Q2FWY9   17 0.772727 -1.27278 0.943444
Q2G1K4   21 0.954545 -1.27278 0.943444
Q2FYK3   22 1 0.903563 0.161558
Q2G1N4   19 0.863636 -1.27278 0.943444
Q2G065   13 0.590909 -1.27278 0.943444
Q2FX88   20 0.909091 -1.27278 0.943444
Q2FVW9   19 0.863636 -1.27278 0.943444
Q2G1E0   11 0.5 -1.27278 0.943444
Q2G2P2   21 0.954545 -1.27278 0.943444
Q2G0V5   11 0.5 -1.27278 0.943444
Q2FWA2   21 0.954545 -1.27278 0.943444
Q2FZU1   19 0.863636 -1.27278 0.943444
Q2FX77   20 0.909091 -1.27278 0.943444
Q2FW75   20 0.909091 -1.27278 0.943444
Q2FUT5   17 0.772727 -1.27278 0.943444
Q2G234   22 1 0.903563 0.161558
Q2FZU6   18 0.818182 -1.27278 0.943444
Q2G1Y2   16 0.727273 -1.27278 0.943444
Q2FXN7   18 0.818182 -1.27278 0.943444
Q2G2J3   13 0.590909 -1.27278 0.943444
Q2G0G1   22 1 0.903563 0.161558
Q2FW62   27 1.22727 0.903563 0.161558
Q2FUP7   22 1 0.903563 0.161558
Q2G1J3   17 0.772727 -1.27278 0.943444
Q2FZ15   19 0.863636 -1.27278 0.943444
Q2G1D3   18 0.818182 -1.27278 0.943444
Q2G0K2   20 0.909091 -1.27278 0.943444
Q2FWC1   19 0.863636 -1.27278 0.943444
Q2FXM5   15 0.681818 -1.27278 0.943444
Q2FY46   18 0.818182 -1.27278 0.943444
Q2G1K0   17 0.772727 -1.27278 0.943444
Q2FXT6   18 0.818182 -1.27278 0.943444
Q2FZM4   19 0.863636 -1.27278 0.943444
Q2FXG1   23 1.04545 0.903563 0.161558
Q2FXL1   19 0.863636 -1.27278 0.943444
Q2FWX5   18 0.818182 -1.27278 0.943444
# cudaSaTabsearch LTYPE = T LORDER = F LSOLN = F
# QUERY ID = PF07418 
# DBFILE = ./tableaux.ascii.DB                                                             
Q2G1I1   11 0.488889 -1.27278  0.943444
Q2G1K2   15 0.666667 -1.27278  0.943444
Q2FUU5   15 0.666667 -1.27278  0.943444
Q2FXB6   19 0.844444 -1.27278  0.943444
Q2FZU2   18 0.8 -1.27278  0.943444
Q2FZK0   14 0.622222 -1.27278  0.943444
Q2FY33   19 0.844444 -1.27278  0.943444
Q2G098   18 0.8 -1.27278  0.943444
Q2FZ46   15 0.666667 -1.27278  0.943444
Q2FZQ5   17 0.755556 -1.27278  0.943444
Q2FXU8   15 0.666667 -1.27278  0.943444
Q9EZ08   19 0.844444 -1.27278  0.943444
Q2G1B9   20 0.888889 -1.27278  0.943444
Q2FZ73   19 0.844444 -1.27278  0.943444
Q2FY35   18 0.8 -1.27278  0.943444
Q2FZ16   15 0.666667 -1.27278  0.943444
Q2FYR2   20 0.888889 -1.27278  0.943444
Q2FWY3   6 0.266667 -1.27278  0.943444
Q2G2F5   15 0.666667 -1.27278  0.943444
Q2G032   17 0.755556 -1.27278  0.943444
Q2FZ10   15 0.666667 -1.27278  0.943444
Q2G255   15 0.666667 -1.27278  0.943444
Q2G0X6   19 0.844444 -1.27278  0.943444
Q2FYH0   18 0.8 -1.27278  0.943444
Q2FXJ9   12 0.533333 -1.27278  0.943444
Q2FZT4   23 1.02222 0.903563  0.161558
Q2FVE6   17 0.755556 -1.27278  0.943444
Q2FYD3   11 0.488889 -1.27278  0.943444
Q2FXT5   13 0.577778 -1.27278  0.943444
Q2FY60   22 0.977778 -1.27278  0.943444
Q2G2D7   17 0.755556 -1.27278  0.943444
Q2FX16   19 0.844444 -1.27278  0.943444
Q2FZ34   22 0.977778 -1.27278  0.943444
Q2G1S4   21 0.933333 -1.27278  0.943444
Q2G147   19 0.844444 -1.27278  0.943444
Q2G1J7   16 0.711111 -1.27278  0.943444
Q2G2A7   17 0.755556 -1.27278  0.943444
Q2G2M6   20 0.888889 -1.27278  0.943444
Q2FV30   18 0.8 -1.27278  0.943444
Q2FVL5   18 0.8 -1.27278  0.943444
Q2FXY0   20 0.888889 -1.27278  0.943444
Q2FZL1   18 0.8 -1.27278  0.943444
Q2FW45   17 0.755556 -1.27278  0.943444
Q2FZU0   17 0.73913 -1.27278  0.943444
Q2FWZ0   17 0.73913 -1.27278  0.943444
Q2G2H5   18 0.782609 -1.27278  0.943444
Q2FYG9   18 0.782609 -1.27278  0.943444
Q2G2X6   21 0.913043 -1.27278  0.943444
Q2G155   17 0.73913 -1.27278  0.943444
Q2FXY9   19 0.826087 -1.27278  0.943444
Q2FZ37   21 0.913043 -1.27278  0.943444
Q2FVI7   16 0.695652 -1.27278  0.943444
Q2FYS1   19 0.826087 -1.27278  0.943444
Q2FXL5   22 0.956522 -1.27278  0.943444
Q2G1J4   16 0.695652 -1.27278  0.943444
Q2FWZ3   16 0.695652 -1.27278  0.943444
Q2G2P7   20 0.869565 -1.27278  0.943444
Q2FVH3   19 0.826087 -1.27278  0.943444
Q2FZ31   16 0.695652 -1.27278  0.943444
Q2G283   22 0.956522 -1.27278  0.943444
Q2FZ66   20 0.869565 -1.27278  0.943444
Q2FWY7   13 0.565217 -1.27278  0.943444
Q2G1F9   28 1.21739 0.903563  0.161558
Q2FZJ4   18 0.782609 -1.27278  0.943444
Q2FZQ1   20 0.869565 -1.27278  0.943444
Q2FY80   15 0.652174 -1.27278  0.943444
Q2G2D4   13 0.565217 -1.27278  0.943444
Q2FYP1   17 0.73913 -1.27278  0.943444
Q2FYF9   17 0.73913 -1.27278  0.943444
Q2G0B3   14 0.608696 -1.27278  0.943444
Q2FUT8   17 0.73913 -1.27278  0.943444
Q2FYR1   21 0.913043 -1.27278  0.943444
Q2FYL3   20 0.869565 -1.27278  0.943444
Q2FVG4   17 0.73913 -1.27278  0.943444
Q2FVP8   13 0.565217 -1.27278  0.943444
Q2FZ28   15 0.638298 -1.27278  0.943444
Q2G1F0   21 0.893617 -1.27278  0.943444
P95689   19 0.808511 -1.27278  0.943444
Q2FYH6   18 0.765957 -1.27278  0.943444
Q2FXD1   19 0.808511 -1.27278  0.943444
Q2G0X5   20 0.851064 -1.27278  0.943444
Q2FXN8   15 0.638298 -1.27278  0.943444
Q2G0N0   18 0.765957 -1.27278  0.943444
Q2G268   15 0.638298 -1.27278  0.943444
Q2FV61   18 0.765957 -1.27278  0.943444
Q2FXL7   20 0.851064 -1.27278  0.943444
Q2FUR5   20 0.851064 -1.27278  0.943444
Q2FXV6   19 0.808511 -1.27278  0.943444
Q2G2C5   20 0.851064 -1.27278  0.943444
Q2FVJ6   20 0.851064 -1.27278  0.943444
Q2G1Y4   17 0.723404 -1.27278  0.943444
Q2FVI0   14 0.595745 -1.27278  0.943444
Q2FXJ8   21 0.893617 -1.27278  0.943444
Q2FZU7   17 0.723404 -1.27278  0.943444
Q2G2X4   18 0.765957 -1.27278  0.943444
Q2FZA8   22 0.93617 -1.27278  0.943444
Q2FW96   20 0.851064 -1.27278  0.943444
Q2FYV4   24 1.02128 0.903563  0.161558
O07325   19 0.808511 -1.27278  0.943444
Q2G1C1   16 0.680851 -1.27278  0.943444
Q2FZR9   22 0.93617 -1.27278  0.943444
Q2FVW3   19 0.808511 -1.27278  0.943444
Q2G124   19 0.808511 -1.27278  0.943444
P0C0V7   14 0.595745 -1.27278  0.943444
Q2FX52   18 0.75 -1.27278  0.943444
Q2G2C7   21 0.875 -1.27278  0.943444
Q2G2D5   20 0.833333 -1.27278  0.943444
Q2FXQ7   17 0.708333 -1.27278  0.943444
Q2FZW0   20 0.833333 -1.27278  0.943444
Q2FVG3   17 0.708333 -1.27278  0.943444
Q2FXR4   21 0.875 -1.27278  0.943444
Q2FZ67   17 0.708333 -1.27278  0.943444
Q2G243   17 0.708333 -1.27278  0.943444
Q2FV76   20 0.833333 -1.27278  0.943444
Q2FVZ4   20 0.833333 -1.27278  0.943444
Q2FWC5   20 0.833333 -1.27278  0.943444
Q2FZY3   19 0.791667 -1.27278  0.943444
Q2FWH5   18 0.75 -1.27278  0.943444
Q2G241   20 0.833333 -1.27278  0.943444
Q2FV35   17 0.708333 -1.27278  0.943444
Q2G0T5   17 0.708333 -1.27278  0.943444
Q2G1A9   16 0.666667 -1.27278  0.943444
Q2FYU7   19 0.791667 -1.27278  0.943444
Q2G2E0   14 0.583333 -1.27278  0.943444
Q2FVT6   19 0.791667 -1.27278  0.943444
Q2G0D7   20 0.833333 -1.27278  0.943444
Q2G1M6   18 0.75 -1.27278  0.943444
Q2G0A6   15 0.625 -1.27278  0.943444
Q2FUY6   15 0.625 -1.27278  0.943444
Q2FYJ2   16 0.666667 -1.27278  0.943444
Q2G2E5   17 0.693878 -1.27278  0.943444
Q2G2P5   19 0.77551 -1.27278  0.943444
Q2G1R6   17 0.693878 -1.27278  0.943444
Q2FYF0   16 0.653061 -1.27278  0.943444
Q2FVH8   15 0.612245 -1.27278  0.943444
Q2FUU3   15 0.612245 -1.27278  0.943444
Q2FVG8   17 0.693878 -1.27278  0.943444
Q9ZAH5   20 0.816327 -1.27278  0.943444
Q2G2U0   17 0.693878 -1.27278  0.943444
Q2FYR4   21 0.857143 -1.27278  0.943444
Q2G256   19 0.77551 -1.27278  0.943444
Q2FVY0   15 0.612245 -1.27278  0.943444
Q2G0Q2   19 0.77551 -1.27278  0.943444
Q2G0R2   17 0.693878 -1.27278  0.943444
Q2G0Q3   18 0.734694 -1.27278  0.943444
Q2FWZ9   22 0.897959 -1.27278  0.943444
Q53705   20 0.816327 -1.27278  0.943444
Q2G2U3   20 0.816327 -1.27278  0.943444
Q2FYY6   19 0.77551 -1.27278  0.943444
Q2FWL3   15 0.612245 -1.27278  0.943444
Q2FY50   17 0.693878 -1.27278  0.943444
Q2FXN4   17 0.693878 -1.27278  0.943444
Q2G179   15 0.612245 -1.27278  0.943444
Q2G1L6   16 0.653061 -1.27278  0.943444
Q2FXU4   17 0.693878 -1.27278  0.943444
Q2G1E9   17 0.693878 -1.27278  0.943444
Q2G232   16 0.653061 -1.27278  0.943444
Q2FXH9   19 0.77551 -1.27278  0.943444
Q2G0X3   8 0.326531 -1.27278  0.943444
Q2FXD0   16 0.653061 -1.27278  0.943444
Q2G0G3   21 0.857143 -1.27278  0.943444
Q2FWW3   17 0.693878 -1.27278  0.943444
Q2FYG0   19 0.76 -1.27278  0.943444
Q2FZS9   14 0.56 -1.27278  0.943444
Q2FYS2   18 0.72 -1.27278  0.943444
Q2G2U4   13 0.52 -1.27278  0.943444
Q2FWJ9   19 0.76 -1.27278  0.943444
Q2FWF0   18 0.72 -1.27278  0.943444
Q2FXR9   18 0.72 -1.27278  0.943444
Q2FZV7   14 0.56 -1.27278  0.943444
Q2G1W0   19 0.76 -1.27278  0.943444
Q2G2I0   18 0.72 -1.27278  0.943444
Q2G153   17 0.68 -1.27278  0.943444
Q2FWD7   20 0.8 -1.27278  0.943444
Q2FY15   17 0.68 -1.27278  0.943444
Q2FV54   12 0.48 -1.27278  0.943444
Q2FZ74   20 0.8 -1.27278  0.943444
Q2FYV5   21 0.84 -1.27278  0.943444
Q2G2I1   20 0.8 -1.27278  0.943444
Q2FXZ6   16 0.64 -1.27278  0.943444
Q2G0U0   21 0.84 -1.27278  0.943444
Q2G0Y6   16 0.64 -1.27278  0.943444
Q2FXJ0   14 0.56 -1.27278  0.943444
Q2FY43   18 0.705882 -1.27278  0.943444
Q2FWM1   7 0.27451 -1.27278  0.943444
Q2FVJ1   21 0.823529 -1.27278  0.943444
Q2G0K3   17 0.666667 -1.27278  0.943444
Q2FY66   16 0.627451 -1.27278  0.943444
Q2FW99   12 0.470588 -1.27278  0.943444
Q2FV10   18 0.705882 -1.27278  0.943444
Q2FXJ5   21 0.823529 -1.27278  0.943444
Q2FX69   7 0.27451 -1.27278  0.943444
Q2G0B2   18 0.705882 -1.27278  0.943444
Q2FX14   28 1.09804 0.903563  0.161558
Q2FYD8   17 0.666667 -1.27278  0.943444
Q2FWE5   17 0.666667 -1.27278  0.943444
Q2G2A3   17 0.666667 -1.27278  0.943444
Q2FZH8   21 0.823529 -1.27278  0.943444
Q2FX51   16 0.627451 -1.27278  0.943444
Q2FWE8   18 0.705882 -1.27278  0.943444
Q2G088   20 0.784314 -1.27278  0.943444
Q2G028   16 0.615385 -1.27278  0.943444
Q2G1S3   20 0.769231 -1.27278  0.943444
Q2FYN4   21 0.807692 -1.27278  0.943444
Q2FX86   18 0.692308 -1.27278  0.943444
Q2G2S8   17 0.653846 -1.27278  0.943444
Q2FUW8   16 0.615385 -1.27278  0.943444
Q2FWD4   16 0.615385 -1.27278  0.943444
Q2FVH6   21 0.807692 -1.27278  0.943444
Q2G029   13 0.5 -1.27278  0.943444
Q2G1R5   21 0.807692 -1.27278  0.943444
Q2FX65   9 0.346154 -1.27278  0.943444
Q2FZV6   17 0.653846 -1.27278  0.943444
Q2G1P1   18 0.692308 -1.27278  0.943444
Q2FVU4   19 0.730769 -1.27278  0.943444
Q2FVT5   18 0.692308 -1.27278  0.943444
Q2G2H4   15 0.576923 -1.27278  0.943444
Q2FZ58   16 0.615385 -1.27278  0.943444
Q2FVJ2   18 0.692308 -1.27278  0.943444
Q2FXW5   17 0.653846 -1.27278  0.943444
Q2FWK1   27 1.03846 0.903563  0.161558
Q2G031   21 0.807692 -1.27278  0.943444
Q2G0U1   16 0.615385 -1.27278  0.943444
Q2FW46   22 0.846154 -1.27278  0.943444
Q2FZY5   18 0.692308 -1.27278  0.943444
Q2FZI5   21 0.792453 -1.27278  0.943444
Q2FYR9   15 0.566038 -1.27278  0.943444
Q2FZ92   15 0.566038 -1.27278  0.943444
Q2G1D5   15 0.566038 -1.27278  0.943444
Q2FXM2   20 0.754717 -1.27278  0.943444
Q2FVM2   19 0.716981 -1.27278  0.943444
Q2FZN2   21 0.792453 -1.27278  0.943444
Q2G1U8   18 0.679245 -1.27278  0.943444
Q2FVS7   15 0.566038 -1.27278  0.943444
Q2FWB5   22 0.830189 -1.27278  0.943444
Q2FXX1   18 0.679245 -1.27278  0.943444
Q2G2J9   17 0.641509 -1.27278  0.943444
Q2G0Y7   20 0.754717 -1.27278  0.943444
Q2FW81   20 0.754717 -1.27278  0.943444
Q2FWK3   17 0.641509 -1.27278  0.943444
Q2FY34   16 0.603774 -1.27278  0.943444
Q2FXF8   20 0.754717 -1.27278  0.943444
Q2FXI9   19 0.716981 -1.27278  0.943444
Q05615   17 0.62963 -1.27278  0.943444
Q2FUW4   14 0.518519 -1.27278  0.943444
Q2FVF4   18 0.666667 -1.27278  0.943444
Q2FWI3   16 0.592593 -1.27278  0.943444
Q2FWG8   21 0.777778 -1.27278  0.943444
Q2G0R0   17 0.62963 -1.27278  0.943444
Q2G0I4   18 0.666667 -1.27278  0.943444
Q2FV67   15 0.555556 -1.27278  0.943444
Q2G091   21 0.777778 -1.27278  0.943444
Q2G1U1   18 0.666667 -1.27278  0.943444
Q2FUX7   22 0.814815 -1.27278  0.943444
Q2FY51   17 0.62963 -1.27278  0.943444
Q2FYP2   15 0.555556 -1.27278  0.943444
Q2G0F8   17 0.62963 -1.27278  0.943444
Q2FXH5   21 0.777778 -1.27278  0.943444
Q2G193   15 0.555556 -1.27278  0.943444
Q2FWD6   16 0.592593 -1.27278  0.943444
Q2FZ98   18 0.654545 -1.27278  0.943444
Q2FYQ2   18 0.654545 -1.27278  0.943444
Q2FWL5   16 0.581818 -1.27278  0.943444
Q2FV16   18 0.654545 -1.27278  0.943444
Q2FWX9   19 0.690909 -1.27278  0.943444
Q2G1J0   19 0.690909 -1.27278  0.943444
Q2G235   19 0.690909 -1.27278  0.943444
Q2FXK1   14 0.509091 -1.27278  0.943444
Q2FWF4   15 0.545455 -1.27278  0.943444
Q2FZC8   17 0.618182 -1.27278  0.943444
Q2FZQ4   21 0.763636 -1.27278  0.943444
O52582   18 0.654545 -1.27278  0.943444
Q2FZI6   15 0.545455 -1.27278  0.943444
Q2FUW7   13 0.472727 -1.27278  0.943444
Q2G2M9   18 0.654545 -1.27278  0.943444
Q2FZD0   16 0.581818 -1.27278  0.943444
Q2FWK7   18 0.654545 -1.27278  0.943444
Q2FWU4   11 0.4 -1.27278  0.943444
Q2FUX4   18 0.654545 -1.27278  0.943444
Q2G2V3   21 0.763636 -1.27278  0.943444
O05204   15 0.545455 -1.27278  0.943444
Q2FYC2   16 0.571429 -1.27278  0.943444
Q2FZP6   16 0.571429 -1.27278  0.943444
Q2G0L2   20 0.714286 -1.27278  0.943444
Q2FZV1   14 0.5 -1.27278  0.943444
Q2FVQ5   15 0.535714 -1.27278  0.943444
Q2FZW6   16 0.571429 -1.27278  0.943444
Q2FZI3   21 0.75 -1.27278  0.943444
Q2G219   19 0.678571 -1.27278  0.943444
Q2FZR2   18 0.642857 -1.27278  0.943444
Q2FXZ2   21 0.75 -1.27278  0.943444
Q2FYC6   19 0.678571 -1.27278  0.943444
Q2FYZ5   20 0.701754 -1.27278  0.943444
Q2FWN4   18 0.631579 -1.27278  0.943444
Q2G221   20 0.701754 -1.27278  0.943444
Q2FZX5   20 0.701754 -1.27278  0.943444
Q2FUW3   15 0.526316 -1.27278  0.943444
Q2G2H3   17 0.596491 -1.27278  0.943444
Q2FY08   14 0.491228 -1.27278  0.943444
Q2FXU5   20 0.701754 -1.27278  0.943444
Q2G1F8   23 0.807018 -1.27278  0.943444
Q2FYW4   19 0.666667 -1.27278  0.943444
Q2G142   20 0.701754 -1.27278  0.943444
Q2G1U3   16 0.561404 -1.27278  0.943444
Q2FZ18   17 0.596491 -1.27278  0.943444
Q2FV24   17 0.596491 -1.27278  0.943444
Q2G1C2   16 0.561404 -1.27278  0.943444
Q2FYZ4   22 0.77193 -1.27278  0.943444
Q2FWT4   20 0.701754 -1.27278  0.943444
Q2FUX1   20 0.701754 -1.27278  0.943444
Q2FZG9   15 0.517241 -1.27278  0.943444
Q2FVC1   16 0.551724 -1.27278  0.943444
Q2FYT3   21 0.724138 -1.27278  0.943444
Q2FY82   19 0.655172 -1.27278  0.943444
Q2FV02   14 0.482759 -1.27278  0.943444
Q2FXJ2   17 0.586207 -1.27278  0.943444
Q2FZ02   18 0.62069 -1.27278  0.943444
Q2G0L3   17 0.586207 -1.27278  0.943444
Q2FZH5   16 0.551724 -1.27278  0.943444
Q2FWH4   19 0.655172 -1.27278  0.943444
Q2FW49   18 0.62069 -1.27278  0.943444
Q93T05   19 0.655172 -1.27278  0.943444
Q2FX73   18 0.62069 -1.27278  0.943444
Q2G239   23 0.779661 -1.27278  0.943444
Q2G121   18 0.610169 -1.27278  0.943444
Q2FY11   16 0.542373 -1.27278  0.943444
Q2FV11   20 0.677966 -1.27278  0.943444
Q2FZ05   22 0.745763 -1.27278  0.943444
Q2G253   20 0.677966 -1.27278  0.943444
Q2FW98   17 0.576271 -1.27278  0.943444
Q2G205   20 0.677966 -1.27278  0.943444
Q2FVE7   18 0.610169 -1.27278  0.943444
Q2FYD0   16 0.542373 -1.27278  0.943444
Q2FZ19   15 0.508475 -1.27278  0.943444
Q2G1C7   19 0.644068 -1.27278  0.943444
Q2FV60   19 0.644068 -1.27278  0.943444
Q2FY64   16 0.542373 -1.27278  0.943444
Q2FZI9   17 0.576271 -1.27278  0.943444
Q2FV57   15 0.5 -1.27278  0.943444
Q2FXA5   18 0.6 -1.27278  0.943444
Q2G2U8   15 0.5 -1.27278  0.943444
Q2FZP0   15 0.5 -1.27278  0.943444
Q2FZL7   14 0.466667 -1.27278  0.943444
Q2FZR3   20 0.666667 -1.27278  0.943444
Q2FWA0   16 0.533333 -1.27278  0.943444
Q2G090   17 0.566667 -1.27278  0.943444
Q2G1H0   18 0.590164 -1.27278  0.943444
Q2FZP4   19 0.622951 -1.27278  0.943444
Q2FUX0   20 0.655738 -1.27278  0.943444
Q2FV86   16 0.52459 -1.27278  0.943444
Q2FV14   15 0.491803 -1.27278  0.943444
Q2FUT2   17 0.557377 -1.27278  0.943444
Q2FZ64   18 0.590164 -1.27278  0.943444
Q2FUW1   11 0.354839 -1.27278  0.943444
Q2FWI0   18 0.580645 -1.27278  0.943444
Q2G2K5   19 0.612903 -1.27278  0.943444
Q2FWK6   19 0.612903 -1.27278  0.943444
Q2G0T9   21 0.677419 -1.27278  0.943444
Q2G078   21 0.677419 -1.27278  0.943444
Q2G1P3   17 0.548387 -1.27278  0.943444
Q2G274   16 0.507937 -1.27278  0.943444
Q2FZD4   15 0.47619 -1.27278  0.943444
Q2FYS5   15 0.47619 -1.27278  0.943444
Q2G1K5   18 0.571429 -1.27278  0.943444
Q2G1L5   21 0.666667 -1.27278  0.943444
Q2G1M9   19 0.603175 -1.27278  0.943444
Q2FX67   17 0.539683 -1.27278  0.943444
Q2FZ32   18 0.571429 -1.27278  0.943444
Q2FWH7   16 0.507937 -1.27278  0.943444
Q2FXT8   19 0.59375 -1.27278  0.943444
Q2FUQ3   14 0.4375 -1.27278  0.943444
Q2G1Y6   19 0.59375 -1.27278  0.943444
Q2FX68   16 0.5 -1.27278  0.943444
Q2FWD1   17 0.53125 -1.27278  0.943444
Q2FUZ8   19 0.59375 -1.27278  0.943444
Q2G1F5   17 0.53125 -1.27278  0.943444
Q2G2T6   17 0.53125 -1.27278  0.943444
Q2FYD2   17 0.53125 -1.27278  0.943444
Q2FYA1   21 0.65625 -1.27278  0.943444
Q2FY21   20 0.625 -1.27278  0.943444
Q2FZD3   16 0.5 -1.27278  0.943444
Q2G1Z4   17 0.53125 -1.27278  0.943444
Q2G0S3   21 0.646154 -1.27278  0.943444
Q2FVQ3   18 0.553846 -1.27278  0.943444
Q2G2J4   14 0.430769 -1.27278  0.943444
Q2G2B8   16 0.492308 -1.27278  0.943444
Q2G0L5   8 0.246154 -1.27278  0.943444
Q2FW72   18 0.553846 -1.27278  0.943444
Q2FYT8   16 0.492308 -1.27278  0.943444
Q2FXM9   19 0.584615 -1.27278  0.943444
Q2G1Y0   19 0.584615 -1.27278  0.943444
Q2G2D0   19 0.584615 -1.27278  0.943444
Q2G2M2   19 0.584615 -1.27278  0.943444
Q2G1B7   15 0.461538 -1.27278  0.943444
Q2G1B8   18 0.553846 -1.27278  0.943444
Q2G0M6   20 0.615385 -1.27278  0.943444
Q2G1D8   17 0.515152 -1.27278  0.943444
Q2FV70   17 0.515152 -1.27278  0.943444
Q2FV72   15 0.454545 -1.27278  0.943444
Q2FVB2   17 0.515152 -1.27278  0.943444
Q2G122   15 0.454545 -1.27278  0.943444
Q2G1W2   17 0.507463 -1.27278  0.943444
Q2FWW1   16 0.477612 -1.27278  0.943444
Q2G1F4   20 0.597015 -1.27278  0.943444
Q2G093   16 0.477612 -1.27278  0.943444
Q2FXY7   16 0.477612 -1.27278  0.943444
Q2G1C6   13 0.38806 -1.27278  0.943444
Q2FZ20   19 0.567164 -1.27278  0.943444
O50581   15 0.441176 -1.27278  0.943444
Q2G1N1   20 0.588235 -1.27278  0.943444
Q2G188   20 0.57971 -1.27278  0.943444
Q2G296   20 0.57971 -1.27278  0.943444
Q2G2E9   17 0.492754 -1.27278  0.943444
Q2G294   15 0.434783 -1.27278  0.943444
Q2FWJ5   20 0.57971 -1.27278  0.943444
Q2FW03   16 0.457143 -1.27278  0.943444
Q2G0N1   19 0.542857 -1.27278  0.943444
Q2FZJ0   18 0.514286 -1.27278  0.943444
Q2FYZ9   15 0.428571 -1.27278  0.943444
Q2FV74   14 0.4 -1.27278  0.943444
Q2FXP7   17 0.485714 -1.27278  0.943444
Q2FXU1   19 0.542857 -1.27278  0.943444
Q2G1M8   24 0.685714 -1.27278  0.943444
Q2FXY4   16 0.457143 -1.27278  0.943444
Q2FZ94   19 0.535211 -1.27278  0.943444
Q2FYI0   17 0.472222 -1.27278  0.943444
Q2FXT9   19 0.527778 -1.27278  0.943444
Q2G0D2   14 0.383562 -1.27278  0.943444
Q2FYB7   18 0.493151 -1.27278  0.943444
Q2FVN8   15 0.410959 -1.27278  0.943444
Q2FZ49   20 0.547945 -1.27278  0.943444
Q2FUW6   15 0.410959 -1.27278  0.943444
Q2G1P7   15 0.410959 -1.27278  0.943444
Q2FW70   20 0.540541 -1.27278  0.943444
Q2G0W1   15 0.405405 -1.27278  0.943444
Q2G024   19 0.513514 -1.27278  0.943444
Q2G1G8   17 0.459459 -1.27278  0.943444
Q2G1R9   19 0.513514 -1.27278  0.943444
O06446   14 0.378378 -1.27278  0.943444
Q2G1C9   17 0.459459 -1.27278  0.943444
Q2FXV8   16 0.426667 -1.27278  0.943444
Q2G0P5   16 0.426667 -1.27278  0.943444
Q2FV64   15 0.394737 -1.27278  0.943444
Q2FV87   20 0.519481 -1.27278  0.943444
Q2G1K9   17 0.435897 -1.27278  0.943444
Q2G266   13 0.333333 -1.27278  0.943444
Q59801   16 0.405063 -1.27278  0.943444
Q2FXH2   22 0.556962 -1.27278  0.943444
Q53727   17 0.425 -1.27278  0.943444
Q2G2Q0   18 0.45 -1.27278  0.943444
Q2FZD8   17 0.419753 -1.27278  0.943444
Q2FYS4   19 0.469136 -1.27278  0.943444
Q2G1G2   19 0.469136 -1.27278  0.943444
Q2FXV9   15 0.365854 -1.27278  0.943444
Q2G0L4   10 0.243902 -1.27278  0.943444
Q2FXR8   14 0.341463 -1.27278  0.943444
Q2FYJ0   12 0.292683 -1.27278  0.943444
Q2FZS8   13 0.313253 -1.27278  0.943444
Q2FXN9   15 0.352941 -1.27278  0.943444
Q2FYM1   14 0.329412 -1.27278  0.943444
Q2FVZ5   20 0.470588 -1.27278  0.943444
Q2FVL8   17 0.395349 -1.27278  0.943444
Q2FZ40   19 0.44186 -1.27278  0.943444
Q2FYH5   18 0.413793 -1.27278  0.943444
Q2FXB3   17 0.382022 -1.27278  0.943444
Q2FYS9   13 0.285714 -1.27278  0.943444
Q2G1Q4   18 0.395604 -1.27278  0.943444
Q2FVC3   15 0.32967 -1.27278  0.943444
Q2G046   21 0.456522 -1.27278  0.943444
Q2FWU3   23 0.5 -1.27278  0.943444
Q2FZ72   14 0.304348 -1.27278  0.943444
Q2FZ82   16 0.347826 -1.27278  0.943444
Q9F1K0   19 0.4 -1.27278  0.943444
Q2FVV9   14 0.282828 -1.27278  0.943444
Q2FZT6   17 0.34 -1.27278  0.943444
Q2FWU5   17 0.34 -1.27278  0.943444
Q2FYC8   17 0.336634 -1.27278  0.943444
Q2FZK7   14 0.271845 -1.27278  0.943444
Q2G2C1   14 0.271845 -1.27278  0.943444
Q2FZT5   17 0.320755 -1.27278  0.943444
Q2G0R8   13 0.242991 -1.27278  0.943444
Q2FW95   15 0.280374 -1.27278  0.943444
Q2G0N5   17 0.306306 -1.27278  0.943444
P47768   14 0.247788 -1.27278  0.943444
Q2FXH4   12 0.210526 -1.27278  0.943444
Q2FVM1   13 0.22807 -1.27278  0.943444
```
