## Supplementary Data 3 for "Mining folded proteomes in the era of accurate structure prediction": PF07429.output

```
# cudaSaTabsearch LTYPE = T LORDER = F LSOLN = F
# QUERY ID = PF07429 
# DBFILE = ./tableaux.ascii.DB                                                             
Q2G0V6   0 0 -1.27278 0.943444
Q2G075   0 0 -1.27278 0.943444
Q2G083   0 0 -1.27278 0.943444
Q2FZN3   0 0 -1.27278 0.943444
Q2FY90   0 0 -1.27278 0.943444
Q2FX91   0 0 -1.27278 0.943444
Q2FX54   0 0 -1.27278 0.943444
Q2FYQ4   0 0 -1.27278 0.943444
Q2G284   0 0 -1.27278 0.943444
Q2G0S4   0 0 -1.27278 0.943444
Q2FWM3   0 0 -1.27278 0.943444
Q2FX81   0 0 -1.27278 0.943444
Q2FXC6   0 0 -1.27278 0.943444
Q2FWJ7   0 0 -1.27278 0.943444
Q2FYJ9   0 0 -1.27278 0.943444
Q2G2E6   0 0 -1.27278 0.943444
Q2FWV0   0 0 -1.27278 0.943444
Q2FZC3   0 0 -1.27278 0.943444
Q2FVH9   0 0 -1.27278 0.943444
Q2FXQ5   0 0 -1.27278 0.943444
Q2FZU4   0 0 -1.27278 0.943444
Q2FYF8   0 0 -1.27278 0.943444
Q2FUR4   0 0 -1.27278 0.943444
Q2FYI2   0 0 -1.27278 0.943444
Q2FYY2   0 0 -1.27278 0.943444
Q2FW58   0 0 -1.27278 0.943444
P0C7Z3   0 0 -1.27278 0.943444
Q2G0T2   0 0 -1.27278 0.943444
Q2G1G9   0 0 -1.27278 0.943444
Q2FVJ0   0 0 -1.27278 0.943444
Q2FZ80   0 0 -1.27278 0.943444
Q2G1R4   0 0 -1.27278 0.943444
Q2FW02   0 0 -1.27278 0.943444
Q2G1X3   0 0 -1.27278 0.943444
Q2FWW4   0 0 -1.27278 0.943444
Q2FZE1   0 0 -1.27278 0.943444
Q2FY31   0 0 -1.27278 0.943444
Q2G018   0 0 -1.27278 0.943444
Q2FZI0   0 0 -1.27278 0.943444
Q2FUZ7   0 0 -1.27278 0.943444
Q2G250   0 0 -1.27278 0.943444
Q2FWU8   0 0 -1.27278 0.943444
Q2FYX5   0 0 -1.27278 0.943444
Q2FZY2   0 0 -1.27278 0.943444
Q2FZX8   0 0 -1.27278 0.943444
Q2FUY8   0 0 -1.27278 0.943444
Q2FV73   0 0 -1.27278 0.943444
Q2G0C5   0 0 -1.27278 0.943444
Q2FZ52   0 0 -1.27278 0.943444
Q2FVK6   0 0 -1.27278 0.943444
Q2G0Z3   0 0 -1.27278 0.943444
Q2FZJ8   0 0 -1.27278 0.943444
Q2FY57   0 0 -1.27278 0.943444
Q2G0W3   0 0 -1.27278 0.943444
Q2G0I2   0 0 -1.27278 0.943444
Q2FYX1   0 0 -1.27278 0.943444
Q2G0H2   0 0 -1.27278 0.943444
Q2FWJ8   0 0 -1.27278 0.943444
Q2FWZ7   0 0 -1.27278 0.943444
Q2FV04   0 0 -1.27278 0.943444
Q2G0H6   0 0 -1.27278 0.943444
Q2G291   0 0 -1.27278 0.943444
Q2G1A7   0 0 -1.27278 0.943444
Q2FVS8   0 0 -1.27278 0.943444
Q2FZ26   0 0 -1.27278 0.943444
Q2FXJ3   0 0 -1.27278 0.943444
Q2G231   0 0 -1.27278 0.943444
Q2G2N0   0 0 -1.27278 0.943444
Q2G2I2   0 0 -1.27278 0.943444
Q2FYU3   0 0 -1.27278 0.943444
Q2FWY5   0 0 -1.27278 0.943444
Q2G2E3   0 0 -1.27278 0.943444
Q2FV09   0 0 -1.27278 0.943444
Q2FX72   0 0 -1.27278 0.943444
Q2FWA3   0 0 -1.27278 0.943444
Q2FWF2   0 0 -1.27278 0.943444
Q2G0E4   0 0 -1.27278 0.943444
Q2G251   0 0 -1.27278 0.943444
P0C818   0 0 -1.27278 0.943444
Q2FXQ2   0 0 -1.27278 0.943444
Q2FXD4   0 0 -1.27278 0.943444
Q2G014   0 0 -1.27278 0.943444
Q2FWI9   0 0 -1.27278 0.943444
Q2FX79   0 0 -1.27278 0.943444
Q2FVP7   0 0 -1.27278 0.943444
Q2FZN4   0 0 -1.27278 0.943444
Q2FWU6   0 0 -1.27278 0.943444
Q2G2Y1   0 0 -1.27278 0.943444
Q2FYF6   0 0 -1.27278 0.943444
Q2FXK0   0 0 -1.27278 0.943444
Q2FVI9   0 0 -1.27278 0.943444
Q2G246   0 0 -1.27278 0.943444
Q2G053   0 0 -1.27278 0.943444
Q2FWK8   0 0 -1.27278 0.943444
Q2FXL8   0 0 -1.27278 0.943444
Q2G0Q4   0 0 -1.27278 0.943444
Q2FVB7   0 0 -1.27278 0.943444
Q2FYD6   0 0 -1.27278 0.943444
Q2FXK9   0 0 -1.27278 0.943444
Q2FV78   0 0 -1.27278 0.943444
Q2FXG4   0 0 -1.27278 0.943444
Q2G0C8   0 0 -1.27278 0.943444
Q2FWU9   0 0 -1.27278 0.943444
Q2FUX2   0 0 -1.27278 0.943444
Q2FYI8   0 0 -1.27278 0.943444
Q2FXA1   0 0 -1.27278 0.943444
Q2FV49   0 0 -1.27278 0.943444
Q2G1S0   0 0 -1.27278 0.943444
Q2G0G0   0 0 -1.27278 0.943444
P0C805   0 0 -1.27278 0.943444
Q2FWV9   0 0 -1.27278 0.943444
Q2G152   0 0 -1.27278 0.943444
Q2FX48   0 0 -1.27278 0.943444
Q2FXS5   0 0 -1.27278 0.943444
Q2FWL4   0 0 -1.27278 0.943444
P0C7Y1   0 0 -1.27278 0.943444
Q2FXA2   0 0 -1.27278 0.943444
Q2FY96   0 0 -1.27278 0.943444
Q2FVJ3   0 0 -1.27278 0.943444
Q2FZ24   0 0 -1.27278 0.943444
Q2G1X4   0 0 -1.27278 0.943444
Q2FYM6   0 0 -1.27278 0.943444
Q2FWX6   0 0 -1.27278 0.943444
Q2G1D2   0 0 -1.27278 0.943444
Q2FWC0   0 0 -1.27278 0.943444
Q2FZG7   0 0 -1.27278 0.943444
Q2G2P1   0 0 -1.27278 0.943444
Q2G1M4   0 0 -1.27278 0.943444
Q2FX29   0 0 -1.27278 0.943444
Q2FUZ3   0 0 -1.27278 0.943444
Q2FVZ9   0 0 -1.27278 0.943444
Q2G2N3   0 0 -1.27278 0.943444
Q2G237   0 0 -1.27278 0.943444
Q2FXN5   0 0 -1.27278 0.943444
Q2FYP7   0 0 -1.27278 0.943444
Q2FWC8   0 0 -1.27278 0.943444
Q2G209   0 0 -1.27278 0.943444
Q2FXX7   0 0 -1.27278 0.943444
Q2FV05   0 0 -1.27278 0.943444
Q2FWM8   0 0 -1.27278 0.943444
Q2FV00   0 0 -1.27278 0.943444
Q2FZF2   0 0 -1.27278 0.943444
Q2FV80   0 0 -1.27278 0.943444
Q2FZZ7   0 0 -1.27278 0.943444
Q2FWH8   0 0 -1.27278 0.943444
Q2FVS5   0 0 -1.27278 0.943444
Q2FWY0   0 0 -1.27278 0.943444
Q2FZM3   0 0 -1.27278 0.943444
Q2FZW8   0 0 -1.27278 0.943444
Q2FVY7   0 0 -1.27278 0.943444
Q2FXJ1   0 0 -1.27278 0.943444
Q2G0T7   0 0 -1.27278 0.943444
Q2FW40   0 0 -1.27278 0.943444
Q2FYU9   0 0 -1.27278 0.943444
Q2FUR0   0 0 -1.27278 0.943444
Q2G215   0 0 -1.27278 0.943444
Q2G169   0 0 -1.27278 0.943444
Q2G034   0 0 -1.27278 0.943444
Q2FUV8   2 0.142857 -1.27278 0.943444
Q2FW44   2 0.142857 -1.27278 0.943444
Q2FYJ8   0 0 -1.27278 0.943444
Q2FVR6   2 0.142857 -1.27278 0.943444
Q2G183   1 0.0714286 -1.27278 0.943444
Q2G0S1   2 0.142857 -1.27278 0.943444
Q2FX83   0 0 -1.27278 0.943444
Q2FYF7   2 0.142857 -1.27278 0.943444
Q2G166   0 0 -1.27278 0.943444
Q2FX20   2 0.142857 -1.27278 0.943444
Q2G020   1 0.0714286 -1.27278 0.943444
Q2FVC0   1 0.0714286 -1.27278 0.943444
Q2FVD1   0 0 -1.27278 0.943444
Q2FWH1   2 0.142857 -1.27278 0.943444
Q2FYX2   1 0.0714286 -1.27278 0.943444
Q2FZB5   2 0.142857 -1.27278 0.943444
Q2G0G8   1 0.0714286 -1.27278 0.943444
P0A0I4   2 0.142857 -1.27278 0.943444
Q2G2C6   2 0.142857 -1.27278 0.943444
Q2FVB1   1 0.0714286 -1.27278 0.943444
Q2FYN1   2 0.142857 -1.27278 0.943444
Q2FV79   1 0.0714286 -1.27278 0.943444
Q2FVU9   0 0 -1.27278 0.943444
Q2G0W5   1 0.0714286 -1.27278 0.943444
Q2FW60   1 0.0714286 -1.27278 0.943444
Q2G269   1 0.0714286 -1.27278 0.943444
Q2FZS1   1 0.0714286 -1.27278 0.943444
Q2G1Y3   1 0.0714286 -1.27278 0.943444
Q2FWA4   0 0 -1.27278 0.943444
Q2G0C0   2 0.142857 -1.27278 0.943444
Q2G2J6   0 0 -1.27278 0.943444
Q2G1R2   1 0.0714286 -1.27278 0.943444
Q2FXY8   2 0.142857 -1.27278 0.943444
Q2FYL2   1 0.0714286 -1.27278 0.943444
Q2FYS3   0 0 -1.27278 0.943444
Q2FXS0   2 0.142857 -1.27278 0.943444
Q2FWA7   0 0 -1.27278 0.943444
Q2FWV8   2 0.142857 -1.27278 0.943444
Q2G279   1 0.0714286 -1.27278 0.943444
Q2FYB5   1 0.0714286 -1.27278 0.943444
Q2G175   1 0.0714286 -1.27278 0.943444
Q2FZ07   1 0.0714286 -1.27278 0.943444
Q2FVG7   2 0.142857 -1.27278 0.943444
Q2G2P3   0 0 -1.27278 0.943444
Q2FZA3   1 0.0714286 -1.27278 0.943444
Q2FYE1   2 0.142857 -1.27278 0.943444
Q2G2F8   0 0 -1.27278 0.943444
Q2FWS8   0 0 -1.27278 0.943444
Q2FXD8   1 0.0714286 -1.27278 0.943444
Q2FX46   0 0 -1.27278 0.943444
Q2FYB4   0 0 -1.27278 0.943444
Q2FYC0   2 0.142857 -1.27278 0.943444
Q2FUY5   2 0.142857 -1.27278 0.943444
Q2FYF2   0 0 -1.27278 0.943444
Q2G0R4   0 0 -1.27278 0.943444
Q2G1L1   2 0.142857 -1.27278 0.943444
Q2FYB0   2 0.142857 -1.27278 0.943444
Q2FWW5   1 0.0714286 -1.27278 0.943444
Q2FX04   2 0.142857 -1.27278 0.943444
Q2FV33   1 0.0714286 -1.27278 0.943444
Q2FUX6   1 0.0714286 -1.27278 0.943444
Q2FVP5   0 0 -1.27278 0.943444
Q2G0W7   1 0.0714286 -1.27278 0.943444
Q2FXV1   1 0.0714286 -1.27278 0.943444
Q2G096   1 0.0714286 -1.27278 0.943444
Q2FV68   2 0.142857 -1.27278 0.943444
Q2FVY6   2 0.142857 -1.27278 0.943444
Q2FYY0   2 0.142857 -1.27278 0.943444
Q2G005   0 0 -1.27278 0.943444
Q2G2B4   2 0.142857 -1.27278 0.943444
Q2FVZ7   1 0.0714286 -1.27278 0.943444
Q2FW55   1 0.0714286 -1.27278 0.943444
Q2FV92   2 0.142857 -1.27278 0.943444
Q2FYV9   1 0.0714286 -1.27278 0.943444
Q2FW74   2 0.142857 -1.27278 0.943444
Q2FVK9   0 0 -1.27278 0.943444
Q2FZA4   1 0.0714286 -1.27278 0.943444
Q2FV25   0 0 -1.27278 0.943444
Q2FYG8   1 0.0714286 -1.27278 0.943444
Q2G216   2 0.142857 -1.27278 0.943444
Q2FZ69   2 0.142857 -1.27278 0.943444
Q2FV97   1 0.0714286 -1.27278 0.943444
Q2FZ95   2 0.142857 -1.27278 0.943444
Q2FZN8   2 0.142857 -1.27278 0.943444
Q2FZG2   2 0.142857 -1.27278 0.943444
Q2G259   1 0.0714286 -1.27278 0.943444
Q2FYB6   2 0.142857 -1.27278 0.943444
Q2FZD1   2 0.142857 -1.27278 0.943444
Q2FYT6   2 0.142857 -1.27278 0.943444
Q2G0Y2   1 0.0714286 -1.27278 0.943444
Q2FWZ1   2 0.142857 -1.27278 0.943444
Q2FVC8   1 0.0714286 -1.27278 0.943444
Q2G2H1   1 0.0714286 -1.27278 0.943444
Q2FY47   1 0.0714286 -1.27278 0.943444
Q2FX78   2 0.142857 -1.27278 0.943444
Q2FX47   1 0.0714286 -1.27278 0.943444
Q2FZA7   1 0.0714286 -1.27278 0.943444
Q2FV32   0 0 -1.27278 0.943444
Q2FYE6   0 0 -1.27278 0.943444
Q2FZ41   1 0.0714286 -1.27278 0.943444
Q2FYG3   1 0.0714286 -1.27278 0.943444
Q2FX01   0 0 -1.27278 0.943444
Q2FXU6   2 0.142857 -1.27278 0.943444
Q2FYL7   1 0.0714286 -1.27278 0.943444
Q2FWQ3   1 0.0714286 -1.27278 0.943444
Q2FZY9   1 0.0714286 -1.27278 0.943444
Q2FV50   2 0.142857 -1.27278 0.943444
Q2FUY7   2 0.142857 -1.27278 0.943444
Q2FXP6   1 0.0714286 -1.27278 0.943444
Q2G1S9   1 0.0714286 -1.27278 0.943444
Q2FX18   1 0.0714286 -1.27278 0.943444
Q2FYU0   0 0 -1.27278 0.943444
Q2FXZ7   4 0.275862 -1.27278 0.943444
Q2G051   3 0.206897 -1.27278 0.943444
Q2FWS3   2 0.137931 -1.27278 0.943444
Q2FW14   4 0.275862 -1.27278 0.943444
Q2FYD7   4 0.275862 -1.27278 0.943444
Q9RQP8   4 0.275862 -1.27278 0.943444
Q2FZK2   4 0.275862 -1.27278 0.943444
Q2FWI7   4 0.275862 -1.27278 0.943444
Q2G182   2 0.137931 -1.27278 0.943444
Q2FYT7   3 0.206897 -1.27278 0.943444
Q2FV46   4 0.275862 -1.27278 0.943444
Q2FY58   1 0.0689655 -1.27278 0.943444
Q2FX06   0 0 -1.27278 0.943444
Q2FZH0   4 0.275862 -1.27278 0.943444
Q2FUZ4   2 0.137931 -1.27278 0.943444
Q2G102   4 0.275862 -1.27278 0.943444
Q2G1R8   3 0.206897 -1.27278 0.943444
Q2G2J1   4 0.275862 -1.27278 0.943444
Q2FX71   3 0.206897 -1.27278 0.943444
Q2FUZ5   0 0 -1.27278 0.943444
Q2FYP5   2 0.137931 -1.27278 0.943444
Q2G048   0 0 -1.27278 0.943444
Q2FUQ0   4 0.275862 -1.27278 0.943444
Q2FWS7   4 0.275862 -1.27278 0.943444
Q2FV65   2 0.137931 -1.27278 0.943444
Q2G125   1 0.0689655 -1.27278 0.943444
Q2FYT2   2 0.137931 -1.27278 0.943444
Q2FVH7   2 0.137931 -1.27278 0.943444
Q2G127   3 0.206897 -1.27278 0.943444
Q2FYI5   2 0.137931 -1.27278 0.943444
Q2FYX4   2 0.137931 -1.27278 0.943444
Q2G0M3   2 0.137931 -1.27278 0.943444
Q2FW87   4 0.275862 -1.27278 0.943444
Q2G211   0 0 -1.27278 0.943444
Q2FXR5   2 0.137931 -1.27278 0.943444
Q2FWR5   4 0.275862 -1.27278 0.943444
Q2FYD5   2 0.137931 -1.27278 0.943444
Q2FY94   1 0.0689655 -1.27278 0.943444
Q2G2W8   2 0.137931 -1.27278 0.943444
Q2FZL9   2 0.137931 -1.27278 0.943444
Q2FYT9   4 0.275862 -1.27278 0.943444
Q2FX44   2 0.137931 -1.27278 0.943444
Q2FXB2   2 0.137931 -1.27278 0.943444
Q2FVF6   4 0.275862 -1.27278 0.943444
Q2G2F6   0 0 -1.27278 0.943444
Q2G2C3   3 0.206897 -1.27278 0.943444
Q2FYA5   4 0.275862 -1.27278 0.943444
Q2FYB1   3 0.206897 -1.27278 0.943444
Q2G011   3 0.206897 -1.27278 0.943444
Q2FV29   2 0.137931 -1.27278 0.943444
Q2FVW1   2 0.137931 -1.27278 0.943444
Q2FYA4   2 0.137931 -1.27278 0.943444
Q2FY26   2 0.137931 -1.27278 0.943444
Q2FXC1   4 0.275862 -1.27278 0.943444
Q2G2T0   4 0.275862 -1.27278 0.943444
Q2FY62   2 0.137931 -1.27278 0.943444
Q2G2K4   4 0.275862 -1.27278 0.943444
Q2FW65   4 0.275862 -1.27278 0.943444
Q2FY05   2 0.137931 -1.27278 0.943444
Q2FV96   2 0.137931 -1.27278 0.943444
Q2G1S7   2 0.137931 -1.27278 0.943444
Q2FWS9   3 0.206897 -1.27278 0.943444
Q2G180   3 0.206897 -1.27278 0.943444
Q2G0L6   3 0.206897 -1.27278 0.943444
Q2G189   1 0.0689655 -1.27278 0.943444
Q2FYD9   0 0 -1.27278 0.943444
Q2FWM6   1 0.0689655 -1.27278 0.943444
Q2FXA6   1 0.0689655 -1.27278 0.943444
Q2G0U8   3 0.206897 -1.27278 0.943444
Q2FXD9   2 0.137931 -1.27278 0.943444
Q2FWF9   0 0 -1.27278 0.943444
Q2FXS3   3 0.206897 -1.27278 0.943444
Q2FXX6   2 0.137931 -1.27278 0.943444
Q2FWU2   3 0.206897 -1.27278 0.943444
Q2FXD5   2 0.137931 -1.27278 0.943444
Q2FZK8   3 0.206897 -1.27278 0.943444
Q2FV15   1 0.0689655 -1.27278 0.943444
Q2FZZ5   2 0.137931 -1.27278 0.943444
Q2FW48   4 0.275862 -1.27278 0.943444
Q2FYB3   3 0.206897 -1.27278 0.943444
Q2FWT5   4 0.275862 -1.27278 0.943444
Q2FVH4   2 0.137931 -1.27278 0.943444
Q2FWP4   4 0.275862 -1.27278 0.943444
Q2FYX9   4 0.275862 -1.27278 0.943444
Q2G1U7   2 0.137931 -1.27278 0.943444
Q2FXY6   3 0.206897 -1.27278 0.943444
Q2FYT1   3 0.206897 -1.27278 0.943444
Q2G244   3 0.206897 -1.27278 0.943444
Q2FX30   1 0.0689655 -1.27278 0.943444
Q2FVZ3   2 0.137931 -1.27278 0.943444
Q2FWP5   2 0.137931 -1.27278 0.943444
Q2FX41   4 0.275862 -1.27278 0.943444
Q2G2R5   2 0.137931 -1.27278 0.943444
Q2G2S3   6 0.4 -1.27278 0.943444
Q2G004   2 0.133333 -1.27278 0.943444
Q2FWV1   6 0.4 -1.27278 0.943444
Q2G003   6 0.4 -1.27278 0.943444
Q2FZV3   4 0.266667 -1.27278 0.943444
Q2G026   6 0.4 -1.27278 0.943444
Q2FXG7   4 0.266667 -1.27278 0.943444
Q2FYL8   0 0 -1.27278 0.943444
Q2FZB6   1 0.0666667 -1.27278 0.943444
Q2FZE4   7 0.466667 -1.27278 0.943444
Q2FX11   6 0.4 -1.27278 0.943444
Q2G0Y3   6 0.4 -1.27278 0.943444
Q2FZW7   3 0.2 -1.27278 0.943444
Q2FX21   6 0.4 -1.27278 0.943444
Q2G092   6 0.4 -1.27278 0.943444
Q2FZB7   3 0.2 -1.27278 0.943444
Q2G0J9   6 0.4 -1.27278 0.943444
Q2G1X2   3 0.2 -1.27278 0.943444
Q2FZD6   6 0.4 -1.27278 0.943444
Q2FW67   8 0.533333 -1.27278 0.943444
Q2G111   4 0.266667 -1.27278 0.943444
Q2G2Y4   5 0.333333 -1.27278 0.943444
Q2FY38   3 0.2 -1.27278 0.943444
Q2FWJ0   7 0.466667 -1.27278 0.943444
Q2G2T5   5 0.333333 -1.27278 0.943444
Q2FVG6   2 0.133333 -1.27278 0.943444
Q2G1V8   5 0.333333 -1.27278 0.943444
Q2G1L0   4 0.266667 -1.27278 0.943444
Q2FXD6   5 0.333333 -1.27278 0.943444
P0C948   4 0.266667 -1.27278 0.943444
Q2G1M2   5 0.333333 -1.27278 0.943444
Q2FVW8   4 0.266667 -1.27278 0.943444
Q2FX24   3 0.2 -1.27278 0.943444
Q2FWS4   6 0.4 -1.27278 0.943444
Q2FYQ3   3 0.2 -1.27278 0.943444
Q2G254   6 0.4 -1.27278 0.943444
Q2FWB4   2 0.133333 -1.27278 0.943444
Q2FUP8   3 0.2 -1.27278 0.943444
Q2FZC2   5 0.333333 -1.27278 0.943444
Q2FYE4   5 0.333333 -1.27278 0.943444
Q2FWS2   5 0.333333 -1.27278 0.943444
Q2FY03   6 0.4 -1.27278 0.943444
Q2FVS6   4 0.266667 -1.27278 0.943444
Q2FXV2   2 0.133333 -1.27278 0.943444
Q2G2L6   4 0.266667 -1.27278 0.943444
Q2G2I5   2 0.133333 -1.27278 0.943444
Q2FYA2   3 0.2 -1.27278 0.943444
Q2FWV7   2 0.133333 -1.27278 0.943444
Q2FXE7   5 0.333333 -1.27278 0.943444
Q2G0J6   4 0.266667 -1.27278 0.943444
Q2FUU4   6 0.4 -1.27278 0.943444
Q2FVJ4   3 0.2 -1.27278 0.943444
Q2FZM9   3 0.2 -1.27278 0.943444
Q2FZ51   5 0.333333 -1.27278 0.943444
Q2FY22   4 0.266667 -1.27278 0.943444
Q2G2Q1   5 0.333333 -1.27278 0.943444
Q2G109   7 0.466667 -1.27278 0.943444
Q2G1D6   5 0.333333 -1.27278 0.943444
Q2FVC9   3 0.2 -1.27278 0.943444
Q2G2R6   5 0.333333 -1.27278 0.943444
Q2FZ85   8 0.533333 -1.27278 0.943444
Q2FVK4   5 0.333333 -1.27278 0.943444
Q2G1V9   3 0.2 -1.27278 0.943444
Q2G2H6   4 0.266667 -1.27278 0.943444
Q2FWS6   6 0.4 -1.27278 0.943444
Q2FZW4   6 0.4 -1.27278 0.943444
Q2G1M3   4 0.266667 -1.27278 0.943444
Q2G1M0   6 0.4 -1.27278 0.943444
Q2G1Y9   4 0.266667 -1.27278 0.943444
Q2FX45   3 0.2 -1.27278 0.943444
Q2FWP8   4 0.266667 -1.27278 0.943444
Q2FYP4   7 0.466667 -1.27278 0.943444
Q2FYL1   4 0.266667 -1.27278 0.943444
Q2G1L4   7 0.466667 -1.27278 0.943444
Q2FUQ7   6 0.4 -1.27278 0.943444
Q2G247   1 0.0666667 -1.27278 0.943444
Q2FVV0   4 0.266667 -1.27278 0.943444
Q2FYU6   4 0.266667 -1.27278 0.943444
Q2G2N6   4 0.266667 -1.27278 0.943444
Q2FXC9   3 0.2 -1.27278 0.943444
Q2FX42   5 0.333333 -1.27278 0.943444
Q2FX26   5 0.333333 -1.27278 0.943444
Q2FWF3   2 0.133333 -1.27278 0.943444
Q2FZY1   3 0.2 -1.27278 0.943444
Q2FW15   4 0.258065 -1.27278 0.943444
P0A0G2   7 0.451613 -1.27278 0.943444
Q2G2G5   5 0.322581 -1.27278 0.943444
Q2FY39   6 0.387097 -1.27278 0.943444
Q2G0B5   5 0.322581 -1.27278 0.943444
Q2FZI1   7 0.451613 -1.27278 0.943444
Q2FUQ6   7 0.451613 -1.27278 0.943444
Q2FVR5   7 0.451613 -1.27278 0.943444
Q2G2W6   8 0.516129 -1.27278 0.943444
Q2FZR8   8 0.516129 -1.27278 0.943444
Q2FVY8   6 0.387097 -1.27278 0.943444
Q2FZ60   7 0.451613 -1.27278 0.943444
Q2FV82   5 0.322581 -1.27278 0.943444
Q2FX23   6 0.387097 -1.27278 0.943444
Q2G1G3   4 0.258065 -1.27278 0.943444
P68805   5 0.322581 -1.27278 0.943444
Q2FVL0   7 0.451613 -1.27278 0.943444
Q2G2J0   6 0.387097 -1.27278 0.943444
Q2FZF1   5 0.322581 -1.27278 0.943444
Q2FXU9   6 0.387097 -1.27278 0.943444
Q2G1A2   8 0.516129 -1.27278 0.943444
Q2G1C3   7 0.451613 -1.27278 0.943444
Q2G1D4   4 0.258065 -1.27278 0.943444
Q2G0A8   5 0.322581 -1.27278 0.943444
Q2FVC7   3 0.193548 -1.27278 0.943444
Q2G133   6 0.387097 -1.27278 0.943444
Q2FY86   6 0.387097 -1.27278 0.943444
Q2FX92   8 0.516129 -1.27278 0.943444
Q2FW47   1 0.0645161 -1.27278 0.943444
Q2G1T9   2 0.129032 -1.27278 0.943444
Q2FVU8   4 0.258065 -1.27278 0.943444
Q2FVD7   6 0.387097 -1.27278 0.943444
Q2FX55   4 0.258065 -1.27278 0.943444
Q2FVD3   5 0.322581 -1.27278 0.943444
Q2G2B5   3 0.193548 -1.27278 0.943444
Q2FWV6   5 0.322581 -1.27278 0.943444
Q2FW29   5 0.322581 -1.27278 0.943444
Q2G0W6   2 0.129032 -1.27278 0.943444
Q2FVD2   5 0.322581 -1.27278 0.943444
Q2FWR8   3 0.193548 -1.27278 0.943444
Q2FXA0   8 0.516129 -1.27278 0.943444
Q2FZB4   6 0.387097 -1.27278 0.943444
Q2FX37   3 0.193548 -1.27278 0.943444
Q2FX13   2 0.129032 -1.27278 0.943444
Q2FWD8   4 0.258065 -1.27278 0.943444
Q2G108   5 0.322581 -1.27278 0.943444
Q2G2V4   8 0.516129 -1.27278 0.943444
Q2FZW2   8 0.516129 -1.27278 0.943444
Q2FYY4   6 0.387097 -1.27278 0.943444
Q2FYB8   4 0.258065 -1.27278 0.943444
Q2FWC2   6 0.387097 -1.27278 0.943444
Q2FYE8   5 0.322581 -1.27278 0.943444
Q2FXK5   5 0.322581 -1.27278 0.943444
Q2FWT0   10 0.645161 -1.27278 0.943444
Q2FW19   4 0.258065 -1.27278 0.943444
Q2G100   5 0.322581 -1.27278 0.943444
Q2FYY3   5 0.322581 -1.27278 0.943444
Q2FZ01   7 0.451613 -1.27278 0.943444
Q2FYY1   5 0.322581 -1.27278 0.943444
Q2G103   7 0.451613 -1.27278 0.943444
Q2FV12   6 0.387097 -1.27278 0.943444
Q2FWQ1   6 0.387097 -1.27278 0.943444
Q2FYY5   5 0.322581 -1.27278 0.943444
Q2G207   5 0.322581 -1.27278 0.943444
Q2G1Y8   6 0.387097 -1.27278 0.943444
Q2FWZ8   8 0.516129 -1.27278 0.943444
Q2G0Z8   4 0.258065 -1.27278 0.943444
Q2G2F7   5 0.322581 -1.27278 0.943444
Q2FYH9   3 0.193548 -1.27278 0.943444
Q2FWB7   5 0.322581 -1.27278 0.943444
Q2FYN2   4 0.25 -1.27278 0.943444
Q2FVQ6   8 0.5 -1.27278 0.943444
Q2FWX3   6 0.375 -1.27278 0.943444
Q2G187   6 0.375 -1.27278 0.943444
Q2FW05   6 0.375 -1.27278 0.943444
Q2FYC3   10 0.625 -1.27278 0.943444
Q2FZJ2   10 0.625 -1.27278 0.943444
Q2G0D6   8 0.5 -1.27278 0.943444
Q2FWP7   7 0.4375 -1.27278 0.943444
Q2FX31   11 0.6875 -1.27278 0.943444
Q2FVZ6   4 0.25 -1.27278 0.943444
Q2G2A2   8 0.5 -1.27278 0.943444
Q2FWQ8   3 0.1875 -1.27278 0.943444
Q2FVM9   6 0.375 -1.27278 0.943444
Q2FYD1   11 0.6875 -1.27278 0.943444
Q2FYN3   7 0.4375 -1.27278 0.943444
Q2FYI3   7 0.4375 -1.27278 0.943444
Q2G022   10 0.625 -1.27278 0.943444
Q2G1Q3   7 0.4375 -1.27278 0.943444
Q2FX58   5 0.3125 -1.27278 0.943444
Q2G2V1   8 0.5 -1.27278 0.943444
Q2FVV5   8 0.5 -1.27278 0.943444
Q2FZC0   9 0.5625 -1.27278 0.943444
Q2FV63   10 0.625 -1.27278 0.943444
Q2FWG9   4 0.25 -1.27278 0.943444
Q2FZA5   5 0.3125 -1.27278 0.943444
Q2FX60   10 0.625 -1.27278 0.943444
Q2G2I8   9 0.5625 -1.27278 0.943444
Q2G2Y5   10 0.625 -1.27278 0.943444
Q2G2Y2   8 0.5 -1.27278 0.943444
Q2FWA6   13 0.8125 -1.27278 0.943444
Q2FWL8   13 0.8125 -1.27278 0.943444
Q2FY95   8 0.5 -1.27278 0.943444
Q2FYC5   9 0.5625 -1.27278 0.943444
Q2FV43   6 0.375 -1.27278 0.943444
Q2FVU0   8 0.5 -1.27278 0.943444
Q2FZG5   6 0.375 -1.27278 0.943444
Q2G2H9   8 0.5 -1.27278 0.943444
Q2G1D1   4 0.25 -1.27278 0.943444
Q2FWU7   6 0.375 -1.27278 0.943444
P60647   7 0.4375 -1.27278 0.943444
Q2FUR7   9 0.5625 -1.27278 0.943444
Q2FWQ2   6 0.375 -1.27278 0.943444
Q2G2M4   8 0.5 -1.27278 0.943444
Q2G104   8 0.5 -1.27278 0.943444
Q2FX76   5 0.3125 -1.27278 0.943444
Q2G2Q4   11 0.6875 -1.27278 0.943444
Q2FXQ1   7 0.4375 -1.27278 0.943444
Q2FX80   5 0.3125 -1.27278 0.943444
Q2FZN6   4 0.25 -1.27278 0.943444
Q2G009   3 0.1875 -1.27278 0.943444
Q2G021   10 0.625 -1.27278 0.943444
Q2FWH0   11 0.6875 -1.27278 0.943444
Q2FXQ0   8 0.5 -1.27278 0.943444
Q2FX64   7 0.4375 -1.27278 0.943444
Q2FY98   6 0.375 -1.27278 0.943444
Q2FWK5   10 0.625 -1.27278 0.943444
Q2FYK1   6 0.375 -1.27278 0.943444
Q2FXF0   7 0.4375 -1.27278 0.943444
Q2FY70   9 0.5625 -1.27278 0.943444
Q2G114   8 0.5 -1.27278 0.943444
Q2FX38   8 0.5 -1.27278 0.943444
Q2FUP9   6 0.375 -1.27278 0.943444
Q2FVV3   6 0.375 -1.27278 0.943444
Q2G113   11 0.6875 -1.27278 0.943444
Q2FWB2   7 0.4375 -1.27278 0.943444
Q2FWT6   9 0.5625 -1.27278 0.943444
Q2FW28   8 0.5 -1.27278 0.943444
Q2FUQ9   3 0.1875 -1.27278 0.943444
Q2FY00   8 0.5 -1.27278 0.943444
Q2G040   6 0.375 -1.27278 0.943444
Q2FX35   6 0.375 -1.27278 0.943444
Q2FYW9   6 0.363636 -1.27278 0.943444
Q2G2N8   8 0.484848 -1.27278 0.943444
Q2G1V7   11 0.666667 -1.27278 0.943444
Q2G0C3   11 0.666667 -1.27278 0.943444
Q2FVW0   9 0.545455 -1.27278 0.943444
Q2FUS4   10 0.606061 -1.27278 0.943444
Q2FVP6   7 0.424242 -1.27278 0.943444
Q2FZK1   9 0.545455 -1.27278 0.943444
Q2FXY2   18 1.09091 0.903563 0.161558
Q2FYX3   16 0.969697 -1.27278 0.943444
Q2FZ86   19 1.15152 0.903563 0.161558
Q2FUV7   7 0.424242 -1.27278 0.943444
Q2FX70   9 0.545455 -1.27278 0.943444
Q2G1Y1   11 0.666667 -1.27278 0.943444
Q2FVT9   10 0.606061 -1.27278 0.943444
Q2G2K3   12 0.727273 -1.27278 0.943444
P72358   13 0.787879 -1.27278 0.943444
Q2G192   10 0.606061 -1.27278 0.943444
Q2FYX6   9 0.545455 -1.27278 0.943444
Q2FXW0   6 0.363636 -1.27278 0.943444
Q2G202   8 0.484848 -1.27278 0.943444
Q2FYW7   4 0.242424 -1.27278 0.943444
Q2G2M0   9 0.545455 -1.27278 0.943444
Q2FXT7   6 0.363636 -1.27278 0.943444
Q2FX59   10 0.606061 -1.27278 0.943444
Q2G0X2   5 0.30303 -1.27278 0.943444
Q2FWR6   11 0.666667 -1.27278 0.943444
Q2FW22   18 1.09091 0.903563 0.161558
Q2FZH4   20 1.21212 0.903563 0.161558
Q2FYZ1   5 0.30303 -1.27278 0.943444
Q2G2W7   14 0.848485 -1.27278 0.943444
Q2G2I4   9 0.545455 -1.27278 0.943444
Q2FZP5   11 0.666667 -1.27278 0.943444
Q2FWQ7   10 0.606061 -1.27278 0.943444
Q2G1W9   10 0.606061 -1.27278 0.943444
Q2FWF7   7 0.424242 -1.27278 0.943444
Q2FYM9   14 0.848485 -1.27278 0.943444
Q2FXV0   8 0.484848 -1.27278 0.943444
Q2FWW2   10 0.606061 -1.27278 0.943444
Q2FVS2   11 0.666667 -1.27278 0.943444
Q2G007   11 0.666667 -1.27278 0.943444
Q2FYA7   14 0.848485 -1.27278 0.943444
Q2G0K0   12 0.727273 -1.27278 0.943444
Q2FXS9   15 0.909091 -1.27278 0.943444
Q2G249   12 0.727273 -1.27278 0.943444
Q2G008   13 0.787879 -1.27278 0.943444
Q2FZD5   13 0.787879 -1.27278 0.943444
Q2FZG0   7 0.424242 -1.27278 0.943444
Q2FX28   9 0.545455 -1.27278 0.943444
Q2FXI4   12 0.727273 -1.27278 0.943444
Q2G176   10 0.606061 -1.27278 0.943444
Q2G116   7 0.424242 -1.27278 0.943444
Q2FXF2   10 0.606061 -1.27278 0.943444
Q2G260   9 0.545455 -1.27278 0.943444
Q2G213   7 0.424242 -1.27278 0.943444
Q2G173   12 0.727273 -1.27278 0.943444
Q2FV71   10 0.606061 -1.27278 0.943444
Q2FWY8   7 0.424242 -1.27278 0.943444
Q2FWN3   5 0.30303 -1.27278 0.943444
Q2FYD4   9 0.545455 -1.27278 0.943444
Q2FVQ2   11 0.666667 -1.27278 0.943444
Q2FVK0   13 0.787879 -1.27278 0.943444
Q2G285   18 1.09091 0.903563 0.161558
Q2FZH6   14 0.848485 -1.27278 0.943444
Q2FZX1   8 0.484848 -1.27278 0.943444
Q2FZ83   2 0.121212 -1.27278 0.943444
Q2G0S9   9 0.545455 -1.27278 0.943444
Q2FZH7   13 0.787879 -1.27278 0.943444
Q2FZT3   10 0.606061 -1.27278 0.943444
Q2FX57   11 0.647059 -1.27278 0.943444
Q2G0B9   14 0.823529 -1.27278 0.943444
Q2FY28   12 0.705882 -1.27278 0.943444
Q2G0R5   18 1.05882 0.903563 0.161558
Q2FZG8   11 0.647059 -1.27278 0.943444
Q2G1X1   15 0.882353 -1.27278 0.943444
Q2FX93   10 0.588235 -1.27278 0.943444
Q2FYU5   9 0.529412 -1.27278 0.943444
Q2FWR9   10 0.588235 -1.27278 0.943444
Q2FWS0   21 1.23529 0.903563 0.161558
Q2G0P4   7 0.411765 -1.27278 0.943444
Q2FX50   9 0.529412 -1.27278 0.943444
Q2FZV0   9 0.529412 -1.27278 0.943444
Q2G0S5   12 0.705882 -1.27278 0.943444
Q2FY25   12 0.705882 -1.27278 0.943444
Q2FXG6   10 0.588235 -1.27278 0.943444
Q2FZJ7   11 0.647059 -1.27278 0.943444
Q2G0U7   15 0.882353 -1.27278 0.943444
Q2FZV2   15 0.882353 -1.27278 0.943444
Q2FWT8   12 0.705882 -1.27278 0.943444
Q2G0D1   13 0.764706 -1.27278 0.943444
Q2FVW5   8 0.470588 -1.27278 0.943444
Q2FY97   19 1.11765 0.903563 0.161558
Q2FXF3   13 0.764706 -1.27278 0.943444
Q2G063   9 0.529412 -1.27278 0.943444
Q2G0U5   17 1 0.903563 0.161558
Q2G2B1   14 0.823529 -1.27278 0.943444
Q2FVE3   14 0.823529 -1.27278 0.943444
Q2FZW1   16 0.941176 -1.27278 0.943444
Q2FYK2   15 0.882353 -1.27278 0.943444
Q2FXW2   12 0.705882 -1.27278 0.943444
Q9F0R1   13 0.764706 -1.27278 0.943444
Q2FZG3   9 0.529412 -1.27278 0.943444
Q2G2K0   16 0.941176 -1.27278 0.943444
Q2FVN4   10 0.588235 -1.27278 0.943444
Q2FYV0   14 0.823529 -1.27278 0.943444
Q2G0A5   7 0.411765 -1.27278 0.943444
Q2FZ03   13 0.764706 -1.27278 0.943444
Q2G1I8   8 0.470588 -1.27278 0.943444
Q2FYX8   13 0.764706 -1.27278 0.943444
Q2FV18   8 0.470588 -1.27278 0.943444
Q2FYI7   11 0.647059 -1.27278 0.943444
Q2G0K1   16 0.941176 -1.27278 0.943444
Q2G2U9   12 0.705882 -1.27278 0.943444
Q2FW31   24 1.41176 0.903563 0.161558
Q2FVB5   14 0.823529 -1.27278 0.943444
Q2FVI8   7 0.411765 -1.27278 0.943444
Q2FZT0   13 0.764706 -1.27278 0.943444
P48860   14 0.823529 -1.27278 0.943444
Q2FYC1   18 1.05882 0.903563 0.161558
Q2G286   13 0.764706 -1.27278 0.943444
Q2FXD3   15 0.882353 -1.27278 0.943444
Q2G027   9 0.529412 -1.27278 0.943444
Q2G0T4   10 0.588235 -1.27278 0.943444
Q2FZJ5   27 1.58824 0.903563 0.161558
Q2FW10   5 0.294118 -1.27278 0.943444
Q2FY91   13 0.764706 -1.27278 0.943444
Q2FVP0   11 0.647059 -1.27278 0.943444
P60070   21 1.23529 0.903563 0.161558
Q2FWU1   11 0.647059 -1.27278 0.943444
Q2FYA3   4 0.235294 -1.27278 0.943444
Q2G0V8   13 0.764706 -1.27278 0.943444
Q2G0Z2   12 0.705882 -1.27278 0.943444
Q2FZ47   10 0.588235 -1.27278 0.943444
Q2G0V9   9 0.529412 -1.27278 0.943444
Q2FZE2   14 0.823529 -1.27278 0.943444
Q2FWB0   15 0.882353 -1.27278 0.943444
Q2G1J1   15 0.882353 -1.27278 0.943444
Q2FYQ1   11 0.647059 -1.27278 0.943444
Q2FZ45   14 0.823529 -1.27278 0.943444
Q2FYW5   13 0.764706 -1.27278 0.943444
Q2G1A0   10 0.588235 -1.27278 0.943444
Q2FZB9   11 0.647059 -1.27278 0.943444
Q2FZX2   10 0.588235 -1.27278 0.943444
Q2FZY4   13 0.764706 -1.27278 0.943444
Q2FW56   9 0.529412 -1.27278 0.943444
P0A0G6   18 1.05882 0.903563 0.161558
Q2FW80   11 0.647059 -1.27278 0.943444
Q2G2S4   9 0.529412 -1.27278 0.943444
Q2G2H0   8 0.470588 -1.27278 0.943444
Q2G2E1   11 0.647059 -1.27278 0.943444
Q2G0I5   19 1.11765 0.903563 0.161558
Q2FWW6   13 0.764706 -1.27278 0.943444
Q2G112   9 0.529412 -1.27278 0.943444
Q2G214   11 0.647059 -1.27278 0.943444
Q2FYG2   14 0.823529 -1.27278 0.943444
Q2G0J5   7 0.411765 -1.27278 0.943444
Q2FX27   12 0.705882 -1.27278 0.943444
Q2FWV5   12 0.705882 -1.27278 0.943444
Q2FX40   14 0.823529 -1.27278 0.943444
Q2FZM5   7 0.411765 -1.27278 0.943444
Q2FXH8   14 0.823529 -1.27278 0.943444
Q2FWS5   16 0.941176 -1.27278 0.943444
Q2FW13   16 0.914286 -1.27278 0.943444
Q2FY93   19 1.08571 0.903563 0.161558
Q2FZM8   20 1.14286 0.903563 0.161558
Q2FZV4   14 0.8 -1.27278 0.943444
Q2FVD4   17 0.971429 -1.27278 0.943444
Q2G0J3   11 0.628571 -1.27278 0.943444
Q2FX61   16 0.914286 -1.27278 0.943444
Q2FVD6   15 0.857143 -1.27278 0.943444
Q2FYY7   18 1.02857 0.903563 0.161558
Q2G0W0   16 0.914286 -1.27278 0.943444
Q2FXF7   13 0.742857 -1.27278 0.943444
Q2G191   14 0.8 -1.27278 0.943444
Q2FYT5   11 0.628571 -1.27278 0.943444
Q2G1P0   11 0.628571 -1.27278 0.943444
Q2FVF8   12 0.685714 -1.27278 0.943444
Q2G0Y1   10 0.571429 -1.27278 0.943444
Q2FZD2   26 1.48571 0.903563 0.161558
Q2FZ59   12 0.685714 -1.27278 0.943444
Q2G2G1   13 0.742857 -1.27278 0.943444
Q2G0F9   19 1.08571 0.903563 0.161558
Q2G1J2   13 0.742857 -1.27278 0.943444
Q2G0Q6   16 0.914286 -1.27278 0.943444
Q2FYX0   18 1.02857 0.903563 0.161558
Q2FZU8   11 0.628571 -1.27278 0.943444
Q2G267   10 0.571429 -1.27278 0.943444
Q2G174   14 0.8 -1.27278 0.943444
Q2FWC3   14 0.8 -1.27278 0.943444
Q2FVN6   9 0.514286 -1.27278 0.943444
Q2G2D1   15 0.857143 -1.27278 0.943444
Q2FZK9   19 1.08571 0.903563 0.161558
Q2G2C9   19 1.08571 0.903563 0.161558
Q2G2V8   9 0.514286 -1.27278 0.943444
Q2FVL6   11 0.628571 -1.27278 0.943444
Q2FY45   11 0.628571 -1.27278 0.943444
Q2G2R7   15 0.857143 -1.27278 0.943444
Q2FWD5   18 1.02857 0.903563 0.161558
Q2FWT3   9 0.514286 -1.27278 0.943444
Q2FY92   17 0.971429 -1.27278 0.943444
Q2FZM2   9 0.514286 -1.27278 0.943444
Q2G2F0   15 0.857143 -1.27278 0.943444
Q2FW30   15 0.857143 -1.27278 0.943444
Q2FZV9   19 1.08571 0.903563 0.161558
Q2FVA6   13 0.742857 -1.27278 0.943444
Q2G229   14 0.8 -1.27278 0.943444
Q2FZZ3   20 1.14286 0.903563 0.161558
Q2G2F4   12 0.685714 -1.27278 0.943444
Q2FVA7   16 0.914286 -1.27278 0.943444
Q2G0R3   11 0.628571 -1.27278 0.943444
Q2G1R1   15 0.857143 -1.27278 0.943444
Q2FZ79   13 0.742857 -1.27278 0.943444
Q2FZ12   8 0.457143 -1.27278 0.943444
Q2FX39   12 0.685714 -1.27278 0.943444
Q2G186   9 0.514286 -1.27278 0.943444
Q2FXE5   9 0.514286 -1.27278 0.943444
Q2G0A1   13 0.742857 -1.27278 0.943444
Q2G0E7   14 0.8 -1.27278 0.943444
Q2G2V7   17 0.971429 -1.27278 0.943444
Q2FYA6   15 0.857143 -1.27278 0.943444
Q2G276   16 0.914286 -1.27278 0.943444
Q2G070   11 0.628571 -1.27278 0.943444
Q2FVZ1   13 0.742857 -1.27278 0.943444
Q2FW84   9 0.514286 -1.27278 0.943444
Q2FVY9   13 0.742857 -1.27278 0.943444
Q2FVD9   16 0.914286 -1.27278 0.943444
Q2G1T2   10 0.571429 -1.27278 0.943444
Q2G0I3   16 0.914286 -1.27278 0.943444
Q2G0E8   32 1.82857 0.903563 0.161558
Q2FW08   15 0.857143 -1.27278 0.943444
Q2FVD8   13 0.742857 -1.27278 0.943444
Q2FXF5   29 1.65714 0.903563 0.161558
Q2FXW1   25 1.42857 0.903563 0.161558
Q2FW79   13 0.742857 -1.27278 0.943444
Q2G2G0   15 0.857143 -1.27278 0.943444
P48940   13 0.742857 -1.27278 0.943444
Q2FYL6   17 0.971429 -1.27278 0.943444
Q2FZV8   19 1.08571 0.903563 0.161558
Q2FYM5   16 0.914286 -1.27278 0.943444
Q2G2B6   23 1.31429 0.903563 0.161558
Q2G1L2   8 0.457143 -1.27278 0.943444
Q2G1V5   14 0.8 -1.27278 0.943444
Q2FXT0   13 0.742857 -1.27278 0.943444
Q2FY02   24 1.37143 0.903563 0.161558
Q2FWQ4   12 0.685714 -1.27278 0.943444
Q2FYG4   13 0.742857 -1.27278 0.943444
Q2FW11   13 0.742857 -1.27278 0.943444
Q2G257   20 1.11111 0.903563 0.161558
Q2FWJ6   20 1.11111 0.903563 0.161558
Q2FXS8   14 0.777778 -1.27278 0.943444
Q2FX12   32 1.77778 0.903563 0.161558
Q2FYF1   11 0.611111 -1.27278 0.943444
Q2G2E8   18 1 0.903563 0.161558
Q2FXE6   10 0.555556 -1.27278 0.943444
Q2G2C0   11 0.611111 -1.27278 0.943444
Q2G1V6   14 0.777778 -1.27278 0.943444
Q2FWZ4   19 1.05556 0.903563 0.161558
Q2G2V0   17 0.944444 -1.27278 0.943444
Q9ZAH6   19 1.05556 0.903563 0.161558
Q2FVU2   24 1.33333 0.903563 0.161558
Q2FWI8   16 0.888889 -1.27278 0.943444
P0A0H0   8 0.444444 -1.27278 0.943444
Q2G0C1   22 1.22222 0.903563 0.161558
Q2FXH3   21 1.16667 0.903563 0.161558
Q2FXI6   30 1.66667 0.903563 0.161558
Q2G1X5   15 0.833333 -1.27278 0.943444
Q2FV08   19 1.05556 0.903563 0.161558
Q2FWT7   13 0.722222 -1.27278 0.943444
Q2G210   16 0.888889 -1.27278 0.943444
Q2FW66   15 0.833333 -1.27278 0.943444
Q2FWD0   13 0.722222 -1.27278 0.943444
Q2FUQ1   15 0.833333 -1.27278 0.943444
Q2FVI6   11 0.611111 -1.27278 0.943444
Q2FWM7   12 0.666667 -1.27278 0.943444
Q2FVN2   16 0.888889 -1.27278 0.943444
Q2FWR2   13 0.722222 -1.27278 0.943444
Q2FYH4   12 0.666667 -1.27278 0.943444
Q2FYM8   9 0.5 -1.27278 0.943444
Q9RFJ6   16 0.888889 -1.27278 0.943444
Q2FZ42   5 0.277778 -1.27278 0.943444
Q2FVX9   18 1 0.903563 0.161558
Q2G066   21 1.16667 0.903563 0.161558
Q2FVM3   16 0.888889 -1.27278 0.943444
Q2FWT1   13 0.722222 -1.27278 0.943444
Q2FZB8   9 0.5 -1.27278 0.943444
Q2FUQ8   11 0.611111 -1.27278 0.943444
Q2G2I7   12 0.666667 -1.27278 0.943444
Q2FVF7   13 0.722222 -1.27278 0.943444
Q2FV52   11 0.611111 -1.27278 0.943444
Q2FWE3   21 1.16667 0.903563 0.161558
Q2G144   26 1.44444 0.903563 0.161558
Q2FXZ1   10 0.555556 -1.27278 0.943444
Q2FX34   13 0.722222 -1.27278 0.943444
Q2FWV4   14 0.777778 -1.27278 0.943444
Q2FZ11   17 0.944444 -1.27278 0.943444
Q2G141   12 0.666667 -1.27278 0.943444
Q2FWF5   14 0.777778 -1.27278 0.943444
Q2FV34   12 0.666667 -1.27278 0.943444
Q2FWQ0   21 1.16667 0.903563 0.161558
Q2FV88   18 1 0.903563 0.161558
Q2G2P0   15 0.833333 -1.27278 0.943444
Q2FYW8   14 0.777778 -1.27278 0.943444
Q2G1W1   16 0.888889 -1.27278 0.943444
Q2FVC2   15 0.833333 -1.27278 0.943444
Q2G0D3   10 0.555556 -1.27278 0.943444
Q2FV89   24 1.33333 0.903563 0.161558
Q2G1U2   21 1.16667 0.903563 0.161558
Q2FX32   11 0.611111 -1.27278 0.943444
Q2FXS7   19 1.05556 0.903563 0.161558
Q2FVX1   12 0.666667 -1.27278 0.943444
Q2FVE0   18 1 0.903563 0.161558
Q2G270   11 0.611111 -1.27278 0.943444
Q9EYW6   17 0.944444 -1.27278 0.943444
Q2FVB8   17 0.944444 -1.27278 0.943444
Q2FZT9   17 0.944444 -1.27278 0.943444
Q2G298   25 1.38889 0.903563 0.161558
Q2FX49   15 0.833333 -1.27278 0.943444
Q2G0Z0   21 1.16667 0.903563 0.161558
Q2FW39   16 0.888889 -1.27278 0.943444
Q2G252   37 2.05556 3.07991 0.0107511
Q2G0A3   14 0.777778 -1.27278 0.943444
Q2FYJ7   36 2 3.07991 0.0107511
Q2FWT2   12 0.666667 -1.27278 0.943444
Q2FWQ5   14 0.777778 -1.27278 0.943444
Q2G2J7   11 0.611111 -1.27278 0.943444
Q2FY75   16 0.888889 -1.27278 0.943444
Q2G106   18 1 0.903563 0.161558
Q2FVY3   14 0.777778 -1.27278 0.943444
Q2FVP9   18 1 0.903563 0.161558
Q2FW42   9 0.5 -1.27278 0.943444
Q2FUV9   19 1.05556 0.903563 0.161558
Q2FVR7   17 0.944444 -1.27278 0.943444
Q2FZN1   13 0.722222 -1.27278 0.943444
Q2G2Q7   21 1.13514 0.903563 0.161558
Q2G150   21 1.13514 0.903563 0.161558
Q2G081   20 1.08108 0.903563 0.161558
Q2FV45   23 1.24324 0.903563 0.161558
Q2FX02   18 0.972973 -1.27278 0.943444
P0A0Q4   17 0.918919 -1.27278 0.943444
Q2G0L9   25 1.35135 0.903563 0.161558
Q2FY04   18 0.972973 -1.27278 0.943444
Q2FV48   17 0.918919 -1.27278 0.943444
Q2FW64   16 0.864865 -1.27278 0.943444
Q2FX63   18 0.972973 -1.27278 0.943444
Q2G1T3   17 0.918919 -1.27278 0.943444
Q2G0K9   12 0.648649 -1.27278 0.943444
Q2FZ00   19 1.02703 0.903563 0.161558
Q2FVL9   16 0.864865 -1.27278 0.943444
Q2FW33   22 1.18919 0.903563 0.161558
Q2FWT9   14 0.756757 -1.27278 0.943444
Q2FZF7   28 1.51351 0.903563 0.161558
Q2FWL1   24 1.2973 0.903563 0.161558
Q2FYS7   19 1.02703 0.903563 0.161558
Q2FZX3   16 0.864865 -1.27278 0.943444
Q2FXR0   14 0.756757 -1.27278 0.943444
Q2G2I9   16 0.864865 -1.27278 0.943444
Q2FWN1   8 0.432432 -1.27278 0.943444
Q2G297   18 0.972973 -1.27278 0.943444
Q2FVA0   17 0.918919 -1.27278 0.943444
Q2FXX0   16 0.864865 -1.27278 0.943444
Q2G2P4   25 1.35135 0.903563 0.161558
Q2G0P8   21 1.13514 0.903563 0.161558
Q2FVN3   15 0.810811 -1.27278 0.943444
Q2FXK7   24 1.2973 0.903563 0.161558
Q2FZF8   10 0.540541 -1.27278 0.943444
Q2FWR0   17 0.918919 -1.27278 0.943444
Q2FXL2   16 0.864865 -1.27278 0.943444
Q2FWA9   18 0.972973 -1.27278 0.943444
Q2G282   24 1.2973 0.903563 0.161558
Q9RQQ0   19 1.02703 0.903563 0.161558
Q2FXD7   19 1.02703 0.903563 0.161558
Q2FUY4   14 0.756757 -1.27278 0.943444
Q2G2W4   18 0.972973 -1.27278 0.943444
Q2FZF5   38 2.05405 3.07991 0.0107511
Q2FY42   15 0.810811 -1.27278 0.943444
Q2FUS3   14 0.756757 -1.27278 0.943444
Q2G2E7   18 0.972973 -1.27278 0.943444
Q2G0S6   17 0.918919 -1.27278 0.943444
Q2G0C2   15 0.810811 -1.27278 0.943444
Q2FWF8   12 0.648649 -1.27278 0.943444
Q2G000   27 1.45946 0.903563 0.161558
Q2FWX2   22 1.18919 0.903563 0.161558
Q2FZS2   17 0.918919 -1.27278 0.943444
Q2FW16   12 0.648649 -1.27278 0.943444
Q2FZI2   12 0.648649 -1.27278 0.943444
Q2G1Q5   14 0.756757 -1.27278 0.943444
Q2G1A5   37 2 3.07991 0.0107511
Q2G0P7   15 0.810811 -1.27278 0.943444
Q2FWV3   14 0.756757 -1.27278 0.943444
Q2FW51   18 0.972973 -1.27278 0.943444
Q2FVI4   25 1.35135 0.903563 0.161558
Q2FVN7   19 1.02703 0.903563 0.161558
Q2FWP9   22 1.18919 0.903563 0.161558
Q2FXT2   17 0.918919 -1.27278 0.943444
P0A0F4   22 1.18919 0.903563 0.161558
Q2G126   22 1.18919 0.903563 0.161558
Q2FW82   14 0.756757 -1.27278 0.943444
Q2FY44   17 0.918919 -1.27278 0.943444
Q2G0N9   24 1.2973 0.903563 0.161558
Q2G0Z9   9 0.486486 -1.27278 0.943444
Q2FV81   17 0.918919 -1.27278 0.943444
Q2FYC4   10 0.540541 -1.27278 0.943444
Q2G178   24 1.2973 0.903563 0.161558
Q2G079   36 1.94595 0.903563 0.161558
Q2G2B7   24 1.2973 0.903563 0.161558
Q2FVF5   21 1.13514 0.903563 0.161558
Q2G2W2   23 1.24324 0.903563 0.161558
Q2G1I2   17 0.918919 -1.27278 0.943444
Q2G245   9 0.486486 -1.27278 0.943444
Q2G1H7   16 0.842105 -1.27278 0.943444
Q2FWF1   18 0.947368 -1.27278 0.943444
Q2FZZ9   25 1.31579 0.903563 0.161558
Q2G1W3   16 0.842105 -1.27278 0.943444
Q2G204   27 1.42105 0.903563 0.161558
Q2G1H1   36 1.89474 0.903563 0.161558
Q2FXK3   21 1.10526 0.903563 0.161558
Q2G2H8   18 0.947368 -1.27278 0.943444
Q2FZP9   24 1.26316 0.903563 0.161558
Q2FWI2   18 0.947368 -1.27278 0.943444
Q2FYZ6   18 0.947368 -1.27278 0.943444
Q2FXS1   18 0.947368 -1.27278 0.943444
Q2G200   27 1.42105 0.903563 0.161558
Q2G2L5   17 0.894737 -1.27278 0.943444
Q2FY73   26 1.36842 0.903563 0.161558
Q2G177   23 1.21053 0.903563 0.161558
Q2G2F9   16 0.842105 -1.27278 0.943444
Q2FV27   27 1.42105 0.903563 0.161558
Q2FZ56   22 1.15789 0.903563 0.161558
Q2FVF3   18 0.947368 -1.27278 0.943444
Q2G0B6   45 2.36842 3.07991 0.0107511
Q2G2S5   21 1.10526 0.903563 0.161558
Q2FW68   17 0.894737 -1.27278 0.943444
Q2FWX7   11 0.578947 -1.27278 0.943444
Q2FWB6   21 1.10526 0.903563 0.161558
Q2FXA9   26 1.36842 0.903563 0.161558
Q2FXP3   20 1.05263 0.903563 0.161558
Q2FUX5   21 1.10526 0.903563 0.161558
Q2FZZ4   35 1.84211 0.903563 0.161558
Q2FX98   30 1.57895 0.903563 0.161558
Q2FV23   16 0.842105 -1.27278 0.943444
Q2FUR1   13 0.684211 -1.27278 0.943444
Q2FY49   27 1.42105 0.903563 0.161558
Q2G017   20 1.05263 0.903563 0.161558
Q2G2K9   25 1.31579 0.903563 0.161558
Q2G2N9   18 0.947368 -1.27278 0.943444
Q2G0E9   15 0.789474 -1.27278 0.943444
Q2FY19   25 1.31579 0.903563 0.161558
Q2G1E3   12 0.631579 -1.27278 0.943444
Q2FW17   13 0.684211 -1.27278 0.943444
Q2FWK9   31 1.63158 0.903563 0.161558
Q2G2Q6   21 1.10526 0.903563 0.161558
Q2G2Q5   24 1.26316 0.903563 0.161558
Q2G1U9   33 1.73684 0.903563 0.161558
Q2G299   20 1.05263 0.903563 0.161558
Q2FX75   28 1.47368 0.903563 0.161558
Q2G058   26 1.36842 0.903563 0.161558
Q2G0E3   10 0.526316 -1.27278 0.943444
Q2FYK0   20 1.05263 0.903563 0.161558
Q2G2K6   12 0.631579 -1.27278 0.943444
Q2FYN0   16 0.842105 -1.27278 0.943444
Q2FVK7   15 0.789474 -1.27278 0.943444
Q2FX15   20 1.05263 0.903563 0.161558
Q2FVN9   14 0.736842 -1.27278 0.943444
Q2FWX0   20 1.05263 0.903563 0.161558
Q2G143   23 1.21053 0.903563 0.161558
Q2G0C7   24 1.26316 0.903563 0.161558
Q2G0K6   45 2.36842 3.07991 0.0107511
Q2FZZ1   16 0.842105 -1.27278 0.943444
Q2FV13   25 1.31579 0.903563 0.161558
Q2G128   20 1.05263 0.903563 0.161558
Q2FXU2   20 1.05263 0.903563 0.161558
Q2G2R4   43 2.26316 3.07991 0.0107511
Q2FXM1   43 2.26316 3.07991 0.0107511
Q8KQR1   22 1.15789 0.903563 0.161558
Q2G2Q9   20 1.05263 0.903563 0.161558
Q2FVG9   13 0.684211 -1.27278 0.943444
Q2FV56   13 0.684211 -1.27278 0.943444
Q2FWG7   17 0.871795 -1.27278 0.943444
Q2G0T1   39 2 3.07991 0.0107511
Q2FXB9   22 1.12821 0.903563 0.161558
Q2FZP3   18 0.923077 -1.27278 0.943444
Q2FZQ2   15 0.769231 -1.27278 0.943444
Q2FXS4   19 0.974359 -1.27278 0.943444
Q2FZ21   19 0.974359 -1.27278 0.943444
Q2G2X2   34 1.74359 0.903563 0.161558
Q2FZF6   43 2.20513 3.07991 0.0107511
Q2FYA0   22 1.12821 0.903563 0.161558
Q2G2A9   20 1.02564 0.903563 0.161558
Q2FYB9   21 1.07692 0.903563 0.161558
Q2FYI4   42 2.15385 3.07991 0.0107511
Q2FYL4   25 1.28205 0.903563 0.161558
Q2G1T0   21 1.07692 0.903563 0.161558
Q2FXW7   17 0.871795 -1.27278 0.943444
Q2FZA1   22 1.12821 0.903563 0.161558
Q2FY76   12 0.615385 -1.27278 0.943444
Q2FZ97   26 1.33333 0.903563 0.161558
Q2G1I4   16 0.820513 -1.27278 0.943444
Q2FYQ6   17 0.871795 -1.27278 0.943444
Q2FXL6   46 2.35897 3.07991 0.0107511
Q2G2G6   13 0.666667 -1.27278 0.943444
Q2FVH1   17 0.871795 -1.27278 0.943444
Q2FYA8   24 1.23077 0.903563 0.161558
Q2G2M5   44 2.25641 3.07991 0.0107511
Q2FV99   19 0.974359 -1.27278 0.943444
Q2G105   19 0.974359 -1.27278 0.943444
Q2FW23   25 1.28205 0.903563 0.161558
Q2G012   13 0.666667 -1.27278 0.943444
Q2G2V5   21 1.07692 0.903563 0.161558
Q2FW07   41 2.10256 3.07991 0.0107511
Q2G0F2   30 1.53846 0.903563 0.161558
Q2FZC9   22 1.12821 0.903563 0.161558
Q2FXE9   20 1.02564 0.903563 0.161558
Q2FV47   26 1.33333 0.903563 0.161558
Q2G2Q8   23 1.17949 0.903563 0.161558
Q2FYE7   24 1.23077 0.903563 0.161558
Q2FUT3   19 0.974359 -1.27278 0.943444
Q2G068   35 1.79487 0.903563 0.161558
Q2G2D3   20 1.02564 0.903563 0.161558
Q2FYK4   31 1.58974 0.903563 0.161558
Q2FX36   23 1.17949 0.903563 0.161558
Q2G0A4   15 0.769231 -1.27278 0.943444
Q2G080   20 1.02564 0.903563 0.161558
Q2FUT1   19 0.974359 -1.27278 0.943444
Q2FYH3   24 1.23077 0.903563 0.161558
Q2FXA7   40 2.05128 3.07991 0.0107511
Q2G2Y6   15 0.769231 -1.27278 0.943444
Q2FY55   29 1.48718 0.903563 0.161558
Q2FY61   22 1.12821 0.903563 0.161558
Q2G0E2   22 1.12821 0.903563 0.161558
Q2FVY1   45 2.30769 3.07991 0.0107511
Q2FUV1   25 1.28205 0.903563 0.161558
Q2FUS9   24 1.23077 0.903563 0.161558
Q2G1A1   18 0.923077 -1.27278 0.943444
P60639   22 1.12821 0.903563 0.161558
Q2FZE9   18 0.923077 -1.27278 0.943444
Q2G1I9   18 0.923077 -1.27278 0.943444
Q2FWN0   20 1.02564 0.903563 0.161558
Q2FZE3   27 1.38462 0.903563 0.161558
Q93Q23   18 0.923077 -1.27278 0.943444
Q2FWE9   28 1.4359 0.903563 0.161558
Q2FUS1   26 1.33333 0.903563 0.161558
Q2FVM5   27 1.38462 0.903563 0.161558
Q2G2N7   16 0.820513 -1.27278 0.943444
Q2FWG0   21 1.07692 0.903563 0.161558
Q2FXV7   22 1.12821 0.903563 0.161558
Q2FW69   18 0.923077 -1.27278 0.943444
P0A0F8   21 1.07692 0.903563 0.161558
Q2G055   25 1.28205 0.903563 0.161558
Q2FV37   15 0.769231 -1.27278 0.943444
Q2G225   21 1.07692 0.903563 0.161558
Q2FXG2   34 1.74359 0.903563 0.161558
Q2FY87   20 1.02564 0.903563 0.161558
Q2FWR7   26 1.33333 0.903563 0.161558
Q2G1U6   26 1.33333 0.903563 0.161558
Q2G006   24 1.23077 0.903563 0.161558
Q2G2I6   18 0.9 -1.27278 0.943444
Q2FWS1   14 0.7 -1.27278 0.943444
Q2FYF5   28 1.4 0.903563 0.161558
Q2G0F1   23 1.15 0.903563 0.161558
Q2G0J2   23 1.15 0.903563 0.161558
Q2FXE3   21 1.05 0.903563 0.161558
Q2FYV8   24 1.2 0.903563 0.161558
Q2G1X6   50 2.5 3.07991 0.0107511
Q2FUP5   24 1.2 0.903563 0.161558
Q2G1A4   25 1.25 0.903563 0.161558
Q2G0H9   25 1.25 0.903563 0.161558
Q2G0M0   51 2.55 3.07991 0.0107511
Q2FYK6   39 1.95 0.903563 0.161558
Q2G023   21 1.05 0.903563 0.161558
Q2G0G2   22 1.1 0.903563 0.161558
Q2FXC0   23 1.15 0.903563 0.161558
Q2FXF1   33 1.65 0.903563 0.161558
Q2FW00   24 1.2 0.903563 0.161558
Q2G1E7   22 1.1 0.903563 0.161558
Q2FWE7   23 1.15 0.903563 0.161558
Q2FY32   39 1.95 0.903563 0.161558
Q2FUU0   29 1.45 0.903563 0.161558
Q2FVU5   20 1 0.903563 0.161558
Q2G062   18 0.9 -1.27278 0.943444
Q2FV26   21 1.05 0.903563 0.161558
Q2FW97   20 1 0.903563 0.161558
Q2FZY8   24 1.2 0.903563 0.161558
Q2G277   24 1.2 0.903563 0.161558
Q2G0V1   17 0.85 -1.27278 0.943444
Q2FWJ3   23 1.15 0.903563 0.161558
Q2G2J2   16 0.8 -1.27278 0.943444
Q2FVB0   23 1.15 0.903563 0.161558
Q2G278   21 1.05 0.903563 0.161558
Q2G107   20 1 0.903563 0.161558
P0A0M9   25 1.25 0.903563 0.161558
Q2G067   13 0.65 -1.27278 0.943444
Q2FV55   18 0.9 -1.27278 0.943444
Q2G1L3   18 0.9 -1.27278 0.943444
Q2G2R0   48 2.4 3.07991 0.0107511
Q2G2T3   16 0.8 -1.27278 0.943444
Q2FWA8   20 1 0.903563 0.161558
Q2G056   34 1.7 0.903563 0.161558
Q2FWR1   26 1.3 0.903563 0.161558
Q2FXP9   22 1.1 0.903563 0.161558
Q2FZI4   17 0.85 -1.27278 0.943444
Q2G2L7   25 1.25 0.903563 0.161558
Q2FVG1   15 0.75 -1.27278 0.943444
Q2G1I7   31 1.55 0.903563 0.161558
Q2FVB6   24 1.2 0.903563 0.161558
Q2G001   20 1 0.903563 0.161558
Q2FUX3   20 1 0.903563 0.161558
Q2G1Q9   43 2.15 3.07991 0.0107511
Q2G2S9   21 1.05 0.903563 0.161558
Q2FXZ8   12 0.6 -1.27278 0.943444
Q2FZI7   50 2.5 3.07991 0.0107511
Q2FUS6   42 2.1 3.07991 0.0107511
Q2FUZ6   24 1.2 0.903563 0.161558
Q2FYQ9   18 0.9 -1.27278 0.943444
Q2FYS8   20 1 0.903563 0.161558
Q2FYS6   22 1.1 0.903563 0.161558
Q2FZG6   18 0.9 -1.27278 0.943444
Q2G1L9   18 0.9 -1.27278 0.943444
Q2FXT3   23 1.15 0.903563 0.161558
Q2FZN9   21 1.05 0.903563 0.161558
Q2FW20   21 1.05 0.903563 0.161558
Q2G0H3   16 0.8 -1.27278 0.943444
Q2FV98   25 1.25 0.903563 0.161558
Q2FXR7   28 1.4 0.903563 0.161558
Q2G1T4   33 1.65 0.903563 0.161558
Q2FW38   25 1.25 0.903563 0.161558
Q2G2P6   23 1.15 0.903563 0.161558
Q2FVL7   27 1.35 0.903563 0.161558
Q2FVY2   27 1.35 0.903563 0.161558
Q2FYZ0   26 1.3 0.903563 0.161558
Q2FYW2   20 1 0.903563 0.161558
P60643   22 1.1 0.903563 0.161558
Q2G265   21 1.05 0.903563 0.161558
Q2FV42   21 1.05 0.903563 0.161558
Q2FXN0   18 0.9 -1.27278 0.943444
Q2G2D9   25 1.25 0.903563 0.161558
Q2FV75   21 1.05 0.903563 0.161558
Q2FYE0   23 1.15 0.903563 0.161558
Q2FX03   19 0.95 -1.27278 0.943444
Q2FX89   44 2.2 3.07991 0.0107511
Q2FX43   25 1.25 0.903563 0.161558
Q2FV69   29 1.41463 0.903563 0.161558
P72360   21 1.02439 0.903563 0.161558
Q2FVQ1   32 1.56098 0.903563 0.161558
Q2FYG7   26 1.26829 0.903563 0.161558
Q2G1J8   20 0.97561 -1.27278 0.943444
Q2FW77   21 1.02439 0.903563 0.161558
Q2FWI4   24 1.17073 0.903563 0.161558
Q2FX62   21 1.02439 0.903563 0.161558
Q2G0U6   27 1.31707 0.903563 0.161558
Q2G0P2   26 1.26829 0.903563 0.161558
Q2G0B8   31 1.5122 0.903563 0.161558
Q2FVL3   22 1.07317 0.903563 0.161558
Q2G1K8   27 1.31707 0.903563 0.161558
Q2G2R9   23 1.12195 0.903563 0.161558
Q2G2I3   19 0.926829 -1.27278 0.943444
Q2FY56   18 0.878049 -1.27278 0.943444
Q2G0B1   20 0.97561 -1.27278 0.943444
Q2G1T1   36 1.7561 0.903563 0.161558
Q2FVX5   23 1.12195 0.903563 0.161558
Q2G0H8   19 0.926829 -1.27278 0.943444
Q2FVT3   24 1.17073 0.903563 0.161558
Q2FWF6   20 0.97561 -1.27278 0.943444
Q2FWZ6   26 1.26829 0.903563 0.161558
Q2FZ77   44 2.14634 3.07991 0.0107511
Q2G0H0   20 0.97561 -1.27278 0.943444
Q2G2G7   30 1.46341 0.903563 0.161558
Q2G117   18 0.878049 -1.27278 0.943444
Q2FXG9   46 2.2439 3.07991 0.0107511
Q2FWE4   28 1.36585 0.903563 0.161558
Q2FUS0   34 1.65854 0.903563 0.161558
Q2FWR3   21 1.02439 0.903563 0.161558
Q2FYA9   25 1.21951 0.903563 0.161558
Q2G0Y5   57 2.78049 3.07991 0.0107511
Q2FZZ8   26 1.26829 0.903563 0.161558
Q2G1Z6   23 1.12195 0.903563 0.161558
Q2FX53   21 1.02439 0.903563 0.161558
Q2FZC4   32 1.56098 0.903563 0.161558
Q2FUS5   20 0.97561 -1.27278 0.943444
Q2G1R0   23 1.12195 0.903563 0.161558
Q2G0D5   21 1.02439 0.903563 0.161558
Q2FY18   27 1.31707 0.903563 0.161558
Q2FYH8   22 1.07317 0.903563 0.161558
Q2G1F2   39 1.90244 0.903563 0.161558
Q2G0Q5   30 1.46341 0.903563 0.161558
Q2FVR2   24 1.17073 0.903563 0.161558
Q2FZE7   20 0.97561 -1.27278 0.943444
Q2G0I0   23 1.12195 0.903563 0.161558
Q2G0R1   36 1.7561 0.903563 0.161558
Q2G0L7   49 2.39024 3.07991 0.0107511
Q2FWI1   22 1.07317 0.903563 0.161558
Q2G0F7   23 1.12195 0.903563 0.161558
Q2FXY3   43 2.09756 3.07991 0.0107511
P0A084   32 1.56098 0.903563 0.161558
Q2G0G5   50 2.43902 3.07991 0.0107511
Q2FZE5   18 0.878049 -1.27278 0.943444
Q2G0A2   21 1.02439 0.903563 0.161558
Q2FVE8   20 0.97561 -1.27278 0.943444
Q2G2M8   31 1.5122 0.903563 0.161558
Q2FYH7   14 0.682927 -1.27278 0.943444
Q2FVR8   31 1.5122 0.903563 0.161558
Q2FZU9   24 1.17073 0.903563 0.161558
Q2FYX7   17 0.829268 -1.27278 0.943444
Q2G280   40 1.95122 0.903563 0.161558
Q2FVG5   29 1.41463 0.903563 0.161558
Q2FWX1   33 1.60976 0.903563 0.161558
Q2FVB3   21 1.02439 0.903563 0.161558
Q2G2A1   46 2.2439 3.07991 0.0107511
Q2G1W7   23 1.12195 0.903563 0.161558
Q2FW36   17 0.829268 -1.27278 0.943444
P31337   28 1.36585 0.903563 0.161558
Q2FXB8   21 1.02439 0.903563 0.161558
Q2G2F3   38 1.85366 0.903563 0.161558
Q2FYM7   13 0.634146 -1.27278 0.943444
Q2FYB2   26 1.26829 0.903563 0.161558
Q2G2E2   28 1.33333 0.903563 0.161558
Q2G2G9   21 1 0.903563 0.161558
Q2FVC5   38 1.80952 0.903563 0.161558
Q2G0T3   35 1.66667 0.903563 0.161558
Q2G074   23 1.09524 0.903563 0.161558
Q2G016   32 1.52381 0.903563 0.161558
Q2G0G4   33 1.57143 0.903563 0.161558
Q2G2K1   22 1.04762 0.903563 0.161558
Q2FXE1   18 0.857143 -1.27278 0.943444
Q2FWD2   40 1.90476 0.903563 0.161558
Q2G1Q0   35 1.66667 0.903563 0.161558
Q2G073   22 1.04762 0.903563 0.161558
Q2G1T7   24 1.14286 0.903563 0.161558
Q2FVI3   30 1.42857 0.903563 0.161558
Q2FZ93   27 1.28571 0.903563 0.161558
Q2FVQ7   22 1.04762 0.903563 0.161558
Q2G2B9   20 0.952381 -1.27278 0.943444
Q2FZN5   17 0.809524 -1.27278 0.943444
Q2FY72   32 1.52381 0.903563 0.161558
Q2G0A0   28 1.33333 0.903563 0.161558
Q2FZQ8   22 1.04762 0.903563 0.161558
Q2FXP1   50 2.38095 3.07991 0.0107511
P0A0B7   30 1.42857 0.903563 0.161558
Q2FYW0   71 3.38095 5.25625 0.000662855
Q2G230   46 2.19048 3.07991 0.0107511
Q2G0H5   21 1 0.903563 0.161558
Q2G0B7   62 2.95238 3.07991 0.0107511
Q2G131   20 0.952381 -1.27278 0.943444
Q2G0Y4   23 1.09524 0.903563 0.161558
Q2G2L0   29 1.38095 0.903563 0.161558
Q2G101   35 1.66667 0.903563 0.161558
Q2G036   42 2 3.07991 0.0107511
Q2FXN3   23 1.09524 0.903563 0.161558
Q2FWY2   54 2.57143 3.07991 0.0107511
Q2FXK6   27 1.28571 0.903563 0.161558
Q2G2Y3   29 1.38095 0.903563 0.161558
Q2G1P8   30 1.42857 0.903563 0.161558
Q2G0N7   47 2.2381 3.07991 0.0107511
Q2FW43   22 1.04762 0.903563 0.161558
Q2G2N4   27 1.28571 0.903563 0.161558
Q2FW59   31 1.47619 0.903563 0.161558
Q2G1V0   19 0.904762 -1.27278 0.943444
Q2G010   25 1.19048 0.903563 0.161558
Q2FWJ4   20 0.952381 -1.27278 0.943444
Q2FUR3   34 1.61905 0.903563 0.161558
Q2FXE4   29 1.38095 0.903563 0.161558
Q2FY36   30 1.42857 0.903563 0.161558
Q2G1Q7   24 1.14286 0.903563 0.161558
Q2FX09   46 2.19048 3.07991 0.0107511
Q2G0Z1   36 1.71429 0.903563 0.161558
Q2FWJ1   38 1.80952 0.903563 0.161558
Q2FUT4   31 1.47619 0.903563 0.161558
Q2FYI1   44 2.09524 3.07991 0.0107511
Q2FXQ8   40 1.90476 0.903563 0.161558
Q2FUZ0   28 1.33333 0.903563 0.161558
P0A086   36 1.71429 0.903563 0.161558
Q2FZM0   25 1.19048 0.903563 0.161558
Q2FXL3   33 1.57143 0.903563 0.161558
Q2G2K7   20 0.952381 -1.27278 0.943444
Q2FVL1   26 1.2381 0.903563 0.161558
Q2FW21   23 1.09524 0.903563 0.161558
Q2G201   30 1.42857 0.903563 0.161558
Q2FVV6   21 1 0.903563 0.161558
Q2FV03   29 1.38095 0.903563 0.161558
Q2G2T2   30 1.42857 0.903563 0.161558
Q2FZ44   21 1 0.903563 0.161558
Q2G1N7   24 1.14286 0.903563 0.161558
Q2G172   22 1.04762 0.903563 0.161558
Q2G208   23 1.09524 0.903563 0.161558
Q2FZR7   17 0.809524 -1.27278 0.943444
Q2G2K2   18 0.857143 -1.27278 0.943444
Q2FVA4   23 1.09524 0.903563 0.161558
Q2G0F5   24 1.14286 0.903563 0.161558
Q2G0X0   38 1.80952 0.903563 0.161558
Q2FXU0   33 1.57143 0.903563 0.161558
Q2FXX9   40 1.90476 0.903563 0.161558
Q2G2K8   23 1.09524 0.903563 0.161558
Q2G0X1   37 1.72093 0.903563 0.161558
Q2FXI8   25 1.16279 0.903563 0.161558
Q2G0L1   37 1.72093 0.903563 0.161558
Q2FX07   28 1.30233 0.903563 0.161558
Q2G139   28 1.30233 0.903563 0.161558
Q2FUV5   30 1.39535 0.903563 0.161558
Q2FVD0   29 1.34884 0.903563 0.161558
Q2FX10   24 1.11628 0.903563 0.161558
Q2G1W5   35 1.62791 0.903563 0.161558
Q2G1Y7   28 1.30233 0.903563 0.161558
Q2G190   24 1.11628 0.903563 0.161558
Q2FV59   22 1.02326 0.903563 0.161558
Q2FZS3   25 1.16279 0.903563 0.161558
Q2FX90   43 2 3.07991 0.0107511
Q2FW85   23 1.06977 0.903563 0.161558
Q2FZ65   47 2.18605 3.07991 0.0107511
Q2FXJ7   48 2.23256 3.07991 0.0107511
Q2FVW2   29 1.34884 0.903563 0.161558
Q2G0H4   25 1.16279 0.903563 0.161558
Q2FVV4   22 1.02326 0.903563 0.161558
Q2FUR9   23 1.06977 0.903563 0.161558
Q2FW06   22 1.02326 0.903563 0.161558
Q2FY84   21 0.976744 -1.27278 0.943444
Q2G132   37 1.72093 0.903563 0.161558
Q2G0C9   29 1.34884 0.903563 0.161558
Q2G2N1   15 0.697674 -1.27278 0.943444
Q2FVF2   22 1.02326 0.903563 0.161558
Q2FZ30   34 1.5814 0.903563 0.161558
Q2FXX8   53 2.46512 3.07991 0.0107511
Q2FZX6   21 0.976744 -1.27278 0.943444
Q2G1Z2   23 1.06977 0.903563 0.161558
Q2G0G7   26 1.2093 0.903563 0.161558
Q2FV53   24 1.11628 0.903563 0.161558
Q2FV28   61 2.83721 3.07991 0.0107511
Q2G097   26 1.2093 0.903563 0.161558
Q2FZC5   30 1.39535 0.903563 0.161558
Q2FY77   29 1.34884 0.903563 0.161558
Q2FVA9   43 2 3.07991 0.0107511
Q2G2W5   18 0.837209 -1.27278 0.943444
Q2FX97   62 2.88372 3.07991 0.0107511
Q2G1F3   35 1.62791 0.903563 0.161558
Q2FYU1   18 0.837209 -1.27278 0.943444
Q2FUP6   26 1.2093 0.903563 0.161558
Q2G2U7   24 1.11628 0.903563 0.161558
Q2FY09   36 1.67442 0.903563 0.161558
Q2G1J6   28 1.30233 0.903563 0.161558
Q2G059   35 1.62791 0.903563 0.161558
Q2FVK5   15 0.697674 -1.27278 0.943444
Q2G0H7   24 1.11628 0.903563 0.161558
Q2FWN2   21 0.976744 -1.27278 0.943444
Q2FYV7   37 1.72093 0.903563 0.161558
Q2G236   38 1.76744 0.903563 0.161558
Q2FZR6   23 1.06977 0.903563 0.161558
Q2G1P9   35 1.62791 0.903563 0.161558
Q2G0R9   44 2.04651 3.07991 0.0107511
Q2FUZ9   41 1.90698 0.903563 0.161558
Q2FVP2   31 1.44186 0.903563 0.161558
Q2FXC8   28 1.30233 0.903563 0.161558
Q2FVC4   33 1.53488 0.903563 0.161558
Q2FZ29   28 1.30233 0.903563 0.161558
Q2FYR8   38 1.72727 0.903563 0.161558
Q2FY23   48 2.18182 3.07991 0.0107511
Q2G0D4   28 1.27273 0.903563 0.161558
Q2FZ38   33 1.5 0.903563 0.161558
Q2FXH1   26 1.18182 0.903563 0.161558
Q2FXZ9   27 1.22727 0.903563 0.161558
Q2G1V3   19 0.863636 -1.27278 0.943444
Q2FVZ0   24 1.09091 0.903563 0.161558
Q2FV95   25 1.13636 0.903563 0.161558
Q2G196   45 2.04545 3.07991 0.0107511
Q2FZ61   52 2.36364 3.07991 0.0107511
Q2FW27   48 2.18182 3.07991 0.0107511
Q2FWH2   29 1.31818 0.903563 0.161558
Q2FZQ9   23 1.04545 0.903563 0.161558
Q2FWQ9   46 2.09091 3.07991 0.0107511
Q2G1N5   23 1.04545 0.903563 0.161558
Q2FZP8   25 1.13636 0.903563 0.161558
Q2FXC2   29 1.31818 0.903563 0.161558
Q2G0X9   22 1 0.903563 0.161558
Q2FX08   12 0.545455 -1.27278 0.943444
Q2FUV2   58 2.63636 3.07991 0.0107511
Q2FZT8   17 0.772727 -1.27278 0.943444
Q2G2N2   18 0.818182 -1.27278 0.943444
Q2G0M1   50 2.27273 3.07991 0.0107511
Q2FVX8   46 2.09091 3.07991 0.0107511
Q2G220   52 2.36364 3.07991 0.0107511
Q2FW37   33 1.5 0.903563 0.161558
Q2G203   44 2 3.07991 0.0107511
Q2FY89   22 1 0.903563 0.161558
Q2G1K7   65 2.95455 3.07991 0.0107511
Q2G013   20 0.909091 -1.27278 0.943444
Q2FV91   24 1.09091 0.903563 0.161558
Q2FW92   41 1.86364 0.903563 0.161558
Q2G1U5   34 1.54545 0.903563 0.161558
Q2G2A6   26 1.18182 0.903563 0.161558
Q2G0G9   22 1 0.903563 0.161558
P0A088   14 0.636364 -1.27278 0.943444
Q2G0B4   24 1.09091 0.903563 0.161558
Q2G0X7   25 1.13636 0.903563 0.161558
Q2G0S0   24 1.09091 0.903563 0.161558
Q2FW12   39 1.77273 0.903563 0.161558
Q2G0J7   41 1.86364 0.903563 0.161558
Q2FW76   27 1.22727 0.903563 0.161558
Q2G1Z7   53 2.40909 3.07991 0.0107511
Q2G2S1   49 2.22727 3.07991 0.0107511
Q2G1B1   39 1.77273 0.903563 0.161558
Q2FVP3   24 1.09091 0.903563 0.161558
Q2G1V1   38 1.72727 0.903563 0.161558
Q2G1H8   38 1.72727 0.903563 0.161558
Q2G149   59 2.68182 3.07991 0.0107511
Q2FXC7   30 1.36364 0.903563 0.161558
Q2G019   35 1.59091 0.903563 0.161558
Q2FWL6   43 1.95455 0.903563 0.161558
Q2G199   25 1.13636 0.903563 0.161558
Q2FY41   18 0.818182 -1.27278 0.943444
Q2FX33   41 1.86364 0.903563 0.161558
Q2G181   36 1.63636 0.903563 0.161558
Q2FVT1   29 1.31818 0.903563 0.161558
Q2G0Z5   30 1.36364 0.903563 0.161558
Q2FZC7   30 1.36364 0.903563 0.161558
Q2G1U0   54 2.45455 3.07991 0.0107511
Q2FW18   21 0.954545 -1.27278 0.943444
Q2G0H1   22 1 0.903563 0.161558
Q2FX22   20 0.909091 -1.27278 0.943444
Q2G157   67 3.04545 5.25625 0.000662855
Q2G2J5   27 1.22727 0.903563 0.161558
Q2FZH9   24 1.09091 0.903563 0.161558
Q2FZA6   22 1 0.903563 0.161558
Q2G1N6   23 1.04545 0.903563 0.161558
Q2FVR4   53 2.40909 3.07991 0.0107511
Q2FY13   71 3.22727 5.25625 0.000662855
Q2G025   54 2.45455 3.07991 0.0107511
Q2FV36   24 1.09091 0.903563 0.161558
Q2G0W9   36 1.63636 0.903563 0.161558
Q2G0L0   60 2.72727 3.07991 0.0107511
Q2FUR2   35 1.59091 0.903563 0.161558
Q2FVJ9   40 1.81818 0.903563 0.161558
Q2G1S8   37 1.64444 0.903563 0.161558
Q2FVJ5   59 2.62222 3.07991 0.0107511
Q2FZ39   47 2.08889 3.07991 0.0107511
Q2FWP6   18 0.8 -1.27278 0.943444
Q2FVB4   60 2.66667 3.07991 0.0107511
Q2G0V7   47 2.08889 3.07991 0.0107511
Q2FUV4   32 1.42222 0.903563 0.161558
Q2FYG5   39 1.73333 0.903563 0.161558
Q2FW71   19 0.844444 -1.27278 0.943444
Q2FZB1   31 1.37778 0.903563 0.161558
Q2G0Y9   36 1.6 0.903563 0.161558
Q2G0X4   26 1.15556 0.903563 0.161558
Q2FZL2   36 1.6 0.903563 0.161558
Q2FVS1   24 1.06667 0.903563 0.161558
Q2G099   53 2.35556 3.07991 0.0107511
Q2FZN0   41 1.82222 0.903563 0.161558
Q2FZ50   26 1.15556 0.903563 0.161558
Q2G0X8   33 1.46667 0.903563 0.161558
Q2G167   38 1.68889 0.903563 0.161558
Q2G086   51 2.26667 3.07991 0.0107511
Q2G0D0   37 1.64444 0.903563 0.161558
Q2FWG3   72 3.2 5.25625 0.000662855
Q2G228   48 2.13333 3.07991 0.0107511
Q2FWW8   27 1.2 0.903563 0.161558
Q2FYL0   24 1.06667 0.903563 0.161558
Q2FXX2   59 2.62222 3.07991 0.0107511
Q2G0C4   22 0.977778 -1.27278 0.943444
Q2FZA2   54 2.4 3.07991 0.0107511
Q2FWL0   46 2.04444 3.07991 0.0107511
Q2FUY9   82 3.64444 5.25625 0.000662855
Q2G0T8   41 1.82222 0.903563 0.161558
Q2FWK0   40 1.77778 0.903563 0.161558
Q2G0D9   41 1.82222 0.903563 0.161558
Q2FZF3   25 1.11111 0.903563 0.161558
Q2FZ17   46 2.04444 3.07991 0.0107511
Q2G0T6   30 1.33333 0.903563 0.161558
Q2G140   22 0.977778 -1.27278 0.943444
Q2G2F2   18 0.8 -1.27278 0.943444
Q2FXG0   31 1.37778 0.903563 0.161558
Q2FWR4   53 2.35556 3.07991 0.0107511
Q2G195   26 1.15556 0.903563 0.161558
Q2FVY4   52 2.31111 3.07991 0.0107511
Q2G1I6   47 2.08889 3.07991 0.0107511
Q2FVD5   59 2.62222 3.07991 0.0107511
Q2FZM1   33 1.46667 0.903563 0.161558
Q2FVG0   52 2.31111 3.07991 0.0107511
Q2FZM7   38 1.68889 0.903563 0.161558
Q2FZB2   31 1.37778 0.903563 0.161558
Q2G287   33 1.46667 0.903563 0.161558
Q2FWG4   21 0.933333 -1.27278 0.943444
Q2G2B3   22 0.977778 -1.27278 0.943444
Q2FY48   29 1.28889 0.903563 0.161558
Q9ZNI1   26 1.15556 0.903563 0.161558
Q2FV94   45 2 3.07991 0.0107511
Q2G2X5   22 0.977778 -1.27278 0.943444
Q2FVX6   40 1.77778 0.903563 0.161558
Q2G060   30 1.33333 0.903563 0.161558
Q2FVG2   23 1.02222 0.903563 0.161558
Q2G1Q1   33 1.46667 0.903563 0.161558
Q2G1F1   29 1.28889 0.903563 0.161558
Q2FXC5   25 1.11111 0.903563 0.161558
Q2G2B0   20 0.888889 -1.27278 0.943444
Q2FXR6   22 0.977778 -1.27278 0.943444
Q2FXE0   29 1.28889 0.903563 0.161558
Q2FUY3   55 2.44444 3.07991 0.0107511
Q2G1S6   27 1.2 0.903563 0.161558
Q2FVE9   19 0.844444 -1.27278 0.943444
Q2FVU7   62 2.75556 3.07991 0.0107511
Q2FVM7   53 2.35556 3.07991 0.0107511
Q2FVU6   30 1.33333 0.903563 0.161558
Q2FVA1   51 2.26667 3.07991 0.0107511
Q2FWB8   56 2.48889 3.07991 0.0107511
Q2FYR5   63 2.8 3.07991 0.0107511
Q2G261   26 1.15556 0.903563 0.161558
Q2G264   46 2.04444 3.07991 0.0107511
Q2G0U4   25 1.11111 0.903563 0.161558
Q2G226   22 0.977778 -1.27278 0.943444
Q2FZT7   17 0.755556 -1.27278 0.943444
Q2FXJ4   28 1.24444 0.903563 0.161558
Q2G047   56 2.48889 3.07991 0.0107511
Q2FWD9   40 1.77778 0.903563 0.161558
Q2FZH2   29 1.28889 0.903563 0.161558
Q2G044   29 1.28889 0.903563 0.161558
Q2FVZ8   22 0.977778 -1.27278 0.943444
Q2G1C5   24 1.06667 0.903563 0.161558
Q2G1Z1   31 1.37778 0.903563 0.161558
Q2G135   48 2.13333 3.07991 0.0107511
Q2FVE5   51 2.26667 3.07991 0.0107511
Q2FZ70   45 2 3.07991 0.0107511
Q2G2A0   65 2.88889 3.07991 0.0107511
Q2G224   60 2.6087 3.07991 0.0107511
P0A0K3   42 1.82609 0.903563 0.161558
Q2G1A8   50 2.17391 3.07991 0.0107511
Q2G1P5   26 1.13043 0.903563 0.161558
Q2FV93   22 0.956522 -1.27278 0.943444
Q2FXC4   28 1.21739 0.903563 0.161558
Q2FY74   26 1.13043 0.903563 0.161558
Q2G1M1   89 3.86957 5.25625 0.000662855
Q9EZ11   60 2.6087 3.07991 0.0107511
Q2FZB3   32 1.3913 0.903563 0.161558
Q2G1V2   83 3.6087 5.25625 0.000662855
Q2FVM8   24 1.04348 0.903563 0.161558
Q2FVR1   45 1.95652 0.903563 0.161558
Q2FXC3   33 1.43478 0.903563 0.161558
Q2FUV6   27 1.17391 0.903563 0.161558
Q2G1D7   51 2.21739 3.07991 0.0107511
Q2FXR2   61 2.65217 3.07991 0.0107511
Q2FW83   19 0.826087 -1.27278 0.943444
Q2G2X7   30 1.30435 0.903563 0.161558
Q2FVM4   22 0.956522 -1.27278 0.943444
P0A0J3   29 1.26087 0.903563 0.161558
Q2G2L8   27 1.17391 0.903563 0.161558
Q2FZ27   29 1.26087 0.903563 0.161558
Q2FZ53   60 2.6087 3.07991 0.0107511
Q2G154   61 2.65217 3.07991 0.0107511
Q2FZS4   24 1.04348 0.903563 0.161558
Q2FYQ5   26 1.13043 0.903563 0.161558
Q2FZL6   68 2.95652 3.07991 0.0107511
Q2FWB9   73 3.17391 5.25625 0.000662855
Q2FUQ4   54 2.34783 3.07991 0.0107511
Q2G293   39 1.69565 0.903563 0.161558
Q2FZS5   43 1.86957 0.903563 0.161558
Q2FYP9   25 1.08696 0.903563 0.161558
Q2G0K7   67 2.91304 3.07991 0.0107511
Q2FVV2   66 2.86957 3.07991 0.0107511
Q2FVN0   37 1.6087 0.903563 0.161558
Q2FX00   49 2.13043 3.07991 0.0107511
Q2G1I0   30 1.30435 0.903563 0.161558
Q2FXI2   65 2.82609 3.07991 0.0107511
Q2G2X1   40 1.73913 0.903563 0.161558
Q2FYG6   31 1.34783 0.903563 0.161558
Q2FXH0   57 2.47826 3.07991 0.0107511
Q2FXU7   61 2.65217 3.07991 0.0107511
Q2G170   51 2.21739 3.07991 0.0107511
Q2FVQ9   50 2.17391 3.07991 0.0107511
Q2FWV2   26 1.13043 0.903563 0.161558
Q2FVI5   22 0.956522 -1.27278 0.943444
Q2FUW0   31 1.34783 0.903563 0.161558
Q2FXB7   56 2.43478 3.07991 0.0107511
Q2G0J8   59 2.56522 3.07991 0.0107511
Q2FXB5   53 2.30435 3.07991 0.0107511
Q2FYE9   26 1.13043 0.903563 0.161558
Q2FVE2   38 1.65217 0.903563 0.161558
Q2G2V6   84 3.65217 5.25625 0.000662855
O08387   28 1.21739 0.903563 0.161558
Q2FZ14   59 2.56522 3.07991 0.0107511
Q2FXW3   59 2.56522 3.07991 0.0107511
Q2FYQ8   56 2.43478 3.07991 0.0107511
Q2G2D6   59 2.56522 3.07991 0.0107511
Q2G2T7   68 2.95652 3.07991 0.0107511
Q2FYP8   25 1.08696 0.903563 0.161558
Q2FZ25   42 1.82609 0.903563 0.161558
Q2FY65   38 1.65217 0.903563 0.161558
Q2G2T1   25 1.08696 0.903563 0.161558
Q2G1N0   26 1.13043 0.903563 0.161558
Q2G110   25 1.08696 0.903563 0.161558
Q2G1E1   47 2.04348 3.07991 0.0107511
Q2G2F1   59 2.56522 3.07991 0.0107511
Q2FXE8   68 2.95652 3.07991 0.0107511
Q2FZ06   38 1.65217 0.903563 0.161558
Q2FVH2   20 0.869565 -1.27278 0.943444
Q2FYV6   36 1.56522 0.903563 0.161558
Q2FZJ3   33 1.40426 0.903563 0.161558
Q2G095   38 1.61702 0.903563 0.161558
Q2G2Y0   30 1.2766 0.903563 0.161558
Q2G2W3   58 2.46809 3.07991 0.0107511
Q2FY07   27 1.14894 0.903563 0.161558
Q2FXW8   30 1.2766 0.903563 0.161558
Q2FUR6   44 1.87234 0.903563 0.161558
Q2FVW6   30 1.2766 0.903563 0.161558
Q2G1X0   18 0.765957 -1.27278 0.943444
Q2G1F6   24 1.02128 0.903563 0.161558
Q2FVK8   36 1.53191 0.903563 0.161558
Q2G158   64 2.7234 3.07991 0.0107511
Q2G118   29 1.23404 0.903563 0.161558
Q2G077   19 0.808511 -1.27278 0.943444
Q2G0E0   51 2.17021 3.07991 0.0107511
Q2G263   36 1.53191 0.903563 0.161558
Q2FUU1   56 2.38298 3.07991 0.0107511
Q2G1X7   47 2 3.07991 0.0107511
Q2G1C0   57 2.42553 3.07991 0.0107511
Q2FVB9   21 0.893617 -1.27278 0.943444
Q2G273   63 2.68085 3.07991 0.0107511
Q53726   56 2.38298 3.07991 0.0107511
Q2G2W9   33 1.40426 0.903563 0.161558
Q2FZ22   60 2.55319 3.07991 0.0107511
Q2G2U1   31 1.31915 0.903563 0.161558
Q2FXW6   48 2.04255 3.07991 0.0107511
Q2G0P9   25 1.06383 0.903563 0.161558
Q2FYE3   43 1.82979 0.903563 0.161558
Q2FXU3   50 2.12766 3.07991 0.0107511
Q2G052   38 1.61702 0.903563 0.161558
Q2FZM6   112 4.76596 7.4326 4.06742e-05
Q2FX25   28 1.19149 0.903563 0.161558
Q2FX05   40 1.70213 0.903563 0.161558
Q2G1P2   25 1.06383 0.903563 0.161558
Q2G2C4   56 2.38298 3.07991 0.0107511
Q2G165   20 0.851064 -1.27278 0.943444
Q2FXK8   12 0.510638 -1.27278 0.943444
Q2FWP1   44 1.87234 0.903563 0.161558
Q2FVU1   27 1.14894 0.903563 0.161558
Q2FZ78   27 1.14894 0.903563 0.161558
Q2G0P0   40 1.70213 0.903563 0.161558
Q2FXX3   24 1.02128 0.903563 0.161558
Q2FVX2   53 2.25532 3.07991 0.0107511
Q2G0Q7   67 2.85106 3.07991 0.0107511
Q2FXS6   26 1.10638 0.903563 0.161558
Q2FUZ1   49 2.08511 3.07991 0.0107511
Q2FZ87   61 2.59574 3.07991 0.0107511
Q2FXF4   38 1.61702 0.903563 0.161558
Q2G1G4   49 2.08511 3.07991 0.0107511
Q2FWE6   47 2 3.07991 0.0107511
Q2G2U2   36 1.53191 0.903563 0.161558
Q2FY17   53 2.25532 3.07991 0.0107511
Q2FVU3   52 2.21277 3.07991 0.0107511
Q2FVK1   24 1.02128 0.903563 0.161558
Q2G0K5   63 2.68085 3.07991 0.0107511
Q2G2X8   32 1.3617 0.903563 0.161558
Q2FYZ7   67 2.85106 3.07991 0.0107511
Q2FWG1   61 2.59574 3.07991 0.0107511
Q2G1Q6   39 1.65957 0.903563 0.161558
Q2G2X9   34 1.44681 0.903563 0.161558
Q2FWN9   24 1.02128 0.903563 0.161558
Q2FYZ2   52 2.21277 3.07991 0.0107511
Q2FZJ1   50 2.12766 3.07991 0.0107511
Q2G002   55 2.34043 3.07991 0.0107511
Q2FVL4   55 2.34043 3.07991 0.0107511
Q2G2M7   33 1.40426 0.903563 0.161558
Q2FWH6   53 2.25532 3.07991 0.0107511
Q2FXQ3   29 1.23404 0.903563 0.161558
Q2G129   20 0.851064 -1.27278 0.943444
Q7BHL7   48 2.04255 3.07991 0.0107511
Q2FZ71   80 3.40426 5.25625 0.000662855
Q2FZ88   36 1.5 0.903563 0.161558
Q2FV22   57 2.375 3.07991 0.0107511
Q2FYM3   37 1.54167 0.903563 0.161558
Q2FY06   51 2.125 3.07991 0.0107511
Q2FXB0   21 0.875 -1.27278 0.943444
Q2FX87   52 2.16667 3.07991 0.0107511
Q2FZ33   55 2.29167 3.07991 0.0107511
Q2G0J1   37 1.54167 0.903563 0.161558
Q2FUT7   65 2.70833 3.07991 0.0107511
Q2FZH1   89 3.70833 5.25625 0.000662855
Q2FVX3   42 1.75 0.903563 0.161558
Q2FWC6   33 1.375 0.903563 0.161558
Q2FXN6   45 1.875 0.903563 0.161558
Q2FY79   67 2.79167 3.07991 0.0107511
Q2FZ23   39 1.625 0.903563 0.161558
Q2FVF1   58 2.41667 3.07991 0.0107511
Q2FWM5   30 1.25 0.903563 0.161558
Q2G061   33 1.375 0.903563 0.161558
Q2FWL7   31 1.29167 0.903563 0.161558
Q2FVK3   21 0.875 -1.27278 0.943444
Q2FX19   31 1.29167 0.903563 0.161558
Q2G2U6   58 2.41667 3.07991 0.0107511
Q2G1S5   33 1.375 0.903563 0.161558
Q2FVS9   31 1.29167 0.903563 0.161558
Q2G1M7   70 2.91667 3.07991 0.0107511
Q2FW50   35 1.45833 0.903563 0.161558
Q2G2L1   54 2.25 3.07991 0.0107511
Q2FWB1   72 3 5.25625 0.000662855
Q2FXA8   54 2.25 3.07991 0.0107511
Q2FV20   49 2.04167 3.07991 0.0107511
Q2FUY1   42 1.75 0.903563 0.161558
Q2FYJ1   54 2.25 3.07991 0.0107511
Q2G043   30 1.25 0.903563 0.161558
Q2FZ43   52 2.16667 3.07991 0.0107511
Q9KJN4   59 2.45833 3.07991 0.0107511
Q2G194   41 1.70833 0.903563 0.161558
Q2G0F0   52 2.16667 3.07991 0.0107511
Q2G2G2   56 2.33333 3.07991 0.0107511
Q2G0I8   46 1.91667 0.903563 0.161558
Q2FXG5   53 2.20833 3.07991 0.0107511
Q2G2S6   35 1.45833 0.903563 0.161558
Q53700   48 2 3.07991 0.0107511
Q2G0D8   53 2.20833 3.07991 0.0107511
P60430   18 0.75 -1.27278 0.943444
Q2FV41   87 3.625 5.25625 0.000662855
Q2FXZ5   52 2.16667 3.07991 0.0107511
Q2FZL0   29 1.20833 0.903563 0.161558
Q2FY99   39 1.625 0.903563 0.161558
Q2FX95   29 1.20833 0.903563 0.161558
Q2FYR6   67 2.79167 3.07991 0.0107511
Q2FUW2   25 1.04167 0.903563 0.161558
Q2FVL2   54 2.25 3.07991 0.0107511
Q2G2L4   20 0.833333 -1.27278 0.943444
Q2FXB1   21 0.875 -1.27278 0.943444
Q2FZY7   50 2.08333 3.07991 0.0107511
Q2FVN1   25 1.04167 0.903563 0.161558
Q2G1S1   56 2.33333 3.07991 0.0107511
Q2FXK4   49 2.04167 3.07991 0.0107511
Q2FXM6   56 2.33333 3.07991 0.0107511
Q2FZJ6   50 2.08333 3.07991 0.0107511
Q2FVT4   44 1.83333 0.903563 0.161558
Q2FYW1   26 1.08333 0.903563 0.161558
Q2FYZ3   69 2.875 3.07991 0.0107511
Q2FXX5   40 1.66667 0.903563 0.161558
Q2FWM4   28 1.16667 0.903563 0.161558
Q2G2L3   64 2.66667 3.07991 0.0107511
Q2FYR3   66 2.75 3.07991 0.0107511
Q2G0I9   45 1.875 0.903563 0.161558
Q2G0M2   49 2.04167 3.07991 0.0107511
Q2G272   28 1.16667 0.903563 0.161558
Q2FXL4   60 2.5 3.07991 0.0107511
Q2G0U9   37 1.54167 0.903563 0.161558
Q2FVE4   31 1.29167 0.903563 0.161558
Q2FVC6   62 2.58333 3.07991 0.0107511
Q2FV19   34 1.41667 0.903563 0.161558
Q2G0S8   47 1.95833 0.903563 0.161558
Q2G2G3   22 0.916667 -1.27278 0.943444
Q2G2X0   51 2.08163 3.07991 0.0107511
Q2G0F3   65 2.65306 3.07991 0.0107511
Q2G037   39 1.59184 0.903563 0.161558
Q2G1G6   57 2.32653 3.07991 0.0107511
Q2FWP0   30 1.22449 0.903563 0.161558
Q2FY29   41 1.67347 0.903563 0.161558
Q2FXQ4   24 0.979592 -1.27278 0.943444
Q2G0S7   37 1.5102 0.903563 0.161558
Q2FZX7   59 2.40816 3.07991 0.0107511
Q2G0E6   28 1.14286 0.903563 0.161558
Q2FY37   49 2 3.07991 0.0107511
Q2FYQ0   56 2.28571 3.07991 0.0107511
Q2FUV3   54 2.20408 3.07991 0.0107511
Q2FYV2   46 1.87755 0.903563 0.161558
Q2FVS4   30 1.22449 0.903563 0.161558
Q2G2M3   55 2.2449 3.07991 0.0107511
Q2FVM6   36 1.46939 0.903563 0.161558
Q2G292   59 2.40816 3.07991 0.0107511
Q2FXH7   29 1.18367 0.903563 0.161558
Q2FYQ7   67 2.73469 3.07991 0.0107511
Q2FWG2   70 2.85714 3.07991 0.0107511
Q2G159   45 1.83673 0.903563 0.161558
Q2FX96   49 2 3.07991 0.0107511
Q2FV83   52 2.12245 3.07991 0.0107511
Q2G2D8   72 2.93878 3.07991 0.0107511
Q2FYJ4   28 1.14286 0.903563 0.161558
Q2G1E8   19 0.77551 -1.27278 0.943444
Q2FVK2   21 0.857143 -1.27278 0.943444
Q2FZP1   28 1.14286 0.903563 0.161558
Q2FXI0   44 1.79592 0.903563 0.161558
Q2G134   25 1.02041 0.903563 0.161558
Q2FZZ6   40 1.63265 0.903563 0.161558
Q2G1Z3   51 2.08163 3.07991 0.0107511
Q2G030   69 2.81633 3.07991 0.0107511
Q2FV21   59 2.40816 3.07991 0.0107511
Q9RQP6   30 1.22449 0.903563 0.161558
Q2FZ62   53 2.16327 3.07991 0.0107511
Q2FZQ7   64 2.61224 3.07991 0.0107511
Q2G0F4   58 2.36735 3.07991 0.0107511
Q2FWE0   37 1.5102 0.903563 0.161558
Q2FVS0   28 1.14286 0.903563 0.161558
Q2FUT6   54 2.20408 3.07991 0.0107511
Q2FUQ5   29 1.18367 0.903563 0.161558
Q2FZJ9   46 1.87755 0.903563 0.161558
Q2FY81   38 1.55102 0.903563 0.161558
Q2G0K8   61 2.4898 3.07991 0.0107511
Q2G262   19 0.77551 -1.27278 0.943444
Q2G0E1   59 2.40816 3.07991 0.0107511
Q2FWD3   73 2.97959 3.07991 0.0107511
Q2FXA4   75 3.06122 5.25625 0.000662855
Q2FVF0   52 2.12245 3.07991 0.0107511
Q2FWW9   60 2.44898 3.07991 0.0107511
Q2FZ54   52 2.12245 3.07991 0.0107511
P0A0J0   30 1.22449 0.903563 0.161558
Q2G1G1   44 1.79592 0.903563 0.161558
Q2FWA1   55 2.2449 3.07991 0.0107511
Q2FXN1   45 1.83673 0.903563 0.161558
Q2G2T4   57 2.32653 3.07991 0.0107511
Q2FZW9   93 3.79592 5.25625 0.000662855
Q2FV90   57 2.32653 3.07991 0.0107511
Q2FWB3   38 1.55102 0.903563 0.161558
Q2G0Q0   38 1.55102 0.903563 0.161558
Q2FY10   56 2.28571 3.07991 0.0107511
Q2FXM0   54 2.20408 3.07991 0.0107511
Q2G1S2   63 2.57143 3.07991 0.0107511
Q2FXY5   55 2.2 3.07991 0.0107511
Q2FXV3   67 2.68 3.07991 0.0107511
Q2FXG3   86 3.44 5.25625 0.000662855
Q2FVA8   39 1.56 0.903563 0.161558
Q2G2C2   29 1.16 0.903563 0.161558
Q2FYU2   39 1.56 0.903563 0.161558
Q2FYK5   51 2.04 3.07991 0.0107511
Q2FW35   74 2.96 3.07991 0.0107511
Q2FY52   53 2.12 3.07991 0.0107511
Q9RQP9   61 2.44 3.07991 0.0107511
Q2G039   68 2.72 3.07991 0.0107511
Q2G1E4   63 2.52 3.07991 0.0107511
Q2G0B0   60 2.4 3.07991 0.0107511
Q2FXI7   33 1.32 0.903563 0.161558
Q2FWN7   74 2.96 3.07991 0.0107511
Q2FV66   29 1.16 0.903563 0.161558
Q2FYJ5   23 0.92 -1.27278 0.943444
Q2FYC9   27 1.08 0.903563 0.161558
Q2FZC6   72 2.88 3.07991 0.0107511
Q2FXW4   63 2.52 3.07991 0.0107511
Q2FXI1   35 1.4 0.903563 0.161558
Q2FZF9   65 2.6 3.07991 0.0107511
Q2G171   19 0.76 -1.27278 0.943444
Q2G2P8   75 3 5.25625 0.000662855
Q2G2V9   40 1.6 0.903563 0.161558
Q2FV31   39 1.56 0.903563 0.161558
Q9KJN3   24 0.96 -1.27278 0.943444
Q2FZV5   26 1.04 0.903563 0.161558
Q2FWC4   64 2.56 3.07991 0.0107511
Q2FYT0   21 0.84 -1.27278 0.943444
Q2G145   42 1.68 0.903563 0.161558
Q2G0J0   89 3.56 5.25625 0.000662855
Q2FZQ3   55 2.2 3.07991 0.0107511
Q2FYE5   48 1.92 0.903563 0.161558
Q2FWN5   29 1.16 0.903563 0.161558
Q2FY24   39 1.56 0.903563 0.161558
Q2FVW7   30 1.2 0.903563 0.161558
Q2FZ91   50 2 3.07991 0.0107511
Q2FWL2   46 1.84 0.903563 0.161558
Q2FZQ6   32 1.28 0.903563 0.161558
P02976   24 0.96 -1.27278 0.943444
Q2G0R7   20 0.8 -1.27278 0.943444
Q2FUU2   59 2.36 3.07991 0.0107511
Q2FZG1   44 1.76 0.903563 0.161558
Q2G0Z4   25 1 0.903563 0.161558
Q2FZ81   35 1.4 0.903563 0.161558
Q2G2J8   56 2.24 3.07991 0.0107511
Q2FZD7   45 1.8 0.903563 0.161558
Q2G288   36 1.44 0.903563 0.161558
Q2FW52   67 2.68 3.07991 0.0107511
Q2FVX4   46 1.84 0.903563 0.161558
Q2FVN5   24 0.96 -1.27278 0.943444
Q2FY88   50 2 3.07991 0.0107511
Q2FWC9   52 2.08 3.07991 0.0107511
Q2FZS7   51 2.04 3.07991 0.0107511
Q2FZ63   46 1.84 0.903563 0.161558
Q2G1L8   53 2.12 3.07991 0.0107511
Q2FV17   74 2.96 3.07991 0.0107511
Q2FVT8   63 2.52 3.07991 0.0107511
Q2G0W8   51 2.04 3.07991 0.0107511
Q2FV07   29 1.16 0.903563 0.161558
Q2G0Q1   62 2.48 3.07991 0.0107511
Q2FY69   67 2.68 3.07991 0.0107511
Q2FZ75   48 1.92 0.903563 0.161558
Q2G0E5   53 2.12 3.07991 0.0107511
Q2G233   62 2.48 3.07991 0.0107511
Q2FWE1   58 2.32 3.07991 0.0107511
Q2FVZ2   42 1.68 0.903563 0.161558
Q2FYE2   42 1.68 0.903563 0.161558
Q2G1K6   61 2.39216 3.07991 0.0107511
Q2FVT0   50 1.96078 0.903563 0.161558
Q2G0Q9   52 2.03922 3.07991 0.0107511
Q2FZ89   90 3.52941 5.25625 0.000662855
Q2FVR0   36 1.41176 0.903563 0.161558
Q2FZD9   27 1.05882 0.903563 0.161558
Q2FX85   25 0.980392 -1.27278 0.943444
Q2G1B0   39 1.52941 0.903563 0.161558
Q2G2E4   26 1.01961 0.903563 0.161558
Q2FYK7   61 2.39216 3.07991 0.0107511
Q2FZ13   55 2.15686 3.07991 0.0107511
Q2FZE6   52 2.03922 3.07991 0.0107511
Q2FVI2   51 2 3.07991 0.0107511
Q2FZE0   73 2.86275 3.07991 0.0107511
Q2FV38   59 2.31373 3.07991 0.0107511
Q2FXE2   60 2.35294 3.07991 0.0107511
Q2G1Q2   54 2.11765 3.07991 0.0107511
Q2FYY8   64 2.5098 3.07991 0.0107511
Q2FYN6   52 2.03922 3.07991 0.0107511
Q2FV39   59 2.31373 3.07991 0.0107511
Q2G130   49 1.92157 0.903563 0.161558
Q2FUR8   43 1.68627 0.903563 0.161558
Q2FXZ3   27 1.05882 0.903563 0.161558
Q2FYM4   24 0.941176 -1.27278 0.943444
Q2FWY1   56 2.19608 3.07991 0.0107511
Q2G1V4   54 2.11765 3.07991 0.0107511
P0A011   60 2.35294 3.07991 0.0107511
Q2FXZ0   39 1.52941 0.903563 0.161558
Q2G0V4   50 1.96078 0.903563 0.161558
Q2FW34   71 2.78431 3.07991 0.0107511
Q2FWC7   45 1.76471 0.903563 0.161558
Q2G0F6   75 2.94118 3.07991 0.0107511
Q2G0T0   60 2.35294 3.07991 0.0107511
Q2FXM8   69 2.70588 3.07991 0.0107511
Q2G0Q8   74 2.90196 3.07991 0.0107511
Q2FZ08   35 1.37255 0.903563 0.161558
Q2G160   63 2.47059 3.07991 0.0107511
Q2FY78   35 1.37255 0.903563 0.161558
Q2G2H7   30 1.17647 0.903563 0.161558
Q2FW53   29 1.13725 0.903563 0.161558
Q2FVX0   65 2.54902 3.07991 0.0107511
Q2G2U5   58 2.27451 3.07991 0.0107511
Q2FZR0   57 2.23529 3.07991 0.0107511
Q2G1Z9   44 1.72549 0.903563 0.161558
Q2G1G0   63 2.47059 3.07991 0.0107511
Q2FW57   64 2.5098 3.07991 0.0107511
Q9RQP7   75 2.94118 3.07991 0.0107511
Q2FXP0   43 1.68627 0.903563 0.161558
Q2FVV1   23 0.901961 -1.27278 0.943444
Q2FYU8   23 0.901961 -1.27278 0.943444
Q2FZ04   59 2.31373 3.07991 0.0107511
Q2FVQ0   60 2.35294 3.07991 0.0107511
Q2G151   67 2.62745 3.07991 0.0107511
Q2FXF9   56 2.19608 3.07991 0.0107511
Q2G242   56 2.19608 3.07991 0.0107511
Q2FZQ0   55 2.15686 3.07991 0.0107511
Q2G1Q8   54 2.11765 3.07991 0.0107511
Q2FYG1   85 3.26923 5.25625 0.000662855
Q2G1N3   62 2.38462 3.07991 0.0107511
Q2FV44   86 3.30769 5.25625 0.000662855
Q2FXV4   59 2.26923 3.07991 0.0107511
Q2G0I1   27 1.03846 0.903563 0.161558
Q2FZY0   44 1.69231 0.903563 0.161558
Q2G295   75 2.88462 3.07991 0.0107511
Q2FWH3   64 2.46154 3.07991 0.0107511
Q2G072   54 2.07692 3.07991 0.0107511
Q2G217   69 2.65385 3.07991 0.0107511
Q2FYP6   55 2.11538 3.07991 0.0107511
Q9EZ12   72 2.76923 3.07991 0.0107511
Q2FZ48   65 2.5 3.07991 0.0107511
Q2FY16   60 2.30769 3.07991 0.0107511
Q2FZU3   65 2.5 3.07991 0.0107511
Q2FVV7   54 2.07692 3.07991 0.0107511
Q2FWU0   20 0.769231 -1.27278 0.943444
P0A0Q0   58 2.23077 3.07991 0.0107511
Q2FVS3   60 2.30769 3.07991 0.0107511
Q2G0I6   75 2.88462 3.07991 0.0107511
Q2FYP3   25 0.961538 -1.27278 0.943444
Q2FWM0   80 3.07692 5.25625 0.000662855
Q2FZ36   78 3 5.25625 0.000662855
Q2G0Y8   33 1.26923 0.903563 0.161558
Q2FXF6   29 1.11538 0.903563 0.161558
Q2FXM7   66 2.53846 3.07991 0.0107511
Q2G1A6   78 3 5.25625 0.000662855
Q2G138   21 0.807692 -1.27278 0.943444
Q2FZR4   52 2 3.07991 0.0107511
Q2G162   24 0.923077 -1.27278 0.943444
Q2FYH2   23 0.884615 -1.27278 0.943444
Q2FX56   36 1.38462 0.903563 0.161558
Q2FY68   57 2.19231 3.07991 0.0107511
Q2G1K1   32 1.23077 0.903563 0.161558
Q2G1A3   85 3.26923 5.25625 0.000662855
Q2FZX4   66 2.53846 3.07991 0.0107511
Q2G1M5   46 1.76923 0.903563 0.161558
Q2FVA3   83 3.19231 5.25625 0.000662855
Q2G2G4   55 2.11538 3.07991 0.0107511
Q2G0U3   58 2.23077 3.07991 0.0107511
Q2FXQ6   39 1.5 0.903563 0.161558
Q2G0S2   88 3.38462 5.25625 0.000662855
Q2G168   31 1.19231 0.903563 0.161558
Q2FZB0   77 2.96154 3.07991 0.0107511
Q2G119   68 2.61538 3.07991 0.0107511
Q2FVJ7   82 3.15385 5.25625 0.000662855
Q2FY30   52 2 3.07991 0.0107511
Q2FXR3   66 2.53846 3.07991 0.0107511
Q2G1Z0   52 2 3.07991 0.0107511
Q2G0A9   69 2.65385 3.07991 0.0107511
O33599   26 1 0.903563 0.161558
Q2FZ55   99 3.80769 5.25625 0.000662855
Q2FYS0   47 1.80769 0.903563 0.161558
Q2G248   70 2.69231 3.07991 0.0107511
Q2G049   43 1.65385 0.903563 0.161558
Q2FVA5   42 1.61538 0.903563 0.161558
Q2FUX8   66 2.53846 3.07991 0.0107511
Q2G123   52 2 3.07991 0.0107511
Q2FVH0   61 2.34615 3.07991 0.0107511
Q2FV01   27 1.03846 0.903563 0.161558
Q2G2L2   56 2.15385 3.07991 0.0107511
Q2FYW3   60 2.30769 3.07991 0.0107511
Q2FZZ0   51 1.96154 0.903563 0.161558
Q2FVV8   46 1.76923 0.903563 0.161558
Q2G2W0   38 1.43396 0.903563 0.161558
Q2G041   58 2.18868 3.07991 0.0107511
P0A0B9   86 3.24528 5.25625 0.000662855
Q2FYI6   77 2.90566 3.07991 0.0107511
Q2G2S2   41 1.54717 0.903563 0.161558
Q2FVQ8   32 1.20755 0.903563 0.161558
Q2FVT2   71 2.67925 3.07991 0.0107511
Q2G1Z5   31 1.16981 0.903563 0.161558
Q2G2A4   31 1.16981 0.903563 0.161558
P60393   63 2.37736 3.07991 0.0107511
Q2G0P6   46 1.73585 0.903563 0.161558
Q2FW04   32 1.20755 0.903563 0.161558
Q2FYY9   78 2.9434 3.07991 0.0107511
Q2FWP2   33 1.24528 0.903563 0.161558
Q2FVW4   96 3.62264 5.25625 0.000662855
Q2FY63   84 3.16981 5.25625 0.000662855
Q2FZ68   46 1.73585 0.903563 0.161558
Q2G1E2   32 1.20755 0.903563 0.161558
Q2G2T8   66 2.49057 3.07991 0.0107511
Q2FY71   71 2.67925 3.07991 0.0107511
Q2FVI1   25 0.943396 -1.27278 0.943444
Q2G0W2   33 1.24528 0.903563 0.161558
Q2G238   72 2.71698 3.07991 0.0107511
Q2FZR1   64 2.41509 3.07991 0.0107511
Q2FXN2   30 1.13208 0.903563 0.161558
Q2FXH6   24 0.90566 -1.27278 0.943444
Q2FXM3   52 1.96226 0.903563 0.161558
Q2FZW3   51 1.92453 0.903563 0.161558
Q2FWM9   46 1.73585 0.903563 0.161558
Q2FUW9   24 0.90566 -1.27278 0.943444
Q2FW91   67 2.5283 3.07991 0.0107511
Q2G137   44 1.66038 0.903563 0.161558
Q2FVM0   59 2.22642 3.07991 0.0107511
Q2G057   134 5.0566 9.60895 2.49513e-06
Q2FXP5   58 2.18868 3.07991 0.0107511
Q2G1H2   24 0.90566 -1.27278 0.943444
Q2FX99   22 0.830189 -1.27278 0.943444
Q2G0J4   30 1.13208 0.903563 0.161558
Q2FX74   37 1.39623 0.903563 0.161558
Q2G1J9   31 1.16981 0.903563 0.161558
Q2G1F7   24 0.90566 -1.27278 0.943444
Q2G2R8   46 1.73585 0.903563 0.161558
Q2FW32   44 1.66038 0.903563 0.161558
Q2FXZ4   59 2.22642 3.07991 0.0107511
Q2FUT0   48 1.81132 0.903563 0.161558
Q2G084   52 1.96226 0.903563 0.161558
Q2G148   72 2.71698 3.07991 0.0107511
Q2FYR0   58 2.18868 3.07991 0.0107511
Q2FW86   56 2.11321 3.07991 0.0107511
Q2FW01   45 1.69811 0.903563 0.161558
Q2FUX9   29 1.09434 0.903563 0.161558
Q2G212   27 1.01887 0.903563 0.161558
Q2FZ84   31 1.16981 0.903563 0.161558
Q2G0Y0   73 2.75472 3.07991 0.0107511
Q2FYU4   70 2.64151 3.07991 0.0107511
Q2G223   36 1.35849 0.903563 0.161558
Q2G136   68 2.56604 3.07991 0.0107511
Q2G0G6   68 2.56604 3.07991 0.0107511
Q2FWY6   50 1.88679 0.903563 0.161558
Q2FWZ2   58 2.18868 3.07991 0.0107511
Q2G240   56 2.11321 3.07991 0.0107511
O05154   70 2.64151 3.07991 0.0107511
Q2FXP4   36 1.35849 0.903563 0.161558
Q2FVH5   99 3.73585 5.25625 0.000662855
Q2FYP0   79 2.92593 3.07991 0.0107511
Q2FUW5   42 1.55556 0.903563 0.161558
Q2FX66   27 1 0.903563 0.161558
Q2G1P4   26 0.962963 -1.27278 0.943444
Q2FYI9   49 1.81481 0.903563 0.161558
Q2G0I7   45 1.66667 0.903563 0.161558
Q2FXQ9   61 2.25926 3.07991 0.0107511
Q2FXL0   63 2.33333 3.07991 0.0107511
Q2FYR7   66 2.44444 3.07991 0.0107511
Q2G1W4   48 1.77778 0.903563 0.161558
Q2G2C8   48 1.77778 0.903563 0.161558
Q2G163   83 3.07407 5.25625 0.000662855
Q2FWL9   25 0.925926 -1.27278 0.943444
Q2FZH3   41 1.51852 0.903563 0.161558
Q2FZR5   61 2.25926 3.07991 0.0107511
Q2G1W6   36 1.33333 0.903563 0.161558
Q2FWA5   26 0.962963 -1.27278 0.943444
Q2FX17   46 1.7037 0.903563 0.161558
Q2FXY1   59 2.18519 3.07991 0.0107511
Q2G2W1   28 1.03704 0.903563 0.161558
Q2FV06   23 0.851852 -1.27278 0.943444
Q2FYW6   59 2.18519 3.07991 0.0107511
Q2G281   101 3.74074 5.25625 0.000662855
Q2G227   69 2.55556 3.07991 0.0107511
Q2FWZ5   48 1.77778 0.903563 0.161558
Q2FZX0   72 2.66667 3.07991 0.0107511
Q2FV51   32 1.18519 0.903563 0.161558
Q2G082   34 1.25926 0.903563 0.161558
Q2FWX4   18 0.666667 -1.27278 0.943444
Q2FZT1   60 2.22222 3.07991 0.0107511
Q2FYF3   55 2.03704 3.07991 0.0107511
Q2FXW9   33 1.22222 0.903563 0.161558
O34090   46 1.7037 0.903563 0.161558
Q2FVE1   25 0.925926 -1.27278 0.943444
Q2FZL5   46 1.7037 0.903563 0.161558
Q2G258   43 1.59259 0.903563 0.161558
Q2FZW5   35 1.2963 0.903563 0.161558
Q2FW63   23 0.851852 -1.27278 0.943444
Q2FXB4   42 1.55556 0.903563 0.161558
Q2G1T5   23 0.851852 -1.27278 0.943444
Q2G1J5   71 2.62963 3.07991 0.0107511
Q2G0V0   41 1.51852 0.903563 0.161558
Q2G0M7   56 2.07407 3.07991 0.0107511
Q2G1I5   63 2.33333 3.07991 0.0107511
Q2G146   84 3.11111 5.25625 0.000662855
Q2G1P6   64 2.37037 3.07991 0.0107511
Q2G1W8   50 1.81818 0.903563 0.161558
Q2G035   69 2.50909 3.07991 0.0107511
Q2G1I3   40 1.45455 0.903563 0.161558
Q2FWM2   68 2.47273 3.07991 0.0107511
Q2FYJ3   68 2.47273 3.07991 0.0107511
Q2G0L8   59 2.14545 3.07991 0.0107511
Q2G164   61 2.21818 3.07991 0.0107511
Q2FVT7   61 2.21818 3.07991 0.0107511
Q2G1R3   64 2.32727 3.07991 0.0107511
Q2G1T6   57 2.07273 3.07991 0.0107511
Q2FZN7   49 1.78182 0.903563 0.161558
Q2FY83   38 1.38182 0.903563 0.161558
Q2FZX9   87 3.16364 5.25625 0.000662855
Q2FYL5   158 5.74545 9.60895 2.49513e-06
Q2G218   99 3.6 5.25625 0.000662855
Q2G0M5   67 2.43636 3.07991 0.0107511
Q2FW78   28 1.01818 0.903563 0.161558
P52078   45 1.63636 0.903563 0.161558
Q7X2S2   55 2 3.07991 0.0107511
Q2FZG4   45 1.63636 0.903563 0.161558
Q2G0M4   37 1.34545 0.903563 0.161558
Q2FVA2   49 1.78182 0.903563 0.161558
Q2G115   59 2.14545 3.07991 0.0107511
Q2G0M8   81 2.94545 3.07991 0.0107511
Q2G1U4   41 1.49091 0.903563 0.161558
Q2G1D0   52 1.89091 0.903563 0.161558
Q2G2S0   33 1.2 0.903563 0.161558
Q2G2N5   27 0.981818 -1.27278 0.943444
Q2G222   43 1.56364 0.903563 0.161558
Q2G1C8   35 1.27273 0.903563 0.161558
Q2FV40   57 2.07273 3.07991 0.0107511
Q2FXT1   49 1.78182 0.903563 0.161558
Q2FZZ2   62 2.25455 3.07991 0.0107511
Q2FY01   54 1.96364 0.903563 0.161558
Q2FVJ8   69 2.50909 3.07991 0.0107511
Q2FXK2   62 2.25455 3.07991 0.0107511
Q2FUS7   50 1.81818 0.903563 0.161558
Q2FVP1   25 0.909091 -1.27278 0.943444
Q2FYN7   32 1.16364 0.903563 0.161558
P69848   65 2.36364 3.07991 0.0107511
Q2FWN8   61 2.21818 3.07991 0.0107511
Q2FV62   93 3.38182 5.25625 0.000662855
Q2FWW7   55 2 3.07991 0.0107511
Q2G1Y5   95 3.45455 5.25625 0.000662855
Q2FXA3   61 2.21818 3.07991 0.0107511
Q2FYV3   66 2.4 3.07991 0.0107511
Q2G1H4   69 2.50909 3.07991 0.0107511
Q2G038   73 2.65455 3.07991 0.0107511
Q2G161   23 0.836364 -1.27278 0.943444
Q2FYV1   63 2.29091 3.07991 0.0107511
Q2FZ09   52 1.89091 0.903563 0.161558
Q2FW90   41 1.49091 0.903563 0.161558
Q2G290   286 10.4 20.4907 2.16738e-12
P60611   56 2.03636 3.07991 0.0107511
Q2FV58   64 2.32727 3.07991 0.0107511
Q2G0C6   60 2.18182 3.07991 0.0107511
Q2G050   58 2.10909 3.07991 0.0107511
Q2G0V2   61 2.21818 3.07991 0.0107511
Q2FVQ4   26 0.945455 -1.27278 0.943444
Q2G094   37 1.32143 0.903563 0.161558
Q2FY59   54 1.92857 0.903563 0.161558
Q2FVX7   73 2.60714 3.07991 0.0107511
Q2FVP4   38 1.35714 0.903563 0.161558
Q2G185   28 1 0.903563 0.161558
Q2FXP8   27 0.964286 -1.27278 0.943444
Q2G275   65 2.32143 3.07991 0.0107511
Q2G1D9   50 1.78571 0.903563 0.161558
Q2FXI3   45 1.60714 0.903563 0.161558
Q2FYM2   37 1.32143 0.903563 0.161558
P14738   19 0.678571 -1.27278 0.943444
Q2G2Q2   50 1.78571 0.903563 0.161558
Q2G0M9   59 2.10714 3.07991 0.0107511
Q2FY67   57 2.03571 3.07991 0.0107511
Q2FWX8   26 0.928571 -1.27278 0.943444
Q2FUT9   62 2.21429 3.07991 0.0107511
Q2FZS0   48 1.71429 0.903563 0.161558
Q2G2A8   65 2.32143 3.07991 0.0107511
Q2FUY2   20 0.714286 -1.27278 0.943444
Q2FZL8   52 1.85714 0.903563 0.161558
Q2FW93   26 0.928571 -1.27278 0.943444
Q2G1L7   60 2.14286 3.07991 0.0107511
Q2FW41   42 1.5 0.903563 0.161558
Q2FZY6   53 1.89286 0.903563 0.161558
Q2G042   19 0.678571 -1.27278 0.943444
Q2FWK2   87 3.10714 5.25625 0.000662855
Q2FYF4   52 1.85714 0.903563 0.161558
Q2FZP2   32 1.14286 0.903563 0.161558
Q2G1G7   68 2.42857 3.07991 0.0107511
Q2G1H5   58 2.07143 3.07991 0.0107511
Q2G2S7   57 2.03571 3.07991 0.0107511
Q2FY53   70 2.5 3.07991 0.0107511
Q2G1N2   62 2.21429 3.07991 0.0107511
Q2G2V2   61 2.17857 3.07991 0.0107511
Q2G1H6   66 2.35714 3.07991 0.0107511
Q2FZA9   67 2.39286 3.07991 0.0107511
Q2FXI5   44 1.57143 0.903563 0.161558
Q2G206   25 0.892857 -1.27278 0.943444
Q2FWN6   64 2.28571 3.07991 0.0107511
Q2FUQ2   59 2.10714 3.07991 0.0107511
Q2G1K3   65 2.32143 3.07991 0.0107511
Q2FZ76   35 1.25 0.903563 0.161558
Q2FY54   34 1.21429 0.903563 0.161558
Q2G289   72 2.57143 3.07991 0.0107511
Q2FY14   54 1.92857 0.903563 0.161558
Q2FV77   57 2.03571 3.07991 0.0107511
Q2G064   57 2.03571 3.07991 0.0107511
Q2G033   61 2.17857 3.07991 0.0107511
Q2G198   45 1.60714 0.903563 0.161558
Q2G0K4   29 1.03571 0.903563 0.161558
Q2G0V3   78 2.78571 3.07991 0.0107511
Q2FWE2   70 2.45614 3.07991 0.0107511
Q2G089   58 2.03509 3.07991 0.0107511
Q2FZL3   49 1.7193 0.903563 0.161558
Q2G087   71 2.49123 3.07991 0.0107511
Q2G0A7   29 1.01754 0.903563 0.161558
Q2FVF9   54 1.89474 0.903563 0.161558
Q2G071   61 2.14035 3.07991 0.0107511
Q2FUZ2   46 1.61404 0.903563 0.161558
Q2FY27   49 1.7193 0.903563 0.161558
Q2FXX4   35 1.22807 0.903563 0.161558
Q2G1E6   57 2 3.07991 0.0107511
Q2G1G5   32 1.12281 0.903563 0.161558
Q2G2Q3   37 1.29825 0.903563 0.161558
Q2FZF0   38 1.33333 0.903563 0.161558
Q2G2D2   39 1.36842 0.903563 0.161558
Q2FXT4   60 2.10526 3.07991 0.0107511
Q2FZI8   56 1.96491 0.903563 0.161558
Q2FUS8   30 1.05263 0.903563 0.161558
Q2FVR9   80 2.80702 3.07991 0.0107511
Q2FXP2   57 2 3.07991 0.0107511
Q2FX94   38 1.33333 0.903563 0.161558
Q2G2A5   85 2.98246 3.07991 0.0107511
Q2FZP7   155 5.4386 9.60895 2.49513e-06
Q2G1R7   56 1.96491 0.903563 0.161558
Q2G015   21 0.736842 -1.27278 0.943444
Q2FZF4   64 2.24561 3.07991 0.0107511
Q2G1E5   60 2.10526 3.07991 0.0107511
Q2FWH9   31 1.08772 0.903563 0.161558
Q2G069   48 1.68421 0.903563 0.161558
Q2FZK3   51 1.78947 0.903563 0.161558
Q2FZU5   63 2.21053 3.07991 0.0107511
Q2FYT4   64 2.24561 3.07991 0.0107511
Q2FWK4   59 2.07018 3.07991 0.0107511
Q2FY40   50 1.75439 0.903563 0.161558
Q2FWY4   28 0.982456 -1.27278 0.943444
Q2G156   26 0.912281 -1.27278 0.943444
Q2G045   45 1.57895 0.903563 0.161558
Q2FZS6   67 2.35088 3.07991 0.0107511
Q2FYC7   40 1.40351 0.903563 0.161558
Q2FW73   70 2.45614 3.07991 0.0107511
Q2G1H3   58 2.03509 3.07991 0.0107511
Q2FXJ6   43 1.50877 0.903563 0.161558
Q2FUS2   25 0.862069 -1.27278 0.943444
Q2G120   83 2.86207 3.07991 0.0107511
Q2G2T9   49 1.68966 0.903563 0.161558
Q2G1N9   29 1 0.903563 0.161558
Q2FXL9   49 1.68966 0.903563 0.161558
Q2G0W4   66 2.27586 3.07991 0.0107511
Q2G0R6   48 1.65517 0.903563 0.161558
Q2G1C4   68 2.34483 3.07991 0.0107511
Q2FWY9   71 2.44828 3.07991 0.0107511
Q2G1K4   83 2.86207 3.07991 0.0107511
Q2FYK3   44 1.51724 0.903563 0.161558
Q2G1N4   67 2.31034 3.07991 0.0107511
Q2G065   59 2.03448 3.07991 0.0107511
Q2FX88   48 1.65517 0.903563 0.161558
Q2FVW9   74 2.55172 3.07991 0.0107511
Q2G1E0   27 0.931034 -1.27278 0.943444
Q2G2P2   71 2.44828 3.07991 0.0107511
Q2G0V5   23 0.793103 -1.27278 0.943444
Q2FWA2   63 2.17241 3.07991 0.0107511
Q2FZU1   62 2.13793 3.07991 0.0107511
Q2FX77   42 1.44828 0.903563 0.161558
Q2FW75   59 2.03448 3.07991 0.0107511
Q2FUT5   61 2.10345 3.07991 0.0107511
Q2G234   39 1.34483 0.903563 0.161558
Q2FZU6   64 2.2069 3.07991 0.0107511
Q2G1Y2   28 0.965517 -1.27278 0.943444
Q2FXN7   32 1.10345 0.903563 0.161558
Q2G2J3   24 0.827586 -1.27278 0.943444
Q2G0G1   89 3.06897 5.25625 0.000662855
Q2FW62   69 2.37931 3.07991 0.0107511
Q2FUP7   68 2.34483 3.07991 0.0107511
Q2G1J3   182 6.27586 11.7853 1.53059e-07
Q2FZ15   54 1.86207 0.903563 0.161558
Q2G1D3   44 1.51724 0.903563 0.161558
Q2G0K2   54 1.86207 0.903563 0.161558
Q2FWC1   73 2.51724 3.07991 0.0107511
Q2FXM5   82 2.82759 3.07991 0.0107511
Q2FY46   42 1.44828 0.903563 0.161558
Q2G1K0   239 8.24138 16.138 5.7596e-10
Q2FXT6   72 2.48276 3.07991 0.0107511
Q2FZM4   68 2.34483 3.07991 0.0107511
Q2FXG1   55 1.89655 0.903563 0.161558
Q2FXL1   53 1.82759 0.903563 0.161558
Q2FWX5   49 1.68966 0.903563 0.161558
# cudaSaTabsearch LTYPE = T LORDER = F LSOLN = F
# QUERY ID = PF07429 
# DBFILE = ./tableaux.ascii.DB                                                             
Q2G1I1   98 3.32203 5.25625  0.000662855
Q2G1K2   185 6.27119 11.7853  1.53059e-07
Q2FUU5   64 2.16949 3.07991  0.0107511
Q2FXB6   56 1.89831 0.903563  0.161558
Q2FZU2   33 1.11864 0.903563  0.161558
Q2FZK0   27 0.915254 -1.27278  0.943444
Q2FY33   41 1.38983 0.903563  0.161558
Q2G098   58 1.9661 0.903563  0.161558
Q2FZ46   61 2.0678 3.07991  0.0107511
Q2FZQ5   38 1.28814 0.903563  0.161558
Q2FXU8   68 2.30508 3.07991  0.0107511
Q9EZ08   74 2.50847 3.07991  0.0107511
Q2G1B9   58 1.9661 0.903563  0.161558
Q2FZ73   69 2.33898 3.07991  0.0107511
Q2FY35   67 2.27119 3.07991  0.0107511
Q2FZ16   52 1.76271 0.903563  0.161558
Q2FYR2   51 1.72881 0.903563  0.161558
Q2FWY3   24 0.813559 -1.27278  0.943444
Q2G2F5   235 7.9661 13.9616  9.38915e-09
Q2G032   57 1.9322 0.903563  0.161558
Q2FZ10   58 1.9661 0.903563  0.161558
Q2G255   168 5.69492 9.60895  2.49513e-06
Q2G0X6   51 1.72881 0.903563  0.161558
Q2FYH0   63 2.13559 3.07991  0.0107511
Q2FXJ9   65 2.20339 3.07991  0.0107511
Q2FZT4   36 1.22034 0.903563  0.161558
Q2FVE6   45 1.52542 0.903563  0.161558
Q2FYD3   24 0.813559 -1.27278  0.943444
Q2FXT5   46 1.55932 0.903563  0.161558
Q2FY60   72 2.44068 3.07991  0.0107511
Q2G2D7   63 2.13559 3.07991  0.0107511
Q2FX16   76 2.57627 3.07991  0.0107511
Q2FZ34   65 2.20339 3.07991  0.0107511
Q2G1S4   58 1.9661 0.903563  0.161558
Q2G147   54 1.83051 0.903563  0.161558
Q2G1J7   185 6.27119 11.7853  1.53059e-07
Q2G2A7   54 1.83051 0.903563  0.161558
Q2G2M6   52 1.76271 0.903563  0.161558
Q2FV30   73 2.47458 3.07991  0.0107511
Q2FVL5   55 1.86441 0.903563  0.161558
Q2FXY0   58 1.9661 0.903563  0.161558
Q2FZL1   68 2.30508 3.07991  0.0107511
Q2FW45   64 2.16949 3.07991  0.0107511
Q2FZU0   69 2.3 3.07991  0.0107511
Q2FWZ0   48 1.6 0.903563  0.161558
Q2G2H5   51 1.7 0.903563  0.161558
Q2FYG9   48 1.6 0.903563  0.161558
Q2G2X6   47 1.56667 0.903563  0.161558
Q2G155   58 1.93333 0.903563  0.161558
Q2FXY9   61 2.03333 3.07991  0.0107511
Q2FZ37   55 1.83333 0.903563  0.161558
Q2FVI7   86 2.86667 3.07991  0.0107511
Q2FYS1   68 2.26667 3.07991  0.0107511
Q2FXL5   65 2.16667 3.07991  0.0107511
Q2G1J4   87 2.9 3.07991  0.0107511
Q2FWZ3   62 2.06667 3.07991  0.0107511
Q2G2P7   41 1.36667 0.903563  0.161558
Q2FVH3   64 2.13333 3.07991  0.0107511
Q2FZ31   50 1.66667 0.903563  0.161558
Q2G283   75 2.5 3.07991  0.0107511
Q2FZ66   75 2.5 3.07991  0.0107511
Q2FWY7   29 0.966667 -1.27278  0.943444
Q2G1F9   47 1.56667 0.903563  0.161558
Q2FZJ4   57 1.9 0.903563  0.161558
Q2FZQ1   29 0.966667 -1.27278  0.943444
Q2FY80   22 0.733333 -1.27278  0.943444
Q2G2D4   41 1.36667 0.903563  0.161558
Q2FYP1   55 1.83333 0.903563  0.161558
Q2FYF9   33 1.1 0.903563  0.161558
Q2G0B3   47 1.56667 0.903563  0.161558
Q2FUT8   74 2.46667 3.07991  0.0107511
Q2FYR1   59 1.96667 0.903563  0.161558
Q2FYL3   68 2.26667 3.07991  0.0107511
Q2FVG4   29 0.966667 -1.27278  0.943444
Q2FVP8   42 1.4 0.903563  0.161558
Q2FZ28   67 2.19672 3.07991  0.0107511
Q2G1F0   73 2.39344 3.07991  0.0107511
P95689   41 1.34426 0.903563  0.161558
Q2FYH6   50 1.63934 0.903563  0.161558
Q2FXD1   37 1.21311 0.903563  0.161558
Q2G0X5   37 1.21311 0.903563  0.161558
Q2FXN8   27 0.885246 -1.27278  0.943444
Q2G0N0   56 1.83607 0.903563  0.161558
Q2G268   75 2.45902 3.07991  0.0107511
Q2FV61   62 2.03279 3.07991  0.0107511
Q2FXL7   90 2.95082 3.07991  0.0107511
Q2FUR5   40 1.31148 0.903563  0.161558
Q2FXV6   51 1.67213 0.903563  0.161558
Q2G2C5   93 3.04918 5.25625  0.000662855
Q2FVJ6   54 1.77049 0.903563  0.161558
Q2G1Y4   56 1.83607 0.903563  0.161558
Q2FVI0   24 0.786885 -1.27278  0.943444
Q2FXJ8   27 0.885246 -1.27278  0.943444
Q2FZU7   71 2.32787 3.07991  0.0107511
Q2G2X4   137 4.4918 7.4326  4.06742e-05
Q2FZA8   43 1.40984 0.903563  0.161558
Q2FW96   67 2.19672 3.07991  0.0107511
Q2FYV4   89 2.91803 3.07991  0.0107511
O07325   61 2 3.07991  0.0107511
Q2G1C1   169 5.54098 9.60895  2.49513e-06
Q2FZR9   57 1.86885 0.903563  0.161558
Q2FVW3   49 1.60656 0.903563  0.161558
Q2G124   44 1.44262 0.903563  0.161558
P0C0V7   56 1.83607 0.903563  0.161558
Q2FX52   52 1.67742 0.903563  0.161558
Q2G2C7   104 3.35484 5.25625  0.000662855
Q2G2D5   86 2.77419 3.07991  0.0107511
Q2FXQ7   58 1.87097 0.903563  0.161558
Q2FZW0   62 2 3.07991  0.0107511
Q2FVG3   65 2.09677 3.07991  0.0107511
Q2FXR4   63 2.03226 3.07991  0.0107511
Q2FZ67   57 1.83871 0.903563  0.161558
Q2G243   81 2.6129 3.07991  0.0107511
Q2FV76   54 1.74194 0.903563  0.161558
Q2FVZ4   75 2.41935 3.07991  0.0107511
Q2FWC5   80 2.58065 3.07991  0.0107511
Q2FZY3   46 1.48387 0.903563  0.161558
Q2FWH5   64 2.06452 3.07991  0.0107511
Q2G241   49 1.58065 0.903563  0.161558
Q2FV35   49 1.58065 0.903563  0.161558
Q2G0T5   65 2.09677 3.07991  0.0107511
Q2G1A9   68 2.19355 3.07991  0.0107511
Q2FYU7   42 1.35484 0.903563  0.161558
Q2G2E0   25 0.806452 -1.27278  0.943444
Q2FVT6   71 2.29032 3.07991  0.0107511
Q2G0D7   35 1.12903 0.903563  0.161558
Q2G1M6   68 2.19355 3.07991  0.0107511
Q2G0A6   56 1.80645 0.903563  0.161558
Q2FUY6   69 2.22581 3.07991  0.0107511
Q2FYJ2   86 2.77419 3.07991  0.0107511
Q2G2E5   41 1.30159 0.903563  0.161558
Q2G2P5   55 1.74603 0.903563  0.161558
Q2G1R6   69 2.19048 3.07991  0.0107511
Q2FYF0   105 3.33333 5.25625  0.000662855
Q2FVH8   47 1.49206 0.903563  0.161558
Q2FUU3   64 2.03175 3.07991  0.0107511
Q2FVG8   53 1.68254 0.903563  0.161558
Q9ZAH5   77 2.44444 3.07991  0.0107511
Q2G2U0   83 2.63492 3.07991  0.0107511
Q2FYR4   68 2.15873 3.07991  0.0107511
Q2G256   48 1.52381 0.903563  0.161558
Q2FVY0   57 1.80952 0.903563  0.161558
Q2G0Q2   60 1.90476 0.903563  0.161558
Q2G0R2   49 1.55556 0.903563  0.161558
Q2G0Q3   42 1.33333 0.903563  0.161558
Q2FWZ9   88 2.79365 3.07991  0.0107511
Q53705   32 1.01587 0.903563  0.161558
Q2G2U3   42 1.33333 0.903563  0.161558
Q2FYY6   64 2.03175 3.07991  0.0107511
Q2FWL3   49 1.55556 0.903563  0.161558
Q2FY50   40 1.26984 0.903563  0.161558
Q2FXN4   72 2.28571 3.07991  0.0107511
Q2G179   46 1.46032 0.903563  0.161558
Q2G1L6   45 1.42857 0.903563  0.161558
Q2FXU4   64 2.03175 3.07991  0.0107511
Q2G1E9   62 1.96825 0.903563  0.161558
Q2G232   61 1.93651 0.903563  0.161558
Q2FXH9   47 1.49206 0.903563  0.161558
Q2G0X3   28 0.888889 -1.27278  0.943444
Q2FXD0   57 1.80952 0.903563  0.161558
Q2G0G3   44 1.39683 0.903563  0.161558
Q2FWW3   62 1.96825 0.903563  0.161558
Q2FYG0   54 1.6875 0.903563  0.161558
Q2FZS9   45 1.40625 0.903563  0.161558
Q2FYS2   47 1.46875 0.903563  0.161558
Q2G2U4   26 0.8125 -1.27278  0.943444
Q2FWJ9   62 1.9375 0.903563  0.161558
Q2FWF0   76 2.375 3.07991  0.0107511
Q2FXR9   83 2.59375 3.07991  0.0107511
Q2FZV7   57 1.78125 0.903563  0.161558
Q2G1W0   70 2.1875 3.07991  0.0107511
Q2G2I0   63 1.96875 0.903563  0.161558
Q2G153   78 2.4375 3.07991  0.0107511
Q2FWD7   59 1.84375 0.903563  0.161558
Q2FY15   82 2.5625 3.07991  0.0107511
Q2FV54   50 1.5625 0.903563  0.161558
Q2FZ74   64 2 3.07991  0.0107511
Q2FYV5   64 2 3.07991  0.0107511
Q2G2I1   26 0.8125 -1.27278  0.943444
Q2FXZ6   87 2.71875 3.07991  0.0107511
Q2G0U0   34 1.0625 0.903563  0.161558
Q2G0Y6   68 2.125 3.07991  0.0107511
Q2FXJ0   67 2.09375 3.07991  0.0107511
Q2FY43   70 2.15385 3.07991  0.0107511
Q2FWM1   26 0.8 -1.27278  0.943444
Q2FVJ1   45 1.38462 0.903563  0.161558
Q2G0K3   57 1.75385 0.903563  0.161558
Q2FY66   71 2.18462 3.07991  0.0107511
Q2FW99   44 1.35385 0.903563  0.161558
Q2FV10   65 2 3.07991  0.0107511
Q2FXJ5   62 1.90769 0.903563  0.161558
Q2FX69   17 0.523077 -1.27278  0.943444
Q2G0B2   60 1.84615 0.903563  0.161558
Q2FX14   46 1.41538 0.903563  0.161558
Q2FYD8   42 1.29231 0.903563  0.161558
Q2FWE5   57 1.75385 0.903563  0.161558
Q2G2A3   53 1.63077 0.903563  0.161558
Q2FZH8   70 2.15385 3.07991  0.0107511
Q2FX51   79 2.43077 3.07991  0.0107511
Q2FWE8   70 2.15385 3.07991  0.0107511
Q2G088   63 1.93846 0.903563  0.161558
Q2G028   97 2.93939 3.07991  0.0107511
Q2G1S3   62 1.87879 0.903563  0.161558
Q2FYN4   78 2.36364 3.07991  0.0107511
Q2FX86   54 1.63636 0.903563  0.161558
Q2G2S8   39 1.18182 0.903563  0.161558
Q2FUW8   96 2.90909 3.07991  0.0107511
Q2FWD4   60 1.81818 0.903563  0.161558
Q2FVH6   49 1.48485 0.903563  0.161558
Q2G029   74 2.24242 3.07991  0.0107511
Q2G1R5   54 1.63636 0.903563  0.161558
Q2FX65   19 0.575758 -1.27278  0.943444
Q2FZV6   75 2.27273 3.07991  0.0107511
Q2G1P1   56 1.69697 0.903563  0.161558
Q2FVU4   27 0.818182 -1.27278  0.943444
Q2FVT5   71 2.15152 3.07991  0.0107511
Q2G2H4   36 1.09091 0.903563  0.161558
Q2FZ58   56 1.69697 0.903563  0.161558
Q2FVJ2   52 1.57576 0.903563  0.161558
Q2FXW5   62 1.87879 0.903563  0.161558
Q2FWK1   71 2.15152 3.07991  0.0107511
Q2G031   74 2.24242 3.07991  0.0107511
Q2G0U1   65 1.9697 0.903563  0.161558
Q2FW46   47 1.42424 0.903563  0.161558
Q2FZY5   65 1.9697 0.903563  0.161558
Q2FZI5   64 1.91045 0.903563  0.161558
Q2FYR9   55 1.64179 0.903563  0.161558
Q2FZ92   97 2.89552 3.07991  0.0107511
Q2G1D5   66 1.97015 0.903563  0.161558
Q2FXM2   56 1.67164 0.903563  0.161558
Q2FVM2   59 1.76119 0.903563  0.161558
Q2FZN2   46 1.37313 0.903563  0.161558
Q2G1U8   60 1.79104 0.903563  0.161558
Q2FVS7   36 1.07463 0.903563  0.161558
Q2FWB5   49 1.46269 0.903563  0.161558
Q2FXX1   61 1.8209 0.903563  0.161558
Q2G2J9   57 1.70149 0.903563  0.161558
Q2G0Y7   72 2.14925 3.07991  0.0107511
Q2FW81   69 2.0597 3.07991  0.0107511
Q2FWK3   80 2.38806 3.07991  0.0107511
Q2FY34   63 1.8806 0.903563  0.161558
Q2FXF8   62 1.85075 0.903563  0.161558
Q2FXI9   52 1.55224 0.903563  0.161558
Q05615   63 1.85294 0.903563  0.161558
Q2FUW4   65 1.91176 0.903563  0.161558
Q2FVF4   71 2.08824 3.07991  0.0107511
Q2FWI3   41 1.20588 0.903563  0.161558
Q2FWG8   60 1.76471 0.903563  0.161558
Q2G0R0   57 1.67647 0.903563  0.161558
Q2G0I4   54 1.58824 0.903563  0.161558
Q2FV67   70 2.05882 3.07991  0.0107511
Q2G091   60 1.76471 0.903563  0.161558
Q2G1U1   41 1.20588 0.903563  0.161558
Q2FUX7   48 1.41176 0.903563  0.161558
Q2FY51   68 2 3.07991  0.0107511
Q2FYP2   78 2.29412 3.07991  0.0107511
Q2G0F8   56 1.64706 0.903563  0.161558
Q2FXH5   50 1.47059 0.903563  0.161558
Q2G193   47 1.38235 0.903563  0.161558
Q2FWD6   67 1.97059 0.903563  0.161558
Q2FZ98   51 1.47826 0.903563  0.161558
Q2FYQ2   37 1.07246 0.903563  0.161558
Q2FWL5   67 1.94203 0.903563  0.161558
Q2FV16   64 1.85507 0.903563  0.161558
Q2FWX9   75 2.17391 3.07991  0.0107511
Q2G1J0   65 1.88406 0.903563  0.161558
Q2G235   78 2.26087 3.07991  0.0107511
Q2FXK1   91 2.63768 3.07991  0.0107511
Q2FWF4   69 2 3.07991  0.0107511
Q2FZC8   55 1.5942 0.903563  0.161558
Q2FZQ4   67 1.94203 0.903563  0.161558
O52582   67 1.94203 0.903563  0.161558
Q2FZI6   65 1.88406 0.903563  0.161558
Q2FUW7   112 3.24638 5.25625  0.000662855
Q2G2M9   41 1.18841 0.903563  0.161558
Q2FZD0   47 1.36232 0.903563  0.161558
Q2FWK7   81 2.34783 3.07991  0.0107511
Q2FWU4   22 0.637681 -1.27278  0.943444
Q2FUX4   39 1.13043 0.903563  0.161558
Q2G2V3   66 1.91304 0.903563  0.161558
O05204   64 1.85507 0.903563  0.161558
Q2FYC2   96 2.74286 3.07991  0.0107511
Q2FZP6   74 2.11429 3.07991  0.0107511
Q2G0L2   137 3.91429 5.25625  0.000662855
Q2FZV1   26 0.742857 -1.27278  0.943444
Q2FVQ5   58 1.65714 0.903563  0.161558
Q2FZW6   59 1.68571 0.903563  0.161558
Q2FZI3   69 1.97143 0.903563  0.161558
Q2G219   41 1.17143 0.903563  0.161558
Q2FZR2   54 1.54286 0.903563  0.161558
Q2FXZ2   48 1.37143 0.903563  0.161558
Q2FYC6   62 1.77143 0.903563  0.161558
Q2FYZ5   55 1.5493 0.903563  0.161558
Q2FWN4   49 1.38028 0.903563  0.161558
Q2G221   30 0.84507 -1.27278  0.943444
Q2FZX5   55 1.5493 0.903563  0.161558
Q2FUW3   113 3.1831 5.25625  0.000662855
Q2G2H3   46 1.29577 0.903563  0.161558
Q2FY08   55 1.5493 0.903563  0.161558
Q2FXU5   47 1.32394 0.903563  0.161558
Q2G1F8   66 1.85915 0.903563  0.161558
Q2FYW4   66 1.85915 0.903563  0.161558
Q2G142   43 1.21127 0.903563  0.161558
Q2G1U3   35 0.985915 -1.27278  0.943444
Q2FZ18   47 1.32394 0.903563  0.161558
Q2FV24   53 1.49296 0.903563  0.161558
Q2G1C2   100 2.8169 3.07991  0.0107511
Q2FYZ4   57 1.60563 0.903563  0.161558
Q2FWT4   68 1.91549 0.903563  0.161558
Q2FUX1   51 1.43662 0.903563  0.161558
Q2FZG9   66 1.83333 0.903563  0.161558
Q2FVC1   76 2.11111 3.07991  0.0107511
Q2FYT3   37 1.02778 0.903563  0.161558
Q2FY82   53 1.47222 0.903563  0.161558
Q2FV02   63 1.75 0.903563  0.161558
Q2FXJ2   38 1.05556 0.903563  0.161558
Q2FZ02   71 1.97222 0.903563  0.161558
Q2G0L3   162 4.5 7.4326  4.06742e-05
Q2FZH5   86 2.38889 3.07991  0.0107511
Q2FWH4   73 2.02778 3.07991  0.0107511
Q2FW49   78 2.16667 3.07991  0.0107511
Q93T05   51 1.41667 0.903563  0.161558
Q2FX73   69 1.91667 0.903563  0.161558
Q2G239   49 1.34247 0.903563  0.161558
Q2G121   88 2.41096 3.07991  0.0107511
Q2FY11   71 1.94521 0.903563  0.161558
Q2FV11   55 1.50685 0.903563  0.161558
Q2FZ05   64 1.75342 0.903563  0.161558
Q2G253   59 1.61644 0.903563  0.161558
Q2FW98   52 1.42466 0.903563  0.161558
Q2G205   56 1.53425 0.903563  0.161558
Q2FVE7   51 1.39726 0.903563  0.161558
Q2FYD0   35 0.958904 -1.27278  0.943444
Q2FZ19   80 2.19178 3.07991  0.0107511
Q2G1C7   76 2.08219 3.07991  0.0107511
Q2FV60   55 1.50685 0.903563  0.161558
Q2FY64   57 1.56164 0.903563  0.161558
Q2FZI9   67 1.83562 0.903563  0.161558
Q2FV57   57 1.54054 0.903563  0.161558
Q2FXA5   67 1.81081 0.903563  0.161558
Q2G2U8   23 0.621622 -1.27278  0.943444
Q2FZP0   50 1.35135 0.903563  0.161558
Q2FZL7   80 2.16216 3.07991  0.0107511
Q2FZR3   54 1.45946 0.903563  0.161558
Q2FWA0   75 2.02703 3.07991  0.0107511
Q2G090   98 2.64865 3.07991  0.0107511
Q2G1H0   75 2 3.07991  0.0107511
Q2FZP4   57 1.52 0.903563  0.161558
Q2FUX0   48 1.28 0.903563  0.161558
Q2FV86   63 1.68 0.903563  0.161558
Q2FV14   60 1.6 0.903563  0.161558
Q2FUT2   70 1.86667 0.903563  0.161558
Q2FZ64   37 0.986667 -1.27278  0.943444
Q2FUW1   21 0.552632 -1.27278  0.943444
Q2FWI0   62 1.63158 0.903563  0.161558
Q2G2K5   68 1.78947 0.903563  0.161558
Q2FWK6   64 1.68421 0.903563  0.161558
Q2G0T9   66 1.73684 0.903563  0.161558
Q2G078   67 1.76316 0.903563  0.161558
Q2G1P3   61 1.60526 0.903563  0.161558
Q2G274   54 1.4026 0.903563  0.161558
Q2FZD4   73 1.8961 0.903563  0.161558
Q2FYS5   49 1.27273 0.903563  0.161558
Q2G1K5   73 1.8961 0.903563  0.161558
Q2G1L5   52 1.35065 0.903563  0.161558
Q2G1M9   47 1.22078 0.903563  0.161558
Q2FX67   44 1.14286 0.903563  0.161558
Q2FZ32   46 1.19481 0.903563  0.161558
Q2FWH7   63 1.63636 0.903563  0.161558
Q2FXT8   44 1.12821 0.903563  0.161558
Q2FUQ3   53 1.35897 0.903563  0.161558
Q2G1Y6   80 2.05128 3.07991  0.0107511
Q2FX68   34 0.871795 -1.27278  0.943444
Q2FWD1   58 1.48718 0.903563  0.161558
Q2FUZ8   65 1.66667 0.903563  0.161558
Q2G1F5   46 1.17949 0.903563  0.161558
Q2G2T6   52 1.33333 0.903563  0.161558
Q2FYD2   40 1.02564 0.903563  0.161558
Q2FYA1   46 1.17949 0.903563  0.161558
Q2FY21   48 1.23077 0.903563  0.161558
Q2FZD3   50 1.28205 0.903563  0.161558
Q2G1Z4   52 1.33333 0.903563  0.161558
Q2G0S3   61 1.5443 0.903563  0.161558
Q2FVQ3   75 1.89873 0.903563  0.161558
Q2G2J4   55 1.39241 0.903563  0.161558
Q2G2B8   52 1.31646 0.903563  0.161558
Q2G0L5   24 0.607595 -1.27278  0.943444
Q2FW72   50 1.26582 0.903563  0.161558
Q2FYT8   65 1.64557 0.903563  0.161558
Q2FXM9   68 1.72152 0.903563  0.161558
Q2G1Y0   47 1.18987 0.903563  0.161558
Q2G2D0   56 1.41772 0.903563  0.161558
Q2G2M2   44 1.11392 0.903563  0.161558
Q2G1B7   60 1.51899 0.903563  0.161558
Q2G1B8   89 2.25316 3.07991  0.0107511
Q2G0M6   58 1.46835 0.903563  0.161558
Q2G1D8   63 1.575 0.903563  0.161558
Q2FV70   44 1.1 0.903563  0.161558
Q2FV72   64 1.6 0.903563  0.161558
Q2FVB2   58 1.45 0.903563  0.161558
Q2G122   80 2 3.07991  0.0107511
Q2G1W2   42 1.03704 0.903563  0.161558
Q2FWW1   29 0.716049 -1.27278  0.943444
Q2G1F4   56 1.38272 0.903563  0.161558
Q2G093   61 1.50617 0.903563  0.161558
Q2FXY7   67 1.65432 0.903563  0.161558
Q2G1C6   73 1.80247 0.903563  0.161558
Q2FZ20   49 1.20988 0.903563  0.161558
O50581   59 1.43902 0.903563  0.161558
Q2G1N1   43 1.04878 0.903563  0.161558
Q2G188   41 0.987952 -1.27278  0.943444
Q2G296   72 1.73494 0.903563  0.161558
Q2G2E9   51 1.22892 0.903563  0.161558
Q2G294   62 1.49398 0.903563  0.161558
Q2FWJ5   47 1.13253 0.903563  0.161558
Q2FW03   49 1.16667 0.903563  0.161558
Q2G0N1   59 1.40476 0.903563  0.161558
Q2FZJ0   58 1.38095 0.903563  0.161558
Q2FYZ9   51 1.21429 0.903563  0.161558
Q2FV74   53 1.2619 0.903563  0.161558
Q2FXP7   42 1 0.903563  0.161558
Q2FXU1   40 0.952381 -1.27278  0.943444
Q2G1M8   44 1.04762 0.903563  0.161558
Q2FXY4   59 1.40476 0.903563  0.161558
Q2FZ94   43 1.01176 0.903563  0.161558
Q2FYI0   52 1.2093 0.903563  0.161558
Q2FXT9   57 1.32558 0.903563  0.161558
Q2G0D2   63 1.44828 0.903563  0.161558
Q2FYB7   42 0.965517 -1.27278  0.943444
Q2FVN8   60 1.37931 0.903563  0.161558
Q2FZ49   38 0.873563 -1.27278  0.943444
Q2FUW6   65 1.49425 0.903563  0.161558
Q2G1P7   58 1.33333 0.903563  0.161558
Q2FW70   53 1.20455 0.903563  0.161558
Q2G0W1   58 1.31818 0.903563  0.161558
Q2G024   40 0.909091 -1.27278  0.943444
Q2G1G8   43 0.977273 -1.27278  0.943444
Q2G1R9   62 1.40909 0.903563  0.161558
O06446   67 1.52273 0.903563  0.161558
Q2G1C9   73 1.65909 0.903563  0.161558
Q2FXV8   56 1.25843 0.903563  0.161558
Q2G0P5   53 1.19101 0.903563  0.161558
Q2FV64   46 1.02222 0.903563  0.161558
Q2FV87   43 0.945055 -1.27278  0.943444
Q2G1K9   63 1.36957 0.903563  0.161558
Q2G266   65 1.41304 0.903563  0.161558
Q59801   47 1.01075 0.903563  0.161558
Q2FXH2   48 1.03226 0.903563  0.161558
Q53727   82 1.74468 0.903563  0.161558
Q2G2Q0   39 0.829787 -1.27278  0.943444
Q2FZD8   44 0.926316 -1.27278  0.943444
Q2FYS4   37 0.778947 -1.27278  0.943444
Q2G1G2   71 1.49474 0.903563  0.161558
Q2FXV9   49 1.02083 0.903563  0.161558
Q2G0L4   18 0.375 -1.27278  0.943444
Q2FXR8   51 1.0625 0.903563  0.161558
Q2FYJ0   57 1.1875 0.903563  0.161558
Q2FZS8   50 1.03093 0.903563  0.161558
Q2FXN9   49 0.989899 -1.27278  0.943444
Q2FYM1   62 1.25253 0.903563  0.161558
Q2FVZ5   40 0.808081 -1.27278  0.943444
Q2FVL8   58 1.16 0.903563  0.161558
Q2FZ40   40 0.8 -1.27278  0.943444
Q2FYH5   68 1.34653 0.903563  0.161558
Q2FXB3   40 0.776699 -1.27278  0.943444
Q2FYS9   65 1.2381 0.903563  0.161558
Q2G1Q4   53 1.00952 0.903563  0.161558
Q2FVC3   65 1.2381 0.903563  0.161558
Q2G046   42 0.792453 -1.27278  0.943444
Q2FWU3   28 0.528302 -1.27278  0.943444
Q2FZ72   59 1.11321 0.903563  0.161558
Q2FZ82   52 0.981132 -1.27278  0.943444
Q9F1K0   49 0.899083 -1.27278  0.943444
Q2FVV9   49 0.867257 -1.27278  0.943444
Q2FZT6   54 0.947368 -1.27278  0.943444
Q2FWU5   30 0.526316 -1.27278  0.943444
Q2FYC8   30 0.521739 -1.27278  0.943444
Q2FZK7   36 0.615385 -1.27278  0.943444
Q2G2C1   46 0.786325 -1.27278  0.943444
Q2FZT5   48 0.8 -1.27278  0.943444
Q2G0R8   52 0.859504 -1.27278  0.943444
Q2FW95   28 0.46281 -1.27278  0.943444
Q2G0N5   38 0.608 -1.27278  0.943444
P47768   46 0.724409 -1.27278  0.943444
Q2FXH4   28 0.4375 -1.27278  0.943444
Q2FVM1   57 0.890625 -1.27278  0.943444
```
