## Supplementary Data 3 for "Mining folded proteomes in the era of accurate structure prediction": PF07431.output

```
# cudaSaTabsearch LTYPE = T LORDER = F LSOLN = F
# QUERY ID = PF07431 
# DBFILE = ./tableaux.ascii.DB                                                             
Q2G0V6   0 0 -1.27278 0.943444
Q2G075   0 0 -1.27278 0.943444
Q2G083   0 0 -1.27278 0.943444
Q2FZN3   0 0 -1.27278 0.943444
Q2FY90   0 0 -1.27278 0.943444
Q2FX91   0 0 -1.27278 0.943444
Q2FX54   0 0 -1.27278 0.943444
Q2FYQ4   0 0 -1.27278 0.943444
Q2G284   0 0 -1.27278 0.943444
Q2G0S4   0 0 -1.27278 0.943444
Q2FWM3   0 0 -1.27278 0.943444
Q2FX81   0 0 -1.27278 0.943444
Q2FXC6   0 0 -1.27278 0.943444
Q2FWJ7   0 0 -1.27278 0.943444
Q2FYJ9   0 0 -1.27278 0.943444
Q2G2E6   0 0 -1.27278 0.943444
Q2FWV0   0 0 -1.27278 0.943444
Q2FZC3   0 0 -1.27278 0.943444
Q2FVH9   0 0 -1.27278 0.943444
Q2FXQ5   0 0 -1.27278 0.943444
Q2FZU4   0 0 -1.27278 0.943444
Q2FYF8   0 0 -1.27278 0.943444
Q2FUR4   0 0 -1.27278 0.943444
Q2FYI2   0 0 -1.27278 0.943444
Q2FYY2   0 0 -1.27278 0.943444
Q2FW58   0 0 -1.27278 0.943444
P0C7Z3   0 0 -1.27278 0.943444
Q2G0T2   0 0 -1.27278 0.943444
Q2G1G9   0 0 -1.27278 0.943444
Q2FVJ0   0 0 -1.27278 0.943444
Q2FZ80   0 0 -1.27278 0.943444
Q2G1R4   0 0 -1.27278 0.943444
Q2FW02   0 0 -1.27278 0.943444
Q2G1X3   0 0 -1.27278 0.943444
Q2FWW4   0 0 -1.27278 0.943444
Q2FZE1   0 0 -1.27278 0.943444
Q2FY31   0 0 -1.27278 0.943444
Q2G018   0 0 -1.27278 0.943444
Q2FZI0   0 0 -1.27278 0.943444
Q2FUZ7   0 0 -1.27278 0.943444
Q2G250   0 0 -1.27278 0.943444
Q2FWU8   0 0 -1.27278 0.943444
Q2FYX5   0 0 -1.27278 0.943444
Q2FZY2   0 0 -1.27278 0.943444
Q2FZX8   0 0 -1.27278 0.943444
Q2FUY8   0 0 -1.27278 0.943444
Q2FV73   0 0 -1.27278 0.943444
Q2G0C5   0 0 -1.27278 0.943444
Q2FZ52   0 0 -1.27278 0.943444
Q2FVK6   0 0 -1.27278 0.943444
Q2G0Z3   0 0 -1.27278 0.943444
Q2FZJ8   0 0 -1.27278 0.943444
Q2FY57   0 0 -1.27278 0.943444
Q2G0W3   0 0 -1.27278 0.943444
Q2G0I2   0 0 -1.27278 0.943444
Q2FYX1   0 0 -1.27278 0.943444
Q2G0H2   0 0 -1.27278 0.943444
Q2FWJ8   0 0 -1.27278 0.943444
Q2FWZ7   0 0 -1.27278 0.943444
Q2FV04   0 0 -1.27278 0.943444
Q2G0H6   0 0 -1.27278 0.943444
Q2G291   0 0 -1.27278 0.943444
Q2G1A7   0 0 -1.27278 0.943444
Q2FVS8   0 0 -1.27278 0.943444
Q2FZ26   0 0 -1.27278 0.943444
Q2FXJ3   0 0 -1.27278 0.943444
Q2G231   0 0 -1.27278 0.943444
Q2G2N0   0 0 -1.27278 0.943444
Q2G2I2   0 0 -1.27278 0.943444
Q2FYU3   0 0 -1.27278 0.943444
Q2FWY5   0 0 -1.27278 0.943444
Q2G2E3   0 0 -1.27278 0.943444
Q2FV09   0 0 -1.27278 0.943444
Q2FX72   0 0 -1.27278 0.943444
Q2FWA3   0 0 -1.27278 0.943444
Q2FWF2   0 0 -1.27278 0.943444
Q2G0E4   0 0 -1.27278 0.943444
Q2G251   0 0 -1.27278 0.943444
P0C818   0 0 -1.27278 0.943444
Q2FXQ2   0 0 -1.27278 0.943444
Q2FXD4   0 0 -1.27278 0.943444
Q2G014   0 0 -1.27278 0.943444
Q2FWI9   0 0 -1.27278 0.943444
Q2FX79   0 0 -1.27278 0.943444
Q2FVP7   0 0 -1.27278 0.943444
Q2FZN4   0 0 -1.27278 0.943444
Q2FWU6   0 0 -1.27278 0.943444
Q2G2Y1   0 0 -1.27278 0.943444
Q2FYF6   0 0 -1.27278 0.943444
Q2FXK0   0 0 -1.27278 0.943444
Q2FVI9   0 0 -1.27278 0.943444
Q2G246   0 0 -1.27278 0.943444
Q2G053   0 0 -1.27278 0.943444
Q2FWK8   0 0 -1.27278 0.943444
Q2FXL8   0 0 -1.27278 0.943444
Q2G0Q4   0 0 -1.27278 0.943444
Q2FVB7   0 0 -1.27278 0.943444
Q2FYD6   0 0 -1.27278 0.943444
Q2FXK9   0 0 -1.27278 0.943444
Q2FV78   0 0 -1.27278 0.943444
Q2FXG4   0 0 -1.27278 0.943444
Q2G0C8   0 0 -1.27278 0.943444
Q2FWU9   0 0 -1.27278 0.943444
Q2FUX2   0 0 -1.27278 0.943444
Q2FYI8   0 0 -1.27278 0.943444
Q2FXA1   0 0 -1.27278 0.943444
Q2FV49   0 0 -1.27278 0.943444
Q2G1S0   0 0 -1.27278 0.943444
Q2G0G0   0 0 -1.27278 0.943444
P0C805   0 0 -1.27278 0.943444
Q2FWV9   0 0 -1.27278 0.943444
Q2G152   0 0 -1.27278 0.943444
Q2FX48   0 0 -1.27278 0.943444
Q2FXS5   0 0 -1.27278 0.943444
Q2FWL4   0 0 -1.27278 0.943444
P0C7Y1   0 0 -1.27278 0.943444
Q2FXA2   0 0 -1.27278 0.943444
Q2FY96   0 0 -1.27278 0.943444
Q2FVJ3   0 0 -1.27278 0.943444
Q2FZ24   0 0 -1.27278 0.943444
Q2G1X4   0 0 -1.27278 0.943444
Q2FYM6   0 0 -1.27278 0.943444
Q2FWX6   0 0 -1.27278 0.943444
Q2G1D2   0 0 -1.27278 0.943444
Q2FWC0   0 0 -1.27278 0.943444
Q2FZG7   0 0 -1.27278 0.943444
Q2G2P1   0 0 -1.27278 0.943444
Q2G1M4   0 0 -1.27278 0.943444
Q2FX29   0 0 -1.27278 0.943444
Q2FUZ3   0 0 -1.27278 0.943444
Q2FVZ9   0 0 -1.27278 0.943444
Q2G2N3   0 0 -1.27278 0.943444
Q2G237   0 0 -1.27278 0.943444
Q2FXN5   0 0 -1.27278 0.943444
Q2FYP7   0 0 -1.27278 0.943444
Q2FWC8   0 0 -1.27278 0.943444
Q2G209   0 0 -1.27278 0.943444
Q2FXX7   0 0 -1.27278 0.943444
Q2FV05   0 0 -1.27278 0.943444
Q2FWM8   0 0 -1.27278 0.943444
Q2FV00   0 0 -1.27278 0.943444
Q2FZF2   0 0 -1.27278 0.943444
Q2FV80   0 0 -1.27278 0.943444
Q2FZZ7   0 0 -1.27278 0.943444
Q2FWH8   0 0 -1.27278 0.943444
Q2FVS5   0 0 -1.27278 0.943444
Q2FWY0   0 0 -1.27278 0.943444
Q2FZM3   0 0 -1.27278 0.943444
Q2FZW8   0 0 -1.27278 0.943444
Q2FVY7   0 0 -1.27278 0.943444
Q2FXJ1   0 0 -1.27278 0.943444
Q2G0T7   0 0 -1.27278 0.943444
Q2FW40   0 0 -1.27278 0.943444
Q2FYU9   0 0 -1.27278 0.943444
Q2FUR0   0 0 -1.27278 0.943444
Q2G215   0 0 -1.27278 0.943444
Q2G169   0 0 -1.27278 0.943444
Q2G034   0 0 -1.27278 0.943444
Q2FUV8   1 0.105263 -1.27278 0.943444
Q2FW44   2 0.210526 -1.27278 0.943444
Q2FYJ8   0 0 -1.27278 0.943444
Q2FVR6   1 0.105263 -1.27278 0.943444
Q2G183   1 0.105263 -1.27278 0.943444
Q2G0S1   2 0.210526 -1.27278 0.943444
Q2FX83   0 0 -1.27278 0.943444
Q2FYF7   1 0.105263 -1.27278 0.943444
Q2G166   2 0.210526 -1.27278 0.943444
Q2FX20   2 0.210526 -1.27278 0.943444
Q2G020   1 0.105263 -1.27278 0.943444
Q2FVC0   1 0.105263 -1.27278 0.943444
Q2FVD1   0 0 -1.27278 0.943444
Q2FWH1   2 0.210526 -1.27278 0.943444
Q2FYX2   2 0.210526 -1.27278 0.943444
Q2FZB5   2 0.210526 -1.27278 0.943444
Q2G0G8   2 0.210526 -1.27278 0.943444
P0A0I4   2 0.210526 -1.27278 0.943444
Q2G2C6   1 0.105263 -1.27278 0.943444
Q2FVB1   2 0.210526 -1.27278 0.943444
Q2FYN1   2 0.210526 -1.27278 0.943444
Q2FV79   2 0.210526 -1.27278 0.943444
Q2FVU9   2 0.210526 -1.27278 0.943444
Q2G0W5   2 0.210526 -1.27278 0.943444
Q2FW60   2 0.210526 -1.27278 0.943444
Q2G269   2 0.210526 -1.27278 0.943444
Q2FZS1   1 0.105263 -1.27278 0.943444
Q2G1Y3   1 0.105263 -1.27278 0.943444
Q2FWA4   2 0.210526 -1.27278 0.943444
Q2G0C0   2 0.210526 -1.27278 0.943444
Q2G2J6   0 0 -1.27278 0.943444
Q2G1R2   1 0.105263 -1.27278 0.943444
Q2FXY8   1 0.105263 -1.27278 0.943444
Q2FYL2   2 0.210526 -1.27278 0.943444
Q2FYS3   0 0 -1.27278 0.943444
Q2FXS0   1 0.105263 -1.27278 0.943444
Q2FWA7   0 0 -1.27278 0.943444
Q2FWV8   2 0.210526 -1.27278 0.943444
Q2G279   1 0.105263 -1.27278 0.943444
Q2FYB5   0 0 -1.27278 0.943444
Q2G175   2 0.210526 -1.27278 0.943444
Q2FZ07   2 0.210526 -1.27278 0.943444
Q2FVG7   2 0.210526 -1.27278 0.943444
Q2G2P3   1 0.105263 -1.27278 0.943444
Q2FZA3   1 0.105263 -1.27278 0.943444
Q2FYE1   2 0.210526 -1.27278 0.943444
Q2G2F8   0 0 -1.27278 0.943444
Q2FWS8   0 0 -1.27278 0.943444
Q2FXD8   1 0.105263 -1.27278 0.943444
Q2FX46   2 0.210526 -1.27278 0.943444
Q2FYB4   2 0.210526 -1.27278 0.943444
Q2FYC0   2 0.210526 -1.27278 0.943444
Q2FUY5   2 0.210526 -1.27278 0.943444
Q2FYF2   0 0 -1.27278 0.943444
Q2G0R4   2 0.210526 -1.27278 0.943444
Q2G1L1   2 0.210526 -1.27278 0.943444
Q2FYB0   1 0.105263 -1.27278 0.943444
Q2FWW5   2 0.210526 -1.27278 0.943444
Q2FX04   1 0.105263 -1.27278 0.943444
Q2FV33   2 0.210526 -1.27278 0.943444
Q2FUX6   1 0.105263 -1.27278 0.943444
Q2FVP5   0 0 -1.27278 0.943444
Q2G0W7   2 0.210526 -1.27278 0.943444
Q2FXV1   2 0.210526 -1.27278 0.943444
Q2G096   2 0.210526 -1.27278 0.943444
Q2FV68   2 0.210526 -1.27278 0.943444
Q2FVY6   2 0.210526 -1.27278 0.943444
Q2FYY0   2 0.210526 -1.27278 0.943444
Q2G005   2 0.210526 -1.27278 0.943444
Q2G2B4   2 0.210526 -1.27278 0.943444
Q2FVZ7   2 0.210526 -1.27278 0.943444
Q2FW55   2 0.210526 -1.27278 0.943444
Q2FV92   2 0.210526 -1.27278 0.943444
Q2FYV9   1 0.105263 -1.27278 0.943444
Q2FW74   2 0.210526 -1.27278 0.943444
Q2FVK9   2 0.210526 -1.27278 0.943444
Q2FZA4   2 0.210526 -1.27278 0.943444
Q2FV25   0 0 -1.27278 0.943444
Q2FYG8   2 0.210526 -1.27278 0.943444
Q2G216   1 0.105263 -1.27278 0.943444
Q2FZ69   2 0.210526 -1.27278 0.943444
Q2FV97   2 0.210526 -1.27278 0.943444
Q2FZ95   0 0 -1.27278 0.943444
Q2FZN8   2 0.210526 -1.27278 0.943444
Q2FZG2   1 0.105263 -1.27278 0.943444
Q2G259   2 0.210526 -1.27278 0.943444
Q2FYB6   2 0.210526 -1.27278 0.943444
Q2FZD1   2 0.210526 -1.27278 0.943444
Q2FYT6   2 0.210526 -1.27278 0.943444
Q2G0Y2   1 0.105263 -1.27278 0.943444
Q2FWZ1   2 0.210526 -1.27278 0.943444
Q2FVC8   2 0.210526 -1.27278 0.943444
Q2G2H1   2 0.210526 -1.27278 0.943444
Q2FY47   2 0.210526 -1.27278 0.943444
Q2FX78   2 0.210526 -1.27278 0.943444
Q2FX47   2 0.210526 -1.27278 0.943444
Q2FZA7   1 0.105263 -1.27278 0.943444
Q2FV32   2 0.210526 -1.27278 0.943444
Q2FYE6   0 0 -1.27278 0.943444
Q2FZ41   2 0.210526 -1.27278 0.943444
Q2FYG3   1 0.105263 -1.27278 0.943444
Q2FX01   2 0.210526 -1.27278 0.943444
Q2FXU6   2 0.210526 -1.27278 0.943444
Q2FYL7   1 0.105263 -1.27278 0.943444
Q2FWQ3   2 0.210526 -1.27278 0.943444
Q2FZY9   2 0.210526 -1.27278 0.943444
Q2FV50   2 0.210526 -1.27278 0.943444
Q2FUY7   2 0.210526 -1.27278 0.943444
Q2FXP6   2 0.210526 -1.27278 0.943444
Q2G1S9   2 0.210526 -1.27278 0.943444
Q2FX18   2 0.210526 -1.27278 0.943444
Q2FYU0   0 0 -1.27278 0.943444
Q2FXZ7   4 0.4 -1.27278 0.943444
Q2G051   4 0.4 -1.27278 0.943444
Q2FWS3   3 0.3 -1.27278 0.943444
Q2FW14   5 0.5 -1.27278 0.943444
Q2FYD7   4 0.4 -1.27278 0.943444
Q9RQP8   5 0.5 -1.27278 0.943444
Q2FZK2   5 0.5 -1.27278 0.943444
Q2FWI7   4 0.4 -1.27278 0.943444
Q2G182   3 0.3 -1.27278 0.943444
Q2FYT7   4 0.4 -1.27278 0.943444
Q2FV46   5 0.5 -1.27278 0.943444
Q2FY58   2 0.2 -1.27278 0.943444
Q2FX06   2 0.2 -1.27278 0.943444
Q2FZH0   4 0.4 -1.27278 0.943444
Q2FUZ4   4 0.4 -1.27278 0.943444
Q2G102   4 0.4 -1.27278 0.943444
Q2G1R8   4 0.4 -1.27278 0.943444
Q2G2J1   3 0.3 -1.27278 0.943444
Q2FX71   3 0.3 -1.27278 0.943444
Q2FUZ5   4 0.4 -1.27278 0.943444
Q2FYP5   2 0.2 -1.27278 0.943444
Q2G048   0 0 -1.27278 0.943444
Q2FUQ0   4 0.4 -1.27278 0.943444
Q2FWS7   4 0.4 -1.27278 0.943444
Q2FV65   2 0.2 -1.27278 0.943444
Q2G125   2 0.2 -1.27278 0.943444
Q2FYT2   4 0.4 -1.27278 0.943444
Q2FVH7   2 0.2 -1.27278 0.943444
Q2G127   4 0.4 -1.27278 0.943444
Q2FYI5   1 0.1 -1.27278 0.943444
Q2FYX4   4 0.4 -1.27278 0.943444
Q2G0M3   6 0.6 -1.27278 0.943444
Q2FW87   2 0.2 -1.27278 0.943444
Q2G211   1 0.1 -1.27278 0.943444
Q2FXR5   4 0.4 -1.27278 0.943444
Q2FWR5   3 0.3 -1.27278 0.943444
Q2FYD5   3 0.3 -1.27278 0.943444
Q2FY94   2 0.2 -1.27278 0.943444
Q2G2W8   4 0.4 -1.27278 0.943444
Q2FZL9   6 0.6 -1.27278 0.943444
Q2FYT9   3 0.3 -1.27278 0.943444
Q2FX44   3 0.3 -1.27278 0.943444
Q2FXB2   2 0.2 -1.27278 0.943444
Q2FVF6   3 0.3 -1.27278 0.943444
Q2G2F6   2 0.2 -1.27278 0.943444
Q2G2C3   2 0.2 -1.27278 0.943444
Q2FYA5   3 0.3 -1.27278 0.943444
Q2FYB1   4 0.4 -1.27278 0.943444
Q2G011   4 0.4 -1.27278 0.943444
Q2FV29   2 0.2 -1.27278 0.943444
Q2FVW1   4 0.4 -1.27278 0.943444
Q2FYA4   3 0.3 -1.27278 0.943444
Q2FY26   4 0.4 -1.27278 0.943444
Q2FXC1   4 0.4 -1.27278 0.943444
Q2G2T0   2 0.2 -1.27278 0.943444
Q2FY62   2 0.2 -1.27278 0.943444
Q2G2K4   3 0.3 -1.27278 0.943444
Q2FW65   4 0.4 -1.27278 0.943444
Q2FY05   4 0.4 -1.27278 0.943444
Q2FV96   2 0.2 -1.27278 0.943444
Q2G1S7   2 0.2 -1.27278 0.943444
Q2FWS9   4 0.4 -1.27278 0.943444
Q2G180   4 0.4 -1.27278 0.943444
Q2G0L6   3 0.3 -1.27278 0.943444
Q2G189   2 0.2 -1.27278 0.943444
Q2FYD9   0 0 -1.27278 0.943444
Q2FWM6   2 0.2 -1.27278 0.943444
Q2FXA6   2 0.2 -1.27278 0.943444
Q2G0U8   5 0.5 -1.27278 0.943444
Q2FXD9   2 0.2 -1.27278 0.943444
Q2FWF9   0 0 -1.27278 0.943444
Q2FXS3   3 0.3 -1.27278 0.943444
Q2FXX6   4 0.4 -1.27278 0.943444
Q2FWU2   4 0.4 -1.27278 0.943444
Q2FXD5   3 0.3 -1.27278 0.943444
Q2FZK8   6 0.6 -1.27278 0.943444
Q2FV15   2 0.2 -1.27278 0.943444
Q2FZZ5   4 0.4 -1.27278 0.943444
Q2FW48   4 0.4 -1.27278 0.943444
Q2FYB3   3 0.3 -1.27278 0.943444
Q2FWT5   4 0.4 -1.27278 0.943444
Q2FVH4   2 0.2 -1.27278 0.943444
Q2FWP4   3 0.3 -1.27278 0.943444
Q2FYX9   4 0.4 -1.27278 0.943444
Q2G1U7   2 0.2 -1.27278 0.943444
Q2FXY6   4 0.4 -1.27278 0.943444
Q2FYT1   3 0.3 -1.27278 0.943444
Q2G244   2 0.2 -1.27278 0.943444
Q2FX30   1 0.1 -1.27278 0.943444
Q2FVZ3   6 0.6 -1.27278 0.943444
Q2FWP5   6 0.6 -1.27278 0.943444
Q2FX41   3 0.3 -1.27278 0.943444
Q2G2R5   6 0.6 -1.27278 0.943444
Q2G2S3   6 0.571429 -1.27278 0.943444
Q2G004   6 0.571429 -1.27278 0.943444
Q2FWV1   8 0.761905 -1.27278 0.943444
Q2G003   5 0.47619 -1.27278 0.943444
Q2FZV3   4 0.380952 -1.27278 0.943444
Q2G026   6 0.571429 -1.27278 0.943444
Q2FXG7   3 0.285714 -1.27278 0.943444
Q2FYL8   2 0.190476 -1.27278 0.943444
Q2FZB6   1 0.0952381 -1.27278 0.943444
Q2FZE4   6 0.571429 -1.27278 0.943444
Q2FX11   5 0.47619 -1.27278 0.943444
Q2G0Y3   6 0.571429 -1.27278 0.943444
Q2FZW7   2 0.190476 -1.27278 0.943444
Q2FX21   10 0.952381 -1.27278 0.943444
Q2G092   10 0.952381 -1.27278 0.943444
Q2FZB7   6 0.571429 -1.27278 0.943444
Q2G0J9   9 0.857143 -1.27278 0.943444
Q2G1X2   4 0.380952 -1.27278 0.943444
Q2FZD6   8 0.761905 -1.27278 0.943444
Q2FW67   8 0.761905 -1.27278 0.943444
Q2G111   4 0.380952 -1.27278 0.943444
Q2G2Y4   6 0.571429 -1.27278 0.943444
Q2FY38   4 0.380952 -1.27278 0.943444
Q2FWJ0   7 0.666667 -1.27278 0.943444
Q2G2T5   6 0.571429 -1.27278 0.943444
Q2FVG6   4 0.380952 -1.27278 0.943444
Q2G1V8   5 0.47619 -1.27278 0.943444
Q2G1L0   3 0.285714 -1.27278 0.943444
Q2FXD6   6 0.571429 -1.27278 0.943444
P0C948   4 0.380952 -1.27278 0.943444
Q2G1M2   7 0.666667 -1.27278 0.943444
Q2FVW8   3 0.285714 -1.27278 0.943444
Q2FX24   5 0.47619 -1.27278 0.943444
Q2FWS4   10 0.952381 -1.27278 0.943444
Q2FYQ3   3 0.285714 -1.27278 0.943444
Q2G254   8 0.761905 -1.27278 0.943444
Q2FWB4   6 0.571429 -1.27278 0.943444
Q2FUP8   4 0.380952 -1.27278 0.943444
Q2FZC2   3 0.285714 -1.27278 0.943444
Q2FYE4   9 0.857143 -1.27278 0.943444
Q2FWS2   5 0.47619 -1.27278 0.943444
Q2FY03   6 0.571429 -1.27278 0.943444
Q2FVS6   8 0.761905 -1.27278 0.943444
Q2FXV2   1 0.0952381 -1.27278 0.943444
Q2G2L6   2 0.190476 -1.27278 0.943444
Q2G2I5   4 0.380952 -1.27278 0.943444
Q2FYA2   6 0.571429 -1.27278 0.943444
Q2FWV7   4 0.380952 -1.27278 0.943444
Q2FXE7   8 0.761905 -1.27278 0.943444
Q2G0J6   5 0.47619 -1.27278 0.943444
Q2FUU4   9 0.857143 -1.27278 0.943444
Q2FVJ4   4 0.380952 -1.27278 0.943444
Q2FZM9   4 0.380952 -1.27278 0.943444
Q2FZ51   5 0.47619 -1.27278 0.943444
Q2FY22   6 0.571429 -1.27278 0.943444
Q2G2Q1   8 0.761905 -1.27278 0.943444
Q2G109   6 0.571429 -1.27278 0.943444
Q2G1D6   6 0.571429 -1.27278 0.943444
Q2FVC9   3 0.285714 -1.27278 0.943444
Q2G2R6   11 1.04762 0.903563 0.161558
Q2FZ85   4 0.380952 -1.27278 0.943444
Q2FVK4   8 0.761905 -1.27278 0.943444
Q2G1V9   2 0.190476 -1.27278 0.943444
Q2G2H6   4 0.380952 -1.27278 0.943444
Q2FWS6   11 1.04762 0.903563 0.161558
Q2FZW4   4 0.380952 -1.27278 0.943444
Q2G1M3   6 0.571429 -1.27278 0.943444
Q2G1M0   9 0.857143 -1.27278 0.943444
Q2G1Y9   6 0.571429 -1.27278 0.943444
Q2FX45   4 0.380952 -1.27278 0.943444
Q2FWP8   5 0.47619 -1.27278 0.943444
Q2FYP4   5 0.47619 -1.27278 0.943444
Q2FYL1   7 0.666667 -1.27278 0.943444
Q2G1L4   4 0.380952 -1.27278 0.943444
Q2FUQ7   7 0.666667 -1.27278 0.943444
Q2G247   2 0.190476 -1.27278 0.943444
Q2FVV0   6 0.571429 -1.27278 0.943444
Q2FYU6   6 0.571429 -1.27278 0.943444
Q2G2N6   7 0.666667 -1.27278 0.943444
Q2FXC9   4 0.380952 -1.27278 0.943444
Q2FX42   5 0.47619 -1.27278 0.943444
Q2FX26   8 0.761905 -1.27278 0.943444
Q2FWF3   0 0 -1.27278 0.943444
Q2FZY1   6 0.571429 -1.27278 0.943444
Q2FW15   6 0.545455 -1.27278 0.943444
P0A0G2   10 0.909091 -1.27278 0.943444
Q2G2G5   8 0.727273 -1.27278 0.943444
Q2FY39   8 0.727273 -1.27278 0.943444
Q2G0B5   8 0.727273 -1.27278 0.943444
Q2FZI1   12 1.09091 0.903563 0.161558
Q2FUQ6   9 0.818182 -1.27278 0.943444
Q2FVR5   7 0.636364 -1.27278 0.943444
Q2G2W6   9 0.818182 -1.27278 0.943444
Q2FZR8   6 0.545455 -1.27278 0.943444
Q2FVY8   12 1.09091 0.903563 0.161558
Q2FZ60   6 0.545455 -1.27278 0.943444
Q2FV82   4 0.363636 -1.27278 0.943444
Q2FX23   6 0.545455 -1.27278 0.943444
Q2G1G3   7 0.636364 -1.27278 0.943444
P68805   4 0.363636 -1.27278 0.943444
Q2FVL0   11 1 0.903563 0.161558
Q2G2J0   6 0.545455 -1.27278 0.943444
Q2FZF1   9 0.818182 -1.27278 0.943444
Q2FXU9   7 0.636364 -1.27278 0.943444
Q2G1A2   11 1 0.903563 0.161558
Q2G1C3   7 0.636364 -1.27278 0.943444
Q2G1D4   6 0.545455 -1.27278 0.943444
Q2G0A8   5 0.454545 -1.27278 0.943444
Q2FVC7   4 0.363636 -1.27278 0.943444
Q2G133   8 0.727273 -1.27278 0.943444
Q2FY86   10 0.909091 -1.27278 0.943444
Q2FX92   10 0.909091 -1.27278 0.943444
Q2FW47   2 0.181818 -1.27278 0.943444
Q2G1T9   2 0.181818 -1.27278 0.943444
Q2FVU8   4 0.363636 -1.27278 0.943444
Q2FVD7   10 0.909091 -1.27278 0.943444
Q2FX55   6 0.545455 -1.27278 0.943444
Q2FVD3   7 0.636364 -1.27278 0.943444
Q2G2B5   4 0.363636 -1.27278 0.943444
Q2FWV6   12 1.09091 0.903563 0.161558
Q2FW29   7 0.636364 -1.27278 0.943444
Q2G0W6   2 0.181818 -1.27278 0.943444
Q2FVD2   4 0.363636 -1.27278 0.943444
Q2FWR8   6 0.545455 -1.27278 0.943444
Q2FXA0   7 0.636364 -1.27278 0.943444
Q2FZB4   4 0.363636 -1.27278 0.943444
Q2FX37   6 0.545455 -1.27278 0.943444
Q2FX13   6 0.545455 -1.27278 0.943444
Q2FWD8   6 0.545455 -1.27278 0.943444
Q2G108   7 0.636364 -1.27278 0.943444
Q2G2V4   7 0.636364 -1.27278 0.943444
Q2FZW2   10 0.909091 -1.27278 0.943444
Q2FYY4   5 0.454545 -1.27278 0.943444
Q2FYB8   5 0.454545 -1.27278 0.943444
Q2FWC2   8 0.727273 -1.27278 0.943444
Q2FYE8   6 0.545455 -1.27278 0.943444
Q2FXK5   9 0.818182 -1.27278 0.943444
Q2FWT0   5 0.454545 -1.27278 0.943444
Q2FW19   6 0.545455 -1.27278 0.943444
Q2G100   8 0.727273 -1.27278 0.943444
Q2FYY3   3 0.272727 -1.27278 0.943444
Q2FZ01   7 0.636364 -1.27278 0.943444
Q2FYY1   5 0.454545 -1.27278 0.943444
Q2G103   7 0.636364 -1.27278 0.943444
Q2FV12   5 0.454545 -1.27278 0.943444
Q2FWQ1   9 0.818182 -1.27278 0.943444
Q2FYY5   4 0.363636 -1.27278 0.943444
Q2G207   6 0.545455 -1.27278 0.943444
Q2G1Y8   13 1.18182 0.903563 0.161558
Q2FWZ8   7 0.636364 -1.27278 0.943444
Q2G0Z8   6 0.545455 -1.27278 0.943444
Q2G2F7   7 0.636364 -1.27278 0.943444
Q2FYH9   7 0.636364 -1.27278 0.943444
Q2FWB7   7 0.636364 -1.27278 0.943444
Q2FYN2   7 0.608696 -1.27278 0.943444
Q2FVQ6   9 0.782609 -1.27278 0.943444
Q2FWX3   6 0.521739 -1.27278 0.943444
Q2G187   6 0.521739 -1.27278 0.943444
Q2FW05   6 0.521739 -1.27278 0.943444
Q2FYC3   7 0.608696 -1.27278 0.943444
Q2FZJ2   15 1.30435 0.903563 0.161558
Q2G0D6   12 1.04348 0.903563 0.161558
Q2FWP7   5 0.434783 -1.27278 0.943444
Q2FX31   19 1.65217 0.903563 0.161558
Q2FVZ6   5 0.434783 -1.27278 0.943444
Q2G2A2   9 0.782609 -1.27278 0.943444
Q2FWQ8   5 0.434783 -1.27278 0.943444
Q2FVM9   6 0.521739 -1.27278 0.943444
Q2FYD1   13 1.13043 0.903563 0.161558
Q2FYN3   6 0.521739 -1.27278 0.943444
Q2FYI3   7 0.608696 -1.27278 0.943444
Q2G022   13 1.13043 0.903563 0.161558
Q2G1Q3   8 0.695652 -1.27278 0.943444
Q2FX58   9 0.782609 -1.27278 0.943444
Q2G2V1   12 1.04348 0.903563 0.161558
Q2FVV5   7 0.608696 -1.27278 0.943444
Q2FZC0   11 0.956522 -1.27278 0.943444
Q2FV63   14 1.21739 0.903563 0.161558
Q2FWG9   5 0.434783 -1.27278 0.943444
Q2FZA5   5 0.434783 -1.27278 0.943444
Q2FX60   12 1.04348 0.903563 0.161558
Q2G2I8   9 0.782609 -1.27278 0.943444
Q2G2Y5   14 1.21739 0.903563 0.161558
Q2G2Y2   11 0.956522 -1.27278 0.943444
Q2FWA6   17 1.47826 0.903563 0.161558
Q2FWL8   23 2 3.07991 0.0107511
Q2FY95   8 0.695652 -1.27278 0.943444
Q2FYC5   15 1.30435 0.903563 0.161558
Q2FV43   4 0.347826 -1.27278 0.943444
Q2FVU0   8 0.695652 -1.27278 0.943444
Q2FZG5   7 0.608696 -1.27278 0.943444
Q2G2H9   7 0.608696 -1.27278 0.943444
Q2G1D1   8 0.695652 -1.27278 0.943444
Q2FWU7   11 0.956522 -1.27278 0.943444
P60647   6 0.521739 -1.27278 0.943444
Q2FUR7   8 0.695652 -1.27278 0.943444
Q2FWQ2   13 1.13043 0.903563 0.161558
Q2G2M4   9 0.782609 -1.27278 0.943444
Q2G104   7 0.608696 -1.27278 0.943444
Q2FX76   5 0.434783 -1.27278 0.943444
Q2G2Q4   14 1.21739 0.903563 0.161558
Q2FXQ1   6 0.521739 -1.27278 0.943444
Q2FX80   4 0.347826 -1.27278 0.943444
Q2FZN6   6 0.521739 -1.27278 0.943444
Q2G009   7 0.608696 -1.27278 0.943444
Q2G021   9 0.782609 -1.27278 0.943444
Q2FWH0   13 1.13043 0.903563 0.161558
Q2FXQ0   9 0.782609 -1.27278 0.943444
Q2FX64   8 0.695652 -1.27278 0.943444
Q2FY98   6 0.521739 -1.27278 0.943444
Q2FWK5   15 1.30435 0.903563 0.161558
Q2FYK1   6 0.521739 -1.27278 0.943444
Q2FXF0   10 0.869565 -1.27278 0.943444
Q2FY70   13 1.13043 0.903563 0.161558
Q2G114   9 0.782609 -1.27278 0.943444
Q2FX38   6 0.521739 -1.27278 0.943444
Q2FUP9   8 0.695652 -1.27278 0.943444
Q2FVV3   9 0.782609 -1.27278 0.943444
Q2G113   12 1.04348 0.903563 0.161558
Q2FWB2   11 0.956522 -1.27278 0.943444
Q2FWT6   7 0.608696 -1.27278 0.943444
Q2FW28   10 0.869565 -1.27278 0.943444
Q2FUQ9   6 0.521739 -1.27278 0.943444
Q2FY00   6 0.521739 -1.27278 0.943444
Q2G040   5 0.434783 -1.27278 0.943444
Q2FX35   11 0.956522 -1.27278 0.943444
Q2FYW9   9 0.75 -1.27278 0.943444
Q2G2N8   10 0.833333 -1.27278 0.943444
Q2G1V7   11 0.916667 -1.27278 0.943444
Q2G0C3   9 0.75 -1.27278 0.943444
Q2FVW0   9 0.75 -1.27278 0.943444
Q2FUS4   13 1.08333 0.903563 0.161558
Q2FVP6   9 0.75 -1.27278 0.943444
Q2FZK1   13 1.08333 0.903563 0.161558
Q2FXY2   22 1.83333 0.903563 0.161558
Q2FYX3   21 1.75 0.903563 0.161558
Q2FZ86   20 1.66667 0.903563 0.161558
Q2FUV7   7 0.583333 -1.27278 0.943444
Q2FX70   8 0.666667 -1.27278 0.943444
Q2G1Y1   10 0.833333 -1.27278 0.943444
Q2FVT9   14 1.16667 0.903563 0.161558
Q2G2K3   11 0.916667 -1.27278 0.943444
P72358   9 0.75 -1.27278 0.943444
Q2G192   12 1 0.903563 0.161558
Q2FYX6   18 1.5 0.903563 0.161558
Q2FXW0   5 0.416667 -1.27278 0.943444
Q2G202   12 1 0.903563 0.161558
Q2FYW7   5 0.416667 -1.27278 0.943444
Q2G2M0   10 0.833333 -1.27278 0.943444
Q2FXT7   11 0.916667 -1.27278 0.943444
Q2FX59   9 0.75 -1.27278 0.943444
Q2G0X2   7 0.583333 -1.27278 0.943444
Q2FWR6   18 1.5 0.903563 0.161558
Q2FW22   31 2.58333 3.07991 0.0107511
Q2FZH4   19 1.58333 0.903563 0.161558
Q2FYZ1   8 0.666667 -1.27278 0.943444
Q2G2W7   20 1.66667 0.903563 0.161558
Q2G2I4   12 1 0.903563 0.161558
Q2FZP5   16 1.33333 0.903563 0.161558
Q2FWQ7   20 1.66667 0.903563 0.161558
Q2G1W9   14 1.16667 0.903563 0.161558
Q2FWF7   10 0.833333 -1.27278 0.943444
Q2FYM9   21 1.75 0.903563 0.161558
Q2FXV0   10 0.833333 -1.27278 0.943444
Q2FWW2   12 1 0.903563 0.161558
Q2FVS2   8 0.666667 -1.27278 0.943444
Q2G007   12 1 0.903563 0.161558
Q2FYA7   20 1.66667 0.903563 0.161558
Q2G0K0   11 0.916667 -1.27278 0.943444
Q2FXS9   16 1.33333 0.903563 0.161558
Q2G249   20 1.66667 0.903563 0.161558
Q2G008   18 1.5 0.903563 0.161558
Q2FZD5   9 0.75 -1.27278 0.943444
Q2FZG0   7 0.583333 -1.27278 0.943444
Q2FX28   12 1 0.903563 0.161558
Q2FXI4   17 1.41667 0.903563 0.161558
Q2G176   12 1 0.903563 0.161558
Q2G116   9 0.75 -1.27278 0.943444
Q2FXF2   11 0.916667 -1.27278 0.943444
Q2G260   13 1.08333 0.903563 0.161558
Q2G213   9 0.75 -1.27278 0.943444
Q2G173   15 1.25 0.903563 0.161558
Q2FV71   15 1.25 0.903563 0.161558
Q2FWY8   10 0.833333 -1.27278 0.943444
Q2FWN3   6 0.5 -1.27278 0.943444
Q2FYD4   9 0.75 -1.27278 0.943444
Q2FVQ2   13 1.08333 0.903563 0.161558
Q2FVK0   11 0.916667 -1.27278 0.943444
Q2G285   14 1.16667 0.903563 0.161558
Q2FZH6   18 1.5 0.903563 0.161558
Q2FZX1   10 0.833333 -1.27278 0.943444
Q2FZ83   2 0.166667 -1.27278 0.943444
Q2G0S9   8 0.666667 -1.27278 0.943444
Q2FZH7   11 0.916667 -1.27278 0.943444
Q2FZT3   10 0.833333 -1.27278 0.943444
Q2FX57   12 0.96 -1.27278 0.943444
Q2G0B9   12 0.96 -1.27278 0.943444
Q2FY28   17 1.36 0.903563 0.161558
Q2G0R5   15 1.2 0.903563 0.161558
Q2FZG8   13 1.04 0.903563 0.161558
Q2G1X1   20 1.6 0.903563 0.161558
Q2FX93   11 0.88 -1.27278 0.943444
Q2FYU5   14 1.12 0.903563 0.161558
Q2FWR9   11 0.88 -1.27278 0.943444
Q2FWS0   27 2.16 3.07991 0.0107511
Q2G0P4   9 0.72 -1.27278 0.943444
Q2FX50   12 0.96 -1.27278 0.943444
Q2FZV0   12 0.96 -1.27278 0.943444
Q2G0S5   11 0.88 -1.27278 0.943444
Q2FY25   15 1.2 0.903563 0.161558
Q2FXG6   10 0.8 -1.27278 0.943444
Q2FZJ7   17 1.36 0.903563 0.161558
Q2G0U7   15 1.2 0.903563 0.161558
Q2FZV2   18 1.44 0.903563 0.161558
Q2FWT8   18 1.44 0.903563 0.161558
Q2G0D1   14 1.12 0.903563 0.161558
Q2FVW5   10 0.8 -1.27278 0.943444
Q2FY97   19 1.52 0.903563 0.161558
Q2FXF3   20 1.6 0.903563 0.161558
Q2G063   9 0.72 -1.27278 0.943444
Q2G0U5   15 1.2 0.903563 0.161558
Q2G2B1   14 1.12 0.903563 0.161558
Q2FVE3   9 0.72 -1.27278 0.943444
Q2FZW1   19 1.52 0.903563 0.161558
Q2FYK2   16 1.28 0.903563 0.161558
Q2FXW2   11 0.88 -1.27278 0.943444
Q9F0R1   15 1.2 0.903563 0.161558
Q2FZG3   17 1.36 0.903563 0.161558
Q2G2K0   18 1.44 0.903563 0.161558
Q2FVN4   13 1.04 0.903563 0.161558
Q2FYV0   17 1.36 0.903563 0.161558
Q2G0A5   7 0.56 -1.27278 0.943444
Q2FZ03   18 1.44 0.903563 0.161558
Q2G1I8   9 0.72 -1.27278 0.943444
Q2FYX8   20 1.6 0.903563 0.161558
Q2FV18   9 0.72 -1.27278 0.943444
Q2FYI7   12 0.96 -1.27278 0.943444
Q2G0K1   17 1.36 0.903563 0.161558
Q2G2U9   14 1.12 0.903563 0.161558
Q2FW31   28 2.24 3.07991 0.0107511
Q2FVB5   15 1.2 0.903563 0.161558
Q2FVI8   8 0.64 -1.27278 0.943444
Q2FZT0   23 1.84 0.903563 0.161558
P48860   14 1.12 0.903563 0.161558
Q2FYC1   25 2 3.07991 0.0107511
Q2G286   17 1.36 0.903563 0.161558
Q2FXD3   14 1.12 0.903563 0.161558
Q2G027   7 0.56 -1.27278 0.943444
Q2G0T4   13 1.04 0.903563 0.161558
Q2FZJ5   33 2.64 3.07991 0.0107511
Q2FW10   7 0.56 -1.27278 0.943444
Q2FY91   14 1.12 0.903563 0.161558
Q2FVP0   14 1.12 0.903563 0.161558
P60070   27 2.16 3.07991 0.0107511
Q2FWU1   13 1.04 0.903563 0.161558
Q2FYA3   6 0.48 -1.27278 0.943444
Q2G0V8   14 1.12 0.903563 0.161558
Q2G0Z2   12 0.96 -1.27278 0.943444
Q2FZ47   9 0.72 -1.27278 0.943444
Q2G0V9   13 1.04 0.903563 0.161558
Q2FZE2   16 1.28 0.903563 0.161558
Q2FWB0   17 1.36 0.903563 0.161558
Q2G1J1   12 0.96 -1.27278 0.943444
Q2FYQ1   11 0.88 -1.27278 0.943444
Q2FZ45   11 0.88 -1.27278 0.943444
Q2FYW5   15 1.2 0.903563 0.161558
Q2G1A0   10 0.8 -1.27278 0.943444
Q2FZB9   14 1.12 0.903563 0.161558
Q2FZX2   14 1.12 0.903563 0.161558
Q2FZY4   16 1.28 0.903563 0.161558
Q2FW56   9 0.72 -1.27278 0.943444
P0A0G6   27 2.16 3.07991 0.0107511
Q2FW80   10 0.8 -1.27278 0.943444
Q2G2S4   12 0.96 -1.27278 0.943444
Q2G2H0   10 0.8 -1.27278 0.943444
Q2G2E1   8 0.64 -1.27278 0.943444
Q2G0I5   22 1.76 0.903563 0.161558
Q2FWW6   17 1.36 0.903563 0.161558
Q2G112   9 0.72 -1.27278 0.943444
Q2G214   14 1.12 0.903563 0.161558
Q2FYG2   22 1.76 0.903563 0.161558
Q2G0J5   10 0.8 -1.27278 0.943444
Q2FX27   13 1.04 0.903563 0.161558
Q2FWV5   17 1.36 0.903563 0.161558
Q2FX40   24 1.92 0.903563 0.161558
Q2FZM5   7 0.56 -1.27278 0.943444
Q2FXH8   13 1.04 0.903563 0.161558
Q2FWS5   13 1.04 0.903563 0.161558
Q2FW13   17 1.30769 0.903563 0.161558
Q2FY93   16 1.23077 0.903563 0.161558
Q2FZM8   22 1.69231 0.903563 0.161558
Q2FZV4   19 1.46154 0.903563 0.161558
Q2FVD4   14 1.07692 0.903563 0.161558
Q2G0J3   10 0.769231 -1.27278 0.943444
Q2FX61   23 1.76923 0.903563 0.161558
Q2FVD6   18 1.38462 0.903563 0.161558
Q2FYY7   14 1.07692 0.903563 0.161558
Q2G0W0   17 1.30769 0.903563 0.161558
Q2FXF7   13 1 0.903563 0.161558
Q2G191   15 1.15385 0.903563 0.161558
Q2FYT5   14 1.07692 0.903563 0.161558
Q2G1P0   14 1.07692 0.903563 0.161558
Q2FVF8   16 1.23077 0.903563 0.161558
Q2G0Y1   9 0.692308 -1.27278 0.943444
Q2FZD2   34 2.61538 3.07991 0.0107511
Q2FZ59   18 1.38462 0.903563 0.161558
Q2G2G1   12 0.923077 -1.27278 0.943444
Q2G0F9   19 1.46154 0.903563 0.161558
Q2G1J2   16 1.23077 0.903563 0.161558
Q2G0Q6   18 1.38462 0.903563 0.161558
Q2FYX0   24 1.84615 0.903563 0.161558
Q2FZU8   13 1 0.903563 0.161558
Q2G267   11 0.846154 -1.27278 0.943444
Q2G174   14 1.07692 0.903563 0.161558
Q2FWC3   16 1.23077 0.903563 0.161558
Q2FVN6   15 1.15385 0.903563 0.161558
Q2G2D1   16 1.23077 0.903563 0.161558
Q2FZK9   14 1.07692 0.903563 0.161558
Q2G2C9   23 1.76923 0.903563 0.161558
Q2G2V8   15 1.15385 0.903563 0.161558
Q2FVL6   19 1.46154 0.903563 0.161558
Q2FY45   11 0.846154 -1.27278 0.943444
Q2G2R7   15 1.15385 0.903563 0.161558
Q2FWD5   14 1.07692 0.903563 0.161558
Q2FWT3   10 0.769231 -1.27278 0.943444
Q2FY92   17 1.30769 0.903563 0.161558
Q2FZM2   12 0.923077 -1.27278 0.943444
Q2G2F0   22 1.69231 0.903563 0.161558
Q2FW30   16 1.23077 0.903563 0.161558
Q2FZV9   19 1.46154 0.903563 0.161558
Q2FVA6   23 1.76923 0.903563 0.161558
Q2G229   16 1.23077 0.903563 0.161558
Q2FZZ3   26 2 3.07991 0.0107511
Q2G2F4   11 0.846154 -1.27278 0.943444
Q2FVA7   14 1.07692 0.903563 0.161558
Q2G0R3   13 1 0.903563 0.161558
Q2G1R1   16 1.23077 0.903563 0.161558
Q2FZ79   17 1.30769 0.903563 0.161558
Q2FZ12   8 0.615385 -1.27278 0.943444
Q2FX39   17 1.30769 0.903563 0.161558
Q2G186   12 0.923077 -1.27278 0.943444
Q2FXE5   8 0.615385 -1.27278 0.943444
Q2G0A1   17 1.30769 0.903563 0.161558
Q2G0E7   17 1.30769 0.903563 0.161558
Q2G2V7   13 1 0.903563 0.161558
Q2FYA6   24 1.84615 0.903563 0.161558
Q2G276   15 1.15385 0.903563 0.161558
Q2G070   16 1.23077 0.903563 0.161558
Q2FVZ1   17 1.30769 0.903563 0.161558
Q2FW84   9 0.692308 -1.27278 0.943444
Q2FVY9   14 1.07692 0.903563 0.161558
Q2FVD9   17 1.30769 0.903563 0.161558
Q2G1T2   15 1.15385 0.903563 0.161558
Q2G0I3   13 1 0.903563 0.161558
Q2G0E8   34 2.61538 3.07991 0.0107511
Q2FW08   15 1.15385 0.903563 0.161558
Q2FVD8   19 1.46154 0.903563 0.161558
Q2FXF5   32 2.46154 3.07991 0.0107511
Q2FXW1   31 2.38462 3.07991 0.0107511
Q2FW79   14 1.07692 0.903563 0.161558
Q2G2G0   14 1.07692 0.903563 0.161558
P48940   15 1.15385 0.903563 0.161558
Q2FYL6   16 1.23077 0.903563 0.161558
Q2FZV8   19 1.46154 0.903563 0.161558
Q2FYM5   20 1.53846 0.903563 0.161558
Q2G2B6   29 2.23077 3.07991 0.0107511
Q2G1L2   10 0.769231 -1.27278 0.943444
Q2G1V5   9 0.692308 -1.27278 0.943444
Q2FXT0   12 0.923077 -1.27278 0.943444
Q2FY02   30 2.30769 3.07991 0.0107511
Q2FWQ4   13 1 0.903563 0.161558
Q2FYG4   12 0.923077 -1.27278 0.943444
Q2FW11   15 1.15385 0.903563 0.161558
Q2G257   26 1.92593 0.903563 0.161558
Q2FWJ6   25 1.85185 0.903563 0.161558
Q2FXS8   14 1.03704 0.903563 0.161558
Q2FX12   31 2.2963 3.07991 0.0107511
Q2FYF1   12 0.888889 -1.27278 0.943444
Q2G2E8   23 1.7037 0.903563 0.161558
Q2FXE6   12 0.888889 -1.27278 0.943444
Q2G2C0   12 0.888889 -1.27278 0.943444
Q2G1V6   15 1.11111 0.903563 0.161558
Q2FWZ4   27 2 3.07991 0.0107511
Q2G2V0   15 1.11111 0.903563 0.161558
Q9ZAH6   20 1.48148 0.903563 0.161558
Q2FVU2   26 1.92593 0.903563 0.161558
Q2FWI8   16 1.18519 0.903563 0.161558
P0A0H0   10 0.740741 -1.27278 0.943444
Q2G0C1   27 2 3.07991 0.0107511
Q2FXH3   18 1.33333 0.903563 0.161558
Q2FXI6   35 2.59259 3.07991 0.0107511
Q2G1X5   16 1.18519 0.903563 0.161558
Q2FV08   17 1.25926 0.903563 0.161558
Q2FWT7   9 0.666667 -1.27278 0.943444
Q2G210   15 1.11111 0.903563 0.161558
Q2FW66   20 1.48148 0.903563 0.161558
Q2FWD0   14 1.03704 0.903563 0.161558
Q2FUQ1   20 1.48148 0.903563 0.161558
Q2FVI6   16 1.18519 0.903563 0.161558
Q2FWM7   15 1.11111 0.903563 0.161558
Q2FVN2   26 1.92593 0.903563 0.161558
Q2FWR2   20 1.48148 0.903563 0.161558
Q2FYH4   11 0.814815 -1.27278 0.943444
Q2FYM8   10 0.740741 -1.27278 0.943444
Q9RFJ6   17 1.25926 0.903563 0.161558
Q2FZ42   10 0.740741 -1.27278 0.943444
Q2FVX9   19 1.40741 0.903563 0.161558
Q2G066   29 2.14815 3.07991 0.0107511
Q2FVM3   17 1.25926 0.903563 0.161558
Q2FWT1   18 1.33333 0.903563 0.161558
Q2FZB8   11 0.814815 -1.27278 0.943444
Q2FUQ8   15 1.11111 0.903563 0.161558
Q2G2I7   12 0.888889 -1.27278 0.943444
Q2FVF7   11 0.814815 -1.27278 0.943444
Q2FV52   16 1.18519 0.903563 0.161558
Q2FWE3   25 1.85185 0.903563 0.161558
Q2G144   28 2.07407 3.07991 0.0107511
Q2FXZ1   16 1.18519 0.903563 0.161558
Q2FX34   12 0.888889 -1.27278 0.943444
Q2FWV4   11 0.814815 -1.27278 0.943444
Q2FZ11   19 1.40741 0.903563 0.161558
Q2G141   12 0.888889 -1.27278 0.943444
Q2FWF5   18 1.33333 0.903563 0.161558
Q2FV34   12 0.888889 -1.27278 0.943444
Q2FWQ0   21 1.55556 0.903563 0.161558
Q2FV88   20 1.48148 0.903563 0.161558
Q2G2P0   15 1.11111 0.903563 0.161558
Q2FYW8   21 1.55556 0.903563 0.161558
Q2G1W1   18 1.33333 0.903563 0.161558
Q2FVC2   20 1.48148 0.903563 0.161558
Q2G0D3   12 0.888889 -1.27278 0.943444
Q2FV89   29 2.14815 3.07991 0.0107511
Q2G1U2   18 1.33333 0.903563 0.161558
Q2FX32   13 0.962963 -1.27278 0.943444
Q2FXS7   13 0.962963 -1.27278 0.943444
Q2FVX1   13 0.962963 -1.27278 0.943444
Q2FVE0   13 0.962963 -1.27278 0.943444
Q2G270   14 1.03704 0.903563 0.161558
Q9EYW6   17 1.25926 0.903563 0.161558
Q2FVB8   19 1.40741 0.903563 0.161558
Q2FZT9   15 1.11111 0.903563 0.161558
Q2G298   32 2.37037 3.07991 0.0107511
Q2FX49   13 0.962963 -1.27278 0.943444
Q2G0Z0   24 1.77778 0.903563 0.161558
Q2FW39   27 2 3.07991 0.0107511
Q2G252   32 2.37037 3.07991 0.0107511
Q2G0A3   15 1.11111 0.903563 0.161558
Q2FYJ7   34 2.51852 3.07991 0.0107511
Q2FWT2   15 1.11111 0.903563 0.161558
Q2FWQ5   12 0.888889 -1.27278 0.943444
Q2G2J7   13 0.962963 -1.27278 0.943444
Q2FY75   17 1.25926 0.903563 0.161558
Q2G106   16 1.18519 0.903563 0.161558
Q2FVY3   18 1.33333 0.903563 0.161558
Q2FVP9   20 1.48148 0.903563 0.161558
Q2FW42   12 0.888889 -1.27278 0.943444
Q2FUV9   28 2.07407 3.07991 0.0107511
Q2FVR7   22 1.62963 0.903563 0.161558
Q2FZN1   15 1.11111 0.903563 0.161558
Q2G2Q7   25 1.78571 0.903563 0.161558
Q2G150   22 1.57143 0.903563 0.161558
Q2G081   20 1.42857 0.903563 0.161558
Q2FV45   26 1.85714 0.903563 0.161558
Q2FX02   18 1.28571 0.903563 0.161558
P0A0Q4   23 1.64286 0.903563 0.161558
Q2G0L9   32 2.28571 3.07991 0.0107511
Q2FY04   28 2 3.07991 0.0107511
Q2FV48   12 0.857143 -1.27278 0.943444
Q2FW64   19 1.35714 0.903563 0.161558
Q2FX63   21 1.5 0.903563 0.161558
Q2G1T3   20 1.42857 0.903563 0.161558
Q2G0K9   17 1.21429 0.903563 0.161558
Q2FZ00   17 1.21429 0.903563 0.161558
Q2FVL9   20 1.42857 0.903563 0.161558
Q2FW33   25 1.78571 0.903563 0.161558
Q2FWT9   17 1.21429 0.903563 0.161558
Q2FZF7   29 2.07143 3.07991 0.0107511
Q2FWL1   39 2.78571 3.07991 0.0107511
Q2FYS7   21 1.5 0.903563 0.161558
Q2FZX3   23 1.64286 0.903563 0.161558
Q2FXR0   16 1.14286 0.903563 0.161558
Q2G2I9   15 1.07143 0.903563 0.161558
Q2FWN1   10 0.714286 -1.27278 0.943444
Q2G297   18 1.28571 0.903563 0.161558
Q2FVA0   19 1.35714 0.903563 0.161558
Q2FXX0   17 1.21429 0.903563 0.161558
Q2G2P4   35 2.5 3.07991 0.0107511
Q2G0P8   22 1.57143 0.903563 0.161558
Q2FVN3   15 1.07143 0.903563 0.161558
Q2FXK7   23 1.64286 0.903563 0.161558
Q2FZF8   15 1.07143 0.903563 0.161558
Q2FWR0   17 1.21429 0.903563 0.161558
Q2FXL2   19 1.35714 0.903563 0.161558
Q2FWA9   22 1.57143 0.903563 0.161558
Q2G282   27 1.92857 0.903563 0.161558
Q9RQQ0   14 1 0.903563 0.161558
Q2FXD7   19 1.35714 0.903563 0.161558
Q2FUY4   19 1.35714 0.903563 0.161558
Q2G2W4   13 0.928571 -1.27278 0.943444
Q2FZF5   37 2.64286 3.07991 0.0107511
Q2FY42   15 1.07143 0.903563 0.161558
Q2FUS3   19 1.35714 0.903563 0.161558
Q2G2E7   21 1.5 0.903563 0.161558
Q2G0S6   36 2.57143 3.07991 0.0107511
Q2G0C2   19 1.35714 0.903563 0.161558
Q2FWF8   18 1.28571 0.903563 0.161558
Q2G000   33 2.35714 3.07991 0.0107511
Q2FWX2   21 1.5 0.903563 0.161558
Q2FZS2   19 1.35714 0.903563 0.161558
Q2FW16   13 0.928571 -1.27278 0.943444
Q2FZI2   14 1 0.903563 0.161558
Q2G1Q5   15 1.07143 0.903563 0.161558
Q2G1A5   36 2.57143 3.07991 0.0107511
Q2G0P7   16 1.14286 0.903563 0.161558
Q2FWV3   14 1 0.903563 0.161558
Q2FW51   20 1.42857 0.903563 0.161558
Q2FVI4   25 1.78571 0.903563 0.161558
Q2FVN7   16 1.14286 0.903563 0.161558
Q2FWP9   19 1.35714 0.903563 0.161558
Q2FXT2   22 1.57143 0.903563 0.161558
P0A0F4   23 1.64286 0.903563 0.161558
Q2G126   22 1.57143 0.903563 0.161558
Q2FW82   18 1.28571 0.903563 0.161558
Q2FY44   21 1.5 0.903563 0.161558
Q2G0N9   27 1.92857 0.903563 0.161558
Q2G0Z9   11 0.785714 -1.27278 0.943444
Q2FV81   20 1.42857 0.903563 0.161558
Q2FYC4   14 1 0.903563 0.161558
Q2G178   26 1.85714 0.903563 0.161558
Q2G079   30 2.14286 3.07991 0.0107511
Q2G2B7   21 1.5 0.903563 0.161558
Q2FVF5   22 1.57143 0.903563 0.161558
Q2G2W2   18 1.28571 0.903563 0.161558
Q2G1I2   25 1.78571 0.903563 0.161558
Q2G245   11 0.785714 -1.27278 0.943444
Q2G1H7   16 1.10345 0.903563 0.161558
Q2FWF1   22 1.51724 0.903563 0.161558
Q2FZZ9   26 1.7931 0.903563 0.161558
Q2G1W3   21 1.44828 0.903563 0.161558
Q2G204   26 1.7931 0.903563 0.161558
Q2G1H1   29 2 3.07991 0.0107511
Q2FXK3   22 1.51724 0.903563 0.161558
Q2G2H8   17 1.17241 0.903563 0.161558
Q2FZP9   21 1.44828 0.903563 0.161558
Q2FWI2   24 1.65517 0.903563 0.161558
Q2FYZ6   17 1.17241 0.903563 0.161558
Q2FXS1   20 1.37931 0.903563 0.161558
Q2G200   21 1.44828 0.903563 0.161558
Q2G2L5   18 1.24138 0.903563 0.161558
Q2FY73   34 2.34483 3.07991 0.0107511
Q2G177   18 1.24138 0.903563 0.161558
Q2G2F9   17 1.17241 0.903563 0.161558
Q2FV27   24 1.65517 0.903563 0.161558
Q2FZ56   29 2 3.07991 0.0107511
Q2FVF3   13 0.896552 -1.27278 0.943444
Q2G0B6   43 2.96552 3.07991 0.0107511
Q2G2S5   24 1.65517 0.903563 0.161558
Q2FW68   22 1.51724 0.903563 0.161558
Q2FWX7   12 0.827586 -1.27278 0.943444
Q2FWB6   28 1.93103 0.903563 0.161558
Q2FXA9   23 1.58621 0.903563 0.161558
Q2FXP3   19 1.31034 0.903563 0.161558
Q2FUX5   31 2.13793 3.07991 0.0107511
Q2FZZ4   31 2.13793 3.07991 0.0107511
Q2FX98   30 2.06897 3.07991 0.0107511
Q2FV23   22 1.51724 0.903563 0.161558
Q2FUR1   17 1.17241 0.903563 0.161558
Q2FY49   21 1.44828 0.903563 0.161558
Q2G017   23 1.58621 0.903563 0.161558
Q2G2K9   25 1.72414 0.903563 0.161558
Q2G2N9   27 1.86207 0.903563 0.161558
Q2G0E9   13 0.896552 -1.27278 0.943444
Q2FY19   28 1.93103 0.903563 0.161558
Q2G1E3   13 0.896552 -1.27278 0.943444
Q2FW17   12 0.827586 -1.27278 0.943444
Q2FWK9   60 4.13793 7.4326 4.06742e-05
Q2G2Q6   25 1.72414 0.903563 0.161558
Q2G2Q5   28 1.93103 0.903563 0.161558
Q2G1U9   33 2.27586 3.07991 0.0107511
Q2G299   14 0.965517 -1.27278 0.943444
Q2FX75   23 1.58621 0.903563 0.161558
Q2G058   28 1.93103 0.903563 0.161558
Q2G0E3   13 0.896552 -1.27278 0.943444
Q2FYK0   18 1.24138 0.903563 0.161558
Q2G2K6   14 0.965517 -1.27278 0.943444
Q2FYN0   24 1.65517 0.903563 0.161558
Q2FVK7   21 1.44828 0.903563 0.161558
Q2FX15   23 1.58621 0.903563 0.161558
Q2FVN9   17 1.17241 0.903563 0.161558
Q2FWX0   18 1.24138 0.903563 0.161558
Q2G143   27 1.86207 0.903563 0.161558
Q2G0C7   22 1.51724 0.903563 0.161558
Q2G0K6   34 2.34483 3.07991 0.0107511
Q2FZZ1   15 1.03448 0.903563 0.161558
Q2FV13   21 1.44828 0.903563 0.161558
Q2G128   20 1.37931 0.903563 0.161558
Q2FXU2   29 2 3.07991 0.0107511
Q2G2R4   47 3.24138 5.25625 0.000662855
Q2FXM1   41 2.82759 3.07991 0.0107511
Q8KQR1   25 1.72414 0.903563 0.161558
Q2G2Q9   26 1.7931 0.903563 0.161558
Q2FVG9   15 1.03448 0.903563 0.161558
Q2FV56   13 0.896552 -1.27278 0.943444
Q2FWG7   19 1.26667 0.903563 0.161558
Q2G0T1   34 2.26667 3.07991 0.0107511
Q2FXB9   16 1.06667 0.903563 0.161558
Q2FZP3   17 1.13333 0.903563 0.161558
Q2FZQ2   19 1.26667 0.903563 0.161558
Q2FXS4   25 1.66667 0.903563 0.161558
Q2FZ21   26 1.73333 0.903563 0.161558
Q2G2X2   33 2.2 3.07991 0.0107511
Q2FZF6   42 2.8 3.07991 0.0107511
Q2FYA0   22 1.46667 0.903563 0.161558
Q2G2A9   21 1.4 0.903563 0.161558
Q2FYB9   27 1.8 0.903563 0.161558
Q2FYI4   33 2.2 3.07991 0.0107511
Q2FYL4   39 2.6 3.07991 0.0107511
Q2G1T0   19 1.26667 0.903563 0.161558
Q2FXW7   19 1.26667 0.903563 0.161558
Q2FZA1   37 2.46667 3.07991 0.0107511
Q2FY76   15 1 0.903563 0.161558
Q2FZ97   27 1.8 0.903563 0.161558
Q2G1I4   21 1.4 0.903563 0.161558
Q2FYQ6   19 1.26667 0.903563 0.161558
Q2FXL6   35 2.33333 3.07991 0.0107511
Q2G2G6   11 0.733333 -1.27278 0.943444
Q2FVH1   18 1.2 0.903563 0.161558
Q2FYA8   22 1.46667 0.903563 0.161558
Q2G2M5   46 3.06667 5.25625 0.000662855
Q2FV99   21 1.4 0.903563 0.161558
Q2G105   23 1.53333 0.903563 0.161558
Q2FW23   34 2.26667 3.07991 0.0107511
Q2G012   17 1.13333 0.903563 0.161558
Q2G2V5   20 1.33333 0.903563 0.161558
Q2FW07   38 2.53333 3.07991 0.0107511
Q2G0F2   30 2 3.07991 0.0107511
Q2FZC9   15 1 0.903563 0.161558
Q2FXE9   14 0.933333 -1.27278 0.943444
Q2FV47   26 1.73333 0.903563 0.161558
Q2G2Q8   27 1.8 0.903563 0.161558
Q2FYE7   21 1.4 0.903563 0.161558
Q2FUT3   22 1.46667 0.903563 0.161558
Q2G068   33 2.2 3.07991 0.0107511
Q2G2D3   18 1.2 0.903563 0.161558
Q2FYK4   37 2.46667 3.07991 0.0107511
Q2FX36   36 2.4 3.07991 0.0107511
Q2G0A4   18 1.2 0.903563 0.161558
Q2G080   23 1.53333 0.903563 0.161558
Q2FUT1   20 1.33333 0.903563 0.161558
Q2FYH3   28 1.86667 0.903563 0.161558
Q2FXA7   40 2.66667 3.07991 0.0107511
Q2G2Y6   19 1.26667 0.903563 0.161558
Q2FY55   33 2.2 3.07991 0.0107511
Q2FY61   22 1.46667 0.903563 0.161558
Q2G0E2   37 2.46667 3.07991 0.0107511
Q2FVY1   35 2.33333 3.07991 0.0107511
Q2FUV1   29 1.93333 0.903563 0.161558
Q2FUS9   22 1.46667 0.903563 0.161558
Q2G1A1   14 0.933333 -1.27278 0.943444
P60639   21 1.4 0.903563 0.161558
Q2FZE9   20 1.33333 0.903563 0.161558
Q2G1I9   22 1.46667 0.903563 0.161558
Q2FWN0   25 1.66667 0.903563 0.161558
Q2FZE3   25 1.66667 0.903563 0.161558
Q93Q23   16 1.06667 0.903563 0.161558
Q2FWE9   46 3.06667 5.25625 0.000662855
Q2FUS1   24 1.6 0.903563 0.161558
Q2FVM5   24 1.6 0.903563 0.161558
Q2G2N7   17 1.13333 0.903563 0.161558
Q2FWG0   19 1.26667 0.903563 0.161558
Q2FXV7   21 1.4 0.903563 0.161558
Q2FW69   15 1 0.903563 0.161558
P0A0F8   20 1.33333 0.903563 0.161558
Q2G055   30 2 3.07991 0.0107511
Q2FV37   17 1.13333 0.903563 0.161558
Q2G225   16 1.06667 0.903563 0.161558
Q2FXG2   38 2.53333 3.07991 0.0107511
Q2FY87   16 1.06667 0.903563 0.161558
Q2FWR7   36 2.4 3.07991 0.0107511
Q2G1U6   27 1.8 0.903563 0.161558
Q2G006   18 1.2 0.903563 0.161558
Q2G2I6   18 1.16129 0.903563 0.161558
Q2FWS1   14 0.903226 -1.27278 0.943444
Q2FYF5   27 1.74194 0.903563 0.161558
Q2G0F1   21 1.35484 0.903563 0.161558
Q2G0J2   22 1.41935 0.903563 0.161558
Q2FXE3   28 1.80645 0.903563 0.161558
Q2FYV8   17 1.09677 0.903563 0.161558
Q2G1X6   38 2.45161 3.07991 0.0107511
Q2FUP5   24 1.54839 0.903563 0.161558
Q2G1A4   22 1.41935 0.903563 0.161558
Q2G0H9   26 1.67742 0.903563 0.161558
Q2G0M0   38 2.45161 3.07991 0.0107511
Q2FYK6   25 1.6129 0.903563 0.161558
Q2G023   23 1.48387 0.903563 0.161558
Q2G0G2   24 1.54839 0.903563 0.161558
Q2FXC0   18 1.16129 0.903563 0.161558
Q2FXF1   28 1.80645 0.903563 0.161558
Q2FW00   22 1.41935 0.903563 0.161558
Q2G1E7   19 1.22581 0.903563 0.161558
Q2FWE7   29 1.87097 0.903563 0.161558
Q2FY32   38 2.45161 3.07991 0.0107511
Q2FUU0   41 2.64516 3.07991 0.0107511
Q2FVU5   22 1.41935 0.903563 0.161558
Q2G062   25 1.6129 0.903563 0.161558
Q2FV26   20 1.29032 0.903563 0.161558
Q2FW97   24 1.54839 0.903563 0.161558
Q2FZY8   20 1.29032 0.903563 0.161558
Q2G277   23 1.48387 0.903563 0.161558
Q2G0V1   16 1.03226 0.903563 0.161558
Q2FWJ3   30 1.93548 0.903563 0.161558
Q2G2J2   17 1.09677 0.903563 0.161558
Q2FVB0   21 1.35484 0.903563 0.161558
Q2G278   22 1.41935 0.903563 0.161558
Q2G107   24 1.54839 0.903563 0.161558
P0A0M9   35 2.25806 3.07991 0.0107511
Q2G067   13 0.83871 -1.27278 0.943444
Q2FV55   21 1.35484 0.903563 0.161558
Q2G1L3   21 1.35484 0.903563 0.161558
Q2G2R0   52 3.35484 5.25625 0.000662855
Q2G2T3   21 1.35484 0.903563 0.161558
Q2FWA8   16 1.03226 0.903563 0.161558
Q2G056   42 2.70968 3.07991 0.0107511
Q2FWR1   26 1.67742 0.903563 0.161558
Q2FXP9   26 1.67742 0.903563 0.161558
Q2FZI4   19 1.22581 0.903563 0.161558
Q2G2L7   29 1.87097 0.903563 0.161558
Q2FVG1   16 1.03226 0.903563 0.161558
Q2G1I7   22 1.41935 0.903563 0.161558
Q2FVB6   19 1.22581 0.903563 0.161558
Q2G001   21 1.35484 0.903563 0.161558
Q2FUX3   19 1.22581 0.903563 0.161558
Q2G1Q9   48 3.09677 5.25625 0.000662855
Q2G2S9   26 1.67742 0.903563 0.161558
Q2FXZ8   16 1.03226 0.903563 0.161558
Q2FZI7   45 2.90323 3.07991 0.0107511
Q2FUS6   40 2.58065 3.07991 0.0107511
Q2FUZ6   25 1.6129 0.903563 0.161558
Q2FYQ9   20 1.29032 0.903563 0.161558
Q2FYS8   28 1.80645 0.903563 0.161558
Q2FYS6   21 1.35484 0.903563 0.161558
Q2FZG6   25 1.6129 0.903563 0.161558
Q2G1L9   16 1.03226 0.903563 0.161558
Q2FXT3   26 1.67742 0.903563 0.161558
Q2FZN9   28 1.80645 0.903563 0.161558
Q2FW20   37 2.3871 3.07991 0.0107511
Q2G0H3   22 1.41935 0.903563 0.161558
Q2FV98   33 2.12903 3.07991 0.0107511
Q2FXR7   16 1.03226 0.903563 0.161558
Q2G1T4   44 2.83871 3.07991 0.0107511
Q2FW38   22 1.41935 0.903563 0.161558
Q2G2P6   23 1.48387 0.903563 0.161558
Q2FVL7   30 1.93548 0.903563 0.161558
Q2FVY2   31 2 3.07991 0.0107511
Q2FYZ0   19 1.22581 0.903563 0.161558
Q2FYW2   18 1.16129 0.903563 0.161558
P60643   20 1.29032 0.903563 0.161558
Q2G265   24 1.54839 0.903563 0.161558
Q2FV42   24 1.54839 0.903563 0.161558
Q2FXN0   18 1.16129 0.903563 0.161558
Q2G2D9   21 1.35484 0.903563 0.161558
Q2FV75   21 1.35484 0.903563 0.161558
Q2FYE0   22 1.41935 0.903563 0.161558
Q2FX03   20 1.29032 0.903563 0.161558
Q2FX89   42 2.70968 3.07991 0.0107511
Q2FX43   21 1.35484 0.903563 0.161558
Q2FV69   22 1.375 0.903563 0.161558
P72360   16 1 0.903563 0.161558
Q2FVQ1   38 2.375 3.07991 0.0107511
Q2FYG7   33 2.0625 3.07991 0.0107511
Q2G1J8   18 1.125 0.903563 0.161558
Q2FW77   22 1.375 0.903563 0.161558
Q2FWI4   22 1.375 0.903563 0.161558
Q2FX62   16 1 0.903563 0.161558
Q2G0U6   40 2.5 3.07991 0.0107511
Q2G0P2   16 1 0.903563 0.161558
Q2G0B8   40 2.5 3.07991 0.0107511
Q2FVL3   16 1 0.903563 0.161558
Q2G1K8   28 1.75 0.903563 0.161558
Q2G2R9   27 1.6875 0.903563 0.161558
Q2G2I3   20 1.25 0.903563 0.161558
Q2FY56   16 1 0.903563 0.161558
Q2G0B1   20 1.25 0.903563 0.161558
Q2G1T1   51 3.1875 5.25625 0.000662855
Q2FVX5   21 1.3125 0.903563 0.161558
Q2G0H8   21 1.3125 0.903563 0.161558
Q2FVT3   21 1.3125 0.903563 0.161558
Q2FWF6   21 1.3125 0.903563 0.161558
Q2FWZ6   37 2.3125 3.07991 0.0107511
Q2FZ77   37 2.3125 3.07991 0.0107511
Q2G0H0   22 1.375 0.903563 0.161558
Q2G2G7   37 2.3125 3.07991 0.0107511
Q2G117   23 1.4375 0.903563 0.161558
Q2FXG9   51 3.1875 5.25625 0.000662855
Q2FWE4   40 2.5 3.07991 0.0107511
Q2FUS0   48 3 5.25625 0.000662855
Q2FWR3   18 1.125 0.903563 0.161558
Q2FYA9   15 0.9375 -1.27278 0.943444
Q2G0Y5   50 3.125 5.25625 0.000662855
Q2FZZ8   31 1.9375 0.903563 0.161558
Q2G1Z6   23 1.4375 0.903563 0.161558
Q2FX53   22 1.375 0.903563 0.161558
Q2FZC4   32 2 3.07991 0.0107511
Q2FUS5   23 1.4375 0.903563 0.161558
Q2G1R0   22 1.375 0.903563 0.161558
Q2G0D5   21 1.3125 0.903563 0.161558
Q2FY18   21 1.3125 0.903563 0.161558
Q2FYH8   17 1.0625 0.903563 0.161558
Q2G1F2   37 2.3125 3.07991 0.0107511
Q2G0Q5   31 1.9375 0.903563 0.161558
Q2FVR2   24 1.5 0.903563 0.161558
Q2FZE7   25 1.5625 0.903563 0.161558
Q2G0I0   23 1.4375 0.903563 0.161558
Q2G0R1   36 2.25 3.07991 0.0107511
Q2G0L7   56 3.5 5.25625 0.000662855
Q2FWI1   24 1.5 0.903563 0.161558
Q2G0F7   17 1.0625 0.903563 0.161558
Q2FXY3   40 2.5 3.07991 0.0107511
P0A084   27 1.6875 0.903563 0.161558
Q2G0G5   46 2.875 3.07991 0.0107511
Q2FZE5   26 1.625 0.903563 0.161558
Q2G0A2   18 1.125 0.903563 0.161558
Q2FVE8   21 1.3125 0.903563 0.161558
Q2G2M8   24 1.5 0.903563 0.161558
Q2FYH7   15 0.9375 -1.27278 0.943444
Q2FVR8   28 1.75 0.903563 0.161558
Q2FZU9   23 1.4375 0.903563 0.161558
Q2FYX7   21 1.3125 0.903563 0.161558
Q2G280   45 2.8125 3.07991 0.0107511
Q2FVG5   35 2.1875 3.07991 0.0107511
Q2FWX1   35 2.1875 3.07991 0.0107511
Q2FVB3   24 1.5 0.903563 0.161558
Q2G2A1   44 2.75 3.07991 0.0107511
Q2G1W7   19 1.1875 0.903563 0.161558
Q2FW36   22 1.375 0.903563 0.161558
P31337   36 2.25 3.07991 0.0107511
Q2FXB8   20 1.25 0.903563 0.161558
Q2G2F3   29 1.8125 0.903563 0.161558
Q2FYM7   11 0.6875 -1.27278 0.943444
Q2FYB2   25 1.5625 0.903563 0.161558
Q2G2E2   30 1.81818 0.903563 0.161558
Q2G2G9   21 1.27273 0.903563 0.161558
Q2FVC5   26 1.57576 0.903563 0.161558
Q2G0T3   35 2.12121 3.07991 0.0107511
Q2G074   18 1.09091 0.903563 0.161558
Q2G016   39 2.36364 3.07991 0.0107511
Q2G0G4   38 2.30303 3.07991 0.0107511
Q2G2K1   27 1.63636 0.903563 0.161558
Q2FXE1   20 1.21212 0.903563 0.161558
Q2FWD2   37 2.24242 3.07991 0.0107511
Q2G1Q0   29 1.75758 0.903563 0.161558
Q2G073   20 1.21212 0.903563 0.161558
Q2G1T7   30 1.81818 0.903563 0.161558
Q2FVI3   27 1.63636 0.903563 0.161558
Q2FZ93   31 1.87879 0.903563 0.161558
Q2FVQ7   27 1.63636 0.903563 0.161558
Q2G2B9   21 1.27273 0.903563 0.161558
Q2FZN5   19 1.15152 0.903563 0.161558
Q2FY72   18 1.09091 0.903563 0.161558
Q2G0A0   32 1.93939 0.903563 0.161558
Q2FZQ8   23 1.39394 0.903563 0.161558
Q2FXP1   43 2.60606 3.07991 0.0107511
P0A0B7   30 1.81818 0.903563 0.161558
Q2FYW0   49 2.9697 3.07991 0.0107511
Q2G230   46 2.78788 3.07991 0.0107511
Q2G0H5   20 1.21212 0.903563 0.161558
Q2G0B7   33 2 3.07991 0.0107511
Q2G131   17 1.0303 0.903563 0.161558
Q2G0Y4   21 1.27273 0.903563 0.161558
Q2G2L0   24 1.45455 0.903563 0.161558
Q2G101   51 3.09091 5.25625 0.000662855
Q2G036   33 2 3.07991 0.0107511
Q2FXN3   20 1.21212 0.903563 0.161558
Q2FWY2   38 2.30303 3.07991 0.0107511
Q2FXK6   29 1.75758 0.903563 0.161558
Q2G2Y3   26 1.57576 0.903563 0.161558
Q2G1P8   26 1.57576 0.903563 0.161558
Q2G0N7   49 2.9697 3.07991 0.0107511
Q2FW43   26 1.57576 0.903563 0.161558
Q2G2N4   30 1.81818 0.903563 0.161558
Q2FW59   36 2.18182 3.07991 0.0107511
Q2G1V0   16 0.969697 -1.27278 0.943444
Q2G010   19 1.15152 0.903563 0.161558
Q2FWJ4   18 1.09091 0.903563 0.161558
Q2FUR3   36 2.18182 3.07991 0.0107511
Q2FXE4   33 2 3.07991 0.0107511
Q2FY36   35 2.12121 3.07991 0.0107511
Q2G1Q7   21 1.27273 0.903563 0.161558
Q2FX09   50 3.0303 5.25625 0.000662855
Q2G0Z1   35 2.12121 3.07991 0.0107511
Q2FWJ1   34 2.06061 3.07991 0.0107511
Q2FUT4   37 2.24242 3.07991 0.0107511
Q2FYI1   50 3.0303 5.25625 0.000662855
Q2FXQ8   43 2.60606 3.07991 0.0107511
Q2FUZ0   36 2.18182 3.07991 0.0107511
P0A086   26 1.57576 0.903563 0.161558
Q2FZM0   18 1.09091 0.903563 0.161558
Q2FXL3   30 1.81818 0.903563 0.161558
Q2G2K7   20 1.21212 0.903563 0.161558
Q2FVL1   19 1.15152 0.903563 0.161558
Q2FW21   18 1.09091 0.903563 0.161558
Q2G201   29 1.75758 0.903563 0.161558
Q2FVV6   21 1.27273 0.903563 0.161558
Q2FV03   57 3.45455 5.25625 0.000662855
Q2G2T2   22 1.33333 0.903563 0.161558
Q2FZ44   14 0.848485 -1.27278 0.943444
Q2G1N7   23 1.39394 0.903563 0.161558
Q2G172   17 1.0303 0.903563 0.161558
Q2G208   29 1.75758 0.903563 0.161558
Q2FZR7   18 1.09091 0.903563 0.161558
Q2G2K2   15 0.909091 -1.27278 0.943444
Q2FVA4   24 1.45455 0.903563 0.161558
Q2G0F5   20 1.21212 0.903563 0.161558
Q2G0X0   26 1.57576 0.903563 0.161558
Q2FXU0   34 2.06061 3.07991 0.0107511
Q2FXX9   38 2.30303 3.07991 0.0107511
Q2G2K8   17 1.0303 0.903563 0.161558
Q2G0X1   35 2.05882 3.07991 0.0107511
Q2FXI8   17 1 0.903563 0.161558
Q2G0L1   39 2.29412 3.07991 0.0107511
Q2FX07   25 1.47059 0.903563 0.161558
Q2G139   25 1.47059 0.903563 0.161558
Q2FUV5   32 1.88235 0.903563 0.161558
Q2FVD0   26 1.52941 0.903563 0.161558
Q2FX10   25 1.47059 0.903563 0.161558
Q2G1W5   32 1.88235 0.903563 0.161558
Q2G1Y7   30 1.76471 0.903563 0.161558
Q2G190   27 1.58824 0.903563 0.161558
Q2FV59   22 1.29412 0.903563 0.161558
Q2FZS3   27 1.58824 0.903563 0.161558
Q2FX90   33 1.94118 0.903563 0.161558
Q2FW85   20 1.17647 0.903563 0.161558
Q2FZ65   41 2.41176 3.07991 0.0107511
Q2FXJ7   43 2.52941 3.07991 0.0107511
Q2FVW2   25 1.47059 0.903563 0.161558
Q2G0H4   31 1.82353 0.903563 0.161558
Q2FVV4   19 1.11765 0.903563 0.161558
Q2FUR9   20 1.17647 0.903563 0.161558
Q2FW06   17 1 0.903563 0.161558
Q2FY84   22 1.29412 0.903563 0.161558
Q2G132   51 3 5.25625 0.000662855
Q2G0C9   27 1.58824 0.903563 0.161558
Q2G2N1   18 1.05882 0.903563 0.161558
Q2FVF2   22 1.29412 0.903563 0.161558
Q2FZ30   30 1.76471 0.903563 0.161558
Q2FXX8   38 2.23529 3.07991 0.0107511
Q2FZX6   28 1.64706 0.903563 0.161558
Q2G1Z2   21 1.23529 0.903563 0.161558
Q2G0G7   27 1.58824 0.903563 0.161558
Q2FV53   36 2.11765 3.07991 0.0107511
Q2FV28   49 2.88235 3.07991 0.0107511
Q2G097   31 1.82353 0.903563 0.161558
Q2FZC5   34 2 3.07991 0.0107511
Q2FY77   31 1.82353 0.903563 0.161558
Q2FVA9   45 2.64706 3.07991 0.0107511
Q2G2W5   13 0.764706 -1.27278 0.943444
Q2FX97   54 3.17647 5.25625 0.000662855
Q2G1F3   28 1.64706 0.903563 0.161558
Q2FYU1   13 0.764706 -1.27278 0.943444
Q2FUP6   27 1.58824 0.903563 0.161558
Q2G2U7   23 1.35294 0.903563 0.161558
Q2FY09   31 1.82353 0.903563 0.161558
Q2G1J6   38 2.23529 3.07991 0.0107511
Q2G059   26 1.52941 0.903563 0.161558
Q2FVK5   16 0.941176 -1.27278 0.943444
Q2G0H7   28 1.64706 0.903563 0.161558
Q2FWN2   19 1.11765 0.903563 0.161558
Q2FYV7   41 2.41176 3.07991 0.0107511
Q2G236   53 3.11765 5.25625 0.000662855
Q2FZR6   20 1.17647 0.903563 0.161558
Q2G1P9   29 1.70588 0.903563 0.161558
Q2G0R9   57 3.35294 5.25625 0.000662855
Q2FUZ9   36 2.11765 3.07991 0.0107511
Q2FVP2   36 2.11765 3.07991 0.0107511
Q2FXC8   24 1.41176 0.903563 0.161558
Q2FVC4   30 1.76471 0.903563 0.161558
Q2FZ29   26 1.52941 0.903563 0.161558
Q2FYR8   40 2.28571 3.07991 0.0107511
Q2FY23   37 2.11429 3.07991 0.0107511
Q2G0D4   26 1.48571 0.903563 0.161558
Q2FZ38   51 2.91429 3.07991 0.0107511
Q2FXH1   20 1.14286 0.903563 0.161558
Q2FXZ9   26 1.48571 0.903563 0.161558
Q2G1V3   22 1.25714 0.903563 0.161558
Q2FVZ0   25 1.42857 0.903563 0.161558
Q2FV95   19 1.08571 0.903563 0.161558
Q2G196   47 2.68571 3.07991 0.0107511
Q2FZ61   41 2.34286 3.07991 0.0107511
Q2FW27   53 3.02857 5.25625 0.000662855
Q2FWH2   29 1.65714 0.903563 0.161558
Q2FZQ9   17 0.971429 -1.27278 0.943444
Q2FWQ9   49 2.8 3.07991 0.0107511
Q2G1N5   25 1.42857 0.903563 0.161558
Q2FZP8   20 1.14286 0.903563 0.161558
Q2FXC2   30 1.71429 0.903563 0.161558
Q2G0X9   17 0.971429 -1.27278 0.943444
Q2FX08   14 0.8 -1.27278 0.943444
Q2FUV2   62 3.54286 5.25625 0.000662855
Q2FZT8   19 1.08571 0.903563 0.161558
Q2G2N2   20 1.14286 0.903563 0.161558
Q2G0M1   46 2.62857 3.07991 0.0107511
Q2FVX8   51 2.91429 3.07991 0.0107511
Q2G220   41 2.34286 3.07991 0.0107511
Q2FW37   28 1.6 0.903563 0.161558
Q2G203   44 2.51429 3.07991 0.0107511
Q2FY89   23 1.31429 0.903563 0.161558
Q2G1K7   59 3.37143 5.25625 0.000662855
Q2G013   21 1.2 0.903563 0.161558
Q2FV91   23 1.31429 0.903563 0.161558
Q2FW92   47 2.68571 3.07991 0.0107511
Q2G1U5   36 2.05714 3.07991 0.0107511
Q2G2A6   24 1.37143 0.903563 0.161558
Q2G0G9   30 1.71429 0.903563 0.161558
P0A088   11 0.628571 -1.27278 0.943444
Q2G0B4   21 1.2 0.903563 0.161558
Q2G0X7   18 1.02857 0.903563 0.161558
Q2G0S0   19 1.08571 0.903563 0.161558
Q2FW12   32 1.82857 0.903563 0.161558
Q2G0J7   47 2.68571 3.07991 0.0107511
Q2FW76   24 1.37143 0.903563 0.161558
Q2G1Z7   44 2.51429 3.07991 0.0107511
Q2G2S1   49 2.8 3.07991 0.0107511
Q2G1B1   31 1.77143 0.903563 0.161558
Q2FVP3   20 1.14286 0.903563 0.161558
Q2G1V1   41 2.34286 3.07991 0.0107511
Q2G1H8   43 2.45714 3.07991 0.0107511
Q2G149   59 3.37143 5.25625 0.000662855
Q2FXC7   25 1.42857 0.903563 0.161558
Q2G019   24 1.37143 0.903563 0.161558
Q2FWL6   44 2.51429 3.07991 0.0107511
Q2G199   23 1.31429 0.903563 0.161558
Q2FY41   11 0.628571 -1.27278 0.943444
Q2FX33   36 2.05714 3.07991 0.0107511
Q2G181   32 1.82857 0.903563 0.161558
Q2FVT1   18 1.02857 0.903563 0.161558
Q2G0Z5   30 1.71429 0.903563 0.161558
Q2FZC7   26 1.48571 0.903563 0.161558
Q2G1U0   46 2.62857 3.07991 0.0107511
Q2FW18   25 1.42857 0.903563 0.161558
Q2G0H1   22 1.25714 0.903563 0.161558
Q2FX22   17 0.971429 -1.27278 0.943444
Q2G157   40 2.28571 3.07991 0.0107511
Q2G2J5   27 1.54286 0.903563 0.161558
Q2FZH9   24 1.37143 0.903563 0.161558
Q2FZA6   18 1.02857 0.903563 0.161558
Q2G1N6   20 1.14286 0.903563 0.161558
Q2FVR4   53 3.02857 5.25625 0.000662855
Q2FY13   50 2.85714 3.07991 0.0107511
Q2G025   56 3.2 5.25625 0.000662855
Q2FV36   18 1.02857 0.903563 0.161558
Q2G0W9   32 1.82857 0.903563 0.161558
Q2G0L0   46 2.62857 3.07991 0.0107511
Q2FUR2   33 1.88571 0.903563 0.161558
Q2FVJ9   32 1.82857 0.903563 0.161558
Q2G1S8   21 1.16667 0.903563 0.161558
Q2FVJ5   45 2.5 3.07991 0.0107511
Q2FZ39   41 2.27778 3.07991 0.0107511
Q2FWP6   22 1.22222 0.903563 0.161558
Q2FVB4   45 2.5 3.07991 0.0107511
Q2G0V7   52 2.88889 3.07991 0.0107511
Q2FUV4   42 2.33333 3.07991 0.0107511
Q2FYG5   56 3.11111 5.25625 0.000662855
Q2FW71   25 1.38889 0.903563 0.161558
Q2FZB1   20 1.11111 0.903563 0.161558
Q2G0Y9   42 2.33333 3.07991 0.0107511
Q2G0X4   18 1 0.903563 0.161558
Q2FZL2   24 1.33333 0.903563 0.161558
Q2FVS1   23 1.27778 0.903563 0.161558
Q2G099   46 2.55556 3.07991 0.0107511
Q2FZN0   45 2.5 3.07991 0.0107511
Q2FZ50   25 1.38889 0.903563 0.161558
Q2G0X8   20 1.11111 0.903563 0.161558
Q2G167   41 2.27778 3.07991 0.0107511
Q2G086   33 1.83333 0.903563 0.161558
Q2G0D0   36 2 3.07991 0.0107511
Q2FWG3   45 2.5 3.07991 0.0107511
Q2G228   46 2.55556 3.07991 0.0107511
Q2FWW8   27 1.5 0.903563 0.161558
Q2FYL0   22 1.22222 0.903563 0.161558
Q2FXX2   39 2.16667 3.07991 0.0107511
Q2G0C4   22 1.22222 0.903563 0.161558
Q2FZA2   52 2.88889 3.07991 0.0107511
Q2FWL0   35 1.94444 0.903563 0.161558
Q2FUY9   44 2.44444 3.07991 0.0107511
Q2G0T8   34 1.88889 0.903563 0.161558
Q2FWK0   37 2.05556 3.07991 0.0107511
Q2G0D9   36 2 3.07991 0.0107511
Q2FZF3   27 1.5 0.903563 0.161558
Q2FZ17   33 1.83333 0.903563 0.161558
Q2G0T6   39 2.16667 3.07991 0.0107511
Q2G140   22 1.22222 0.903563 0.161558
Q2G2F2   18 1 0.903563 0.161558
Q2FXG0   23 1.27778 0.903563 0.161558
Q2FWR4   46 2.55556 3.07991 0.0107511
Q2G195   32 1.77778 0.903563 0.161558
Q2FVY4   45 2.5 3.07991 0.0107511
Q2G1I6   52 2.88889 3.07991 0.0107511
Q2FVD5   47 2.61111 3.07991 0.0107511
Q2FZM1   46 2.55556 3.07991 0.0107511
Q2FVG0   46 2.55556 3.07991 0.0107511
Q2FZM7   28 1.55556 0.903563 0.161558
Q2FZB2   20 1.11111 0.903563 0.161558
Q2G287   33 1.83333 0.903563 0.161558
Q2FWG4   20 1.11111 0.903563 0.161558
Q2G2B3   24 1.33333 0.903563 0.161558
Q2FY48   32 1.77778 0.903563 0.161558
Q9ZNI1   21 1.16667 0.903563 0.161558
Q2FV94   44 2.44444 3.07991 0.0107511
Q2G2X5   17 0.944444 -1.27278 0.943444
Q2FVX6   50 2.77778 3.07991 0.0107511
Q2G060   33 1.83333 0.903563 0.161558
Q2FVG2   25 1.38889 0.903563 0.161558
Q2G1Q1   28 1.55556 0.903563 0.161558
Q2G1F1   24 1.33333 0.903563 0.161558
Q2FXC5   23 1.27778 0.903563 0.161558
Q2G2B0   23 1.27778 0.903563 0.161558
Q2FXR6   21 1.16667 0.903563 0.161558
Q2FXE0   36 2 3.07991 0.0107511
Q2FUY3   40 2.22222 3.07991 0.0107511
Q2G1S6   20 1.11111 0.903563 0.161558
Q2FVE9   21 1.16667 0.903563 0.161558
Q2FVU7   48 2.66667 3.07991 0.0107511
Q2FVM7   63 3.5 5.25625 0.000662855
Q2FVU6   23 1.27778 0.903563 0.161558
Q2FVA1   55 3.05556 5.25625 0.000662855
Q2FWB8   40 2.22222 3.07991 0.0107511
Q2FYR5   40 2.22222 3.07991 0.0107511
Q2G261   23 1.27778 0.903563 0.161558
Q2G264   43 2.38889 3.07991 0.0107511
Q2G0U4   21 1.16667 0.903563 0.161558
Q2G226   25 1.38889 0.903563 0.161558
Q2FZT7   18 1 0.903563 0.161558
Q2FXJ4   27 1.5 0.903563 0.161558
Q2G047   63 3.5 5.25625 0.000662855
Q2FWD9   25 1.38889 0.903563 0.161558
Q2FZH2   29 1.61111 0.903563 0.161558
Q2G044   25 1.38889 0.903563 0.161558
Q2FVZ8   21 1.16667 0.903563 0.161558
Q2G1C5   18 1 0.903563 0.161558
Q2G1Z1   23 1.27778 0.903563 0.161558
Q2G135   38 2.11111 3.07991 0.0107511
Q2FVE5   55 3.05556 5.25625 0.000662855
Q2FZ70   48 2.66667 3.07991 0.0107511
Q2G2A0   46 2.55556 3.07991 0.0107511
Q2G224   41 2.21622 3.07991 0.0107511
P0A0K3   39 2.10811 3.07991 0.0107511
Q2G1A8   56 3.02703 5.25625 0.000662855
Q2G1P5   23 1.24324 0.903563 0.161558
Q2FV93   19 1.02703 0.903563 0.161558
Q2FXC4   26 1.40541 0.903563 0.161558
Q2FY74   26 1.40541 0.903563 0.161558
Q2G1M1   42 2.27027 3.07991 0.0107511
Q9EZ11   45 2.43243 3.07991 0.0107511
Q2FZB3   27 1.45946 0.903563 0.161558
Q2G1V2   48 2.59459 3.07991 0.0107511
Q2FVM8   20 1.08108 0.903563 0.161558
Q2FVR1   49 2.64865 3.07991 0.0107511
Q2FXC3   25 1.35135 0.903563 0.161558
Q2FUV6   27 1.45946 0.903563 0.161558
Q2G1D7   50 2.7027 3.07991 0.0107511
Q2FXR2   38 2.05405 3.07991 0.0107511
Q2FW83   23 1.24324 0.903563 0.161558
Q2G2X7   20 1.08108 0.903563 0.161558
Q2FVM4   17 0.918919 -1.27278 0.943444
P0A0J3   26 1.40541 0.903563 0.161558
Q2G2L8   25 1.35135 0.903563 0.161558
Q2FZ27   32 1.72973 0.903563 0.161558
Q2FZ53   55 2.97297 3.07991 0.0107511
Q2G154   52 2.81081 3.07991 0.0107511
Q2FZS4   22 1.18919 0.903563 0.161558
Q2FYQ5   19 1.02703 0.903563 0.161558
Q2FZL6   54 2.91892 3.07991 0.0107511
Q2FWB9   41 2.21622 3.07991 0.0107511
Q2FUQ4   59 3.18919 5.25625 0.000662855
Q2G293   42 2.27027 3.07991 0.0107511
Q2FZS5   33 1.78378 0.903563 0.161558
Q2FYP9   18 0.972973 -1.27278 0.943444
Q2G0K7   41 2.21622 3.07991 0.0107511
Q2FVV2   50 2.7027 3.07991 0.0107511
Q2FVN0   42 2.27027 3.07991 0.0107511
Q2FX00   39 2.10811 3.07991 0.0107511
Q2G1I0   26 1.40541 0.903563 0.161558
Q2FXI2   53 2.86486 3.07991 0.0107511
Q2G2X1   37 2 3.07991 0.0107511
Q2FYG6   24 1.2973 0.903563 0.161558
Q2FXH0   43 2.32432 3.07991 0.0107511
Q2FXU7   59 3.18919 5.25625 0.000662855
Q2G170   48 2.59459 3.07991 0.0107511
Q2FVQ9   54 2.91892 3.07991 0.0107511
Q2FWV2   19 1.02703 0.903563 0.161558
Q2FVI5   22 1.18919 0.903563 0.161558
Q2FUW0   25 1.35135 0.903563 0.161558
Q2FXB7   56 3.02703 5.25625 0.000662855
Q2G0J8   54 2.91892 3.07991 0.0107511
Q2FXB5   39 2.10811 3.07991 0.0107511
Q2FYE9   23 1.24324 0.903563 0.161558
Q2FVE2   45 2.43243 3.07991 0.0107511
Q2G2V6   47 2.54054 3.07991 0.0107511
O08387   24 1.2973 0.903563 0.161558
Q2FZ14   49 2.64865 3.07991 0.0107511
Q2FXW3   50 2.7027 3.07991 0.0107511
Q2FYQ8   62 3.35135 5.25625 0.000662855
Q2G2D6   47 2.54054 3.07991 0.0107511
Q2G2T7   58 3.13514 5.25625 0.000662855
Q2FYP8   22 1.18919 0.903563 0.161558
Q2FZ25   38 2.05405 3.07991 0.0107511
Q2FY65   36 1.94595 0.903563 0.161558
Q2G2T1   27 1.45946 0.903563 0.161558
Q2G1N0   24 1.2973 0.903563 0.161558
Q2G110   26 1.40541 0.903563 0.161558
Q2G1E1   50 2.7027 3.07991 0.0107511
Q2G2F1   47 2.54054 3.07991 0.0107511
Q2FXE8   43 2.32432 3.07991 0.0107511
Q2FZ06   44 2.37838 3.07991 0.0107511
Q2FVH2   22 1.18919 0.903563 0.161558
Q2FYV6   40 2.16216 3.07991 0.0107511
Q2FZJ3   26 1.36842 0.903563 0.161558
Q2G095   24 1.26316 0.903563 0.161558
Q2G2Y0   23 1.21053 0.903563 0.161558
Q2G2W3   54 2.84211 3.07991 0.0107511
Q2FY07   29 1.52632 0.903563 0.161558
Q2FXW8   23 1.21053 0.903563 0.161558
Q2FUR6   47 2.47368 3.07991 0.0107511
Q2FVW6   20 1.05263 0.903563 0.161558
Q2G1X0   19 1 0.903563 0.161558
Q2G1F6   21 1.10526 0.903563 0.161558
Q2FVK8   51 2.68421 3.07991 0.0107511
Q2G158   65 3.42105 5.25625 0.000662855
Q2G118   29 1.52632 0.903563 0.161558
Q2G077   23 1.21053 0.903563 0.161558
Q2G0E0   43 2.26316 3.07991 0.0107511
Q2G263   32 1.68421 0.903563 0.161558
Q2FUU1   33 1.73684 0.903563 0.161558
Q2G1X7   36 1.89474 0.903563 0.161558
Q2G1C0   43 2.26316 3.07991 0.0107511
Q2FVB9   21 1.10526 0.903563 0.161558
Q2G273   39 2.05263 3.07991 0.0107511
Q53726   34 1.78947 0.903563 0.161558
Q2G2W9   27 1.42105 0.903563 0.161558
Q2FZ22   55 2.89474 3.07991 0.0107511
Q2G2U1   37 1.94737 0.903563 0.161558
Q2FXW6   43 2.26316 3.07991 0.0107511
Q2G0P9   23 1.21053 0.903563 0.161558
Q2FYE3   36 1.89474 0.903563 0.161558
Q2FXU3   37 1.94737 0.903563 0.161558
Q2G052   32 1.68421 0.903563 0.161558
Q2FZM6   42 2.21053 3.07991 0.0107511
Q2FX25   27 1.42105 0.903563 0.161558
Q2FX05   34 1.78947 0.903563 0.161558
Q2G1P2   22 1.15789 0.903563 0.161558
Q2G2C4   47 2.47368 3.07991 0.0107511
Q2G165   19 1 0.903563 0.161558
Q2FXK8   12 0.631579 -1.27278 0.943444
Q2FWP1   39 2.05263 3.07991 0.0107511
Q2FVU1   22 1.15789 0.903563 0.161558
Q2FZ78   26 1.36842 0.903563 0.161558
Q2G0P0   46 2.42105 3.07991 0.0107511
Q2FXX3   21 1.10526 0.903563 0.161558
Q2FVX2   45 2.36842 3.07991 0.0107511
Q2G0Q7   41 2.15789 3.07991 0.0107511
Q2FXS6   20 1.05263 0.903563 0.161558
Q2FUZ1   50 2.63158 3.07991 0.0107511
Q2FZ87   35 1.84211 0.903563 0.161558
Q2FXF4   39 2.05263 3.07991 0.0107511
Q2G1G4   46 2.42105 3.07991 0.0107511
Q2FWE6   43 2.26316 3.07991 0.0107511
Q2G2U2   27 1.42105 0.903563 0.161558
Q2FY17   62 3.26316 5.25625 0.000662855
Q2FVU3   52 2.73684 3.07991 0.0107511
Q2FVK1   20 1.05263 0.903563 0.161558
Q2G0K5   59 3.10526 5.25625 0.000662855
Q2G2X8   20 1.05263 0.903563 0.161558
Q2FYZ7   36 1.89474 0.903563 0.161558
Q2FWG1   48 2.52632 3.07991 0.0107511
Q2G1Q6   38 2 3.07991 0.0107511
Q2G2X9   23 1.21053 0.903563 0.161558
Q2FWN9   16 0.842105 -1.27278 0.943444
Q2FYZ2   50 2.63158 3.07991 0.0107511
Q2FZJ1   39 2.05263 3.07991 0.0107511
Q2G002   33 1.73684 0.903563 0.161558
Q2FVL4   52 2.73684 3.07991 0.0107511
Q2G2M7   28 1.47368 0.903563 0.161558
Q2FWH6   41 2.15789 3.07991 0.0107511
Q2FXQ3   33 1.73684 0.903563 0.161558
Q2G129   20 1.05263 0.903563 0.161558
Q7BHL7   40 2.10526 3.07991 0.0107511
Q2FZ71   48 2.52632 3.07991 0.0107511
Q2FZ88   43 2.20513 3.07991 0.0107511
Q2FV22   54 2.76923 3.07991 0.0107511
Q2FYM3   30 1.53846 0.903563 0.161558
Q2FY06   47 2.41026 3.07991 0.0107511
Q2FXB0   17 0.871795 -1.27278 0.943444
Q2FX87   63 3.23077 5.25625 0.000662855
Q2FZ33   53 2.71795 3.07991 0.0107511
Q2G0J1   34 1.74359 0.903563 0.161558
Q2FUT7   40 2.05128 3.07991 0.0107511
Q2FZH1   46 2.35897 3.07991 0.0107511
Q2FVX3   34 1.74359 0.903563 0.161558
Q2FWC6   30 1.53846 0.903563 0.161558
Q2FXN6   44 2.25641 3.07991 0.0107511
Q2FY79   55 2.82051 3.07991 0.0107511
Q2FZ23   35 1.79487 0.903563 0.161558
Q2FVF1   59 3.02564 5.25625 0.000662855
Q2FWM5   35 1.79487 0.903563 0.161558
Q2G061   39 2 3.07991 0.0107511
Q2FWL7   30 1.53846 0.903563 0.161558
Q2FVK3   17 0.871795 -1.27278 0.943444
Q2FX19   30 1.53846 0.903563 0.161558
Q2G2U6   48 2.46154 3.07991 0.0107511
Q2G1S5   22 1.12821 0.903563 0.161558
Q2FVS9   24 1.23077 0.903563 0.161558
Q2G1M7   46 2.35897 3.07991 0.0107511
Q2FW50   30 1.53846 0.903563 0.161558
Q2G2L1   44 2.25641 3.07991 0.0107511
Q2FWB1   54 2.76923 3.07991 0.0107511
Q2FXA8   37 1.89744 0.903563 0.161558
Q2FV20   40 2.05128 3.07991 0.0107511
Q2FUY1   36 1.84615 0.903563 0.161558
Q2FYJ1   62 3.17949 5.25625 0.000662855
Q2G043   22 1.12821 0.903563 0.161558
Q2FZ43   37 1.89744 0.903563 0.161558
Q9KJN4   37 1.89744 0.903563 0.161558
Q2G194   36 1.84615 0.903563 0.161558
Q2G0F0   55 2.82051 3.07991 0.0107511
Q2G2G2   45 2.30769 3.07991 0.0107511
Q2G0I8   43 2.20513 3.07991 0.0107511
Q2FXG5   53 2.71795 3.07991 0.0107511
Q2G2S6   41 2.10256 3.07991 0.0107511
Q53700   35 1.79487 0.903563 0.161558
Q2G0D8   50 2.5641 3.07991 0.0107511
P60430   17 0.871795 -1.27278 0.943444
Q2FV41   59 3.02564 5.25625 0.000662855
Q2FXZ5   42 2.15385 3.07991 0.0107511
Q2FZL0   20 1.02564 0.903563 0.161558
Q2FY99   36 1.84615 0.903563 0.161558
Q2FX95   25 1.28205 0.903563 0.161558
Q2FYR6   42 2.15385 3.07991 0.0107511
Q2FUW2   30 1.53846 0.903563 0.161558
Q2FVL2   33 1.69231 0.903563 0.161558
Q2G2L4   18 0.923077 -1.27278 0.943444
Q2FXB1   20 1.02564 0.903563 0.161558
Q2FZY7   43 2.20513 3.07991 0.0107511
Q2FVN1   23 1.17949 0.903563 0.161558
Q2G1S1   46 2.35897 3.07991 0.0107511
Q2FXK4   45 2.30769 3.07991 0.0107511
Q2FXM6   50 2.5641 3.07991 0.0107511
Q2FZJ6   50 2.5641 3.07991 0.0107511
Q2FVT4   40 2.05128 3.07991 0.0107511
Q2FYW1   32 1.64103 0.903563 0.161558
Q2FYZ3   48 2.46154 3.07991 0.0107511
Q2FXX5   27 1.38462 0.903563 0.161558
Q2FWM4   29 1.48718 0.903563 0.161558
Q2G2L3   56 2.87179 3.07991 0.0107511
Q2FYR3   43 2.20513 3.07991 0.0107511
Q2G0I9   37 1.89744 0.903563 0.161558
Q2G0M2   39 2 3.07991 0.0107511
Q2G272   26 1.33333 0.903563 0.161558
Q2FXL4   64 3.28205 5.25625 0.000662855
Q2G0U9   31 1.58974 0.903563 0.161558
Q2FVE4   29 1.48718 0.903563 0.161558
Q2FVC6   53 2.71795 3.07991 0.0107511
Q2FV19   28 1.4359 0.903563 0.161558
Q2G0S8   46 2.35897 3.07991 0.0107511
Q2G2G3   21 1.07692 0.903563 0.161558
Q2G2X0   52 2.6 3.07991 0.0107511
Q2G0F3   50 2.5 3.07991 0.0107511
Q2G037   27 1.35 0.903563 0.161558
Q2G1G6   58 2.9 3.07991 0.0107511
Q2FWP0   21 1.05 0.903563 0.161558
Q2FY29   39 1.95 0.903563 0.161558
Q2FXQ4   23 1.15 0.903563 0.161558
Q2G0S7   31 1.55 0.903563 0.161558
Q2FZX7   40 2 3.07991 0.0107511
Q2G0E6   24 1.2 0.903563 0.161558
Q2FY37   46 2.3 3.07991 0.0107511
Q2FYQ0   57 2.85 3.07991 0.0107511
Q2FUV3   37 1.85 0.903563 0.161558
Q2FYV2   42 2.1 3.07991 0.0107511
Q2FVS4   46 2.3 3.07991 0.0107511
Q2G2M3   48 2.4 3.07991 0.0107511
Q2FVM6   40 2 3.07991 0.0107511
Q2G292   66 3.3 5.25625 0.000662855
Q2FXH7   26 1.3 0.903563 0.161558
Q2FYQ7   54 2.7 3.07991 0.0107511
Q2FWG2   62 3.1 5.25625 0.000662855
Q2G159   49 2.45 3.07991 0.0107511
Q2FX96   49 2.45 3.07991 0.0107511
Q2FV83   37 1.85 0.903563 0.161558
Q2G2D8   41 2.05 3.07991 0.0107511
Q2FYJ4   21 1.05 0.903563 0.161558
Q2G1E8   17 0.85 -1.27278 0.943444
Q2FVK2   17 0.85 -1.27278 0.943444
Q2FZP1   26 1.3 0.903563 0.161558
Q2FXI0   33 1.65 0.903563 0.161558
Q2G134   20 1 0.903563 0.161558
Q2FZZ6   27 1.35 0.903563 0.161558
Q2G1Z3   53 2.65 3.07991 0.0107511
Q2G030   42 2.1 3.07991 0.0107511
Q2FV21   38 1.9 0.903563 0.161558
Q9RQP6   19 0.95 -1.27278 0.943444
Q2FZ62   40 2 3.07991 0.0107511
Q2FZQ7   42 2.1 3.07991 0.0107511
Q2G0F4   42 2.1 3.07991 0.0107511
Q2FWE0   41 2.05 3.07991 0.0107511
Q2FVS0   27 1.35 0.903563 0.161558
Q2FUT6   45 2.25 3.07991 0.0107511
Q2FUQ5   28 1.4 0.903563 0.161558
Q2FZJ9   37 1.85 0.903563 0.161558
Q2FY81   36 1.8 0.903563 0.161558
Q2G0K8   37 1.85 0.903563 0.161558
Q2G262   21 1.05 0.903563 0.161558
Q2G0E1   39 1.95 0.903563 0.161558
Q2FWD3   42 2.1 3.07991 0.0107511
Q2FXA4   45 2.25 3.07991 0.0107511
Q2FVF0   60 3 5.25625 0.000662855
Q2FWW9   51 2.55 3.07991 0.0107511
Q2FZ54   40 2 3.07991 0.0107511
P0A0J0   21 1.05 0.903563 0.161558
Q2G1G1   55 2.75 3.07991 0.0107511
Q2FWA1   52 2.6 3.07991 0.0107511
Q2FXN1   40 2 3.07991 0.0107511
Q2G2T4   66 3.3 5.25625 0.000662855
Q2FZW9   55 2.75 3.07991 0.0107511
Q2FV90   60 3 5.25625 0.000662855
Q2FWB3   24 1.2 0.903563 0.161558
Q2G0Q0   28 1.4 0.903563 0.161558
Q2FY10   44 2.2 3.07991 0.0107511
Q2FXM0   41 2.05 3.07991 0.0107511
Q2G1S2   40 2 3.07991 0.0107511
Q2FXY5   46 2.2439 3.07991 0.0107511
Q2FXV3   43 2.09756 3.07991 0.0107511
Q2FXG3   43 2.09756 3.07991 0.0107511
Q2FVA8   27 1.31707 0.903563 0.161558
Q2G2C2   30 1.46341 0.903563 0.161558
Q2FYU2   29 1.41463 0.903563 0.161558
Q2FYK5   48 2.34146 3.07991 0.0107511
Q2FW35   59 2.87805 3.07991 0.0107511
Q2FY52   60 2.92683 3.07991 0.0107511
Q9RQP9   51 2.4878 3.07991 0.0107511
Q2G039   47 2.29268 3.07991 0.0107511
Q2G1E4   46 2.2439 3.07991 0.0107511
Q2G0B0   46 2.2439 3.07991 0.0107511
Q2FXI7   32 1.56098 0.903563 0.161558
Q2FWN7   69 3.36585 5.25625 0.000662855
Q2FV66   27 1.31707 0.903563 0.161558
Q2FYJ5   22 1.07317 0.903563 0.161558
Q2FYC9   16 0.780488 -1.27278 0.943444
Q2FZC6   52 2.53659 3.07991 0.0107511
Q2FXW4   52 2.53659 3.07991 0.0107511
Q2FXI1   36 1.7561 0.903563 0.161558
Q2FZF9   43 2.09756 3.07991 0.0107511
Q2G171   18 0.878049 -1.27278 0.943444
Q2G2P8   48 2.34146 3.07991 0.0107511
Q2G2V9   39 1.90244 0.903563 0.161558
Q2FV31   42 2.04878 3.07991 0.0107511
Q9KJN3   22 1.07317 0.903563 0.161558
Q2FZV5   18 0.878049 -1.27278 0.943444
Q2FWC4   58 2.82927 3.07991 0.0107511
Q2FYT0   19 0.926829 -1.27278 0.943444
Q2G145   35 1.70732 0.903563 0.161558
Q2G0J0   51 2.4878 3.07991 0.0107511
Q2FZQ3   53 2.58537 3.07991 0.0107511
Q2FYE5   38 1.85366 0.903563 0.161558
Q2FWN5   24 1.17073 0.903563 0.161558
Q2FY24   46 2.2439 3.07991 0.0107511
Q2FVW7   27 1.31707 0.903563 0.161558
Q2FZ91   47 2.29268 3.07991 0.0107511
Q2FWL2   43 2.09756 3.07991 0.0107511
Q2FZQ6   33 1.60976 0.903563 0.161558
P02976   22 1.07317 0.903563 0.161558
Q2G0R7   21 1.02439 0.903563 0.161558
Q2FUU2   42 2.04878 3.07991 0.0107511
Q2FZG1   40 1.95122 0.903563 0.161558
Q2G0Z4   22 1.07317 0.903563 0.161558
Q2FZ81   32 1.56098 0.903563 0.161558
Q2G2J8   52 2.53659 3.07991 0.0107511
Q2FZD7   46 2.2439 3.07991 0.0107511
Q2G288   27 1.31707 0.903563 0.161558
Q2FW52   49 2.39024 3.07991 0.0107511
Q2FVX4   35 1.70732 0.903563 0.161558
Q2FVN5   20 0.97561 -1.27278 0.943444
Q2FY88   44 2.14634 3.07991 0.0107511
Q2FWC9   38 1.85366 0.903563 0.161558
Q2FZS7   37 1.80488 0.903563 0.161558
Q2FZ63   46 2.2439 3.07991 0.0107511
Q2G1L8   52 2.53659 3.07991 0.0107511
Q2FV17   50 2.43902 3.07991 0.0107511
Q2FVT8   43 2.09756 3.07991 0.0107511
Q2G0W8   47 2.29268 3.07991 0.0107511
Q2FV07   27 1.31707 0.903563 0.161558
Q2G0Q1   41 2 3.07991 0.0107511
Q2FY69   47 2.29268 3.07991 0.0107511
Q2FZ75   44 2.14634 3.07991 0.0107511
Q2G0E5   69 3.36585 5.25625 0.000662855
Q2G233   46 2.2439 3.07991 0.0107511
Q2FWE1   58 2.82927 3.07991 0.0107511
Q2FVZ2   31 1.5122 0.903563 0.161558
Q2FYE2   37 1.80488 0.903563 0.161558
Q2G1K6   35 1.66667 0.903563 0.161558
Q2FVT0   43 2.04762 3.07991 0.0107511
Q2G0Q9   50 2.38095 3.07991 0.0107511
Q2FZ89   52 2.47619 3.07991 0.0107511
Q2FVR0   32 1.52381 0.903563 0.161558
Q2FZD9   29 1.38095 0.903563 0.161558
Q2FX85   25 1.19048 0.903563 0.161558
Q2G1B0   25 1.19048 0.903563 0.161558
Q2G2E4   20 0.952381 -1.27278 0.943444
Q2FYK7   51 2.42857 3.07991 0.0107511
Q2FZ13   43 2.04762 3.07991 0.0107511
Q2FZE6   42 2 3.07991 0.0107511
Q2FVI2   40 1.90476 0.903563 0.161558
Q2FZE0   39 1.85714 0.903563 0.161558
Q2FV38   52 2.47619 3.07991 0.0107511
Q2FXE2   43 2.04762 3.07991 0.0107511
Q2G1Q2   43 2.04762 3.07991 0.0107511
Q2FYY8   54 2.57143 3.07991 0.0107511
Q2FYN6   46 2.19048 3.07991 0.0107511
Q2FV39   59 2.80952 3.07991 0.0107511
Q2G130   35 1.66667 0.903563 0.161558
Q2FUR8   39 1.85714 0.903563 0.161558
Q2FXZ3   20 0.952381 -1.27278 0.943444
Q2FYM4   22 1.04762 0.903563 0.161558
Q2FWY1   44 2.09524 3.07991 0.0107511
Q2G1V4   56 2.66667 3.07991 0.0107511
P0A011   40 1.90476 0.903563 0.161558
Q2FXZ0   53 2.52381 3.07991 0.0107511
Q2G0V4   46 2.19048 3.07991 0.0107511
Q2FW34   52 2.47619 3.07991 0.0107511
Q2FWC7   47 2.2381 3.07991 0.0107511
Q2G0F6   40 1.90476 0.903563 0.161558
Q2G0T0   68 3.2381 5.25625 0.000662855
Q2FXM8   46 2.19048 3.07991 0.0107511
Q2G0Q8   54 2.57143 3.07991 0.0107511
Q2FZ08   36 1.71429 0.903563 0.161558
Q2G160   46 2.19048 3.07991 0.0107511
Q2FY78   30 1.42857 0.903563 0.161558
Q2G2H7   33 1.57143 0.903563 0.161558
Q2FW53   24 1.14286 0.903563 0.161558
Q2FVX0   59 2.80952 3.07991 0.0107511
Q2G2U5   51 2.42857 3.07991 0.0107511
Q2FZR0   66 3.14286 5.25625 0.000662855
Q2G1Z9   33 1.57143 0.903563 0.161558
Q2G1G0   39 1.85714 0.903563 0.161558
Q2FW57   45 2.14286 3.07991 0.0107511
Q9RQP7   38 1.80952 0.903563 0.161558
Q2FXP0   38 1.80952 0.903563 0.161558
Q2FVV1   22 1.04762 0.903563 0.161558
Q2FYU8   22 1.04762 0.903563 0.161558
Q2FZ04   55 2.61905 3.07991 0.0107511
Q2FVQ0   41 1.95238 0.903563 0.161558
Q2G151   38 1.80952 0.903563 0.161558
Q2FXF9   35 1.66667 0.903563 0.161558
Q2G242   39 1.85714 0.903563 0.161558
Q2FZQ0   51 2.42857 3.07991 0.0107511
Q2G1Q8   36 1.71429 0.903563 0.161558
Q2FYG1   54 2.51163 3.07991 0.0107511
Q2G1N3   46 2.13953 3.07991 0.0107511
Q2FV44   54 2.51163 3.07991 0.0107511
Q2FXV4   51 2.37209 3.07991 0.0107511
Q2G0I1   33 1.53488 0.903563 0.161558
Q2FZY0   39 1.81395 0.903563 0.161558
Q2G295   51 2.37209 3.07991 0.0107511
Q2FWH3   53 2.46512 3.07991 0.0107511
Q2G072   66 3.06977 5.25625 0.000662855
Q2G217   52 2.4186 3.07991 0.0107511
Q2FYP6   41 1.90698 0.903563 0.161558
Q9EZ12   49 2.27907 3.07991 0.0107511
Q2FZ48   59 2.74419 3.07991 0.0107511
Q2FY16   46 2.13953 3.07991 0.0107511
Q2FZU3   41 1.90698 0.903563 0.161558
Q2FVV7   42 1.95349 0.903563 0.161558
Q2FWU0   19 0.883721 -1.27278 0.943444
P0A0Q0   38 1.76744 0.903563 0.161558
Q2FVS3   50 2.32558 3.07991 0.0107511
Q2G0I6   41 1.90698 0.903563 0.161558
Q2FYP3   23 1.06977 0.903563 0.161558
Q2FWM0   57 2.65116 3.07991 0.0107511
Q2FZ36   54 2.51163 3.07991 0.0107511
Q2G0Y8   25 1.16279 0.903563 0.161558
Q2FXF6   23 1.06977 0.903563 0.161558
Q2FXM7   71 3.30233 5.25625 0.000662855
Q2G1A6   56 2.60465 3.07991 0.0107511
Q2G138   26 1.2093 0.903563 0.161558
Q2FZR4   58 2.69767 3.07991 0.0107511
Q2G162   22 1.02326 0.903563 0.161558
Q2FYH2   28 1.30233 0.903563 0.161558
Q2FX56   32 1.48837 0.903563 0.161558
Q2FY68   54 2.51163 3.07991 0.0107511
Q2G1K1   24 1.11628 0.903563 0.161558
Q2G1A3   54 2.51163 3.07991 0.0107511
Q2FZX4   55 2.55814 3.07991 0.0107511
Q2G1M5   33 1.53488 0.903563 0.161558
Q2FVA3   43 2 3.07991 0.0107511
Q2G2G4   36 1.67442 0.903563 0.161558
Q2G0U3   38 1.76744 0.903563 0.161558
Q2FXQ6   28 1.30233 0.903563 0.161558
Q2G0S2   48 2.23256 3.07991 0.0107511
Q2G168   28 1.30233 0.903563 0.161558
Q2FZB0   53 2.46512 3.07991 0.0107511
Q2G119   62 2.88372 3.07991 0.0107511
Q2FVJ7   48 2.23256 3.07991 0.0107511
Q2FY30   56 2.60465 3.07991 0.0107511
Q2FXR3   49 2.27907 3.07991 0.0107511
Q2G1Z0   49 2.27907 3.07991 0.0107511
Q2G0A9   37 1.72093 0.903563 0.161558
O33599   21 0.976744 -1.27278 0.943444
Q2FZ55   51 2.37209 3.07991 0.0107511
Q2FYS0   36 1.67442 0.903563 0.161558
Q2G248   51 2.37209 3.07991 0.0107511
Q2G049   40 1.86047 0.903563 0.161558
Q2FVA5   29 1.34884 0.903563 0.161558
Q2FUX8   50 2.32558 3.07991 0.0107511
Q2G123   41 1.90698 0.903563 0.161558
Q2FVH0   48 2.23256 3.07991 0.0107511
Q2FV01   23 1.06977 0.903563 0.161558
Q2G2L2   51 2.37209 3.07991 0.0107511
Q2FYW3   49 2.27907 3.07991 0.0107511
Q2FZZ0   33 1.53488 0.903563 0.161558
Q2FVV8   36 1.67442 0.903563 0.161558
Q2G2W0   37 1.68182 0.903563 0.161558
Q2G041   37 1.68182 0.903563 0.161558
P0A0B9   55 2.5 3.07991 0.0107511
Q2FYI6   53 2.40909 3.07991 0.0107511
Q2G2S2   37 1.68182 0.903563 0.161558
Q2FVQ8   27 1.22727 0.903563 0.161558
Q2FVT2   56 2.54545 3.07991 0.0107511
Q2G1Z5   28 1.27273 0.903563 0.161558
Q2G2A4   25 1.13636 0.903563 0.161558
P60393   53 2.40909 3.07991 0.0107511
Q2G0P6   38 1.72727 0.903563 0.161558
Q2FW04   29 1.31818 0.903563 0.161558
Q2FYY9   55 2.5 3.07991 0.0107511
Q2FWP2   32 1.45455 0.903563 0.161558
Q2FVW4   49 2.22727 3.07991 0.0107511
Q2FY63   48 2.18182 3.07991 0.0107511
Q2FZ68   40 1.81818 0.903563 0.161558
Q2G1E2   31 1.40909 0.903563 0.161558
Q2G2T8   52 2.36364 3.07991 0.0107511
Q2FY71   43 1.95455 0.903563 0.161558
Q2FVI1   25 1.13636 0.903563 0.161558
Q2G0W2   29 1.31818 0.903563 0.161558
Q2G238   51 2.31818 3.07991 0.0107511
Q2FZR1   55 2.5 3.07991 0.0107511
Q2FXN2   28 1.27273 0.903563 0.161558
Q2FXH6   22 1 0.903563 0.161558
Q2FXM3   45 2.04545 3.07991 0.0107511
Q2FZW3   56 2.54545 3.07991 0.0107511
Q2FWM9   44 2 3.07991 0.0107511
Q2FUW9   20 0.909091 -1.27278 0.943444
Q2FW91   55 2.5 3.07991 0.0107511
Q2G137   33 1.5 0.903563 0.161558
Q2FVM0   40 1.81818 0.903563 0.161558
Q2G057   40 1.81818 0.903563 0.161558
Q2FXP5   47 2.13636 3.07991 0.0107511
Q2G1H2   21 0.954545 -1.27278 0.943444
Q2FX99   17 0.772727 -1.27278 0.943444
Q2G0J4   26 1.18182 0.903563 0.161558
Q2FX74   30 1.36364 0.903563 0.161558
Q2G1J9   32 1.45455 0.903563 0.161558
Q2G1F7   17 0.772727 -1.27278 0.943444
Q2G2R8   37 1.68182 0.903563 0.161558
Q2FW32   35 1.59091 0.903563 0.161558
Q2FXZ4   48 2.18182 3.07991 0.0107511
Q2FUT0   39 1.77273 0.903563 0.161558
Q2G084   44 2 3.07991 0.0107511
Q2G148   41 1.86364 0.903563 0.161558
Q2FYR0   48 2.18182 3.07991 0.0107511
Q2FW86   46 2.09091 3.07991 0.0107511
Q2FW01   41 1.86364 0.903563 0.161558
Q2FUX9   28 1.27273 0.903563 0.161558
Q2G212   29 1.31818 0.903563 0.161558
Q2FZ84   25 1.13636 0.903563 0.161558
Q2G0Y0   49 2.22727 3.07991 0.0107511
Q2FYU4   46 2.09091 3.07991 0.0107511
Q2G223   26 1.18182 0.903563 0.161558
Q2G136   40 1.81818 0.903563 0.161558
Q2G0G6   41 1.86364 0.903563 0.161558
Q2FWY6   37 1.68182 0.903563 0.161558
Q2FWZ2   45 2.04545 3.07991 0.0107511
Q2G240   50 2.27273 3.07991 0.0107511
O05154   57 2.59091 3.07991 0.0107511
Q2FXP4   28 1.27273 0.903563 0.161558
Q2FVH5   57 2.59091 3.07991 0.0107511
Q2FYP0   49 2.17778 3.07991 0.0107511
Q2FUW5   35 1.55556 0.903563 0.161558
Q2FX66   17 0.755556 -1.27278 0.943444
Q2G1P4   20 0.888889 -1.27278 0.943444
Q2FYI9   49 2.17778 3.07991 0.0107511
Q2G0I7   46 2.04444 3.07991 0.0107511
Q2FXQ9   52 2.31111 3.07991 0.0107511
Q2FXL0   60 2.66667 3.07991 0.0107511
Q2FYR7   59 2.62222 3.07991 0.0107511
Q2G1W4   37 1.64444 0.903563 0.161558
Q2G2C8   37 1.64444 0.903563 0.161558
Q2G163   49 2.17778 3.07991 0.0107511
Q2FWL9   23 1.02222 0.903563 0.161558
Q2FZH3   32 1.42222 0.903563 0.161558
Q2FZR5   55 2.44444 3.07991 0.0107511
Q2G1W6   30 1.33333 0.903563 0.161558
Q2FWA5   23 1.02222 0.903563 0.161558
Q2FX17   36 1.6 0.903563 0.161558
Q2FXY1   46 2.04444 3.07991 0.0107511
Q2G2W1   31 1.37778 0.903563 0.161558
Q2FV06   20 0.888889 -1.27278 0.943444
Q2FYW6   54 2.4 3.07991 0.0107511
Q2G281   53 2.35556 3.07991 0.0107511
Q2G227   58 2.57778 3.07991 0.0107511
Q2FWZ5   44 1.95556 0.903563 0.161558
Q2FZX0   52 2.31111 3.07991 0.0107511
Q2FV51   25 1.11111 0.903563 0.161558
Q2G082   37 1.64444 0.903563 0.161558
Q2FWX4   23 1.02222 0.903563 0.161558
Q2FZT1   47 2.08889 3.07991 0.0107511
Q2FYF3   31 1.37778 0.903563 0.161558
Q2FXW9   25 1.11111 0.903563 0.161558
O34090   43 1.91111 0.903563 0.161558
Q2FVE1   30 1.33333 0.903563 0.161558
Q2FZL5   45 2 3.07991 0.0107511
Q2G258   38 1.68889 0.903563 0.161558
Q2FZW5   31 1.37778 0.903563 0.161558
Q2FW63   22 0.977778 -1.27278 0.943444
Q2FXB4   31 1.37778 0.903563 0.161558
Q2G1T5   15 0.666667 -1.27278 0.943444
Q2G1J5   56 2.48889 3.07991 0.0107511
Q2G0V0   41 1.82222 0.903563 0.161558
Q2G0M7   46 2.04444 3.07991 0.0107511
Q2G1I5   41 1.82222 0.903563 0.161558
Q2G146   64 2.84444 3.07991 0.0107511
Q2G1P6   57 2.53333 3.07991 0.0107511
Q2G1W8   37 1.6087 0.903563 0.161558
Q2G035   53 2.30435 3.07991 0.0107511
Q2G1I3   33 1.43478 0.903563 0.161558
Q2FWM2   51 2.21739 3.07991 0.0107511
Q2FYJ3   49 2.13043 3.07991 0.0107511
Q2G0L8   65 2.82609 3.07991 0.0107511
Q2G164   56 2.43478 3.07991 0.0107511
Q2FVT7   49 2.13043 3.07991 0.0107511
Q2G1R3   51 2.21739 3.07991 0.0107511
Q2G1T6   43 1.86957 0.903563 0.161558
Q2FZN7   43 1.86957 0.903563 0.161558
Q2FY83   34 1.47826 0.903563 0.161558
Q2FZX9   51 2.21739 3.07991 0.0107511
Q2FYL5   42 1.82609 0.903563 0.161558
Q2G218   48 2.08696 3.07991 0.0107511
Q2G0M5   59 2.56522 3.07991 0.0107511
Q2FW78   22 0.956522 -1.27278 0.943444
P52078   40 1.73913 0.903563 0.161558
Q7X2S2   60 2.6087 3.07991 0.0107511
Q2FZG4   45 1.95652 0.903563 0.161558
Q2G0M4   32 1.3913 0.903563 0.161558
Q2FVA2   49 2.13043 3.07991 0.0107511
Q2G115   51 2.21739 3.07991 0.0107511
Q2G0M8   61 2.65217 3.07991 0.0107511
Q2G1U4   30 1.30435 0.903563 0.161558
Q2G1D0   45 1.95652 0.903563 0.161558
Q2G2S0   40 1.73913 0.903563 0.161558
Q2G2N5   26 1.13043 0.903563 0.161558
Q2G222   37 1.6087 0.903563 0.161558
Q2G1C8   36 1.56522 0.903563 0.161558
Q2FV40   39 1.69565 0.903563 0.161558
Q2FXT1   36 1.56522 0.903563 0.161558
Q2FZZ2   62 2.69565 3.07991 0.0107511
Q2FY01   58 2.52174 3.07991 0.0107511
Q2FVJ8   61 2.65217 3.07991 0.0107511
Q2FXK2   53 2.30435 3.07991 0.0107511
Q2FUS7   44 1.91304 0.903563 0.161558
Q2FVP1   22 0.956522 -1.27278 0.943444
Q2FYN7   22 0.956522 -1.27278 0.943444
P69848   59 2.56522 3.07991 0.0107511
Q2FWN8   51 2.21739 3.07991 0.0107511
Q2FV62   46 2 3.07991 0.0107511
Q2FWW7   63 2.73913 3.07991 0.0107511
Q2G1Y5   63 2.73913 3.07991 0.0107511
Q2FXA3   52 2.26087 3.07991 0.0107511
Q2FYV3   47 2.04348 3.07991 0.0107511
Q2G1H4   43 1.86957 0.903563 0.161558
Q2G038   53 2.30435 3.07991 0.0107511
Q2G161   18 0.782609 -1.27278 0.943444
Q2FYV1   52 2.26087 3.07991 0.0107511
Q2FZ09   50 2.17391 3.07991 0.0107511
Q2FW90   51 2.21739 3.07991 0.0107511
Q2G290   59 2.56522 3.07991 0.0107511
P60611   43 1.86957 0.903563 0.161558
Q2FV58   46 2 3.07991 0.0107511
Q2G0C6   38 1.65217 0.903563 0.161558
Q2G050   32 1.3913 0.903563 0.161558
Q2G0V2   64 2.78261 3.07991 0.0107511
Q2FVQ4   26 1.13043 0.903563 0.161558
Q2G094   30 1.2766 0.903563 0.161558
Q2FY59   49 2.08511 3.07991 0.0107511
Q2FVX7   70 2.97872 3.07991 0.0107511
Q2FVP4   31 1.31915 0.903563 0.161558
Q2G185   28 1.19149 0.903563 0.161558
Q2FXP8   25 1.06383 0.903563 0.161558
Q2G275   37 1.57447 0.903563 0.161558
Q2G1D9   35 1.48936 0.903563 0.161558
Q2FXI3   37 1.57447 0.903563 0.161558
Q2FYM2   34 1.44681 0.903563 0.161558
P14738   17 0.723404 -1.27278 0.943444
Q2G2Q2   38 1.61702 0.903563 0.161558
Q2G0M9   50 2.12766 3.07991 0.0107511
Q2FY67   46 1.95745 0.903563 0.161558
Q2FWX8   18 0.765957 -1.27278 0.943444
Q2FUT9   60 2.55319 3.07991 0.0107511
Q2FZS0   41 1.74468 0.903563 0.161558
Q2G2A8   39 1.65957 0.903563 0.161558
Q2FUY2   15 0.638298 -1.27278 0.943444
Q2FZL8   36 1.53191 0.903563 0.161558
Q2FW93   18 0.765957 -1.27278 0.943444
Q2G1L7   42 1.78723 0.903563 0.161558
Q2FW41   33 1.40426 0.903563 0.161558
Q2FZY6   42 1.78723 0.903563 0.161558
Q2G042   21 0.893617 -1.27278 0.943444
Q2FWK2   54 2.29787 3.07991 0.0107511
Q2FYF4   44 1.87234 0.903563 0.161558
Q2FZP2   25 1.06383 0.903563 0.161558
Q2G1G7   47 2 3.07991 0.0107511
Q2G1H5   51 2.17021 3.07991 0.0107511
Q2G2S7   40 1.70213 0.903563 0.161558
Q2FY53   50 2.12766 3.07991 0.0107511
Q2G1N2   42 1.78723 0.903563 0.161558
Q2G2V2   44 1.87234 0.903563 0.161558
Q2G1H6   63 2.68085 3.07991 0.0107511
Q2FZA9   51 2.17021 3.07991 0.0107511
Q2FXI5   48 2.04255 3.07991 0.0107511
Q2G206   22 0.93617 -1.27278 0.943444
Q2FWN6   50 2.12766 3.07991 0.0107511
Q2FUQ2   43 1.82979 0.903563 0.161558
Q2G1K3   45 1.91489 0.903563 0.161558
Q2FZ76   32 1.3617 0.903563 0.161558
Q2FY54   26 1.10638 0.903563 0.161558
Q2G289   49 2.08511 3.07991 0.0107511
Q2FY14   41 1.74468 0.903563 0.161558
Q2FV77   38 1.61702 0.903563 0.161558
Q2G064   41 1.74468 0.903563 0.161558
Q2G033   47 2 3.07991 0.0107511
Q2G198   37 1.57447 0.903563 0.161558
Q2G0K4   35 1.48936 0.903563 0.161558
Q2G0V3   75 3.19149 5.25625 0.000662855
Q2FWE2   40 1.66667 0.903563 0.161558
Q2G089   62 2.58333 3.07991 0.0107511
Q2FZL3   39 1.625 0.903563 0.161558
Q2G087   66 2.75 3.07991 0.0107511
Q2G0A7   24 1 0.903563 0.161558
Q2FVF9   49 2.04167 3.07991 0.0107511
Q2G071   51 2.125 3.07991 0.0107511
Q2FUZ2   41 1.70833 0.903563 0.161558
Q2FY27   43 1.79167 0.903563 0.161558
Q2FXX4   35 1.45833 0.903563 0.161558
Q2G1E6   48 2 3.07991 0.0107511
Q2G1G5   40 1.66667 0.903563 0.161558
Q2G2Q3   26 1.08333 0.903563 0.161558
Q2FZF0   29 1.20833 0.903563 0.161558
Q2G2D2   36 1.5 0.903563 0.161558
Q2FXT4   51 2.125 3.07991 0.0107511
Q2FZI8   51 2.125 3.07991 0.0107511
Q2FUS8   20 0.833333 -1.27278 0.943444
Q2FVR9   53 2.20833 3.07991 0.0107511
Q2FXP2   45 1.875 0.903563 0.161558
Q2FX94   30 1.25 0.903563 0.161558
Q2G2A5   51 2.125 3.07991 0.0107511
Q2FZP7   49 2.04167 3.07991 0.0107511
Q2G1R7   41 1.70833 0.903563 0.161558
Q2G015   14 0.583333 -1.27278 0.943444
Q2FZF4   60 2.5 3.07991 0.0107511
Q2G1E5   48 2 3.07991 0.0107511
Q2FWH9   31 1.29167 0.903563 0.161558
Q2G069   36 1.5 0.903563 0.161558
Q2FZK3   44 1.83333 0.903563 0.161558
Q2FZU5   48 2 3.07991 0.0107511
Q2FYT4   35 1.45833 0.903563 0.161558
Q2FWK4   43 1.79167 0.903563 0.161558
Q2FY40   38 1.58333 0.903563 0.161558
Q2FWY4   23 0.958333 -1.27278 0.943444
Q2G156   31 1.29167 0.903563 0.161558
Q2G045   28 1.16667 0.903563 0.161558
Q2FZS6   40 1.66667 0.903563 0.161558
Q2FYC7   34 1.41667 0.903563 0.161558
Q2FW73   48 2 3.07991 0.0107511
Q2G1H3   51 2.125 3.07991 0.0107511
Q2FXJ6   28 1.16667 0.903563 0.161558
Q2FUS2   22 0.897959 -1.27278 0.943444
Q2G120   62 2.53061 3.07991 0.0107511
Q2G2T9   36 1.46939 0.903563 0.161558
Q2G1N9   29 1.18367 0.903563 0.161558
Q2FXL9   43 1.7551 0.903563 0.161558
Q2G0W4   48 1.95918 0.903563 0.161558
Q2G0R6   39 1.59184 0.903563 0.161558
Q2G1C4   45 1.83673 0.903563 0.161558
Q2FWY9   49 2 3.07991 0.0107511
Q2G1K4   52 2.12245 3.07991 0.0107511
Q2FYK3   46 1.87755 0.903563 0.161558
Q2G1N4   51 2.08163 3.07991 0.0107511
Q2G065   50 2.04082 3.07991 0.0107511
Q2FX88   42 1.71429 0.903563 0.161558
Q2FVW9   49 2 3.07991 0.0107511
Q2G1E0   18 0.734694 -1.27278 0.943444
Q2G2P2   60 2.44898 3.07991 0.0107511
Q2G0V5   23 0.938776 -1.27278 0.943444
Q2FWA2   59 2.40816 3.07991 0.0107511
Q2FZU1   43 1.7551 0.903563 0.161558
Q2FX77   33 1.34694 0.903563 0.161558
Q2FW75   49 2 3.07991 0.0107511
Q2FUT5   51 2.08163 3.07991 0.0107511
Q2G234   36 1.46939 0.903563 0.161558
Q2FZU6   45 1.83673 0.903563 0.161558
Q2G1Y2   25 1.02041 0.903563 0.161558
Q2FXN7   30 1.22449 0.903563 0.161558
Q2G2J3   21 0.857143 -1.27278 0.943444
Q2G0G1   45 1.83673 0.903563 0.161558
Q2FW62   50 2.04082 3.07991 0.0107511
Q2FUP7   57 2.32653 3.07991 0.0107511
Q2G1J3   46 1.87755 0.903563 0.161558
Q2FZ15   55 2.2449 3.07991 0.0107511
Q2G1D3   37 1.5102 0.903563 0.161558
Q2G0K2   44 1.79592 0.903563 0.161558
Q2FWC1   55 2.2449 3.07991 0.0107511
Q2FXM5   63 2.57143 3.07991 0.0107511
Q2FY46   41 1.67347 0.903563 0.161558
Q2G1K0   51 2.08163 3.07991 0.0107511
Q2FXT6   51 2.08163 3.07991 0.0107511
Q2FZM4   44 1.79592 0.903563 0.161558
Q2FXG1   42 1.71429 0.903563 0.161558
Q2FXL1   43 1.7551 0.903563 0.161558
Q2FWX5   42 1.71429 0.903563 0.161558
# cudaSaTabsearch LTYPE = T LORDER = F LSOLN = F
# QUERY ID = PF07431 
# DBFILE = ./tableaux.ascii.DB                                                             
Q2G1I1   47 1.88 0.903563  0.161558
Q2G1K2   49 1.96 0.903563  0.161558
Q2FUU5   51 2.04 3.07991  0.0107511
Q2FXB6   48 1.92 0.903563  0.161558
Q2FZU2   32 1.28 0.903563  0.161558
Q2FZK0   24 0.96 -1.27278  0.943444
Q2FY33   28 1.12 0.903563  0.161558
Q2G098   33 1.32 0.903563  0.161558
Q2FZ46   52 2.08 3.07991  0.0107511
Q2FZQ5   47 1.88 0.903563  0.161558
Q2FXU8   50 2 3.07991  0.0107511
Q9EZ08   39 1.56 0.903563  0.161558
Q2G1B9   49 1.96 0.903563  0.161558
Q2FZ73   45 1.8 0.903563  0.161558
Q2FY35   62 2.48 3.07991  0.0107511
Q2FZ16   55 2.2 3.07991  0.0107511
Q2FYR2   44 1.76 0.903563  0.161558
Q2FWY3   15 0.6 -1.27278  0.943444
Q2G2F5   48 1.92 0.903563  0.161558
Q2G032   40 1.6 0.903563  0.161558
Q2FZ10   51 2.04 3.07991  0.0107511
Q2G255   53 2.12 3.07991  0.0107511
Q2G0X6   51 2.04 3.07991  0.0107511
Q2FYH0   67 2.68 3.07991  0.0107511
Q2FXJ9   45 1.8 0.903563  0.161558
Q2FZT4   31 1.24 0.903563  0.161558
Q2FVE6   41 1.64 0.903563  0.161558
Q2FYD3   16 0.64 -1.27278  0.943444
Q2FXT5   38 1.52 0.903563  0.161558
Q2FY60   57 2.28 3.07991  0.0107511
Q2G2D7   50 2 3.07991  0.0107511
Q2FX16   48 1.92 0.903563  0.161558
Q2FZ34   43 1.72 0.903563  0.161558
Q2G1S4   51 2.04 3.07991  0.0107511
Q2G147   35 1.4 0.903563  0.161558
Q2G1J7   50 2 3.07991  0.0107511
Q2G2A7   49 1.96 0.903563  0.161558
Q2G2M6   42 1.68 0.903563  0.161558
Q2FV30   47 1.88 0.903563  0.161558
Q2FVL5   40 1.6 0.903563  0.161558
Q2FXY0   42 1.68 0.903563  0.161558
Q2FZL1   62 2.48 3.07991  0.0107511
Q2FW45   51 2.04 3.07991  0.0107511
Q2FZU0   54 2.11765 3.07991  0.0107511
Q2FWZ0   40 1.56863 0.903563  0.161558
Q2G2H5   45 1.76471 0.903563  0.161558
Q2FYG9   35 1.37255 0.903563  0.161558
Q2G2X6   52 2.03922 3.07991  0.0107511
Q2G155   57 2.23529 3.07991  0.0107511
Q2FXY9   51 2 3.07991  0.0107511
Q2FZ37   52 2.03922 3.07991  0.0107511
Q2FVI7   43 1.68627 0.903563  0.161558
Q2FYS1   54 2.11765 3.07991  0.0107511
Q2FXL5   50 1.96078 0.903563  0.161558
Q2G1J4   47 1.84314 0.903563  0.161558
Q2FWZ3   46 1.80392 0.903563  0.161558
Q2G2P7   37 1.45098 0.903563  0.161558
Q2FVH3   56 2.19608 3.07991  0.0107511
Q2FZ31   41 1.60784 0.903563  0.161558
Q2G283   48 1.88235 0.903563  0.161558
Q2FZ66   54 2.11765 3.07991  0.0107511
Q2FWY7   17 0.666667 -1.27278  0.943444
Q2G1F9   34 1.33333 0.903563  0.161558
Q2FZJ4   46 1.80392 0.903563  0.161558
Q2FZQ1   36 1.41176 0.903563  0.161558
Q2FY80   23 0.901961 -1.27278  0.943444
Q2G2D4   49 1.92157 0.903563  0.161558
Q2FYP1   61 2.39216 3.07991  0.0107511
Q2FYF9   21 0.823529 -1.27278  0.943444
Q2G0B3   43 1.68627 0.903563  0.161558
Q2FUT8   49 1.92157 0.903563  0.161558
Q2FYR1   39 1.52941 0.903563  0.161558
Q2FYL3   44 1.72549 0.903563  0.161558
Q2FVG4   30 1.17647 0.903563  0.161558
Q2FVP8   28 1.09804 0.903563  0.161558
Q2FZ28   47 1.80769 0.903563  0.161558
Q2G1F0   53 2.03846 3.07991  0.0107511
P95689   42 1.61538 0.903563  0.161558
Q2FYH6   41 1.57692 0.903563  0.161558
Q2FXD1   45 1.73077 0.903563  0.161558
Q2G0X5   31 1.19231 0.903563  0.161558
Q2FXN8   25 0.961538 -1.27278  0.943444
Q2G0N0   42 1.61538 0.903563  0.161558
Q2G268   50 1.92308 0.903563  0.161558
Q2FV61   48 1.84615 0.903563  0.161558
Q2FXL7   59 2.26923 3.07991  0.0107511
Q2FUR5   38 1.46154 0.903563  0.161558
Q2FXV6   49 1.88462 0.903563  0.161558
Q2G2C5   55 2.11538 3.07991  0.0107511
Q2FVJ6   41 1.57692 0.903563  0.161558
Q2G1Y4   46 1.76923 0.903563  0.161558
Q2FVI0   25 0.961538 -1.27278  0.943444
Q2FXJ8   39 1.5 0.903563  0.161558
Q2FZU7   45 1.73077 0.903563  0.161558
Q2G2X4   50 1.92308 0.903563  0.161558
Q2FZA8   33 1.26923 0.903563  0.161558
Q2FW96   52 2 3.07991  0.0107511
Q2FYV4   44 1.69231 0.903563  0.161558
O07325   49 1.88462 0.903563  0.161558
Q2G1C1   44 1.69231 0.903563  0.161558
Q2FZR9   47 1.80769 0.903563  0.161558
Q2FVW3   36 1.38462 0.903563  0.161558
Q2G124   41 1.57692 0.903563  0.161558
P0C0V7   51 1.96154 0.903563  0.161558
Q2FX52   37 1.39623 0.903563  0.161558
Q2G2C7   55 2.07547 3.07991  0.0107511
Q2G2D5   47 1.77358 0.903563  0.161558
Q2FXQ7   50 1.88679 0.903563  0.161558
Q2FZW0   41 1.54717 0.903563  0.161558
Q2FVG3   49 1.84906 0.903563  0.161558
Q2FXR4   57 2.15094 3.07991  0.0107511
Q2FZ67   56 2.11321 3.07991  0.0107511
Q2G243   37 1.39623 0.903563  0.161558
Q2FV76   46 1.73585 0.903563  0.161558
Q2FVZ4   41 1.54717 0.903563  0.161558
Q2FWC5   53 2 3.07991  0.0107511
Q2FZY3   44 1.66038 0.903563  0.161558
Q2FWH5   49 1.84906 0.903563  0.161558
Q2G241   42 1.58491 0.903563  0.161558
Q2FV35   31 1.16981 0.903563  0.161558
Q2G0T5   39 1.4717 0.903563  0.161558
Q2G1A9   39 1.4717 0.903563  0.161558
Q2FYU7   42 1.58491 0.903563  0.161558
Q2G2E0   26 0.981132 -1.27278  0.943444
Q2FVT6   50 1.88679 0.903563  0.161558
Q2G0D7   34 1.28302 0.903563  0.161558
Q2G1M6   45 1.69811 0.903563  0.161558
Q2G0A6   42 1.58491 0.903563  0.161558
Q2FUY6   61 2.30189 3.07991  0.0107511
Q2FYJ2   55 2.07547 3.07991  0.0107511
Q2G2E5   45 1.66667 0.903563  0.161558
Q2G2P5   37 1.37037 0.903563  0.161558
Q2G1R6   37 1.37037 0.903563  0.161558
Q2FYF0   51 1.88889 0.903563  0.161558
Q2FVH8   38 1.40741 0.903563  0.161558
Q2FUU3   47 1.74074 0.903563  0.161558
Q2FVG8   52 1.92593 0.903563  0.161558
Q9ZAH5   40 1.48148 0.903563  0.161558
Q2G2U0   43 1.59259 0.903563  0.161558
Q2FYR4   44 1.62963 0.903563  0.161558
Q2G256   34 1.25926 0.903563  0.161558
Q2FVY0   50 1.85185 0.903563  0.161558
Q2G0Q2   54 2 3.07991  0.0107511
Q2G0R2   50 1.85185 0.903563  0.161558
Q2G0Q3   39 1.44444 0.903563  0.161558
Q2FWZ9   53 1.96296 0.903563  0.161558
Q53705   29 1.07407 0.903563  0.161558
Q2G2U3   29 1.07407 0.903563  0.161558
Q2FYY6   38 1.40741 0.903563  0.161558
Q2FWL3   48 1.77778 0.903563  0.161558
Q2FY50   37 1.37037 0.903563  0.161558
Q2FXN4   58 2.14815 3.07991  0.0107511
Q2G179   28 1.03704 0.903563  0.161558
Q2G1L6   42 1.55556 0.903563  0.161558
Q2FXU4   42 1.55556 0.903563  0.161558
Q2G1E9   39 1.44444 0.903563  0.161558
Q2G232   39 1.44444 0.903563  0.161558
Q2FXH9   44 1.62963 0.903563  0.161558
Q2G0X3   15 0.555556 -1.27278  0.943444
Q2FXD0   64 2.37037 3.07991  0.0107511
Q2G0G3   35 1.2963 0.903563  0.161558
Q2FWW3   47 1.74074 0.903563  0.161558
Q2FYG0   43 1.56364 0.903563  0.161558
Q2FZS9   48 1.74545 0.903563  0.161558
Q2FYS2   41 1.49091 0.903563  0.161558
Q2G2U4   25 0.909091 -1.27278  0.943444
Q2FWJ9   63 2.29091 3.07991  0.0107511
Q2FWF0   54 1.96364 0.903563  0.161558
Q2FXR9   52 1.89091 0.903563  0.161558
Q2FZV7   39 1.41818 0.903563  0.161558
Q2G1W0   50 1.81818 0.903563  0.161558
Q2G2I0   36 1.30909 0.903563  0.161558
Q2G153   53 1.92727 0.903563  0.161558
Q2FWD7   49 1.78182 0.903563  0.161558
Q2FY15   52 1.89091 0.903563  0.161558
Q2FV54   50 1.81818 0.903563  0.161558
Q2FZ74   43 1.56364 0.903563  0.161558
Q2FYV5   47 1.70909 0.903563  0.161558
Q2G2I1   25 0.909091 -1.27278  0.943444
Q2FXZ6   43 1.56364 0.903563  0.161558
Q2G0U0   41 1.49091 0.903563  0.161558
Q2G0Y6   45 1.63636 0.903563  0.161558
Q2FXJ0   46 1.67273 0.903563  0.161558
Q2FY43   49 1.75 0.903563  0.161558
Q2FWM1   16 0.571429 -1.27278  0.943444
Q2FVJ1   45 1.60714 0.903563  0.161558
Q2G0K3   52 1.85714 0.903563  0.161558
Q2FY66   48 1.71429 0.903563  0.161558
Q2FW99   37 1.32143 0.903563  0.161558
Q2FV10   50 1.78571 0.903563  0.161558
Q2FXJ5   43 1.53571 0.903563  0.161558
Q2FX69   15 0.535714 -1.27278  0.943444
Q2G0B2   47 1.67857 0.903563  0.161558
Q2FX14   46 1.64286 0.903563  0.161558
Q2FYD8   38 1.35714 0.903563  0.161558
Q2FWE5   50 1.78571 0.903563  0.161558
Q2G2A3   38 1.35714 0.903563  0.161558
Q2FZH8   46 1.64286 0.903563  0.161558
Q2FX51   39 1.39286 0.903563  0.161558
Q2FWE8   53 1.89286 0.903563  0.161558
Q2G088   45 1.60714 0.903563  0.161558
Q2G028   49 1.7193 0.903563  0.161558
Q2G1S3   51 1.78947 0.903563  0.161558
Q2FYN4   49 1.7193 0.903563  0.161558
Q2FX86   43 1.50877 0.903563  0.161558
Q2G2S8   33 1.15789 0.903563  0.161558
Q2FUW8   46 1.61404 0.903563  0.161558
Q2FWD4   38 1.33333 0.903563  0.161558
Q2FVH6   42 1.47368 0.903563  0.161558
Q2G029   49 1.7193 0.903563  0.161558
Q2G1R5   36 1.26316 0.903563  0.161558
Q2FX65   17 0.596491 -1.27278  0.943444
Q2FZV6   67 2.35088 3.07991  0.0107511
Q2G1P1   49 1.7193 0.903563  0.161558
Q2FVU4   39 1.36842 0.903563  0.161558
Q2FVT5   56 1.96491 0.903563  0.161558
Q2G2H4   25 0.877193 -1.27278  0.943444
Q2FZ58   57 2 3.07991  0.0107511
Q2FVJ2   47 1.64912 0.903563  0.161558
Q2FXW5   44 1.54386 0.903563  0.161558
Q2FWK1   53 1.85965 0.903563  0.161558
Q2G031   45 1.57895 0.903563  0.161558
Q2G0U1   46 1.61404 0.903563  0.161558
Q2FW46   43 1.50877 0.903563  0.161558
Q2FZY5   49 1.7193 0.903563  0.161558
Q2FZI5   44 1.51724 0.903563  0.161558
Q2FYR9   44 1.51724 0.903563  0.161558
Q2FZ92   59 2.03448 3.07991  0.0107511
Q2G1D5   48 1.65517 0.903563  0.161558
Q2FXM2   40 1.37931 0.903563  0.161558
Q2FVM2   41 1.41379 0.903563  0.161558
Q2FZN2   37 1.27586 0.903563  0.161558
Q2G1U8   38 1.31034 0.903563  0.161558
Q2FVS7   30 1.03448 0.903563  0.161558
Q2FWB5   44 1.51724 0.903563  0.161558
Q2FXX1   42 1.44828 0.903563  0.161558
Q2G2J9   53 1.82759 0.903563  0.161558
Q2G0Y7   48 1.65517 0.903563  0.161558
Q2FW81   46 1.58621 0.903563  0.161558
Q2FWK3   45 1.55172 0.903563  0.161558
Q2FY34   56 1.93103 0.903563  0.161558
Q2FXF8   39 1.34483 0.903563  0.161558
Q2FXI9   43 1.48276 0.903563  0.161558
Q05615   36 1.22034 0.903563  0.161558
Q2FUW4   44 1.49153 0.903563  0.161558
Q2FVF4   41 1.38983 0.903563  0.161558
Q2FWI3   31 1.05085 0.903563  0.161558
Q2FWG8   47 1.59322 0.903563  0.161558
Q2G0R0   43 1.45763 0.903563  0.161558
Q2G0I4   40 1.35593 0.903563  0.161558
Q2FV67   50 1.69492 0.903563  0.161558
Q2G091   45 1.52542 0.903563  0.161558
Q2G1U1   31 1.05085 0.903563  0.161558
Q2FUX7   55 1.86441 0.903563  0.161558
Q2FY51   40 1.35593 0.903563  0.161558
Q2FYP2   45 1.52542 0.903563  0.161558
Q2G0F8   51 1.72881 0.903563  0.161558
Q2FXH5   41 1.38983 0.903563  0.161558
Q2G193   39 1.32203 0.903563  0.161558
Q2FWD6   54 1.83051 0.903563  0.161558
Q2FZ98   41 1.36667 0.903563  0.161558
Q2FYQ2   32 1.06667 0.903563  0.161558
Q2FWL5   52 1.73333 0.903563  0.161558
Q2FV16   43 1.43333 0.903563  0.161558
Q2FWX9   49 1.63333 0.903563  0.161558
Q2G1J0   56 1.86667 0.903563  0.161558
Q2G235   42 1.4 0.903563  0.161558
Q2FXK1   44 1.46667 0.903563  0.161558
Q2FWF4   41 1.36667 0.903563  0.161558
Q2FZC8   48 1.6 0.903563  0.161558
Q2FZQ4   44 1.46667 0.903563  0.161558
O52582   31 1.03333 0.903563  0.161558
Q2FZI6   42 1.4 0.903563  0.161558
Q2FUW7   50 1.66667 0.903563  0.161558
Q2G2M9   49 1.63333 0.903563  0.161558
Q2FZD0   37 1.23333 0.903563  0.161558
Q2FWK7   43 1.43333 0.903563  0.161558
Q2FWU4   15 0.5 -1.27278  0.943444
Q2FUX4   30 1 0.903563  0.161558
Q2G2V3   44 1.46667 0.903563  0.161558
O05204   46 1.53333 0.903563  0.161558
Q2FYC2   49 1.60656 0.903563  0.161558
Q2FZP6   49 1.60656 0.903563  0.161558
Q2G0L2   47 1.54098 0.903563  0.161558
Q2FZV1   21 0.688525 -1.27278  0.943444
Q2FVQ5   34 1.11475 0.903563  0.161558
Q2FZW6   55 1.80328 0.903563  0.161558
Q2FZI3   41 1.34426 0.903563  0.161558
Q2G219   41 1.34426 0.903563  0.161558
Q2FZR2   37 1.21311 0.903563  0.161558
Q2FXZ2   40 1.31148 0.903563  0.161558
Q2FYC6   44 1.44262 0.903563  0.161558
Q2FYZ5   42 1.35484 0.903563  0.161558
Q2FWN4   48 1.54839 0.903563  0.161558
Q2G221   38 1.22581 0.903563  0.161558
Q2FZX5   50 1.6129 0.903563  0.161558
Q2FUW3   41 1.32258 0.903563  0.161558
Q2G2H3   46 1.48387 0.903563  0.161558
Q2FY08   42 1.35484 0.903563  0.161558
Q2FXU5   37 1.19355 0.903563  0.161558
Q2G1F8   47 1.51613 0.903563  0.161558
Q2FYW4   39 1.25806 0.903563  0.161558
Q2G142   37 1.19355 0.903563  0.161558
Q2G1U3   40 1.29032 0.903563  0.161558
Q2FZ18   39 1.25806 0.903563  0.161558
Q2FV24   38 1.22581 0.903563  0.161558
Q2G1C2   49 1.58065 0.903563  0.161558
Q2FYZ4   40 1.29032 0.903563  0.161558
Q2FWT4   50 1.6129 0.903563  0.161558
Q2FUX1   38 1.22581 0.903563  0.161558
Q2FZG9   53 1.68254 0.903563  0.161558
Q2FVC1   50 1.5873 0.903563  0.161558
Q2FYT3   33 1.04762 0.903563  0.161558
Q2FY82   36 1.14286 0.903563  0.161558
Q2FV02   40 1.26984 0.903563  0.161558
Q2FXJ2   32 1.01587 0.903563  0.161558
Q2FZ02   45 1.42857 0.903563  0.161558
Q2G0L3   44 1.39683 0.903563  0.161558
Q2FZH5   47 1.49206 0.903563  0.161558
Q2FWH4   53 1.68254 0.903563  0.161558
Q2FW49   55 1.74603 0.903563  0.161558
Q93T05   43 1.36508 0.903563  0.161558
Q2FX73   35 1.11111 0.903563  0.161558
Q2G239   43 1.34375 0.903563  0.161558
Q2G121   55 1.71875 0.903563  0.161558
Q2FY11   40 1.25 0.903563  0.161558
Q2FV11   35 1.09375 0.903563  0.161558
Q2FZ05   47 1.46875 0.903563  0.161558
Q2G253   35 1.09375 0.903563  0.161558
Q2FW98   40 1.25 0.903563  0.161558
Q2G205   41 1.28125 0.903563  0.161558
Q2FVE7   38 1.1875 0.903563  0.161558
Q2FYD0   25 0.78125 -1.27278  0.943444
Q2FZ19   46 1.4375 0.903563  0.161558
Q2G1C7   46 1.4375 0.903563  0.161558
Q2FV60   39 1.21875 0.903563  0.161558
Q2FY64   42 1.3125 0.903563  0.161558
Q2FZI9   40 1.25 0.903563  0.161558
Q2FV57   40 1.23077 0.903563  0.161558
Q2FXA5   48 1.47692 0.903563  0.161558
Q2G2U8   24 0.738462 -1.27278  0.943444
Q2FZP0   45 1.38462 0.903563  0.161558
Q2FZL7   46 1.41538 0.903563  0.161558
Q2FZR3   36 1.10769 0.903563  0.161558
Q2FWA0   45 1.38462 0.903563  0.161558
Q2G090   42 1.29231 0.903563  0.161558
Q2G1H0   48 1.45455 0.903563  0.161558
Q2FZP4   43 1.30303 0.903563  0.161558
Q2FUX0   38 1.15152 0.903563  0.161558
Q2FV86   50 1.51515 0.903563  0.161558
Q2FV14   43 1.30303 0.903563  0.161558
Q2FUT2   48 1.45455 0.903563  0.161558
Q2FZ64   38 1.15152 0.903563  0.161558
Q2FUW1   18 0.537313 -1.27278  0.943444
Q2FWI0   41 1.22388 0.903563  0.161558
Q2G2K5   43 1.28358 0.903563  0.161558
Q2FWK6   48 1.43284 0.903563  0.161558
Q2G0T9   48 1.43284 0.903563  0.161558
Q2G078   54 1.61194 0.903563  0.161558
Q2G1P3   39 1.16418 0.903563  0.161558
Q2G274   44 1.29412 0.903563  0.161558
Q2FZD4   37 1.08824 0.903563  0.161558
Q2FYS5   38 1.11765 0.903563  0.161558
Q2G1K5   46 1.35294 0.903563  0.161558
Q2G1L5   36 1.05882 0.903563  0.161558
Q2G1M9   41 1.20588 0.903563  0.161558
Q2FX67   35 1.02941 0.903563  0.161558
Q2FZ32   37 1.08824 0.903563  0.161558
Q2FWH7   34 1 0.903563  0.161558
Q2FXT8   40 1.15942 0.903563  0.161558
Q2FUQ3   35 1.01449 0.903563  0.161558
Q2G1Y6   48 1.3913 0.903563  0.161558
Q2FX68   31 0.898551 -1.27278  0.943444
Q2FWD1   47 1.36232 0.903563  0.161558
Q2FUZ8   46 1.33333 0.903563  0.161558
Q2G1F5   35 1.01449 0.903563  0.161558
Q2G2T6   30 0.869565 -1.27278  0.943444
Q2FYD2   27 0.782609 -1.27278  0.943444
Q2FYA1   37 1.07246 0.903563  0.161558
Q2FY21   34 0.985507 -1.27278  0.943444
Q2FZD3   41 1.18841 0.903563  0.161558
Q2G1Z4   40 1.15942 0.903563  0.161558
Q2G0S3   37 1.05714 0.903563  0.161558
Q2FVQ3   43 1.22857 0.903563  0.161558
Q2G2J4   35 1 0.903563  0.161558
Q2G2B8   42 1.2 0.903563  0.161558
Q2G0L5   13 0.371429 -1.27278  0.943444
Q2FW72   41 1.17143 0.903563  0.161558
Q2FYT8   52 1.48571 0.903563  0.161558
Q2FXM9   47 1.34286 0.903563  0.161558
Q2G1Y0   40 1.14286 0.903563  0.161558
Q2G2D0   35 1 0.903563  0.161558
Q2G2M2   34 0.971429 -1.27278  0.943444
Q2G1B7   41 1.17143 0.903563  0.161558
Q2G1B8   44 1.25714 0.903563  0.161558
Q2G0M6   41 1.17143 0.903563  0.161558
Q2G1D8   48 1.35211 0.903563  0.161558
Q2FV70   45 1.26761 0.903563  0.161558
Q2FV72   41 1.15493 0.903563  0.161558
Q2FVB2   54 1.52113 0.903563  0.161558
Q2G122   46 1.29577 0.903563  0.161558
Q2G1W2   49 1.36111 0.903563  0.161558
Q2FWW1   23 0.638889 -1.27278  0.943444
Q2G1F4   42 1.16667 0.903563  0.161558
Q2G093   50 1.38889 0.903563  0.161558
Q2FXY7   41 1.13889 0.903563  0.161558
Q2G1C6   42 1.16667 0.903563  0.161558
Q2FZ20   36 1 0.903563  0.161558
O50581   46 1.26027 0.903563  0.161558
Q2G1N1   41 1.12329 0.903563  0.161558
Q2G188   30 0.810811 -1.27278  0.943444
Q2G296   39 1.05405 0.903563  0.161558
Q2G2E9   40 1.08108 0.903563  0.161558
Q2G294   50 1.35135 0.903563  0.161558
Q2FWJ5   33 0.891892 -1.27278  0.943444
Q2FW03   44 1.17333 0.903563  0.161558
Q2G0N1   43 1.14667 0.903563  0.161558
Q2FZJ0   52 1.38667 0.903563  0.161558
Q2FYZ9   38 1.01333 0.903563  0.161558
Q2FV74   40 1.06667 0.903563  0.161558
Q2FXP7   37 0.986667 -1.27278  0.943444
Q2FXU1   32 0.853333 -1.27278  0.943444
Q2G1M8   32 0.853333 -1.27278  0.943444
Q2FXY4   37 0.986667 -1.27278  0.943444
Q2FZ94   32 0.842105 -1.27278  0.943444
Q2FYI0   42 1.09091 0.903563  0.161558
Q2FXT9   43 1.11688 0.903563  0.161558
Q2G0D2   37 0.948718 -1.27278  0.943444
Q2FYB7   29 0.74359 -1.27278  0.943444
Q2FVN8   37 0.948718 -1.27278  0.943444
Q2FZ49   31 0.794872 -1.27278  0.943444
Q2FUW6   46 1.17949 0.903563  0.161558
Q2G1P7   36 0.923077 -1.27278  0.943444
Q2FW70   40 1.01266 0.903563  0.161558
Q2G0W1   51 1.29114 0.903563  0.161558
Q2G024   31 0.78481 -1.27278  0.943444
Q2G1G8   34 0.860759 -1.27278  0.943444
Q2G1R9   40 1.01266 0.903563  0.161558
O06446   39 0.987342 -1.27278  0.943444
Q2G1C9   43 1.08861 0.903563  0.161558
Q2FXV8   41 1.025 0.903563  0.161558
Q2G0P5   35 0.875 -1.27278  0.943444
Q2FV64   45 1.11111 0.903563  0.161558
Q2FV87   41 1 0.903563  0.161558
Q2G1K9   43 1.03614 0.903563  0.161558
Q2G266   55 1.3253 0.903563  0.161558
Q59801   38 0.904762 -1.27278  0.943444
Q2FXH2   34 0.809524 -1.27278  0.943444
Q53727   41 0.964706 -1.27278  0.943444
Q2G2Q0   31 0.729412 -1.27278  0.943444
Q2FZD8   32 0.744186 -1.27278  0.943444
Q2FYS4   32 0.744186 -1.27278  0.943444
Q2G1G2   45 1.04651 0.903563  0.161558
Q2FXV9   37 0.850575 -1.27278  0.943444
Q2G0L4   12 0.275862 -1.27278  0.943444
Q2FXR8   34 0.781609 -1.27278  0.943444
Q2FYJ0   44 1.01149 0.903563  0.161558
Q2FZS8   37 0.840909 -1.27278  0.943444
Q2FXN9   36 0.8 -1.27278  0.943444
Q2FYM1   41 0.911111 -1.27278  0.943444
Q2FVZ5   29 0.644444 -1.27278  0.943444
Q2FVL8   37 0.813187 -1.27278  0.943444
Q2FZ40   31 0.681319 -1.27278  0.943444
Q2FYH5   47 1.02174 0.903563  0.161558
Q2FXB3   29 0.617021 -1.27278  0.943444
Q2FYS9   46 0.958333 -1.27278  0.943444
Q2G1Q4   45 0.9375 -1.27278  0.943444
Q2FVC3   40 0.833333 -1.27278  0.943444
Q2G046   28 0.57732 -1.27278  0.943444
Q2FWU3   25 0.515464 -1.27278  0.943444
Q2FZ72   37 0.762887 -1.27278  0.943444
Q2FZ82   29 0.597938 -1.27278  0.943444
Q9F1K0   30 0.6 -1.27278  0.943444
Q2FVV9   45 0.865385 -1.27278  0.943444
Q2FZT6   35 0.666667 -1.27278  0.943444
Q2FWU5   23 0.438095 -1.27278  0.943444
Q2FYC8   30 0.566038 -1.27278  0.943444
Q2FZK7   40 0.740741 -1.27278  0.943444
Q2G2C1   34 0.62963 -1.27278  0.943444
Q2FZT5   34 0.612613 -1.27278  0.943444
Q2G0R8   40 0.714286 -1.27278  0.943444
Q2FW95   28 0.5 -1.27278  0.943444
Q2G0N5   28 0.482759 -1.27278  0.943444
P47768   30 0.508475 -1.27278  0.943444
Q2FXH4   22 0.369748 -1.27278  0.943444
Q2FVM1   39 0.655462 -1.27278  0.943444
```
