## Supplementary Data 3 for "Mining folded proteomes in the era of accurate structure prediction": PF07466.output

```
# cudaSaTabsearch LTYPE = T LORDER = F LSOLN = F
# QUERY ID = PF07466 
# DBFILE = ./tableaux.ascii.DB                                                             
Q2G0V6   0 0 -1.27278 0.943444
Q2G075   0 0 -1.27278 0.943444
Q2G083   0 0 -1.27278 0.943444
Q2FZN3   0 0 -1.27278 0.943444
Q2FY90   0 0 -1.27278 0.943444
Q2FX91   0 0 -1.27278 0.943444
Q2FX54   0 0 -1.27278 0.943444
Q2FYQ4   0 0 -1.27278 0.943444
Q2G284   0 0 -1.27278 0.943444
Q2G0S4   0 0 -1.27278 0.943444
Q2FWM3   0 0 -1.27278 0.943444
Q2FX81   0 0 -1.27278 0.943444
Q2FXC6   0 0 -1.27278 0.943444
Q2FWJ7   0 0 -1.27278 0.943444
Q2FYJ9   0 0 -1.27278 0.943444
Q2G2E6   0 0 -1.27278 0.943444
Q2FWV0   0 0 -1.27278 0.943444
Q2FZC3   0 0 -1.27278 0.943444
Q2FVH9   0 0 -1.27278 0.943444
Q2FXQ5   0 0 -1.27278 0.943444
Q2FZU4   0 0 -1.27278 0.943444
Q2FYF8   0 0 -1.27278 0.943444
Q2FUR4   0 0 -1.27278 0.943444
Q2FYI2   0 0 -1.27278 0.943444
Q2FYY2   0 0 -1.27278 0.943444
Q2FW58   0 0 -1.27278 0.943444
P0C7Z3   0 0 -1.27278 0.943444
Q2G0T2   0 0 -1.27278 0.943444
Q2G1G9   0 0 -1.27278 0.943444
Q2FVJ0   0 0 -1.27278 0.943444
Q2FZ80   0 0 -1.27278 0.943444
Q2G1R4   0 0 -1.27278 0.943444
Q2FW02   0 0 -1.27278 0.943444
Q2G1X3   0 0 -1.27278 0.943444
Q2FWW4   0 0 -1.27278 0.943444
Q2FZE1   0 0 -1.27278 0.943444
Q2FY31   0 0 -1.27278 0.943444
Q2G018   0 0 -1.27278 0.943444
Q2FZI0   0 0 -1.27278 0.943444
Q2FUZ7   0 0 -1.27278 0.943444
Q2G250   0 0 -1.27278 0.943444
Q2FWU8   0 0 -1.27278 0.943444
Q2FYX5   0 0 -1.27278 0.943444
Q2FZY2   0 0 -1.27278 0.943444
Q2FZX8   0 0 -1.27278 0.943444
Q2FUY8   0 0 -1.27278 0.943444
Q2FV73   0 0 -1.27278 0.943444
Q2G0C5   0 0 -1.27278 0.943444
Q2FZ52   0 0 -1.27278 0.943444
Q2FVK6   0 0 -1.27278 0.943444
Q2G0Z3   0 0 -1.27278 0.943444
Q2FZJ8   0 0 -1.27278 0.943444
Q2FY57   0 0 -1.27278 0.943444
Q2G0W3   0 0 -1.27278 0.943444
Q2G0I2   0 0 -1.27278 0.943444
Q2FYX1   0 0 -1.27278 0.943444
Q2G0H2   0 0 -1.27278 0.943444
Q2FWJ8   0 0 -1.27278 0.943444
Q2FWZ7   0 0 -1.27278 0.943444
Q2FV04   0 0 -1.27278 0.943444
Q2G0H6   0 0 -1.27278 0.943444
Q2G291   0 0 -1.27278 0.943444
Q2G1A7   0 0 -1.27278 0.943444
Q2FVS8   0 0 -1.27278 0.943444
Q2FZ26   0 0 -1.27278 0.943444
Q2FXJ3   0 0 -1.27278 0.943444
Q2G231   0 0 -1.27278 0.943444
Q2G2N0   0 0 -1.27278 0.943444
Q2G2I2   0 0 -1.27278 0.943444
Q2FYU3   0 0 -1.27278 0.943444
Q2FWY5   0 0 -1.27278 0.943444
Q2G2E3   0 0 -1.27278 0.943444
Q2FV09   0 0 -1.27278 0.943444
Q2FX72   0 0 -1.27278 0.943444
Q2FWA3   0 0 -1.27278 0.943444
Q2FWF2   0 0 -1.27278 0.943444
Q2G0E4   0 0 -1.27278 0.943444
Q2G251   0 0 -1.27278 0.943444
P0C818   0 0 -1.27278 0.943444
Q2FXQ2   0 0 -1.27278 0.943444
Q2FXD4   0 0 -1.27278 0.943444
Q2G014   0 0 -1.27278 0.943444
Q2FWI9   0 0 -1.27278 0.943444
Q2FX79   0 0 -1.27278 0.943444
Q2FVP7   0 0 -1.27278 0.943444
Q2FZN4   0 0 -1.27278 0.943444
Q2FWU6   0 0 -1.27278 0.943444
Q2G2Y1   0 0 -1.27278 0.943444
Q2FYF6   0 0 -1.27278 0.943444
Q2FXK0   0 0 -1.27278 0.943444
Q2FVI9   0 0 -1.27278 0.943444
Q2G246   0 0 -1.27278 0.943444
Q2G053   0 0 -1.27278 0.943444
Q2FWK8   0 0 -1.27278 0.943444
Q2FXL8   0 0 -1.27278 0.943444
Q2G0Q4   0 0 -1.27278 0.943444
Q2FVB7   0 0 -1.27278 0.943444
Q2FYD6   0 0 -1.27278 0.943444
Q2FXK9   0 0 -1.27278 0.943444
Q2FV78   0 0 -1.27278 0.943444
Q2FXG4   0 0 -1.27278 0.943444
Q2G0C8   0 0 -1.27278 0.943444
Q2FWU9   0 0 -1.27278 0.943444
Q2FUX2   0 0 -1.27278 0.943444
Q2FYI8   0 0 -1.27278 0.943444
Q2FXA1   0 0 -1.27278 0.943444
Q2FV49   0 0 -1.27278 0.943444
Q2G1S0   0 0 -1.27278 0.943444
Q2G0G0   0 0 -1.27278 0.943444
P0C805   0 0 -1.27278 0.943444
Q2FWV9   0 0 -1.27278 0.943444
Q2G152   0 0 -1.27278 0.943444
Q2FX48   0 0 -1.27278 0.943444
Q2FXS5   0 0 -1.27278 0.943444
Q2FWL4   0 0 -1.27278 0.943444
P0C7Y1   0 0 -1.27278 0.943444
Q2FXA2   0 0 -1.27278 0.943444
Q2FY96   0 0 -1.27278 0.943444
Q2FVJ3   0 0 -1.27278 0.943444
Q2FZ24   0 0 -1.27278 0.943444
Q2G1X4   0 0 -1.27278 0.943444
Q2FYM6   0 0 -1.27278 0.943444
Q2FWX6   0 0 -1.27278 0.943444
Q2G1D2   0 0 -1.27278 0.943444
Q2FWC0   0 0 -1.27278 0.943444
Q2FZG7   0 0 -1.27278 0.943444
Q2G2P1   0 0 -1.27278 0.943444
Q2G1M4   0 0 -1.27278 0.943444
Q2FX29   0 0 -1.27278 0.943444
Q2FUZ3   0 0 -1.27278 0.943444
Q2FVZ9   0 0 -1.27278 0.943444
Q2G2N3   0 0 -1.27278 0.943444
Q2G237   0 0 -1.27278 0.943444
Q2FXN5   0 0 -1.27278 0.943444
Q2FYP7   0 0 -1.27278 0.943444
Q2FWC8   0 0 -1.27278 0.943444
Q2G209   0 0 -1.27278 0.943444
Q2FXX7   0 0 -1.27278 0.943444
Q2FV05   0 0 -1.27278 0.943444
Q2FWM8   0 0 -1.27278 0.943444
Q2FV00   0 0 -1.27278 0.943444
Q2FZF2   0 0 -1.27278 0.943444
Q2FV80   0 0 -1.27278 0.943444
Q2FZZ7   0 0 -1.27278 0.943444
Q2FWH8   0 0 -1.27278 0.943444
Q2FVS5   0 0 -1.27278 0.943444
Q2FWY0   0 0 -1.27278 0.943444
Q2FZM3   0 0 -1.27278 0.943444
Q2FZW8   0 0 -1.27278 0.943444
Q2FVY7   0 0 -1.27278 0.943444
Q2FXJ1   0 0 -1.27278 0.943444
Q2G0T7   0 0 -1.27278 0.943444
Q2FW40   0 0 -1.27278 0.943444
Q2FYU9   0 0 -1.27278 0.943444
Q2FUR0   0 0 -1.27278 0.943444
Q2G215   0 0 -1.27278 0.943444
Q2G169   0 0 -1.27278 0.943444
Q2G034   0 0 -1.27278 0.943444
Q2FUV8   1 0.142857 -1.27278 0.943444
Q2FW44   1 0.142857 -1.27278 0.943444
Q2FYJ8   0 0 -1.27278 0.943444
Q2FVR6   1 0.142857 -1.27278 0.943444
Q2G183   2 0.285714 -1.27278 0.943444
Q2G0S1   1 0.142857 -1.27278 0.943444
Q2FX83   0 0 -1.27278 0.943444
Q2FYF7   0 0 -1.27278 0.943444
Q2G166   2 0.285714 -1.27278 0.943444
Q2FX20   1 0.142857 -1.27278 0.943444
Q2G020   2 0.285714 -1.27278 0.943444
Q2FVC0   0 0 -1.27278 0.943444
Q2FVD1   0 0 -1.27278 0.943444
Q2FWH1   2 0.285714 -1.27278 0.943444
Q2FYX2   2 0.285714 -1.27278 0.943444
Q2FZB5   1 0.142857 -1.27278 0.943444
Q2G0G8   2 0.285714 -1.27278 0.943444
P0A0I4   0 0 -1.27278 0.943444
Q2G2C6   1 0.142857 -1.27278 0.943444
Q2FVB1   2 0.285714 -1.27278 0.943444
Q2FYN1   2 0.285714 -1.27278 0.943444
Q2FV79   2 0.285714 -1.27278 0.943444
Q2FVU9   2 0.285714 -1.27278 0.943444
Q2G0W5   2 0.285714 -1.27278 0.943444
Q2FW60   2 0.285714 -1.27278 0.943444
Q2G269   2 0.285714 -1.27278 0.943444
Q2FZS1   2 0.285714 -1.27278 0.943444
Q2G1Y3   2 0.285714 -1.27278 0.943444
Q2FWA4   2 0.285714 -1.27278 0.943444
Q2G0C0   2 0.285714 -1.27278 0.943444
Q2G2J6   0 0 -1.27278 0.943444
Q2G1R2   2 0.285714 -1.27278 0.943444
Q2FXY8   1 0.142857 -1.27278 0.943444
Q2FYL2   2 0.285714 -1.27278 0.943444
Q2FYS3   0 0 -1.27278 0.943444
Q2FXS0   0 0 -1.27278 0.943444
Q2FWA7   0 0 -1.27278 0.943444
Q2FWV8   0 0 -1.27278 0.943444
Q2G279   2 0.285714 -1.27278 0.943444
Q2FYB5   0 0 -1.27278 0.943444
Q2G175   2 0.285714 -1.27278 0.943444
Q2FZ07   2 0.285714 -1.27278 0.943444
Q2FVG7   2 0.285714 -1.27278 0.943444
Q2G2P3   2 0.285714 -1.27278 0.943444
Q2FZA3   2 0.285714 -1.27278 0.943444
Q2FYE1   2 0.285714 -1.27278 0.943444
Q2G2F8   0 0 -1.27278 0.943444
Q2FWS8   0 0 -1.27278 0.943444
Q2FXD8   2 0.285714 -1.27278 0.943444
Q2FX46   1 0.142857 -1.27278 0.943444
Q2FYB4   1 0.142857 -1.27278 0.943444
Q2FYC0   2 0.285714 -1.27278 0.943444
Q2FUY5   1 0.142857 -1.27278 0.943444
Q2FYF2   0 0 -1.27278 0.943444
Q2G0R4   0 0 -1.27278 0.943444
Q2G1L1   2 0.285714 -1.27278 0.943444
Q2FYB0   1 0.142857 -1.27278 0.943444
Q2FWW5   2 0.285714 -1.27278 0.943444
Q2FX04   1 0.142857 -1.27278 0.943444
Q2FV33   2 0.285714 -1.27278 0.943444
Q2FUX6   2 0.285714 -1.27278 0.943444
Q2FVP5   0 0 -1.27278 0.943444
Q2G0W7   2 0.285714 -1.27278 0.943444
Q2FXV1   2 0.285714 -1.27278 0.943444
Q2G096   2 0.285714 -1.27278 0.943444
Q2FV68   0 0 -1.27278 0.943444
Q2FVY6   1 0.142857 -1.27278 0.943444
Q2FYY0   2 0.285714 -1.27278 0.943444
Q2G005   0 0 -1.27278 0.943444
Q2G2B4   2 0.285714 -1.27278 0.943444
Q2FVZ7   2 0.285714 -1.27278 0.943444
Q2FW55   2 0.285714 -1.27278 0.943444
Q2FV92   0 0 -1.27278 0.943444
Q2FYV9   2 0.285714 -1.27278 0.943444
Q2FW74   1 0.142857 -1.27278 0.943444
Q2FVK9   1 0.142857 -1.27278 0.943444
Q2FZA4   2 0.285714 -1.27278 0.943444
Q2FV25   0 0 -1.27278 0.943444
Q2FYG8   2 0.285714 -1.27278 0.943444
Q2G216   2 0.285714 -1.27278 0.943444
Q2FZ69   2 0.285714 -1.27278 0.943444
Q2FV97   2 0.285714 -1.27278 0.943444
Q2FZ95   0 0 -1.27278 0.943444
Q2FZN8   2 0.285714 -1.27278 0.943444
Q2FZG2   1 0.142857 -1.27278 0.943444
Q2G259   2 0.285714 -1.27278 0.943444
Q2FYB6   1 0.142857 -1.27278 0.943444
Q2FZD1   2 0.285714 -1.27278 0.943444
Q2FYT6   0 0 -1.27278 0.943444
Q2G0Y2   2 0.285714 -1.27278 0.943444
Q2FWZ1   1 0.142857 -1.27278 0.943444
Q2FVC8   2 0.285714 -1.27278 0.943444
Q2G2H1   2 0.285714 -1.27278 0.943444
Q2FY47   1 0.142857 -1.27278 0.943444
Q2FX78   1 0.142857 -1.27278 0.943444
Q2FX47   1 0.142857 -1.27278 0.943444
Q2FZA7   2 0.285714 -1.27278 0.943444
Q2FV32   1 0.142857 -1.27278 0.943444
Q2FYE6   0 0 -1.27278 0.943444
Q2FZ41   1 0.142857 -1.27278 0.943444
Q2FYG3   0 0 -1.27278 0.943444
Q2FX01   2 0.285714 -1.27278 0.943444
Q2FXU6   1 0.142857 -1.27278 0.943444
Q2FYL7   2 0.285714 -1.27278 0.943444
Q2FWQ3   2 0.285714 -1.27278 0.943444
Q2FZY9   2 0.285714 -1.27278 0.943444
Q2FV50   1 0.142857 -1.27278 0.943444
Q2FUY7   2 0.285714 -1.27278 0.943444
Q2FXP6   2 0.285714 -1.27278 0.943444
Q2G1S9   2 0.285714 -1.27278 0.943444
Q2FX18   2 0.285714 -1.27278 0.943444
Q2FYU0   0 0 -1.27278 0.943444
Q2FXZ7   3 0.4 -1.27278 0.943444
Q2G051   6 0.8 -1.27278 0.943444
Q2FWS3   4 0.533333 -1.27278 0.943444
Q2FW14   3 0.4 -1.27278 0.943444
Q2FYD7   3 0.4 -1.27278 0.943444
Q9RQP8   4 0.533333 -1.27278 0.943444
Q2FZK2   3 0.4 -1.27278 0.943444
Q2FWI7   2 0.266667 -1.27278 0.943444
Q2G182   2 0.266667 -1.27278 0.943444
Q2FYT7   1 0.133333 -1.27278 0.943444
Q2FV46   2 0.266667 -1.27278 0.943444
Q2FY58   2 0.266667 -1.27278 0.943444
Q2FX06   0 0 -1.27278 0.943444
Q2FZH0   3 0.4 -1.27278 0.943444
Q2FUZ4   6 0.8 -1.27278 0.943444
Q2G102   3 0.4 -1.27278 0.943444
Q2G1R8   2 0.266667 -1.27278 0.943444
Q2G2J1   2 0.266667 -1.27278 0.943444
Q2FX71   3 0.4 -1.27278 0.943444
Q2FUZ5   2 0.266667 -1.27278 0.943444
Q2FYP5   3 0.4 -1.27278 0.943444
Q2G048   0 0 -1.27278 0.943444
Q2FUQ0   1 0.133333 -1.27278 0.943444
Q2FWS7   4 0.533333 -1.27278 0.943444
Q2FV65   1 0.133333 -1.27278 0.943444
Q2G125   2 0.266667 -1.27278 0.943444
Q2FYT2   4 0.533333 -1.27278 0.943444
Q2FVH7   1 0.133333 -1.27278 0.943444
Q2G127   2 0.266667 -1.27278 0.943444
Q2FYI5   2 0.266667 -1.27278 0.943444
Q2FYX4   5 0.666667 -1.27278 0.943444
Q2G0M3   5 0.666667 -1.27278 0.943444
Q2FW87   3 0.4 -1.27278 0.943444
Q2G211   0 0 -1.27278 0.943444
Q2FXR5   4 0.533333 -1.27278 0.943444
Q2FWR5   1 0.133333 -1.27278 0.943444
Q2FYD5   3 0.4 -1.27278 0.943444
Q2FY94   2 0.266667 -1.27278 0.943444
Q2G2W8   2 0.266667 -1.27278 0.943444
Q2FZL9   5 0.666667 -1.27278 0.943444
Q2FYT9   2 0.266667 -1.27278 0.943444
Q2FX44   5 0.666667 -1.27278 0.943444
Q2FXB2   0 0 -1.27278 0.943444
Q2FVF6   3 0.4 -1.27278 0.943444
Q2G2F6   1 0.133333 -1.27278 0.943444
Q2G2C3   2 0.266667 -1.27278 0.943444
Q2FYA5   2 0.266667 -1.27278 0.943444
Q2FYB1   5 0.666667 -1.27278 0.943444
Q2G011   3 0.4 -1.27278 0.943444
Q2FV29   0 0 -1.27278 0.943444
Q2FVW1   5 0.666667 -1.27278 0.943444
Q2FYA4   3 0.4 -1.27278 0.943444
Q2FY26   2 0.266667 -1.27278 0.943444
Q2FXC1   3 0.4 -1.27278 0.943444
Q2G2T0   3 0.4 -1.27278 0.943444
Q2FY62   2 0.266667 -1.27278 0.943444
Q2G2K4   0 0 -1.27278 0.943444
Q2FW65   3 0.4 -1.27278 0.943444
Q2FY05   6 0.8 -1.27278 0.943444
Q2FV96   4 0.533333 -1.27278 0.943444
Q2G1S7   0 0 -1.27278 0.943444
Q2FWS9   3 0.4 -1.27278 0.943444
Q2G180   4 0.533333 -1.27278 0.943444
Q2G0L6   4 0.533333 -1.27278 0.943444
Q2G189   2 0.266667 -1.27278 0.943444
Q2FYD9   0 0 -1.27278 0.943444
Q2FWM6   1 0.133333 -1.27278 0.943444
Q2FXA6   2 0.266667 -1.27278 0.943444
Q2G0U8   3 0.4 -1.27278 0.943444
Q2FXD9   0 0 -1.27278 0.943444
Q2FWF9   0 0 -1.27278 0.943444
Q2FXS3   3 0.4 -1.27278 0.943444
Q2FXX6   2 0.266667 -1.27278 0.943444
Q2FWU2   2 0.266667 -1.27278 0.943444
Q2FXD5   3 0.4 -1.27278 0.943444
Q2FZK8   5 0.666667 -1.27278 0.943444
Q2FV15   2 0.266667 -1.27278 0.943444
Q2FZZ5   3 0.4 -1.27278 0.943444
Q2FW48   4 0.533333 -1.27278 0.943444
Q2FYB3   4 0.533333 -1.27278 0.943444
Q2FWT5   3 0.4 -1.27278 0.943444
Q2FVH4   0 0 -1.27278 0.943444
Q2FWP4   4 0.533333 -1.27278 0.943444
Q2FYX9   3 0.4 -1.27278 0.943444
Q2G1U7   0 0 -1.27278 0.943444
Q2FXY6   5 0.666667 -1.27278 0.943444
Q2FYT1   2 0.266667 -1.27278 0.943444
Q2G244   3 0.4 -1.27278 0.943444
Q2FX30   0 0 -1.27278 0.943444
Q2FVZ3   3 0.4 -1.27278 0.943444
Q2FWP5   6 0.8 -1.27278 0.943444
Q2FX41   6 0.8 -1.27278 0.943444
Q2G2R5   3 0.4 -1.27278 0.943444
Q2G2S3   3 0.375 -1.27278 0.943444
Q2G004   3 0.375 -1.27278 0.943444
Q2FWV1   6 0.75 -1.27278 0.943444
Q2G003   3 0.375 -1.27278 0.943444
Q2FZV3   3 0.375 -1.27278 0.943444
Q2G026   3 0.375 -1.27278 0.943444
Q2FXG7   2 0.25 -1.27278 0.943444
Q2FYL8   2 0.25 -1.27278 0.943444
Q2FZB6   2 0.25 -1.27278 0.943444
Q2FZE4   5 0.625 -1.27278 0.943444
Q2FX11   3 0.375 -1.27278 0.943444
Q2G0Y3   3 0.375 -1.27278 0.943444
Q2FZW7   2 0.25 -1.27278 0.943444
Q2FX21   11 1.375 0.903563 0.161558
Q2G092   12 1.5 0.903563 0.161558
Q2FZB7   4 0.5 -1.27278 0.943444
Q2G0J9   11 1.375 0.903563 0.161558
Q2G1X2   5 0.625 -1.27278 0.943444
Q2FZD6   8 1 0.903563 0.161558
Q2FW67   5 0.625 -1.27278 0.943444
Q2G111   6 0.75 -1.27278 0.943444
Q2G2Y4   2 0.25 -1.27278 0.943444
Q2FY38   1 0.125 -1.27278 0.943444
Q2FWJ0   4 0.5 -1.27278 0.943444
Q2G2T5   6 0.75 -1.27278 0.943444
Q2FVG6   4 0.5 -1.27278 0.943444
Q2G1V8   5 0.625 -1.27278 0.943444
Q2G1L0   2 0.25 -1.27278 0.943444
Q2FXD6   3 0.375 -1.27278 0.943444
P0C948   3 0.375 -1.27278 0.943444
Q2G1M2   6 0.75 -1.27278 0.943444
Q2FVW8   6 0.75 -1.27278 0.943444
Q2FX24   2 0.25 -1.27278 0.943444
Q2FWS4   12 1.5 0.903563 0.161558
Q2FYQ3   4 0.5 -1.27278 0.943444
Q2G254   4 0.5 -1.27278 0.943444
Q2FWB4   1 0.125 -1.27278 0.943444
Q2FUP8   2 0.25 -1.27278 0.943444
Q2FZC2   5 0.625 -1.27278 0.943444
Q2FYE4   5 0.625 -1.27278 0.943444
Q2FWS2   3 0.375 -1.27278 0.943444
Q2FY03   3 0.375 -1.27278 0.943444
Q2FVS6   3 0.375 -1.27278 0.943444
Q2FXV2   0 0 -1.27278 0.943444
Q2G2L6   3 0.375 -1.27278 0.943444
Q2G2I5   3 0.375 -1.27278 0.943444
Q2FYA2   5 0.625 -1.27278 0.943444
Q2FWV7   3 0.375 -1.27278 0.943444
Q2FXE7   3 0.375 -1.27278 0.943444
Q2G0J6   1 0.125 -1.27278 0.943444
Q2FUU4   11 1.375 0.903563 0.161558
Q2FVJ4   3 0.375 -1.27278 0.943444
Q2FZM9   5 0.625 -1.27278 0.943444
Q2FZ51   3 0.375 -1.27278 0.943444
Q2FY22   7 0.875 -1.27278 0.943444
Q2G2Q1   5 0.625 -1.27278 0.943444
Q2G109   4 0.5 -1.27278 0.943444
Q2G1D6   4 0.5 -1.27278 0.943444
Q2FVC9   2 0.25 -1.27278 0.943444
Q2G2R6   11 1.375 0.903563 0.161558
Q2FZ85   5 0.625 -1.27278 0.943444
Q2FVK4   7 0.875 -1.27278 0.943444
Q2G1V9   4 0.5 -1.27278 0.943444
Q2G2H6   3 0.375 -1.27278 0.943444
Q2FWS6   9 1.125 0.903563 0.161558
Q2FZW4   2 0.25 -1.27278 0.943444
Q2G1M3   6 0.75 -1.27278 0.943444
Q2G1M0   12 1.5 0.903563 0.161558
Q2G1Y9   6 0.75 -1.27278 0.943444
Q2FX45   4 0.5 -1.27278 0.943444
Q2FWP8   3 0.375 -1.27278 0.943444
Q2FYP4   6 0.75 -1.27278 0.943444
Q2FYL1   4 0.5 -1.27278 0.943444
Q2G1L4   4 0.5 -1.27278 0.943444
Q2FUQ7   3 0.375 -1.27278 0.943444
Q2G247   1 0.125 -1.27278 0.943444
Q2FVV0   4 0.5 -1.27278 0.943444
Q2FYU6   7 0.875 -1.27278 0.943444
Q2G2N6   4 0.5 -1.27278 0.943444
Q2FXC9   3 0.375 -1.27278 0.943444
Q2FX42   5 0.625 -1.27278 0.943444
Q2FX26   7 0.875 -1.27278 0.943444
Q2FWF3   1 0.125 -1.27278 0.943444
Q2FZY1   5 0.625 -1.27278 0.943444
Q2FW15   6 0.705882 -1.27278 0.943444
P0A0G2   16 1.88235 0.903563 0.161558
Q2G2G5   8 0.941176 -1.27278 0.943444
Q2FY39   10 1.17647 0.903563 0.161558
Q2G0B5   0 0 -1.27278 0.943444
Q2FZI1   10 1.17647 0.903563 0.161558
Q2FUQ6   6 0.705882 -1.27278 0.943444
Q2FVR5   5 0.588235 -1.27278 0.943444
Q2G2W6   8 0.941176 -1.27278 0.943444
Q2FZR8   2 0.235294 -1.27278 0.943444
Q2FVY8   9 1.05882 0.903563 0.161558
Q2FZ60   6 0.705882 -1.27278 0.943444
Q2FV82   4 0.470588 -1.27278 0.943444
Q2FX23   5 0.588235 -1.27278 0.943444
Q2G1G3   6 0.705882 -1.27278 0.943444
P68805   3 0.352941 -1.27278 0.943444
Q2FVL0   9 1.05882 0.903563 0.161558
Q2G2J0   4 0.470588 -1.27278 0.943444
Q2FZF1   8 0.941176 -1.27278 0.943444
Q2FXU9   6 0.705882 -1.27278 0.943444
Q2G1A2   13 1.52941 0.903563 0.161558
Q2G1C3   10 1.17647 0.903563 0.161558
Q2G1D4   3 0.352941 -1.27278 0.943444
Q2G0A8   6 0.705882 -1.27278 0.943444
Q2FVC7   1 0.117647 -1.27278 0.943444
Q2G133   7 0.823529 -1.27278 0.943444
Q2FY86   11 1.29412 0.903563 0.161558
Q2FX92   14 1.64706 0.903563 0.161558
Q2FW47   2 0.235294 -1.27278 0.943444
Q2G1T9   1 0.117647 -1.27278 0.943444
Q2FVU8   3 0.352941 -1.27278 0.943444
Q2FVD7   12 1.41176 0.903563 0.161558
Q2FX55   4 0.470588 -1.27278 0.943444
Q2FVD3   7 0.823529 -1.27278 0.943444
Q2G2B5   5 0.588235 -1.27278 0.943444
Q2FWV6   5 0.588235 -1.27278 0.943444
Q2FW29   5 0.588235 -1.27278 0.943444
Q2G0W6   2 0.235294 -1.27278 0.943444
Q2FVD2   3 0.352941 -1.27278 0.943444
Q2FWR8   4 0.470588 -1.27278 0.943444
Q2FXA0   5 0.588235 -1.27278 0.943444
Q2FZB4   3 0.352941 -1.27278 0.943444
Q2FX37   5 0.588235 -1.27278 0.943444
Q2FX13   3 0.352941 -1.27278 0.943444
Q2FWD8   4 0.470588 -1.27278 0.943444
Q2G108   7 0.823529 -1.27278 0.943444
Q2G2V4   11 1.29412 0.903563 0.161558
Q2FZW2   11 1.29412 0.903563 0.161558
Q2FYY4   2 0.235294 -1.27278 0.943444
Q2FYB8   4 0.470588 -1.27278 0.943444
Q2FWC2   8 0.941176 -1.27278 0.943444
Q2FYE8   11 1.29412 0.903563 0.161558
Q2FXK5   3 0.352941 -1.27278 0.943444
Q2FWT0   6 0.705882 -1.27278 0.943444
Q2FW19   7 0.823529 -1.27278 0.943444
Q2G100   7 0.823529 -1.27278 0.943444
Q2FYY3   2 0.235294 -1.27278 0.943444
Q2FZ01   3 0.352941 -1.27278 0.943444
Q2FYY1   2 0.235294 -1.27278 0.943444
Q2G103   10 1.17647 0.903563 0.161558
Q2FV12   4 0.470588 -1.27278 0.943444
Q2FWQ1   5 0.588235 -1.27278 0.943444
Q2FYY5   3 0.352941 -1.27278 0.943444
Q2G207   3 0.352941 -1.27278 0.943444
Q2G1Y8   9 1.05882 0.903563 0.161558
Q2FWZ8   9 1.05882 0.903563 0.161558
Q2G0Z8   5 0.588235 -1.27278 0.943444
Q2G2F7   5 0.588235 -1.27278 0.943444
Q2FYH9   5 0.588235 -1.27278 0.943444
Q2FWB7   5 0.588235 -1.27278 0.943444
Q2FYN2   6 0.666667 -1.27278 0.943444
Q2FVQ6   9 1 0.903563 0.161558
Q2FWX3   4 0.444444 -1.27278 0.943444
Q2G187   4 0.444444 -1.27278 0.943444
Q2FW05   5 0.555556 -1.27278 0.943444
Q2FYC3   8 0.888889 -1.27278 0.943444
Q2FZJ2   14 1.55556 0.903563 0.161558
Q2G0D6   10 1.11111 0.903563 0.161558
Q2FWP7   3 0.333333 -1.27278 0.943444
Q2FX31   18 2 3.07991 0.0107511
Q2FVZ6   5 0.555556 -1.27278 0.943444
Q2G2A2   8 0.888889 -1.27278 0.943444
Q2FWQ8   5 0.555556 -1.27278 0.943444
Q2FVM9   9 1 0.903563 0.161558
Q2FYD1   11 1.22222 0.903563 0.161558
Q2FYN3   6 0.666667 -1.27278 0.943444
Q2FYI3   6 0.666667 -1.27278 0.943444
Q2G022   10 1.11111 0.903563 0.161558
Q2G1Q3   10 1.11111 0.903563 0.161558
Q2FX58   4 0.444444 -1.27278 0.943444
Q2G2V1   15 1.66667 0.903563 0.161558
Q2FVV5   5 0.555556 -1.27278 0.943444
Q2FZC0   14 1.55556 0.903563 0.161558
Q2FV63   15 1.66667 0.903563 0.161558
Q2FWG9   4 0.444444 -1.27278 0.943444
Q2FZA5   2 0.222222 -1.27278 0.943444
Q2FX60   15 1.66667 0.903563 0.161558
Q2G2I8   14 1.55556 0.903563 0.161558
Q2G2Y5   14 1.55556 0.903563 0.161558
Q2G2Y2   9 1 0.903563 0.161558
Q2FWA6   8 0.888889 -1.27278 0.943444
Q2FWL8   15 1.66667 0.903563 0.161558
Q2FY95   12 1.33333 0.903563 0.161558
Q2FYC5   9 1 0.903563 0.161558
Q2FV43   2 0.222222 -1.27278 0.943444
Q2FVU0   8 0.888889 -1.27278 0.943444
Q2FZG5   8 0.888889 -1.27278 0.943444
Q2G2H9   7 0.777778 -1.27278 0.943444
Q2G1D1   11 1.22222 0.903563 0.161558
Q2FWU7   7 0.777778 -1.27278 0.943444
P60647   4 0.444444 -1.27278 0.943444
Q2FUR7   9 1 0.903563 0.161558
Q2FWQ2   15 1.66667 0.903563 0.161558
Q2G2M4   6 0.666667 -1.27278 0.943444
Q2G104   2 0.222222 -1.27278 0.943444
Q2FX76   3 0.333333 -1.27278 0.943444
Q2G2Q4   12 1.33333 0.903563 0.161558
Q2FXQ1   5 0.555556 -1.27278 0.943444
Q2FX80   2 0.222222 -1.27278 0.943444
Q2FZN6   5 0.555556 -1.27278 0.943444
Q2G009   6 0.666667 -1.27278 0.943444
Q2G021   8 0.888889 -1.27278 0.943444
Q2FWH0   14 1.55556 0.903563 0.161558
Q2FXQ0   11 1.22222 0.903563 0.161558
Q2FX64   6 0.666667 -1.27278 0.943444
Q2FY98   6 0.666667 -1.27278 0.943444
Q2FWK5   23 2.55556 3.07991 0.0107511
Q2FYK1   5 0.555556 -1.27278 0.943444
Q2FXF0   4 0.444444 -1.27278 0.943444
Q2FY70   10 1.11111 0.903563 0.161558
Q2G114   10 1.11111 0.903563 0.161558
Q2FX38   3 0.333333 -1.27278 0.943444
Q2FUP9   2 0.222222 -1.27278 0.943444
Q2FVV3   9 1 0.903563 0.161558
Q2G113   20 2.22222 3.07991 0.0107511
Q2FWB2   11 1.22222 0.903563 0.161558
Q2FWT6   5 0.555556 -1.27278 0.943444
Q2FW28   12 1.33333 0.903563 0.161558
Q2FUQ9   6 0.666667 -1.27278 0.943444
Q2FY00   6 0.666667 -1.27278 0.943444
Q2G040   4 0.444444 -1.27278 0.943444
Q2FX35   15 1.66667 0.903563 0.161558
Q2FYW9   9 0.947368 -1.27278 0.943444
Q2G2N8   6 0.631579 -1.27278 0.943444
Q2G1V7   13 1.36842 0.903563 0.161558
Q2G0C3   7 0.736842 -1.27278 0.943444
Q2FVW0   6 0.631579 -1.27278 0.943444
Q2FUS4   13 1.36842 0.903563 0.161558
Q2FVP6   11 1.15789 0.903563 0.161558
Q2FZK1   10 1.05263 0.903563 0.161558
Q2FXY2   14 1.47368 0.903563 0.161558
Q2FYX3   20 2.10526 3.07991 0.0107511
Q2FZ86   14 1.47368 0.903563 0.161558
Q2FUV7   7 0.736842 -1.27278 0.943444
Q2FX70   10 1.05263 0.903563 0.161558
Q2G1Y1   7 0.736842 -1.27278 0.943444
Q2FVT9   14 1.47368 0.903563 0.161558
Q2G2K3   10 1.05263 0.903563 0.161558
P72358   6 0.631579 -1.27278 0.943444
Q2G192   13 1.36842 0.903563 0.161558
Q2FYX6   14 1.47368 0.903563 0.161558
Q2FXW0   3 0.315789 -1.27278 0.943444
Q2G202   7 0.736842 -1.27278 0.943444
Q2FYW7   5 0.526316 -1.27278 0.943444
Q2G2M0   10 1.05263 0.903563 0.161558
Q2FXT7   9 0.947368 -1.27278 0.943444
Q2FX59   8 0.842105 -1.27278 0.943444
Q2G0X2   8 0.842105 -1.27278 0.943444
Q2FWR6   18 1.89474 0.903563 0.161558
Q2FW22   15 1.57895 0.903563 0.161558
Q2FZH4   20 2.10526 3.07991 0.0107511
Q2FYZ1   8 0.842105 -1.27278 0.943444
Q2G2W7   20 2.10526 3.07991 0.0107511
Q2G2I4   12 1.26316 0.903563 0.161558
Q2FZP5   17 1.78947 0.903563 0.161558
Q2FWQ7   18 1.89474 0.903563 0.161558
Q2G1W9   11 1.15789 0.903563 0.161558
Q2FWF7   11 1.15789 0.903563 0.161558
Q2FYM9   20 2.10526 3.07991 0.0107511
Q2FXV0   10 1.05263 0.903563 0.161558
Q2FWW2   9 0.947368 -1.27278 0.943444
Q2FVS2   7 0.736842 -1.27278 0.943444
Q2G007   11 1.15789 0.903563 0.161558
Q2FYA7   15 1.57895 0.903563 0.161558
Q2G0K0   13 1.36842 0.903563 0.161558
Q2FXS9   26 2.73684 3.07991 0.0107511
Q2G249   20 2.10526 3.07991 0.0107511
Q2G008   11 1.15789 0.903563 0.161558
Q2FZD5   7 0.736842 -1.27278 0.943444
Q2FZG0   4 0.421053 -1.27278 0.943444
Q2FX28   14 1.47368 0.903563 0.161558
Q2FXI4   17 1.78947 0.903563 0.161558
Q2G176   10 1.05263 0.903563 0.161558
Q2G116   9 0.947368 -1.27278 0.943444
Q2FXF2   5 0.526316 -1.27278 0.943444
Q2G260   9 0.947368 -1.27278 0.943444
Q2G213   8 0.842105 -1.27278 0.943444
Q2G173   12 1.26316 0.903563 0.161558
Q2FV71   13 1.36842 0.903563 0.161558
Q2FWY8   7 0.736842 -1.27278 0.943444
Q2FWN3   8 0.842105 -1.27278 0.943444
Q2FYD4   17 1.78947 0.903563 0.161558
Q2FVQ2   16 1.68421 0.903563 0.161558
Q2FVK0   13 1.36842 0.903563 0.161558
Q2G285   13 1.36842 0.903563 0.161558
Q2FZH6   19 2 3.07991 0.0107511
Q2FZX1   7 0.736842 -1.27278 0.943444
Q2FZ83   1 0.105263 -1.27278 0.943444
Q2G0S9   13 1.36842 0.903563 0.161558
Q2FZH7   8 0.842105 -1.27278 0.943444
Q2FZT3   11 1.15789 0.903563 0.161558
Q2FX57   12 1.2 0.903563 0.161558
Q2G0B9   24 2.4 3.07991 0.0107511
Q2FY28   20 2 3.07991 0.0107511
Q2G0R5   18 1.8 0.903563 0.161558
Q2FZG8   13 1.3 0.903563 0.161558
Q2G1X1   14 1.4 0.903563 0.161558
Q2FX93   6 0.6 -1.27278 0.943444
Q2FYU5   14 1.4 0.903563 0.161558
Q2FWR9   12 1.2 0.903563 0.161558
Q2FWS0   21 2.1 3.07991 0.0107511
Q2G0P4   6 0.6 -1.27278 0.943444
Q2FX50   11 1.1 0.903563 0.161558
Q2FZV0   12 1.2 0.903563 0.161558
Q2G0S5   11 1.1 0.903563 0.161558
Q2FY25   10 1 0.903563 0.161558
Q2FXG6   7 0.7 -1.27278 0.943444
Q2FZJ7   10 1 0.903563 0.161558
Q2G0U7   13 1.3 0.903563 0.161558
Q2FZV2   16 1.6 0.903563 0.161558
Q2FWT8   15 1.5 0.903563 0.161558
Q2G0D1   17 1.7 0.903563 0.161558
Q2FVW5   13 1.3 0.903563 0.161558
Q2FY97   14 1.4 0.903563 0.161558
Q2FXF3   16 1.6 0.903563 0.161558
Q2G063   7 0.7 -1.27278 0.943444
Q2G0U5   8 0.8 -1.27278 0.943444
Q2G2B1   14 1.4 0.903563 0.161558
Q2FVE3   10 1 0.903563 0.161558
Q2FZW1   20 2 3.07991 0.0107511
Q2FYK2   20 2 3.07991 0.0107511
Q2FXW2   9 0.9 -1.27278 0.943444
Q9F0R1   15 1.5 0.903563 0.161558
Q2FZG3   13 1.3 0.903563 0.161558
Q2G2K0   17 1.7 0.903563 0.161558
Q2FVN4   13 1.3 0.903563 0.161558
Q2FYV0   17 1.7 0.903563 0.161558
Q2G0A5   8 0.8 -1.27278 0.943444
Q2FZ03   20 2 3.07991 0.0107511
Q2G1I8   13 1.3 0.903563 0.161558
Q2FYX8   19 1.9 0.903563 0.161558
Q2FV18   8 0.8 -1.27278 0.943444
Q2FYI7   16 1.6 0.903563 0.161558
Q2G0K1   20 2 3.07991 0.0107511
Q2G2U9   15 1.5 0.903563 0.161558
Q2FW31   13 1.3 0.903563 0.161558
Q2FVB5   12 1.2 0.903563 0.161558
Q2FVI8   4 0.4 -1.27278 0.943444
Q2FZT0   12 1.2 0.903563 0.161558
P48860   19 1.9 0.903563 0.161558
Q2FYC1   18 1.8 0.903563 0.161558
Q2G286   20 2 3.07991 0.0107511
Q2FXD3   15 1.5 0.903563 0.161558
Q2G027   10 1 0.903563 0.161558
Q2G0T4   11 1.1 0.903563 0.161558
Q2FZJ5   16 1.6 0.903563 0.161558
Q2FW10   6 0.6 -1.27278 0.943444
Q2FY91   10 1 0.903563 0.161558
Q2FVP0   20 2 3.07991 0.0107511
P60070   16 1.6 0.903563 0.161558
Q2FWU1   11 1.1 0.903563 0.161558
Q2FYA3   8 0.8 -1.27278 0.943444
Q2G0V8   10 1 0.903563 0.161558
Q2G0Z2   12 1.2 0.903563 0.161558
Q2FZ47   6 0.6 -1.27278 0.943444
Q2G0V9   12 1.2 0.903563 0.161558
Q2FZE2   26 2.6 3.07991 0.0107511
Q2FWB0   11 1.1 0.903563 0.161558
Q2G1J1   6 0.6 -1.27278 0.943444
Q2FYQ1   12 1.2 0.903563 0.161558
Q2FZ45   21 2.1 3.07991 0.0107511
Q2FYW5   13 1.3 0.903563 0.161558
Q2G1A0   7 0.7 -1.27278 0.943444
Q2FZB9   7 0.7 -1.27278 0.943444
Q2FZX2   17 1.7 0.903563 0.161558
Q2FZY4   16 1.6 0.903563 0.161558
Q2FW56   8 0.8 -1.27278 0.943444
P0A0G6   19 1.9 0.903563 0.161558
Q2FW80   7 0.7 -1.27278 0.943444
Q2G2S4   10 1 0.903563 0.161558
Q2G2H0   10 1 0.903563 0.161558
Q2G2E1   6 0.6 -1.27278 0.943444
Q2G0I5   17 1.7 0.903563 0.161558
Q2FWW6   12 1.2 0.903563 0.161558
Q2G112   9 0.9 -1.27278 0.943444
Q2G214   13 1.3 0.903563 0.161558
Q2FYG2   14 1.4 0.903563 0.161558
Q2G0J5   10 1 0.903563 0.161558
Q2FX27   13 1.3 0.903563 0.161558
Q2FWV5   20 2 3.07991 0.0107511
Q2FX40   21 2.1 3.07991 0.0107511
Q2FZM5   8 0.8 -1.27278 0.943444
Q2FXH8   8 0.8 -1.27278 0.943444
Q2FWS5   9 0.9 -1.27278 0.943444
Q2FW13   26 2.47619 3.07991 0.0107511
Q2FY93   16 1.52381 0.903563 0.161558
Q2FZM8   19 1.80952 0.903563 0.161558
Q2FZV4   19 1.80952 0.903563 0.161558
Q2FVD4   17 1.61905 0.903563 0.161558
Q2G0J3   8 0.761905 -1.27278 0.943444
Q2FX61   20 1.90476 0.903563 0.161558
Q2FVD6   14 1.33333 0.903563 0.161558
Q2FYY7   19 1.80952 0.903563 0.161558
Q2G0W0   19 1.80952 0.903563 0.161558
Q2FXF7   15 1.42857 0.903563 0.161558
Q2G191   11 1.04762 0.903563 0.161558
Q2FYT5   15 1.42857 0.903563 0.161558
Q2G1P0   10 0.952381 -1.27278 0.943444
Q2FVF8   20 1.90476 0.903563 0.161558
Q2G0Y1   7 0.666667 -1.27278 0.943444
Q2FZD2   19 1.80952 0.903563 0.161558
Q2FZ59   12 1.14286 0.903563 0.161558
Q2G2G1   10 0.952381 -1.27278 0.943444
Q2G0F9   15 1.42857 0.903563 0.161558
Q2G1J2   25 2.38095 3.07991 0.0107511
Q2G0Q6   23 2.19048 3.07991 0.0107511
Q2FYX0   16 1.52381 0.903563 0.161558
Q2FZU8   9 0.857143 -1.27278 0.943444
Q2G267   11 1.04762 0.903563 0.161558
Q2G174   20 1.90476 0.903563 0.161558
Q2FWC3   19 1.80952 0.903563 0.161558
Q2FVN6   13 1.2381 0.903563 0.161558
Q2G2D1   14 1.33333 0.903563 0.161558
Q2FZK9   15 1.42857 0.903563 0.161558
Q2G2C9   25 2.38095 3.07991 0.0107511
Q2G2V8   7 0.666667 -1.27278 0.943444
Q2FVL6   22 2.09524 3.07991 0.0107511
Q2FY45   8 0.761905 -1.27278 0.943444
Q2G2R7   13 1.2381 0.903563 0.161558
Q2FWD5   12 1.14286 0.903563 0.161558
Q2FWT3   8 0.761905 -1.27278 0.943444
Q2FY92   14 1.33333 0.903563 0.161558
Q2FZM2   9 0.857143 -1.27278 0.943444
Q2G2F0   19 1.80952 0.903563 0.161558
Q2FW30   13 1.2381 0.903563 0.161558
Q2FZV9   16 1.52381 0.903563 0.161558
Q2FVA6   15 1.42857 0.903563 0.161558
Q2G229   21 2 3.07991 0.0107511
Q2FZZ3   20 1.90476 0.903563 0.161558
Q2G2F4   6 0.571429 -1.27278 0.943444
Q2FVA7   17 1.61905 0.903563 0.161558
Q2G0R3   15 1.42857 0.903563 0.161558
Q2G1R1   16 1.52381 0.903563 0.161558
Q2FZ79   15 1.42857 0.903563 0.161558
Q2FZ12   5 0.47619 -1.27278 0.943444
Q2FX39   11 1.04762 0.903563 0.161558
Q2G186   10 0.952381 -1.27278 0.943444
Q2FXE5   8 0.761905 -1.27278 0.943444
Q2G0A1   19 1.80952 0.903563 0.161558
Q2G0E7   14 1.33333 0.903563 0.161558
Q2G2V7   10 0.952381 -1.27278 0.943444
Q2FYA6   20 1.90476 0.903563 0.161558
Q2G276   17 1.61905 0.903563 0.161558
Q2G070   21 2 3.07991 0.0107511
Q2FVZ1   22 2.09524 3.07991 0.0107511
Q2FW84   9 0.857143 -1.27278 0.943444
Q2FVY9   17 1.61905 0.903563 0.161558
Q2FVD9   13 1.2381 0.903563 0.161558
Q2G1T2   15 1.42857 0.903563 0.161558
Q2G0I3   14 1.33333 0.903563 0.161558
Q2G0E8   19 1.80952 0.903563 0.161558
Q2FW08   16 1.52381 0.903563 0.161558
Q2FVD8   14 1.33333 0.903563 0.161558
Q2FXF5   16 1.52381 0.903563 0.161558
Q2FXW1   12 1.14286 0.903563 0.161558
Q2FW79   15 1.42857 0.903563 0.161558
Q2G2G0   12 1.14286 0.903563 0.161558
P48940   11 1.04762 0.903563 0.161558
Q2FYL6   10 0.952381 -1.27278 0.943444
Q2FZV8   19 1.80952 0.903563 0.161558
Q2FYM5   18 1.71429 0.903563 0.161558
Q2G2B6   18 1.71429 0.903563 0.161558
Q2G1L2   6 0.571429 -1.27278 0.943444
Q2G1V5   10 0.952381 -1.27278 0.943444
Q2FXT0   11 1.04762 0.903563 0.161558
Q2FY02   17 1.61905 0.903563 0.161558
Q2FWQ4   8 0.761905 -1.27278 0.943444
Q2FYG4   9 0.857143 -1.27278 0.943444
Q2FW11   19 1.80952 0.903563 0.161558
Q2G257   17 1.54545 0.903563 0.161558
Q2FWJ6   16 1.45455 0.903563 0.161558
Q2FXS8   13 1.18182 0.903563 0.161558
Q2FX12   13 1.18182 0.903563 0.161558
Q2FYF1   12 1.09091 0.903563 0.161558
Q2G2E8   15 1.36364 0.903563 0.161558
Q2FXE6   8 0.727273 -1.27278 0.943444
Q2G2C0   12 1.09091 0.903563 0.161558
Q2G1V6   12 1.09091 0.903563 0.161558
Q2FWZ4   24 2.18182 3.07991 0.0107511
Q2G2V0   15 1.36364 0.903563 0.161558
Q9ZAH6   25 2.27273 3.07991 0.0107511
Q2FVU2   29 2.63636 3.07991 0.0107511
Q2FWI8   17 1.54545 0.903563 0.161558
P0A0H0   8 0.727273 -1.27278 0.943444
Q2G0C1   21 1.90909 0.903563 0.161558
Q2FXH3   15 1.36364 0.903563 0.161558
Q2FXI6   21 1.90909 0.903563 0.161558
Q2G1X5   19 1.72727 0.903563 0.161558
Q2FV08   16 1.45455 0.903563 0.161558
Q2FWT7   14 1.27273 0.903563 0.161558
Q2G210   20 1.81818 0.903563 0.161558
Q2FW66   12 1.09091 0.903563 0.161558
Q2FWD0   15 1.36364 0.903563 0.161558
Q2FUQ1   13 1.18182 0.903563 0.161558
Q2FVI6   8 0.727273 -1.27278 0.943444
Q2FWM7   10 0.909091 -1.27278 0.943444
Q2FVN2   19 1.72727 0.903563 0.161558
Q2FWR2   24 2.18182 3.07991 0.0107511
Q2FYH4   11 1 0.903563 0.161558
Q2FYM8   8 0.727273 -1.27278 0.943444
Q9RFJ6   15 1.36364 0.903563 0.161558
Q2FZ42   9 0.818182 -1.27278 0.943444
Q2FVX9   22 2 3.07991 0.0107511
Q2G066   21 1.90909 0.903563 0.161558
Q2FVM3   16 1.45455 0.903563 0.161558
Q2FWT1   14 1.27273 0.903563 0.161558
Q2FZB8   10 0.909091 -1.27278 0.943444
Q2FUQ8   8 0.727273 -1.27278 0.943444
Q2G2I7   15 1.36364 0.903563 0.161558
Q2FVF7   11 1 0.903563 0.161558
Q2FV52   17 1.54545 0.903563 0.161558
Q2FWE3   16 1.45455 0.903563 0.161558
Q2G144   9 0.818182 -1.27278 0.943444
Q2FXZ1   14 1.27273 0.903563 0.161558
Q2FX34   12 1.09091 0.903563 0.161558
Q2FWV4   12 1.09091 0.903563 0.161558
Q2FZ11   17 1.54545 0.903563 0.161558
Q2G141   12 1.09091 0.903563 0.161558
Q2FWF5   19 1.72727 0.903563 0.161558
Q2FV34   15 1.36364 0.903563 0.161558
Q2FWQ0   22 2 3.07991 0.0107511
Q2FV88   22 2 3.07991 0.0107511
Q2G2P0   15 1.36364 0.903563 0.161558
Q2FYW8   18 1.63636 0.903563 0.161558
Q2G1W1   19 1.72727 0.903563 0.161558
Q2FVC2   19 1.72727 0.903563 0.161558
Q2G0D3   11 1 0.903563 0.161558
Q2FV89   22 2 3.07991 0.0107511
Q2G1U2   18 1.63636 0.903563 0.161558
Q2FX32   13 1.18182 0.903563 0.161558
Q2FXS7   15 1.36364 0.903563 0.161558
Q2FVX1   8 0.727273 -1.27278 0.943444
Q2FVE0   8 0.727273 -1.27278 0.943444
Q2G270   15 1.36364 0.903563 0.161558
Q9EYW6   13 1.18182 0.903563 0.161558
Q2FVB8   12 1.09091 0.903563 0.161558
Q2FZT9   13 1.18182 0.903563 0.161558
Q2G298   32 2.90909 3.07991 0.0107511
Q2FX49   15 1.36364 0.903563 0.161558
Q2G0Z0   24 2.18182 3.07991 0.0107511
Q2FW39   20 1.81818 0.903563 0.161558
Q2G252   15 1.36364 0.903563 0.161558
Q2G0A3   14 1.27273 0.903563 0.161558
Q2FYJ7   21 1.90909 0.903563 0.161558
Q2FWT2   12 1.09091 0.903563 0.161558
Q2FWQ5   15 1.36364 0.903563 0.161558
Q2G2J7   13 1.18182 0.903563 0.161558
Q2FY75   12 1.09091 0.903563 0.161558
Q2G106   21 1.90909 0.903563 0.161558
Q2FVY3   15 1.36364 0.903563 0.161558
Q2FVP9   15 1.36364 0.903563 0.161558
Q2FW42   20 1.81818 0.903563 0.161558
Q2FUV9   22 2 3.07991 0.0107511
Q2FVR7   21 1.90909 0.903563 0.161558
Q2FZN1   17 1.54545 0.903563 0.161558
Q2G2Q7   26 2.26087 3.07991 0.0107511
Q2G150   19 1.65217 0.903563 0.161558
Q2G081   31 2.69565 3.07991 0.0107511
Q2FV45   22 1.91304 0.903563 0.161558
Q2FX02   26 2.26087 3.07991 0.0107511
P0A0Q4   16 1.3913 0.903563 0.161558
Q2G0L9   20 1.73913 0.903563 0.161558
Q2FY04   18 1.56522 0.903563 0.161558
Q2FV48   9 0.782609 -1.27278 0.943444
Q2FW64   17 1.47826 0.903563 0.161558
Q2FX63   18 1.56522 0.903563 0.161558
Q2G1T3   21 1.82609 0.903563 0.161558
Q2G0K9   16 1.3913 0.903563 0.161558
Q2FZ00   15 1.30435 0.903563 0.161558
Q2FVL9   15 1.30435 0.903563 0.161558
Q2FW33   20 1.73913 0.903563 0.161558
Q2FWT9   19 1.65217 0.903563 0.161558
Q2FZF7   21 1.82609 0.903563 0.161558
Q2FWL1   26 2.26087 3.07991 0.0107511
Q2FYS7   18 1.56522 0.903563 0.161558
Q2FZX3   21 1.82609 0.903563 0.161558
Q2FXR0   11 0.956522 -1.27278 0.943444
Q2G2I9   22 1.91304 0.903563 0.161558
Q2FWN1   6 0.521739 -1.27278 0.943444
Q2G297   13 1.13043 0.903563 0.161558
Q2FVA0   9 0.782609 -1.27278 0.943444
Q2FXX0   15 1.30435 0.903563 0.161558
Q2G2P4   13 1.13043 0.903563 0.161558
Q2G0P8   20 1.73913 0.903563 0.161558
Q2FVN3   16 1.3913 0.903563 0.161558
Q2FXK7   25 2.17391 3.07991 0.0107511
Q2FZF8   19 1.65217 0.903563 0.161558
Q2FWR0   20 1.73913 0.903563 0.161558
Q2FXL2   13 1.13043 0.903563 0.161558
Q2FWA9   18 1.56522 0.903563 0.161558
Q2G282   21 1.82609 0.903563 0.161558
Q9RQQ0   8 0.695652 -1.27278 0.943444
Q2FXD7   17 1.47826 0.903563 0.161558
Q2FUY4   17 1.47826 0.903563 0.161558
Q2G2W4   8 0.695652 -1.27278 0.943444
Q2FZF5   14 1.21739 0.903563 0.161558
Q2FY42   13 1.13043 0.903563 0.161558
Q2FUS3   12 1.04348 0.903563 0.161558
Q2G2E7   14 1.21739 0.903563 0.161558
Q2G0S6   21 1.82609 0.903563 0.161558
Q2G0C2   16 1.3913 0.903563 0.161558
Q2FWF8   16 1.3913 0.903563 0.161558
Q2G000   21 1.82609 0.903563 0.161558
Q2FWX2   25 2.17391 3.07991 0.0107511
Q2FZS2   17 1.47826 0.903563 0.161558
Q2FW16   13 1.13043 0.903563 0.161558
Q2FZI2   6 0.521739 -1.27278 0.943444
Q2G1Q5   15 1.30435 0.903563 0.161558
Q2G1A5   25 2.17391 3.07991 0.0107511
Q2G0P7   13 1.13043 0.903563 0.161558
Q2FWV3   13 1.13043 0.903563 0.161558
Q2FW51   14 1.21739 0.903563 0.161558
Q2FVI4   27 2.34783 3.07991 0.0107511
Q2FVN7   19 1.65217 0.903563 0.161558
Q2FWP9   15 1.30435 0.903563 0.161558
Q2FXT2   21 1.82609 0.903563 0.161558
P0A0F4   24 2.08696 3.07991 0.0107511
Q2G126   23 2 3.07991 0.0107511
Q2FW82   14 1.21739 0.903563 0.161558
Q2FY44   16 1.3913 0.903563 0.161558
Q2G0N9   40 3.47826 5.25625 0.000662855
Q2G0Z9   6 0.521739 -1.27278 0.943444
Q2FV81   21 1.82609 0.903563 0.161558
Q2FYC4   13 1.13043 0.903563 0.161558
Q2G178   24 2.08696 3.07991 0.0107511
Q2G079   13 1.13043 0.903563 0.161558
Q2G2B7   22 1.91304 0.903563 0.161558
Q2FVF5   35 3.04348 5.25625 0.000662855
Q2G2W2   23 2 3.07991 0.0107511
Q2G1I2   19 1.65217 0.903563 0.161558
Q2G245   8 0.695652 -1.27278 0.943444
Q2G1H7   14 1.16667 0.903563 0.161558
Q2FWF1   17 1.41667 0.903563 0.161558
Q2FZZ9   29 2.41667 3.07991 0.0107511
Q2G1W3   20 1.66667 0.903563 0.161558
Q2G204   27 2.25 3.07991 0.0107511
Q2G1H1   18 1.5 0.903563 0.161558
Q2FXK3   23 1.91667 0.903563 0.161558
Q2G2H8   19 1.58333 0.903563 0.161558
Q2FZP9   27 2.25 3.07991 0.0107511
Q2FWI2   23 1.91667 0.903563 0.161558
Q2FYZ6   8 0.666667 -1.27278 0.943444
Q2FXS1   11 0.916667 -1.27278 0.943444
Q2G200   18 1.5 0.903563 0.161558
Q2G2L5   16 1.33333 0.903563 0.161558
Q2FY73   23 1.91667 0.903563 0.161558
Q2G177   12 1 0.903563 0.161558
Q2G2F9   15 1.25 0.903563 0.161558
Q2FV27   22 1.83333 0.903563 0.161558
Q2FZ56   27 2.25 3.07991 0.0107511
Q2FVF3   12 1 0.903563 0.161558
Q2G0B6   22 1.83333 0.903563 0.161558
Q2G2S5   24 2 3.07991 0.0107511
Q2FW68   14 1.16667 0.903563 0.161558
Q2FWX7   13 1.08333 0.903563 0.161558
Q2FWB6   24 2 3.07991 0.0107511
Q2FXA9   26 2.16667 3.07991 0.0107511
Q2FXP3   18 1.5 0.903563 0.161558
Q2FUX5   28 2.33333 3.07991 0.0107511
Q2FZZ4   15 1.25 0.903563 0.161558
Q2FX98   22 1.83333 0.903563 0.161558
Q2FV23   23 1.91667 0.903563 0.161558
Q2FUR1   10 0.833333 -1.27278 0.943444
Q2FY49   23 1.91667 0.903563 0.161558
Q2G017   19 1.58333 0.903563 0.161558
Q2G2K9   17 1.41667 0.903563 0.161558
Q2G2N9   24 2 3.07991 0.0107511
Q2G0E9   9 0.75 -1.27278 0.943444
Q2FY19   17 1.41667 0.903563 0.161558
Q2G1E3   14 1.16667 0.903563 0.161558
Q2FW17   11 0.916667 -1.27278 0.943444
Q2FWK9   21 1.75 0.903563 0.161558
Q2G2Q6   27 2.25 3.07991 0.0107511
Q2G2Q5   27 2.25 3.07991 0.0107511
Q2G1U9   24 2 3.07991 0.0107511
Q2G299   13 1.08333 0.903563 0.161558
Q2FX75   17 1.41667 0.903563 0.161558
Q2G058   24 2 3.07991 0.0107511
Q2G0E3   14 1.16667 0.903563 0.161558
Q2FYK0   15 1.25 0.903563 0.161558
Q2G2K6   20 1.66667 0.903563 0.161558
Q2FYN0   21 1.75 0.903563 0.161558
Q2FVK7   19 1.58333 0.903563 0.161558
Q2FX15   19 1.58333 0.903563 0.161558
Q2FVN9   8 0.666667 -1.27278 0.943444
Q2FWX0   9 0.75 -1.27278 0.943444
Q2G143   18 1.5 0.903563 0.161558
Q2G0C7   19 1.58333 0.903563 0.161558
Q2G0K6   14 1.16667 0.903563 0.161558
Q2FZZ1   8 0.666667 -1.27278 0.943444
Q2FV13   27 2.25 3.07991 0.0107511
Q2G128   12 1 0.903563 0.161558
Q2FXU2   15 1.25 0.903563 0.161558
Q2G2R4   14 1.16667 0.903563 0.161558
Q2FXM1   17 1.41667 0.903563 0.161558
Q8KQR1   17 1.41667 0.903563 0.161558
Q2G2Q9   26 2.16667 3.07991 0.0107511
Q2FVG9   9 0.75 -1.27278 0.943444
Q2FV56   11 0.916667 -1.27278 0.943444
Q2FWG7   11 0.88 -1.27278 0.943444
Q2G0T1   18 1.44 0.903563 0.161558
Q2FXB9   14 1.12 0.903563 0.161558
Q2FZP3   18 1.44 0.903563 0.161558
Q2FZQ2   13 1.04 0.903563 0.161558
Q2FXS4   26 2.08 3.07991 0.0107511
Q2FZ21   22 1.76 0.903563 0.161558
Q2G2X2   12 0.96 -1.27278 0.943444
Q2FZF6   18 1.44 0.903563 0.161558
Q2FYA0   24 1.92 0.903563 0.161558
Q2G2A9   11 0.88 -1.27278 0.943444
Q2FYB9   20 1.6 0.903563 0.161558
Q2FYI4   19 1.52 0.903563 0.161558
Q2FYL4   25 2 3.07991 0.0107511
Q2G1T0   13 1.04 0.903563 0.161558
Q2FXW7   21 1.68 0.903563 0.161558
Q2FZA1   33 2.64 3.07991 0.0107511
Q2FY76   15 1.2 0.903563 0.161558
Q2FZ97   29 2.32 3.07991 0.0107511
Q2G1I4   11 0.88 -1.27278 0.943444
Q2FYQ6   11 0.88 -1.27278 0.943444
Q2FXL6   15 1.2 0.903563 0.161558
Q2G2G6   8 0.64 -1.27278 0.943444
Q2FVH1   11 0.88 -1.27278 0.943444
Q2FYA8   22 1.76 0.903563 0.161558
Q2G2M5   22 1.76 0.903563 0.161558
Q2FV99   15 1.2 0.903563 0.161558
Q2G105   18 1.44 0.903563 0.161558
Q2FW23   23 1.84 0.903563 0.161558
Q2G012   13 1.04 0.903563 0.161558
Q2G2V5   19 1.52 0.903563 0.161558
Q2FW07   18 1.44 0.903563 0.161558
Q2G0F2   30 2.4 3.07991 0.0107511
Q2FZC9   14 1.12 0.903563 0.161558
Q2FXE9   11 0.88 -1.27278 0.943444
Q2FV47   28 2.24 3.07991 0.0107511
Q2G2Q8   28 2.24 3.07991 0.0107511
Q2FYE7   13 1.04 0.903563 0.161558
Q2FUT3   12 0.96 -1.27278 0.943444
Q2G068   27 2.16 3.07991 0.0107511
Q2G2D3   20 1.6 0.903563 0.161558
Q2FYK4   23 1.84 0.903563 0.161558
Q2FX36   21 1.68 0.903563 0.161558
Q2G0A4   11 0.88 -1.27278 0.943444
Q2G080   14 1.12 0.903563 0.161558
Q2FUT1   13 1.04 0.903563 0.161558
Q2FYH3   28 2.24 3.07991 0.0107511
Q2FXA7   18 1.44 0.903563 0.161558
Q2G2Y6   14 1.12 0.903563 0.161558
Q2FY55   21 1.68 0.903563 0.161558
Q2FY61   22 1.76 0.903563 0.161558
Q2G0E2   30 2.4 3.07991 0.0107511
Q2FVY1   19 1.52 0.903563 0.161558
Q2FUV1   22 1.76 0.903563 0.161558
Q2FUS9   20 1.6 0.903563 0.161558
Q2G1A1   19 1.52 0.903563 0.161558
P60639   13 1.04 0.903563 0.161558
Q2FZE9   12 0.96 -1.27278 0.943444
Q2G1I9   18 1.44 0.903563 0.161558
Q2FWN0   33 2.64 3.07991 0.0107511
Q2FZE3   23 1.84 0.903563 0.161558
Q93Q23   9 0.72 -1.27278 0.943444
Q2FWE9   22 1.76 0.903563 0.161558
Q2FUS1   14 1.12 0.903563 0.161558
Q2FVM5   31 2.48 3.07991 0.0107511
Q2G2N7   8 0.64 -1.27278 0.943444
Q2FWG0   14 1.12 0.903563 0.161558
Q2FXV7   11 0.88 -1.27278 0.943444
Q2FW69   9 0.72 -1.27278 0.943444
P0A0F8   17 1.36 0.903563 0.161558
Q2G055   21 1.68 0.903563 0.161558
Q2FV37   8 0.64 -1.27278 0.943444
Q2G225   10 0.8 -1.27278 0.943444
Q2FXG2   16 1.28 0.903563 0.161558
Q2FY87   15 1.2 0.903563 0.161558
Q2FWR7   26 2.08 3.07991 0.0107511
Q2G1U6   24 1.92 0.903563 0.161558
Q2G006   30 2.4 3.07991 0.0107511
Q2G2I6   13 1 0.903563 0.161558
Q2FWS1   12 0.923077 -1.27278 0.943444
Q2FYF5   24 1.84615 0.903563 0.161558
Q2G0F1   19 1.46154 0.903563 0.161558
Q2G0J2   22 1.69231 0.903563 0.161558
Q2FXE3   20 1.53846 0.903563 0.161558
Q2FYV8   21 1.61538 0.903563 0.161558
Q2G1X6   20 1.53846 0.903563 0.161558
Q2FUP5   20 1.53846 0.903563 0.161558
Q2G1A4   13 1 0.903563 0.161558
Q2G0H9   29 2.23077 3.07991 0.0107511
Q2G0M0   23 1.76923 0.903563 0.161558
Q2FYK6   22 1.69231 0.903563 0.161558
Q2G023   28 2.15385 3.07991 0.0107511
Q2G0G2   24 1.84615 0.903563 0.161558
Q2FXC0   22 1.69231 0.903563 0.161558
Q2FXF1   22 1.69231 0.903563 0.161558
Q2FW00   14 1.07692 0.903563 0.161558
Q2G1E7   12 0.923077 -1.27278 0.943444
Q2FWE7   16 1.23077 0.903563 0.161558
Q2FY32   19 1.46154 0.903563 0.161558
Q2FUU0   21 1.61538 0.903563 0.161558
Q2FVU5   30 2.30769 3.07991 0.0107511
Q2G062   26 2 3.07991 0.0107511
Q2FV26   13 1 0.903563 0.161558
Q2FW97   20 1.53846 0.903563 0.161558
Q2FZY8   12 0.923077 -1.27278 0.943444
Q2G277   12 0.923077 -1.27278 0.943444
Q2G0V1   11 0.846154 -1.27278 0.943444
Q2FWJ3   29 2.23077 3.07991 0.0107511
Q2G2J2   21 1.61538 0.903563 0.161558
Q2FVB0   13 1 0.903563 0.161558
Q2G278   20 1.53846 0.903563 0.161558
Q2G107   17 1.30769 0.903563 0.161558
P0A0M9   30 2.30769 3.07991 0.0107511
Q2G067   12 0.923077 -1.27278 0.943444
Q2FV55   21 1.61538 0.903563 0.161558
Q2G1L3   24 1.84615 0.903563 0.161558
Q2G2R0   20 1.53846 0.903563 0.161558
Q2G2T3   14 1.07692 0.903563 0.161558
Q2FWA8   9 0.692308 -1.27278 0.943444
Q2G056   20 1.53846 0.903563 0.161558
Q2FWR1   20 1.53846 0.903563 0.161558
Q2FXP9   18 1.38462 0.903563 0.161558
Q2FZI4   13 1 0.903563 0.161558
Q2G2L7   26 2 3.07991 0.0107511
Q2FVG1   10 0.769231 -1.27278 0.943444
Q2G1I7   37 2.84615 3.07991 0.0107511
Q2FVB6   13 1 0.903563 0.161558
Q2G001   32 2.46154 3.07991 0.0107511
Q2FUX3   24 1.84615 0.903563 0.161558
Q2G1Q9   21 1.61538 0.903563 0.161558
Q2G2S9   23 1.76923 0.903563 0.161558
Q2FXZ8   12 0.923077 -1.27278 0.943444
Q2FZI7   23 1.76923 0.903563 0.161558
Q2FUS6   23 1.76923 0.903563 0.161558
Q2FUZ6   22 1.69231 0.903563 0.161558
Q2FYQ9   17 1.30769 0.903563 0.161558
Q2FYS8   25 1.92308 0.903563 0.161558
Q2FYS6   11 0.846154 -1.27278 0.943444
Q2FZG6   17 1.30769 0.903563 0.161558
Q2G1L9   10 0.769231 -1.27278 0.943444
Q2FXT3   20 1.53846 0.903563 0.161558
Q2FZN9   22 1.69231 0.903563 0.161558
Q2FW20   25 1.92308 0.903563 0.161558
Q2G0H3   26 2 3.07991 0.0107511
Q2FV98   23 1.76923 0.903563 0.161558
Q2FXR7   12 0.923077 -1.27278 0.943444
Q2G1T4   30 2.30769 3.07991 0.0107511
Q2FW38   17 1.30769 0.903563 0.161558
Q2G2P6   19 1.46154 0.903563 0.161558
Q2FVL7   26 2 3.07991 0.0107511
Q2FVY2   25 1.92308 0.903563 0.161558
Q2FYZ0   21 1.61538 0.903563 0.161558
Q2FYW2   12 0.923077 -1.27278 0.943444
P60643   12 0.923077 -1.27278 0.943444
Q2G265   24 1.84615 0.903563 0.161558
Q2FV42   8 0.615385 -1.27278 0.943444
Q2FXN0   12 0.923077 -1.27278 0.943444
Q2G2D9   11 0.846154 -1.27278 0.943444
Q2FV75   20 1.53846 0.903563 0.161558
Q2FYE0   17 1.30769 0.903563 0.161558
Q2FX03   11 0.846154 -1.27278 0.943444
Q2FX89   17 1.30769 0.903563 0.161558
Q2FX43   21 1.61538 0.903563 0.161558
Q2FV69   19 1.40741 0.903563 0.161558
P72360   12 0.888889 -1.27278 0.943444
Q2FVQ1   33 2.44444 3.07991 0.0107511
Q2FYG7   33 2.44444 3.07991 0.0107511
Q2G1J8   12 0.888889 -1.27278 0.943444
Q2FW77   13 0.962963 -1.27278 0.943444
Q2FWI4   29 2.14815 3.07991 0.0107511
Q2FX62   20 1.48148 0.903563 0.161558
Q2G0U6   31 2.2963 3.07991 0.0107511
Q2G0P2   27 2 3.07991 0.0107511
Q2G0B8   27 2 3.07991 0.0107511
Q2FVL3   10 0.740741 -1.27278 0.943444
Q2G1K8   23 1.7037 0.903563 0.161558
Q2G2R9   22 1.62963 0.903563 0.161558
Q2G2I3   11 0.814815 -1.27278 0.943444
Q2FY56   10 0.740741 -1.27278 0.943444
Q2G0B1   18 1.33333 0.903563 0.161558
Q2G1T1   18 1.33333 0.903563 0.161558
Q2FVX5   14 1.03704 0.903563 0.161558
Q2G0H8   17 1.25926 0.903563 0.161558
Q2FVT3   22 1.62963 0.903563 0.161558
Q2FWF6   18 1.33333 0.903563 0.161558
Q2FWZ6   26 1.92593 0.903563 0.161558
Q2FZ77   20 1.48148 0.903563 0.161558
Q2G0H0   19 1.40741 0.903563 0.161558
Q2G2G7   28 2.07407 3.07991 0.0107511
Q2G117   23 1.7037 0.903563 0.161558
Q2FXG9   25 1.85185 0.903563 0.161558
Q2FWE4   24 1.77778 0.903563 0.161558
Q2FUS0   28 2.07407 3.07991 0.0107511
Q2FWR3   14 1.03704 0.903563 0.161558
Q2FYA9   19 1.40741 0.903563 0.161558
Q2G0Y5   26 1.92593 0.903563 0.161558
Q2FZZ8   36 2.66667 3.07991 0.0107511
Q2G1Z6   18 1.33333 0.903563 0.161558
Q2FX53   17 1.25926 0.903563 0.161558
Q2FZC4   20 1.48148 0.903563 0.161558
Q2FUS5   14 1.03704 0.903563 0.161558
Q2G1R0   12 0.888889 -1.27278 0.943444
Q2G0D5   12 0.888889 -1.27278 0.943444
Q2FY18   12 0.888889 -1.27278 0.943444
Q2FYH8   11 0.814815 -1.27278 0.943444
Q2G1F2   18 1.33333 0.903563 0.161558
Q2G0Q5   24 1.77778 0.903563 0.161558
Q2FVR2   15 1.11111 0.903563 0.161558
Q2FZE7   17 1.25926 0.903563 0.161558
Q2G0I0   23 1.7037 0.903563 0.161558
Q2G0R1   19 1.40741 0.903563 0.161558
Q2G0L7   16 1.18519 0.903563 0.161558
Q2FWI1   21 1.55556 0.903563 0.161558
Q2G0F7   10 0.740741 -1.27278 0.943444
Q2FXY3   23 1.7037 0.903563 0.161558
P0A084   26 1.92593 0.903563 0.161558
Q2G0G5   16 1.18519 0.903563 0.161558
Q2FZE5   12 0.888889 -1.27278 0.943444
Q2G0A2   12 0.888889 -1.27278 0.943444
Q2FVE8   11 0.814815 -1.27278 0.943444
Q2G2M8   24 1.77778 0.903563 0.161558
Q2FYH7   12 0.888889 -1.27278 0.943444
Q2FVR8   39 2.88889 3.07991 0.0107511
Q2FZU9   20 1.48148 0.903563 0.161558
Q2FYX7   20 1.48148 0.903563 0.161558
Q2G280   25 1.85185 0.903563 0.161558
Q2FVG5   34 2.51852 3.07991 0.0107511
Q2FWX1   35 2.59259 3.07991 0.0107511
Q2FVB3   14 1.03704 0.903563 0.161558
Q2G2A1   34 2.51852 3.07991 0.0107511
Q2G1W7   20 1.48148 0.903563 0.161558
Q2FW36   16 1.18519 0.903563 0.161558
P31337   22 1.62963 0.903563 0.161558
Q2FXB8   10 0.740741 -1.27278 0.943444
Q2G2F3   39 2.88889 3.07991 0.0107511
Q2FYM7   10 0.740741 -1.27278 0.943444
Q2FYB2   23 1.7037 0.903563 0.161558
Q2G2E2   28 2 3.07991 0.0107511
Q2G2G9   19 1.35714 0.903563 0.161558
Q2FVC5   26 1.85714 0.903563 0.161558
Q2G0T3   20 1.42857 0.903563 0.161558
Q2G074   13 0.928571 -1.27278 0.943444
Q2G016   30 2.14286 3.07991 0.0107511
Q2G0G4   34 2.42857 3.07991 0.0107511
Q2G2K1   18 1.28571 0.903563 0.161558
Q2FXE1   19 1.35714 0.903563 0.161558
Q2FWD2   20 1.42857 0.903563 0.161558
Q2G1Q0   28 2 3.07991 0.0107511
Q2G073   11 0.785714 -1.27278 0.943444
Q2G1T7   26 1.85714 0.903563 0.161558
Q2FVI3   34 2.42857 3.07991 0.0107511
Q2FZ93   16 1.14286 0.903563 0.161558
Q2FVQ7   28 2 3.07991 0.0107511
Q2G2B9   13 0.928571 -1.27278 0.943444
Q2FZN5   12 0.857143 -1.27278 0.943444
Q2FY72   26 1.85714 0.903563 0.161558
Q2G0A0   19 1.35714 0.903563 0.161558
Q2FZQ8   10 0.714286 -1.27278 0.943444
Q2FXP1   19 1.35714 0.903563 0.161558
P0A0B7   30 2.14286 3.07991 0.0107511
Q2FYW0   16 1.14286 0.903563 0.161558
Q2G230   21 1.5 0.903563 0.161558
Q2G0H5   25 1.78571 0.903563 0.161558
Q2G0B7   20 1.42857 0.903563 0.161558
Q2G131   13 0.928571 -1.27278 0.943444
Q2G0Y4   19 1.35714 0.903563 0.161558
Q2G2L0   26 1.85714 0.903563 0.161558
Q2G101   25 1.78571 0.903563 0.161558
Q2G036   20 1.42857 0.903563 0.161558
Q2FXN3   11 0.785714 -1.27278 0.943444
Q2FWY2   20 1.42857 0.903563 0.161558
Q2FXK6   25 1.78571 0.903563 0.161558
Q2G2Y3   20 1.42857 0.903563 0.161558
Q2G1P8   28 2 3.07991 0.0107511
Q2G0N7   24 1.71429 0.903563 0.161558
Q2FW43   21 1.5 0.903563 0.161558
Q2G2N4   22 1.57143 0.903563 0.161558
Q2FW59   30 2.14286 3.07991 0.0107511
Q2G1V0   10 0.714286 -1.27278 0.943444
Q2G010   19 1.35714 0.903563 0.161558
Q2FWJ4   10 0.714286 -1.27278 0.943444
Q2FUR3   20 1.42857 0.903563 0.161558
Q2FXE4   21 1.5 0.903563 0.161558
Q2FY36   18 1.28571 0.903563 0.161558
Q2G1Q7   26 1.85714 0.903563 0.161558
Q2FX09   16 1.14286 0.903563 0.161558
Q2G0Z1   36 2.57143 3.07991 0.0107511
Q2FWJ1   30 2.14286 3.07991 0.0107511
Q2FUT4   22 1.57143 0.903563 0.161558
Q2FYI1   33 2.35714 3.07991 0.0107511
Q2FXQ8   24 1.71429 0.903563 0.161558
Q2FUZ0   39 2.78571 3.07991 0.0107511
P0A086   23 1.64286 0.903563 0.161558
Q2FZM0   13 0.928571 -1.27278 0.943444
Q2FXL3   21 1.5 0.903563 0.161558
Q2G2K7   10 0.714286 -1.27278 0.943444
Q2FVL1   11 0.785714 -1.27278 0.943444
Q2FW21   23 1.64286 0.903563 0.161558
Q2G201   30 2.14286 3.07991 0.0107511
Q2FVV6   19 1.35714 0.903563 0.161558
Q2FV03   22 1.57143 0.903563 0.161558
Q2G2T2   11 0.785714 -1.27278 0.943444
Q2FZ44   16 1.14286 0.903563 0.161558
Q2G1N7   26 1.85714 0.903563 0.161558
Q2G172   10 0.714286 -1.27278 0.943444
Q2G208   20 1.42857 0.903563 0.161558
Q2FZR7   10 0.714286 -1.27278 0.943444
Q2G2K2   13 0.928571 -1.27278 0.943444
Q2FVA4   34 2.42857 3.07991 0.0107511
Q2G0F5   12 0.857143 -1.27278 0.943444
Q2G0X0   26 1.85714 0.903563 0.161558
Q2FXU0   18 1.28571 0.903563 0.161558
Q2FXX9   19 1.35714 0.903563 0.161558
Q2G2K8   26 1.85714 0.903563 0.161558
Q2G0X1   27 1.86207 0.903563 0.161558
Q2FXI8   19 1.31034 0.903563 0.161558
Q2G0L1   31 2.13793 3.07991 0.0107511
Q2FX07   14 0.965517 -1.27278 0.943444
Q2G139   26 1.7931 0.903563 0.161558
Q2FUV5   25 1.72414 0.903563 0.161558
Q2FVD0   26 1.7931 0.903563 0.161558
Q2FX10   11 0.758621 -1.27278 0.943444
Q2G1W5   25 1.72414 0.903563 0.161558
Q2G1Y7   24 1.65517 0.903563 0.161558
Q2G190   28 1.93103 0.903563 0.161558
Q2FV59   13 0.896552 -1.27278 0.943444
Q2FZS3   25 1.72414 0.903563 0.161558
Q2FX90   18 1.24138 0.903563 0.161558
Q2FW85   11 0.758621 -1.27278 0.943444
Q2FZ65   33 2.27586 3.07991 0.0107511
Q2FXJ7   24 1.65517 0.903563 0.161558
Q2FVW2   23 1.58621 0.903563 0.161558
Q2G0H4   34 2.34483 3.07991 0.0107511
Q2FVV4   11 0.758621 -1.27278 0.943444
Q2FUR9   14 0.965517 -1.27278 0.943444
Q2FW06   19 1.31034 0.903563 0.161558
Q2FY84   18 1.24138 0.903563 0.161558
Q2G132   33 2.27586 3.07991 0.0107511
Q2G0C9   25 1.72414 0.903563 0.161558
Q2G2N1   11 0.758621 -1.27278 0.943444
Q2FVF2   16 1.10345 0.903563 0.161558
Q2FZ30   17 1.17241 0.903563 0.161558
Q2FXX8   27 1.86207 0.903563 0.161558
Q2FZX6   18 1.24138 0.903563 0.161558
Q2G1Z2   13 0.896552 -1.27278 0.943444
Q2G0G7   30 2.06897 3.07991 0.0107511
Q2FV53   36 2.48276 3.07991 0.0107511
Q2FV28   22 1.51724 0.903563 0.161558
Q2G097   28 1.93103 0.903563 0.161558
Q2FZC5   23 1.58621 0.903563 0.161558
Q2FY77   27 1.86207 0.903563 0.161558
Q2FVA9   23 1.58621 0.903563 0.161558
Q2G2W5   15 1.03448 0.903563 0.161558
Q2FX97   17 1.17241 0.903563 0.161558
Q2G1F3   28 1.93103 0.903563 0.161558
Q2FYU1   19 1.31034 0.903563 0.161558
Q2FUP6   17 1.17241 0.903563 0.161558
Q2G2U7   16 1.10345 0.903563 0.161558
Q2FY09   19 1.31034 0.903563 0.161558
Q2G1J6   22 1.51724 0.903563 0.161558
Q2G059   27 1.86207 0.903563 0.161558
Q2FVK5   10 0.689655 -1.27278 0.943444
Q2G0H7   29 2 3.07991 0.0107511
Q2FWN2   11 0.758621 -1.27278 0.943444
Q2FYV7   27 1.86207 0.903563 0.161558
Q2G236   19 1.31034 0.903563 0.161558
Q2FZR6   10 0.689655 -1.27278 0.943444
Q2G1P9   30 2.06897 3.07991 0.0107511
Q2G0R9   28 1.93103 0.903563 0.161558
Q2FUZ9   21 1.44828 0.903563 0.161558
Q2FVP2   38 2.62069 3.07991 0.0107511
Q2FXC8   23 1.58621 0.903563 0.161558
Q2FVC4   23 1.58621 0.903563 0.161558
Q2FZ29   32 2.2069 3.07991 0.0107511
Q2FYR8   26 1.73333 0.903563 0.161558
Q2FY23   30 2 3.07991 0.0107511
Q2G0D4   30 2 3.07991 0.0107511
Q2FZ38   23 1.53333 0.903563 0.161558
Q2FXH1   13 0.866667 -1.27278 0.943444
Q2FXZ9   18 1.2 0.903563 0.161558
Q2G1V3   14 0.933333 -1.27278 0.943444
Q2FVZ0   11 0.733333 -1.27278 0.943444
Q2FV95   12 0.8 -1.27278 0.943444
Q2G196   24 1.6 0.903563 0.161558
Q2FZ61   22 1.46667 0.903563 0.161558
Q2FW27   23 1.53333 0.903563 0.161558
Q2FWH2   27 1.8 0.903563 0.161558
Q2FZQ9   10 0.666667 -1.27278 0.943444
Q2FWQ9   26 1.73333 0.903563 0.161558
Q2G1N5   11 0.733333 -1.27278 0.943444
Q2FZP8   14 0.933333 -1.27278 0.943444
Q2FXC2   25 1.66667 0.903563 0.161558
Q2G0X9   22 1.46667 0.903563 0.161558
Q2FX08   15 1 0.903563 0.161558
Q2FUV2   27 1.8 0.903563 0.161558
Q2FZT8   20 1.33333 0.903563 0.161558
Q2G2N2   11 0.733333 -1.27278 0.943444
Q2G0M1   22 1.46667 0.903563 0.161558
Q2FVX8   27 1.8 0.903563 0.161558
Q2G220   24 1.6 0.903563 0.161558
Q2FW37   29 1.93333 0.903563 0.161558
Q2G203   32 2.13333 3.07991 0.0107511
Q2FY89   19 1.26667 0.903563 0.161558
Q2G1K7   27 1.8 0.903563 0.161558
Q2G013   12 0.8 -1.27278 0.943444
Q2FV91   13 0.866667 -1.27278 0.943444
Q2FW92   40 2.66667 3.07991 0.0107511
Q2G1U5   35 2.33333 3.07991 0.0107511
Q2G2A6   20 1.33333 0.903563 0.161558
Q2G0G9   31 2.06667 3.07991 0.0107511
P0A088   14 0.933333 -1.27278 0.943444
Q2G0B4   12 0.8 -1.27278 0.943444
Q2G0X7   25 1.66667 0.903563 0.161558
Q2G0S0   20 1.33333 0.903563 0.161558
Q2FW12   34 2.26667 3.07991 0.0107511
Q2G0J7   24 1.6 0.903563 0.161558
Q2FW76   12 0.8 -1.27278 0.943444
Q2G1Z7   19 1.26667 0.903563 0.161558
Q2G2S1   26 1.73333 0.903563 0.161558
Q2G1B1   29 1.93333 0.903563 0.161558
Q2FVP3   15 1 0.903563 0.161558
Q2G1V1   39 2.6 3.07991 0.0107511
Q2G1H8   25 1.66667 0.903563 0.161558
Q2G149   26 1.73333 0.903563 0.161558
Q2FXC7   22 1.46667 0.903563 0.161558
Q2G019   22 1.46667 0.903563 0.161558
Q2FWL6   23 1.53333 0.903563 0.161558
Q2G199   12 0.8 -1.27278 0.943444
Q2FY41   12 0.8 -1.27278 0.943444
Q2FX33   29 1.93333 0.903563 0.161558
Q2G181   35 2.33333 3.07991 0.0107511
Q2FVT1   11 0.733333 -1.27278 0.943444
Q2G0Z5   33 2.2 3.07991 0.0107511
Q2FZC7   24 1.6 0.903563 0.161558
Q2G1U0   36 2.4 3.07991 0.0107511
Q2FW18   23 1.53333 0.903563 0.161558
Q2G0H1   29 1.93333 0.903563 0.161558
Q2FX22   15 1 0.903563 0.161558
Q2G157   23 1.53333 0.903563 0.161558
Q2G2J5   26 1.73333 0.903563 0.161558
Q2FZH9   15 1 0.903563 0.161558
Q2FZA6   12 0.8 -1.27278 0.943444
Q2G1N6   12 0.8 -1.27278 0.943444
Q2FVR4   18 1.2 0.903563 0.161558
Q2FY13   26 1.73333 0.903563 0.161558
Q2G025   20 1.33333 0.903563 0.161558
Q2FV36   14 0.933333 -1.27278 0.943444
Q2G0W9   29 1.93333 0.903563 0.161558
Q2G0L0   23 1.53333 0.903563 0.161558
Q2FUR2   41 2.73333 3.07991 0.0107511
Q2FVJ9   27 1.8 0.903563 0.161558
Q2G1S8   27 1.74194 0.903563 0.161558
Q2FVJ5   24 1.54839 0.903563 0.161558
Q2FZ39   21 1.35484 0.903563 0.161558
Q2FWP6   17 1.09677 0.903563 0.161558
Q2FVB4   38 2.45161 3.07991 0.0107511
Q2G0V7   26 1.67742 0.903563 0.161558
Q2FUV4   26 1.67742 0.903563 0.161558
Q2FYG5   29 1.87097 0.903563 0.161558
Q2FW71   12 0.774194 -1.27278 0.943444
Q2FZB1   23 1.48387 0.903563 0.161558
Q2G0Y9   24 1.54839 0.903563 0.161558
Q2G0X4   27 1.74194 0.903563 0.161558
Q2FZL2   20 1.29032 0.903563 0.161558
Q2FVS1   25 1.6129 0.903563 0.161558
Q2G099   29 1.87097 0.903563 0.161558
Q2FZN0   27 1.74194 0.903563 0.161558
Q2FZ50   17 1.09677 0.903563 0.161558
Q2G0X8   21 1.35484 0.903563 0.161558
Q2G167   25 1.6129 0.903563 0.161558
Q2G086   19 1.22581 0.903563 0.161558
Q2G0D0   42 2.70968 3.07991 0.0107511
Q2FWG3   21 1.35484 0.903563 0.161558
Q2G228   23 1.48387 0.903563 0.161558
Q2FWW8   28 1.80645 0.903563 0.161558
Q2FYL0   24 1.54839 0.903563 0.161558
Q2FXX2   26 1.67742 0.903563 0.161558
Q2G0C4   13 0.83871 -1.27278 0.943444
Q2FZA2   21 1.35484 0.903563 0.161558
Q2FWL0   28 1.80645 0.903563 0.161558
Q2FUY9   32 2.06452 3.07991 0.0107511
Q2G0T8   30 1.93548 0.903563 0.161558
Q2FWK0   23 1.48387 0.903563 0.161558
Q2G0D9   34 2.19355 3.07991 0.0107511
Q2FZF3   19 1.22581 0.903563 0.161558
Q2FZ17   37 2.3871 3.07991 0.0107511
Q2G0T6   30 1.93548 0.903563 0.161558
Q2G140   13 0.83871 -1.27278 0.943444
Q2G2F2   9 0.580645 -1.27278 0.943444
Q2FXG0   27 1.74194 0.903563 0.161558
Q2FWR4   23 1.48387 0.903563 0.161558
Q2G195   24 1.54839 0.903563 0.161558
Q2FVY4   25 1.6129 0.903563 0.161558
Q2G1I6   29 1.87097 0.903563 0.161558
Q2FVD5   16 1.03226 0.903563 0.161558
Q2FZM1   27 1.74194 0.903563 0.161558
Q2FVG0   27 1.74194 0.903563 0.161558
Q2FZM7   27 1.74194 0.903563 0.161558
Q2FZB2   30 1.93548 0.903563 0.161558
Q2G287   25 1.6129 0.903563 0.161558
Q2FWG4   15 0.967742 -1.27278 0.943444
Q2G2B3   12 0.774194 -1.27278 0.943444
Q2FY48   20 1.29032 0.903563 0.161558
Q9ZNI1   28 1.80645 0.903563 0.161558
Q2FV94   37 2.3871 3.07991 0.0107511
Q2G2X5   10 0.645161 -1.27278 0.943444
Q2FVX6   23 1.48387 0.903563 0.161558
Q2G060   22 1.41935 0.903563 0.161558
Q2FVG2   17 1.09677 0.903563 0.161558
Q2G1Q1   30 1.93548 0.903563 0.161558
Q2G1F1   20 1.29032 0.903563 0.161558
Q2FXC5   24 1.54839 0.903563 0.161558
Q2G2B0   11 0.709677 -1.27278 0.943444
Q2FXR6   13 0.83871 -1.27278 0.943444
Q2FXE0   26 1.67742 0.903563 0.161558
Q2FUY3   25 1.6129 0.903563 0.161558
Q2G1S6   20 1.29032 0.903563 0.161558
Q2FVE9   13 0.83871 -1.27278 0.943444
Q2FVU7   19 1.22581 0.903563 0.161558
Q2FVM7   17 1.09677 0.903563 0.161558
Q2FVU6   13 0.83871 -1.27278 0.943444
Q2FVA1   33 2.12903 3.07991 0.0107511
Q2FWB8   20 1.29032 0.903563 0.161558
Q2FYR5   21 1.35484 0.903563 0.161558
Q2G261   26 1.67742 0.903563 0.161558
Q2G264   45 2.90323 3.07991 0.0107511
Q2G0U4   18 1.16129 0.903563 0.161558
Q2G226   11 0.709677 -1.27278 0.943444
Q2FZT7   21 1.35484 0.903563 0.161558
Q2FXJ4   16 1.03226 0.903563 0.161558
Q2G047   20 1.29032 0.903563 0.161558
Q2FWD9   24 1.54839 0.903563 0.161558
Q2FZH2   21 1.35484 0.903563 0.161558
Q2G044   30 1.93548 0.903563 0.161558
Q2FVZ8   17 1.09677 0.903563 0.161558
Q2G1C5   13 0.83871 -1.27278 0.943444
Q2G1Z1   16 1.03226 0.903563 0.161558
Q2G135   19 1.22581 0.903563 0.161558
Q2FVE5   29 1.87097 0.903563 0.161558
Q2FZ70   24 1.54839 0.903563 0.161558
Q2G2A0   31 2 3.07991 0.0107511
Q2G224   23 1.4375 0.903563 0.161558
P0A0K3   23 1.4375 0.903563 0.161558
Q2G1A8   23 1.4375 0.903563 0.161558
Q2G1P5   11 0.6875 -1.27278 0.943444
Q2FV93   15 0.9375 -1.27278 0.943444
Q2FXC4   28 1.75 0.903563 0.161558
Q2FY74   17 1.0625 0.903563 0.161558
Q2G1M1   18 1.125 0.903563 0.161558
Q9EZ11   30 1.875 0.903563 0.161558
Q2FZB3   30 1.875 0.903563 0.161558
Q2G1V2   27 1.6875 0.903563 0.161558
Q2FVM8   15 0.9375 -1.27278 0.943444
Q2FVR1   27 1.6875 0.903563 0.161558
Q2FXC3   24 1.5 0.903563 0.161558
Q2FUV6   23 1.4375 0.903563 0.161558
Q2G1D7   26 1.625 0.903563 0.161558
Q2FXR2   20 1.25 0.903563 0.161558
Q2FW83   11 0.6875 -1.27278 0.943444
Q2G2X7   23 1.4375 0.903563 0.161558
Q2FVM4   10 0.625 -1.27278 0.943444
P0A0J3   25 1.5625 0.903563 0.161558
Q2G2L8   20 1.25 0.903563 0.161558
Q2FZ27   38 2.375 3.07991 0.0107511
Q2FZ53   23 1.4375 0.903563 0.161558
Q2G154   24 1.5 0.903563 0.161558
Q2FZS4   14 0.875 -1.27278 0.943444
Q2FYQ5   10 0.625 -1.27278 0.943444
Q2FZL6   27 1.6875 0.903563 0.161558
Q2FWB9   22 1.375 0.903563 0.161558
Q2FUQ4   25 1.5625 0.903563 0.161558
Q2G293   42 2.625 3.07991 0.0107511
Q2FZS5   27 1.6875 0.903563 0.161558
Q2FYP9   10 0.625 -1.27278 0.943444
Q2G0K7   21 1.3125 0.903563 0.161558
Q2FVV2   17 1.0625 0.903563 0.161558
Q2FVN0   28 1.75 0.903563 0.161558
Q2FX00   23 1.4375 0.903563 0.161558
Q2G1I0   16 1 0.903563 0.161558
Q2FXI2   26 1.625 0.903563 0.161558
Q2G2X1   19 1.1875 0.903563 0.161558
Q2FYG6   21 1.3125 0.903563 0.161558
Q2FXH0   28 1.75 0.903563 0.161558
Q2FXU7   27 1.6875 0.903563 0.161558
Q2G170   26 1.625 0.903563 0.161558
Q2FVQ9   24 1.5 0.903563 0.161558
Q2FWV2   24 1.5 0.903563 0.161558
Q2FVI5   12 0.75 -1.27278 0.943444
Q2FUW0   31 1.9375 0.903563 0.161558
Q2FXB7   30 1.875 0.903563 0.161558
Q2G0J8   36 2.25 3.07991 0.0107511
Q2FXB5   25 1.5625 0.903563 0.161558
Q2FYE9   10 0.625 -1.27278 0.943444
Q2FVE2   18 1.125 0.903563 0.161558
Q2G2V6   25 1.5625 0.903563 0.161558
O08387   19 1.1875 0.903563 0.161558
Q2FZ14   21 1.3125 0.903563 0.161558
Q2FXW3   28 1.75 0.903563 0.161558
Q2FYQ8   24 1.5 0.903563 0.161558
Q2G2D6   23 1.4375 0.903563 0.161558
Q2G2T7   29 1.8125 0.903563 0.161558
Q2FYP8   13 0.8125 -1.27278 0.943444
Q2FZ25   23 1.4375 0.903563 0.161558
Q2FY65   30 1.875 0.903563 0.161558
Q2G2T1   21 1.3125 0.903563 0.161558
Q2G1N0   13 0.8125 -1.27278 0.943444
Q2G110   15 0.9375 -1.27278 0.943444
Q2G1E1   20 1.25 0.903563 0.161558
Q2G2F1   30 1.875 0.903563 0.161558
Q2FXE8   24 1.5 0.903563 0.161558
Q2FZ06   30 1.875 0.903563 0.161558
Q2FVH2   12 0.75 -1.27278 0.943444
Q2FYV6   25 1.5625 0.903563 0.161558
Q2FZJ3   23 1.39394 0.903563 0.161558
Q2G095   29 1.75758 0.903563 0.161558
Q2G2Y0   27 1.63636 0.903563 0.161558
Q2G2W3   25 1.51515 0.903563 0.161558
Q2FY07   30 1.81818 0.903563 0.161558
Q2FXW8   25 1.51515 0.903563 0.161558
Q2FUR6   33 2 3.07991 0.0107511
Q2FVW6   10 0.606061 -1.27278 0.943444
Q2G1X0   17 1.0303 0.903563 0.161558
Q2G1F6   14 0.848485 -1.27278 0.943444
Q2FVK8   24 1.45455 0.903563 0.161558
Q2G158   18 1.09091 0.903563 0.161558
Q2G118   23 1.39394 0.903563 0.161558
Q2G077   18 1.09091 0.903563 0.161558
Q2G0E0   27 1.63636 0.903563 0.161558
Q2G263   30 1.81818 0.903563 0.161558
Q2FUU1   24 1.45455 0.903563 0.161558
Q2G1X7   24 1.45455 0.903563 0.161558
Q2G1C0   27 1.63636 0.903563 0.161558
Q2FVB9   10 0.606061 -1.27278 0.943444
Q2G273   22 1.33333 0.903563 0.161558
Q53726   21 1.27273 0.903563 0.161558
Q2G2W9   26 1.57576 0.903563 0.161558
Q2FZ22   29 1.75758 0.903563 0.161558
Q2G2U1   44 2.66667 3.07991 0.0107511
Q2FXW6   26 1.57576 0.903563 0.161558
Q2G0P9   11 0.666667 -1.27278 0.943444
Q2FYE3   26 1.57576 0.903563 0.161558
Q2FXU3   27 1.63636 0.903563 0.161558
Q2G052   28 1.69697 0.903563 0.161558
Q2FZM6   26 1.57576 0.903563 0.161558
Q2FX25   24 1.45455 0.903563 0.161558
Q2FX05   33 2 3.07991 0.0107511
Q2G1P2   12 0.727273 -1.27278 0.943444
Q2G2C4   27 1.63636 0.903563 0.161558
Q2G165   12 0.727273 -1.27278 0.943444
Q2FXK8   10 0.606061 -1.27278 0.943444
Q2FWP1   30 1.81818 0.903563 0.161558
Q2FVU1   14 0.848485 -1.27278 0.943444
Q2FZ78   25 1.51515 0.903563 0.161558
Q2G0P0   28 1.69697 0.903563 0.161558
Q2FXX3   15 0.909091 -1.27278 0.943444
Q2FVX2   33 2 3.07991 0.0107511
Q2G0Q7   22 1.33333 0.903563 0.161558
Q2FXS6   22 1.33333 0.903563 0.161558
Q2FUZ1   32 1.93939 0.903563 0.161558
Q2FZ87   22 1.33333 0.903563 0.161558
Q2FXF4   24 1.45455 0.903563 0.161558
Q2G1G4   22 1.33333 0.903563 0.161558
Q2FWE6   26 1.57576 0.903563 0.161558
Q2G2U2   25 1.51515 0.903563 0.161558
Q2FY17   35 2.12121 3.07991 0.0107511
Q2FVU3   21 1.27273 0.903563 0.161558
Q2FVK1   16 0.969697 -1.27278 0.943444
Q2G0K5   24 1.45455 0.903563 0.161558
Q2G2X8   20 1.21212 0.903563 0.161558
Q2FYZ7   20 1.21212 0.903563 0.161558
Q2FWG1   27 1.63636 0.903563 0.161558
Q2G1Q6   28 1.69697 0.903563 0.161558
Q2G2X9   22 1.33333 0.903563 0.161558
Q2FWN9   18 1.09091 0.903563 0.161558
Q2FYZ2   22 1.33333 0.903563 0.161558
Q2FZJ1   23 1.39394 0.903563 0.161558
Q2G002   20 1.21212 0.903563 0.161558
Q2FVL4   28 1.69697 0.903563 0.161558
Q2G2M7   23 1.39394 0.903563 0.161558
Q2FWH6   28 1.69697 0.903563 0.161558
Q2FXQ3   28 1.69697 0.903563 0.161558
Q2G129   12 0.727273 -1.27278 0.943444
Q7BHL7   30 1.81818 0.903563 0.161558
Q2FZ71   24 1.45455 0.903563 0.161558
Q2FZ88   27 1.58824 0.903563 0.161558
Q2FV22   33 1.94118 0.903563 0.161558
Q2FYM3   27 1.58824 0.903563 0.161558
Q2FY06   26 1.52941 0.903563 0.161558
Q2FXB0   17 1 0.903563 0.161558
Q2FX87   35 2.05882 3.07991 0.0107511
Q2FZ33   29 1.70588 0.903563 0.161558
Q2G0J1   38 2.23529 3.07991 0.0107511
Q2FUT7   29 1.70588 0.903563 0.161558
Q2FZH1   31 1.82353 0.903563 0.161558
Q2FVX3   30 1.76471 0.903563 0.161558
Q2FWC6   30 1.76471 0.903563 0.161558
Q2FXN6   34 2 3.07991 0.0107511
Q2FY79   30 1.76471 0.903563 0.161558
Q2FZ23   31 1.82353 0.903563 0.161558
Q2FVF1   28 1.64706 0.903563 0.161558
Q2FWM5   34 2 3.07991 0.0107511
Q2G061   36 2.11765 3.07991 0.0107511
Q2FWL7   15 0.882353 -1.27278 0.943444
Q2FVK3   21 1.23529 0.903563 0.161558
Q2FX19   24 1.41176 0.903563 0.161558
Q2G2U6   26 1.52941 0.903563 0.161558
Q2G1S5   22 1.29412 0.903563 0.161558
Q2FVS9   23 1.35294 0.903563 0.161558
Q2G1M7   25 1.47059 0.903563 0.161558
Q2FW50   27 1.58824 0.903563 0.161558
Q2G2L1   34 2 3.07991 0.0107511
Q2FWB1   22 1.29412 0.903563 0.161558
Q2FXA8   29 1.70588 0.903563 0.161558
Q2FV20   25 1.47059 0.903563 0.161558
Q2FUY1   26 1.52941 0.903563 0.161558
Q2FYJ1   27 1.58824 0.903563 0.161558
Q2G043   21 1.23529 0.903563 0.161558
Q2FZ43   24 1.41176 0.903563 0.161558
Q9KJN4   24 1.41176 0.903563 0.161558
Q2G194   27 1.58824 0.903563 0.161558
Q2G0F0   27 1.58824 0.903563 0.161558
Q2G2G2   26 1.52941 0.903563 0.161558
Q2G0I8   38 2.23529 3.07991 0.0107511
Q2FXG5   25 1.47059 0.903563 0.161558
Q2G2S6   24 1.41176 0.903563 0.161558
Q53700   29 1.70588 0.903563 0.161558
Q2G0D8   29 1.70588 0.903563 0.161558
P60430   14 0.823529 -1.27278 0.943444
Q2FV41   22 1.29412 0.903563 0.161558
Q2FXZ5   24 1.41176 0.903563 0.161558
Q2FZL0   15 0.882353 -1.27278 0.943444
Q2FY99   28 1.64706 0.903563 0.161558
Q2FX95   27 1.58824 0.903563 0.161558
Q2FYR6   24 1.41176 0.903563 0.161558
Q2FUW2   25 1.47059 0.903563 0.161558
Q2FVL2   32 1.88235 0.903563 0.161558
Q2G2L4   11 0.647059 -1.27278 0.943444
Q2FXB1   16 0.941176 -1.27278 0.943444
Q2FZY7   37 2.17647 3.07991 0.0107511
Q2FVN1   12 0.705882 -1.27278 0.943444
Q2G1S1   30 1.76471 0.903563 0.161558
Q2FXK4   23 1.35294 0.903563 0.161558
Q2FXM6   26 1.52941 0.903563 0.161558
Q2FZJ6   26 1.52941 0.903563 0.161558
Q2FVT4   26 1.52941 0.903563 0.161558
Q2FYW1   29 1.70588 0.903563 0.161558
Q2FYZ3   23 1.35294 0.903563 0.161558
Q2FXX5   28 1.64706 0.903563 0.161558
Q2FWM4   18 1.05882 0.903563 0.161558
Q2G2L3   27 1.58824 0.903563 0.161558
Q2FYR3   26 1.52941 0.903563 0.161558
Q2G0I9   27 1.58824 0.903563 0.161558
Q2G0M2   23 1.35294 0.903563 0.161558
Q2G272   28 1.64706 0.903563 0.161558
Q2FXL4   27 1.58824 0.903563 0.161558
Q2G0U9   24 1.41176 0.903563 0.161558
Q2FVE4   25 1.47059 0.903563 0.161558
Q2FVC6   29 1.70588 0.903563 0.161558
Q2FV19   32 1.88235 0.903563 0.161558
Q2G0S8   35 2.05882 3.07991 0.0107511
Q2G2G3   14 0.823529 -1.27278 0.943444
Q2G2X0   23 1.31429 0.903563 0.161558
Q2G0F3   23 1.31429 0.903563 0.161558
Q2G037   31 1.77143 0.903563 0.161558
Q2G1G6   21 1.2 0.903563 0.161558
Q2FWP0   18 1.02857 0.903563 0.161558
Q2FY29   28 1.6 0.903563 0.161558
Q2FXQ4   23 1.31429 0.903563 0.161558
Q2G0S7   21 1.2 0.903563 0.161558
Q2FZX7   21 1.2 0.903563 0.161558
Q2G0E6   17 0.971429 -1.27278 0.943444
Q2FY37   28 1.6 0.903563 0.161558
Q2FYQ0   28 1.6 0.903563 0.161558
Q2FUV3   30 1.71429 0.903563 0.161558
Q2FYV2   27 1.54286 0.903563 0.161558
Q2FVS4   23 1.31429 0.903563 0.161558
Q2G2M3   26 1.48571 0.903563 0.161558
Q2FVM6   32 1.82857 0.903563 0.161558
Q2G292   25 1.42857 0.903563 0.161558
Q2FXH7   25 1.42857 0.903563 0.161558
Q2FYQ7   30 1.71429 0.903563 0.161558
Q2FWG2   35 2 3.07991 0.0107511
Q2G159   30 1.71429 0.903563 0.161558
Q2FX96   35 2 3.07991 0.0107511
Q2FV83   29 1.65714 0.903563 0.161558
Q2G2D8   27 1.54286 0.903563 0.161558
Q2FYJ4   15 0.857143 -1.27278 0.943444
Q2G1E8   9 0.514286 -1.27278 0.943444
Q2FVK2   16 0.914286 -1.27278 0.943444
Q2FZP1   17 0.971429 -1.27278 0.943444
Q2FXI0   30 1.71429 0.903563 0.161558
Q2G134   13 0.742857 -1.27278 0.943444
Q2FZZ6   22 1.25714 0.903563 0.161558
Q2G1Z3   35 2 3.07991 0.0107511
Q2G030   31 1.77143 0.903563 0.161558
Q2FV21   22 1.25714 0.903563 0.161558
Q9RQP6   12 0.685714 -1.27278 0.943444
Q2FZ62   21 1.2 0.903563 0.161558
Q2FZQ7   23 1.31429 0.903563 0.161558
Q2G0F4   17 0.971429 -1.27278 0.943444
Q2FWE0   31 1.77143 0.903563 0.161558
Q2FVS0   17 0.971429 -1.27278 0.943444
Q2FUT6   34 1.94286 0.903563 0.161558
Q2FUQ5   28 1.6 0.903563 0.161558
Q2FZJ9   27 1.54286 0.903563 0.161558
Q2FY81   28 1.6 0.903563 0.161558
Q2G0K8   24 1.37143 0.903563 0.161558
Q2G262   11 0.628571 -1.27278 0.943444
Q2G0E1   31 1.77143 0.903563 0.161558
Q2FWD3   26 1.48571 0.903563 0.161558
Q2FXA4   23 1.31429 0.903563 0.161558
Q2FVF0   31 1.77143 0.903563 0.161558
Q2FWW9   32 1.82857 0.903563 0.161558
Q2FZ54   31 1.77143 0.903563 0.161558
P0A0J0   14 0.8 -1.27278 0.943444
Q2G1G1   25 1.42857 0.903563 0.161558
Q2FWA1   30 1.71429 0.903563 0.161558
Q2FXN1   23 1.31429 0.903563 0.161558
Q2G2T4   26 1.48571 0.903563 0.161558
Q2FZW9   25 1.42857 0.903563 0.161558
Q2FV90   29 1.65714 0.903563 0.161558
Q2FWB3   20 1.14286 0.903563 0.161558
Q2G0Q0   25 1.42857 0.903563 0.161558
Q2FY10   24 1.37143 0.903563 0.161558
Q2FXM0   25 1.42857 0.903563 0.161558
Q2G1S2   26 1.48571 0.903563 0.161558
Q2FXY5   24 1.33333 0.903563 0.161558
Q2FXV3   22 1.22222 0.903563 0.161558
Q2FXG3   25 1.38889 0.903563 0.161558
Q2FVA8   25 1.38889 0.903563 0.161558
Q2G2C2   18 1 0.903563 0.161558
Q2FYU2   31 1.72222 0.903563 0.161558
Q2FYK5   34 1.88889 0.903563 0.161558
Q2FW35   28 1.55556 0.903563 0.161558
Q2FY52   22 1.22222 0.903563 0.161558
Q9RQP9   32 1.77778 0.903563 0.161558
Q2G039   26 1.44444 0.903563 0.161558
Q2G1E4   22 1.22222 0.903563 0.161558
Q2G0B0   29 1.61111 0.903563 0.161558
Q2FXI7   28 1.55556 0.903563 0.161558
Q2FWN7   26 1.44444 0.903563 0.161558
Q2FV66   22 1.22222 0.903563 0.161558
Q2FYJ5   10 0.555556 -1.27278 0.943444
Q2FYC9   17 0.944444 -1.27278 0.943444
Q2FZC6   23 1.27778 0.903563 0.161558
Q2FXW4   23 1.27778 0.903563 0.161558
Q2FXI1   32 1.77778 0.903563 0.161558
Q2FZF9   21 1.16667 0.903563 0.161558
Q2G171   14 0.777778 -1.27278 0.943444
Q2G2P8   30 1.66667 0.903563 0.161558
Q2G2V9   35 1.94444 0.903563 0.161558
Q2FV31   33 1.83333 0.903563 0.161558
Q9KJN3   23 1.27778 0.903563 0.161558
Q2FZV5   12 0.666667 -1.27278 0.943444
Q2FWC4   33 1.83333 0.903563 0.161558
Q2FYT0   18 1 0.903563 0.161558
Q2G145   20 1.11111 0.903563 0.161558
Q2G0J0   29 1.61111 0.903563 0.161558
Q2FZQ3   16 0.888889 -1.27278 0.943444
Q2FYE5   29 1.61111 0.903563 0.161558
Q2FWN5   15 0.833333 -1.27278 0.943444
Q2FY24   23 1.27778 0.903563 0.161558
Q2FVW7   26 1.44444 0.903563 0.161558
Q2FZ91   31 1.72222 0.903563 0.161558
Q2FWL2   32 1.77778 0.903563 0.161558
Q2FZQ6   27 1.5 0.903563 0.161558
P02976   14 0.777778 -1.27278 0.943444
Q2G0R7   13 0.722222 -1.27278 0.943444
Q2FUU2   22 1.22222 0.903563 0.161558
Q2FZG1   33 1.83333 0.903563 0.161558
Q2G0Z4   12 0.666667 -1.27278 0.943444
Q2FZ81   28 1.55556 0.903563 0.161558
Q2G2J8   26 1.44444 0.903563 0.161558
Q2FZD7   43 2.38889 3.07991 0.0107511
Q2G288   25 1.38889 0.903563 0.161558
Q2FW52   27 1.5 0.903563 0.161558
Q2FVX4   37 2.05556 3.07991 0.0107511
Q2FVN5   13 0.722222 -1.27278 0.943444
Q2FY88   31 1.72222 0.903563 0.161558
Q2FWC9   35 1.94444 0.903563 0.161558
Q2FZS7   33 1.83333 0.903563 0.161558
Q2FZ63   25 1.38889 0.903563 0.161558
Q2G1L8   28 1.55556 0.903563 0.161558
Q2FV17   27 1.5 0.903563 0.161558
Q2FVT8   19 1.05556 0.903563 0.161558
Q2G0W8   26 1.44444 0.903563 0.161558
Q2FV07   30 1.66667 0.903563 0.161558
Q2G0Q1   24 1.33333 0.903563 0.161558
Q2FY69   22 1.22222 0.903563 0.161558
Q2FZ75   25 1.38889 0.903563 0.161558
Q2G0E5   26 1.44444 0.903563 0.161558
Q2G233   30 1.66667 0.903563 0.161558
Q2FWE1   27 1.5 0.903563 0.161558
Q2FVZ2   28 1.55556 0.903563 0.161558
Q2FYE2   30 1.66667 0.903563 0.161558
Q2G1K6   25 1.35135 0.903563 0.161558
Q2FVT0   32 1.72973 0.903563 0.161558
Q2G0Q9   33 1.78378 0.903563 0.161558
Q2FZ89   32 1.72973 0.903563 0.161558
Q2FVR0   30 1.62162 0.903563 0.161558
Q2FZD9   21 1.13514 0.903563 0.161558
Q2FX85   17 0.918919 -1.27278 0.943444
Q2G1B0   27 1.45946 0.903563 0.161558
Q2G2E4   13 0.702703 -1.27278 0.943444
Q2FYK7   33 1.78378 0.903563 0.161558
Q2FZ13   33 1.78378 0.903563 0.161558
Q2FZE6   27 1.45946 0.903563 0.161558
Q2FVI2   29 1.56757 0.903563 0.161558
Q2FZE0   28 1.51351 0.903563 0.161558
Q2FV38   32 1.72973 0.903563 0.161558
Q2FXE2   23 1.24324 0.903563 0.161558
Q2G1Q2   23 1.24324 0.903563 0.161558
Q2FYY8   34 1.83784 0.903563 0.161558
Q2FYN6   30 1.62162 0.903563 0.161558
Q2FV39   26 1.40541 0.903563 0.161558
Q2G130   30 1.62162 0.903563 0.161558
Q2FUR8   29 1.56757 0.903563 0.161558
Q2FXZ3   19 1.02703 0.903563 0.161558
Q2FYM4   12 0.648649 -1.27278 0.943444
Q2FWY1   31 1.67568 0.903563 0.161558
Q2G1V4   32 1.72973 0.903563 0.161558
P0A011   23 1.24324 0.903563 0.161558
Q2FXZ0   41 2.21622 3.07991 0.0107511
Q2G0V4   27 1.45946 0.903563 0.161558
Q2FW34   36 1.94595 0.903563 0.161558
Q2FWC7   26 1.40541 0.903563 0.161558
Q2G0F6   31 1.67568 0.903563 0.161558
Q2G0T0   30 1.62162 0.903563 0.161558
Q2FXM8   28 1.51351 0.903563 0.161558
Q2G0Q8   25 1.35135 0.903563 0.161558
Q2FZ08   28 1.51351 0.903563 0.161558
Q2G160   23 1.24324 0.903563 0.161558
Q2FY78   27 1.45946 0.903563 0.161558
Q2G2H7   21 1.13514 0.903563 0.161558
Q2FW53   32 1.72973 0.903563 0.161558
Q2FVX0   25 1.35135 0.903563 0.161558
Q2G2U5   29 1.56757 0.903563 0.161558
Q2FZR0   32 1.72973 0.903563 0.161558
Q2G1Z9   28 1.51351 0.903563 0.161558
Q2G1G0   33 1.78378 0.903563 0.161558
Q2FW57   23 1.24324 0.903563 0.161558
Q9RQP7   32 1.72973 0.903563 0.161558
Q2FXP0   36 1.94595 0.903563 0.161558
Q2FVV1   16 0.864865 -1.27278 0.943444
Q2FYU8   15 0.810811 -1.27278 0.943444
Q2FZ04   27 1.45946 0.903563 0.161558
Q2FVQ0   25 1.35135 0.903563 0.161558
Q2G151   22 1.18919 0.903563 0.161558
Q2FXF9   31 1.67568 0.903563 0.161558
Q2G242   21 1.13514 0.903563 0.161558
Q2FZQ0   25 1.35135 0.903563 0.161558
Q2G1Q8   27 1.45946 0.903563 0.161558
Q2FYG1   22 1.15789 0.903563 0.161558
Q2G1N3   27 1.42105 0.903563 0.161558
Q2FV44   31 1.63158 0.903563 0.161558
Q2FXV4   29 1.52632 0.903563 0.161558
Q2G0I1   20 1.05263 0.903563 0.161558
Q2FZY0   25 1.31579 0.903563 0.161558
Q2G295   23 1.21053 0.903563 0.161558
Q2FWH3   27 1.42105 0.903563 0.161558
Q2G072   39 2.05263 3.07991 0.0107511
Q2G217   29 1.52632 0.903563 0.161558
Q2FYP6   31 1.63158 0.903563 0.161558
Q9EZ12   24 1.26316 0.903563 0.161558
Q2FZ48   22 1.15789 0.903563 0.161558
Q2FY16   28 1.47368 0.903563 0.161558
Q2FZU3   23 1.21053 0.903563 0.161558
Q2FVV7   43 2.26316 3.07991 0.0107511
Q2FWU0   17 0.894737 -1.27278 0.943444
P0A0Q0   25 1.31579 0.903563 0.161558
Q2FVS3   32 1.68421 0.903563 0.161558
Q2G0I6   32 1.68421 0.903563 0.161558
Q2FYP3   23 1.21053 0.903563 0.161558
Q2FWM0   27 1.42105 0.903563 0.161558
Q2FZ36   25 1.31579 0.903563 0.161558
Q2G0Y8   22 1.15789 0.903563 0.161558
Q2FXF6   12 0.631579 -1.27278 0.943444
Q2FXM7   28 1.47368 0.903563 0.161558
Q2G1A6   30 1.57895 0.903563 0.161558
Q2G138   12 0.631579 -1.27278 0.943444
Q2FZR4   33 1.73684 0.903563 0.161558
Q2G162   12 0.631579 -1.27278 0.943444
Q2FYH2   16 0.842105 -1.27278 0.943444
Q2FX56   26 1.36842 0.903563 0.161558
Q2FY68   32 1.68421 0.903563 0.161558
Q2G1K1   15 0.789474 -1.27278 0.943444
Q2G1A3   31 1.63158 0.903563 0.161558
Q2FZX4   26 1.36842 0.903563 0.161558
Q2G1M5   30 1.57895 0.903563 0.161558
Q2FVA3   22 1.15789 0.903563 0.161558
Q2G2G4   41 2.15789 3.07991 0.0107511
Q2G0U3   31 1.63158 0.903563 0.161558
Q2FXQ6   20 1.05263 0.903563 0.161558
Q2G0S2   24 1.26316 0.903563 0.161558
Q2G168   23 1.21053 0.903563 0.161558
Q2FZB0   23 1.21053 0.903563 0.161558
Q2G119   32 1.68421 0.903563 0.161558
Q2FVJ7   27 1.42105 0.903563 0.161558
Q2FY30   25 1.31579 0.903563 0.161558
Q2FXR3   26 1.36842 0.903563 0.161558
Q2G1Z0   29 1.52632 0.903563 0.161558
Q2G0A9   22 1.15789 0.903563 0.161558
O33599   21 1.10526 0.903563 0.161558
Q2FZ55   25 1.31579 0.903563 0.161558
Q2FYS0   27 1.42105 0.903563 0.161558
Q2G248   21 1.10526 0.903563 0.161558
Q2G049   26 1.36842 0.903563 0.161558
Q2FVA5   28 1.47368 0.903563 0.161558
Q2FUX8   28 1.47368 0.903563 0.161558
Q2G123   30 1.57895 0.903563 0.161558
Q2FVH0   31 1.63158 0.903563 0.161558
Q2FV01   14 0.736842 -1.27278 0.943444
Q2G2L2   32 1.68421 0.903563 0.161558
Q2FYW3   33 1.73684 0.903563 0.161558
Q2FZZ0   27 1.42105 0.903563 0.161558
Q2FVV8   23 1.21053 0.903563 0.161558
Q2G2W0   26 1.33333 0.903563 0.161558
Q2G041   23 1.17949 0.903563 0.161558
P0A0B9   32 1.64103 0.903563 0.161558
Q2FYI6   24 1.23077 0.903563 0.161558
Q2G2S2   27 1.38462 0.903563 0.161558
Q2FVQ8   27 1.38462 0.903563 0.161558
Q2FVT2   29 1.48718 0.903563 0.161558
Q2G1Z5   23 1.17949 0.903563 0.161558
Q2G2A4   22 1.12821 0.903563 0.161558
P60393   28 1.4359 0.903563 0.161558
Q2G0P6   36 1.84615 0.903563 0.161558
Q2FW04   29 1.48718 0.903563 0.161558
Q2FYY9   29 1.48718 0.903563 0.161558
Q2FWP2   30 1.53846 0.903563 0.161558
Q2FVW4   26 1.33333 0.903563 0.161558
Q2FY63   28 1.4359 0.903563 0.161558
Q2FZ68   29 1.48718 0.903563 0.161558
Q2G1E2   17 0.871795 -1.27278 0.943444
Q2G2T8   25 1.28205 0.903563 0.161558
Q2FY71   23 1.17949 0.903563 0.161558
Q2FVI1   18 0.923077 -1.27278 0.943444
Q2G0W2   22 1.12821 0.903563 0.161558
Q2G238   35 1.79487 0.903563 0.161558
Q2FZR1   32 1.64103 0.903563 0.161558
Q2FXN2   20 1.02564 0.903563 0.161558
Q2FXH6   13 0.666667 -1.27278 0.943444
Q2FXM3   28 1.4359 0.903563 0.161558
Q2FZW3   22 1.12821 0.903563 0.161558
Q2FWM9   28 1.4359 0.903563 0.161558
Q2FUW9   10 0.512821 -1.27278 0.943444
Q2FW91   25 1.28205 0.903563 0.161558
Q2G137   28 1.4359 0.903563 0.161558
Q2FVM0   36 1.84615 0.903563 0.161558
Q2G057   30 1.53846 0.903563 0.161558
Q2FXP5   30 1.53846 0.903563 0.161558
Q2G1H2   14 0.717949 -1.27278 0.943444
Q2FX99   11 0.564103 -1.27278 0.943444
Q2G0J4   19 0.974359 -1.27278 0.943444
Q2FX74   20 1.02564 0.903563 0.161558
Q2G1J9   20 1.02564 0.903563 0.161558
Q2G1F7   9 0.461538 -1.27278 0.943444
Q2G2R8   26 1.33333 0.903563 0.161558
Q2FW32   25 1.28205 0.903563 0.161558
Q2FXZ4   36 1.84615 0.903563 0.161558
Q2FUT0   27 1.38462 0.903563 0.161558
Q2G084   27 1.38462 0.903563 0.161558
Q2G148   36 1.84615 0.903563 0.161558
Q2FYR0   35 1.79487 0.903563 0.161558
Q2FW86   23 1.17949 0.903563 0.161558
Q2FW01   32 1.64103 0.903563 0.161558
Q2FUX9   17 0.871795 -1.27278 0.943444
Q2G212   23 1.17949 0.903563 0.161558
Q2FZ84   25 1.28205 0.903563 0.161558
Q2G0Y0   28 1.4359 0.903563 0.161558
Q2FYU4   22 1.12821 0.903563 0.161558
Q2G223   24 1.23077 0.903563 0.161558
Q2G136   27 1.38462 0.903563 0.161558
Q2G0G6   26 1.33333 0.903563 0.161558
Q2FWY6   31 1.58974 0.903563 0.161558
Q2FWZ2   22 1.12821 0.903563 0.161558
Q2G240   25 1.28205 0.903563 0.161558
O05154   33 1.69231 0.903563 0.161558
Q2FXP4   19 0.974359 -1.27278 0.943444
Q2FVH5   25 1.28205 0.903563 0.161558
Q2FYP0   31 1.55 0.903563 0.161558
Q2FUW5   22 1.1 0.903563 0.161558
Q2FX66   15 0.75 -1.27278 0.943444
Q2G1P4   12 0.6 -1.27278 0.943444
Q2FYI9   32 1.6 0.903563 0.161558
Q2G0I7   36 1.8 0.903563 0.161558
Q2FXQ9   28 1.4 0.903563 0.161558
Q2FXL0   31 1.55 0.903563 0.161558
Q2FYR7   25 1.25 0.903563 0.161558
Q2G1W4   26 1.3 0.903563 0.161558
Q2G2C8   24 1.2 0.903563 0.161558
Q2G163   33 1.65 0.903563 0.161558
Q2FWL9   10 0.5 -1.27278 0.943444
Q2FZH3   27 1.35 0.903563 0.161558
Q2FZR5   36 1.8 0.903563 0.161558
Q2G1W6   26 1.3 0.903563 0.161558
Q2FWA5   17 0.85 -1.27278 0.943444
Q2FX17   28 1.4 0.903563 0.161558
Q2FXY1   35 1.75 0.903563 0.161558
Q2G2W1   16 0.8 -1.27278 0.943444
Q2FV06   14 0.7 -1.27278 0.943444
Q2FYW6   32 1.6 0.903563 0.161558
Q2G281   27 1.35 0.903563 0.161558
Q2G227   34 1.7 0.903563 0.161558
Q2FWZ5   36 1.8 0.903563 0.161558
Q2FZX0   29 1.45 0.903563 0.161558
Q2FV51   18 0.9 -1.27278 0.943444
Q2G082   21 1.05 0.903563 0.161558
Q2FWX4   11 0.55 -1.27278 0.943444
Q2FZT1   29 1.45 0.903563 0.161558
Q2FYF3   31 1.55 0.903563 0.161558
Q2FXW9   20 1 0.903563 0.161558
O34090   29 1.45 0.903563 0.161558
Q2FVE1   15 0.75 -1.27278 0.943444
Q2FZL5   29 1.45 0.903563 0.161558
Q2G258   36 1.8 0.903563 0.161558
Q2FZW5   21 1.05 0.903563 0.161558
Q2FW63   18 0.9 -1.27278 0.943444
Q2FXB4   31 1.55 0.903563 0.161558
Q2G1T5   18 0.9 -1.27278 0.943444
Q2G1J5   26 1.3 0.903563 0.161558
Q2G0V0   33 1.65 0.903563 0.161558
Q2G0M7   26 1.3 0.903563 0.161558
Q2G1I5   34 1.7 0.903563 0.161558
Q2G146   25 1.25 0.903563 0.161558
Q2G1P6   31 1.55 0.903563 0.161558
Q2G1W8   26 1.26829 0.903563 0.161558
Q2G035   28 1.36585 0.903563 0.161558
Q2G1I3   33 1.60976 0.903563 0.161558
Q2FWM2   32 1.56098 0.903563 0.161558
Q2FYJ3   27 1.31707 0.903563 0.161558
Q2G0L8   37 1.80488 0.903563 0.161558
Q2G164   25 1.21951 0.903563 0.161558
Q2FVT7   33 1.60976 0.903563 0.161558
Q2G1R3   25 1.21951 0.903563 0.161558
Q2G1T6   26 1.26829 0.903563 0.161558
Q2FZN7   29 1.41463 0.903563 0.161558
Q2FY83   22 1.07317 0.903563 0.161558
Q2FZX9   25 1.21951 0.903563 0.161558
Q2FYL5   28 1.36585 0.903563 0.161558
Q2G218   35 1.70732 0.903563 0.161558
Q2G0M5   26 1.26829 0.903563 0.161558
Q2FW78   14 0.682927 -1.27278 0.943444
P52078   26 1.26829 0.903563 0.161558
Q7X2S2   31 1.5122 0.903563 0.161558
Q2FZG4   25 1.21951 0.903563 0.161558
Q2G0M4   30 1.46341 0.903563 0.161558
Q2FVA2   31 1.5122 0.903563 0.161558
Q2G115   27 1.31707 0.903563 0.161558
Q2G0M8   30 1.46341 0.903563 0.161558
Q2G1U4   29 1.41463 0.903563 0.161558
Q2G1D0   24 1.17073 0.903563 0.161558
Q2G2S0   21 1.02439 0.903563 0.161558
Q2G2N5   23 1.12195 0.903563 0.161558
Q2G222   31 1.5122 0.903563 0.161558
Q2G1C8   30 1.46341 0.903563 0.161558
Q2FV40   27 1.31707 0.903563 0.161558
Q2FXT1   25 1.21951 0.903563 0.161558
Q2FZZ2   33 1.60976 0.903563 0.161558
Q2FY01   32 1.56098 0.903563 0.161558
Q2FVJ8   32 1.56098 0.903563 0.161558
Q2FXK2   32 1.56098 0.903563 0.161558
Q2FUS7   30 1.46341 0.903563 0.161558
Q2FVP1   14 0.682927 -1.27278 0.943444
Q2FYN7   21 1.02439 0.903563 0.161558
P69848   31 1.5122 0.903563 0.161558
Q2FWN8   35 1.70732 0.903563 0.161558
Q2FV62   24 1.17073 0.903563 0.161558
Q2FWW7   32 1.56098 0.903563 0.161558
Q2G1Y5   26 1.26829 0.903563 0.161558
Q2FXA3   24 1.17073 0.903563 0.161558
Q2FYV3   24 1.17073 0.903563 0.161558
Q2G1H4   30 1.46341 0.903563 0.161558
Q2G038   35 1.70732 0.903563 0.161558
Q2G161   16 0.780488 -1.27278 0.943444
Q2FYV1   27 1.31707 0.903563 0.161558
Q2FZ09   28 1.36585 0.903563 0.161558
Q2FW90   23 1.12195 0.903563 0.161558
Q2G290   32 1.56098 0.903563 0.161558
P60611   28 1.36585 0.903563 0.161558
Q2FV58   33 1.60976 0.903563 0.161558
Q2G0C6   36 1.7561 0.903563 0.161558
Q2G050   27 1.31707 0.903563 0.161558
Q2G0V2   35 1.70732 0.903563 0.161558
Q2FVQ4   19 0.926829 -1.27278 0.943444
Q2G094   25 1.19048 0.903563 0.161558
Q2FY59   23 1.09524 0.903563 0.161558
Q2FVX7   35 1.66667 0.903563 0.161558
Q2FVP4   30 1.42857 0.903563 0.161558
Q2G185   22 1.04762 0.903563 0.161558
Q2FXP8   15 0.714286 -1.27278 0.943444
Q2G275   34 1.61905 0.903563 0.161558
Q2G1D9   27 1.28571 0.903563 0.161558
Q2FXI3   25 1.19048 0.903563 0.161558
Q2FYM2   24 1.14286 0.903563 0.161558
P14738   16 0.761905 -1.27278 0.943444
Q2G2Q2   27 1.28571 0.903563 0.161558
Q2G0M9   33 1.57143 0.903563 0.161558
Q2FY67   25 1.19048 0.903563 0.161558
Q2FWX8   15 0.714286 -1.27278 0.943444
Q2FUT9   35 1.66667 0.903563 0.161558
Q2FZS0   28 1.33333 0.903563 0.161558
Q2G2A8   27 1.28571 0.903563 0.161558
Q2FUY2   12 0.571429 -1.27278 0.943444
Q2FZL8   36 1.71429 0.903563 0.161558
Q2FW93   15 0.714286 -1.27278 0.943444
Q2G1L7   31 1.47619 0.903563 0.161558
Q2FW41   26 1.2381 0.903563 0.161558
Q2FZY6   26 1.2381 0.903563 0.161558
Q2G042   12 0.571429 -1.27278 0.943444
Q2FWK2   28 1.33333 0.903563 0.161558
Q2FYF4   25 1.19048 0.903563 0.161558
Q2FZP2   22 1.04762 0.903563 0.161558
Q2G1G7   24 1.14286 0.903563 0.161558
Q2G1H5   30 1.42857 0.903563 0.161558
Q2G2S7   22 1.04762 0.903563 0.161558
Q2FY53   36 1.71429 0.903563 0.161558
Q2G1N2   36 1.71429 0.903563 0.161558
Q2G2V2   27 1.28571 0.903563 0.161558
Q2G1H6   30 1.42857 0.903563 0.161558
Q2FZA9   32 1.52381 0.903563 0.161558
Q2FXI5   29 1.38095 0.903563 0.161558
Q2G206   10 0.47619 -1.27278 0.943444
Q2FWN6   30 1.42857 0.903563 0.161558
Q2FUQ2   31 1.47619 0.903563 0.161558
Q2G1K3   21 1 0.903563 0.161558
Q2FZ76   37 1.7619 0.903563 0.161558
Q2FY54   21 1 0.903563 0.161558
Q2G289   26 1.2381 0.903563 0.161558
Q2FY14   27 1.28571 0.903563 0.161558
Q2FV77   29 1.38095 0.903563 0.161558
Q2G064   29 1.38095 0.903563 0.161558
Q2G033   29 1.38095 0.903563 0.161558
Q2G198   33 1.57143 0.903563 0.161558
Q2G0K4   15 0.714286 -1.27278 0.943444
Q2G0V3   41 1.95238 0.903563 0.161558
Q2FWE2   30 1.39535 0.903563 0.161558
Q2G089   27 1.25581 0.903563 0.161558
Q2FZL3   27 1.25581 0.903563 0.161558
Q2G087   31 1.44186 0.903563 0.161558
Q2G0A7   15 0.697674 -1.27278 0.943444
Q2FVF9   28 1.30233 0.903563 0.161558
Q2G071   27 1.25581 0.903563 0.161558
Q2FUZ2   27 1.25581 0.903563 0.161558
Q2FY27   30 1.39535 0.903563 0.161558
Q2FXX4   26 1.2093 0.903563 0.161558
Q2G1E6   27 1.25581 0.903563 0.161558
Q2G1G5   25 1.16279 0.903563 0.161558
Q2G2Q3   26 1.2093 0.903563 0.161558
Q2FZF0   21 0.976744 -1.27278 0.943444
Q2G2D2   25 1.16279 0.903563 0.161558
Q2FXT4   30 1.39535 0.903563 0.161558
Q2FZI8   31 1.44186 0.903563 0.161558
Q2FUS8   18 0.837209 -1.27278 0.943444
Q2FVR9   30 1.39535 0.903563 0.161558
Q2FXP2   26 1.2093 0.903563 0.161558
Q2FX94   22 1.02326 0.903563 0.161558
Q2G2A5   31 1.44186 0.903563 0.161558
Q2FZP7   28 1.30233 0.903563 0.161558
Q2G1R7   30 1.39535 0.903563 0.161558
Q2G015   17 0.790698 -1.27278 0.943444
Q2FZF4   31 1.44186 0.903563 0.161558
Q2G1E5   25 1.16279 0.903563 0.161558
Q2FWH9   21 0.976744 -1.27278 0.943444
Q2G069   31 1.44186 0.903563 0.161558
Q2FZK3   31 1.44186 0.903563 0.161558
Q2FZU5   35 1.62791 0.903563 0.161558
Q2FYT4   29 1.34884 0.903563 0.161558
Q2FWK4   30 1.39535 0.903563 0.161558
Q2FY40   28 1.30233 0.903563 0.161558
Q2FWY4   12 0.55814 -1.27278 0.943444
Q2G156   17 0.790698 -1.27278 0.943444
Q2G045   21 0.976744 -1.27278 0.943444
Q2FZS6   20 0.930233 -1.27278 0.943444
Q2FYC7   29 1.34884 0.903563 0.161558
Q2FW73   28 1.30233 0.903563 0.161558
Q2G1H3   33 1.53488 0.903563 0.161558
Q2FXJ6   27 1.25581 0.903563 0.161558
Q2FUS2   12 0.545455 -1.27278 0.943444
Q2G120   35 1.59091 0.903563 0.161558
Q2G2T9   33 1.5 0.903563 0.161558
Q2G1N9   18 0.818182 -1.27278 0.943444
Q2FXL9   29 1.31818 0.903563 0.161558
Q2G0W4   42 1.90909 0.903563 0.161558
Q2G0R6   26 1.18182 0.903563 0.161558
Q2G1C4   24 1.09091 0.903563 0.161558
Q2FWY9   36 1.63636 0.903563 0.161558
Q2G1K4   25 1.13636 0.903563 0.161558
Q2FYK3   38 1.72727 0.903563 0.161558
Q2G1N4   29 1.31818 0.903563 0.161558
Q2G065   27 1.22727 0.903563 0.161558
Q2FX88   31 1.40909 0.903563 0.161558
Q2FVW9   35 1.59091 0.903563 0.161558
Q2G1E0   20 0.909091 -1.27278 0.943444
Q2G2P2   29 1.31818 0.903563 0.161558
Q2G0V5   14 0.636364 -1.27278 0.943444
Q2FWA2   31 1.40909 0.903563 0.161558
Q2FZU1   28 1.27273 0.903563 0.161558
Q2FX77   20 0.909091 -1.27278 0.943444
Q2FW75   32 1.45455 0.903563 0.161558
Q2FUT5   27 1.22727 0.903563 0.161558
Q2G234   24 1.09091 0.903563 0.161558
Q2FZU6   36 1.63636 0.903563 0.161558
Q2G1Y2   19 0.863636 -1.27278 0.943444
Q2FXN7   21 0.954545 -1.27278 0.943444
Q2G2J3   11 0.5 -1.27278 0.943444
Q2G0G1   25 1.13636 0.903563 0.161558
Q2FW62   26 1.18182 0.903563 0.161558
Q2FUP7   30 1.36364 0.903563 0.161558
Q2G1J3   31 1.40909 0.903563 0.161558
Q2FZ15   35 1.59091 0.903563 0.161558
Q2G1D3   25 1.13636 0.903563 0.161558
Q2G0K2   25 1.13636 0.903563 0.161558
Q2FWC1   36 1.63636 0.903563 0.161558
Q2FXM5   29 1.31818 0.903563 0.161558
Q2FY46   19 0.863636 -1.27278 0.943444
Q2G1K0   34 1.54545 0.903563 0.161558
Q2FXT6   28 1.27273 0.903563 0.161558
Q2FZM4   26 1.18182 0.903563 0.161558
Q2FXG1   24 1.09091 0.903563 0.161558
Q2FXL1   30 1.36364 0.903563 0.161558
Q2FWX5   36 1.63636 0.903563 0.161558
# cudaSaTabsearch LTYPE = T LORDER = F LSOLN = F
# QUERY ID = PF07466 
# DBFILE = ./tableaux.ascii.DB                                                             
Q2G1I1   26 1.15556 0.903563  0.161558
Q2G1K2   30 1.33333 0.903563  0.161558
Q2FUU5   20 0.888889 -1.27278  0.943444
Q2FXB6   30 1.33333 0.903563  0.161558
Q2FZU2   28 1.24444 0.903563  0.161558
Q2FZK0   19 0.844444 -1.27278  0.943444
Q2FY33   28 1.24444 0.903563  0.161558
Q2G098   34 1.51111 0.903563  0.161558
Q2FZ46   22 0.977778 -1.27278  0.943444
Q2FZQ5   24 1.06667 0.903563  0.161558
Q2FXU8   27 1.2 0.903563  0.161558
Q9EZ08   27 1.2 0.903563  0.161558
Q2G1B9   26 1.15556 0.903563  0.161558
Q2FZ73   28 1.24444 0.903563  0.161558
Q2FY35   31 1.37778 0.903563  0.161558
Q2FZ16   37 1.64444 0.903563  0.161558
Q2FYR2   28 1.24444 0.903563  0.161558
Q2FWY3   13 0.577778 -1.27278  0.943444
Q2G2F5   30 1.33333 0.903563  0.161558
Q2G032   26 1.15556 0.903563  0.161558
Q2FZ10   26 1.15556 0.903563  0.161558
Q2G255   29 1.28889 0.903563  0.161558
Q2G0X6   31 1.37778 0.903563  0.161558
Q2FYH0   30 1.33333 0.903563  0.161558
Q2FXJ9   24 1.06667 0.903563  0.161558
Q2FZT4   22 0.977778 -1.27278  0.943444
Q2FVE6   26 1.15556 0.903563  0.161558
Q2FYD3   17 0.755556 -1.27278  0.943444
Q2FXT5   27 1.2 0.903563  0.161558
Q2FY60   25 1.11111 0.903563  0.161558
Q2G2D7   27 1.2 0.903563  0.161558
Q2FX16   30 1.33333 0.903563  0.161558
Q2FZ34   34 1.51111 0.903563  0.161558
Q2G1S4   25 1.11111 0.903563  0.161558
Q2G147   29 1.28889 0.903563  0.161558
Q2G1J7   30 1.33333 0.903563  0.161558
Q2G2A7   33 1.46667 0.903563  0.161558
Q2G2M6   26 1.15556 0.903563  0.161558
Q2FV30   26 1.15556 0.903563  0.161558
Q2FVL5   28 1.24444 0.903563  0.161558
Q2FXY0   25 1.11111 0.903563  0.161558
Q2FZL1   30 1.33333 0.903563  0.161558
Q2FW45   31 1.37778 0.903563  0.161558
Q2FZU0   28 1.21739 0.903563  0.161558
Q2FWZ0   28 1.21739 0.903563  0.161558
Q2G2H5   22 0.956522 -1.27278  0.943444
Q2FYG9   31 1.34783 0.903563  0.161558
Q2G2X6   30 1.30435 0.903563  0.161558
Q2G155   25 1.08696 0.903563  0.161558
Q2FXY9   27 1.17391 0.903563  0.161558
Q2FZ37   27 1.17391 0.903563  0.161558
Q2FVI7   33 1.43478 0.903563  0.161558
Q2FYS1   32 1.3913 0.903563  0.161558
Q2FXL5   29 1.26087 0.903563  0.161558
Q2G1J4   25 1.08696 0.903563  0.161558
Q2FWZ3   23 1 0.903563  0.161558
Q2G2P7   24 1.04348 0.903563  0.161558
Q2FVH3   32 1.3913 0.903563  0.161558
Q2FZ31   31 1.34783 0.903563  0.161558
Q2G283   33 1.43478 0.903563  0.161558
Q2FZ66   31 1.34783 0.903563  0.161558
Q2FWY7   16 0.695652 -1.27278  0.943444
Q2G1F9   25 1.08696 0.903563  0.161558
Q2FZJ4   34 1.47826 0.903563  0.161558
Q2FZQ1   23 1 0.903563  0.161558
Q2FY80   19 0.826087 -1.27278  0.943444
Q2G2D4   22 0.956522 -1.27278  0.943444
Q2FYP1   30 1.30435 0.903563  0.161558
Q2FYF9   18 0.782609 -1.27278  0.943444
Q2G0B3   22 0.956522 -1.27278  0.943444
Q2FUT8   27 1.17391 0.903563  0.161558
Q2FYR1   35 1.52174 0.903563  0.161558
Q2FYL3   25 1.08696 0.903563  0.161558
Q2FVG4   20 0.869565 -1.27278  0.943444
Q2FVP8   34 1.47826 0.903563  0.161558
Q2FZ28   24 1.02128 0.903563  0.161558
Q2G1F0   32 1.3617 0.903563  0.161558
P95689   38 1.61702 0.903563  0.161558
Q2FYH6   32 1.3617 0.903563  0.161558
Q2FXD1   26 1.10638 0.903563  0.161558
Q2G0X5   28 1.19149 0.903563  0.161558
Q2FXN8   14 0.595745 -1.27278  0.943444
Q2G0N0   26 1.10638 0.903563  0.161558
Q2G268   29 1.23404 0.903563  0.161558
Q2FV61   33 1.40426 0.903563  0.161558
Q2FXL7   27 1.14894 0.903563  0.161558
Q2FUR5   27 1.14894 0.903563  0.161558
Q2FXV6   27 1.14894 0.903563  0.161558
Q2G2C5   27 1.14894 0.903563  0.161558
Q2FVJ6   30 1.2766 0.903563  0.161558
Q2G1Y4   30 1.2766 0.903563  0.161558
Q2FVI0   17 0.723404 -1.27278  0.943444
Q2FXJ8   25 1.06383 0.903563  0.161558
Q2FZU7   25 1.06383 0.903563  0.161558
Q2G2X4   26 1.10638 0.903563  0.161558
Q2FZA8   26 1.10638 0.903563  0.161558
Q2FW96   24 1.02128 0.903563  0.161558
Q2FYV4   27 1.14894 0.903563  0.161558
O07325   27 1.14894 0.903563  0.161558
Q2G1C1   32 1.3617 0.903563  0.161558
Q2FZR9   26 1.10638 0.903563  0.161558
Q2FVW3   29 1.23404 0.903563  0.161558
Q2G124   25 1.06383 0.903563  0.161558
P0C0V7   29 1.23404 0.903563  0.161558
Q2FX52   30 1.25 0.903563  0.161558
Q2G2C7   29 1.20833 0.903563  0.161558
Q2G2D5   27 1.125 0.903563  0.161558
Q2FXQ7   27 1.125 0.903563  0.161558
Q2FZW0   32 1.33333 0.903563  0.161558
Q2FVG3   30 1.25 0.903563  0.161558
Q2FXR4   30 1.25 0.903563  0.161558
Q2FZ67   28 1.16667 0.903563  0.161558
Q2G243   29 1.20833 0.903563  0.161558
Q2FV76   41 1.70833 0.903563  0.161558
Q2FVZ4   32 1.33333 0.903563  0.161558
Q2FWC5   35 1.45833 0.903563  0.161558
Q2FZY3   30 1.25 0.903563  0.161558
Q2FWH5   30 1.25 0.903563  0.161558
Q2G241   24 1 0.903563  0.161558
Q2FV35   26 1.08333 0.903563  0.161558
Q2G0T5   23 0.958333 -1.27278  0.943444
Q2G1A9   26 1.08333 0.903563  0.161558
Q2FYU7   27 1.125 0.903563  0.161558
Q2G2E0   16 0.666667 -1.27278  0.943444
Q2FVT6   29 1.20833 0.903563  0.161558
Q2G0D7   27 1.125 0.903563  0.161558
Q2G1M6   32 1.33333 0.903563  0.161558
Q2G0A6   20 0.833333 -1.27278  0.943444
Q2FUY6   29 1.20833 0.903563  0.161558
Q2FYJ2   26 1.08333 0.903563  0.161558
Q2G2E5   24 0.979592 -1.27278  0.943444
Q2G2P5   32 1.30612 0.903563  0.161558
Q2G1R6   23 0.938776 -1.27278  0.943444
Q2FYF0   28 1.14286 0.903563  0.161558
Q2FVH8   16 0.653061 -1.27278  0.943444
Q2FUU3   27 1.10204 0.903563  0.161558
Q2FVG8   25 1.02041 0.903563  0.161558
Q9ZAH5   32 1.30612 0.903563  0.161558
Q2G2U0   28 1.14286 0.903563  0.161558
Q2FYR4   25 1.02041 0.903563  0.161558
Q2G256   26 1.06122 0.903563  0.161558
Q2FVY0   25 1.02041 0.903563  0.161558
Q2G0Q2   36 1.46939 0.903563  0.161558
Q2G0R2   24 0.979592 -1.27278  0.943444
Q2G0Q3   30 1.22449 0.903563  0.161558
Q2FWZ9   33 1.34694 0.903563  0.161558
Q53705   33 1.34694 0.903563  0.161558
Q2G2U3   27 1.10204 0.903563  0.161558
Q2FYY6   34 1.38776 0.903563  0.161558
Q2FWL3   26 1.06122 0.903563  0.161558
Q2FY50   29 1.18367 0.903563  0.161558
Q2FXN4   29 1.18367 0.903563  0.161558
Q2G179   32 1.30612 0.903563  0.161558
Q2G1L6   23 0.938776 -1.27278  0.943444
Q2FXU4   31 1.26531 0.903563  0.161558
Q2G1E9   32 1.30612 0.903563  0.161558
Q2G232   31 1.26531 0.903563  0.161558
Q2FXH9   30 1.22449 0.903563  0.161558
Q2G0X3   22 0.897959 -1.27278  0.943444
Q2FXD0   27 1.10204 0.903563  0.161558
Q2G0G3   27 1.10204 0.903563  0.161558
Q2FWW3   32 1.30612 0.903563  0.161558
Q2FYG0   26 1.04 0.903563  0.161558
Q2FZS9   18 0.72 -1.27278  0.943444
Q2FYS2   31 1.24 0.903563  0.161558
Q2G2U4   19 0.76 -1.27278  0.943444
Q2FWJ9   28 1.12 0.903563  0.161558
Q2FWF0   33 1.32 0.903563  0.161558
Q2FXR9   29 1.16 0.903563  0.161558
Q2FZV7   32 1.28 0.903563  0.161558
Q2G1W0   31 1.24 0.903563  0.161558
Q2G2I0   29 1.16 0.903563  0.161558
Q2G153   29 1.16 0.903563  0.161558
Q2FWD7   35 1.4 0.903563  0.161558
Q2FY15   27 1.08 0.903563  0.161558
Q2FV54   18 0.72 -1.27278  0.943444
Q2FZ74   28 1.12 0.903563  0.161558
Q2FYV5   32 1.28 0.903563  0.161558
Q2G2I1   22 0.88 -1.27278  0.943444
Q2FXZ6   28 1.12 0.903563  0.161558
Q2G0U0   32 1.28 0.903563  0.161558
Q2G0Y6   26 1.04 0.903563  0.161558
Q2FXJ0   31 1.24 0.903563  0.161558
Q2FY43   29 1.13725 0.903563  0.161558
Q2FWM1   16 0.627451 -1.27278  0.943444
Q2FVJ1   29 1.13725 0.903563  0.161558
Q2G0K3   27 1.05882 0.903563  0.161558
Q2FY66   29 1.13725 0.903563  0.161558
Q2FW99   17 0.666667 -1.27278  0.943444
Q2FV10   30 1.17647 0.903563  0.161558
Q2FXJ5   26 1.01961 0.903563  0.161558
Q2FX69   13 0.509804 -1.27278  0.943444
Q2G0B2   24 0.941176 -1.27278  0.943444
Q2FX14   27 1.05882 0.903563  0.161558
Q2FYD8   23 0.901961 -1.27278  0.943444
Q2FWE5   34 1.33333 0.903563  0.161558
Q2G2A3   39 1.52941 0.903563  0.161558
Q2FZH8   24 0.941176 -1.27278  0.943444
Q2FX51   26 1.01961 0.903563  0.161558
Q2FWE8   33 1.29412 0.903563  0.161558
Q2G088   30 1.17647 0.903563  0.161558
Q2G028   27 1.03846 0.903563  0.161558
Q2G1S3   30 1.15385 0.903563  0.161558
Q2FYN4   32 1.23077 0.903563  0.161558
Q2FX86   29 1.11538 0.903563  0.161558
Q2G2S8   24 0.923077 -1.27278  0.943444
Q2FUW8   25 0.961538 -1.27278  0.943444
Q2FWD4   30 1.15385 0.903563  0.161558
Q2FVH6   25 0.961538 -1.27278  0.943444
Q2G029   29 1.11538 0.903563  0.161558
Q2G1R5   36 1.38462 0.903563  0.161558
Q2FX65   8 0.307692 -1.27278  0.943444
Q2FZV6   26 1 0.903563  0.161558
Q2G1P1   25 0.961538 -1.27278  0.943444
Q2FVU4   39 1.5 0.903563  0.161558
Q2FVT5   34 1.30769 0.903563  0.161558
Q2G2H4   34 1.30769 0.903563  0.161558
Q2FZ58   29 1.11538 0.903563  0.161558
Q2FVJ2   28 1.07692 0.903563  0.161558
Q2FXW5   28 1.07692 0.903563  0.161558
Q2FWK1   32 1.23077 0.903563  0.161558
Q2G031   28 1.07692 0.903563  0.161558
Q2G0U1   30 1.15385 0.903563  0.161558
Q2FW46   27 1.03846 0.903563  0.161558
Q2FZY5   27 1.03846 0.903563  0.161558
Q2FZI5   28 1.0566 0.903563  0.161558
Q2FYR9   33 1.24528 0.903563  0.161558
Q2FZ92   26 0.981132 -1.27278  0.943444
Q2G1D5   28 1.0566 0.903563  0.161558
Q2FXM2   26 0.981132 -1.27278  0.943444
Q2FVM2   34 1.28302 0.903563  0.161558
Q2FZN2   29 1.09434 0.903563  0.161558
Q2G1U8   22 0.830189 -1.27278  0.943444
Q2FVS7   23 0.867925 -1.27278  0.943444
Q2FWB5   21 0.792453 -1.27278  0.943444
Q2FXX1   32 1.20755 0.903563  0.161558
Q2G2J9   26 0.981132 -1.27278  0.943444
Q2G0Y7   24 0.90566 -1.27278  0.943444
Q2FW81   26 0.981132 -1.27278  0.943444
Q2FWK3   23 0.867925 -1.27278  0.943444
Q2FY34   28 1.0566 0.903563  0.161558
Q2FXF8   23 0.867925 -1.27278  0.943444
Q2FXI9   28 1.0566 0.903563  0.161558
Q05615   26 0.962963 -1.27278  0.943444
Q2FUW4   29 1.07407 0.903563  0.161558
Q2FVF4   27 1 0.903563  0.161558
Q2FWI3   30 1.11111 0.903563  0.161558
Q2FWG8   35 1.2963 0.903563  0.161558
Q2G0R0   25 0.925926 -1.27278  0.943444
Q2G0I4   31 1.14815 0.903563  0.161558
Q2FV67   28 1.03704 0.903563  0.161558
Q2G091   29 1.07407 0.903563  0.161558
Q2G1U1   31 1.14815 0.903563  0.161558
Q2FUX7   32 1.18519 0.903563  0.161558
Q2FY51   39 1.44444 0.903563  0.161558
Q2FYP2   28 1.03704 0.903563  0.161558
Q2G0F8   25 0.925926 -1.27278  0.943444
Q2FXH5   29 1.07407 0.903563  0.161558
Q2G193   27 1 0.903563  0.161558
Q2FWD6   31 1.14815 0.903563  0.161558
Q2FZ98   30 1.09091 0.903563  0.161558
Q2FYQ2   22 0.8 -1.27278  0.943444
Q2FWL5   32 1.16364 0.903563  0.161558
Q2FV16   29 1.05455 0.903563  0.161558
Q2FWX9   29 1.05455 0.903563  0.161558
Q2G1J0   25 0.909091 -1.27278  0.943444
Q2G235   28 1.01818 0.903563  0.161558
Q2FXK1   25 0.909091 -1.27278  0.943444
Q2FWF4   34 1.23636 0.903563  0.161558
Q2FZC8   30 1.09091 0.903563  0.161558
Q2FZQ4   26 0.945455 -1.27278  0.943444
O52582   36 1.30909 0.903563  0.161558
Q2FZI6   29 1.05455 0.903563  0.161558
Q2FUW7   24 0.872727 -1.27278  0.943444
Q2G2M9   25 0.909091 -1.27278  0.943444
Q2FZD0   22 0.8 -1.27278  0.943444
Q2FWK7   27 0.981818 -1.27278  0.943444
Q2FWU4   14 0.509091 -1.27278  0.943444
Q2FUX4   24 0.872727 -1.27278  0.943444
Q2G2V3   27 0.981818 -1.27278  0.943444
O05204   26 0.945455 -1.27278  0.943444
Q2FYC2   27 0.964286 -1.27278  0.943444
Q2FZP6   30 1.07143 0.903563  0.161558
Q2G0L2   25 0.892857 -1.27278  0.943444
Q2FZV1   19 0.678571 -1.27278  0.943444
Q2FVQ5   35 1.25 0.903563  0.161558
Q2FZW6   29 1.03571 0.903563  0.161558
Q2FZI3   28 1 0.903563  0.161558
Q2G219   30 1.07143 0.903563  0.161558
Q2FZR2   27 0.964286 -1.27278  0.943444
Q2FXZ2   25 0.892857 -1.27278  0.943444
Q2FYC6   30 1.07143 0.903563  0.161558
Q2FYZ5   31 1.08772 0.903563  0.161558
Q2FWN4   26 0.912281 -1.27278  0.943444
Q2G221   26 0.912281 -1.27278  0.943444
Q2FZX5   31 1.08772 0.903563  0.161558
Q2FUW3   25 0.877193 -1.27278  0.943444
Q2G2H3   27 0.947368 -1.27278  0.943444
Q2FY08   32 1.12281 0.903563  0.161558
Q2FXU5   29 1.01754 0.903563  0.161558
Q2G1F8   30 1.05263 0.903563  0.161558
Q2FYW4   32 1.12281 0.903563  0.161558
Q2G142   20 0.701754 -1.27278  0.943444
Q2G1U3   23 0.807018 -1.27278  0.943444
Q2FZ18   26 0.912281 -1.27278  0.943444
Q2FV24   28 0.982456 -1.27278  0.943444
Q2G1C2   27 0.947368 -1.27278  0.943444
Q2FYZ4   35 1.22807 0.903563  0.161558
Q2FWT4   27 0.947368 -1.27278  0.943444
Q2FUX1   27 0.947368 -1.27278  0.943444
Q2FZG9   29 1 0.903563  0.161558
Q2FVC1   30 1.03448 0.903563  0.161558
Q2FYT3   24 0.827586 -1.27278  0.943444
Q2FY82   35 1.2069 0.903563  0.161558
Q2FV02   31 1.06897 0.903563  0.161558
Q2FXJ2   22 0.758621 -1.27278  0.943444
Q2FZ02   31 1.06897 0.903563  0.161558
Q2G0L3   26 0.896552 -1.27278  0.943444
Q2FZH5   30 1.03448 0.903563  0.161558
Q2FWH4   28 0.965517 -1.27278  0.943444
Q2FW49   28 0.965517 -1.27278  0.943444
Q93T05   28 0.965517 -1.27278  0.943444
Q2FX73   24 0.827586 -1.27278  0.943444
Q2G239   23 0.779661 -1.27278  0.943444
Q2G121   22 0.745763 -1.27278  0.943444
Q2FY11   31 1.05085 0.903563  0.161558
Q2FV11   29 0.983051 -1.27278  0.943444
Q2FZ05   31 1.05085 0.903563  0.161558
Q2G253   25 0.847458 -1.27278  0.943444
Q2FW98   25 0.847458 -1.27278  0.943444
Q2G205   27 0.915254 -1.27278  0.943444
Q2FVE7   31 1.05085 0.903563  0.161558
Q2FYD0   24 0.813559 -1.27278  0.943444
Q2FZ19   27 0.915254 -1.27278  0.943444
Q2G1C7   29 0.983051 -1.27278  0.943444
Q2FV60   24 0.813559 -1.27278  0.943444
Q2FY64   33 1.11864 0.903563  0.161558
Q2FZI9   31 1.05085 0.903563  0.161558
Q2FV57   27 0.9 -1.27278  0.943444
Q2FXA5   27 0.9 -1.27278  0.943444
Q2G2U8   15 0.5 -1.27278  0.943444
Q2FZP0   29 0.966667 -1.27278  0.943444
Q2FZL7   26 0.866667 -1.27278  0.943444
Q2FZR3   26 0.866667 -1.27278  0.943444
Q2FWA0   28 0.933333 -1.27278  0.943444
Q2G090   26 0.866667 -1.27278  0.943444
Q2G1H0   29 0.95082 -1.27278  0.943444
Q2FZP4   24 0.786885 -1.27278  0.943444
Q2FUX0   22 0.721311 -1.27278  0.943444
Q2FV86   27 0.885246 -1.27278  0.943444
Q2FV14   26 0.852459 -1.27278  0.943444
Q2FUT2   25 0.819672 -1.27278  0.943444
Q2FZ64   24 0.786885 -1.27278  0.943444
Q2FUW1   20 0.645161 -1.27278  0.943444
Q2FWI0   26 0.83871 -1.27278  0.943444
Q2G2K5   23 0.741935 -1.27278  0.943444
Q2FWK6   27 0.870968 -1.27278  0.943444
Q2G0T9   28 0.903226 -1.27278  0.943444
Q2G078   29 0.935484 -1.27278  0.943444
Q2G1P3   30 0.967742 -1.27278  0.943444
Q2G274   32 1.01587 0.903563  0.161558
Q2FZD4   26 0.825397 -1.27278  0.943444
Q2FYS5   28 0.888889 -1.27278  0.943444
Q2G1K5   26 0.825397 -1.27278  0.943444
Q2G1L5   29 0.920635 -1.27278  0.943444
Q2G1M9   25 0.793651 -1.27278  0.943444
Q2FX67   22 0.698413 -1.27278  0.943444
Q2FZ32   22 0.698413 -1.27278  0.943444
Q2FWH7   24 0.761905 -1.27278  0.943444
Q2FXT8   27 0.84375 -1.27278  0.943444
Q2FUQ3   24 0.75 -1.27278  0.943444
Q2G1Y6   28 0.875 -1.27278  0.943444
Q2FX68   22 0.6875 -1.27278  0.943444
Q2FWD1   31 0.96875 -1.27278  0.943444
Q2FUZ8   26 0.8125 -1.27278  0.943444
Q2G1F5   32 1 0.903563  0.161558
Q2G2T6   26 0.8125 -1.27278  0.943444
Q2FYD2   24 0.75 -1.27278  0.943444
Q2FYA1   30 0.9375 -1.27278  0.943444
Q2FY21   28 0.875 -1.27278  0.943444
Q2FZD3   18 0.5625 -1.27278  0.943444
Q2G1Z4   26 0.8125 -1.27278  0.943444
Q2G0S3   25 0.769231 -1.27278  0.943444
Q2FVQ3   29 0.892308 -1.27278  0.943444
Q2G2J4   24 0.738462 -1.27278  0.943444
Q2G2B8   28 0.861538 -1.27278  0.943444
Q2G0L5   13 0.4 -1.27278  0.943444
Q2FW72   31 0.953846 -1.27278  0.943444
Q2FYT8   24 0.738462 -1.27278  0.943444
Q2FXM9   27 0.830769 -1.27278  0.943444
Q2G1Y0   31 0.953846 -1.27278  0.943444
Q2G2D0   27 0.830769 -1.27278  0.943444
Q2G2M2   25 0.769231 -1.27278  0.943444
Q2G1B7   24 0.738462 -1.27278  0.943444
Q2G1B8   28 0.861538 -1.27278  0.943444
Q2G0M6   31 0.953846 -1.27278  0.943444
Q2G1D8   28 0.848485 -1.27278  0.943444
Q2FV70   35 1.06061 0.903563  0.161558
Q2FV72   23 0.69697 -1.27278  0.943444
Q2FVB2   27 0.818182 -1.27278  0.943444
Q2G122   27 0.818182 -1.27278  0.943444
Q2G1W2   34 1.01493 0.903563  0.161558
Q2FWW1   18 0.537313 -1.27278  0.943444
Q2G1F4   34 1.01493 0.903563  0.161558
Q2G093   26 0.776119 -1.27278  0.943444
Q2FXY7   30 0.895522 -1.27278  0.943444
Q2G1C6   26 0.776119 -1.27278  0.943444
Q2FZ20   27 0.80597 -1.27278  0.943444
O50581   21 0.617647 -1.27278  0.943444
Q2G1N1   26 0.764706 -1.27278  0.943444
Q2G188   26 0.753623 -1.27278  0.943444
Q2G296   26 0.753623 -1.27278  0.943444
Q2G2E9   25 0.724638 -1.27278  0.943444
Q2G294   24 0.695652 -1.27278  0.943444
Q2FWJ5   25 0.724638 -1.27278  0.943444
Q2FW03   27 0.771429 -1.27278  0.943444
Q2G0N1   25 0.714286 -1.27278  0.943444
Q2FZJ0   27 0.771429 -1.27278  0.943444
Q2FYZ9   26 0.742857 -1.27278  0.943444
Q2FV74   24 0.685714 -1.27278  0.943444
Q2FXP7   25 0.714286 -1.27278  0.943444
Q2FXU1   27 0.771429 -1.27278  0.943444
Q2G1M8   29 0.828571 -1.27278  0.943444
Q2FXY4   29 0.828571 -1.27278  0.943444
Q2FZ94   26 0.732394 -1.27278  0.943444
Q2FYI0   27 0.75 -1.27278  0.943444
Q2FXT9   20 0.555556 -1.27278  0.943444
Q2G0D2   24 0.657534 -1.27278  0.943444
Q2FYB7   23 0.630137 -1.27278  0.943444
Q2FVN8   37 1.0137 0.903563  0.161558
Q2FZ49   24 0.657534 -1.27278  0.943444
Q2FUW6   23 0.630137 -1.27278  0.943444
Q2G1P7   22 0.60274 -1.27278  0.943444
Q2FW70   27 0.72973 -1.27278  0.943444
Q2G0W1   24 0.648649 -1.27278  0.943444
Q2G024   34 0.918919 -1.27278  0.943444
Q2G1G8   25 0.675676 -1.27278  0.943444
Q2G1R9   25 0.675676 -1.27278  0.943444
O06446   24 0.648649 -1.27278  0.943444
Q2G1C9   26 0.702703 -1.27278  0.943444
Q2FXV8   26 0.693333 -1.27278  0.943444
Q2G0P5   21 0.56 -1.27278  0.943444
Q2FV64   29 0.763158 -1.27278  0.943444
Q2FV87   26 0.675325 -1.27278  0.943444
Q2G1K9   24 0.615385 -1.27278  0.943444
Q2G266   21 0.538462 -1.27278  0.943444
Q59801   27 0.683544 -1.27278  0.943444
Q2FXH2   22 0.556962 -1.27278  0.943444
Q53727   30 0.75 -1.27278  0.943444
Q2G2Q0   23 0.575 -1.27278  0.943444
Q2FZD8   26 0.641975 -1.27278  0.943444
Q2FYS4   21 0.518519 -1.27278  0.943444
Q2G1G2   25 0.617284 -1.27278  0.943444
Q2FXV9   19 0.463415 -1.27278  0.943444
Q2G0L4   12 0.292683 -1.27278  0.943444
Q2FXR8   24 0.585366 -1.27278  0.943444
Q2FYJ0   29 0.707317 -1.27278  0.943444
Q2FZS8   23 0.554217 -1.27278  0.943444
Q2FXN9   24 0.564706 -1.27278  0.943444
Q2FYM1   26 0.611765 -1.27278  0.943444
Q2FVZ5   24 0.564706 -1.27278  0.943444
Q2FVL8   22 0.511628 -1.27278  0.943444
Q2FZ40   22 0.511628 -1.27278  0.943444
Q2FYH5   26 0.597701 -1.27278  0.943444
Q2FXB3   27 0.606742 -1.27278  0.943444
Q2FYS9   28 0.615385 -1.27278  0.943444
Q2G1Q4   25 0.549451 -1.27278  0.943444
Q2FVC3   24 0.527473 -1.27278  0.943444
Q2G046   27 0.586957 -1.27278  0.943444
Q2FWU3   15 0.326087 -1.27278  0.943444
Q2FZ72   26 0.565217 -1.27278  0.943444
Q2FZ82   20 0.434783 -1.27278  0.943444
Q9F1K0   21 0.442105 -1.27278  0.943444
Q2FVV9   24 0.484848 -1.27278  0.943444
Q2FZT6   23 0.46 -1.27278  0.943444
Q2FWU5   18 0.36 -1.27278  0.943444
Q2FYC8   18 0.356436 -1.27278  0.943444
Q2FZK7   22 0.427184 -1.27278  0.943444
Q2G2C1   20 0.38835 -1.27278  0.943444
Q2FZT5   24 0.45283 -1.27278  0.943444
Q2G0R8   22 0.411215 -1.27278  0.943444
Q2FW95   19 0.35514 -1.27278  0.943444
Q2G0N5   21 0.378378 -1.27278  0.943444
P47768   24 0.424779 -1.27278  0.943444
Q2FXH4   21 0.368421 -1.27278  0.943444
Q2FVM1   26 0.45614 -1.27278  0.943444
```
