## Supplementary Data 3 for "Mining folded proteomes in the era of accurate structure prediction": PF07506.output

```
# cudaSaTabsearch LTYPE = T LORDER = F LSOLN = F
# QUERY ID = PF07506 
# DBFILE = ./tableaux.ascii.DB                                                             
Q2G0V6   0 0 -1.27278 0.943444
Q2G075   0 0 -1.27278 0.943444
Q2G083   0 0 -1.27278 0.943444
Q2FZN3   0 0 -1.27278 0.943444
Q2FY90   0 0 -1.27278 0.943444
Q2FX91   0 0 -1.27278 0.943444
Q2FX54   0 0 -1.27278 0.943444
Q2FYQ4   0 0 -1.27278 0.943444
Q2G284   0 0 -1.27278 0.943444
Q2G0S4   0 0 -1.27278 0.943444
Q2FWM3   0 0 -1.27278 0.943444
Q2FX81   0 0 -1.27278 0.943444
Q2FXC6   0 0 -1.27278 0.943444
Q2FWJ7   0 0 -1.27278 0.943444
Q2FYJ9   0 0 -1.27278 0.943444
Q2G2E6   0 0 -1.27278 0.943444
Q2FWV0   0 0 -1.27278 0.943444
Q2FZC3   0 0 -1.27278 0.943444
Q2FVH9   0 0 -1.27278 0.943444
Q2FXQ5   0 0 -1.27278 0.943444
Q2FZU4   0 0 -1.27278 0.943444
Q2FYF8   0 0 -1.27278 0.943444
Q2FUR4   0 0 -1.27278 0.943444
Q2FYI2   0 0 -1.27278 0.943444
Q2FYY2   0 0 -1.27278 0.943444
Q2FW58   0 0 -1.27278 0.943444
P0C7Z3   0 0 -1.27278 0.943444
Q2G0T2   0 0 -1.27278 0.943444
Q2G1G9   0 0 -1.27278 0.943444
Q2FVJ0   0 0 -1.27278 0.943444
Q2FZ80   0 0 -1.27278 0.943444
Q2G1R4   0 0 -1.27278 0.943444
Q2FW02   0 0 -1.27278 0.943444
Q2G1X3   0 0 -1.27278 0.943444
Q2FWW4   0 0 -1.27278 0.943444
Q2FZE1   0 0 -1.27278 0.943444
Q2FY31   0 0 -1.27278 0.943444
Q2G018   0 0 -1.27278 0.943444
Q2FZI0   0 0 -1.27278 0.943444
Q2FUZ7   0 0 -1.27278 0.943444
Q2G250   0 0 -1.27278 0.943444
Q2FWU8   0 0 -1.27278 0.943444
Q2FYX5   0 0 -1.27278 0.943444
Q2FZY2   0 0 -1.27278 0.943444
Q2FZX8   0 0 -1.27278 0.943444
Q2FUY8   0 0 -1.27278 0.943444
Q2FV73   0 0 -1.27278 0.943444
Q2G0C5   0 0 -1.27278 0.943444
Q2FZ52   0 0 -1.27278 0.943444
Q2FVK6   0 0 -1.27278 0.943444
Q2G0Z3   0 0 -1.27278 0.943444
Q2FZJ8   0 0 -1.27278 0.943444
Q2FY57   0 0 -1.27278 0.943444
Q2G0W3   0 0 -1.27278 0.943444
Q2G0I2   0 0 -1.27278 0.943444
Q2FYX1   0 0 -1.27278 0.943444
Q2G0H2   0 0 -1.27278 0.943444
Q2FWJ8   0 0 -1.27278 0.943444
Q2FWZ7   0 0 -1.27278 0.943444
Q2FV04   0 0 -1.27278 0.943444
Q2G0H6   0 0 -1.27278 0.943444
Q2G291   0 0 -1.27278 0.943444
Q2G1A7   0 0 -1.27278 0.943444
Q2FVS8   0 0 -1.27278 0.943444
Q2FZ26   0 0 -1.27278 0.943444
Q2FXJ3   0 0 -1.27278 0.943444
Q2G231   0 0 -1.27278 0.943444
Q2G2N0   0 0 -1.27278 0.943444
Q2G2I2   0 0 -1.27278 0.943444
Q2FYU3   0 0 -1.27278 0.943444
Q2FWY5   0 0 -1.27278 0.943444
Q2G2E3   0 0 -1.27278 0.943444
Q2FV09   0 0 -1.27278 0.943444
Q2FX72   0 0 -1.27278 0.943444
Q2FWA3   0 0 -1.27278 0.943444
Q2FWF2   0 0 -1.27278 0.943444
Q2G0E4   0 0 -1.27278 0.943444
Q2G251   0 0 -1.27278 0.943444
P0C818   0 0 -1.27278 0.943444
Q2FXQ2   0 0 -1.27278 0.943444
Q2FXD4   0 0 -1.27278 0.943444
Q2G014   0 0 -1.27278 0.943444
Q2FWI9   0 0 -1.27278 0.943444
Q2FX79   0 0 -1.27278 0.943444
Q2FVP7   0 0 -1.27278 0.943444
Q2FZN4   0 0 -1.27278 0.943444
Q2FWU6   0 0 -1.27278 0.943444
Q2G2Y1   0 0 -1.27278 0.943444
Q2FYF6   0 0 -1.27278 0.943444
Q2FXK0   0 0 -1.27278 0.943444
Q2FVI9   0 0 -1.27278 0.943444
Q2G246   0 0 -1.27278 0.943444
Q2G053   0 0 -1.27278 0.943444
Q2FWK8   0 0 -1.27278 0.943444
Q2FXL8   0 0 -1.27278 0.943444
Q2G0Q4   0 0 -1.27278 0.943444
Q2FVB7   0 0 -1.27278 0.943444
Q2FYD6   0 0 -1.27278 0.943444
Q2FXK9   0 0 -1.27278 0.943444
Q2FV78   0 0 -1.27278 0.943444
Q2FXG4   0 0 -1.27278 0.943444
Q2G0C8   0 0 -1.27278 0.943444
Q2FWU9   0 0 -1.27278 0.943444
Q2FUX2   0 0 -1.27278 0.943444
Q2FYI8   0 0 -1.27278 0.943444
Q2FXA1   0 0 -1.27278 0.943444
Q2FV49   0 0 -1.27278 0.943444
Q2G1S0   0 0 -1.27278 0.943444
Q2G0G0   0 0 -1.27278 0.943444
P0C805   0 0 -1.27278 0.943444
Q2FWV9   0 0 -1.27278 0.943444
Q2G152   0 0 -1.27278 0.943444
Q2FX48   0 0 -1.27278 0.943444
Q2FXS5   0 0 -1.27278 0.943444
Q2FWL4   0 0 -1.27278 0.943444
P0C7Y1   0 0 -1.27278 0.943444
Q2FXA2   0 0 -1.27278 0.943444
Q2FY96   0 0 -1.27278 0.943444
Q2FVJ3   0 0 -1.27278 0.943444
Q2FZ24   0 0 -1.27278 0.943444
Q2G1X4   0 0 -1.27278 0.943444
Q2FYM6   0 0 -1.27278 0.943444
Q2FWX6   0 0 -1.27278 0.943444
Q2G1D2   0 0 -1.27278 0.943444
Q2FWC0   0 0 -1.27278 0.943444
Q2FZG7   0 0 -1.27278 0.943444
Q2G2P1   0 0 -1.27278 0.943444
Q2G1M4   0 0 -1.27278 0.943444
Q2FX29   0 0 -1.27278 0.943444
Q2FUZ3   0 0 -1.27278 0.943444
Q2FVZ9   0 0 -1.27278 0.943444
Q2G2N3   0 0 -1.27278 0.943444
Q2G237   0 0 -1.27278 0.943444
Q2FXN5   0 0 -1.27278 0.943444
Q2FYP7   0 0 -1.27278 0.943444
Q2FWC8   0 0 -1.27278 0.943444
Q2G209   0 0 -1.27278 0.943444
Q2FXX7   0 0 -1.27278 0.943444
Q2FV05   0 0 -1.27278 0.943444
Q2FWM8   0 0 -1.27278 0.943444
Q2FV00   0 0 -1.27278 0.943444
Q2FZF2   0 0 -1.27278 0.943444
Q2FV80   0 0 -1.27278 0.943444
Q2FZZ7   0 0 -1.27278 0.943444
Q2FWH8   0 0 -1.27278 0.943444
Q2FVS5   0 0 -1.27278 0.943444
Q2FWY0   0 0 -1.27278 0.943444
Q2FZM3   0 0 -1.27278 0.943444
Q2FZW8   0 0 -1.27278 0.943444
Q2FVY7   0 0 -1.27278 0.943444
Q2FXJ1   0 0 -1.27278 0.943444
Q2G0T7   0 0 -1.27278 0.943444
Q2FW40   0 0 -1.27278 0.943444
Q2FYU9   0 0 -1.27278 0.943444
Q2FUR0   0 0 -1.27278 0.943444
Q2G215   0 0 -1.27278 0.943444
Q2G169   0 0 -1.27278 0.943444
Q2G034   0 0 -1.27278 0.943444
Q2FUV8   1 0.133333 -1.27278 0.943444
Q2FW44   2 0.266667 -1.27278 0.943444
Q2FYJ8   0 0 -1.27278 0.943444
Q2FVR6   1 0.133333 -1.27278 0.943444
Q2G183   1 0.133333 -1.27278 0.943444
Q2G0S1   1 0.133333 -1.27278 0.943444
Q2FX83   0 0 -1.27278 0.943444
Q2FYF7   0 0 -1.27278 0.943444
Q2G166   2 0.266667 -1.27278 0.943444
Q2FX20   2 0.266667 -1.27278 0.943444
Q2G020   2 0.266667 -1.27278 0.943444
Q2FVC0   2 0.266667 -1.27278 0.943444
Q2FVD1   0 0 -1.27278 0.943444
Q2FWH1   1 0.133333 -1.27278 0.943444
Q2FYX2   2 0.266667 -1.27278 0.943444
Q2FZB5   1 0.133333 -1.27278 0.943444
Q2G0G8   2 0.266667 -1.27278 0.943444
P0A0I4   0 0 -1.27278 0.943444
Q2G2C6   2 0.266667 -1.27278 0.943444
Q2FVB1   2 0.266667 -1.27278 0.943444
Q2FYN1   2 0.266667 -1.27278 0.943444
Q2FV79   1 0.133333 -1.27278 0.943444
Q2FVU9   1 0.133333 -1.27278 0.943444
Q2G0W5   2 0.266667 -1.27278 0.943444
Q2FW60   2 0.266667 -1.27278 0.943444
Q2G269   2 0.266667 -1.27278 0.943444
Q2FZS1   2 0.266667 -1.27278 0.943444
Q2G1Y3   2 0.266667 -1.27278 0.943444
Q2FWA4   2 0.266667 -1.27278 0.943444
Q2G0C0   0 0 -1.27278 0.943444
Q2G2J6   0 0 -1.27278 0.943444
Q2G1R2   2 0.266667 -1.27278 0.943444
Q2FXY8   2 0.266667 -1.27278 0.943444
Q2FYL2   2 0.266667 -1.27278 0.943444
Q2FYS3   0 0 -1.27278 0.943444
Q2FXS0   2 0.266667 -1.27278 0.943444
Q2FWA7   0 0 -1.27278 0.943444
Q2FWV8   1 0.133333 -1.27278 0.943444
Q2G279   2 0.266667 -1.27278 0.943444
Q2FYB5   1 0.133333 -1.27278 0.943444
Q2G175   2 0.266667 -1.27278 0.943444
Q2FZ07   2 0.266667 -1.27278 0.943444
Q2FVG7   2 0.266667 -1.27278 0.943444
Q2G2P3   2 0.266667 -1.27278 0.943444
Q2FZA3   2 0.266667 -1.27278 0.943444
Q2FYE1   2 0.266667 -1.27278 0.943444
Q2G2F8   0 0 -1.27278 0.943444
Q2FWS8   0 0 -1.27278 0.943444
Q2FXD8   2 0.266667 -1.27278 0.943444
Q2FX46   1 0.133333 -1.27278 0.943444
Q2FYB4   1 0.133333 -1.27278 0.943444
Q2FYC0   2 0.266667 -1.27278 0.943444
Q2FUY5   1 0.133333 -1.27278 0.943444
Q2FYF2   0 0 -1.27278 0.943444
Q2G0R4   2 0.266667 -1.27278 0.943444
Q2G1L1   1 0.133333 -1.27278 0.943444
Q2FYB0   1 0.133333 -1.27278 0.943444
Q2FWW5   1 0.133333 -1.27278 0.943444
Q2FX04   1 0.133333 -1.27278 0.943444
Q2FV33   1 0.133333 -1.27278 0.943444
Q2FUX6   2 0.266667 -1.27278 0.943444
Q2FVP5   0 0 -1.27278 0.943444
Q2G0W7   1 0.133333 -1.27278 0.943444
Q2FXV1   2 0.266667 -1.27278 0.943444
Q2G096   2 0.266667 -1.27278 0.943444
Q2FV68   2 0.266667 -1.27278 0.943444
Q2FVY6   1 0.133333 -1.27278 0.943444
Q2FYY0   2 0.266667 -1.27278 0.943444
Q2G005   1 0.133333 -1.27278 0.943444
Q2G2B4   2 0.266667 -1.27278 0.943444
Q2FVZ7   1 0.133333 -1.27278 0.943444
Q2FW55   2 0.266667 -1.27278 0.943444
Q2FV92   1 0.133333 -1.27278 0.943444
Q2FYV9   2 0.266667 -1.27278 0.943444
Q2FW74   2 0.266667 -1.27278 0.943444
Q2FVK9   1 0.133333 -1.27278 0.943444
Q2FZA4   2 0.266667 -1.27278 0.943444
Q2FV25   0 0 -1.27278 0.943444
Q2FYG8   1 0.133333 -1.27278 0.943444
Q2G216   1 0.133333 -1.27278 0.943444
Q2FZ69   2 0.266667 -1.27278 0.943444
Q2FV97   1 0.133333 -1.27278 0.943444
Q2FZ95   2 0.266667 -1.27278 0.943444
Q2FZN8   1 0.133333 -1.27278 0.943444
Q2FZG2   2 0.266667 -1.27278 0.943444
Q2G259   1 0.133333 -1.27278 0.943444
Q2FYB6   1 0.133333 -1.27278 0.943444
Q2FZD1   2 0.266667 -1.27278 0.943444
Q2FYT6   2 0.266667 -1.27278 0.943444
Q2G0Y2   2 0.266667 -1.27278 0.943444
Q2FWZ1   2 0.266667 -1.27278 0.943444
Q2FVC8   2 0.266667 -1.27278 0.943444
Q2G2H1   2 0.266667 -1.27278 0.943444
Q2FY47   2 0.266667 -1.27278 0.943444
Q2FX78   1 0.133333 -1.27278 0.943444
Q2FX47   1 0.133333 -1.27278 0.943444
Q2FZA7   2 0.266667 -1.27278 0.943444
Q2FV32   1 0.133333 -1.27278 0.943444
Q2FYE6   0 0 -1.27278 0.943444
Q2FZ41   1 0.133333 -1.27278 0.943444
Q2FYG3   0 0 -1.27278 0.943444
Q2FX01   2 0.266667 -1.27278 0.943444
Q2FXU6   2 0.266667 -1.27278 0.943444
Q2FYL7   2 0.266667 -1.27278 0.943444
Q2FWQ3   2 0.266667 -1.27278 0.943444
Q2FZY9   2 0.266667 -1.27278 0.943444
Q2FV50   1 0.133333 -1.27278 0.943444
Q2FUY7   1 0.133333 -1.27278 0.943444
Q2FXP6   2 0.266667 -1.27278 0.943444
Q2G1S9   2 0.266667 -1.27278 0.943444
Q2FX18   1 0.133333 -1.27278 0.943444
Q2FYU0   0 0 -1.27278 0.943444
Q2FXZ7   5 0.625 -1.27278 0.943444
Q2G051   6 0.75 -1.27278 0.943444
Q2FWS3   4 0.5 -1.27278 0.943444
Q2FW14   5 0.625 -1.27278 0.943444
Q2FYD7   3 0.375 -1.27278 0.943444
Q9RQP8   3 0.375 -1.27278 0.943444
Q2FZK2   3 0.375 -1.27278 0.943444
Q2FWI7   4 0.5 -1.27278 0.943444
Q2G182   5 0.625 -1.27278 0.943444
Q2FYT7   3 0.375 -1.27278 0.943444
Q2FV46   2 0.25 -1.27278 0.943444
Q2FY58   2 0.25 -1.27278 0.943444
Q2FX06   1 0.125 -1.27278 0.943444
Q2FZH0   4 0.5 -1.27278 0.943444
Q2FUZ4   4 0.5 -1.27278 0.943444
Q2G102   3 0.375 -1.27278 0.943444
Q2G1R8   3 0.375 -1.27278 0.943444
Q2G2J1   4 0.5 -1.27278 0.943444
Q2FX71   6 0.75 -1.27278 0.943444
Q2FUZ5   5 0.625 -1.27278 0.943444
Q2FYP5   3 0.375 -1.27278 0.943444
Q2G048   0 0 -1.27278 0.943444
Q2FUQ0   3 0.375 -1.27278 0.943444
Q2FWS7   2 0.25 -1.27278 0.943444
Q2FV65   0 0 -1.27278 0.943444
Q2G125   1 0.125 -1.27278 0.943444
Q2FYT2   2 0.25 -1.27278 0.943444
Q2FVH7   1 0.125 -1.27278 0.943444
Q2G127   2 0.25 -1.27278 0.943444
Q2FYI5   2 0.25 -1.27278 0.943444
Q2FYX4   2 0.25 -1.27278 0.943444
Q2G0M3   6 0.75 -1.27278 0.943444
Q2FW87   4 0.5 -1.27278 0.943444
Q2G211   0 0 -1.27278 0.943444
Q2FXR5   3 0.375 -1.27278 0.943444
Q2FWR5   4 0.5 -1.27278 0.943444
Q2FYD5   6 0.75 -1.27278 0.943444
Q2FY94   2 0.25 -1.27278 0.943444
Q2G2W8   2 0.25 -1.27278 0.943444
Q2FZL9   3 0.375 -1.27278 0.943444
Q2FYT9   2 0.25 -1.27278 0.943444
Q2FX44   5 0.625 -1.27278 0.943444
Q2FXB2   1 0.125 -1.27278 0.943444
Q2FVF6   4 0.5 -1.27278 0.943444
Q2G2F6   1 0.125 -1.27278 0.943444
Q2G2C3   4 0.5 -1.27278 0.943444
Q2FYA5   4 0.5 -1.27278 0.943444
Q2FYB1   4 0.5 -1.27278 0.943444
Q2G011   4 0.5 -1.27278 0.943444
Q2FV29   1 0.125 -1.27278 0.943444
Q2FVW1   2 0.25 -1.27278 0.943444
Q2FYA4   3 0.375 -1.27278 0.943444
Q2FY26   4 0.5 -1.27278 0.943444
Q2FXC1   3 0.375 -1.27278 0.943444
Q2G2T0   5 0.625 -1.27278 0.943444
Q2FY62   2 0.25 -1.27278 0.943444
Q2G2K4   3 0.375 -1.27278 0.943444
Q2FW65   3 0.375 -1.27278 0.943444
Q2FY05   4 0.5 -1.27278 0.943444
Q2FV96   2 0.25 -1.27278 0.943444
Q2G1S7   2 0.25 -1.27278 0.943444
Q2FWS9   4 0.5 -1.27278 0.943444
Q2G180   3 0.375 -1.27278 0.943444
Q2G0L6   5 0.625 -1.27278 0.943444
Q2G189   2 0.25 -1.27278 0.943444
Q2FYD9   2 0.25 -1.27278 0.943444
Q2FWM6   1 0.125 -1.27278 0.943444
Q2FXA6   2 0.25 -1.27278 0.943444
Q2G0U8   5 0.625 -1.27278 0.943444
Q2FXD9   2 0.25 -1.27278 0.943444
Q2FWF9   0 0 -1.27278 0.943444
Q2FXS3   6 0.75 -1.27278 0.943444
Q2FXX6   4 0.5 -1.27278 0.943444
Q2FWU2   4 0.5 -1.27278 0.943444
Q2FXD5   6 0.75 -1.27278 0.943444
Q2FZK8   2 0.25 -1.27278 0.943444
Q2FV15   3 0.375 -1.27278 0.943444
Q2FZZ5   2 0.25 -1.27278 0.943444
Q2FW48   6 0.75 -1.27278 0.943444
Q2FYB3   2 0.25 -1.27278 0.943444
Q2FWT5   4 0.5 -1.27278 0.943444
Q2FVH4   3 0.375 -1.27278 0.943444
Q2FWP4   2 0.25 -1.27278 0.943444
Q2FYX9   5 0.625 -1.27278 0.943444
Q2G1U7   2 0.25 -1.27278 0.943444
Q2FXY6   3 0.375 -1.27278 0.943444
Q2FYT1   3 0.375 -1.27278 0.943444
Q2G244   6 0.75 -1.27278 0.943444
Q2FX30   2 0.25 -1.27278 0.943444
Q2FVZ3   4 0.5 -1.27278 0.943444
Q2FWP5   4 0.5 -1.27278 0.943444
Q2FX41   4 0.5 -1.27278 0.943444
Q2G2R5   4 0.5 -1.27278 0.943444
Q2G2S3   6 0.705882 -1.27278 0.943444
Q2G004   4 0.470588 -1.27278 0.943444
Q2FWV1   5 0.588235 -1.27278 0.943444
Q2G003   6 0.705882 -1.27278 0.943444
Q2FZV3   3 0.352941 -1.27278 0.943444
Q2G026   5 0.588235 -1.27278 0.943444
Q2FXG7   2 0.235294 -1.27278 0.943444
Q2FYL8   1 0.117647 -1.27278 0.943444
Q2FZB6   1 0.117647 -1.27278 0.943444
Q2FZE4   7 0.823529 -1.27278 0.943444
Q2FX11   4 0.470588 -1.27278 0.943444
Q2G0Y3   7 0.823529 -1.27278 0.943444
Q2FZW7   3 0.352941 -1.27278 0.943444
Q2FX21   7 0.823529 -1.27278 0.943444
Q2G092   7 0.823529 -1.27278 0.943444
Q2FZB7   3 0.352941 -1.27278 0.943444
Q2G0J9   7 0.823529 -1.27278 0.943444
Q2G1X2   3 0.352941 -1.27278 0.943444
Q2FZD6   4 0.470588 -1.27278 0.943444
Q2FW67   4 0.470588 -1.27278 0.943444
Q2G111   7 0.823529 -1.27278 0.943444
Q2G2Y4   6 0.705882 -1.27278 0.943444
Q2FY38   2 0.235294 -1.27278 0.943444
Q2FWJ0   6 0.705882 -1.27278 0.943444
Q2G2T5   6 0.705882 -1.27278 0.943444
Q2FVG6   2 0.235294 -1.27278 0.943444
Q2G1V8   5 0.588235 -1.27278 0.943444
Q2G1L0   4 0.470588 -1.27278 0.943444
Q2FXD6   6 0.705882 -1.27278 0.943444
P0C948   3 0.352941 -1.27278 0.943444
Q2G1M2   7 0.823529 -1.27278 0.943444
Q2FVW8   4 0.470588 -1.27278 0.943444
Q2FX24   3 0.352941 -1.27278 0.943444
Q2FWS4   5 0.588235 -1.27278 0.943444
Q2FYQ3   4 0.470588 -1.27278 0.943444
Q2G254   6 0.705882 -1.27278 0.943444
Q2FWB4   4 0.470588 -1.27278 0.943444
Q2FUP8   4 0.470588 -1.27278 0.943444
Q2FZC2   4 0.470588 -1.27278 0.943444
Q2FYE4   6 0.705882 -1.27278 0.943444
Q2FWS2   5 0.588235 -1.27278 0.943444
Q2FY03   5 0.588235 -1.27278 0.943444
Q2FVS6   5 0.588235 -1.27278 0.943444
Q2FXV2   2 0.235294 -1.27278 0.943444
Q2G2L6   3 0.352941 -1.27278 0.943444
Q2G2I5   5 0.588235 -1.27278 0.943444
Q2FYA2   2 0.235294 -1.27278 0.943444
Q2FWV7   4 0.470588 -1.27278 0.943444
Q2FXE7   7 0.823529 -1.27278 0.943444
Q2G0J6   2 0.235294 -1.27278 0.943444
Q2FUU4   8 0.941176 -1.27278 0.943444
Q2FVJ4   4 0.470588 -1.27278 0.943444
Q2FZM9   3 0.352941 -1.27278 0.943444
Q2FZ51   9 1.05882 0.903563 0.161558
Q2FY22   2 0.235294 -1.27278 0.943444
Q2G2Q1   5 0.588235 -1.27278 0.943444
Q2G109   9 1.05882 0.903563 0.161558
Q2G1D6   10 1.17647 0.903563 0.161558
Q2FVC9   3 0.352941 -1.27278 0.943444
Q2G2R6   6 0.705882 -1.27278 0.943444
Q2FZ85   5 0.588235 -1.27278 0.943444
Q2FVK4   4 0.470588 -1.27278 0.943444
Q2G1V9   4 0.470588 -1.27278 0.943444
Q2G2H6   3 0.352941 -1.27278 0.943444
Q2FWS6   4 0.470588 -1.27278 0.943444
Q2FZW4   7 0.823529 -1.27278 0.943444
Q2G1M3   7 0.823529 -1.27278 0.943444
Q2G1M0   9 1.05882 0.903563 0.161558
Q2G1Y9   4 0.470588 -1.27278 0.943444
Q2FX45   2 0.235294 -1.27278 0.943444
Q2FWP8   4 0.470588 -1.27278 0.943444
Q2FYP4   5 0.588235 -1.27278 0.943444
Q2FYL1   8 0.941176 -1.27278 0.943444
Q2G1L4   10 1.17647 0.903563 0.161558
Q2FUQ7   6 0.705882 -1.27278 0.943444
Q2G247   1 0.117647 -1.27278 0.943444
Q2FVV0   8 0.941176 -1.27278 0.943444
Q2FYU6   2 0.235294 -1.27278 0.943444
Q2G2N6   8 0.941176 -1.27278 0.943444
Q2FXC9   4 0.470588 -1.27278 0.943444
Q2FX42   5 0.588235 -1.27278 0.943444
Q2FX26   4 0.470588 -1.27278 0.943444
Q2FWF3   2 0.235294 -1.27278 0.943444
Q2FZY1   5 0.588235 -1.27278 0.943444
Q2FW15   4 0.444444 -1.27278 0.943444
P0A0G2   6 0.666667 -1.27278 0.943444
Q2G2G5   7 0.777778 -1.27278 0.943444
Q2FY39   7 0.777778 -1.27278 0.943444
Q2G0B5   6 0.666667 -1.27278 0.943444
Q2FZI1   6 0.666667 -1.27278 0.943444
Q2FUQ6   9 1 0.903563 0.161558
Q2FVR5   8 0.888889 -1.27278 0.943444
Q2G2W6   11 1.22222 0.903563 0.161558
Q2FZR8   5 0.555556 -1.27278 0.943444
Q2FVY8   6 0.666667 -1.27278 0.943444
Q2FZ60   4 0.444444 -1.27278 0.943444
Q2FV82   7 0.777778 -1.27278 0.943444
Q2FX23   8 0.888889 -1.27278 0.943444
Q2G1G3   6 0.666667 -1.27278 0.943444
P68805   5 0.555556 -1.27278 0.943444
Q2FVL0   4 0.444444 -1.27278 0.943444
Q2G2J0   5 0.555556 -1.27278 0.943444
Q2FZF1   6 0.666667 -1.27278 0.943444
Q2FXU9   6 0.666667 -1.27278 0.943444
Q2G1A2   5 0.555556 -1.27278 0.943444
Q2G1C3   11 1.22222 0.903563 0.161558
Q2G1D4   7 0.777778 -1.27278 0.943444
Q2G0A8   6 0.666667 -1.27278 0.943444
Q2FVC7   4 0.444444 -1.27278 0.943444
Q2G133   11 1.22222 0.903563 0.161558
Q2FY86   7 0.777778 -1.27278 0.943444
Q2FX92   6 0.666667 -1.27278 0.943444
Q2FW47   1 0.111111 -1.27278 0.943444
Q2G1T9   4 0.444444 -1.27278 0.943444
Q2FVU8   4 0.444444 -1.27278 0.943444
Q2FVD7   7 0.777778 -1.27278 0.943444
Q2FX55   4 0.444444 -1.27278 0.943444
Q2FVD3   5 0.555556 -1.27278 0.943444
Q2G2B5   2 0.222222 -1.27278 0.943444
Q2FWV6   6 0.666667 -1.27278 0.943444
Q2FW29   3 0.333333 -1.27278 0.943444
Q2G0W6   2 0.222222 -1.27278 0.943444
Q2FVD2   9 1 0.903563 0.161558
Q2FWR8   2 0.222222 -1.27278 0.943444
Q2FXA0   8 0.888889 -1.27278 0.943444
Q2FZB4   7 0.777778 -1.27278 0.943444
Q2FX37   2 0.222222 -1.27278 0.943444
Q2FX13   4 0.444444 -1.27278 0.943444
Q2FWD8   6 0.666667 -1.27278 0.943444
Q2G108   4 0.444444 -1.27278 0.943444
Q2G2V4   5 0.555556 -1.27278 0.943444
Q2FZW2   5 0.555556 -1.27278 0.943444
Q2FYY4   7 0.777778 -1.27278 0.943444
Q2FYB8   6 0.666667 -1.27278 0.943444
Q2FWC2   6 0.666667 -1.27278 0.943444
Q2FYE8   5 0.555556 -1.27278 0.943444
Q2FXK5   4 0.444444 -1.27278 0.943444
Q2FWT0   8 0.888889 -1.27278 0.943444
Q2FW19   3 0.333333 -1.27278 0.943444
Q2G100   12 1.33333 0.903563 0.161558
Q2FYY3   7 0.777778 -1.27278 0.943444
Q2FZ01   6 0.666667 -1.27278 0.943444
Q2FYY1   7 0.777778 -1.27278 0.943444
Q2G103   7 0.777778 -1.27278 0.943444
Q2FV12   6 0.666667 -1.27278 0.943444
Q2FWQ1   7 0.777778 -1.27278 0.943444
Q2FYY5   7 0.777778 -1.27278 0.943444
Q2G207   8 0.888889 -1.27278 0.943444
Q2G1Y8   4 0.444444 -1.27278 0.943444
Q2FWZ8   9 1 0.903563 0.161558
Q2G0Z8   7 0.777778 -1.27278 0.943444
Q2G2F7   11 1.22222 0.903563 0.161558
Q2FYH9   6 0.666667 -1.27278 0.943444
Q2FWB7   9 1 0.903563 0.161558
Q2FYN2   4 0.421053 -1.27278 0.943444
Q2FVQ6   14 1.47368 0.903563 0.161558
Q2FWX3   6 0.631579 -1.27278 0.943444
Q2G187   6 0.631579 -1.27278 0.943444
Q2FW05   8 0.842105 -1.27278 0.943444
Q2FYC3   12 1.26316 0.903563 0.161558
Q2FZJ2   5 0.526316 -1.27278 0.943444
Q2G0D6   9 0.947368 -1.27278 0.943444
Q2FWP7   7 0.736842 -1.27278 0.943444
Q2FX31   7 0.736842 -1.27278 0.943444
Q2FVZ6   6 0.631579 -1.27278 0.943444
Q2G2A2   7 0.736842 -1.27278 0.943444
Q2FWQ8   3 0.315789 -1.27278 0.943444
Q2FVM9   9 0.947368 -1.27278 0.943444
Q2FYD1   5 0.526316 -1.27278 0.943444
Q2FYN3   11 1.15789 0.903563 0.161558
Q2FYI3   7 0.736842 -1.27278 0.943444
Q2G022   6 0.631579 -1.27278 0.943444
Q2G1Q3   10 1.05263 0.903563 0.161558
Q2FX58   5 0.526316 -1.27278 0.943444
Q2G2V1   10 1.05263 0.903563 0.161558
Q2FVV5   9 0.947368 -1.27278 0.943444
Q2FZC0   9 0.947368 -1.27278 0.943444
Q2FV63   6 0.631579 -1.27278 0.943444
Q2FWG9   8 0.842105 -1.27278 0.943444
Q2FZA5   9 0.947368 -1.27278 0.943444
Q2FX60   10 1.05263 0.903563 0.161558
Q2G2I8   10 1.05263 0.903563 0.161558
Q2G2Y5   8 0.842105 -1.27278 0.943444
Q2G2Y2   10 1.05263 0.903563 0.161558
Q2FWA6   6 0.631579 -1.27278 0.943444
Q2FWL8   11 1.15789 0.903563 0.161558
Q2FY95   8 0.842105 -1.27278 0.943444
Q2FYC5   10 1.05263 0.903563 0.161558
Q2FV43   6 0.631579 -1.27278 0.943444
Q2FVU0   6 0.631579 -1.27278 0.943444
Q2FZG5   8 0.842105 -1.27278 0.943444
Q2G2H9   9 0.947368 -1.27278 0.943444
Q2G1D1   4 0.421053 -1.27278 0.943444
Q2FWU7   5 0.526316 -1.27278 0.943444
P60647   6 0.631579 -1.27278 0.943444
Q2FUR7   12 1.26316 0.903563 0.161558
Q2FWQ2   5 0.526316 -1.27278 0.943444
Q2G2M4   11 1.15789 0.903563 0.161558
Q2G104   7 0.736842 -1.27278 0.943444
Q2FX76   3 0.315789 -1.27278 0.943444
Q2G2Q4   6 0.631579 -1.27278 0.943444
Q2FXQ1   6 0.631579 -1.27278 0.943444
Q2FX80   7 0.736842 -1.27278 0.943444
Q2FZN6   4 0.421053 -1.27278 0.943444
Q2G009   4 0.421053 -1.27278 0.943444
Q2G021   11 1.15789 0.903563 0.161558
Q2FWH0   6 0.631579 -1.27278 0.943444
Q2FXQ0   8 0.842105 -1.27278 0.943444
Q2FX64   10 1.05263 0.903563 0.161558
Q2FY98   7 0.736842 -1.27278 0.943444
Q2FWK5   7 0.736842 -1.27278 0.943444
Q2FYK1   7 0.736842 -1.27278 0.943444
Q2FXF0   8 0.842105 -1.27278 0.943444
Q2FY70   8 0.842105 -1.27278 0.943444
Q2G114   6 0.631579 -1.27278 0.943444
Q2FX38   8 0.842105 -1.27278 0.943444
Q2FUP9   11 1.15789 0.903563 0.161558
Q2FVV3   12 1.26316 0.903563 0.161558
Q2G113   7 0.736842 -1.27278 0.943444
Q2FWB2   4 0.421053 -1.27278 0.943444
Q2FWT6   9 0.947368 -1.27278 0.943444
Q2FW28   6 0.631579 -1.27278 0.943444
Q2FUQ9   4 0.421053 -1.27278 0.943444
Q2FY00   6 0.631579 -1.27278 0.943444
Q2G040   6 0.631579 -1.27278 0.943444
Q2FX35   6 0.631579 -1.27278 0.943444
Q2FYW9   9 0.9 -1.27278 0.943444
Q2G2N8   9 0.9 -1.27278 0.943444
Q2G1V7   13 1.3 0.903563 0.161558
Q2G0C3   7 0.7 -1.27278 0.943444
Q2FVW0   8 0.8 -1.27278 0.943444
Q2FUS4   11 1.1 0.903563 0.161558
Q2FVP6   9 0.9 -1.27278 0.943444
Q2FZK1   13 1.3 0.903563 0.161558
Q2FXY2   11 1.1 0.903563 0.161558
Q2FYX3   11 1.1 0.903563 0.161558
Q2FZ86   8 0.8 -1.27278 0.943444
Q2FUV7   9 0.9 -1.27278 0.943444
Q2FX70   4 0.4 -1.27278 0.943444
Q2G1Y1   11 1.1 0.903563 0.161558
Q2FVT9   18 1.8 0.903563 0.161558
Q2G2K3   9 0.9 -1.27278 0.943444
P72358   7 0.7 -1.27278 0.943444
Q2G192   15 1.5 0.903563 0.161558
Q2FYX6   7 0.7 -1.27278 0.943444
Q2FXW0   6 0.6 -1.27278 0.943444
Q2G202   10 1 0.903563 0.161558
Q2FYW7   4 0.4 -1.27278 0.943444
Q2G2M0   3 0.3 -1.27278 0.943444
Q2FXT7   5 0.5 -1.27278 0.943444
Q2FX59   7 0.7 -1.27278 0.943444
Q2G0X2   6 0.6 -1.27278 0.943444
Q2FWR6   7 0.7 -1.27278 0.943444
Q2FW22   11 1.1 0.903563 0.161558
Q2FZH4   12 1.2 0.903563 0.161558
Q2FYZ1   6 0.6 -1.27278 0.943444
Q2G2W7   14 1.4 0.903563 0.161558
Q2G2I4   9 0.9 -1.27278 0.943444
Q2FZP5   7 0.7 -1.27278 0.943444
Q2FWQ7   7 0.7 -1.27278 0.943444
Q2G1W9   11 1.1 0.903563 0.161558
Q2FWF7   7 0.7 -1.27278 0.943444
Q2FYM9   7 0.7 -1.27278 0.943444
Q2FXV0   12 1.2 0.903563 0.161558
Q2FWW2   6 0.6 -1.27278 0.943444
Q2FVS2   9 0.9 -1.27278 0.943444
Q2G007   14 1.4 0.903563 0.161558
Q2FYA7   10 1 0.903563 0.161558
Q2G0K0   9 0.9 -1.27278 0.943444
Q2FXS9   10 1 0.903563 0.161558
Q2G249   7 0.7 -1.27278 0.943444
Q2G008   5 0.5 -1.27278 0.943444
Q2FZD5   14 1.4 0.903563 0.161558
Q2FZG0   6 0.6 -1.27278 0.943444
Q2FX28   11 1.1 0.903563 0.161558
Q2FXI4   8 0.8 -1.27278 0.943444
Q2G176   12 1.2 0.903563 0.161558
Q2G116   4 0.4 -1.27278 0.943444
Q2FXF2   11 1.1 0.903563 0.161558
Q2G260   4 0.4 -1.27278 0.943444
Q2G213   3 0.3 -1.27278 0.943444
Q2G173   12 1.2 0.903563 0.161558
Q2FV71   12 1.2 0.903563 0.161558
Q2FWY8   7 0.7 -1.27278 0.943444
Q2FWN3   4 0.4 -1.27278 0.943444
Q2FYD4   9 0.9 -1.27278 0.943444
Q2FVQ2   11 1.1 0.903563 0.161558
Q2FVK0   13 1.3 0.903563 0.161558
Q2G285   7 0.7 -1.27278 0.943444
Q2FZH6   8 0.8 -1.27278 0.943444
Q2FZX1   10 1 0.903563 0.161558
Q2FZ83   3 0.3 -1.27278 0.943444
Q2G0S9   11 1.1 0.903563 0.161558
Q2FZH7   12 1.2 0.903563 0.161558
Q2FZT3   10 1 0.903563 0.161558
Q2FX57   8 0.761905 -1.27278 0.943444
Q2G0B9   7 0.666667 -1.27278 0.943444
Q2FY28   7 0.666667 -1.27278 0.943444
Q2G0R5   11 1.04762 0.903563 0.161558
Q2FZG8   10 0.952381 -1.27278 0.943444
Q2G1X1   4 0.380952 -1.27278 0.943444
Q2FX93   10 0.952381 -1.27278 0.943444
Q2FYU5   7 0.666667 -1.27278 0.943444
Q2FWR9   10 0.952381 -1.27278 0.943444
Q2FWS0   9 0.857143 -1.27278 0.943444
Q2G0P4   9 0.857143 -1.27278 0.943444
Q2FX50   13 1.2381 0.903563 0.161558
Q2FZV0   5 0.47619 -1.27278 0.943444
Q2G0S5   9 0.857143 -1.27278 0.943444
Q2FY25   16 1.52381 0.903563 0.161558
Q2FXG6   11 1.04762 0.903563 0.161558
Q2FZJ7   4 0.380952 -1.27278 0.943444
Q2G0U7   6 0.571429 -1.27278 0.943444
Q2FZV2   13 1.2381 0.903563 0.161558
Q2FWT8   9 0.857143 -1.27278 0.943444
Q2G0D1   13 1.2381 0.903563 0.161558
Q2FVW5   7 0.666667 -1.27278 0.943444
Q2FY97   14 1.33333 0.903563 0.161558
Q2FXF3   13 1.2381 0.903563 0.161558
Q2G063   10 0.952381 -1.27278 0.943444
Q2G0U5   15 1.42857 0.903563 0.161558
Q2G2B1   14 1.33333 0.903563 0.161558
Q2FVE3   11 1.04762 0.903563 0.161558
Q2FZW1   12 1.14286 0.903563 0.161558
Q2FYK2   7 0.666667 -1.27278 0.943444
Q2FXW2   6 0.571429 -1.27278 0.943444
Q9F0R1   14 1.33333 0.903563 0.161558
Q2FZG3   11 1.04762 0.903563 0.161558
Q2G2K0   9 0.857143 -1.27278 0.943444
Q2FVN4   5 0.47619 -1.27278 0.943444
Q2FYV0   8 0.761905 -1.27278 0.943444
Q2G0A5   8 0.761905 -1.27278 0.943444
Q2FZ03   8 0.761905 -1.27278 0.943444
Q2G1I8   7 0.666667 -1.27278 0.943444
Q2FYX8   7 0.666667 -1.27278 0.943444
Q2FV18   13 1.2381 0.903563 0.161558
Q2FYI7   10 0.952381 -1.27278 0.943444
Q2G0K1   7 0.666667 -1.27278 0.943444
Q2G2U9   15 1.42857 0.903563 0.161558
Q2FW31   9 0.857143 -1.27278 0.943444
Q2FVB5   14 1.33333 0.903563 0.161558
Q2FVI8   8 0.761905 -1.27278 0.943444
Q2FZT0   6 0.571429 -1.27278 0.943444
P48860   11 1.04762 0.903563 0.161558
Q2FYC1   8 0.761905 -1.27278 0.943444
Q2G286   6 0.571429 -1.27278 0.943444
Q2FXD3   8 0.761905 -1.27278 0.943444
Q2G027   9 0.857143 -1.27278 0.943444
Q2G0T4   8 0.761905 -1.27278 0.943444
Q2FZJ5   9 0.857143 -1.27278 0.943444
Q2FW10   3 0.285714 -1.27278 0.943444
Q2FY91   9 0.857143 -1.27278 0.943444
Q2FVP0   9 0.857143 -1.27278 0.943444
P60070   13 1.2381 0.903563 0.161558
Q2FWU1   14 1.33333 0.903563 0.161558
Q2FYA3   7 0.666667 -1.27278 0.943444
Q2G0V8   14 1.33333 0.903563 0.161558
Q2G0Z2   13 1.2381 0.903563 0.161558
Q2FZ47   12 1.14286 0.903563 0.161558
Q2G0V9   10 0.952381 -1.27278 0.943444
Q2FZE2   9 0.857143 -1.27278 0.943444
Q2FWB0   12 1.14286 0.903563 0.161558
Q2G1J1   14 1.33333 0.903563 0.161558
Q2FYQ1   12 1.14286 0.903563 0.161558
Q2FZ45   14 1.33333 0.903563 0.161558
Q2FYW5   9 0.857143 -1.27278 0.943444
Q2G1A0   10 0.952381 -1.27278 0.943444
Q2FZB9   15 1.42857 0.903563 0.161558
Q2FZX2   7 0.666667 -1.27278 0.943444
Q2FZY4   15 1.42857 0.903563 0.161558
Q2FW56   10 0.952381 -1.27278 0.943444
P0A0G6   10 0.952381 -1.27278 0.943444
Q2FW80   13 1.2381 0.903563 0.161558
Q2G2S4   7 0.666667 -1.27278 0.943444
Q2G2H0   4 0.380952 -1.27278 0.943444
Q2G2E1   7 0.666667 -1.27278 0.943444
Q2G0I5   10 0.952381 -1.27278 0.943444
Q2FWW6   14 1.33333 0.903563 0.161558
Q2G112   5 0.47619 -1.27278 0.943444
Q2G214   12 1.14286 0.903563 0.161558
Q2FYG2   8 0.761905 -1.27278 0.943444
Q2G0J5   12 1.14286 0.903563 0.161558
Q2FX27   10 0.952381 -1.27278 0.943444
Q2FWV5   12 1.14286 0.903563 0.161558
Q2FX40   9 0.857143 -1.27278 0.943444
Q2FZM5   10 0.952381 -1.27278 0.943444
Q2FXH8   12 1.14286 0.903563 0.161558
Q2FWS5   13 1.2381 0.903563 0.161558
Q2FW13   7 0.636364 -1.27278 0.943444
Q2FY93   17 1.54545 0.903563 0.161558
Q2FZM8   10 0.909091 -1.27278 0.943444
Q2FZV4   8 0.727273 -1.27278 0.943444
Q2FVD4   13 1.18182 0.903563 0.161558
Q2G0J3   12 1.09091 0.903563 0.161558
Q2FX61   6 0.545455 -1.27278 0.943444
Q2FVD6   10 0.909091 -1.27278 0.943444
Q2FYY7   16 1.45455 0.903563 0.161558
Q2G0W0   13 1.18182 0.903563 0.161558
Q2FXF7   13 1.18182 0.903563 0.161558
Q2G191   14 1.27273 0.903563 0.161558
Q2FYT5   10 0.909091 -1.27278 0.943444
Q2G1P0   11 1 0.903563 0.161558
Q2FVF8   7 0.636364 -1.27278 0.943444
Q2G0Y1   7 0.636364 -1.27278 0.943444
Q2FZD2   13 1.18182 0.903563 0.161558
Q2FZ59   6 0.545455 -1.27278 0.943444
Q2G2G1   12 1.09091 0.903563 0.161558
Q2G0F9   4 0.363636 -1.27278 0.943444
Q2G1J2   10 0.909091 -1.27278 0.943444
Q2G0Q6   12 1.09091 0.903563 0.161558
Q2FYX0   8 0.727273 -1.27278 0.943444
Q2FZU8   4 0.363636 -1.27278 0.943444
Q2G267   11 1 0.903563 0.161558
Q2G174   12 1.09091 0.903563 0.161558
Q2FWC3   8 0.727273 -1.27278 0.943444
Q2FVN6   7 0.636364 -1.27278 0.943444
Q2G2D1   11 1 0.903563 0.161558
Q2FZK9   16 1.45455 0.903563 0.161558
Q2G2C9   15 1.36364 0.903563 0.161558
Q2G2V8   3 0.272727 -1.27278 0.943444
Q2FVL6   8 0.727273 -1.27278 0.943444
Q2FY45   14 1.27273 0.903563 0.161558
Q2G2R7   8 0.727273 -1.27278 0.943444
Q2FWD5   11 1 0.903563 0.161558
Q2FWT3   12 1.09091 0.903563 0.161558
Q2FY92   13 1.18182 0.903563 0.161558
Q2FZM2   12 1.09091 0.903563 0.161558
Q2G2F0   9 0.818182 -1.27278 0.943444
Q2FW30   11 1 0.903563 0.161558
Q2FZV9   11 1 0.903563 0.161558
Q2FVA6   13 1.18182 0.903563 0.161558
Q2G229   8 0.727273 -1.27278 0.943444
Q2FZZ3   11 1 0.903563 0.161558
Q2G2F4   13 1.18182 0.903563 0.161558
Q2FVA7   16 1.45455 0.903563 0.161558
Q2G0R3   9 0.818182 -1.27278 0.943444
Q2G1R1   10 0.909091 -1.27278 0.943444
Q2FZ79   7 0.636364 -1.27278 0.943444
Q2FZ12   16 1.45455 0.903563 0.161558
Q2FX39   12 1.09091 0.903563 0.161558
Q2G186   6 0.545455 -1.27278 0.943444
Q2FXE5   10 0.909091 -1.27278 0.943444
Q2G0A1   10 0.909091 -1.27278 0.943444
Q2G0E7   17 1.54545 0.903563 0.161558
Q2G2V7   16 1.45455 0.903563 0.161558
Q2FYA6   9 0.818182 -1.27278 0.943444
Q2G276   9 0.818182 -1.27278 0.943444
Q2G070   10 0.909091 -1.27278 0.943444
Q2FVZ1   15 1.36364 0.903563 0.161558
Q2FW84   8 0.727273 -1.27278 0.943444
Q2FVY9   14 1.27273 0.903563 0.161558
Q2FVD9   10 0.909091 -1.27278 0.943444
Q2G1T2   7 0.636364 -1.27278 0.943444
Q2G0I3   15 1.36364 0.903563 0.161558
Q2G0E8   11 1 0.903563 0.161558
Q2FW08   11 1 0.903563 0.161558
Q2FVD8   10 0.909091 -1.27278 0.943444
Q2FXF5   11 1 0.903563 0.161558
Q2FXW1   9 0.818182 -1.27278 0.943444
Q2FW79   8 0.727273 -1.27278 0.943444
Q2G2G0   4 0.363636 -1.27278 0.943444
P48940   11 1 0.903563 0.161558
Q2FYL6   18 1.63636 0.903563 0.161558
Q2FZV8   8 0.727273 -1.27278 0.943444
Q2FYM5   10 0.909091 -1.27278 0.943444
Q2G2B6   8 0.727273 -1.27278 0.943444
Q2G1L2   7 0.636364 -1.27278 0.943444
Q2G1V5   8 0.727273 -1.27278 0.943444
Q2FXT0   6 0.545455 -1.27278 0.943444
Q2FY02   13 1.18182 0.903563 0.161558
Q2FWQ4   12 1.09091 0.903563 0.161558
Q2FYG4   16 1.45455 0.903563 0.161558
Q2FW11   9 0.818182 -1.27278 0.943444
Q2G257   12 1.04348 0.903563 0.161558
Q2FWJ6   12 1.04348 0.903563 0.161558
Q2FXS8   6 0.521739 -1.27278 0.943444
Q2FX12   10 0.869565 -1.27278 0.943444
Q2FYF1   10 0.869565 -1.27278 0.943444
Q2G2E8   16 1.3913 0.903563 0.161558
Q2FXE6   10 0.869565 -1.27278 0.943444
Q2G2C0   18 1.56522 0.903563 0.161558
Q2G1V6   17 1.47826 0.903563 0.161558
Q2FWZ4   15 1.30435 0.903563 0.161558
Q2G2V0   17 1.47826 0.903563 0.161558
Q9ZAH6   10 0.869565 -1.27278 0.943444
Q2FVU2   10 0.869565 -1.27278 0.943444
Q2FWI8   10 0.869565 -1.27278 0.943444
P0A0H0   5 0.434783 -1.27278 0.943444
Q2G0C1   12 1.04348 0.903563 0.161558
Q2FXH3   8 0.695652 -1.27278 0.943444
Q2FXI6   14 1.21739 0.903563 0.161558
Q2G1X5   7 0.608696 -1.27278 0.943444
Q2FV08   17 1.47826 0.903563 0.161558
Q2FWT7   6 0.521739 -1.27278 0.943444
Q2G210   13 1.13043 0.903563 0.161558
Q2FW66   8 0.695652 -1.27278 0.943444
Q2FWD0   12 1.04348 0.903563 0.161558
Q2FUQ1   9 0.782609 -1.27278 0.943444
Q2FVI6   12 1.04348 0.903563 0.161558
Q2FWM7   13 1.13043 0.903563 0.161558
Q2FVN2   7 0.608696 -1.27278 0.943444
Q2FWR2   10 0.869565 -1.27278 0.943444
Q2FYH4   15 1.30435 0.903563 0.161558
Q2FYM8   8 0.695652 -1.27278 0.943444
Q9RFJ6   20 1.73913 0.903563 0.161558
Q2FZ42   4 0.347826 -1.27278 0.943444
Q2FVX9   13 1.13043 0.903563 0.161558
Q2G066   12 1.04348 0.903563 0.161558
Q2FVM3   14 1.21739 0.903563 0.161558
Q2FWT1   11 0.956522 -1.27278 0.943444
Q2FZB8   7 0.608696 -1.27278 0.943444
Q2FUQ8   14 1.21739 0.903563 0.161558
Q2G2I7   6 0.521739 -1.27278 0.943444
Q2FVF7   8 0.695652 -1.27278 0.943444
Q2FV52   16 1.3913 0.903563 0.161558
Q2FWE3   9 0.782609 -1.27278 0.943444
Q2G144   7 0.608696 -1.27278 0.943444
Q2FXZ1   10 0.869565 -1.27278 0.943444
Q2FX34   9 0.782609 -1.27278 0.943444
Q2FWV4   5 0.434783 -1.27278 0.943444
Q2FZ11   16 1.3913 0.903563 0.161558
Q2G141   14 1.21739 0.903563 0.161558
Q2FWF5   9 0.782609 -1.27278 0.943444
Q2FV34   6 0.521739 -1.27278 0.943444
Q2FWQ0   10 0.869565 -1.27278 0.943444
Q2FV88   11 0.956522 -1.27278 0.943444
Q2G2P0   6 0.521739 -1.27278 0.943444
Q2FYW8   10 0.869565 -1.27278 0.943444
Q2G1W1   9 0.782609 -1.27278 0.943444
Q2FVC2   10 0.869565 -1.27278 0.943444
Q2G0D3   11 0.956522 -1.27278 0.943444
Q2FV89   12 1.04348 0.903563 0.161558
Q2G1U2   9 0.782609 -1.27278 0.943444
Q2FX32   12 1.04348 0.903563 0.161558
Q2FXS7   19 1.65217 0.903563 0.161558
Q2FVX1   12 1.04348 0.903563 0.161558
Q2FVE0   14 1.21739 0.903563 0.161558
Q2G270   7 0.608696 -1.27278 0.943444
Q9EYW6   7 0.608696 -1.27278 0.943444
Q2FVB8   23 2 3.07991 0.0107511
Q2FZT9   20 1.73913 0.903563 0.161558
Q2G298   13 1.13043 0.903563 0.161558
Q2FX49   11 0.956522 -1.27278 0.943444
Q2G0Z0   13 1.13043 0.903563 0.161558
Q2FW39   13 1.13043 0.903563 0.161558
Q2G252   9 0.782609 -1.27278 0.943444
Q2G0A3   6 0.521739 -1.27278 0.943444
Q2FYJ7   10 0.869565 -1.27278 0.943444
Q2FWT2   12 1.04348 0.903563 0.161558
Q2FWQ5   14 1.21739 0.903563 0.161558
Q2G2J7   11 0.956522 -1.27278 0.943444
Q2FY75   14 1.21739 0.903563 0.161558
Q2G106   10 0.869565 -1.27278 0.943444
Q2FVY3   7 0.608696 -1.27278 0.943444
Q2FVP9   10 0.869565 -1.27278 0.943444
Q2FW42   7 0.608696 -1.27278 0.943444
Q2FUV9   8 0.695652 -1.27278 0.943444
Q2FVR7   11 0.956522 -1.27278 0.943444
Q2FZN1   4 0.347826 -1.27278 0.943444
Q2G2Q7   16 1.33333 0.903563 0.161558
Q2G150   12 1 0.903563 0.161558
Q2G081   10 0.833333 -1.27278 0.943444
Q2FV45   7 0.583333 -1.27278 0.943444
Q2FX02   11 0.916667 -1.27278 0.943444
P0A0Q4   17 1.41667 0.903563 0.161558
Q2G0L9   10 0.833333 -1.27278 0.943444
Q2FY04   11 0.916667 -1.27278 0.943444
Q2FV48   16 1.33333 0.903563 0.161558
Q2FW64   12 1 0.903563 0.161558
Q2FX63   12 1 0.903563 0.161558
Q2G1T3   13 1.08333 0.903563 0.161558
Q2G0K9   8 0.666667 -1.27278 0.943444
Q2FZ00   17 1.41667 0.903563 0.161558
Q2FVL9   4 0.333333 -1.27278 0.943444
Q2FW33   11 0.916667 -1.27278 0.943444
Q2FWT9   7 0.583333 -1.27278 0.943444
Q2FZF7   14 1.16667 0.903563 0.161558
Q2FWL1   14 1.16667 0.903563 0.161558
Q2FYS7   7 0.583333 -1.27278 0.943444
Q2FZX3   9 0.75 -1.27278 0.943444
Q2FXR0   18 1.5 0.903563 0.161558
Q2G2I9   11 0.916667 -1.27278 0.943444
Q2FWN1   8 0.666667 -1.27278 0.943444
Q2G297   17 1.41667 0.903563 0.161558
Q2FVA0   17 1.41667 0.903563 0.161558
Q2FXX0   9 0.75 -1.27278 0.943444
Q2G2P4   9 0.75 -1.27278 0.943444
Q2G0P8   28 2.33333 3.07991 0.0107511
Q2FVN3   11 0.916667 -1.27278 0.943444
Q2FXK7   15 1.25 0.903563 0.161558
Q2FZF8   6 0.5 -1.27278 0.943444
Q2FWR0   10 0.833333 -1.27278 0.943444
Q2FXL2   16 1.33333 0.903563 0.161558
Q2FWA9   18 1.5 0.903563 0.161558
Q2G282   14 1.16667 0.903563 0.161558
Q9RQQ0   16 1.33333 0.903563 0.161558
Q2FXD7   11 0.916667 -1.27278 0.943444
Q2FUY4   17 1.41667 0.903563 0.161558
Q2G2W4   18 1.5 0.903563 0.161558
Q2FZF5   10 0.833333 -1.27278 0.943444
Q2FY42   9 0.75 -1.27278 0.943444
Q2FUS3   14 1.16667 0.903563 0.161558
Q2G2E7   19 1.58333 0.903563 0.161558
Q2G0S6   11 0.916667 -1.27278 0.943444
Q2G0C2   27 2.25 3.07991 0.0107511
Q2FWF8   12 1 0.903563 0.161558
Q2G000   12 1 0.903563 0.161558
Q2FWX2   12 1 0.903563 0.161558
Q2FZS2   8 0.666667 -1.27278 0.943444
Q2FW16   8 0.666667 -1.27278 0.943444
Q2FZI2   18 1.5 0.903563 0.161558
Q2G1Q5   14 1.16667 0.903563 0.161558
Q2G1A5   14 1.16667 0.903563 0.161558
Q2G0P7   17 1.41667 0.903563 0.161558
Q2FWV3   7 0.583333 -1.27278 0.943444
Q2FW51   9 0.75 -1.27278 0.943444
Q2FVI4   10 0.833333 -1.27278 0.943444
Q2FVN7   7 0.583333 -1.27278 0.943444
Q2FWP9   7 0.583333 -1.27278 0.943444
Q2FXT2   18 1.5 0.903563 0.161558
P0A0F4   11 0.916667 -1.27278 0.943444
Q2G126   12 1 0.903563 0.161558
Q2FW82   14 1.16667 0.903563 0.161558
Q2FY44   10 0.833333 -1.27278 0.943444
Q2G0N9   19 1.58333 0.903563 0.161558
Q2G0Z9   11 0.916667 -1.27278 0.943444
Q2FV81   11 0.916667 -1.27278 0.943444
Q2FYC4   9 0.75 -1.27278 0.943444
Q2G178   16 1.33333 0.903563 0.161558
Q2G079   9 0.75 -1.27278 0.943444
Q2G2B7   13 1.08333 0.903563 0.161558
Q2FVF5   13 1.08333 0.903563 0.161558
Q2G2W2   12 1 0.903563 0.161558
Q2G1I2   15 1.25 0.903563 0.161558
Q2G245   11 0.916667 -1.27278 0.943444
Q2G1H7   14 1.12 0.903563 0.161558
Q2FWF1   9 0.72 -1.27278 0.943444
Q2FZZ9   21 1.68 0.903563 0.161558
Q2G1W3   8 0.64 -1.27278 0.943444
Q2G204   14 1.12 0.903563 0.161558
Q2G1H1   12 0.96 -1.27278 0.943444
Q2FXK3   9 0.72 -1.27278 0.943444
Q2G2H8   19 1.52 0.903563 0.161558
Q2FZP9   10 0.8 -1.27278 0.943444
Q2FWI2   14 1.12 0.903563 0.161558
Q2FYZ6   19 1.52 0.903563 0.161558
Q2FXS1   17 1.36 0.903563 0.161558
Q2G200   8 0.64 -1.27278 0.943444
Q2G2L5   21 1.68 0.903563 0.161558
Q2FY73   12 0.96 -1.27278 0.943444
Q2G177   16 1.28 0.903563 0.161558
Q2G2F9   17 1.36 0.903563 0.161558
Q2FV27   11 0.88 -1.27278 0.943444
Q2FZ56   15 1.2 0.903563 0.161558
Q2FVF3   14 1.12 0.903563 0.161558
Q2G0B6   10 0.8 -1.27278 0.943444
Q2G2S5   11 0.88 -1.27278 0.943444
Q2FW68   10 0.8 -1.27278 0.943444
Q2FWX7   10 0.8 -1.27278 0.943444
Q2FWB6   17 1.36 0.903563 0.161558
Q2FXA9   10 0.8 -1.27278 0.943444
Q2FXP3   15 1.2 0.903563 0.161558
Q2FUX5   14 1.12 0.903563 0.161558
Q2FZZ4   9 0.72 -1.27278 0.943444
Q2FX98   17 1.36 0.903563 0.161558
Q2FV23   8 0.64 -1.27278 0.943444
Q2FUR1   7 0.56 -1.27278 0.943444
Q2FY49   20 1.6 0.903563 0.161558
Q2G017   10 0.8 -1.27278 0.943444
Q2G2K9   21 1.68 0.903563 0.161558
Q2G2N9   15 1.2 0.903563 0.161558
Q2G0E9   18 1.44 0.903563 0.161558
Q2FY19   11 0.88 -1.27278 0.943444
Q2G1E3   9 0.72 -1.27278 0.943444
Q2FW17   4 0.32 -1.27278 0.943444
Q2FWK9   12 0.96 -1.27278 0.943444
Q2G2Q6   15 1.2 0.903563 0.161558
Q2G2Q5   20 1.6 0.903563 0.161558
Q2G1U9   10 0.8 -1.27278 0.943444
Q2G299   11 0.88 -1.27278 0.943444
Q2FX75   4 0.32 -1.27278 0.943444
Q2G058   8 0.64 -1.27278 0.943444
Q2G0E3   8 0.64 -1.27278 0.943444
Q2FYK0   17 1.36 0.903563 0.161558
Q2G2K6   9 0.72 -1.27278 0.943444
Q2FYN0   8 0.64 -1.27278 0.943444
Q2FVK7   19 1.52 0.903563 0.161558
Q2FX15   12 0.96 -1.27278 0.943444
Q2FVN9   19 1.52 0.903563 0.161558
Q2FWX0   17 1.36 0.903563 0.161558
Q2G143   15 1.2 0.903563 0.161558
Q2G0C7   8 0.64 -1.27278 0.943444
Q2G0K6   9 0.72 -1.27278 0.943444
Q2FZZ1   13 1.04 0.903563 0.161558
Q2FV13   10 0.8 -1.27278 0.943444
Q2G128   18 1.44 0.903563 0.161558
Q2FXU2   7 0.56 -1.27278 0.943444
Q2G2R4   10 0.8 -1.27278 0.943444
Q2FXM1   10 0.8 -1.27278 0.943444
Q8KQR1   10 0.8 -1.27278 0.943444
Q2G2Q9   16 1.28 0.903563 0.161558
Q2FVG9   12 0.96 -1.27278 0.943444
Q2FV56   12 0.96 -1.27278 0.943444
Q2FWG7   20 1.53846 0.903563 0.161558
Q2G0T1   21 1.61538 0.903563 0.161558
Q2FXB9   21 1.61538 0.903563 0.161558
Q2FZP3   15 1.15385 0.903563 0.161558
Q2FZQ2   17 1.30769 0.903563 0.161558
Q2FXS4   14 1.07692 0.903563 0.161558
Q2FZ21   14 1.07692 0.903563 0.161558
Q2G2X2   8 0.615385 -1.27278 0.943444
Q2FZF6   13 1 0.903563 0.161558
Q2FYA0   10 0.769231 -1.27278 0.943444
Q2G2A9   18 1.38462 0.903563 0.161558
Q2FYB9   11 0.846154 -1.27278 0.943444
Q2FYI4   10 0.769231 -1.27278 0.943444
Q2FYL4   12 0.923077 -1.27278 0.943444
Q2G1T0   15 1.15385 0.903563 0.161558
Q2FXW7   12 0.923077 -1.27278 0.943444
Q2FZA1   11 0.846154 -1.27278 0.943444
Q2FY76   19 1.46154 0.903563 0.161558
Q2FZ97   11 0.846154 -1.27278 0.943444
Q2G1I4   19 1.46154 0.903563 0.161558
Q2FYQ6   16 1.23077 0.903563 0.161558
Q2FXL6   14 1.07692 0.903563 0.161558
Q2G2G6   11 0.846154 -1.27278 0.943444
Q2FVH1   21 1.61538 0.903563 0.161558
Q2FYA8   11 0.846154 -1.27278 0.943444
Q2G2M5   13 1 0.903563 0.161558
Q2FV99   6 0.461538 -1.27278 0.943444
Q2G105   9 0.692308 -1.27278 0.943444
Q2FW23   14 1.07692 0.903563 0.161558
Q2G012   5 0.384615 -1.27278 0.943444
Q2G2V5   6 0.461538 -1.27278 0.943444
Q2FW07   13 1 0.903563 0.161558
Q2G0F2   12 0.923077 -1.27278 0.943444
Q2FZC9   25 1.92308 0.903563 0.161558
Q2FXE9   23 1.76923 0.903563 0.161558
Q2FV47   10 0.769231 -1.27278 0.943444
Q2G2Q8   15 1.15385 0.903563 0.161558
Q2FYE7   18 1.38462 0.903563 0.161558
Q2FUT3   20 1.53846 0.903563 0.161558
Q2G068   14 1.07692 0.903563 0.161558
Q2G2D3   10 0.769231 -1.27278 0.943444
Q2FYK4   13 1 0.903563 0.161558
Q2FX36   10 0.769231 -1.27278 0.943444
Q2G0A4   15 1.15385 0.903563 0.161558
Q2G080   16 1.23077 0.903563 0.161558
Q2FUT1   17 1.30769 0.903563 0.161558
Q2FYH3   18 1.38462 0.903563 0.161558
Q2FXA7   11 0.846154 -1.27278 0.943444
Q2G2Y6   4 0.307692 -1.27278 0.943444
Q2FY55   15 1.15385 0.903563 0.161558
Q2FY61   8 0.615385 -1.27278 0.943444
Q2G0E2   12 0.923077 -1.27278 0.943444
Q2FVY1   13 1 0.903563 0.161558
Q2FUV1   15 1.15385 0.903563 0.161558
Q2FUS9   4 0.307692 -1.27278 0.943444
Q2G1A1   12 0.923077 -1.27278 0.943444
P60639   17 1.30769 0.903563 0.161558
Q2FZE9   4 0.307692 -1.27278 0.943444
Q2G1I9   19 1.46154 0.903563 0.161558
Q2FWN0   16 1.23077 0.903563 0.161558
Q2FZE3   12 0.923077 -1.27278 0.943444
Q93Q23   15 1.15385 0.903563 0.161558
Q2FWE9   12 0.923077 -1.27278 0.943444
Q2FUS1   21 1.61538 0.903563 0.161558
Q2FVM5   16 1.23077 0.903563 0.161558
Q2G2N7   20 1.53846 0.903563 0.161558
Q2FWG0   16 1.23077 0.903563 0.161558
Q2FXV7   20 1.53846 0.903563 0.161558
Q2FW69   15 1.15385 0.903563 0.161558
P0A0F8   8 0.615385 -1.27278 0.943444
Q2G055   13 1 0.903563 0.161558
Q2FV37   17 1.30769 0.903563 0.161558
Q2G225   14 1.07692 0.903563 0.161558
Q2FXG2   9 0.692308 -1.27278 0.943444
Q2FY87   8 0.615385 -1.27278 0.943444
Q2FWR7   10 0.769231 -1.27278 0.943444
Q2G1U6   15 1.15385 0.903563 0.161558
Q2G006   9 0.692308 -1.27278 0.943444
Q2G2I6   19 1.40741 0.903563 0.161558
Q2FWS1   5 0.37037 -1.27278 0.943444
Q2FYF5   17 1.25926 0.903563 0.161558
Q2G0F1   19 1.40741 0.903563 0.161558
Q2G0J2   21 1.55556 0.903563 0.161558
Q2FXE3   17 1.25926 0.903563 0.161558
Q2FYV8   12 0.888889 -1.27278 0.943444
Q2G1X6   15 1.11111 0.903563 0.161558
Q2FUP5   20 1.48148 0.903563 0.161558
Q2G1A4   22 1.62963 0.903563 0.161558
Q2G0H9   14 1.03704 0.903563 0.161558
Q2G0M0   15 1.11111 0.903563 0.161558
Q2FYK6   10 0.740741 -1.27278 0.943444
Q2G023   13 0.962963 -1.27278 0.943444
Q2G0G2   14 1.03704 0.903563 0.161558
Q2FXC0   9 0.666667 -1.27278 0.943444
Q2FXF1   13 0.962963 -1.27278 0.943444
Q2FW00   20 1.48148 0.903563 0.161558
Q2G1E7   16 1.18519 0.903563 0.161558
Q2FWE7   18 1.33333 0.903563 0.161558
Q2FY32   15 1.11111 0.903563 0.161558
Q2FUU0   13 0.962963 -1.27278 0.943444
Q2FVU5   11 0.814815 -1.27278 0.943444
Q2G062   23 1.7037 0.903563 0.161558
Q2FV26   21 1.55556 0.903563 0.161558
Q2FW97   13 0.962963 -1.27278 0.943444
Q2FZY8   18 1.33333 0.903563 0.161558
Q2G277   20 1.48148 0.903563 0.161558
Q2G0V1   17 1.25926 0.903563 0.161558
Q2FWJ3   18 1.33333 0.903563 0.161558
Q2G2J2   10 0.740741 -1.27278 0.943444
Q2FVB0   19 1.40741 0.903563 0.161558
Q2G278   11 0.814815 -1.27278 0.943444
Q2G107   9 0.666667 -1.27278 0.943444
P0A0M9   14 1.03704 0.903563 0.161558
Q2G067   17 1.25926 0.903563 0.161558
Q2FV55   9 0.666667 -1.27278 0.943444
Q2G1L3   11 0.814815 -1.27278 0.943444
Q2G2R0   14 1.03704 0.903563 0.161558
Q2G2T3   13 0.962963 -1.27278 0.943444
Q2FWA8   13 0.962963 -1.27278 0.943444
Q2G056   18 1.33333 0.903563 0.161558
Q2FWR1   20 1.48148 0.903563 0.161558
Q2FXP9   15 1.11111 0.903563 0.161558
Q2FZI4   17 1.25926 0.903563 0.161558
Q2G2L7   16 1.18519 0.903563 0.161558
Q2FVG1   19 1.40741 0.903563 0.161558
Q2G1I7   12 0.888889 -1.27278 0.943444
Q2FVB6   18 1.33333 0.903563 0.161558
Q2G001   13 0.962963 -1.27278 0.943444
Q2FUX3   10 0.740741 -1.27278 0.943444
Q2G1Q9   17 1.25926 0.903563 0.161558
Q2G2S9   16 1.18519 0.903563 0.161558
Q2FXZ8   12 0.888889 -1.27278 0.943444
Q2FZI7   12 0.888889 -1.27278 0.943444
Q2FUS6   10 0.740741 -1.27278 0.943444
Q2FUZ6   13 0.962963 -1.27278 0.943444
Q2FYQ9   22 1.62963 0.903563 0.161558
Q2FYS8   13 0.962963 -1.27278 0.943444
Q2FYS6   20 1.48148 0.903563 0.161558
Q2FZG6   8 0.592593 -1.27278 0.943444
Q2G1L9   18 1.33333 0.903563 0.161558
Q2FXT3   16 1.18519 0.903563 0.161558
Q2FZN9   14 1.03704 0.903563 0.161558
Q2FW20   10 0.740741 -1.27278 0.943444
Q2G0H3   13 0.962963 -1.27278 0.943444
Q2FV98   13 0.962963 -1.27278 0.943444
Q2FXR7   25 1.85185 0.903563 0.161558
Q2G1T4   15 1.11111 0.903563 0.161558
Q2FW38   12 0.888889 -1.27278 0.943444
Q2G2P6   16 1.18519 0.903563 0.161558
Q2FVL7   19 1.40741 0.903563 0.161558
Q2FVY2   12 0.888889 -1.27278 0.943444
Q2FYZ0   14 1.03704 0.903563 0.161558
Q2FYW2   19 1.40741 0.903563 0.161558
P60643   20 1.48148 0.903563 0.161558
Q2G265   7 0.518519 -1.27278 0.943444
Q2FV42   18 1.33333 0.903563 0.161558
Q2FXN0   22 1.62963 0.903563 0.161558
Q2G2D9   21 1.55556 0.903563 0.161558
Q2FV75   11 0.814815 -1.27278 0.943444
Q2FYE0   25 1.85185 0.903563 0.161558
Q2FX03   20 1.48148 0.903563 0.161558
Q2FX89   10 0.740741 -1.27278 0.943444
Q2FX43   8 0.592593 -1.27278 0.943444
Q2FV69   20 1.42857 0.903563 0.161558
P72360   13 0.928571 -1.27278 0.943444
Q2FVQ1   14 1 0.903563 0.161558
Q2FYG7   21 1.5 0.903563 0.161558
Q2G1J8   20 1.42857 0.903563 0.161558
Q2FW77   20 1.42857 0.903563 0.161558
Q2FWI4   16 1.14286 0.903563 0.161558
Q2FX62   11 0.785714 -1.27278 0.943444
Q2G0U6   16 1.14286 0.903563 0.161558
Q2G0P2   11 0.785714 -1.27278 0.943444
Q2G0B8   15 1.07143 0.903563 0.161558
Q2FVL3   16 1.14286 0.903563 0.161558
Q2G1K8   16 1.14286 0.903563 0.161558
Q2G2R9   19 1.35714 0.903563 0.161558
Q2G2I3   19 1.35714 0.903563 0.161558
Q2FY56   19 1.35714 0.903563 0.161558
Q2G0B1   23 1.64286 0.903563 0.161558
Q2G1T1   15 1.07143 0.903563 0.161558
Q2FVX5   16 1.14286 0.903563 0.161558
Q2G0H8   16 1.14286 0.903563 0.161558
Q2FVT3   11 0.785714 -1.27278 0.943444
Q2FWF6   11 0.785714 -1.27278 0.943444
Q2FWZ6   19 1.35714 0.903563 0.161558
Q2FZ77   8 0.571429 -1.27278 0.943444
Q2G0H0   12 0.857143 -1.27278 0.943444
Q2G2G7   15 1.07143 0.903563 0.161558
Q2G117   13 0.928571 -1.27278 0.943444
Q2FXG9   19 1.35714 0.903563 0.161558
Q2FWE4   12 0.857143 -1.27278 0.943444
Q2FUS0   19 1.35714 0.903563 0.161558
Q2FWR3   27 1.92857 0.903563 0.161558
Q2FYA9   5 0.357143 -1.27278 0.943444
Q2G0Y5   16 1.14286 0.903563 0.161558
Q2FZZ8   13 0.928571 -1.27278 0.943444
Q2G1Z6   24 1.71429 0.903563 0.161558
Q2FX53   18 1.28571 0.903563 0.161558
Q2FZC4   10 0.714286 -1.27278 0.943444
Q2FUS5   21 1.5 0.903563 0.161558
Q2G1R0   16 1.14286 0.903563 0.161558
Q2G0D5   21 1.5 0.903563 0.161558
Q2FY18   19 1.35714 0.903563 0.161558
Q2FYH8   23 1.64286 0.903563 0.161558
Q2G1F2   10 0.714286 -1.27278 0.943444
Q2G0Q5   9 0.642857 -1.27278 0.943444
Q2FVR2   9 0.642857 -1.27278 0.943444
Q2FZE7   10 0.714286 -1.27278 0.943444
Q2G0I0   15 1.07143 0.903563 0.161558
Q2G0R1   9 0.642857 -1.27278 0.943444
Q2G0L7   13 0.928571 -1.27278 0.943444
Q2FWI1   22 1.57143 0.903563 0.161558
Q2G0F7   17 1.21429 0.903563 0.161558
Q2FXY3   14 1 0.903563 0.161558
P0A084   14 1 0.903563 0.161558
Q2G0G5   15 1.07143 0.903563 0.161558
Q2FZE5   22 1.57143 0.903563 0.161558
Q2G0A2   19 1.35714 0.903563 0.161558
Q2FVE8   16 1.14286 0.903563 0.161558
Q2G2M8   9 0.642857 -1.27278 0.943444
Q2FYH7   17 1.21429 0.903563 0.161558
Q2FVR8   17 1.21429 0.903563 0.161558
Q2FZU9   14 1 0.903563 0.161558
Q2FYX7   17 1.21429 0.903563 0.161558
Q2G280   17 1.21429 0.903563 0.161558
Q2FVG5   20 1.42857 0.903563 0.161558
Q2FWX1   21 1.5 0.903563 0.161558
Q2FVB3   19 1.35714 0.903563 0.161558
Q2G2A1   13 0.928571 -1.27278 0.943444
Q2G1W7   6 0.428571 -1.27278 0.943444
Q2FW36   20 1.42857 0.903563 0.161558
P31337   24 1.71429 0.903563 0.161558
Q2FXB8   16 1.14286 0.903563 0.161558
Q2G2F3   15 1.07143 0.903563 0.161558
Q2FYM7   9 0.642857 -1.27278 0.943444
Q2FYB2   10 0.714286 -1.27278 0.943444
Q2G2E2   23 1.58621 0.903563 0.161558
Q2G2G9   22 1.51724 0.903563 0.161558
Q2FVC5   14 0.965517 -1.27278 0.943444
Q2G0T3   17 1.17241 0.903563 0.161558
Q2G074   17 1.17241 0.903563 0.161558
Q2G016   15 1.03448 0.903563 0.161558
Q2G0G4   13 0.896552 -1.27278 0.943444
Q2G2K1   9 0.62069 -1.27278 0.943444
Q2FXE1   21 1.44828 0.903563 0.161558
Q2FWD2   10 0.689655 -1.27278 0.943444
Q2G1Q0   12 0.827586 -1.27278 0.943444
Q2G073   23 1.58621 0.903563 0.161558
Q2G1T7   23 1.58621 0.903563 0.161558
Q2FVI3   15 1.03448 0.903563 0.161558
Q2FZ93   21 1.44828 0.903563 0.161558
Q2FVQ7   10 0.689655 -1.27278 0.943444
Q2G2B9   24 1.65517 0.903563 0.161558
Q2FZN5   18 1.24138 0.903563 0.161558
Q2FY72   10 0.689655 -1.27278 0.943444
Q2G0A0   16 1.10345 0.903563 0.161558
Q2FZQ8   17 1.17241 0.903563 0.161558
Q2FXP1   18 1.24138 0.903563 0.161558
P0A0B7   10 0.689655 -1.27278 0.943444
Q2FYW0   29 2 3.07991 0.0107511
Q2G230   15 1.03448 0.903563 0.161558
Q2G0H5   15 1.03448 0.903563 0.161558
Q2G0B7   13 0.896552 -1.27278 0.943444
Q2G131   17 1.17241 0.903563 0.161558
Q2G0Y4   13 0.896552 -1.27278 0.943444
Q2G2L0   25 1.72414 0.903563 0.161558
Q2G101   19 1.31034 0.903563 0.161558
Q2G036   16 1.10345 0.903563 0.161558
Q2FXN3   17 1.17241 0.903563 0.161558
Q2FWY2   16 1.10345 0.903563 0.161558
Q2FXK6   22 1.51724 0.903563 0.161558
Q2G2Y3   13 0.896552 -1.27278 0.943444
Q2G1P8   11 0.758621 -1.27278 0.943444
Q2G0N7   15 1.03448 0.903563 0.161558
Q2FW43   18 1.24138 0.903563 0.161558
Q2G2N4   24 1.65517 0.903563 0.161558
Q2FW59   13 0.896552 -1.27278 0.943444
Q2G1V0   17 1.17241 0.903563 0.161558
Q2G010   11 0.758621 -1.27278 0.943444
Q2FWJ4   23 1.58621 0.903563 0.161558
Q2FUR3   13 0.896552 -1.27278 0.943444
Q2FXE4   17 1.17241 0.903563 0.161558
Q2FY36   12 0.827586 -1.27278 0.943444
Q2G1Q7   11 0.758621 -1.27278 0.943444
Q2FX09   22 1.51724 0.903563 0.161558
Q2G0Z1   14 0.965517 -1.27278 0.943444
Q2FWJ1   15 1.03448 0.903563 0.161558
Q2FUT4   15 1.03448 0.903563 0.161558
Q2FYI1   14 0.965517 -1.27278 0.943444
Q2FXQ8   14 0.965517 -1.27278 0.943444
Q2FUZ0   20 1.37931 0.903563 0.161558
P0A086   16 1.10345 0.903563 0.161558
Q2FZM0   18 1.24138 0.903563 0.161558
Q2FXL3   12 0.827586 -1.27278 0.943444
Q2G2K7   17 1.17241 0.903563 0.161558
Q2FVL1   16 1.10345 0.903563 0.161558
Q2FW21   10 0.689655 -1.27278 0.943444
Q2G201   13 0.896552 -1.27278 0.943444
Q2FVV6   25 1.72414 0.903563 0.161558
Q2FV03   14 0.965517 -1.27278 0.943444
Q2G2T2   22 1.51724 0.903563 0.161558
Q2FZ44   8 0.551724 -1.27278 0.943444
Q2G1N7   23 1.58621 0.903563 0.161558
Q2G172   18 1.24138 0.903563 0.161558
Q2G208   21 1.44828 0.903563 0.161558
Q2FZR7   15 1.03448 0.903563 0.161558
Q2G2K2   5 0.344828 -1.27278 0.943444
Q2FVA4   19 1.31034 0.903563 0.161558
Q2G0F5   18 1.24138 0.903563 0.161558
Q2G0X0   13 0.896552 -1.27278 0.943444
Q2FXU0   10 0.689655 -1.27278 0.943444
Q2FXX9   12 0.827586 -1.27278 0.943444
Q2G2K8   7 0.482759 -1.27278 0.943444
Q2G0X1   12 0.8 -1.27278 0.943444
Q2FXI8   10 0.666667 -1.27278 0.943444
Q2G0L1   16 1.06667 0.903563 0.161558
Q2FX07   12 0.8 -1.27278 0.943444
Q2G139   10 0.666667 -1.27278 0.943444
Q2FUV5   14 0.933333 -1.27278 0.943444
Q2FVD0   12 0.8 -1.27278 0.943444
Q2FX10   28 1.86667 0.903563 0.161558
Q2G1W5   16 1.06667 0.903563 0.161558
Q2G1Y7   13 0.866667 -1.27278 0.943444
Q2G190   17 1.13333 0.903563 0.161558
Q2FV59   20 1.33333 0.903563 0.161558
Q2FZS3   11 0.733333 -1.27278 0.943444
Q2FX90   15 1 0.903563 0.161558
Q2FW85   19 1.26667 0.903563 0.161558
Q2FZ65   20 1.33333 0.903563 0.161558
Q2FXJ7   16 1.06667 0.903563 0.161558
Q2FVW2   20 1.33333 0.903563 0.161558
Q2G0H4   13 0.866667 -1.27278 0.943444
Q2FVV4   19 1.26667 0.903563 0.161558
Q2FUR9   23 1.53333 0.903563 0.161558
Q2FW06   8 0.533333 -1.27278 0.943444
Q2FY84   19 1.26667 0.903563 0.161558
Q2G132   15 1 0.903563 0.161558
Q2G0C9   9 0.6 -1.27278 0.943444
Q2G2N1   15 1 0.903563 0.161558
Q2FVF2   19 1.26667 0.903563 0.161558
Q2FZ30   19 1.26667 0.903563 0.161558
Q2FXX8   15 1 0.903563 0.161558
Q2FZX6   20 1.33333 0.903563 0.161558
Q2G1Z2   19 1.26667 0.903563 0.161558
Q2G0G7   15 1 0.903563 0.161558
Q2FV53   12 0.8 -1.27278 0.943444
Q2FV28   21 1.4 0.903563 0.161558
Q2G097   14 0.933333 -1.27278 0.943444
Q2FZC5   13 0.866667 -1.27278 0.943444
Q2FY77   29 1.93333 0.903563 0.161558
Q2FVA9   13 0.866667 -1.27278 0.943444
Q2G2W5   5 0.333333 -1.27278 0.943444
Q2FX97   30 2 3.07991 0.0107511
Q2G1F3   12 0.8 -1.27278 0.943444
Q2FYU1   16 1.06667 0.903563 0.161558
Q2FUP6   32 2.13333 3.07991 0.0107511
Q2G2U7   22 1.46667 0.903563 0.161558
Q2FY09   18 1.2 0.903563 0.161558
Q2G1J6   18 1.2 0.903563 0.161558
Q2G059   17 1.13333 0.903563 0.161558
Q2FVK5   16 1.06667 0.903563 0.161558
Q2G0H7   15 1 0.903563 0.161558
Q2FWN2   21 1.4 0.903563 0.161558
Q2FYV7   18 1.2 0.903563 0.161558
Q2G236   18 1.2 0.903563 0.161558
Q2FZR6   18 1.2 0.903563 0.161558
Q2G1P9   16 1.06667 0.903563 0.161558
Q2G0R9   16 1.06667 0.903563 0.161558
Q2FUZ9   16 1.06667 0.903563 0.161558
Q2FVP2   14 0.933333 -1.27278 0.943444
Q2FXC8   11 0.733333 -1.27278 0.943444
Q2FVC4   12 0.8 -1.27278 0.943444
Q2FZ29   12 0.8 -1.27278 0.943444
Q2FYR8   11 0.709677 -1.27278 0.943444
Q2FY23   15 0.967742 -1.27278 0.943444
Q2G0D4   16 1.03226 0.903563 0.161558
Q2FZ38   21 1.35484 0.903563 0.161558
Q2FXH1   18 1.16129 0.903563 0.161558
Q2FXZ9   28 1.80645 0.903563 0.161558
Q2G1V3   22 1.41935 0.903563 0.161558
Q2FVZ0   18 1.16129 0.903563 0.161558
Q2FV95   19 1.22581 0.903563 0.161558
Q2G196   22 1.41935 0.903563 0.161558
Q2FZ61   16 1.03226 0.903563 0.161558
Q2FW27   18 1.16129 0.903563 0.161558
Q2FWH2   20 1.29032 0.903563 0.161558
Q2FZQ9   18 1.16129 0.903563 0.161558
Q2FWQ9   18 1.16129 0.903563 0.161558
Q2G1N5   20 1.29032 0.903563 0.161558
Q2FZP8   18 1.16129 0.903563 0.161558
Q2FXC2   12 0.774194 -1.27278 0.943444
Q2G0X9   8 0.516129 -1.27278 0.943444
Q2FX08   11 0.709677 -1.27278 0.943444
Q2FUV2   22 1.41935 0.903563 0.161558
Q2FZT8   11 0.709677 -1.27278 0.943444
Q2G2N2   18 1.16129 0.903563 0.161558
Q2G0M1   17 1.09677 0.903563 0.161558
Q2FVX8   18 1.16129 0.903563 0.161558
Q2G220   12 0.774194 -1.27278 0.943444
Q2FW37   17 1.09677 0.903563 0.161558
Q2G203   24 1.54839 0.903563 0.161558
Q2FY89   22 1.41935 0.903563 0.161558
Q2G1K7   24 1.54839 0.903563 0.161558
Q2G013   21 1.35484 0.903563 0.161558
Q2FV91   18 1.16129 0.903563 0.161558
Q2FW92   30 1.93548 0.903563 0.161558
Q2G1U5   21 1.35484 0.903563 0.161558
Q2G2A6   25 1.6129 0.903563 0.161558
Q2G0G9   14 0.903226 -1.27278 0.943444
P0A088   6 0.387097 -1.27278 0.943444
Q2G0B4   18 1.16129 0.903563 0.161558
Q2G0X7   11 0.709677 -1.27278 0.943444
Q2G0S0   13 0.83871 -1.27278 0.943444
Q2FW12   16 1.03226 0.903563 0.161558
Q2G0J7   18 1.16129 0.903563 0.161558
Q2FW76   17 1.09677 0.903563 0.161558
Q2G1Z7   13 0.83871 -1.27278 0.943444
Q2G2S1   21 1.35484 0.903563 0.161558
Q2G1B1   17 1.09677 0.903563 0.161558
Q2FVP3   27 1.74194 0.903563 0.161558
Q2G1V1   15 0.967742 -1.27278 0.943444
Q2G1H8   14 0.903226 -1.27278 0.943444
Q2G149   16 1.03226 0.903563 0.161558
Q2FXC7   8 0.516129 -1.27278 0.943444
Q2G019   15 0.967742 -1.27278 0.943444
Q2FWL6   19 1.22581 0.903563 0.161558
Q2G199   17 1.09677 0.903563 0.161558
Q2FY41   6 0.387097 -1.27278 0.943444
Q2FX33   19 1.22581 0.903563 0.161558
Q2G181   15 0.967742 -1.27278 0.943444
Q2FVT1   20 1.29032 0.903563 0.161558
Q2G0Z5   21 1.35484 0.903563 0.161558
Q2FZC7   20 1.29032 0.903563 0.161558
Q2G1U0   16 1.03226 0.903563 0.161558
Q2FW18   14 0.903226 -1.27278 0.943444
Q2G0H1   15 0.967742 -1.27278 0.943444
Q2FX22   16 1.03226 0.903563 0.161558
Q2G157   16 1.03226 0.903563 0.161558
Q2G2J5   30 1.93548 0.903563 0.161558
Q2FZH9   19 1.22581 0.903563 0.161558
Q2FZA6   16 1.03226 0.903563 0.161558
Q2G1N6   20 1.29032 0.903563 0.161558
Q2FVR4   24 1.54839 0.903563 0.161558
Q2FY13   21 1.35484 0.903563 0.161558
Q2G025   17 1.09677 0.903563 0.161558
Q2FV36   21 1.35484 0.903563 0.161558
Q2G0W9   13 0.83871 -1.27278 0.943444
Q2G0L0   17 1.09677 0.903563 0.161558
Q2FUR2   14 0.903226 -1.27278 0.943444
Q2FVJ9   13 0.83871 -1.27278 0.943444
Q2G1S8   12 0.75 -1.27278 0.943444
Q2FVJ5   20 1.25 0.903563 0.161558
Q2FZ39   23 1.4375 0.903563 0.161558
Q2FWP6   16 1 0.903563 0.161558
Q2FVB4   20 1.25 0.903563 0.161558
Q2G0V7   21 1.3125 0.903563 0.161558
Q2FUV4   16 1 0.903563 0.161558
Q2FYG5   19 1.1875 0.903563 0.161558
Q2FW71   21 1.3125 0.903563 0.161558
Q2FZB1   11 0.6875 -1.27278 0.943444
Q2G0Y9   11 0.6875 -1.27278 0.943444
Q2G0X4   12 0.75 -1.27278 0.943444
Q2FZL2   7 0.4375 -1.27278 0.943444
Q2FVS1   11 0.6875 -1.27278 0.943444
Q2G099   14 0.875 -1.27278 0.943444
Q2FZN0   21 1.3125 0.903563 0.161558
Q2FZ50   30 1.875 0.903563 0.161558
Q2G0X8   8 0.5 -1.27278 0.943444
Q2G167   23 1.4375 0.903563 0.161558
Q2G086   12 0.75 -1.27278 0.943444
Q2G0D0   22 1.375 0.903563 0.161558
Q2FWG3   17 1.0625 0.903563 0.161558
Q2G228   15 0.9375 -1.27278 0.943444
Q2FWW8   23 1.4375 0.903563 0.161558
Q2FYL0   10 0.625 -1.27278 0.943444
Q2FXX2   17 1.0625 0.903563 0.161558
Q2G0C4   17 1.0625 0.903563 0.161558
Q2FZA2   20 1.25 0.903563 0.161558
Q2FWL0   17 1.0625 0.903563 0.161558
Q2FUY9   20 1.25 0.903563 0.161558
Q2G0T8   20 1.25 0.903563 0.161558
Q2FWK0   16 1 0.903563 0.161558
Q2G0D9   20 1.25 0.903563 0.161558
Q2FZF3   10 0.625 -1.27278 0.943444
Q2FZ17   19 1.1875 0.903563 0.161558
Q2G0T6   13 0.8125 -1.27278 0.943444
Q2G140   20 1.25 0.903563 0.161558
Q2G2F2   18 1.125 0.903563 0.161558
Q2FXG0   14 0.875 -1.27278 0.943444
Q2FWR4   25 1.5625 0.903563 0.161558
Q2G195   28 1.75 0.903563 0.161558
Q2FVY4   18 1.125 0.903563 0.161558
Q2G1I6   20 1.25 0.903563 0.161558
Q2FVD5   12 0.75 -1.27278 0.943444
Q2FZM1   20 1.25 0.903563 0.161558
Q2FVG0   21 1.3125 0.903563 0.161558
Q2FZM7   12 0.75 -1.27278 0.943444
Q2FZB2   11 0.6875 -1.27278 0.943444
Q2G287   23 1.4375 0.903563 0.161558
Q2FWG4   18 1.125 0.903563 0.161558
Q2G2B3   18 1.125 0.903563 0.161558
Q2FY48   21 1.3125 0.903563 0.161558
Q9ZNI1   16 1 0.903563 0.161558
Q2FV94   16 1 0.903563 0.161558
Q2G2X5   19 1.1875 0.903563 0.161558
Q2FVX6   18 1.125 0.903563 0.161558
Q2G060   25 1.5625 0.903563 0.161558
Q2FVG2   23 1.4375 0.903563 0.161558
Q2G1Q1   15 0.9375 -1.27278 0.943444
Q2G1F1   11 0.6875 -1.27278 0.943444
Q2FXC5   10 0.625 -1.27278 0.943444
Q2G2B0   21 1.3125 0.903563 0.161558
Q2FXR6   20 1.25 0.903563 0.161558
Q2FXE0   24 1.5 0.903563 0.161558
Q2FUY3   19 1.1875 0.903563 0.161558
Q2G1S6   8 0.5 -1.27278 0.943444
Q2FVE9   17 1.0625 0.903563 0.161558
Q2FVU7   18 1.125 0.903563 0.161558
Q2FVM7   20 1.25 0.903563 0.161558
Q2FVU6   21 1.3125 0.903563 0.161558
Q2FVA1   20 1.25 0.903563 0.161558
Q2FWB8   18 1.125 0.903563 0.161558
Q2FYR5   12 0.75 -1.27278 0.943444
Q2G261   20 1.25 0.903563 0.161558
Q2G264   24 1.5 0.903563 0.161558
Q2G0U4   27 1.6875 0.903563 0.161558
Q2G226   20 1.25 0.903563 0.161558
Q2FZT7   12 0.75 -1.27278 0.943444
Q2FXJ4   22 1.375 0.903563 0.161558
Q2G047   20 1.25 0.903563 0.161558
Q2FWD9   8 0.5 -1.27278 0.943444
Q2FZH2   22 1.375 0.903563 0.161558
Q2G044   26 1.625 0.903563 0.161558
Q2FVZ8   23 1.4375 0.903563 0.161558
Q2G1C5   20 1.25 0.903563 0.161558
Q2G1Z1   22 1.375 0.903563 0.161558
Q2G135   11 0.6875 -1.27278 0.943444
Q2FVE5   18 1.125 0.903563 0.161558
Q2FZ70   15 0.9375 -1.27278 0.943444
Q2G2A0   16 1 0.903563 0.161558
Q2G224   15 0.909091 -1.27278 0.943444
P0A0K3   15 0.909091 -1.27278 0.943444
Q2G1A8   21 1.27273 0.903563 0.161558
Q2G1P5   19 1.15152 0.903563 0.161558
Q2FV93   17 1.0303 0.903563 0.161558
Q2FXC4   10 0.606061 -1.27278 0.943444
Q2FY74   20 1.21212 0.903563 0.161558
Q2G1M1   14 0.848485 -1.27278 0.943444
Q9EZ11   16 0.969697 -1.27278 0.943444
Q2FZB3   11 0.666667 -1.27278 0.943444
Q2G1V2   15 0.909091 -1.27278 0.943444
Q2FVM8   23 1.39394 0.903563 0.161558
Q2FVR1   17 1.0303 0.903563 0.161558
Q2FXC3   9 0.545455 -1.27278 0.943444
Q2FUV6   11 0.666667 -1.27278 0.943444
Q2G1D7   16 0.969697 -1.27278 0.943444
Q2FXR2   15 0.909091 -1.27278 0.943444
Q2FW83   17 1.0303 0.903563 0.161558
Q2G2X7   10 0.606061 -1.27278 0.943444
Q2FVM4   14 0.848485 -1.27278 0.943444
P0A0J3   23 1.39394 0.903563 0.161558
Q2G2L8   19 1.15152 0.903563 0.161558
Q2FZ27   23 1.39394 0.903563 0.161558
Q2FZ53   16 0.969697 -1.27278 0.943444
Q2G154   20 1.21212 0.903563 0.161558
Q2FZS4   15 0.909091 -1.27278 0.943444
Q2FYQ5   20 1.21212 0.903563 0.161558
Q2FZL6   20 1.21212 0.903563 0.161558
Q2FWB9   18 1.09091 0.903563 0.161558
Q2FUQ4   26 1.57576 0.903563 0.161558
Q2G293   16 0.969697 -1.27278 0.943444
Q2FZS5   15 0.909091 -1.27278 0.943444
Q2FYP9   18 1.09091 0.903563 0.161558
Q2G0K7   18 1.09091 0.903563 0.161558
Q2FVV2   24 1.45455 0.903563 0.161558
Q2FVN0   20 1.21212 0.903563 0.161558
Q2FX00   19 1.15152 0.903563 0.161558
Q2G1I0   23 1.39394 0.903563 0.161558
Q2FXI2   21 1.27273 0.903563 0.161558
Q2G2X1   23 1.39394 0.903563 0.161558
Q2FYG6   21 1.27273 0.903563 0.161558
Q2FXH0   14 0.848485 -1.27278 0.943444
Q2FXU7   20 1.21212 0.903563 0.161558
Q2G170   21 1.27273 0.903563 0.161558
Q2FVQ9   15 0.909091 -1.27278 0.943444
Q2FWV2   9 0.545455 -1.27278 0.943444
Q2FVI5   17 1.0303 0.903563 0.161558
Q2FUW0   13 0.787879 -1.27278 0.943444
Q2FXB7   19 1.15152 0.903563 0.161558
Q2G0J8   18 1.09091 0.903563 0.161558
Q2FXB5   15 0.909091 -1.27278 0.943444
Q2FYE9   17 1.0303 0.903563 0.161558
Q2FVE2   11 0.666667 -1.27278 0.943444
Q2G2V6   16 0.969697 -1.27278 0.943444
O08387   20 1.21212 0.903563 0.161558
Q2FZ14   16 0.969697 -1.27278 0.943444
Q2FXW3   18 1.09091 0.903563 0.161558
Q2FYQ8   19 1.15152 0.903563 0.161558
Q2G2D6   19 1.15152 0.903563 0.161558
Q2G2T7   23 1.39394 0.903563 0.161558
Q2FYP8   26 1.57576 0.903563 0.161558
Q2FZ25   17 1.0303 0.903563 0.161558
Q2FY65   19 1.15152 0.903563 0.161558
Q2G2T1   23 1.39394 0.903563 0.161558
Q2G1N0   19 1.15152 0.903563 0.161558
Q2G110   25 1.51515 0.903563 0.161558
Q2G1E1   16 0.969697 -1.27278 0.943444
Q2G2F1   21 1.27273 0.903563 0.161558
Q2FXE8   22 1.33333 0.903563 0.161558
Q2FZ06   11 0.666667 -1.27278 0.943444
Q2FVH2   20 1.21212 0.903563 0.161558
Q2FYV6   17 1.0303 0.903563 0.161558
Q2FZJ3   16 0.941176 -1.27278 0.943444
Q2G095   18 1.05882 0.903563 0.161558
Q2G2Y0   11 0.647059 -1.27278 0.943444
Q2G2W3   18 1.05882 0.903563 0.161558
Q2FY07   20 1.17647 0.903563 0.161558
Q2FXW8   16 0.941176 -1.27278 0.943444
Q2FUR6   23 1.35294 0.903563 0.161558
Q2FVW6   17 1 0.903563 0.161558
Q2G1X0   7 0.411765 -1.27278 0.943444
Q2G1F6   19 1.11765 0.903563 0.161558
Q2FVK8   18 1.05882 0.903563 0.161558
Q2G158   22 1.29412 0.903563 0.161558
Q2G118   35 2.05882 3.07991 0.0107511
Q2G077   18 1.05882 0.903563 0.161558
Q2G0E0   20 1.17647 0.903563 0.161558
Q2G263   24 1.41176 0.903563 0.161558
Q2FUU1   14 0.823529 -1.27278 0.943444
Q2G1X7   18 1.05882 0.903563 0.161558
Q2G1C0   17 1 0.903563 0.161558
Q2FVB9   18 1.05882 0.903563 0.161558
Q2G273   15 0.882353 -1.27278 0.943444
Q53726   16 0.941176 -1.27278 0.943444
Q2G2W9   19 1.11765 0.903563 0.161558
Q2FZ22   20 1.17647 0.903563 0.161558
Q2G2U1   21 1.23529 0.903563 0.161558
Q2FXW6   20 1.17647 0.903563 0.161558
Q2G0P9   20 1.17647 0.903563 0.161558
Q2FYE3   16 0.941176 -1.27278 0.943444
Q2FXU3   16 0.941176 -1.27278 0.943444
Q2G052   19 1.11765 0.903563 0.161558
Q2FZM6   19 1.11765 0.903563 0.161558
Q2FX25   26 1.52941 0.903563 0.161558
Q2FX05   13 0.764706 -1.27278 0.943444
Q2G1P2   18 1.05882 0.903563 0.161558
Q2G2C4   19 1.11765 0.903563 0.161558
Q2G165   20 1.17647 0.903563 0.161558
Q2FXK8   15 0.882353 -1.27278 0.943444
Q2FWP1   12 0.705882 -1.27278 0.943444
Q2FVU1   20 1.17647 0.903563 0.161558
Q2FZ78   17 1 0.903563 0.161558
Q2G0P0   17 1 0.903563 0.161558
Q2FXX3   17 1 0.903563 0.161558
Q2FVX2   16 0.941176 -1.27278 0.943444
Q2G0Q7   17 1 0.903563 0.161558
Q2FXS6   10 0.588235 -1.27278 0.943444
Q2FUZ1   22 1.29412 0.903563 0.161558
Q2FZ87   17 1 0.903563 0.161558
Q2FXF4   26 1.52941 0.903563 0.161558
Q2G1G4   24 1.41176 0.903563 0.161558
Q2FWE6   12 0.705882 -1.27278 0.943444
Q2G2U2   13 0.764706 -1.27278 0.943444
Q2FY17   24 1.41176 0.903563 0.161558
Q2FVU3   22 1.29412 0.903563 0.161558
Q2FVK1   6 0.352941 -1.27278 0.943444
Q2G0K5   22 1.29412 0.903563 0.161558
Q2G2X8   12 0.705882 -1.27278 0.943444
Q2FYZ7   15 0.882353 -1.27278 0.943444
Q2FWG1   21 1.23529 0.903563 0.161558
Q2G1Q6   20 1.17647 0.903563 0.161558
Q2G2X9   12 0.705882 -1.27278 0.943444
Q2FWN9   7 0.411765 -1.27278 0.943444
Q2FYZ2   21 1.23529 0.903563 0.161558
Q2FZJ1   13 0.764706 -1.27278 0.943444
Q2G002   13 0.764706 -1.27278 0.943444
Q2FVL4   23 1.35294 0.903563 0.161558
Q2G2M7   16 0.941176 -1.27278 0.943444
Q2FWH6   17 1 0.903563 0.161558
Q2FXQ3   17 1 0.903563 0.161558
Q2G129   21 1.23529 0.903563 0.161558
Q7BHL7   21 1.23529 0.903563 0.161558
Q2FZ71   19 1.11765 0.903563 0.161558
Q2FZ88   14 0.8 -1.27278 0.943444
Q2FV22   18 1.02857 0.903563 0.161558
Q2FYM3   9 0.514286 -1.27278 0.943444
Q2FY06   29 1.65714 0.903563 0.161558
Q2FXB0   7 0.4 -1.27278 0.943444
Q2FX87   22 1.25714 0.903563 0.161558
Q2FZ33   19 1.08571 0.903563 0.161558
Q2G0J1   14 0.8 -1.27278 0.943444
Q2FUT7   25 1.42857 0.903563 0.161558
Q2FZH1   20 1.14286 0.903563 0.161558
Q2FVX3   21 1.2 0.903563 0.161558
Q2FWC6   17 0.971429 -1.27278 0.943444
Q2FXN6   16 0.914286 -1.27278 0.943444
Q2FY79   19 1.08571 0.903563 0.161558
Q2FZ23   29 1.65714 0.903563 0.161558
Q2FVF1   21 1.2 0.903563 0.161558
Q2FWM5   31 1.77143 0.903563 0.161558
Q2G061   32 1.82857 0.903563 0.161558
Q2FWL7   19 1.08571 0.903563 0.161558
Q2FVK3   6 0.342857 -1.27278 0.943444
Q2FX19   32 1.82857 0.903563 0.161558
Q2G2U6   20 1.14286 0.903563 0.161558
Q2G1S5   10 0.571429 -1.27278 0.943444
Q2FVS9   13 0.742857 -1.27278 0.943444
Q2G1M7   21 1.2 0.903563 0.161558
Q2FW50   14 0.8 -1.27278 0.943444
Q2G2L1   19 1.08571 0.903563 0.161558
Q2FWB1   18 1.02857 0.903563 0.161558
Q2FXA8   15 0.857143 -1.27278 0.943444
Q2FV20   17 0.971429 -1.27278 0.943444
Q2FUY1   15 0.857143 -1.27278 0.943444
Q2FYJ1   19 1.08571 0.903563 0.161558
Q2G043   8 0.457143 -1.27278 0.943444
Q2FZ43   17 0.971429 -1.27278 0.943444
Q9KJN4   26 1.48571 0.903563 0.161558
Q2G194   26 1.48571 0.903563 0.161558
Q2G0F0   18 1.02857 0.903563 0.161558
Q2G2G2   17 0.971429 -1.27278 0.943444
Q2G0I8   20 1.14286 0.903563 0.161558
Q2FXG5   15 0.857143 -1.27278 0.943444
Q2G2S6   27 1.54286 0.903563 0.161558
Q53700   19 1.08571 0.903563 0.161558
Q2G0D8   20 1.14286 0.903563 0.161558
P60430   8 0.457143 -1.27278 0.943444
Q2FV41   18 1.02857 0.903563 0.161558
Q2FXZ5   18 1.02857 0.903563 0.161558
Q2FZL0   19 1.08571 0.903563 0.161558
Q2FY99   22 1.25714 0.903563 0.161558
Q2FX95   17 0.971429 -1.27278 0.943444
Q2FYR6   21 1.2 0.903563 0.161558
Q2FUW2   23 1.31429 0.903563 0.161558
Q2FVL2   18 1.02857 0.903563 0.161558
Q2G2L4   22 1.25714 0.903563 0.161558
Q2FXB1   6 0.342857 -1.27278 0.943444
Q2FZY7   21 1.2 0.903563 0.161558
Q2FVN1   19 1.08571 0.903563 0.161558
Q2G1S1   24 1.37143 0.903563 0.161558
Q2FXK4   16 0.914286 -1.27278 0.943444
Q2FXM6   20 1.14286 0.903563 0.161558
Q2FZJ6   19 1.08571 0.903563 0.161558
Q2FVT4   22 1.25714 0.903563 0.161558
Q2FYW1   24 1.37143 0.903563 0.161558
Q2FYZ3   19 1.08571 0.903563 0.161558
Q2FXX5   11 0.628571 -1.27278 0.943444
Q2FWM4   14 0.8 -1.27278 0.943444
Q2G2L3   22 1.25714 0.903563 0.161558
Q2FYR3   21 1.2 0.903563 0.161558
Q2G0I9   20 1.14286 0.903563 0.161558
Q2G0M2   21 1.2 0.903563 0.161558
Q2G272   11 0.628571 -1.27278 0.943444
Q2FXL4   25 1.42857 0.903563 0.161558
Q2G0U9   21 1.2 0.903563 0.161558
Q2FVE4   11 0.628571 -1.27278 0.943444
Q2FVC6   22 1.25714 0.903563 0.161558
Q2FV19   15 0.857143 -1.27278 0.943444
Q2G0S8   22 1.25714 0.903563 0.161558
Q2G2G3   20 1.14286 0.903563 0.161558
Q2G2X0   16 0.888889 -1.27278 0.943444
Q2G0F3   21 1.16667 0.903563 0.161558
Q2G037   20 1.11111 0.903563 0.161558
Q2G1G6   22 1.22222 0.903563 0.161558
Q2FWP0   7 0.388889 -1.27278 0.943444
Q2FY29   14 0.777778 -1.27278 0.943444
Q2FXQ4   22 1.22222 0.903563 0.161558
Q2G0S7   19 1.05556 0.903563 0.161558
Q2FZX7   18 1 0.903563 0.161558
Q2G0E6   22 1.22222 0.903563 0.161558
Q2FY37   19 1.05556 0.903563 0.161558
Q2FYQ0   26 1.44444 0.903563 0.161558
Q2FUV3   22 1.22222 0.903563 0.161558
Q2FYV2   23 1.27778 0.903563 0.161558
Q2FVS4   29 1.61111 0.903563 0.161558
Q2G2M3   18 1 0.903563 0.161558
Q2FVM6   23 1.27778 0.903563 0.161558
Q2G292   17 0.944444 -1.27278 0.943444
Q2FXH7   15 0.833333 -1.27278 0.943444
Q2FYQ7   22 1.22222 0.903563 0.161558
Q2FWG2   23 1.27778 0.903563 0.161558
Q2G159   20 1.11111 0.903563 0.161558
Q2FX96   22 1.22222 0.903563 0.161558
Q2FV83   17 0.944444 -1.27278 0.943444
Q2G2D8   17 0.944444 -1.27278 0.943444
Q2FYJ4   19 1.05556 0.903563 0.161558
Q2G1E8   18 1 0.903563 0.161558
Q2FVK2   7 0.388889 -1.27278 0.943444
Q2FZP1   22 1.22222 0.903563 0.161558
Q2FXI0   18 1 0.903563 0.161558
Q2G134   19 1.05556 0.903563 0.161558
Q2FZZ6   14 0.777778 -1.27278 0.943444
Q2G1Z3   25 1.38889 0.903563 0.161558
Q2G030   19 1.05556 0.903563 0.161558
Q2FV21   23 1.27778 0.903563 0.161558
Q9RQP6   15 0.833333 -1.27278 0.943444
Q2FZ62   18 1 0.903563 0.161558
Q2FZQ7   24 1.33333 0.903563 0.161558
Q2G0F4   23 1.27778 0.903563 0.161558
Q2FWE0   27 1.5 0.903563 0.161558
Q2FVS0   21 1.16667 0.903563 0.161558
Q2FUT6   22 1.22222 0.903563 0.161558
Q2FUQ5   26 1.44444 0.903563 0.161558
Q2FZJ9   22 1.22222 0.903563 0.161558
Q2FY81   17 0.944444 -1.27278 0.943444
Q2G0K8   18 1 0.903563 0.161558
Q2G262   18 1 0.903563 0.161558
Q2G0E1   16 0.888889 -1.27278 0.943444
Q2FWD3   19 1.05556 0.903563 0.161558
Q2FXA4   17 0.944444 -1.27278 0.943444
Q2FVF0   26 1.44444 0.903563 0.161558
Q2FWW9   23 1.27778 0.903563 0.161558
Q2FZ54   22 1.22222 0.903563 0.161558
P0A0J0   19 1.05556 0.903563 0.161558
Q2G1G1   20 1.11111 0.903563 0.161558
Q2FWA1   22 1.22222 0.903563 0.161558
Q2FXN1   19 1.05556 0.903563 0.161558
Q2G2T4   21 1.16667 0.903563 0.161558
Q2FZW9   18 1 0.903563 0.161558
Q2FV90   23 1.27778 0.903563 0.161558
Q2FWB3   12 0.666667 -1.27278 0.943444
Q2G0Q0   14 0.777778 -1.27278 0.943444
Q2FY10   21 1.16667 0.903563 0.161558
Q2FXM0   16 0.888889 -1.27278 0.943444
Q2G1S2   14 0.777778 -1.27278 0.943444
Q2FXY5   31 1.67568 0.903563 0.161558
Q2FXV3   18 0.972973 -1.27278 0.943444
Q2FXG3   22 1.18919 0.903563 0.161558
Q2FVA8   9 0.486486 -1.27278 0.943444
Q2G2C2   19 1.02703 0.903563 0.161558
Q2FYU2   19 1.02703 0.903563 0.161558
Q2FYK5   23 1.24324 0.903563 0.161558
Q2FW35   25 1.35135 0.903563 0.161558
Q2FY52   20 1.08108 0.903563 0.161558
Q9RQP9   28 1.51351 0.903563 0.161558
Q2G039   16 0.864865 -1.27278 0.943444
Q2G1E4   19 1.02703 0.903563 0.161558
Q2G0B0   19 1.02703 0.903563 0.161558
Q2FXI7   19 1.02703 0.903563 0.161558
Q2FWN7   20 1.08108 0.903563 0.161558
Q2FV66   10 0.540541 -1.27278 0.943444
Q2FYJ5   18 0.972973 -1.27278 0.943444
Q2FYC9   9 0.486486 -1.27278 0.943444
Q2FZC6   19 1.02703 0.903563 0.161558
Q2FXW4   17 0.918919 -1.27278 0.943444
Q2FXI1   26 1.40541 0.903563 0.161558
Q2FZF9   21 1.13514 0.903563 0.161558
Q2G171   20 1.08108 0.903563 0.161558
Q2G2P8   21 1.13514 0.903563 0.161558
Q2G2V9   30 1.62162 0.903563 0.161558
Q2FV31   22 1.18919 0.903563 0.161558
Q9KJN3   13 0.702703 -1.27278 0.943444
Q2FZV5   18 0.972973 -1.27278 0.943444
Q2FWC4   23 1.24324 0.903563 0.161558
Q2FYT0   21 1.13514 0.903563 0.161558
Q2G145   22 1.18919 0.903563 0.161558
Q2G0J0   20 1.08108 0.903563 0.161558
Q2FZQ3   13 0.702703 -1.27278 0.943444
Q2FYE5   17 0.918919 -1.27278 0.943444
Q2FWN5   25 1.35135 0.903563 0.161558
Q2FY24   31 1.67568 0.903563 0.161558
Q2FVW7   24 1.2973 0.903563 0.161558
Q2FZ91   21 1.13514 0.903563 0.161558
Q2FWL2   24 1.2973 0.903563 0.161558
Q2FZQ6   17 0.918919 -1.27278 0.943444
P02976   20 1.08108 0.903563 0.161558
Q2G0R7   25 1.35135 0.903563 0.161558
Q2FUU2   18 0.972973 -1.27278 0.943444
Q2FZG1   22 1.18919 0.903563 0.161558
Q2G0Z4   19 1.02703 0.903563 0.161558
Q2FZ81   13 0.702703 -1.27278 0.943444
Q2G2J8   25 1.35135 0.903563 0.161558
Q2FZD7   26 1.40541 0.903563 0.161558
Q2G288   23 1.24324 0.903563 0.161558
Q2FW52   18 0.972973 -1.27278 0.943444
Q2FVX4   17 0.918919 -1.27278 0.943444
Q2FVN5   20 1.08108 0.903563 0.161558
Q2FY88   22 1.18919 0.903563 0.161558
Q2FWC9   17 0.918919 -1.27278 0.943444
Q2FZS7   23 1.24324 0.903563 0.161558
Q2FZ63   17 0.918919 -1.27278 0.943444
Q2G1L8   21 1.13514 0.903563 0.161558
Q2FV17   19 1.02703 0.903563 0.161558
Q2FVT8   13 0.702703 -1.27278 0.943444
Q2G0W8   25 1.35135 0.903563 0.161558
Q2FV07   12 0.648649 -1.27278 0.943444
Q2G0Q1   21 1.13514 0.903563 0.161558
Q2FY69   21 1.13514 0.903563 0.161558
Q2FZ75   16 0.864865 -1.27278 0.943444
Q2G0E5   21 1.13514 0.903563 0.161558
Q2G233   20 1.08108 0.903563 0.161558
Q2FWE1   23 1.24324 0.903563 0.161558
Q2FVZ2   12 0.648649 -1.27278 0.943444
Q2FYE2   15 0.810811 -1.27278 0.943444
Q2G1K6   22 1.15789 0.903563 0.161558
Q2FVT0   14 0.736842 -1.27278 0.943444
Q2G0Q9   22 1.15789 0.903563 0.161558
Q2FZ89   22 1.15789 0.903563 0.161558
Q2FVR0   22 1.15789 0.903563 0.161558
Q2FZD9   16 0.842105 -1.27278 0.943444
Q2FX85   23 1.21053 0.903563 0.161558
Q2G1B0   13 0.684211 -1.27278 0.943444
Q2G2E4   18 0.947368 -1.27278 0.943444
Q2FYK7   21 1.10526 0.903563 0.161558
Q2FZ13   22 1.15789 0.903563 0.161558
Q2FZE6   17 0.894737 -1.27278 0.943444
Q2FVI2   20 1.05263 0.903563 0.161558
Q2FZE0   20 1.05263 0.903563 0.161558
Q2FV38   19 1 0.903563 0.161558
Q2FXE2   19 1 0.903563 0.161558
Q2G1Q2   16 0.842105 -1.27278 0.943444
Q2FYY8   25 1.31579 0.903563 0.161558
Q2FYN6   23 1.21053 0.903563 0.161558
Q2FV39   23 1.21053 0.903563 0.161558
Q2G130   18 0.947368 -1.27278 0.943444
Q2FUR8   19 1 0.903563 0.161558
Q2FXZ3   22 1.15789 0.903563 0.161558
Q2FYM4   20 1.05263 0.903563 0.161558
Q2FWY1   25 1.31579 0.903563 0.161558
Q2G1V4   23 1.21053 0.903563 0.161558
P0A011   20 1.05263 0.903563 0.161558
Q2FXZ0   27 1.42105 0.903563 0.161558
Q2G0V4   17 0.894737 -1.27278 0.943444
Q2FW34   21 1.10526 0.903563 0.161558
Q2FWC7   24 1.26316 0.903563 0.161558
Q2G0F6   21 1.10526 0.903563 0.161558
Q2G0T0   24 1.26316 0.903563 0.161558
Q2FXM8   22 1.15789 0.903563 0.161558
Q2G0Q8   16 0.842105 -1.27278 0.943444
Q2FZ08   25 1.31579 0.903563 0.161558
Q2G160   19 1 0.903563 0.161558
Q2FY78   17 0.894737 -1.27278 0.943444
Q2G2H7   23 1.21053 0.903563 0.161558
Q2FW53   13 0.684211 -1.27278 0.943444
Q2FVX0   23 1.21053 0.903563 0.161558
Q2G2U5   24 1.26316 0.903563 0.161558
Q2FZR0   25 1.31579 0.903563 0.161558
Q2G1Z9   11 0.578947 -1.27278 0.943444
Q2G1G0   20 1.05263 0.903563 0.161558
Q2FW57   19 1 0.903563 0.161558
Q9RQP7   17 0.894737 -1.27278 0.943444
Q2FXP0   25 1.31579 0.903563 0.161558
Q2FVV1   24 1.26316 0.903563 0.161558
Q2FYU8   19 1 0.903563 0.161558
Q2FZ04   15 0.789474 -1.27278 0.943444
Q2FVQ0   17 0.894737 -1.27278 0.943444
Q2G151   16 0.842105 -1.27278 0.943444
Q2FXF9   18 0.947368 -1.27278 0.943444
Q2G242   27 1.42105 0.903563 0.161558
Q2FZQ0   17 0.894737 -1.27278 0.943444
Q2G1Q8   23 1.21053 0.903563 0.161558
Q2FYG1   20 1.02564 0.903563 0.161558
Q2G1N3   20 1.02564 0.903563 0.161558
Q2FV44   19 0.974359 -1.27278 0.943444
Q2FXV4   23 1.17949 0.903563 0.161558
Q2G0I1   22 1.12821 0.903563 0.161558
Q2FZY0   27 1.38462 0.903563 0.161558
Q2G295   19 0.974359 -1.27278 0.943444
Q2FWH3   21 1.07692 0.903563 0.161558
Q2G072   24 1.23077 0.903563 0.161558
Q2G217   22 1.12821 0.903563 0.161558
Q2FYP6   27 1.38462 0.903563 0.161558
Q9EZ12   21 1.07692 0.903563 0.161558
Q2FZ48   23 1.17949 0.903563 0.161558
Q2FY16   18 0.923077 -1.27278 0.943444
Q2FZU3   17 0.871795 -1.27278 0.943444
Q2FVV7   19 0.974359 -1.27278 0.943444
Q2FWU0   11 0.564103 -1.27278 0.943444
P0A0Q0   20 1.02564 0.903563 0.161558
Q2FVS3   22 1.12821 0.903563 0.161558
Q2G0I6   25 1.28205 0.903563 0.161558
Q2FYP3   14 0.717949 -1.27278 0.943444
Q2FWM0   26 1.33333 0.903563 0.161558
Q2FZ36   21 1.07692 0.903563 0.161558
Q2G0Y8   23 1.17949 0.903563 0.161558
Q2FXF6   24 1.23077 0.903563 0.161558
Q2FXM7   23 1.17949 0.903563 0.161558
Q2G1A6   19 0.974359 -1.27278 0.943444
Q2G138   16 0.820513 -1.27278 0.943444
Q2FZR4   27 1.38462 0.903563 0.161558
Q2G162   22 1.12821 0.903563 0.161558
Q2FYH2   26 1.33333 0.903563 0.161558
Q2FX56   16 0.820513 -1.27278 0.943444
Q2FY68   19 0.974359 -1.27278 0.943444
Q2G1K1   8 0.410256 -1.27278 0.943444
Q2G1A3   24 1.23077 0.903563 0.161558
Q2FZX4   18 0.923077 -1.27278 0.943444
Q2G1M5   25 1.28205 0.903563 0.161558
Q2FVA3   19 0.974359 -1.27278 0.943444
Q2G2G4   16 0.820513 -1.27278 0.943444
Q2G0U3   21 1.07692 0.903563 0.161558
Q2FXQ6   26 1.33333 0.903563 0.161558
Q2G0S2   16 0.820513 -1.27278 0.943444
Q2G168   24 1.23077 0.903563 0.161558
Q2FZB0   20 1.02564 0.903563 0.161558
Q2G119   24 1.23077 0.903563 0.161558
Q2FVJ7   20 1.02564 0.903563 0.161558
Q2FY30   23 1.17949 0.903563 0.161558
Q2FXR3   18 0.923077 -1.27278 0.943444
Q2G1Z0   19 0.974359 -1.27278 0.943444
Q2G0A9   19 0.974359 -1.27278 0.943444
O33599   13 0.666667 -1.27278 0.943444
Q2FZ55   21 1.07692 0.903563 0.161558
Q2FYS0   21 1.07692 0.903563 0.161558
Q2G248   25 1.28205 0.903563 0.161558
Q2G049   29 1.48718 0.903563 0.161558
Q2FVA5   12 0.615385 -1.27278 0.943444
Q2FUX8   18 0.923077 -1.27278 0.943444
Q2G123   17 0.871795 -1.27278 0.943444
Q2FVH0   29 1.48718 0.903563 0.161558
Q2FV01   21 1.07692 0.903563 0.161558
Q2G2L2   24 1.23077 0.903563 0.161558
Q2FYW3   23 1.17949 0.903563 0.161558
Q2FZZ0   20 1.02564 0.903563 0.161558
Q2FVV8   18 0.923077 -1.27278 0.943444
Q2G2W0   26 1.3 0.903563 0.161558
Q2G041   18 0.9 -1.27278 0.943444
P0A0B9   18 0.9 -1.27278 0.943444
Q2FYI6   26 1.3 0.903563 0.161558
Q2G2S2   22 1.1 0.903563 0.161558
Q2FVQ8   17 0.85 -1.27278 0.943444
Q2FVT2   19 0.95 -1.27278 0.943444
Q2G1Z5   21 1.05 0.903563 0.161558
Q2G2A4   19 0.95 -1.27278 0.943444
P60393   26 1.3 0.903563 0.161558
Q2G0P6   22 1.1 0.903563 0.161558
Q2FW04   20 1 0.903563 0.161558
Q2FYY9   23 1.15 0.903563 0.161558
Q2FWP2   21 1.05 0.903563 0.161558
Q2FVW4   20 1 0.903563 0.161558
Q2FY63   24 1.2 0.903563 0.161558
Q2FZ68   17 0.85 -1.27278 0.943444
Q2G1E2   26 1.3 0.903563 0.161558
Q2G2T8   18 0.9 -1.27278 0.943444
Q2FY71   18 0.9 -1.27278 0.943444
Q2FVI1   26 1.3 0.903563 0.161558
Q2G0W2   22 1.1 0.903563 0.161558
Q2G238   21 1.05 0.903563 0.161558
Q2FZR1   28 1.4 0.903563 0.161558
Q2FXN2   25 1.25 0.903563 0.161558
Q2FXH6   18 0.9 -1.27278 0.943444
Q2FXM3   25 1.25 0.903563 0.161558
Q2FZW3   21 1.05 0.903563 0.161558
Q2FWM9   16 0.8 -1.27278 0.943444
Q2FUW9   19 0.95 -1.27278 0.943444
Q2FW91   21 1.05 0.903563 0.161558
Q2G137   12 0.6 -1.27278 0.943444
Q2FVM0   19 0.95 -1.27278 0.943444
Q2G057   15 0.75 -1.27278 0.943444
Q2FXP5   21 1.05 0.903563 0.161558
Q2G1H2   19 0.95 -1.27278 0.943444
Q2FX99   17 0.85 -1.27278 0.943444
Q2G0J4   27 1.35 0.903563 0.161558
Q2FX74   20 1 0.903563 0.161558
Q2G1J9   25 1.25 0.903563 0.161558
Q2G1F7   18 0.9 -1.27278 0.943444
Q2G2R8   17 0.85 -1.27278 0.943444
Q2FW32   26 1.3 0.903563 0.161558
Q2FXZ4   18 0.9 -1.27278 0.943444
Q2FUT0   15 0.75 -1.27278 0.943444
Q2G084   18 0.9 -1.27278 0.943444
Q2G148   24 1.2 0.903563 0.161558
Q2FYR0   16 0.8 -1.27278 0.943444
Q2FW86   23 1.15 0.903563 0.161558
Q2FW01   19 0.95 -1.27278 0.943444
Q2FUX9   24 1.2 0.903563 0.161558
Q2G212   26 1.3 0.903563 0.161558
Q2FZ84   16 0.8 -1.27278 0.943444
Q2G0Y0   21 1.05 0.903563 0.161558
Q2FYU4   18 0.9 -1.27278 0.943444
Q2G223   14 0.7 -1.27278 0.943444
Q2G136   28 1.4 0.903563 0.161558
Q2G0G6   19 0.95 -1.27278 0.943444
Q2FWY6   28 1.4 0.903563 0.161558
Q2FWZ2   19 0.95 -1.27278 0.943444
Q2G240   25 1.25 0.903563 0.161558
O05154   31 1.55 0.903563 0.161558
Q2FXP4   22 1.1 0.903563 0.161558
Q2FVH5   20 1 0.903563 0.161558
Q2FYP0   19 0.926829 -1.27278 0.943444
Q2FUW5   15 0.731707 -1.27278 0.943444
Q2FX66   9 0.439024 -1.27278 0.943444
Q2G1P4   17 0.829268 -1.27278 0.943444
Q2FYI9   30 1.46341 0.903563 0.161558
Q2G0I7   18 0.878049 -1.27278 0.943444
Q2FXQ9   25 1.21951 0.903563 0.161558
Q2FXL0   22 1.07317 0.903563 0.161558
Q2FYR7   22 1.07317 0.903563 0.161558
Q2G1W4   22 1.07317 0.903563 0.161558
Q2G2C8   24 1.17073 0.903563 0.161558
Q2G163   20 0.97561 -1.27278 0.943444
Q2FWL9   18 0.878049 -1.27278 0.943444
Q2FZH3   24 1.17073 0.903563 0.161558
Q2FZR5   22 1.07317 0.903563 0.161558
Q2G1W6   22 1.07317 0.903563 0.161558
Q2FWA5   33 1.60976 0.903563 0.161558
Q2FX17   29 1.41463 0.903563 0.161558
Q2FXY1   25 1.21951 0.903563 0.161558
Q2G2W1   24 1.17073 0.903563 0.161558
Q2FV06   22 1.07317 0.903563 0.161558
Q2FYW6   23 1.12195 0.903563 0.161558
Q2G281   22 1.07317 0.903563 0.161558
Q2G227   23 1.12195 0.903563 0.161558
Q2FWZ5   24 1.17073 0.903563 0.161558
Q2FZX0   18 0.878049 -1.27278 0.943444
Q2FV51   24 1.17073 0.903563 0.161558
Q2G082   27 1.31707 0.903563 0.161558
Q2FWX4   7 0.341463 -1.27278 0.943444
Q2FZT1   19 0.926829 -1.27278 0.943444
Q2FYF3   23 1.12195 0.903563 0.161558
Q2FXW9   14 0.682927 -1.27278 0.943444
O34090   21 1.02439 0.903563 0.161558
Q2FVE1   26 1.26829 0.903563 0.161558
Q2FZL5   24 1.17073 0.903563 0.161558
Q2G258   20 0.97561 -1.27278 0.943444
Q2FZW5   20 0.97561 -1.27278 0.943444
Q2FW63   26 1.26829 0.903563 0.161558
Q2FXB4   25 1.21951 0.903563 0.161558
Q2G1T5   8 0.390244 -1.27278 0.943444
Q2G1J5   17 0.829268 -1.27278 0.943444
Q2G0V0   20 0.97561 -1.27278 0.943444
Q2G0M7   19 0.926829 -1.27278 0.943444
Q2G1I5   22 1.07317 0.903563 0.161558
Q2G146   20 0.97561 -1.27278 0.943444
Q2G1P6   23 1.12195 0.903563 0.161558
Q2G1W8   24 1.14286 0.903563 0.161558
Q2G035   21 1 0.903563 0.161558
Q2G1I3   24 1.14286 0.903563 0.161558
Q2FWM2   19 0.904762 -1.27278 0.943444
Q2FYJ3   20 0.952381 -1.27278 0.943444
Q2G0L8   18 0.857143 -1.27278 0.943444
Q2G164   24 1.14286 0.903563 0.161558
Q2FVT7   19 0.904762 -1.27278 0.943444
Q2G1R3   24 1.14286 0.903563 0.161558
Q2G1T6   21 1 0.903563 0.161558
Q2FZN7   28 1.33333 0.903563 0.161558
Q2FY83   26 1.2381 0.903563 0.161558
Q2FZX9   21 1 0.903563 0.161558
Q2FYL5   21 1 0.903563 0.161558
Q2G218   19 0.904762 -1.27278 0.943444
Q2G0M5   20 0.952381 -1.27278 0.943444
Q2FW78   21 1 0.903563 0.161558
P52078   24 1.14286 0.903563 0.161558
Q7X2S2   16 0.761905 -1.27278 0.943444
Q2FZG4   20 0.952381 -1.27278 0.943444
Q2G0M4   21 1 0.903563 0.161558
Q2FVA2   16 0.761905 -1.27278 0.943444
Q2G115   22 1.04762 0.903563 0.161558
Q2G0M8   24 1.14286 0.903563 0.161558
Q2G1U4   22 1.04762 0.903563 0.161558
Q2G1D0   22 1.04762 0.903563 0.161558
Q2G2S0   26 1.2381 0.903563 0.161558
Q2G2N5   26 1.2381 0.903563 0.161558
Q2G222   24 1.14286 0.903563 0.161558
Q2G1C8   28 1.33333 0.903563 0.161558
Q2FV40   19 0.904762 -1.27278 0.943444
Q2FXT1   22 1.04762 0.903563 0.161558
Q2FZZ2   29 1.38095 0.903563 0.161558
Q2FY01   25 1.19048 0.903563 0.161558
Q2FVJ8   24 1.14286 0.903563 0.161558
Q2FXK2   22 1.04762 0.903563 0.161558
Q2FUS7   21 1 0.903563 0.161558
Q2FVP1   27 1.28571 0.903563 0.161558
Q2FYN7   8 0.380952 -1.27278 0.943444
P69848   18 0.857143 -1.27278 0.943444
Q2FWN8   26 1.2381 0.903563 0.161558
Q2FV62   18 0.857143 -1.27278 0.943444
Q2FWW7   24 1.14286 0.903563 0.161558
Q2G1Y5   19 0.904762 -1.27278 0.943444
Q2FXA3   21 1 0.903563 0.161558
Q2FYV3   20 0.952381 -1.27278 0.943444
Q2G1H4   22 1.04762 0.903563 0.161558
Q2G038   21 1 0.903563 0.161558
Q2G161   24 1.14286 0.903563 0.161558
Q2FYV1   19 0.904762 -1.27278 0.943444
Q2FZ09   19 0.904762 -1.27278 0.943444
Q2FW90   26 1.2381 0.903563 0.161558
Q2G290   25 1.19048 0.903563 0.161558
P60611   17 0.809524 -1.27278 0.943444
Q2FV58   28 1.33333 0.903563 0.161558
Q2G0C6   23 1.09524 0.903563 0.161558
Q2G050   19 0.904762 -1.27278 0.943444
Q2G0V2   27 1.28571 0.903563 0.161558
Q2FVQ4   22 1.04762 0.903563 0.161558
Q2G094   15 0.697674 -1.27278 0.943444
Q2FY59   21 0.976744 -1.27278 0.943444
Q2FVX7   23 1.06977 0.903563 0.161558
Q2FVP4   22 1.02326 0.903563 0.161558
Q2G185   20 0.930233 -1.27278 0.943444
Q2FXP8   15 0.697674 -1.27278 0.943444
Q2G275   22 1.02326 0.903563 0.161558
Q2G1D9   23 1.06977 0.903563 0.161558
Q2FXI3   14 0.651163 -1.27278 0.943444
Q2FYM2   20 0.930233 -1.27278 0.943444
P14738   9 0.418605 -1.27278 0.943444
Q2G2Q2   16 0.744186 -1.27278 0.943444
Q2G0M9   26 1.2093 0.903563 0.161558
Q2FY67   23 1.06977 0.903563 0.161558
Q2FWX8   5 0.232558 -1.27278 0.943444
Q2FUT9   22 1.02326 0.903563 0.161558
Q2FZS0   20 0.930233 -1.27278 0.943444
Q2G2A8   21 0.976744 -1.27278 0.943444
Q2FUY2   5 0.232558 -1.27278 0.943444
Q2FZL8   18 0.837209 -1.27278 0.943444
Q2FW93   12 0.55814 -1.27278 0.943444
Q2G1L7   21 0.976744 -1.27278 0.943444
Q2FW41   25 1.16279 0.903563 0.161558
Q2FZY6   22 1.02326 0.903563 0.161558
Q2G042   16 0.744186 -1.27278 0.943444
Q2FWK2   27 1.25581 0.903563 0.161558
Q2FYF4   20 0.930233 -1.27278 0.943444
Q2FZP2   18 0.837209 -1.27278 0.943444
Q2G1G7   19 0.883721 -1.27278 0.943444
Q2G1H5   28 1.30233 0.903563 0.161558
Q2G2S7   21 0.976744 -1.27278 0.943444
Q2FY53   22 1.02326 0.903563 0.161558
Q2G1N2   20 0.930233 -1.27278 0.943444
Q2G2V2   21 0.976744 -1.27278 0.943444
Q2G1H6   18 0.837209 -1.27278 0.943444
Q2FZA9   15 0.697674 -1.27278 0.943444
Q2FXI5   24 1.11628 0.903563 0.161558
Q2G206   19 0.883721 -1.27278 0.943444
Q2FWN6   21 0.976744 -1.27278 0.943444
Q2FUQ2   27 1.25581 0.903563 0.161558
Q2G1K3   17 0.790698 -1.27278 0.943444
Q2FZ76   23 1.06977 0.903563 0.161558
Q2FY54   21 0.976744 -1.27278 0.943444
Q2G289   23 1.06977 0.903563 0.161558
Q2FY14   26 1.2093 0.903563 0.161558
Q2FV77   28 1.30233 0.903563 0.161558
Q2G064   23 1.06977 0.903563 0.161558
Q2G033   22 1.02326 0.903563 0.161558
Q2G198   14 0.651163 -1.27278 0.943444
Q2G0K4   28 1.30233 0.903563 0.161558
Q2G0V3   28 1.30233 0.903563 0.161558
Q2FWE2   20 0.909091 -1.27278 0.943444
Q2G089   25 1.13636 0.903563 0.161558
Q2FZL3   16 0.727273 -1.27278 0.943444
Q2G087   21 0.954545 -1.27278 0.943444
Q2G0A7   28 1.27273 0.903563 0.161558
Q2FVF9   25 1.13636 0.903563 0.161558
Q2G071   23 1.04545 0.903563 0.161558
Q2FUZ2   31 1.40909 0.903563 0.161558
Q2FY27   24 1.09091 0.903563 0.161558
Q2FXX4   31 1.40909 0.903563 0.161558
Q2G1E6   20 0.909091 -1.27278 0.943444
Q2G1G5   26 1.18182 0.903563 0.161558
Q2G2Q3   23 1.04545 0.903563 0.161558
Q2FZF0   13 0.590909 -1.27278 0.943444
Q2G2D2   23 1.04545 0.903563 0.161558
Q2FXT4   28 1.27273 0.903563 0.161558
Q2FZI8   21 0.954545 -1.27278 0.943444
Q2FUS8   5 0.227273 -1.27278 0.943444
Q2FVR9   25 1.13636 0.903563 0.161558
Q2FXP2   16 0.727273 -1.27278 0.943444
Q2FX94   21 0.954545 -1.27278 0.943444
Q2G2A5   20 0.909091 -1.27278 0.943444
Q2FZP7   25 1.13636 0.903563 0.161558
Q2G1R7   20 0.909091 -1.27278 0.943444
Q2G015   8 0.363636 -1.27278 0.943444
Q2FZF4   24 1.09091 0.903563 0.161558
Q2G1E5   22 1 0.903563 0.161558
Q2FWH9   25 1.13636 0.903563 0.161558
Q2G069   21 0.954545 -1.27278 0.943444
Q2FZK3   22 1 0.903563 0.161558
Q2FZU5   24 1.09091 0.903563 0.161558
Q2FYT4   23 1.04545 0.903563 0.161558
Q2FWK4   22 1 0.903563 0.161558
Q2FY40   21 0.954545 -1.27278 0.943444
Q2FWY4   20 0.909091 -1.27278 0.943444
Q2G156   23 1.04545 0.903563 0.161558
Q2G045   26 1.18182 0.903563 0.161558
Q2FZS6   18 0.818182 -1.27278 0.943444
Q2FYC7   21 0.954545 -1.27278 0.943444
Q2FW73   21 0.954545 -1.27278 0.943444
Q2G1H3   25 1.13636 0.903563 0.161558
Q2FXJ6   21 0.954545 -1.27278 0.943444
Q2FUS2   18 0.8 -1.27278 0.943444
Q2G120   26 1.15556 0.903563 0.161558
Q2G2T9   24 1.06667 0.903563 0.161558
Q2G1N9   23 1.02222 0.903563 0.161558
Q2FXL9   23 1.02222 0.903563 0.161558
Q2G0W4   24 1.06667 0.903563 0.161558
Q2G0R6   24 1.06667 0.903563 0.161558
Q2G1C4   17 0.755556 -1.27278 0.943444
Q2FWY9   23 1.02222 0.903563 0.161558
Q2G1K4   22 0.977778 -1.27278 0.943444
Q2FYK3   28 1.24444 0.903563 0.161558
Q2G1N4   23 1.02222 0.903563 0.161558
Q2G065   21 0.933333 -1.27278 0.943444
Q2FX88   25 1.11111 0.903563 0.161558
Q2FVW9   23 1.02222 0.903563 0.161558
Q2G1E0   13 0.577778 -1.27278 0.943444
Q2G2P2   25 1.11111 0.903563 0.161558
Q2G0V5   16 0.711111 -1.27278 0.943444
Q2FWA2   21 0.933333 -1.27278 0.943444
Q2FZU1   25 1.11111 0.903563 0.161558
Q2FX77   23 1.02222 0.903563 0.161558
Q2FW75   23 1.02222 0.903563 0.161558
Q2FUT5   27 1.2 0.903563 0.161558
Q2G234   18 0.8 -1.27278 0.943444
Q2FZU6   24 1.06667 0.903563 0.161558
Q2G1Y2   23 1.02222 0.903563 0.161558
Q2FXN7   17 0.755556 -1.27278 0.943444
Q2G2J3   18 0.8 -1.27278 0.943444
Q2G0G1   22 0.977778 -1.27278 0.943444
Q2FW62   20 0.888889 -1.27278 0.943444
Q2FUP7   22 0.977778 -1.27278 0.943444
Q2G1J3   24 1.06667 0.903563 0.161558
Q2FZ15   26 1.15556 0.903563 0.161558
Q2G1D3   28 1.24444 0.903563 0.161558
Q2G0K2   22 0.977778 -1.27278 0.943444
Q2FWC1   22 0.977778 -1.27278 0.943444
Q2FXM5   24 1.06667 0.903563 0.161558
Q2FY46   20 0.888889 -1.27278 0.943444
Q2G1K0   21 0.933333 -1.27278 0.943444
Q2FXT6   29 1.28889 0.903563 0.161558
Q2FZM4   19 0.844444 -1.27278 0.943444
Q2FXG1   22 0.977778 -1.27278 0.943444
Q2FXL1   26 1.15556 0.903563 0.161558
Q2FWX5   27 1.2 0.903563 0.161558
# cudaSaTabsearch LTYPE = T LORDER = F LSOLN = F
# QUERY ID = PF07506 
# DBFILE = ./tableaux.ascii.DB                                                             
Q2G1I1   25 1.08696 0.903563  0.161558
Q2G1K2   24 1.04348 0.903563  0.161558
Q2FUU5   26 1.13043 0.903563  0.161558
Q2FXB6   23 1 0.903563  0.161558
Q2FZU2   23 1 0.903563  0.161558
Q2FZK0   22 0.956522 -1.27278  0.943444
Q2FY33   19 0.826087 -1.27278  0.943444
Q2G098   17 0.73913 -1.27278  0.943444
Q2FZ46   28 1.21739 0.903563  0.161558
Q2FZQ5   29 1.26087 0.903563  0.161558
Q2FXU8   24 1.04348 0.903563  0.161558
Q9EZ08   20 0.869565 -1.27278  0.943444
Q2G1B9   19 0.826087 -1.27278  0.943444
Q2FZ73   21 0.913043 -1.27278  0.943444
Q2FY35   23 1 0.903563  0.161558
Q2FZ16   22 0.956522 -1.27278  0.943444
Q2FYR2   20 0.869565 -1.27278  0.943444
Q2FWY3   6 0.26087 -1.27278  0.943444
Q2G2F5   25 1.08696 0.903563  0.161558
Q2G032   17 0.73913 -1.27278  0.943444
Q2FZ10   22 0.956522 -1.27278  0.943444
Q2G255   22 0.956522 -1.27278  0.943444
Q2G0X6   23 1 0.903563  0.161558
Q2FYH0   28 1.21739 0.903563  0.161558
Q2FXJ9   29 1.26087 0.903563  0.161558
Q2FZT4   15 0.652174 -1.27278  0.943444
Q2FVE6   24 1.04348 0.903563  0.161558
Q2FYD3   9 0.391304 -1.27278  0.943444
Q2FXT5   13 0.565217 -1.27278  0.943444
Q2FY60   21 0.913043 -1.27278  0.943444
Q2G2D7   17 0.73913 -1.27278  0.943444
Q2FX16   18 0.782609 -1.27278  0.943444
Q2FZ34   21 0.913043 -1.27278  0.943444
Q2G1S4   23 1 0.903563  0.161558
Q2G147   27 1.17391 0.903563  0.161558
Q2G1J7   27 1.17391 0.903563  0.161558
Q2G2A7   20 0.869565 -1.27278  0.943444
Q2G2M6   25 1.08696 0.903563  0.161558
Q2FV30   19 0.826087 -1.27278  0.943444
Q2FVL5   22 0.956522 -1.27278  0.943444
Q2FXY0   20 0.869565 -1.27278  0.943444
Q2FZL1   20 0.869565 -1.27278  0.943444
Q2FW45   24 1.04348 0.903563  0.161558
Q2FZU0   26 1.10638 0.903563  0.161558
Q2FWZ0   28 1.19149 0.903563  0.161558
Q2G2H5   26 1.10638 0.903563  0.161558
Q2FYG9   22 0.93617 -1.27278  0.943444
Q2G2X6   31 1.31915 0.903563  0.161558
Q2G155   20 0.851064 -1.27278  0.943444
Q2FXY9   23 0.978723 -1.27278  0.943444
Q2FZ37   24 1.02128 0.903563  0.161558
Q2FVI7   24 1.02128 0.903563  0.161558
Q2FYS1   23 0.978723 -1.27278  0.943444
Q2FXL5   28 1.19149 0.903563  0.161558
Q2G1J4   23 0.978723 -1.27278  0.943444
Q2FWZ3   22 0.93617 -1.27278  0.943444
Q2G2P7   27 1.14894 0.903563  0.161558
Q2FVH3   18 0.765957 -1.27278  0.943444
Q2FZ31   24 1.02128 0.903563  0.161558
Q2G283   22 0.93617 -1.27278  0.943444
Q2FZ66   24 1.02128 0.903563  0.161558
Q2FWY7   20 0.851064 -1.27278  0.943444
Q2G1F9   23 0.978723 -1.27278  0.943444
Q2FZJ4   22 0.93617 -1.27278  0.943444
Q2FZQ1   21 0.893617 -1.27278  0.943444
Q2FY80   14 0.595745 -1.27278  0.943444
Q2G2D4   23 0.978723 -1.27278  0.943444
Q2FYP1   22 0.93617 -1.27278  0.943444
Q2FYF9   14 0.595745 -1.27278  0.943444
Q2G0B3   26 1.10638 0.903563  0.161558
Q2FUT8   23 0.978723 -1.27278  0.943444
Q2FYR1   22 0.93617 -1.27278  0.943444
Q2FYL3   28 1.19149 0.903563  0.161558
Q2FVG4   20 0.851064 -1.27278  0.943444
Q2FVP8   19 0.808511 -1.27278  0.943444
Q2FZ28   27 1.125 0.903563  0.161558
Q2G1F0   27 1.125 0.903563  0.161558
P95689   24 1 0.903563  0.161558
Q2FYH6   26 1.08333 0.903563  0.161558
Q2FXD1   24 1 0.903563  0.161558
Q2G0X5   21 0.875 -1.27278  0.943444
Q2FXN8   21 0.875 -1.27278  0.943444
Q2G0N0   19 0.791667 -1.27278  0.943444
Q2G268   24 1 0.903563  0.161558
Q2FV61   24 1 0.903563  0.161558
Q2FXL7   20 0.833333 -1.27278  0.943444
Q2FUR5   27 1.125 0.903563  0.161558
Q2FXV6   19 0.791667 -1.27278  0.943444
Q2G2C5   22 0.916667 -1.27278  0.943444
Q2FVJ6   24 1 0.903563  0.161558
Q2G1Y4   22 0.916667 -1.27278  0.943444
Q2FVI0   21 0.875 -1.27278  0.943444
Q2FXJ8   31 1.29167 0.903563  0.161558
Q2FZU7   18 0.75 -1.27278  0.943444
Q2G2X4   22 0.916667 -1.27278  0.943444
Q2FZA8   25 1.04167 0.903563  0.161558
Q2FW96   24 1 0.903563  0.161558
Q2FYV4   22 0.916667 -1.27278  0.943444
O07325   21 0.875 -1.27278  0.943444
Q2G1C1   25 1.04167 0.903563  0.161558
Q2FZR9   28 1.16667 0.903563  0.161558
Q2FVW3   22 0.916667 -1.27278  0.943444
Q2G124   20 0.833333 -1.27278  0.943444
P0C0V7   22 0.916667 -1.27278  0.943444
Q2FX52   23 0.938776 -1.27278  0.943444
Q2G2C7   25 1.02041 0.903563  0.161558
Q2G2D5   23 0.938776 -1.27278  0.943444
Q2FXQ7   23 0.938776 -1.27278  0.943444
Q2FZW0   18 0.734694 -1.27278  0.943444
Q2FVG3   26 1.06122 0.903563  0.161558
Q2FXR4   23 0.938776 -1.27278  0.943444
Q2FZ67   23 0.938776 -1.27278  0.943444
Q2G243   21 0.857143 -1.27278  0.943444
Q2FV76   28 1.14286 0.903563  0.161558
Q2FVZ4   22 0.897959 -1.27278  0.943444
Q2FWC5   22 0.897959 -1.27278  0.943444
Q2FZY3   21 0.857143 -1.27278  0.943444
Q2FWH5   23 0.938776 -1.27278  0.943444
Q2G241   29 1.18367 0.903563  0.161558
Q2FV35   27 1.10204 0.903563  0.161558
Q2G0T5   27 1.10204 0.903563  0.161558
Q2G1A9   19 0.77551 -1.27278  0.943444
Q2FYU7   25 1.02041 0.903563  0.161558
Q2G2E0   21 0.857143 -1.27278  0.943444
Q2FVT6   23 0.938776 -1.27278  0.943444
Q2G0D7   29 1.18367 0.903563  0.161558
Q2G1M6   20 0.816327 -1.27278  0.943444
Q2G0A6   25 1.02041 0.903563  0.161558
Q2FUY6   25 1.02041 0.903563  0.161558
Q2FYJ2   23 0.938776 -1.27278  0.943444
Q2G2E5   28 1.12 0.903563  0.161558
Q2G2P5   26 1.04 0.903563  0.161558
Q2G1R6   26 1.04 0.903563  0.161558
Q2FYF0   21 0.84 -1.27278  0.943444
Q2FVH8   22 0.88 -1.27278  0.943444
Q2FUU3   27 1.08 0.903563  0.161558
Q2FVG8   23 0.92 -1.27278  0.943444
Q9ZAH5   24 0.96 -1.27278  0.943444
Q2G2U0   25 1 0.903563  0.161558
Q2FYR4   23 0.92 -1.27278  0.943444
Q2G256   30 1.2 0.903563  0.161558
Q2FVY0   19 0.76 -1.27278  0.943444
Q2G0Q2   24 0.96 -1.27278  0.943444
Q2G0R2   22 0.88 -1.27278  0.943444
Q2G0Q3   27 1.08 0.903563  0.161558
Q2FWZ9   24 0.96 -1.27278  0.943444
Q53705   23 0.92 -1.27278  0.943444
Q2G2U3   20 0.8 -1.27278  0.943444
Q2FYY6   21 0.84 -1.27278  0.943444
Q2FWL3   26 1.04 0.903563  0.161558
Q2FY50   20 0.8 -1.27278  0.943444
Q2FXN4   27 1.08 0.903563  0.161558
Q2G179   30 1.2 0.903563  0.161558
Q2G1L6   18 0.72 -1.27278  0.943444
Q2FXU4   22 0.88 -1.27278  0.943444
Q2G1E9   24 0.96 -1.27278  0.943444
Q2G232   21 0.84 -1.27278  0.943444
Q2FXH9   22 0.88 -1.27278  0.943444
Q2G0X3   9 0.36 -1.27278  0.943444
Q2FXD0   30 1.2 0.903563  0.161558
Q2G0G3   26 1.04 0.903563  0.161558
Q2FWW3   24 0.96 -1.27278  0.943444
Q2FYG0   19 0.745098 -1.27278  0.943444
Q2FZS9   29 1.13725 0.903563  0.161558
Q2FYS2   22 0.862745 -1.27278  0.943444
Q2G2U4   17 0.666667 -1.27278  0.943444
Q2FWJ9   24 0.941176 -1.27278  0.943444
Q2FWF0   23 0.901961 -1.27278  0.943444
Q2FXR9   25 0.980392 -1.27278  0.943444
Q2FZV7   21 0.823529 -1.27278  0.943444
Q2G1W0   25 0.980392 -1.27278  0.943444
Q2G2I0   26 1.01961 0.903563  0.161558
Q2G153   25 0.980392 -1.27278  0.943444
Q2FWD7   26 1.01961 0.903563  0.161558
Q2FY15   27 1.05882 0.903563  0.161558
Q2FV54   24 0.941176 -1.27278  0.943444
Q2FZ74   20 0.784314 -1.27278  0.943444
Q2FYV5   24 0.941176 -1.27278  0.943444
Q2G2I1   18 0.705882 -1.27278  0.943444
Q2FXZ6   23 0.901961 -1.27278  0.943444
Q2G0U0   29 1.13725 0.903563  0.161558
Q2G0Y6   28 1.09804 0.903563  0.161558
Q2FXJ0   21 0.823529 -1.27278  0.943444
Q2FY43   29 1.11538 0.903563  0.161558
Q2FWM1   8 0.307692 -1.27278  0.943444
Q2FVJ1   30 1.15385 0.903563  0.161558
Q2G0K3   26 1 0.903563  0.161558
Q2FY66   25 0.961538 -1.27278  0.943444
Q2FW99   26 1 0.903563  0.161558
Q2FV10   24 0.923077 -1.27278  0.943444
Q2FXJ5   28 1.07692 0.903563  0.161558
Q2FX69   6 0.230769 -1.27278  0.943444
Q2G0B2   30 1.15385 0.903563  0.161558
Q2FX14   21 0.807692 -1.27278  0.943444
Q2FYD8   27 1.03846 0.903563  0.161558
Q2FWE5   25 0.961538 -1.27278  0.943444
Q2G2A3   20 0.769231 -1.27278  0.943444
Q2FZH8   19 0.730769 -1.27278  0.943444
Q2FX51   27 1.03846 0.903563  0.161558
Q2FWE8   22 0.846154 -1.27278  0.943444
Q2G088   26 1 0.903563  0.161558
Q2G028   22 0.830189 -1.27278  0.943444
Q2G1S3   23 0.867925 -1.27278  0.943444
Q2FYN4   21 0.792453 -1.27278  0.943444
Q2FX86   26 0.981132 -1.27278  0.943444
Q2G2S8   19 0.716981 -1.27278  0.943444
Q2FUW8   27 1.01887 0.903563  0.161558
Q2FWD4   19 0.716981 -1.27278  0.943444
Q2FVH6   25 0.943396 -1.27278  0.943444
Q2G029   27 1.01887 0.903563  0.161558
Q2G1R5   20 0.754717 -1.27278  0.943444
Q2FX65   15 0.566038 -1.27278  0.943444
Q2FZV6   28 1.0566 0.903563  0.161558
Q2G1P1   25 0.943396 -1.27278  0.943444
Q2FVU4   29 1.09434 0.903563  0.161558
Q2FVT5   23 0.867925 -1.27278  0.943444
Q2G2H4   16 0.603774 -1.27278  0.943444
Q2FZ58   37 1.39623 0.903563  0.161558
Q2FVJ2   24 0.90566 -1.27278  0.943444
Q2FXW5   20 0.754717 -1.27278  0.943444
Q2FWK1   22 0.830189 -1.27278  0.943444
Q2G031   21 0.792453 -1.27278  0.943444
Q2G0U1   23 0.867925 -1.27278  0.943444
Q2FW46   33 1.24528 0.903563  0.161558
Q2FZY5   23 0.867925 -1.27278  0.943444
Q2FZI5   22 0.814815 -1.27278  0.943444
Q2FYR9   24 0.888889 -1.27278  0.943444
Q2FZ92   26 0.962963 -1.27278  0.943444
Q2G1D5   27 1 0.903563  0.161558
Q2FXM2   27 1 0.903563  0.161558
Q2FVM2   25 0.925926 -1.27278  0.943444
Q2FZN2   26 0.962963 -1.27278  0.943444
Q2G1U8   24 0.888889 -1.27278  0.943444
Q2FVS7   17 0.62963 -1.27278  0.943444
Q2FWB5   23 0.851852 -1.27278  0.943444
Q2FXX1   23 0.851852 -1.27278  0.943444
Q2G2J9   23 0.851852 -1.27278  0.943444
Q2G0Y7   21 0.777778 -1.27278  0.943444
Q2FW81   21 0.777778 -1.27278  0.943444
Q2FWK3   25 0.925926 -1.27278  0.943444
Q2FY34   23 0.851852 -1.27278  0.943444
Q2FXF8   30 1.11111 0.903563  0.161558
Q2FXI9   32 1.18519 0.903563  0.161558
Q05615   23 0.836364 -1.27278  0.943444
Q2FUW4   27 0.981818 -1.27278  0.943444
Q2FVF4   21 0.763636 -1.27278  0.943444
Q2FWI3   24 0.872727 -1.27278  0.943444
Q2FWG8   22 0.8 -1.27278  0.943444
Q2G0R0   28 1.01818 0.903563  0.161558
Q2G0I4   22 0.8 -1.27278  0.943444
Q2FV67   26 0.945455 -1.27278  0.943444
Q2G091   24 0.872727 -1.27278  0.943444
Q2G1U1   24 0.872727 -1.27278  0.943444
Q2FUX7   27 0.981818 -1.27278  0.943444
Q2FY51   24 0.872727 -1.27278  0.943444
Q2FYP2   24 0.872727 -1.27278  0.943444
Q2G0F8   22 0.8 -1.27278  0.943444
Q2FXH5   28 1.01818 0.903563  0.161558
Q2G193   22 0.8 -1.27278  0.943444
Q2FWD6   25 0.909091 -1.27278  0.943444
Q2FZ98   26 0.928571 -1.27278  0.943444
Q2FYQ2   22 0.785714 -1.27278  0.943444
Q2FWL5   26 0.928571 -1.27278  0.943444
Q2FV16   27 0.964286 -1.27278  0.943444
Q2FWX9   20 0.714286 -1.27278  0.943444
Q2G1J0   24 0.857143 -1.27278  0.943444
Q2G235   22 0.785714 -1.27278  0.943444
Q2FXK1   20 0.714286 -1.27278  0.943444
Q2FWF4   26 0.928571 -1.27278  0.943444
Q2FZC8   22 0.785714 -1.27278  0.943444
Q2FZQ4   31 1.10714 0.903563  0.161558
O52582   22 0.785714 -1.27278  0.943444
Q2FZI6   27 0.964286 -1.27278  0.943444
Q2FUW7   24 0.857143 -1.27278  0.943444
Q2G2M9   28 1 0.903563  0.161558
Q2FZD0   25 0.892857 -1.27278  0.943444
Q2FWK7   24 0.857143 -1.27278  0.943444
Q2FWU4   6 0.214286 -1.27278  0.943444
Q2FUX4   24 0.857143 -1.27278  0.943444
Q2G2V3   22 0.785714 -1.27278  0.943444
O05204   23 0.821429 -1.27278  0.943444
Q2FYC2   22 0.77193 -1.27278  0.943444
Q2FZP6   23 0.807018 -1.27278  0.943444
Q2G0L2   28 0.982456 -1.27278  0.943444
Q2FZV1   24 0.842105 -1.27278  0.943444
Q2FVQ5   23 0.807018 -1.27278  0.943444
Q2FZW6   22 0.77193 -1.27278  0.943444
Q2FZI3   27 0.947368 -1.27278  0.943444
Q2G219   29 1.01754 0.903563  0.161558
Q2FZR2   23 0.807018 -1.27278  0.943444
Q2FXZ2   22 0.77193 -1.27278  0.943444
Q2FYC6   28 0.982456 -1.27278  0.943444
Q2FYZ5   22 0.758621 -1.27278  0.943444
Q2FWN4   30 1.03448 0.903563  0.161558
Q2G221   20 0.689655 -1.27278  0.943444
Q2FZX5   25 0.862069 -1.27278  0.943444
Q2FUW3   30 1.03448 0.903563  0.161558
Q2G2H3   22 0.758621 -1.27278  0.943444
Q2FY08   27 0.931034 -1.27278  0.943444
Q2FXU5   26 0.896552 -1.27278  0.943444
Q2G1F8   23 0.793103 -1.27278  0.943444
Q2FYW4   23 0.793103 -1.27278  0.943444
Q2G142   29 1 0.903563  0.161558
Q2G1U3   24 0.827586 -1.27278  0.943444
Q2FZ18   24 0.827586 -1.27278  0.943444
Q2FV24   22 0.758621 -1.27278  0.943444
Q2G1C2   24 0.827586 -1.27278  0.943444
Q2FYZ4   28 0.965517 -1.27278  0.943444
Q2FWT4   25 0.862069 -1.27278  0.943444
Q2FUX1   26 0.896552 -1.27278  0.943444
Q2FZG9   27 0.915254 -1.27278  0.943444
Q2FVC1   23 0.779661 -1.27278  0.943444
Q2FYT3   26 0.881356 -1.27278  0.943444
Q2FY82   24 0.813559 -1.27278  0.943444
Q2FV02   20 0.677966 -1.27278  0.943444
Q2FXJ2   18 0.610169 -1.27278  0.943444
Q2FZ02   19 0.644068 -1.27278  0.943444
Q2G0L3   25 0.847458 -1.27278  0.943444
Q2FZH5   22 0.745763 -1.27278  0.943444
Q2FWH4   24 0.813559 -1.27278  0.943444
Q2FW49   21 0.711864 -1.27278  0.943444
Q93T05   26 0.881356 -1.27278  0.943444
Q2FX73   28 0.949153 -1.27278  0.943444
Q2G239   25 0.833333 -1.27278  0.943444
Q2G121   31 1.03333 0.903563  0.161558
Q2FY11   34 1.13333 0.903563  0.161558
Q2FV11   21 0.7 -1.27278  0.943444
Q2FZ05   25 0.833333 -1.27278  0.943444
Q2G253   25 0.833333 -1.27278  0.943444
Q2FW98   30 1 0.903563  0.161558
Q2G205   23 0.766667 -1.27278  0.943444
Q2FVE7   22 0.733333 -1.27278  0.943444
Q2FYD0   16 0.533333 -1.27278  0.943444
Q2FZ19   26 0.866667 -1.27278  0.943444
Q2G1C7   23 0.766667 -1.27278  0.943444
Q2FV60   28 0.933333 -1.27278  0.943444
Q2FY64   25 0.833333 -1.27278  0.943444
Q2FZI9   24 0.8 -1.27278  0.943444
Q2FV57   26 0.852459 -1.27278  0.943444
Q2FXA5   28 0.918033 -1.27278  0.943444
Q2G2U8   19 0.622951 -1.27278  0.943444
Q2FZP0   26 0.852459 -1.27278  0.943444
Q2FZL7   27 0.885246 -1.27278  0.943444
Q2FZR3   23 0.754098 -1.27278  0.943444
Q2FWA0   26 0.852459 -1.27278  0.943444
Q2G090   22 0.721311 -1.27278  0.943444
Q2G1H0   26 0.83871 -1.27278  0.943444
Q2FZP4   24 0.774194 -1.27278  0.943444
Q2FUX0   29 0.935484 -1.27278  0.943444
Q2FV86   29 0.935484 -1.27278  0.943444
Q2FV14   22 0.709677 -1.27278  0.943444
Q2FUT2   24 0.774194 -1.27278  0.943444
Q2FZ64   28 0.903226 -1.27278  0.943444
Q2FUW1   11 0.349206 -1.27278  0.943444
Q2FWI0   26 0.825397 -1.27278  0.943444
Q2G2K5   23 0.730159 -1.27278  0.943444
Q2FWK6   25 0.793651 -1.27278  0.943444
Q2G0T9   24 0.761905 -1.27278  0.943444
Q2G078   23 0.730159 -1.27278  0.943444
Q2G1P3   29 0.920635 -1.27278  0.943444
Q2G274   29 0.90625 -1.27278  0.943444
Q2FZD4   28 0.875 -1.27278  0.943444
Q2FYS5   24 0.75 -1.27278  0.943444
Q2G1K5   23 0.71875 -1.27278  0.943444
Q2G1L5   24 0.75 -1.27278  0.943444
Q2G1M9   24 0.75 -1.27278  0.943444
Q2FX67   20 0.625 -1.27278  0.943444
Q2FZ32   25 0.78125 -1.27278  0.943444
Q2FWH7   18 0.5625 -1.27278  0.943444
Q2FXT8   27 0.830769 -1.27278  0.943444
Q2FUQ3   23 0.707692 -1.27278  0.943444
Q2G1Y6   26 0.8 -1.27278  0.943444
Q2FX68   12 0.369231 -1.27278  0.943444
Q2FWD1   21 0.646154 -1.27278  0.943444
Q2FUZ8   26 0.8 -1.27278  0.943444
Q2G1F5   27 0.830769 -1.27278  0.943444
Q2G2T6   20 0.615385 -1.27278  0.943444
Q2FYD2   15 0.461538 -1.27278  0.943444
Q2FYA1   28 0.861538 -1.27278  0.943444
Q2FY21   24 0.738462 -1.27278  0.943444
Q2FZD3   22 0.676923 -1.27278  0.943444
Q2G1Z4   24 0.738462 -1.27278  0.943444
Q2G0S3   23 0.69697 -1.27278  0.943444
Q2FVQ3   27 0.818182 -1.27278  0.943444
Q2G2J4   26 0.787879 -1.27278  0.943444
Q2G2B8   29 0.878788 -1.27278  0.943444
Q2G0L5   10 0.30303 -1.27278  0.943444
Q2FW72   26 0.787879 -1.27278  0.943444
Q2FYT8   21 0.636364 -1.27278  0.943444
Q2FXM9   23 0.69697 -1.27278  0.943444
Q2G1Y0   24 0.727273 -1.27278  0.943444
Q2G2D0   25 0.757576 -1.27278  0.943444
Q2G2M2   25 0.757576 -1.27278  0.943444
Q2G1B7   28 0.848485 -1.27278  0.943444
Q2G1B8   25 0.757576 -1.27278  0.943444
Q2G0M6   25 0.757576 -1.27278  0.943444
Q2G1D8   23 0.686567 -1.27278  0.943444
Q2FV70   31 0.925373 -1.27278  0.943444
Q2FV72   29 0.865672 -1.27278  0.943444
Q2FVB2   23 0.686567 -1.27278  0.943444
Q2G122   26 0.776119 -1.27278  0.943444
Q2G1W2   23 0.676471 -1.27278  0.943444
Q2FWW1   23 0.676471 -1.27278  0.943444
Q2G1F4   26 0.764706 -1.27278  0.943444
Q2G093   26 0.764706 -1.27278  0.943444
Q2FXY7   26 0.764706 -1.27278  0.943444
Q2G1C6   20 0.588235 -1.27278  0.943444
Q2FZ20   26 0.764706 -1.27278  0.943444
O50581   26 0.753623 -1.27278  0.943444
Q2G1N1   26 0.753623 -1.27278  0.943444
Q2G188   24 0.685714 -1.27278  0.943444
Q2G296   24 0.685714 -1.27278  0.943444
Q2G2E9   27 0.771429 -1.27278  0.943444
Q2G294   23 0.657143 -1.27278  0.943444
Q2FWJ5   28 0.8 -1.27278  0.943444
Q2FW03   23 0.647887 -1.27278  0.943444
Q2G0N1   25 0.704225 -1.27278  0.943444
Q2FZJ0   22 0.619718 -1.27278  0.943444
Q2FYZ9   28 0.788732 -1.27278  0.943444
Q2FV74   26 0.732394 -1.27278  0.943444
Q2FXP7   25 0.704225 -1.27278  0.943444
Q2FXU1   23 0.647887 -1.27278  0.943444
Q2G1M8   25 0.704225 -1.27278  0.943444
Q2FXY4   29 0.816901 -1.27278  0.943444
Q2FZ94   23 0.638889 -1.27278  0.943444
Q2FYI0   25 0.684932 -1.27278  0.943444
Q2FXT9   24 0.657534 -1.27278  0.943444
Q2G0D2   28 0.756757 -1.27278  0.943444
Q2FYB7   25 0.675676 -1.27278  0.943444
Q2FVN8   25 0.675676 -1.27278  0.943444
Q2FZ49   26 0.702703 -1.27278  0.943444
Q2FUW6   29 0.783784 -1.27278  0.943444
Q2G1P7   29 0.783784 -1.27278  0.943444
Q2FW70   23 0.613333 -1.27278  0.943444
Q2G0W1   28 0.746667 -1.27278  0.943444
Q2G024   25 0.666667 -1.27278  0.943444
Q2G1G8   33 0.88 -1.27278  0.943444
Q2G1R9   27 0.72 -1.27278  0.943444
O06446   25 0.666667 -1.27278  0.943444
Q2G1C9   27 0.72 -1.27278  0.943444
Q2FXV8   25 0.657895 -1.27278  0.943444
Q2G0P5   29 0.763158 -1.27278  0.943444
Q2FV64   22 0.571429 -1.27278  0.943444
Q2FV87   28 0.717949 -1.27278  0.943444
Q2G1K9   19 0.481013 -1.27278  0.943444
Q2G266   25 0.632911 -1.27278  0.943444
Q59801   29 0.725 -1.27278  0.943444
Q2FXH2   27 0.675 -1.27278  0.943444
Q53727   30 0.740741 -1.27278  0.943444
Q2G2Q0   23 0.567901 -1.27278  0.943444
Q2FZD8   22 0.536585 -1.27278  0.943444
Q2FYS4   24 0.585366 -1.27278  0.943444
Q2G1G2   25 0.609756 -1.27278  0.943444
Q2FXV9   25 0.60241 -1.27278  0.943444
Q2G0L4   8 0.192771 -1.27278  0.943444
Q2FXR8   22 0.53012 -1.27278  0.943444
Q2FYJ0   25 0.60241 -1.27278  0.943444
Q2FZS8   24 0.571429 -1.27278  0.943444
Q2FXN9   28 0.651163 -1.27278  0.943444
Q2FYM1   21 0.488372 -1.27278  0.943444
Q2FVZ5   27 0.627907 -1.27278  0.943444
Q2FVL8   30 0.689655 -1.27278  0.943444
Q2FZ40   28 0.643678 -1.27278  0.943444
Q2FYH5   24 0.545455 -1.27278  0.943444
Q2FXB3   24 0.533333 -1.27278  0.943444
Q2FYS9   28 0.608696 -1.27278  0.943444
Q2G1Q4   24 0.521739 -1.27278  0.943444
Q2FVC3   29 0.630435 -1.27278  0.943444
Q2G046   29 0.623656 -1.27278  0.943444
Q2FWU3   18 0.387097 -1.27278  0.943444
Q2FZ72   27 0.580645 -1.27278  0.943444
Q2FZ82   23 0.494624 -1.27278  0.943444
Q9F1K0   26 0.541667 -1.27278  0.943444
Q2FVV9   26 0.52 -1.27278  0.943444
Q2FZT6   22 0.435644 -1.27278  0.943444
Q2FWU5   21 0.415842 -1.27278  0.943444
Q2FYC8   20 0.392157 -1.27278  0.943444
Q2FZK7   27 0.519231 -1.27278  0.943444
Q2G2C1   25 0.480769 -1.27278  0.943444
Q2FZT5   25 0.46729 -1.27278  0.943444
Q2G0R8   28 0.518519 -1.27278  0.943444
Q2FW95   18 0.333333 -1.27278  0.943444
Q2G0N5   21 0.375 -1.27278  0.943444
P47768   24 0.421053 -1.27278  0.943444
Q2FXH4   19 0.330435 -1.27278  0.943444
Q2FVM1   22 0.382609 -1.27278  0.943444
```
