## Supplementary Data 3 for "Mining folded proteomes in the era of accurate structure prediction": PF07510.output

```
# cudaSaTabsearch LTYPE = T LORDER = F LSOLN = F
# QUERY ID = PF07510 
# DBFILE = ./tableaux.ascii.DB                                                             
Q2G0V6   0 0 -1.27278 0.943444
Q2G075   0 0 -1.27278 0.943444
Q2G083   0 0 -1.27278 0.943444
Q2FZN3   0 0 -1.27278 0.943444
Q2FY90   0 0 -1.27278 0.943444
Q2FX91   0 0 -1.27278 0.943444
Q2FX54   0 0 -1.27278 0.943444
Q2FYQ4   0 0 -1.27278 0.943444
Q2G284   0 0 -1.27278 0.943444
Q2G0S4   0 0 -1.27278 0.943444
Q2FWM3   0 0 -1.27278 0.943444
Q2FX81   0 0 -1.27278 0.943444
Q2FXC6   0 0 -1.27278 0.943444
Q2FWJ7   0 0 -1.27278 0.943444
Q2FYJ9   0 0 -1.27278 0.943444
Q2G2E6   0 0 -1.27278 0.943444
Q2FWV0   0 0 -1.27278 0.943444
Q2FZC3   0 0 -1.27278 0.943444
Q2FVH9   0 0 -1.27278 0.943444
Q2FXQ5   0 0 -1.27278 0.943444
Q2FZU4   0 0 -1.27278 0.943444
Q2FYF8   0 0 -1.27278 0.943444
Q2FUR4   0 0 -1.27278 0.943444
Q2FYI2   0 0 -1.27278 0.943444
Q2FYY2   0 0 -1.27278 0.943444
Q2FW58   0 0 -1.27278 0.943444
P0C7Z3   0 0 -1.27278 0.943444
Q2G0T2   0 0 -1.27278 0.943444
Q2G1G9   0 0 -1.27278 0.943444
Q2FVJ0   0 0 -1.27278 0.943444
Q2FZ80   0 0 -1.27278 0.943444
Q2G1R4   0 0 -1.27278 0.943444
Q2FW02   0 0 -1.27278 0.943444
Q2G1X3   0 0 -1.27278 0.943444
Q2FWW4   0 0 -1.27278 0.943444
Q2FZE1   0 0 -1.27278 0.943444
Q2FY31   0 0 -1.27278 0.943444
Q2G018   0 0 -1.27278 0.943444
Q2FZI0   0 0 -1.27278 0.943444
Q2FUZ7   0 0 -1.27278 0.943444
Q2G250   0 0 -1.27278 0.943444
Q2FWU8   0 0 -1.27278 0.943444
Q2FYX5   0 0 -1.27278 0.943444
Q2FZY2   0 0 -1.27278 0.943444
Q2FZX8   0 0 -1.27278 0.943444
Q2FUY8   0 0 -1.27278 0.943444
Q2FV73   0 0 -1.27278 0.943444
Q2G0C5   0 0 -1.27278 0.943444
Q2FZ52   0 0 -1.27278 0.943444
Q2FVK6   0 0 -1.27278 0.943444
Q2G0Z3   0 0 -1.27278 0.943444
Q2FZJ8   0 0 -1.27278 0.943444
Q2FY57   0 0 -1.27278 0.943444
Q2G0W3   0 0 -1.27278 0.943444
Q2G0I2   0 0 -1.27278 0.943444
Q2FYX1   0 0 -1.27278 0.943444
Q2G0H2   0 0 -1.27278 0.943444
Q2FWJ8   0 0 -1.27278 0.943444
Q2FWZ7   0 0 -1.27278 0.943444
Q2FV04   0 0 -1.27278 0.943444
Q2G0H6   0 0 -1.27278 0.943444
Q2G291   0 0 -1.27278 0.943444
Q2G1A7   0 0 -1.27278 0.943444
Q2FVS8   0 0 -1.27278 0.943444
Q2FZ26   0 0 -1.27278 0.943444
Q2FXJ3   0 0 -1.27278 0.943444
Q2G231   0 0 -1.27278 0.943444
Q2G2N0   0 0 -1.27278 0.943444
Q2G2I2   0 0 -1.27278 0.943444
Q2FYU3   0 0 -1.27278 0.943444
Q2FWY5   0 0 -1.27278 0.943444
Q2G2E3   0 0 -1.27278 0.943444
Q2FV09   0 0 -1.27278 0.943444
Q2FX72   0 0 -1.27278 0.943444
Q2FWA3   0 0 -1.27278 0.943444
Q2FWF2   0 0 -1.27278 0.943444
Q2G0E4   0 0 -1.27278 0.943444
Q2G251   0 0 -1.27278 0.943444
P0C818   0 0 -1.27278 0.943444
Q2FXQ2   0 0 -1.27278 0.943444
Q2FXD4   0 0 -1.27278 0.943444
Q2G014   0 0 -1.27278 0.943444
Q2FWI9   0 0 -1.27278 0.943444
Q2FX79   0 0 -1.27278 0.943444
Q2FVP7   0 0 -1.27278 0.943444
Q2FZN4   0 0 -1.27278 0.943444
Q2FWU6   0 0 -1.27278 0.943444
Q2G2Y1   0 0 -1.27278 0.943444
Q2FYF6   0 0 -1.27278 0.943444
Q2FXK0   0 0 -1.27278 0.943444
Q2FVI9   0 0 -1.27278 0.943444
Q2G246   0 0 -1.27278 0.943444
Q2G053   0 0 -1.27278 0.943444
Q2FWK8   0 0 -1.27278 0.943444
Q2FXL8   0 0 -1.27278 0.943444
Q2G0Q4   0 0 -1.27278 0.943444
Q2FVB7   0 0 -1.27278 0.943444
Q2FYD6   0 0 -1.27278 0.943444
Q2FXK9   0 0 -1.27278 0.943444
Q2FV78   0 0 -1.27278 0.943444
Q2FXG4   0 0 -1.27278 0.943444
Q2G0C8   0 0 -1.27278 0.943444
Q2FWU9   0 0 -1.27278 0.943444
Q2FUX2   0 0 -1.27278 0.943444
Q2FYI8   0 0 -1.27278 0.943444
Q2FXA1   0 0 -1.27278 0.943444
Q2FV49   0 0 -1.27278 0.943444
Q2G1S0   0 0 -1.27278 0.943444
Q2G0G0   0 0 -1.27278 0.943444
P0C805   0 0 -1.27278 0.943444
Q2FWV9   0 0 -1.27278 0.943444
Q2G152   0 0 -1.27278 0.943444
Q2FX48   0 0 -1.27278 0.943444
Q2FXS5   0 0 -1.27278 0.943444
Q2FWL4   0 0 -1.27278 0.943444
P0C7Y1   0 0 -1.27278 0.943444
Q2FXA2   0 0 -1.27278 0.943444
Q2FY96   0 0 -1.27278 0.943444
Q2FVJ3   0 0 -1.27278 0.943444
Q2FZ24   0 0 -1.27278 0.943444
Q2G1X4   0 0 -1.27278 0.943444
Q2FYM6   0 0 -1.27278 0.943444
Q2FWX6   0 0 -1.27278 0.943444
Q2G1D2   0 0 -1.27278 0.943444
Q2FWC0   0 0 -1.27278 0.943444
Q2FZG7   0 0 -1.27278 0.943444
Q2G2P1   0 0 -1.27278 0.943444
Q2G1M4   0 0 -1.27278 0.943444
Q2FX29   0 0 -1.27278 0.943444
Q2FUZ3   0 0 -1.27278 0.943444
Q2FVZ9   0 0 -1.27278 0.943444
Q2G2N3   0 0 -1.27278 0.943444
Q2G237   0 0 -1.27278 0.943444
Q2FXN5   0 0 -1.27278 0.943444
Q2FYP7   0 0 -1.27278 0.943444
Q2FWC8   0 0 -1.27278 0.943444
Q2G209   0 0 -1.27278 0.943444
Q2FXX7   0 0 -1.27278 0.943444
Q2FV05   0 0 -1.27278 0.943444
Q2FWM8   0 0 -1.27278 0.943444
Q2FV00   0 0 -1.27278 0.943444
Q2FZF2   0 0 -1.27278 0.943444
Q2FV80   0 0 -1.27278 0.943444
Q2FZZ7   0 0 -1.27278 0.943444
Q2FWH8   0 0 -1.27278 0.943444
Q2FVS5   0 0 -1.27278 0.943444
Q2FWY0   0 0 -1.27278 0.943444
Q2FZM3   0 0 -1.27278 0.943444
Q2FZW8   0 0 -1.27278 0.943444
Q2FVY7   0 0 -1.27278 0.943444
Q2FXJ1   0 0 -1.27278 0.943444
Q2G0T7   0 0 -1.27278 0.943444
Q2FW40   0 0 -1.27278 0.943444
Q2FYU9   0 0 -1.27278 0.943444
Q2FUR0   0 0 -1.27278 0.943444
Q2G215   0 0 -1.27278 0.943444
Q2G169   0 0 -1.27278 0.943444
Q2G034   0 0 -1.27278 0.943444
Q2FUV8   0 0 -1.27278 0.943444
Q2FW44   2 0.363636 -1.27278 0.943444
Q2FYJ8   0 0 -1.27278 0.943444
Q2FVR6   1 0.181818 -1.27278 0.943444
Q2G183   1 0.181818 -1.27278 0.943444
Q2G0S1   2 0.363636 -1.27278 0.943444
Q2FX83   0 0 -1.27278 0.943444
Q2FYF7   1 0.181818 -1.27278 0.943444
Q2G166   2 0.363636 -1.27278 0.943444
Q2FX20   2 0.363636 -1.27278 0.943444
Q2G020   1 0.181818 -1.27278 0.943444
Q2FVC0   0 0 -1.27278 0.943444
Q2FVD1   0 0 -1.27278 0.943444
Q2FWH1   1 0.181818 -1.27278 0.943444
Q2FYX2   1 0.181818 -1.27278 0.943444
Q2FZB5   2 0.363636 -1.27278 0.943444
Q2G0G8   2 0.363636 -1.27278 0.943444
P0A0I4   0 0 -1.27278 0.943444
Q2G2C6   0 0 -1.27278 0.943444
Q2FVB1   2 0.363636 -1.27278 0.943444
Q2FYN1   2 0.363636 -1.27278 0.943444
Q2FV79   2 0.363636 -1.27278 0.943444
Q2FVU9   2 0.363636 -1.27278 0.943444
Q2G0W5   2 0.363636 -1.27278 0.943444
Q2FW60   2 0.363636 -1.27278 0.943444
Q2G269   2 0.363636 -1.27278 0.943444
Q2FZS1   1 0.181818 -1.27278 0.943444
Q2G1Y3   1 0.181818 -1.27278 0.943444
Q2FWA4   2 0.363636 -1.27278 0.943444
Q2G0C0   2 0.363636 -1.27278 0.943444
Q2G2J6   0 0 -1.27278 0.943444
Q2G1R2   1 0.181818 -1.27278 0.943444
Q2FXY8   2 0.363636 -1.27278 0.943444
Q2FYL2   2 0.363636 -1.27278 0.943444
Q2FYS3   0 0 -1.27278 0.943444
Q2FXS0   2 0.363636 -1.27278 0.943444
Q2FWA7   0 0 -1.27278 0.943444
Q2FWV8   0 0 -1.27278 0.943444
Q2G279   1 0.181818 -1.27278 0.943444
Q2FYB5   0 0 -1.27278 0.943444
Q2G175   1 0.181818 -1.27278 0.943444
Q2FZ07   2 0.363636 -1.27278 0.943444
Q2FVG7   2 0.363636 -1.27278 0.943444
Q2G2P3   1 0.181818 -1.27278 0.943444
Q2FZA3   1 0.181818 -1.27278 0.943444
Q2FYE1   2 0.363636 -1.27278 0.943444
Q2G2F8   0 0 -1.27278 0.943444
Q2FWS8   0 0 -1.27278 0.943444
Q2FXD8   1 0.181818 -1.27278 0.943444
Q2FX46   2 0.363636 -1.27278 0.943444
Q2FYB4   2 0.363636 -1.27278 0.943444
Q2FYC0   2 0.363636 -1.27278 0.943444
Q2FUY5   2 0.363636 -1.27278 0.943444
Q2FYF2   0 0 -1.27278 0.943444
Q2G0R4   0 0 -1.27278 0.943444
Q2G1L1   1 0.181818 -1.27278 0.943444
Q2FYB0   0 0 -1.27278 0.943444
Q2FWW5   2 0.363636 -1.27278 0.943444
Q2FX04   2 0.363636 -1.27278 0.943444
Q2FV33   2 0.363636 -1.27278 0.943444
Q2FUX6   2 0.363636 -1.27278 0.943444
Q2FVP5   0 0 -1.27278 0.943444
Q2G0W7   2 0.363636 -1.27278 0.943444
Q2FXV1   2 0.363636 -1.27278 0.943444
Q2G096   2 0.363636 -1.27278 0.943444
Q2FV68   0 0 -1.27278 0.943444
Q2FVY6   1 0.181818 -1.27278 0.943444
Q2FYY0   2 0.363636 -1.27278 0.943444
Q2G005   1 0.181818 -1.27278 0.943444
Q2G2B4   1 0.181818 -1.27278 0.943444
Q2FVZ7   2 0.363636 -1.27278 0.943444
Q2FW55   2 0.363636 -1.27278 0.943444
Q2FV92   1 0.181818 -1.27278 0.943444
Q2FYV9   1 0.181818 -1.27278 0.943444
Q2FW74   2 0.363636 -1.27278 0.943444
Q2FVK9   2 0.363636 -1.27278 0.943444
Q2FZA4   2 0.363636 -1.27278 0.943444
Q2FV25   0 0 -1.27278 0.943444
Q2FYG8   2 0.363636 -1.27278 0.943444
Q2G216   0 0 -1.27278 0.943444
Q2FZ69   2 0.363636 -1.27278 0.943444
Q2FV97   2 0.363636 -1.27278 0.943444
Q2FZ95   0 0 -1.27278 0.943444
Q2FZN8   1 0.181818 -1.27278 0.943444
Q2FZG2   1 0.181818 -1.27278 0.943444
Q2G259   2 0.363636 -1.27278 0.943444
Q2FYB6   2 0.363636 -1.27278 0.943444
Q2FZD1   2 0.363636 -1.27278 0.943444
Q2FYT6   2 0.363636 -1.27278 0.943444
Q2G0Y2   2 0.363636 -1.27278 0.943444
Q2FWZ1   2 0.363636 -1.27278 0.943444
Q2FVC8   2 0.363636 -1.27278 0.943444
Q2G2H1   2 0.363636 -1.27278 0.943444
Q2FY47   1 0.181818 -1.27278 0.943444
Q2FX78   2 0.363636 -1.27278 0.943444
Q2FX47   0 0 -1.27278 0.943444
Q2FZA7   2 0.363636 -1.27278 0.943444
Q2FV32   2 0.363636 -1.27278 0.943444
Q2FYE6   0 0 -1.27278 0.943444
Q2FZ41   0 0 -1.27278 0.943444
Q2FYG3   0 0 -1.27278 0.943444
Q2FX01   2 0.363636 -1.27278 0.943444
Q2FXU6   2 0.363636 -1.27278 0.943444
Q2FYL7   2 0.363636 -1.27278 0.943444
Q2FWQ3   2 0.363636 -1.27278 0.943444
Q2FZY9   1 0.181818 -1.27278 0.943444
Q2FV50   2 0.363636 -1.27278 0.943444
Q2FUY7   0 0 -1.27278 0.943444
Q2FXP6   2 0.363636 -1.27278 0.943444
Q2G1S9   2 0.363636 -1.27278 0.943444
Q2FX18   2 0.363636 -1.27278 0.943444
Q2FYU0   0 0 -1.27278 0.943444
Q2FXZ7   4 0.666667 -1.27278 0.943444
Q2G051   3 0.5 -1.27278 0.943444
Q2FWS3   4 0.666667 -1.27278 0.943444
Q2FW14   4 0.666667 -1.27278 0.943444
Q2FYD7   4 0.666667 -1.27278 0.943444
Q9RQP8   5 0.833333 -1.27278 0.943444
Q2FZK2   4 0.666667 -1.27278 0.943444
Q2FWI7   2 0.333333 -1.27278 0.943444
Q2G182   1 0.166667 -1.27278 0.943444
Q2FYT7   2 0.333333 -1.27278 0.943444
Q2FV46   4 0.666667 -1.27278 0.943444
Q2FY58   2 0.333333 -1.27278 0.943444
Q2FX06   1 0.166667 -1.27278 0.943444
Q2FZH0   4 0.666667 -1.27278 0.943444
Q2FUZ4   2 0.333333 -1.27278 0.943444
Q2G102   3 0.5 -1.27278 0.943444
Q2G1R8   3 0.5 -1.27278 0.943444
Q2G2J1   4 0.666667 -1.27278 0.943444
Q2FX71   2 0.333333 -1.27278 0.943444
Q2FUZ5   2 0.333333 -1.27278 0.943444
Q2FYP5   2 0.333333 -1.27278 0.943444
Q2G048   0 0 -1.27278 0.943444
Q2FUQ0   4 0.666667 -1.27278 0.943444
Q2FWS7   2 0.333333 -1.27278 0.943444
Q2FV65   2 0.333333 -1.27278 0.943444
Q2G125   2 0.333333 -1.27278 0.943444
Q2FYT2   2 0.333333 -1.27278 0.943444
Q2FVH7   1 0.166667 -1.27278 0.943444
Q2G127   4 0.666667 -1.27278 0.943444
Q2FYI5   1 0.166667 -1.27278 0.943444
Q2FYX4   2 0.333333 -1.27278 0.943444
Q2G0M3   4 0.666667 -1.27278 0.943444
Q2FW87   4 0.666667 -1.27278 0.943444
Q2G211   0 0 -1.27278 0.943444
Q2FXR5   5 0.833333 -1.27278 0.943444
Q2FWR5   4 0.666667 -1.27278 0.943444
Q2FYD5   2 0.333333 -1.27278 0.943444
Q2FY94   2 0.333333 -1.27278 0.943444
Q2G2W8   2 0.333333 -1.27278 0.943444
Q2FZL9   4 0.666667 -1.27278 0.943444
Q2FYT9   3 0.5 -1.27278 0.943444
Q2FX44   3 0.5 -1.27278 0.943444
Q2FXB2   0 0 -1.27278 0.943444
Q2FVF6   4 0.666667 -1.27278 0.943444
Q2G2F6   2 0.333333 -1.27278 0.943444
Q2G2C3   1 0.166667 -1.27278 0.943444
Q2FYA5   3 0.5 -1.27278 0.943444
Q2FYB1   3 0.5 -1.27278 0.943444
Q2G011   2 0.333333 -1.27278 0.943444
Q2FV29   0 0 -1.27278 0.943444
Q2FVW1   3 0.5 -1.27278 0.943444
Q2FYA4   2 0.333333 -1.27278 0.943444
Q2FY26   4 0.666667 -1.27278 0.943444
Q2FXC1   4 0.666667 -1.27278 0.943444
Q2G2T0   4 0.666667 -1.27278 0.943444
Q2FY62   1 0.166667 -1.27278 0.943444
Q2G2K4   2 0.333333 -1.27278 0.943444
Q2FW65   4 0.666667 -1.27278 0.943444
Q2FY05   2 0.333333 -1.27278 0.943444
Q2FV96   5 0.833333 -1.27278 0.943444
Q2G1S7   1 0.166667 -1.27278 0.943444
Q2FWS9   3 0.5 -1.27278 0.943444
Q2G180   3 0.5 -1.27278 0.943444
Q2G0L6   3 0.5 -1.27278 0.943444
Q2G189   2 0.333333 -1.27278 0.943444
Q2FYD9   0 0 -1.27278 0.943444
Q2FWM6   0 0 -1.27278 0.943444
Q2FXA6   2 0.333333 -1.27278 0.943444
Q2G0U8   3 0.5 -1.27278 0.943444
Q2FXD9   1 0.166667 -1.27278 0.943444
Q2FWF9   0 0 -1.27278 0.943444
Q2FXS3   2 0.333333 -1.27278 0.943444
Q2FXX6   3 0.5 -1.27278 0.943444
Q2FWU2   4 0.666667 -1.27278 0.943444
Q2FXD5   4 0.666667 -1.27278 0.943444
Q2FZK8   4 0.666667 -1.27278 0.943444
Q2FV15   2 0.333333 -1.27278 0.943444
Q2FZZ5   3 0.5 -1.27278 0.943444
Q2FW48   4 0.666667 -1.27278 0.943444
Q2FYB3   2 0.333333 -1.27278 0.943444
Q2FWT5   4 0.666667 -1.27278 0.943444
Q2FVH4   0 0 -1.27278 0.943444
Q2FWP4   3 0.5 -1.27278 0.943444
Q2FYX9   5 0.833333 -1.27278 0.943444
Q2G1U7   0 0 -1.27278 0.943444
Q2FXY6   4 0.666667 -1.27278 0.943444
Q2FYT1   2 0.333333 -1.27278 0.943444
Q2G244   2 0.333333 -1.27278 0.943444
Q2FX30   0 0 -1.27278 0.943444
Q2FVZ3   2 0.333333 -1.27278 0.943444
Q2FWP5   5 0.833333 -1.27278 0.943444
Q2FX41   3 0.5 -1.27278 0.943444
Q2G2R5   3 0.5 -1.27278 0.943444
Q2G2S3   6 0.923077 -1.27278 0.943444
Q2G004   3 0.461538 -1.27278 0.943444
Q2FWV1   5 0.769231 -1.27278 0.943444
Q2G003   7 1.07692 0.903563 0.161558
Q2FZV3   3 0.461538 -1.27278 0.943444
Q2G026   5 0.769231 -1.27278 0.943444
Q2FXG7   1 0.153846 -1.27278 0.943444
Q2FYL8   2 0.307692 -1.27278 0.943444
Q2FZB6   1 0.153846 -1.27278 0.943444
Q2FZE4   6 0.923077 -1.27278 0.943444
Q2FX11   4 0.615385 -1.27278 0.943444
Q2G0Y3   5 0.769231 -1.27278 0.943444
Q2FZW7   0 0 -1.27278 0.943444
Q2FX21   5 0.769231 -1.27278 0.943444
Q2G092   5 0.769231 -1.27278 0.943444
Q2FZB7   4 0.615385 -1.27278 0.943444
Q2G0J9   5 0.769231 -1.27278 0.943444
Q2G1X2   4 0.615385 -1.27278 0.943444
Q2FZD6   6 0.923077 -1.27278 0.943444
Q2FW67   5 0.769231 -1.27278 0.943444
Q2G111   10 1.53846 0.903563 0.161558
Q2G2Y4   4 0.615385 -1.27278 0.943444
Q2FY38   2 0.307692 -1.27278 0.943444
Q2FWJ0   5 0.769231 -1.27278 0.943444
Q2G2T5   4 0.615385 -1.27278 0.943444
Q2FVG6   4 0.615385 -1.27278 0.943444
Q2G1V8   3 0.461538 -1.27278 0.943444
Q2G1L0   4 0.615385 -1.27278 0.943444
Q2FXD6   6 0.923077 -1.27278 0.943444
P0C948   3 0.461538 -1.27278 0.943444
Q2G1M2   4 0.615385 -1.27278 0.943444
Q2FVW8   2 0.307692 -1.27278 0.943444
Q2FX24   3 0.461538 -1.27278 0.943444
Q2FWS4   4 0.615385 -1.27278 0.943444
Q2FYQ3   3 0.461538 -1.27278 0.943444
Q2G254   5 0.769231 -1.27278 0.943444
Q2FWB4   2 0.307692 -1.27278 0.943444
Q2FUP8   4 0.615385 -1.27278 0.943444
Q2FZC2   3 0.461538 -1.27278 0.943444
Q2FYE4   6 0.923077 -1.27278 0.943444
Q2FWS2   3 0.461538 -1.27278 0.943444
Q2FY03   6 0.923077 -1.27278 0.943444
Q2FVS6   4 0.615385 -1.27278 0.943444
Q2FXV2   2 0.307692 -1.27278 0.943444
Q2G2L6   4 0.615385 -1.27278 0.943444
Q2G2I5   3 0.461538 -1.27278 0.943444
Q2FYA2   4 0.615385 -1.27278 0.943444
Q2FWV7   3 0.461538 -1.27278 0.943444
Q2FXE7   5 0.769231 -1.27278 0.943444
Q2G0J6   4 0.615385 -1.27278 0.943444
Q2FUU4   5 0.769231 -1.27278 0.943444
Q2FVJ4   3 0.461538 -1.27278 0.943444
Q2FZM9   4 0.615385 -1.27278 0.943444
Q2FZ51   4 0.615385 -1.27278 0.943444
Q2FY22   2 0.307692 -1.27278 0.943444
Q2G2Q1   6 0.923077 -1.27278 0.943444
Q2G109   5 0.769231 -1.27278 0.943444
Q2G1D6   4 0.615385 -1.27278 0.943444
Q2FVC9   1 0.153846 -1.27278 0.943444
Q2G2R6   5 0.769231 -1.27278 0.943444
Q2FZ85   6 0.923077 -1.27278 0.943444
Q2FVK4   2 0.307692 -1.27278 0.943444
Q2G1V9   1 0.153846 -1.27278 0.943444
Q2G2H6   3 0.461538 -1.27278 0.943444
Q2FWS6   5 0.769231 -1.27278 0.943444
Q2FZW4   7 1.07692 0.903563 0.161558
Q2G1M3   5 0.769231 -1.27278 0.943444
Q2G1M0   5 0.769231 -1.27278 0.943444
Q2G1Y9   6 0.923077 -1.27278 0.943444
Q2FX45   2 0.307692 -1.27278 0.943444
Q2FWP8   4 0.615385 -1.27278 0.943444
Q2FYP4   7 1.07692 0.903563 0.161558
Q2FYL1   7 1.07692 0.903563 0.161558
Q2G1L4   7 1.07692 0.903563 0.161558
Q2FUQ7   8 1.23077 0.903563 0.161558
Q2G247   0 0 -1.27278 0.943444
Q2FVV0   6 0.923077 -1.27278 0.943444
Q2FYU6   2 0.307692 -1.27278 0.943444
Q2G2N6   8 1.23077 0.903563 0.161558
Q2FXC9   3 0.461538 -1.27278 0.943444
Q2FX42   6 0.923077 -1.27278 0.943444
Q2FX26   7 1.07692 0.903563 0.161558
Q2FWF3   2 0.307692 -1.27278 0.943444
Q2FZY1   4 0.615385 -1.27278 0.943444
Q2FW15   2 0.285714 -1.27278 0.943444
P0A0G2   7 1 0.903563 0.161558
Q2G2G5   7 1 0.903563 0.161558
Q2FY39   7 1 0.903563 0.161558
Q2G0B5   1 0.142857 -1.27278 0.943444
Q2FZI1   5 0.714286 -1.27278 0.943444
Q2FUQ6   6 0.857143 -1.27278 0.943444
Q2FVR5   10 1.42857 0.903563 0.161558
Q2G2W6   8 1.14286 0.903563 0.161558
Q2FZR8   5 0.714286 -1.27278 0.943444
Q2FVY8   6 0.857143 -1.27278 0.943444
Q2FZ60   5 0.714286 -1.27278 0.943444
Q2FV82   7 1 0.903563 0.161558
Q2FX23   10 1.42857 0.903563 0.161558
Q2G1G3   5 0.714286 -1.27278 0.943444
P68805   3 0.428571 -1.27278 0.943444
Q2FVL0   2 0.285714 -1.27278 0.943444
Q2G2J0   5 0.714286 -1.27278 0.943444
Q2FZF1   2 0.285714 -1.27278 0.943444
Q2FXU9   5 0.714286 -1.27278 0.943444
Q2G1A2   2 0.285714 -1.27278 0.943444
Q2G1C3   8 1.14286 0.903563 0.161558
Q2G1D4   4 0.571429 -1.27278 0.943444
Q2G0A8   3 0.428571 -1.27278 0.943444
Q2FVC7   2 0.285714 -1.27278 0.943444
Q2G133   7 1 0.903563 0.161558
Q2FY86   5 0.714286 -1.27278 0.943444
Q2FX92   8 1.14286 0.903563 0.161558
Q2FW47   2 0.285714 -1.27278 0.943444
Q2G1T9   5 0.714286 -1.27278 0.943444
Q2FVU8   4 0.571429 -1.27278 0.943444
Q2FVD7   5 0.714286 -1.27278 0.943444
Q2FX55   4 0.571429 -1.27278 0.943444
Q2FVD3   7 1 0.903563 0.161558
Q2G2B5   3 0.428571 -1.27278 0.943444
Q2FWV6   6 0.857143 -1.27278 0.943444
Q2FW29   2 0.285714 -1.27278 0.943444
Q2G0W6   1 0.142857 -1.27278 0.943444
Q2FVD2   6 0.857143 -1.27278 0.943444
Q2FWR8   4 0.571429 -1.27278 0.943444
Q2FXA0   7 1 0.903563 0.161558
Q2FZB4   6 0.857143 -1.27278 0.943444
Q2FX37   4 0.571429 -1.27278 0.943444
Q2FX13   2 0.285714 -1.27278 0.943444
Q2FWD8   2 0.285714 -1.27278 0.943444
Q2G108   6 0.857143 -1.27278 0.943444
Q2G2V4   5 0.714286 -1.27278 0.943444
Q2FZW2   6 0.857143 -1.27278 0.943444
Q2FYY4   6 0.857143 -1.27278 0.943444
Q2FYB8   4 0.571429 -1.27278 0.943444
Q2FWC2   10 1.42857 0.903563 0.161558
Q2FYE8   7 1 0.903563 0.161558
Q2FXK5   7 1 0.903563 0.161558
Q2FWT0   9 1.28571 0.903563 0.161558
Q2FW19   8 1.14286 0.903563 0.161558
Q2G100   5 0.714286 -1.27278 0.943444
Q2FYY3   7 1 0.903563 0.161558
Q2FZ01   7 1 0.903563 0.161558
Q2FYY1   6 0.857143 -1.27278 0.943444
Q2G103   11 1.57143 0.903563 0.161558
Q2FV12   7 1 0.903563 0.161558
Q2FWQ1   8 1.14286 0.903563 0.161558
Q2FYY5   6 0.857143 -1.27278 0.943444
Q2G207   4 0.571429 -1.27278 0.943444
Q2G1Y8   2 0.285714 -1.27278 0.943444
Q2FWZ8   6 0.857143 -1.27278 0.943444
Q2G0Z8   5 0.714286 -1.27278 0.943444
Q2G2F7   5 0.714286 -1.27278 0.943444
Q2FYH9   4 0.571429 -1.27278 0.943444
Q2FWB7   7 1 0.903563 0.161558
Q2FYN2   2 0.266667 -1.27278 0.943444
Q2FVQ6   10 1.33333 0.903563 0.161558
Q2FWX3   5 0.666667 -1.27278 0.943444
Q2G187   2 0.266667 -1.27278 0.943444
Q2FW05   9 1.2 0.903563 0.161558
Q2FYC3   9 1.2 0.903563 0.161558
Q2FZJ2   7 0.933333 -1.27278 0.943444
Q2G0D6   8 1.06667 0.903563 0.161558
Q2FWP7   12 1.6 0.903563 0.161558
Q2FX31   6 0.8 -1.27278 0.943444
Q2FVZ6   4 0.533333 -1.27278 0.943444
Q2G2A2   12 1.6 0.903563 0.161558
Q2FWQ8   2 0.266667 -1.27278 0.943444
Q2FVM9   7 0.933333 -1.27278 0.943444
Q2FYD1   10 1.33333 0.903563 0.161558
Q2FYN3   6 0.8 -1.27278 0.943444
Q2FYI3   10 1.33333 0.903563 0.161558
Q2G022   5 0.666667 -1.27278 0.943444
Q2G1Q3   6 0.8 -1.27278 0.943444
Q2FX58   5 0.666667 -1.27278 0.943444
Q2G2V1   6 0.8 -1.27278 0.943444
Q2FVV5   8 1.06667 0.903563 0.161558
Q2FZC0   11 1.46667 0.903563 0.161558
Q2FV63   6 0.8 -1.27278 0.943444
Q2FWG9   4 0.533333 -1.27278 0.943444
Q2FZA5   6 0.8 -1.27278 0.943444
Q2FX60   12 1.6 0.903563 0.161558
Q2G2I8   5 0.666667 -1.27278 0.943444
Q2G2Y5   7 0.933333 -1.27278 0.943444
Q2G2Y2   10 1.33333 0.903563 0.161558
Q2FWA6   8 1.06667 0.903563 0.161558
Q2FWL8   5 0.666667 -1.27278 0.943444
Q2FY95   9 1.2 0.903563 0.161558
Q2FYC5   10 1.33333 0.903563 0.161558
Q2FV43   7 0.933333 -1.27278 0.943444
Q2FVU0   11 1.46667 0.903563 0.161558
Q2FZG5   6 0.8 -1.27278 0.943444
Q2G2H9   5 0.666667 -1.27278 0.943444
Q2G1D1   2 0.266667 -1.27278 0.943444
Q2FWU7   4 0.533333 -1.27278 0.943444
P60647   6 0.8 -1.27278 0.943444
Q2FUR7   10 1.33333 0.903563 0.161558
Q2FWQ2   5 0.666667 -1.27278 0.943444
Q2G2M4   13 1.73333 0.903563 0.161558
Q2G104   9 1.2 0.903563 0.161558
Q2FX76   4 0.533333 -1.27278 0.943444
Q2G2Q4   10 1.33333 0.903563 0.161558
Q2FXQ1   6 0.8 -1.27278 0.943444
Q2FX80   6 0.8 -1.27278 0.943444
Q2FZN6   2 0.266667 -1.27278 0.943444
Q2G009   2 0.266667 -1.27278 0.943444
Q2G021   9 1.2 0.903563 0.161558
Q2FWH0   6 0.8 -1.27278 0.943444
Q2FXQ0   10 1.33333 0.903563 0.161558
Q2FX64   7 0.933333 -1.27278 0.943444
Q2FY98   4 0.533333 -1.27278 0.943444
Q2FWK5   8 1.06667 0.903563 0.161558
Q2FYK1   5 0.666667 -1.27278 0.943444
Q2FXF0   9 1.2 0.903563 0.161558
Q2FY70   9 1.2 0.903563 0.161558
Q2G114   11 1.46667 0.903563 0.161558
Q2FX38   9 1.2 0.903563 0.161558
Q2FUP9   5 0.666667 -1.27278 0.943444
Q2FVV3   7 0.933333 -1.27278 0.943444
Q2G113   7 0.933333 -1.27278 0.943444
Q2FWB2   2 0.266667 -1.27278 0.943444
Q2FWT6   9 1.2 0.903563 0.161558
Q2FW28   5 0.666667 -1.27278 0.943444
Q2FUQ9   2 0.266667 -1.27278 0.943444
Q2FY00   8 1.06667 0.903563 0.161558
Q2G040   5 0.666667 -1.27278 0.943444
Q2FX35   5 0.666667 -1.27278 0.943444
Q2FYW9   4 0.5 -1.27278 0.943444
Q2G2N8   8 1 0.903563 0.161558
Q2G1V7   17 2.125 3.07991 0.0107511
Q2G0C3   8 1 0.903563 0.161558
Q2FVW0   5 0.625 -1.27278 0.943444
Q2FUS4   15 1.875 0.903563 0.161558
Q2FVP6   6 0.75 -1.27278 0.943444
Q2FZK1   7 0.875 -1.27278 0.943444
Q2FXY2   10 1.25 0.903563 0.161558
Q2FYX3   11 1.375 0.903563 0.161558
Q2FZ86   6 0.75 -1.27278 0.943444
Q2FUV7   8 1 0.903563 0.161558
Q2FX70   6 0.75 -1.27278 0.943444
Q2G1Y1   11 1.375 0.903563 0.161558
Q2FVT9   10 1.25 0.903563 0.161558
Q2G2K3   16 2 3.07991 0.0107511
P72358   8 1 0.903563 0.161558
Q2G192   9 1.125 0.903563 0.161558
Q2FYX6   5 0.625 -1.27278 0.943444
Q2FXW0   6 0.75 -1.27278 0.943444
Q2G202   8 1 0.903563 0.161558
Q2FYW7   2 0.25 -1.27278 0.943444
Q2G2M0   4 0.5 -1.27278 0.943444
Q2FXT7   4 0.5 -1.27278 0.943444
Q2FX59   4 0.5 -1.27278 0.943444
Q2G0X2   6 0.75 -1.27278 0.943444
Q2FWR6   6 0.75 -1.27278 0.943444
Q2FW22   9 1.125 0.903563 0.161558
Q2FZH4   10 1.25 0.903563 0.161558
Q2FYZ1   4 0.5 -1.27278 0.943444
Q2G2W7   13 1.625 0.903563 0.161558
Q2G2I4   11 1.375 0.903563 0.161558
Q2FZP5   8 1 0.903563 0.161558
Q2FWQ7   6 0.75 -1.27278 0.943444
Q2G1W9   5 0.625 -1.27278 0.943444
Q2FWF7   5 0.625 -1.27278 0.943444
Q2FYM9   6 0.75 -1.27278 0.943444
Q2FXV0   14 1.75 0.903563 0.161558
Q2FWW2   7 0.875 -1.27278 0.943444
Q2FVS2   7 0.875 -1.27278 0.943444
Q2G007   12 1.5 0.903563 0.161558
Q2FYA7   6 0.75 -1.27278 0.943444
Q2G0K0   8 1 0.903563 0.161558
Q2FXS9   8 1 0.903563 0.161558
Q2G249   5 0.625 -1.27278 0.943444
Q2G008   2 0.25 -1.27278 0.943444
Q2FZD5   12 1.5 0.903563 0.161558
Q2FZG0   8 1 0.903563 0.161558
Q2FX28   15 1.875 0.903563 0.161558
Q2FXI4   5 0.625 -1.27278 0.943444
Q2G176   8 1 0.903563 0.161558
Q2G116   6 0.75 -1.27278 0.943444
Q2FXF2   13 1.625 0.903563 0.161558
Q2G260   5 0.625 -1.27278 0.943444
Q2G213   3 0.375 -1.27278 0.943444
Q2G173   8 1 0.903563 0.161558
Q2FV71   10 1.25 0.903563 0.161558
Q2FWY8   5 0.625 -1.27278 0.943444
Q2FWN3   2 0.25 -1.27278 0.943444
Q2FYD4   8 1 0.903563 0.161558
Q2FVQ2   12 1.5 0.903563 0.161558
Q2FVK0   14 1.75 0.903563 0.161558
Q2G285   11 1.375 0.903563 0.161558
Q2FZH6   10 1.25 0.903563 0.161558
Q2FZX1   9 1.125 0.903563 0.161558
Q2FZ83   3 0.375 -1.27278 0.943444
Q2G0S9   7 0.875 -1.27278 0.943444
Q2FZH7   11 1.375 0.903563 0.161558
Q2FZT3   12 1.5 0.903563 0.161558
Q2FX57   7 0.823529 -1.27278 0.943444
Q2G0B9   9 1.05882 0.903563 0.161558
Q2FY28   10 1.17647 0.903563 0.161558
Q2G0R5   11 1.29412 0.903563 0.161558
Q2FZG8   8 0.941176 -1.27278 0.943444
Q2G1X1   2 0.235294 -1.27278 0.943444
Q2FX93   10 1.17647 0.903563 0.161558
Q2FYU5   7 0.823529 -1.27278 0.943444
Q2FWR9   11 1.29412 0.903563 0.161558
Q2FWS0   11 1.29412 0.903563 0.161558
Q2G0P4   9 1.05882 0.903563 0.161558
Q2FX50   11 1.29412 0.903563 0.161558
Q2FZV0   7 0.823529 -1.27278 0.943444
Q2G0S5   6 0.705882 -1.27278 0.943444
Q2FY25   10 1.17647 0.903563 0.161558
Q2FXG6   10 1.17647 0.903563 0.161558
Q2FZJ7   2 0.235294 -1.27278 0.943444
Q2G0U7   10 1.17647 0.903563 0.161558
Q2FZV2   11 1.29412 0.903563 0.161558
Q2FWT8   9 1.05882 0.903563 0.161558
Q2G0D1   12 1.41176 0.903563 0.161558
Q2FVW5   10 1.17647 0.903563 0.161558
Q2FY97   13 1.52941 0.903563 0.161558
Q2FXF3   7 0.823529 -1.27278 0.943444
Q2G063   9 1.05882 0.903563 0.161558
Q2G0U5   10 1.17647 0.903563 0.161558
Q2G2B1   14 1.64706 0.903563 0.161558
Q2FVE3   9 1.05882 0.903563 0.161558
Q2FZW1   10 1.17647 0.903563 0.161558
Q2FYK2   8 0.941176 -1.27278 0.943444
Q2FXW2   6 0.705882 -1.27278 0.943444
Q9F0R1   15 1.76471 0.903563 0.161558
Q2FZG3   12 1.41176 0.903563 0.161558
Q2G2K0   10 1.17647 0.903563 0.161558
Q2FVN4   2 0.235294 -1.27278 0.943444
Q2FYV0   6 0.705882 -1.27278 0.943444
Q2G0A5   7 0.823529 -1.27278 0.943444
Q2FZ03   8 0.941176 -1.27278 0.943444
Q2G1I8   6 0.705882 -1.27278 0.943444
Q2FYX8   8 0.941176 -1.27278 0.943444
Q2FV18   11 1.29412 0.903563 0.161558
Q2FYI7   5 0.588235 -1.27278 0.943444
Q2G0K1   9 1.05882 0.903563 0.161558
Q2G2U9   14 1.64706 0.903563 0.161558
Q2FW31   7 0.823529 -1.27278 0.943444
Q2FVB5   13 1.52941 0.903563 0.161558
Q2FVI8   9 1.05882 0.903563 0.161558
Q2FZT0   7 0.823529 -1.27278 0.943444
P48860   14 1.64706 0.903563 0.161558
Q2FYC1   8 0.941176 -1.27278 0.943444
Q2G286   8 0.941176 -1.27278 0.943444
Q2FXD3   10 1.17647 0.903563 0.161558
Q2G027   8 0.941176 -1.27278 0.943444
Q2G0T4   6 0.705882 -1.27278 0.943444
Q2FZJ5   6 0.705882 -1.27278 0.943444
Q2FW10   4 0.470588 -1.27278 0.943444
Q2FY91   11 1.29412 0.903563 0.161558
Q2FVP0   8 0.941176 -1.27278 0.943444
P60070   9 1.05882 0.903563 0.161558
Q2FWU1   13 1.52941 0.903563 0.161558
Q2FYA3   6 0.705882 -1.27278 0.943444
Q2G0V8   14 1.64706 0.903563 0.161558
Q2G0Z2   12 1.41176 0.903563 0.161558
Q2FZ47   10 1.17647 0.903563 0.161558
Q2G0V9   9 1.05882 0.903563 0.161558
Q2FZE2   8 0.941176 -1.27278 0.943444
Q2FWB0   11 1.29412 0.903563 0.161558
Q2G1J1   9 1.05882 0.903563 0.161558
Q2FYQ1   8 0.941176 -1.27278 0.943444
Q2FZ45   10 1.17647 0.903563 0.161558
Q2FYW5   16 1.88235 0.903563 0.161558
Q2G1A0   11 1.29412 0.903563 0.161558
Q2FZB9   11 1.29412 0.903563 0.161558
Q2FZX2   9 1.05882 0.903563 0.161558
Q2FZY4   12 1.41176 0.903563 0.161558
Q2FW56   8 0.941176 -1.27278 0.943444
P0A0G6   9 1.05882 0.903563 0.161558
Q2FW80   9 1.05882 0.903563 0.161558
Q2G2S4   5 0.588235 -1.27278 0.943444
Q2G2H0   7 0.823529 -1.27278 0.943444
Q2G2E1   8 0.941176 -1.27278 0.943444
Q2G0I5   12 1.41176 0.903563 0.161558
Q2FWW6   14 1.64706 0.903563 0.161558
Q2G112   5 0.588235 -1.27278 0.943444
Q2G214   11 1.29412 0.903563 0.161558
Q2FYG2   11 1.29412 0.903563 0.161558
Q2G0J5   9 1.05882 0.903563 0.161558
Q2FX27   7 0.823529 -1.27278 0.943444
Q2FWV5   9 1.05882 0.903563 0.161558
Q2FX40   9 1.05882 0.903563 0.161558
Q2FZM5   9 1.05882 0.903563 0.161558
Q2FXH8   11 1.29412 0.903563 0.161558
Q2FWS5   12 1.41176 0.903563 0.161558
Q2FW13   7 0.777778 -1.27278 0.943444
Q2FY93   18 2 3.07991 0.0107511
Q2FZM8   10 1.11111 0.903563 0.161558
Q2FZV4   8 0.888889 -1.27278 0.943444
Q2FVD4   12 1.33333 0.903563 0.161558
Q2G0J3   9 1 0.903563 0.161558
Q2FX61   7 0.777778 -1.27278 0.943444
Q2FVD6   7 0.777778 -1.27278 0.943444
Q2FYY7   15 1.66667 0.903563 0.161558
Q2G0W0   13 1.44444 0.903563 0.161558
Q2FXF7   15 1.66667 0.903563 0.161558
Q2G191   9 1 0.903563 0.161558
Q2FYT5   11 1.22222 0.903563 0.161558
Q2G1P0   9 1 0.903563 0.161558
Q2FVF8   8 0.888889 -1.27278 0.943444
Q2G0Y1   13 1.44444 0.903563 0.161558
Q2FZD2   9 1 0.903563 0.161558
Q2FZ59   7 0.777778 -1.27278 0.943444
Q2G2G1   11 1.22222 0.903563 0.161558
Q2G0F9   2 0.222222 -1.27278 0.943444
Q2G1J2   8 0.888889 -1.27278 0.943444
Q2G0Q6   9 1 0.903563 0.161558
Q2FYX0   9 1 0.903563 0.161558
Q2FZU8   2 0.222222 -1.27278 0.943444
Q2G267   13 1.44444 0.903563 0.161558
Q2G174   7 0.777778 -1.27278 0.943444
Q2FWC3   13 1.44444 0.903563 0.161558
Q2FVN6   5 0.555556 -1.27278 0.943444
Q2G2D1   11 1.22222 0.903563 0.161558
Q2FZK9   16 1.77778 0.903563 0.161558
Q2G2C9   13 1.44444 0.903563 0.161558
Q2G2V8   2 0.222222 -1.27278 0.943444
Q2FVL6   6 0.666667 -1.27278 0.943444
Q2FY45   11 1.22222 0.903563 0.161558
Q2G2R7   6 0.666667 -1.27278 0.943444
Q2FWD5   15 1.66667 0.903563 0.161558
Q2FWT3   8 0.888889 -1.27278 0.943444
Q2FY92   13 1.44444 0.903563 0.161558
Q2FZM2   11 1.22222 0.903563 0.161558
Q2G2F0   9 1 0.903563 0.161558
Q2FW30   11 1.22222 0.903563 0.161558
Q2FZV9   14 1.55556 0.903563 0.161558
Q2FVA6   7 0.777778 -1.27278 0.943444
Q2G229   7 0.777778 -1.27278 0.943444
Q2FZZ3   11 1.22222 0.903563 0.161558
Q2G2F4   10 1.11111 0.903563 0.161558
Q2FVA7   13 1.44444 0.903563 0.161558
Q2G0R3   12 1.33333 0.903563 0.161558
Q2G1R1   12 1.33333 0.903563 0.161558
Q2FZ79   11 1.22222 0.903563 0.161558
Q2FZ12   12 1.33333 0.903563 0.161558
Q2FX39   13 1.44444 0.903563 0.161558
Q2G186   6 0.666667 -1.27278 0.943444
Q2FXE5   9 1 0.903563 0.161558
Q2G0A1   8 0.888889 -1.27278 0.943444
Q2G0E7   14 1.55556 0.903563 0.161558
Q2G2V7   11 1.22222 0.903563 0.161558
Q2FYA6   11 1.22222 0.903563 0.161558
Q2G276   8 0.888889 -1.27278 0.943444
Q2G070   14 1.55556 0.903563 0.161558
Q2FVZ1   14 1.55556 0.903563 0.161558
Q2FW84   10 1.11111 0.903563 0.161558
Q2FVY9   14 1.55556 0.903563 0.161558
Q2FVD9   8 0.888889 -1.27278 0.943444
Q2G1T2   10 1.11111 0.903563 0.161558
Q2G0I3   15 1.66667 0.903563 0.161558
Q2G0E8   9 1 0.903563 0.161558
Q2FW08   10 1.11111 0.903563 0.161558
Q2FVD8   8 0.888889 -1.27278 0.943444
Q2FXF5   8 0.888889 -1.27278 0.943444
Q2FXW1   13 1.44444 0.903563 0.161558
Q2FW79   5 0.555556 -1.27278 0.943444
Q2G2G0   2 0.222222 -1.27278 0.943444
P48940   16 1.77778 0.903563 0.161558
Q2FYL6   13 1.44444 0.903563 0.161558
Q2FZV8   7 0.777778 -1.27278 0.943444
Q2FYM5   10 1.11111 0.903563 0.161558
Q2G2B6   8 0.888889 -1.27278 0.943444
Q2G1L2   6 0.666667 -1.27278 0.943444
Q2G1V5   9 1 0.903563 0.161558
Q2FXT0   2 0.222222 -1.27278 0.943444
Q2FY02   16 1.77778 0.903563 0.161558
Q2FWQ4   13 1.44444 0.903563 0.161558
Q2FYG4   15 1.66667 0.903563 0.161558
Q2FW11   10 1.11111 0.903563 0.161558
Q2G257   14 1.47368 0.903563 0.161558
Q2FWJ6   13 1.36842 0.903563 0.161558
Q2FXS8   2 0.210526 -1.27278 0.943444
Q2FX12   9 0.947368 -1.27278 0.943444
Q2FYF1   14 1.47368 0.903563 0.161558
Q2G2E8   10 1.05263 0.903563 0.161558
Q2FXE6   10 1.05263 0.903563 0.161558
Q2G2C0   12 1.26316 0.903563 0.161558
Q2G1V6   12 1.26316 0.903563 0.161558
Q2FWZ4   15 1.57895 0.903563 0.161558
Q2G2V0   18 1.89474 0.903563 0.161558
Q9ZAH6   18 1.89474 0.903563 0.161558
Q2FVU2   10 1.05263 0.903563 0.161558
Q2FWI8   12 1.26316 0.903563 0.161558
P0A0H0   2 0.210526 -1.27278 0.943444
Q2G0C1   14 1.47368 0.903563 0.161558
Q2FXH3   8 0.842105 -1.27278 0.943444
Q2FXI6   12 1.26316 0.903563 0.161558
Q2G1X5   7 0.736842 -1.27278 0.943444
Q2FV08   14 1.47368 0.903563 0.161558
Q2FWT7   5 0.526316 -1.27278 0.943444
Q2G210   12 1.26316 0.903563 0.161558
Q2FW66   8 0.842105 -1.27278 0.943444
Q2FWD0   17 1.78947 0.903563 0.161558
Q2FUQ1   8 0.842105 -1.27278 0.943444
Q2FVI6   9 0.947368 -1.27278 0.943444
Q2FWM7   11 1.15789 0.903563 0.161558
Q2FVN2   6 0.631579 -1.27278 0.943444
Q2FWR2   12 1.26316 0.903563 0.161558
Q2FYH4   12 1.26316 0.903563 0.161558
Q2FYM8   9 0.947368 -1.27278 0.943444
Q9RFJ6   12 1.26316 0.903563 0.161558
Q2FZ42   2 0.210526 -1.27278 0.943444
Q2FVX9   11 1.15789 0.903563 0.161558
Q2G066   11 1.15789 0.903563 0.161558
Q2FVM3   16 1.68421 0.903563 0.161558
Q2FWT1   11 1.15789 0.903563 0.161558
Q2FZB8   5 0.526316 -1.27278 0.943444
Q2FUQ8   11 1.15789 0.903563 0.161558
Q2G2I7   4 0.421053 -1.27278 0.943444
Q2FVF7   9 0.947368 -1.27278 0.943444
Q2FV52   13 1.36842 0.903563 0.161558
Q2FWE3   12 1.26316 0.903563 0.161558
Q2G144   6 0.631579 -1.27278 0.943444
Q2FXZ1   9 0.947368 -1.27278 0.943444
Q2FX34   7 0.736842 -1.27278 0.943444
Q2FWV4   2 0.210526 -1.27278 0.943444
Q2FZ11   13 1.36842 0.903563 0.161558
Q2G141   14 1.47368 0.903563 0.161558
Q2FWF5   10 1.05263 0.903563 0.161558
Q2FV34   5 0.526316 -1.27278 0.943444
Q2FWQ0   18 1.89474 0.903563 0.161558
Q2FV88   10 1.05263 0.903563 0.161558
Q2G2P0   10 1.05263 0.903563 0.161558
Q2FYW8   11 1.15789 0.903563 0.161558
Q2G1W1   9 0.947368 -1.27278 0.943444
Q2FVC2   12 1.26316 0.903563 0.161558
Q2G0D3   11 1.15789 0.903563 0.161558
Q2FV89   11 1.15789 0.903563 0.161558
Q2G1U2   7 0.736842 -1.27278 0.943444
Q2FX32   6 0.631579 -1.27278 0.943444
Q2FXS7   16 1.68421 0.903563 0.161558
Q2FVX1   12 1.26316 0.903563 0.161558
Q2FVE0   11 1.15789 0.903563 0.161558
Q2G270   5 0.526316 -1.27278 0.943444
Q9EYW6   5 0.526316 -1.27278 0.943444
Q2FVB8   15 1.57895 0.903563 0.161558
Q2FZT9   12 1.26316 0.903563 0.161558
Q2G298   13 1.36842 0.903563 0.161558
Q2FX49   14 1.47368 0.903563 0.161558
Q2G0Z0   17 1.78947 0.903563 0.161558
Q2FW39   11 1.15789 0.903563 0.161558
Q2G252   8 0.842105 -1.27278 0.943444
Q2G0A3   5 0.526316 -1.27278 0.943444
Q2FYJ7   12 1.26316 0.903563 0.161558
Q2FWT2   14 1.47368 0.903563 0.161558
Q2FWQ5   17 1.78947 0.903563 0.161558
Q2G2J7   8 0.842105 -1.27278 0.943444
Q2FY75   13 1.36842 0.903563 0.161558
Q2G106   7 0.736842 -1.27278 0.943444
Q2FVY3   7 0.736842 -1.27278 0.943444
Q2FVP9   9 0.947368 -1.27278 0.943444
Q2FW42   9 0.947368 -1.27278 0.943444
Q2FUV9   12 1.26316 0.903563 0.161558
Q2FVR7   11 1.15789 0.903563 0.161558
Q2FZN1   7 0.736842 -1.27278 0.943444
Q2G2Q7   14 1.4 0.903563 0.161558
Q2G150   13 1.3 0.903563 0.161558
Q2G081   9 0.9 -1.27278 0.943444
Q2FV45   9 0.9 -1.27278 0.943444
Q2FX02   12 1.2 0.903563 0.161558
P0A0Q4   18 1.8 0.903563 0.161558
Q2G0L9   15 1.5 0.903563 0.161558
Q2FY04   13 1.3 0.903563 0.161558
Q2FV48   15 1.5 0.903563 0.161558
Q2FW64   9 0.9 -1.27278 0.943444
Q2FX63   17 1.7 0.903563 0.161558
Q2G1T3   9 0.9 -1.27278 0.943444
Q2G0K9   5 0.5 -1.27278 0.943444
Q2FZ00   16 1.6 0.903563 0.161558
Q2FVL9   2 0.2 -1.27278 0.943444
Q2FW33   18 1.8 0.903563 0.161558
Q2FWT9   8 0.8 -1.27278 0.943444
Q2FZF7   11 1.1 0.903563 0.161558
Q2FWL1   13 1.3 0.903563 0.161558
Q2FYS7   7 0.7 -1.27278 0.943444
Q2FZX3   10 1 0.903563 0.161558
Q2FXR0   13 1.3 0.903563 0.161558
Q2G2I9   5 0.5 -1.27278 0.943444
Q2FWN1   6 0.6 -1.27278 0.943444
Q2G297   14 1.4 0.903563 0.161558
Q2FVA0   16 1.6 0.903563 0.161558
Q2FXX0   5 0.5 -1.27278 0.943444
Q2G2P4   9 0.9 -1.27278 0.943444
Q2G0P8   20 2 3.07991 0.0107511
Q2FVN3   14 1.4 0.903563 0.161558
Q2FXK7   12 1.2 0.903563 0.161558
Q2FZF8   7 0.7 -1.27278 0.943444
Q2FWR0   11 1.1 0.903563 0.161558
Q2FXL2   13 1.3 0.903563 0.161558
Q2FWA9   13 1.3 0.903563 0.161558
Q2G282   16 1.6 0.903563 0.161558
Q9RQQ0   15 1.5 0.903563 0.161558
Q2FXD7   14 1.4 0.903563 0.161558
Q2FUY4   16 1.6 0.903563 0.161558
Q2G2W4   14 1.4 0.903563 0.161558
Q2FZF5   15 1.5 0.903563 0.161558
Q2FY42   5 0.5 -1.27278 0.943444
Q2FUS3   13 1.3 0.903563 0.161558
Q2G2E7   15 1.5 0.903563 0.161558
Q2G0S6   6 0.6 -1.27278 0.943444
Q2G0C2   13 1.3 0.903563 0.161558
Q2FWF8   15 1.5 0.903563 0.161558
Q2G000   11 1.1 0.903563 0.161558
Q2FWX2   5 0.5 -1.27278 0.943444
Q2FZS2   7 0.7 -1.27278 0.943444
Q2FW16   5 0.5 -1.27278 0.943444
Q2FZI2   12 1.2 0.903563 0.161558
Q2G1Q5   15 1.5 0.903563 0.161558
Q2G1A5   15 1.5 0.903563 0.161558
Q2G0P7   13 1.3 0.903563 0.161558
Q2FWV3   5 0.5 -1.27278 0.943444
Q2FW51   8 0.8 -1.27278 0.943444
Q2FVI4   12 1.2 0.903563 0.161558
Q2FVN7   8 0.8 -1.27278 0.943444
Q2FWP9   3 0.3 -1.27278 0.943444
Q2FXT2   13 1.3 0.903563 0.161558
P0A0F4   13 1.3 0.903563 0.161558
Q2G126   11 1.1 0.903563 0.161558
Q2FW82   12 1.2 0.903563 0.161558
Q2FY44   11 1.1 0.903563 0.161558
Q2G0N9   15 1.5 0.903563 0.161558
Q2G0Z9   11 1.1 0.903563 0.161558
Q2FV81   10 1 0.903563 0.161558
Q2FYC4   12 1.2 0.903563 0.161558
Q2G178   14 1.4 0.903563 0.161558
Q2G079   8 0.8 -1.27278 0.943444
Q2G2B7   15 1.5 0.903563 0.161558
Q2FVF5   11 1.1 0.903563 0.161558
Q2G2W2   16 1.6 0.903563 0.161558
Q2G1I2   17 1.7 0.903563 0.161558
Q2G245   4 0.4 -1.27278 0.943444
Q2G1H7   16 1.52381 0.903563 0.161558
Q2FWF1   5 0.47619 -1.27278 0.943444
Q2FZZ9   21 2 3.07991 0.0107511
Q2G1W3   11 1.04762 0.903563 0.161558
Q2G204   17 1.61905 0.903563 0.161558
Q2G1H1   9 0.857143 -1.27278 0.943444
Q2FXK3   11 1.04762 0.903563 0.161558
Q2G2H8   16 1.52381 0.903563 0.161558
Q2FZP9   13 1.2381 0.903563 0.161558
Q2FWI2   11 1.04762 0.903563 0.161558
Q2FYZ6   15 1.42857 0.903563 0.161558
Q2FXS1   16 1.52381 0.903563 0.161558
Q2G200   10 0.952381 -1.27278 0.943444
Q2G2L5   12 1.14286 0.903563 0.161558
Q2FY73   15 1.42857 0.903563 0.161558
Q2G177   15 1.42857 0.903563 0.161558
Q2G2F9   18 1.71429 0.903563 0.161558
Q2FV27   8 0.761905 -1.27278 0.943444
Q2FZ56   14 1.33333 0.903563 0.161558
Q2FVF3   17 1.61905 0.903563 0.161558
Q2G0B6   9 0.857143 -1.27278 0.943444
Q2G2S5   15 1.42857 0.903563 0.161558
Q2FW68   11 1.04762 0.903563 0.161558
Q2FWX7   7 0.666667 -1.27278 0.943444
Q2FWB6   22 2.09524 3.07991 0.0107511
Q2FXA9   11 1.04762 0.903563 0.161558
Q2FXP3   11 1.04762 0.903563 0.161558
Q2FUX5   16 1.52381 0.903563 0.161558
Q2FZZ4   9 0.857143 -1.27278 0.943444
Q2FX98   19 1.80952 0.903563 0.161558
Q2FV23   8 0.761905 -1.27278 0.943444
Q2FUR1   10 0.952381 -1.27278 0.943444
Q2FY49   19 1.80952 0.903563 0.161558
Q2G017   6 0.571429 -1.27278 0.943444
Q2G2K9   22 2.09524 3.07991 0.0107511
Q2G2N9   13 1.2381 0.903563 0.161558
Q2G0E9   11 1.04762 0.903563 0.161558
Q2FY19   16 1.52381 0.903563 0.161558
Q2G1E3   12 1.14286 0.903563 0.161558
Q2FW17   2 0.190476 -1.27278 0.943444
Q2FWK9   13 1.2381 0.903563 0.161558
Q2G2Q6   14 1.33333 0.903563 0.161558
Q2G2Q5   16 1.52381 0.903563 0.161558
Q2G1U9   13 1.2381 0.903563 0.161558
Q2G299   8 0.761905 -1.27278 0.943444
Q2FX75   2 0.190476 -1.27278 0.943444
Q2G058   12 1.14286 0.903563 0.161558
Q2G0E3   7 0.666667 -1.27278 0.943444
Q2FYK0   18 1.71429 0.903563 0.161558
Q2G2K6   6 0.571429 -1.27278 0.943444
Q2FYN0   6 0.571429 -1.27278 0.943444
Q2FVK7   14 1.33333 0.903563 0.161558
Q2FX15   10 0.952381 -1.27278 0.943444
Q2FVN9   11 1.04762 0.903563 0.161558
Q2FWX0   15 1.42857 0.903563 0.161558
Q2G143   16 1.52381 0.903563 0.161558
Q2G0C7   9 0.857143 -1.27278 0.943444
Q2G0K6   11 1.04762 0.903563 0.161558
Q2FZZ1   12 1.14286 0.903563 0.161558
Q2FV13   10 0.952381 -1.27278 0.943444
Q2G128   16 1.52381 0.903563 0.161558
Q2FXU2   6 0.571429 -1.27278 0.943444
Q2G2R4   10 0.952381 -1.27278 0.943444
Q2FXM1   14 1.33333 0.903563 0.161558
Q8KQR1   2 0.190476 -1.27278 0.943444
Q2G2Q9   14 1.33333 0.903563 0.161558
Q2FVG9   14 1.33333 0.903563 0.161558
Q2FV56   11 1.04762 0.903563 0.161558
Q2FWG7   14 1.27273 0.903563 0.161558
Q2G0T1   15 1.36364 0.903563 0.161558
Q2FXB9   14 1.27273 0.903563 0.161558
Q2FZP3   16 1.45455 0.903563 0.161558
Q2FZQ2   11 1 0.903563 0.161558
Q2FXS4   12 1.09091 0.903563 0.161558
Q2FZ21   11 1 0.903563 0.161558
Q2G2X2   11 1 0.903563 0.161558
Q2FZF6   12 1.09091 0.903563 0.161558
Q2FYA0   8 0.727273 -1.27278 0.943444
Q2G2A9   15 1.36364 0.903563 0.161558
Q2FYB9   14 1.27273 0.903563 0.161558
Q2FYI4   13 1.18182 0.903563 0.161558
Q2FYL4   12 1.09091 0.903563 0.161558
Q2G1T0   15 1.36364 0.903563 0.161558
Q2FXW7   10 0.909091 -1.27278 0.943444
Q2FZA1   14 1.27273 0.903563 0.161558
Q2FY76   12 1.09091 0.903563 0.161558
Q2FZ97   22 2 3.07991 0.0107511
Q2G1I4   13 1.18182 0.903563 0.161558
Q2FYQ6   12 1.09091 0.903563 0.161558
Q2FXL6   14 1.27273 0.903563 0.161558
Q2G2G6   8 0.727273 -1.27278 0.943444
Q2FVH1   15 1.36364 0.903563 0.161558
Q2FYA8   9 0.818182 -1.27278 0.943444
Q2G2M5   24 2.18182 3.07991 0.0107511
Q2FV99   7 0.636364 -1.27278 0.943444
Q2G105   9 0.818182 -1.27278 0.943444
Q2FW23   13 1.18182 0.903563 0.161558
Q2G012   2 0.181818 -1.27278 0.943444
Q2G2V5   8 0.727273 -1.27278 0.943444
Q2FW07   17 1.54545 0.903563 0.161558
Q2G0F2   11 1 0.903563 0.161558
Q2FZC9   18 1.63636 0.903563 0.161558
Q2FXE9   15 1.36364 0.903563 0.161558
Q2FV47   12 1.09091 0.903563 0.161558
Q2G2Q8   16 1.45455 0.903563 0.161558
Q2FYE7   21 1.90909 0.903563 0.161558
Q2FUT3   18 1.63636 0.903563 0.161558
Q2G068   20 1.81818 0.903563 0.161558
Q2G2D3   11 1 0.903563 0.161558
Q2FYK4   11 1 0.903563 0.161558
Q2FX36   9 0.818182 -1.27278 0.943444
Q2G0A4   11 1 0.903563 0.161558
Q2G080   14 1.27273 0.903563 0.161558
Q2FUT1   17 1.54545 0.903563 0.161558
Q2FYH3   14 1.27273 0.903563 0.161558
Q2FXA7   13 1.18182 0.903563 0.161558
Q2G2Y6   2 0.181818 -1.27278 0.943444
Q2FY55   11 1 0.903563 0.161558
Q2FY61   7 0.636364 -1.27278 0.943444
Q2G0E2   13 1.18182 0.903563 0.161558
Q2FVY1   12 1.09091 0.903563 0.161558
Q2FUV1   13 1.18182 0.903563 0.161558
Q2FUS9   5 0.454545 -1.27278 0.943444
Q2G1A1   7 0.636364 -1.27278 0.943444
P60639   19 1.72727 0.903563 0.161558
Q2FZE9   2 0.181818 -1.27278 0.943444
Q2G1I9   13 1.18182 0.903563 0.161558
Q2FWN0   21 1.90909 0.903563 0.161558
Q2FZE3   12 1.09091 0.903563 0.161558
Q93Q23   18 1.63636 0.903563 0.161558
Q2FWE9   12 1.09091 0.903563 0.161558
Q2FUS1   17 1.54545 0.903563 0.161558
Q2FVM5   20 1.81818 0.903563 0.161558
Q2G2N7   9 0.818182 -1.27278 0.943444
Q2FWG0   14 1.27273 0.903563 0.161558
Q2FXV7   12 1.09091 0.903563 0.161558
Q2FW69   20 1.81818 0.903563 0.161558
P0A0F8   6 0.545455 -1.27278 0.943444
Q2G055   10 0.909091 -1.27278 0.943444
Q2FV37   16 1.45455 0.903563 0.161558
Q2G225   14 1.27273 0.903563 0.161558
Q2FXG2   9 0.818182 -1.27278 0.943444
Q2FY87   10 0.909091 -1.27278 0.943444
Q2FWR7   8 0.727273 -1.27278 0.943444
Q2G1U6   18 1.63636 0.903563 0.161558
Q2G006   14 1.27273 0.903563 0.161558
Q2G2I6   15 1.30435 0.903563 0.161558
Q2FWS1   2 0.173913 -1.27278 0.943444
Q2FYF5   17 1.47826 0.903563 0.161558
Q2G0F1   19 1.65217 0.903563 0.161558
Q2G0J2   22 1.91304 0.903563 0.161558
Q2FXE3   17 1.47826 0.903563 0.161558
Q2FYV8   11 0.956522 -1.27278 0.943444
Q2G1X6   15 1.30435 0.903563 0.161558
Q2FUP5   16 1.3913 0.903563 0.161558
Q2G1A4   17 1.47826 0.903563 0.161558
Q2G0H9   14 1.21739 0.903563 0.161558
Q2G0M0   15 1.30435 0.903563 0.161558
Q2FYK6   12 1.04348 0.903563 0.161558
Q2G023   15 1.30435 0.903563 0.161558
Q2G0G2   15 1.30435 0.903563 0.161558
Q2FXC0   10 0.869565 -1.27278 0.943444
Q2FXF1   12 1.04348 0.903563 0.161558
Q2FW00   18 1.56522 0.903563 0.161558
Q2G1E7   13 1.13043 0.903563 0.161558
Q2FWE7   17 1.47826 0.903563 0.161558
Q2FY32   21 1.82609 0.903563 0.161558
Q2FUU0   9 0.782609 -1.27278 0.943444
Q2FVU5   16 1.3913 0.903563 0.161558
Q2G062   19 1.65217 0.903563 0.161558
Q2FV26   19 1.65217 0.903563 0.161558
Q2FW97   16 1.3913 0.903563 0.161558
Q2FZY8   16 1.3913 0.903563 0.161558
Q2G277   18 1.56522 0.903563 0.161558
Q2G0V1   14 1.21739 0.903563 0.161558
Q2FWJ3   16 1.3913 0.903563 0.161558
Q2G2J2   9 0.782609 -1.27278 0.943444
Q2FVB0   16 1.3913 0.903563 0.161558
Q2G278   12 1.04348 0.903563 0.161558
Q2G107   9 0.782609 -1.27278 0.943444
P0A0M9   14 1.21739 0.903563 0.161558
Q2G067   12 1.04348 0.903563 0.161558
Q2FV55   8 0.695652 -1.27278 0.943444
Q2G1L3   11 0.956522 -1.27278 0.943444
Q2G2R0   11 0.956522 -1.27278 0.943444
Q2G2T3   9 0.782609 -1.27278 0.943444
Q2FWA8   15 1.30435 0.903563 0.161558
Q2G056   17 1.47826 0.903563 0.161558
Q2FWR1   15 1.30435 0.903563 0.161558
Q2FXP9   9 0.782609 -1.27278 0.943444
Q2FZI4   14 1.21739 0.903563 0.161558
Q2G2L7   19 1.65217 0.903563 0.161558
Q2FVG1   12 1.04348 0.903563 0.161558
Q2G1I7   22 1.91304 0.903563 0.161558
Q2FVB6   15 1.30435 0.903563 0.161558
Q2G001   15 1.30435 0.903563 0.161558
Q2FUX3   8 0.695652 -1.27278 0.943444
Q2G1Q9   12 1.04348 0.903563 0.161558
Q2G2S9   17 1.47826 0.903563 0.161558
Q2FXZ8   10 0.869565 -1.27278 0.943444
Q2FZI7   15 1.30435 0.903563 0.161558
Q2FUS6   14 1.21739 0.903563 0.161558
Q2FUZ6   14 1.21739 0.903563 0.161558
Q2FYQ9   15 1.30435 0.903563 0.161558
Q2FYS8   13 1.13043 0.903563 0.161558
Q2FYS6   15 1.30435 0.903563 0.161558
Q2FZG6   9 0.782609 -1.27278 0.943444
Q2G1L9   12 1.04348 0.903563 0.161558
Q2FXT3   17 1.47826 0.903563 0.161558
Q2FZN9   13 1.13043 0.903563 0.161558
Q2FW20   10 0.869565 -1.27278 0.943444
Q2G0H3   12 1.04348 0.903563 0.161558
Q2FV98   13 1.13043 0.903563 0.161558
Q2FXR7   19 1.65217 0.903563 0.161558
Q2G1T4   13 1.13043 0.903563 0.161558
Q2FW38   17 1.47826 0.903563 0.161558
Q2G2P6   14 1.21739 0.903563 0.161558
Q2FVL7   19 1.65217 0.903563 0.161558
Q2FVY2   10 0.869565 -1.27278 0.943444
Q2FYZ0   11 0.956522 -1.27278 0.943444
Q2FYW2   18 1.56522 0.903563 0.161558
P60643   13 1.13043 0.903563 0.161558
Q2G265   10 0.869565 -1.27278 0.943444
Q2FV42   18 1.56522 0.903563 0.161558
Q2FXN0   17 1.47826 0.903563 0.161558
Q2G2D9   15 1.30435 0.903563 0.161558
Q2FV75   12 1.04348 0.903563 0.161558
Q2FYE0   18 1.56522 0.903563 0.161558
Q2FX03   11 0.956522 -1.27278 0.943444
Q2FX89   10 0.869565 -1.27278 0.943444
Q2FX43   6 0.521739 -1.27278 0.943444
Q2FV69   21 1.75 0.903563 0.161558
P72360   15 1.25 0.903563 0.161558
Q2FVQ1   15 1.25 0.903563 0.161558
Q2FYG7   24 2 3.07991 0.0107511
Q2G1J8   14 1.16667 0.903563 0.161558
Q2FW77   14 1.16667 0.903563 0.161558
Q2FWI4   14 1.16667 0.903563 0.161558
Q2FX62   10 0.833333 -1.27278 0.943444
Q2G0U6   16 1.33333 0.903563 0.161558
Q2G0P2   12 1 0.903563 0.161558
Q2G0B8   15 1.25 0.903563 0.161558
Q2FVL3   14 1.16667 0.903563 0.161558
Q2G1K8   14 1.16667 0.903563 0.161558
Q2G2R9   17 1.41667 0.903563 0.161558
Q2G2I3   16 1.33333 0.903563 0.161558
Q2FY56   8 0.666667 -1.27278 0.943444
Q2G0B1   18 1.5 0.903563 0.161558
Q2G1T1   17 1.41667 0.903563 0.161558
Q2FVX5   16 1.33333 0.903563 0.161558
Q2G0H8   14 1.16667 0.903563 0.161558
Q2FVT3   10 0.833333 -1.27278 0.943444
Q2FWF6   10 0.833333 -1.27278 0.943444
Q2FWZ6   20 1.66667 0.903563 0.161558
Q2FZ77   11 0.916667 -1.27278 0.943444
Q2G0H0   12 1 0.903563 0.161558
Q2G2G7   16 1.33333 0.903563 0.161558
Q2G117   12 1 0.903563 0.161558
Q2FXG9   12 1 0.903563 0.161558
Q2FWE4   14 1.16667 0.903563 0.161558
Q2FUS0   17 1.41667 0.903563 0.161558
Q2FWR3   17 1.41667 0.903563 0.161558
Q2FYA9   6 0.5 -1.27278 0.943444
Q2G0Y5   19 1.58333 0.903563 0.161558
Q2FZZ8   15 1.25 0.903563 0.161558
Q2G1Z6   18 1.5 0.903563 0.161558
Q2FX53   17 1.41667 0.903563 0.161558
Q2FZC4   7 0.583333 -1.27278 0.943444
Q2FUS5   18 1.5 0.903563 0.161558
Q2G1R0   14 1.16667 0.903563 0.161558
Q2G0D5   15 1.25 0.903563 0.161558
Q2FY18   14 1.16667 0.903563 0.161558
Q2FYH8   19 1.58333 0.903563 0.161558
Q2G1F2   9 0.75 -1.27278 0.943444
Q2G0Q5   12 1 0.903563 0.161558
Q2FVR2   10 0.833333 -1.27278 0.943444
Q2FZE7   3 0.25 -1.27278 0.943444
Q2G0I0   18 1.5 0.903563 0.161558
Q2G0R1   11 0.916667 -1.27278 0.943444
Q2G0L7   12 1 0.903563 0.161558
Q2FWI1   18 1.5 0.903563 0.161558
Q2G0F7   17 1.41667 0.903563 0.161558
Q2FXY3   14 1.16667 0.903563 0.161558
P0A084   17 1.41667 0.903563 0.161558
Q2G0G5   15 1.25 0.903563 0.161558
Q2FZE5   17 1.41667 0.903563 0.161558
Q2G0A2   18 1.5 0.903563 0.161558
Q2FVE8   12 1 0.903563 0.161558
Q2G2M8   9 0.75 -1.27278 0.943444
Q2FYH7   13 1.08333 0.903563 0.161558
Q2FVR8   14 1.16667 0.903563 0.161558
Q2FZU9   13 1.08333 0.903563 0.161558
Q2FYX7   16 1.33333 0.903563 0.161558
Q2G280   17 1.41667 0.903563 0.161558
Q2FVG5   14 1.16667 0.903563 0.161558
Q2FWX1   23 1.91667 0.903563 0.161558
Q2FVB3   16 1.33333 0.903563 0.161558
Q2G2A1   19 1.58333 0.903563 0.161558
Q2G1W7   5 0.416667 -1.27278 0.943444
Q2FW36   17 1.41667 0.903563 0.161558
P31337   17 1.41667 0.903563 0.161558
Q2FXB8   15 1.25 0.903563 0.161558
Q2G2F3   13 1.08333 0.903563 0.161558
Q2FYM7   9 0.75 -1.27278 0.943444
Q2FYB2   7 0.583333 -1.27278 0.943444
Q2G2E2   16 1.28 0.903563 0.161558
Q2G2G9   17 1.36 0.903563 0.161558
Q2FVC5   8 0.64 -1.27278 0.943444
Q2G0T3   14 1.12 0.903563 0.161558
Q2G074   16 1.28 0.903563 0.161558
Q2G016   12 0.96 -1.27278 0.943444
Q2G0G4   14 1.12 0.903563 0.161558
Q2G2K1   10 0.8 -1.27278 0.943444
Q2FXE1   15 1.2 0.903563 0.161558
Q2FWD2   9 0.72 -1.27278 0.943444
Q2G1Q0   10 0.8 -1.27278 0.943444
Q2G073   14 1.12 0.903563 0.161558
Q2G1T7   18 1.44 0.903563 0.161558
Q2FVI3   16 1.28 0.903563 0.161558
Q2FZ93   23 1.84 0.903563 0.161558
Q2FVQ7   11 0.88 -1.27278 0.943444
Q2G2B9   15 1.2 0.903563 0.161558
Q2FZN5   14 1.12 0.903563 0.161558
Q2FY72   14 1.12 0.903563 0.161558
Q2G0A0   16 1.28 0.903563 0.161558
Q2FZQ8   15 1.2 0.903563 0.161558
Q2FXP1   17 1.36 0.903563 0.161558
P0A0B7   13 1.04 0.903563 0.161558
Q2FYW0   19 1.52 0.903563 0.161558
Q2G230   15 1.2 0.903563 0.161558
Q2G0H5   12 0.96 -1.27278 0.943444
Q2G0B7   15 1.2 0.903563 0.161558
Q2G131   14 1.12 0.903563 0.161558
Q2G0Y4   11 0.88 -1.27278 0.943444
Q2G2L0   17 1.36 0.903563 0.161558
Q2G101   16 1.28 0.903563 0.161558
Q2G036   15 1.2 0.903563 0.161558
Q2FXN3   16 1.28 0.903563 0.161558
Q2FWY2   14 1.12 0.903563 0.161558
Q2FXK6   19 1.52 0.903563 0.161558
Q2G2Y3   11 0.88 -1.27278 0.943444
Q2G1P8   11 0.88 -1.27278 0.943444
Q2G0N7   13 1.04 0.903563 0.161558
Q2FW43   17 1.36 0.903563 0.161558
Q2G2N4   24 1.92 0.903563 0.161558
Q2FW59   14 1.12 0.903563 0.161558
Q2G1V0   14 1.12 0.903563 0.161558
Q2G010   13 1.04 0.903563 0.161558
Q2FWJ4   13 1.04 0.903563 0.161558
Q2FUR3   18 1.44 0.903563 0.161558
Q2FXE4   14 1.12 0.903563 0.161558
Q2FY36   10 0.8 -1.27278 0.943444
Q2G1Q7   11 0.88 -1.27278 0.943444
Q2FX09   16 1.28 0.903563 0.161558
Q2G0Z1   19 1.52 0.903563 0.161558
Q2FWJ1   19 1.52 0.903563 0.161558
Q2FUT4   14 1.12 0.903563 0.161558
Q2FYI1   17 1.36 0.903563 0.161558
Q2FXQ8   13 1.04 0.903563 0.161558
Q2FUZ0   17 1.36 0.903563 0.161558
P0A086   17 1.36 0.903563 0.161558
Q2FZM0   15 1.2 0.903563 0.161558
Q2FXL3   13 1.04 0.903563 0.161558
Q2G2K7   16 1.28 0.903563 0.161558
Q2FVL1   13 1.04 0.903563 0.161558
Q2FW21   7 0.56 -1.27278 0.943444
Q2G201   13 1.04 0.903563 0.161558
Q2FVV6   14 1.12 0.903563 0.161558
Q2FV03   16 1.28 0.903563 0.161558
Q2G2T2   11 0.88 -1.27278 0.943444
Q2FZ44   8 0.64 -1.27278 0.943444
Q2G1N7   21 1.68 0.903563 0.161558
Q2G172   14 1.12 0.903563 0.161558
Q2G208   18 1.44 0.903563 0.161558
Q2FZR7   14 1.12 0.903563 0.161558
Q2G2K2   2 0.16 -1.27278 0.943444
Q2FVA4   18 1.44 0.903563 0.161558
Q2G0F5   15 1.2 0.903563 0.161558
Q2G0X0   9 0.72 -1.27278 0.943444
Q2FXU0   12 0.96 -1.27278 0.943444
Q2FXX9   16 1.28 0.903563 0.161558
Q2G2K8   9 0.72 -1.27278 0.943444
Q2G0X1   8 0.615385 -1.27278 0.943444
Q2FXI8   8 0.615385 -1.27278 0.943444
Q2G0L1   15 1.15385 0.903563 0.161558
Q2FX07   6 0.461538 -1.27278 0.943444
Q2G139   9 0.692308 -1.27278 0.943444
Q2FUV5   14 1.07692 0.903563 0.161558
Q2FVD0   9 0.692308 -1.27278 0.943444
Q2FX10   21 1.61538 0.903563 0.161558
Q2G1W5   14 1.07692 0.903563 0.161558
Q2G1Y7   13 1 0.903563 0.161558
Q2G190   13 1 0.903563 0.161558
Q2FV59   14 1.07692 0.903563 0.161558
Q2FZS3   8 0.615385 -1.27278 0.943444
Q2FX90   14 1.07692 0.903563 0.161558
Q2FW85   14 1.07692 0.903563 0.161558
Q2FZ65   20 1.53846 0.903563 0.161558
Q2FXJ7   18 1.38462 0.903563 0.161558
Q2FVW2   25 1.92308 0.903563 0.161558
Q2G0H4   16 1.23077 0.903563 0.161558
Q2FVV4   16 1.23077 0.903563 0.161558
Q2FUR9   18 1.38462 0.903563 0.161558
Q2FW06   7 0.538462 -1.27278 0.943444
Q2FY84   13 1 0.903563 0.161558
Q2G132   15 1.15385 0.903563 0.161558
Q2G0C9   11 0.846154 -1.27278 0.943444
Q2G2N1   9 0.692308 -1.27278 0.943444
Q2FVF2   15 1.15385 0.903563 0.161558
Q2FZ30   20 1.53846 0.903563 0.161558
Q2FXX8   16 1.23077 0.903563 0.161558
Q2FZX6   18 1.38462 0.903563 0.161558
Q2G1Z2   15 1.15385 0.903563 0.161558
Q2G0G7   15 1.15385 0.903563 0.161558
Q2FV53   14 1.07692 0.903563 0.161558
Q2FV28   16 1.23077 0.903563 0.161558
Q2G097   14 1.07692 0.903563 0.161558
Q2FZC5   12 0.923077 -1.27278 0.943444
Q2FY77   23 1.76923 0.903563 0.161558
Q2FVA9   13 1 0.903563 0.161558
Q2G2W5   2 0.153846 -1.27278 0.943444
Q2FX97   17 1.30769 0.903563 0.161558
Q2G1F3   12 0.923077 -1.27278 0.943444
Q2FYU1   9 0.692308 -1.27278 0.943444
Q2FUP6   20 1.53846 0.903563 0.161558
Q2G2U7   18 1.38462 0.903563 0.161558
Q2FY09   16 1.23077 0.903563 0.161558
Q2G1J6   18 1.38462 0.903563 0.161558
Q2G059   13 1 0.903563 0.161558
Q2FVK5   7 0.538462 -1.27278 0.943444
Q2G0H7   13 1 0.903563 0.161558
Q2FWN2   14 1.07692 0.903563 0.161558
Q2FYV7   18 1.38462 0.903563 0.161558
Q2G236   18 1.38462 0.903563 0.161558
Q2FZR6   15 1.15385 0.903563 0.161558
Q2G1P9   10 0.769231 -1.27278 0.943444
Q2G0R9   18 1.38462 0.903563 0.161558
Q2FUZ9   13 1 0.903563 0.161558
Q2FVP2   19 1.46154 0.903563 0.161558
Q2FXC8   12 0.923077 -1.27278 0.943444
Q2FVC4   9 0.692308 -1.27278 0.943444
Q2FZ29   12 0.923077 -1.27278 0.943444
Q2FYR8   13 0.962963 -1.27278 0.943444
Q2FY23   16 1.18519 0.903563 0.161558
Q2G0D4   18 1.33333 0.903563 0.161558
Q2FZ38   22 1.62963 0.903563 0.161558
Q2FXH1   14 1.03704 0.903563 0.161558
Q2FXZ9   19 1.40741 0.903563 0.161558
Q2G1V3   13 0.962963 -1.27278 0.943444
Q2FVZ0   13 0.962963 -1.27278 0.943444
Q2FV95   18 1.33333 0.903563 0.161558
Q2G196   16 1.18519 0.903563 0.161558
Q2FZ61   15 1.11111 0.903563 0.161558
Q2FW27   17 1.25926 0.903563 0.161558
Q2FWH2   17 1.25926 0.903563 0.161558
Q2FZQ9   17 1.25926 0.903563 0.161558
Q2FWQ9   20 1.48148 0.903563 0.161558
Q2G1N5   14 1.03704 0.903563 0.161558
Q2FZP8   12 0.888889 -1.27278 0.943444
Q2FXC2   14 1.03704 0.903563 0.161558
Q2G0X9   9 0.666667 -1.27278 0.943444
Q2FX08   10 0.740741 -1.27278 0.943444
Q2FUV2   19 1.40741 0.903563 0.161558
Q2FZT8   9 0.666667 -1.27278 0.943444
Q2G2N2   14 1.03704 0.903563 0.161558
Q2G0M1   21 1.55556 0.903563 0.161558
Q2FVX8   17 1.25926 0.903563 0.161558
Q2G220   16 1.18519 0.903563 0.161558
Q2FW37   14 1.03704 0.903563 0.161558
Q2G203   25 1.85185 0.903563 0.161558
Q2FY89   15 1.11111 0.903563 0.161558
Q2G1K7   18 1.33333 0.903563 0.161558
Q2G013   14 1.03704 0.903563 0.161558
Q2FV91   16 1.18519 0.903563 0.161558
Q2FW92   20 1.48148 0.903563 0.161558
Q2G1U5   20 1.48148 0.903563 0.161558
Q2G2A6   11 0.814815 -1.27278 0.943444
Q2G0G9   16 1.18519 0.903563 0.161558
P0A088   5 0.37037 -1.27278 0.943444
Q2G0B4   14 1.03704 0.903563 0.161558
Q2G0X7   11 0.814815 -1.27278 0.943444
Q2G0S0   7 0.518519 -1.27278 0.943444
Q2FW12   15 1.11111 0.903563 0.161558
Q2G0J7   13 0.962963 -1.27278 0.943444
Q2FW76   13 0.962963 -1.27278 0.943444
Q2G1Z7   18 1.33333 0.903563 0.161558
Q2G2S1   19 1.40741 0.903563 0.161558
Q2G1B1   23 1.7037 0.903563 0.161558
Q2FVP3   20 1.48148 0.903563 0.161558
Q2G1V1   16 1.18519 0.903563 0.161558
Q2G1H8   14 1.03704 0.903563 0.161558
Q2G149   19 1.40741 0.903563 0.161558
Q2FXC7   9 0.666667 -1.27278 0.943444
Q2G019   9 0.666667 -1.27278 0.943444
Q2FWL6   17 1.25926 0.903563 0.161558
Q2G199   15 1.11111 0.903563 0.161558
Q2FY41   2 0.148148 -1.27278 0.943444
Q2FX33   20 1.48148 0.903563 0.161558
Q2G181   18 1.33333 0.903563 0.161558
Q2FVT1   17 1.25926 0.903563 0.161558
Q2G0Z5   23 1.7037 0.903563 0.161558
Q2FZC7   21 1.55556 0.903563 0.161558
Q2G1U0   14 1.03704 0.903563 0.161558
Q2FW18   12 0.888889 -1.27278 0.943444
Q2G0H1   17 1.25926 0.903563 0.161558
Q2FX22   12 0.888889 -1.27278 0.943444
Q2G157   20 1.48148 0.903563 0.161558
Q2G2J5   19 1.40741 0.903563 0.161558
Q2FZH9   14 1.03704 0.903563 0.161558
Q2FZA6   17 1.25926 0.903563 0.161558
Q2G1N6   13 0.962963 -1.27278 0.943444
Q2FVR4   17 1.25926 0.903563 0.161558
Q2FY13   21 1.55556 0.903563 0.161558
Q2G025   17 1.25926 0.903563 0.161558
Q2FV36   18 1.33333 0.903563 0.161558
Q2G0W9   10 0.740741 -1.27278 0.943444
Q2G0L0   18 1.33333 0.903563 0.161558
Q2FUR2   14 1.03704 0.903563 0.161558
Q2FVJ9   17 1.25926 0.903563 0.161558
Q2G1S8   11 0.785714 -1.27278 0.943444
Q2FVJ5   22 1.57143 0.903563 0.161558
Q2FZ39   17 1.21429 0.903563 0.161558
Q2FWP6   16 1.14286 0.903563 0.161558
Q2FVB4   19 1.35714 0.903563 0.161558
Q2G0V7   20 1.42857 0.903563 0.161558
Q2FUV4   11 0.785714 -1.27278 0.943444
Q2FYG5   17 1.21429 0.903563 0.161558
Q2FW71   13 0.928571 -1.27278 0.943444
Q2FZB1   10 0.714286 -1.27278 0.943444
Q2G0Y9   12 0.857143 -1.27278 0.943444
Q2G0X4   10 0.714286 -1.27278 0.943444
Q2FZL2   11 0.785714 -1.27278 0.943444
Q2FVS1   12 0.857143 -1.27278 0.943444
Q2G099   13 0.928571 -1.27278 0.943444
Q2FZN0   12 0.857143 -1.27278 0.943444
Q2FZ50   19 1.35714 0.903563 0.161558
Q2G0X8   10 0.714286 -1.27278 0.943444
Q2G167   15 1.07143 0.903563 0.161558
Q2G086   15 1.07143 0.903563 0.161558
Q2G0D0   18 1.28571 0.903563 0.161558
Q2FWG3   16 1.14286 0.903563 0.161558
Q2G228   14 1 0.903563 0.161558
Q2FWW8   22 1.57143 0.903563 0.161558
Q2FYL0   10 0.714286 -1.27278 0.943444
Q2FXX2   17 1.21429 0.903563 0.161558
Q2G0C4   15 1.07143 0.903563 0.161558
Q2FZA2   19 1.35714 0.903563 0.161558
Q2FWL0   16 1.14286 0.903563 0.161558
Q2FUY9   15 1.07143 0.903563 0.161558
Q2G0T8   19 1.35714 0.903563 0.161558
Q2FWK0   19 1.35714 0.903563 0.161558
Q2G0D9   24 1.71429 0.903563 0.161558
Q2FZF3   9 0.642857 -1.27278 0.943444
Q2FZ17   21 1.5 0.903563 0.161558
Q2G0T6   11 0.785714 -1.27278 0.943444
Q2G140   16 1.14286 0.903563 0.161558
Q2G2F2   11 0.785714 -1.27278 0.943444
Q2FXG0   16 1.14286 0.903563 0.161558
Q2FWR4   17 1.21429 0.903563 0.161558
Q2G195   16 1.14286 0.903563 0.161558
Q2FVY4   19 1.35714 0.903563 0.161558
Q2G1I6   15 1.07143 0.903563 0.161558
Q2FVD5   12 0.857143 -1.27278 0.943444
Q2FZM1   20 1.42857 0.903563 0.161558
Q2FVG0   20 1.42857 0.903563 0.161558
Q2FZM7   13 0.928571 -1.27278 0.943444
Q2FZB2   10 0.714286 -1.27278 0.943444
Q2G287   27 1.92857 0.903563 0.161558
Q2FWG4   20 1.42857 0.903563 0.161558
Q2G2B3   14 1 0.903563 0.161558
Q2FY48   20 1.42857 0.903563 0.161558
Q9ZNI1   17 1.21429 0.903563 0.161558
Q2FV94   14 1 0.903563 0.161558
Q2G2X5   18 1.28571 0.903563 0.161558
Q2FVX6   14 1 0.903563 0.161558
Q2G060   18 1.28571 0.903563 0.161558
Q2FVG2   19 1.35714 0.903563 0.161558
Q2G1Q1   12 0.857143 -1.27278 0.943444
Q2G1F1   9 0.642857 -1.27278 0.943444
Q2FXC5   11 0.785714 -1.27278 0.943444
Q2G2B0   13 0.928571 -1.27278 0.943444
Q2FXR6   15 1.07143 0.903563 0.161558
Q2FXE0   17 1.21429 0.903563 0.161558
Q2FUY3   17 1.21429 0.903563 0.161558
Q2G1S6   9 0.642857 -1.27278 0.943444
Q2FVE9   14 1 0.903563 0.161558
Q2FVU7   17 1.21429 0.903563 0.161558
Q2FVM7   20 1.42857 0.903563 0.161558
Q2FVU6   20 1.42857 0.903563 0.161558
Q2FVA1   17 1.21429 0.903563 0.161558
Q2FWB8   14 1 0.903563 0.161558
Q2FYR5   12 0.857143 -1.27278 0.943444
Q2G261   20 1.42857 0.903563 0.161558
Q2G264   26 1.85714 0.903563 0.161558
Q2G0U4   11 0.785714 -1.27278 0.943444
Q2G226   16 1.14286 0.903563 0.161558
Q2FZT7   12 0.857143 -1.27278 0.943444
Q2FXJ4   20 1.42857 0.903563 0.161558
Q2G047   17 1.21429 0.903563 0.161558
Q2FWD9   8 0.571429 -1.27278 0.943444
Q2FZH2   25 1.78571 0.903563 0.161558
Q2G044   15 1.07143 0.903563 0.161558
Q2FVZ8   14 1 0.903563 0.161558
Q2G1C5   22 1.57143 0.903563 0.161558
Q2G1Z1   19 1.35714 0.903563 0.161558
Q2G135   11 0.785714 -1.27278 0.943444
Q2FVE5   15 1.07143 0.903563 0.161558
Q2FZ70   23 1.64286 0.903563 0.161558
Q2G2A0   14 1 0.903563 0.161558
Q2G224   19 1.31034 0.903563 0.161558
P0A0K3   13 0.896552 -1.27278 0.943444
Q2G1A8   16 1.10345 0.903563 0.161558
Q2G1P5   15 1.03448 0.903563 0.161558
Q2FV93   19 1.31034 0.903563 0.161558
Q2FXC4   13 0.896552 -1.27278 0.943444
Q2FY74   22 1.51724 0.903563 0.161558
Q2G1M1   14 0.965517 -1.27278 0.943444
Q9EZ11   14 0.965517 -1.27278 0.943444
Q2FZB3   10 0.689655 -1.27278 0.943444
Q2G1V2   13 0.896552 -1.27278 0.943444
Q2FVM8   17 1.17241 0.903563 0.161558
Q2FVR1   15 1.03448 0.903563 0.161558
Q2FXC3   12 0.827586 -1.27278 0.943444
Q2FUV6   13 0.896552 -1.27278 0.943444
Q2G1D7   17 1.17241 0.903563 0.161558
Q2FXR2   16 1.10345 0.903563 0.161558
Q2FW83   14 0.965517 -1.27278 0.943444
Q2G2X7   10 0.689655 -1.27278 0.943444
Q2FVM4   17 1.17241 0.903563 0.161558
P0A0J3   22 1.51724 0.903563 0.161558
Q2G2L8   16 1.10345 0.903563 0.161558
Q2FZ27   17 1.17241 0.903563 0.161558
Q2FZ53   15 1.03448 0.903563 0.161558
Q2G154   21 1.44828 0.903563 0.161558
Q2FZS4   13 0.896552 -1.27278 0.943444
Q2FYQ5   13 0.896552 -1.27278 0.943444
Q2FZL6   19 1.31034 0.903563 0.161558
Q2FWB9   18 1.24138 0.903563 0.161558
Q2FUQ4   22 1.51724 0.903563 0.161558
Q2G293   19 1.31034 0.903563 0.161558
Q2FZS5   26 1.7931 0.903563 0.161558
Q2FYP9   14 0.965517 -1.27278 0.943444
Q2G0K7   21 1.44828 0.903563 0.161558
Q2FVV2   16 1.10345 0.903563 0.161558
Q2FVN0   28 1.93103 0.903563 0.161558
Q2FX00   16 1.10345 0.903563 0.161558
Q2G1I0   16 1.10345 0.903563 0.161558
Q2FXI2   19 1.31034 0.903563 0.161558
Q2G2X1   14 0.965517 -1.27278 0.943444
Q2FYG6   20 1.37931 0.903563 0.161558
Q2FXH0   18 1.24138 0.903563 0.161558
Q2FXU7   17 1.17241 0.903563 0.161558
Q2G170   17 1.17241 0.903563 0.161558
Q2FVQ9   16 1.10345 0.903563 0.161558
Q2FWV2   11 0.758621 -1.27278 0.943444
Q2FVI5   16 1.10345 0.903563 0.161558
Q2FUW0   13 0.896552 -1.27278 0.943444
Q2FXB7   17 1.17241 0.903563 0.161558
Q2G0J8   16 1.10345 0.903563 0.161558
Q2FXB5   17 1.17241 0.903563 0.161558
Q2FYE9   18 1.24138 0.903563 0.161558
Q2FVE2   12 0.827586 -1.27278 0.943444
Q2G2V6   19 1.31034 0.903563 0.161558
O08387   20 1.37931 0.903563 0.161558
Q2FZ14   15 1.03448 0.903563 0.161558
Q2FXW3   15 1.03448 0.903563 0.161558
Q2FYQ8   19 1.31034 0.903563 0.161558
Q2G2D6   17 1.17241 0.903563 0.161558
Q2G2T7   19 1.31034 0.903563 0.161558
Q2FYP8   19 1.31034 0.903563 0.161558
Q2FZ25   17 1.17241 0.903563 0.161558
Q2FY65   19 1.31034 0.903563 0.161558
Q2G2T1   18 1.24138 0.903563 0.161558
Q2G1N0   15 1.03448 0.903563 0.161558
Q2G110   18 1.24138 0.903563 0.161558
Q2G1E1   23 1.58621 0.903563 0.161558
Q2G2F1   17 1.17241 0.903563 0.161558
Q2FXE8   22 1.51724 0.903563 0.161558
Q2FZ06   10 0.689655 -1.27278 0.943444
Q2FVH2   14 0.965517 -1.27278 0.943444
Q2FYV6   20 1.37931 0.903563 0.161558
Q2FZJ3   17 1.13333 0.903563 0.161558
Q2G095   12 0.8 -1.27278 0.943444
Q2G2Y0   11 0.733333 -1.27278 0.943444
Q2G2W3   17 1.13333 0.903563 0.161558
Q2FY07   21 1.4 0.903563 0.161558
Q2FXW8   14 0.933333 -1.27278 0.943444
Q2FUR6   20 1.33333 0.903563 0.161558
Q2FVW6   21 1.4 0.903563 0.161558
Q2G1X0   4 0.266667 -1.27278 0.943444
Q2G1F6   13 0.866667 -1.27278 0.943444
Q2FVK8   18 1.2 0.903563 0.161558
Q2G158   15 1 0.903563 0.161558
Q2G118   22 1.46667 0.903563 0.161558
Q2G077   18 1.2 0.903563 0.161558
Q2G0E0   16 1.06667 0.903563 0.161558
Q2G263   17 1.13333 0.903563 0.161558
Q2FUU1   13 0.866667 -1.27278 0.943444
Q2G1X7   12 0.8 -1.27278 0.943444
Q2G1C0   19 1.26667 0.903563 0.161558
Q2FVB9   15 1 0.903563 0.161558
Q2G273   14 0.933333 -1.27278 0.943444
Q53726   14 0.933333 -1.27278 0.943444
Q2G2W9   17 1.13333 0.903563 0.161558
Q2FZ22   22 1.46667 0.903563 0.161558
Q2G2U1   18 1.2 0.903563 0.161558
Q2FXW6   21 1.4 0.903563 0.161558
Q2G0P9   18 1.2 0.903563 0.161558
Q2FYE3   18 1.2 0.903563 0.161558
Q2FXU3   16 1.06667 0.903563 0.161558
Q2G052   21 1.4 0.903563 0.161558
Q2FZM6   18 1.2 0.903563 0.161558
Q2FX25   21 1.4 0.903563 0.161558
Q2FX05   15 1 0.903563 0.161558
Q2G1P2   18 1.2 0.903563 0.161558
Q2G2C4   20 1.33333 0.903563 0.161558
Q2G165   21 1.4 0.903563 0.161558
Q2FXK8   10 0.666667 -1.27278 0.943444
Q2FWP1   9 0.6 -1.27278 0.943444
Q2FVU1   16 1.06667 0.903563 0.161558
Q2FZ78   15 1 0.903563 0.161558
Q2G0P0   17 1.13333 0.903563 0.161558
Q2FXX3   19 1.26667 0.903563 0.161558
Q2FVX2   17 1.13333 0.903563 0.161558
Q2G0Q7   19 1.26667 0.903563 0.161558
Q2FXS6   5 0.333333 -1.27278 0.943444
Q2FUZ1   19 1.26667 0.903563 0.161558
Q2FZ87   17 1.13333 0.903563 0.161558
Q2FXF4   23 1.53333 0.903563 0.161558
Q2G1G4   15 1 0.903563 0.161558
Q2FWE6   16 1.06667 0.903563 0.161558
Q2G2U2   11 0.733333 -1.27278 0.943444
Q2FY17   19 1.26667 0.903563 0.161558
Q2FVU3   19 1.26667 0.903563 0.161558
Q2FVK1   5 0.333333 -1.27278 0.943444
Q2G0K5   18 1.2 0.903563 0.161558
Q2G2X8   10 0.666667 -1.27278 0.943444
Q2FYZ7   13 0.866667 -1.27278 0.943444
Q2FWG1   19 1.26667 0.903563 0.161558
Q2G1Q6   16 1.06667 0.903563 0.161558
Q2G2X9   11 0.733333 -1.27278 0.943444
Q2FWN9   5 0.333333 -1.27278 0.943444
Q2FYZ2   18 1.2 0.903563 0.161558
Q2FZJ1   12 0.8 -1.27278 0.943444
Q2G002   17 1.13333 0.903563 0.161558
Q2FVL4   19 1.26667 0.903563 0.161558
Q2G2M7   14 0.933333 -1.27278 0.943444
Q2FWH6   17 1.13333 0.903563 0.161558
Q2FXQ3   20 1.33333 0.903563 0.161558
Q2G129   14 0.933333 -1.27278 0.943444
Q7BHL7   25 1.66667 0.903563 0.161558
Q2FZ71   20 1.33333 0.903563 0.161558
Q2FZ88   13 0.83871 -1.27278 0.943444
Q2FV22   19 1.22581 0.903563 0.161558
Q2FYM3   9 0.580645 -1.27278 0.943444
Q2FY06   21 1.35484 0.903563 0.161558
Q2FXB0   5 0.322581 -1.27278 0.943444
Q2FX87   19 1.22581 0.903563 0.161558
Q2FZ33   21 1.35484 0.903563 0.161558
Q2G0J1   18 1.16129 0.903563 0.161558
Q2FUT7   24 1.54839 0.903563 0.161558
Q2FZH1   16 1.03226 0.903563 0.161558
Q2FVX3   19 1.22581 0.903563 0.161558
Q2FWC6   18 1.16129 0.903563 0.161558
Q2FXN6   18 1.16129 0.903563 0.161558
Q2FY79   19 1.22581 0.903563 0.161558
Q2FZ23   19 1.22581 0.903563 0.161558
Q2FVF1   16 1.03226 0.903563 0.161558
Q2FWM5   15 0.967742 -1.27278 0.943444
Q2G061   18 1.16129 0.903563 0.161558
Q2FWL7   20 1.29032 0.903563 0.161558
Q2FVK3   5 0.322581 -1.27278 0.943444
Q2FX19   17 1.09677 0.903563 0.161558
Q2G2U6   17 1.09677 0.903563 0.161558
Q2G1S5   9 0.580645 -1.27278 0.943444
Q2FVS9   18 1.16129 0.903563 0.161558
Q2G1M7   20 1.29032 0.903563 0.161558
Q2FW50   17 1.09677 0.903563 0.161558
Q2G2L1   17 1.09677 0.903563 0.161558
Q2FWB1   18 1.16129 0.903563 0.161558
Q2FXA8   19 1.22581 0.903563 0.161558
Q2FV20   19 1.22581 0.903563 0.161558
Q2FUY1   24 1.54839 0.903563 0.161558
Q2FYJ1   20 1.29032 0.903563 0.161558
Q2G043   10 0.645161 -1.27278 0.943444
Q2FZ43   14 0.903226 -1.27278 0.943444
Q9KJN4   13 0.83871 -1.27278 0.943444
Q2G194   18 1.16129 0.903563 0.161558
Q2G0F0   22 1.41935 0.903563 0.161558
Q2G2G2   17 1.09677 0.903563 0.161558
Q2G0I8   20 1.29032 0.903563 0.161558
Q2FXG5   17 1.09677 0.903563 0.161558
Q2G2S6   21 1.35484 0.903563 0.161558
Q53700   21 1.35484 0.903563 0.161558
Q2G0D8   20 1.29032 0.903563 0.161558
P60430   5 0.322581 -1.27278 0.943444
Q2FV41   16 1.03226 0.903563 0.161558
Q2FXZ5   15 0.967742 -1.27278 0.943444
Q2FZL0   18 1.16129 0.903563 0.161558
Q2FY99   22 1.41935 0.903563 0.161558
Q2FX95   11 0.709677 -1.27278 0.943444
Q2FYR6   25 1.6129 0.903563 0.161558
Q2FUW2   19 1.22581 0.903563 0.161558
Q2FVL2   23 1.48387 0.903563 0.161558
Q2G2L4   13 0.83871 -1.27278 0.943444
Q2FXB1   4 0.258065 -1.27278 0.943444
Q2FZY7   19 1.22581 0.903563 0.161558
Q2FVN1   15 0.967742 -1.27278 0.943444
Q2G1S1   16 1.03226 0.903563 0.161558
Q2FXK4   18 1.16129 0.903563 0.161558
Q2FXM6   14 0.903226 -1.27278 0.943444
Q2FZJ6   16 1.03226 0.903563 0.161558
Q2FVT4   20 1.29032 0.903563 0.161558
Q2FYW1   14 0.903226 -1.27278 0.943444
Q2FYZ3   19 1.22581 0.903563 0.161558
Q2FXX5   12 0.774194 -1.27278 0.943444
Q2FWM4   9 0.580645 -1.27278 0.943444
Q2G2L3   23 1.48387 0.903563 0.161558
Q2FYR3   18 1.16129 0.903563 0.161558
Q2G0I9   22 1.41935 0.903563 0.161558
Q2G0M2   15 0.967742 -1.27278 0.943444
Q2G272   9 0.580645 -1.27278 0.943444
Q2FXL4   19 1.22581 0.903563 0.161558
Q2G0U9   19 1.22581 0.903563 0.161558
Q2FVE4   11 0.709677 -1.27278 0.943444
Q2FVC6   23 1.48387 0.903563 0.161558
Q2FV19   18 1.16129 0.903563 0.161558
Q2G0S8   21 1.35484 0.903563 0.161558
Q2G2G3   17 1.09677 0.903563 0.161558
Q2G2X0   18 1.125 0.903563 0.161558
Q2G0F3   19 1.1875 0.903563 0.161558
Q2G037   18 1.125 0.903563 0.161558
Q2G1G6   19 1.1875 0.903563 0.161558
Q2FWP0   6 0.375 -1.27278 0.943444
Q2FY29   15 0.9375 -1.27278 0.943444
Q2FXQ4   24 1.5 0.903563 0.161558
Q2G0S7   19 1.1875 0.903563 0.161558
Q2FZX7   16 1 0.903563 0.161558
Q2G0E6   15 0.9375 -1.27278 0.943444
Q2FY37   28 1.75 0.903563 0.161558
Q2FYQ0   20 1.25 0.903563 0.161558
Q2FUV3   19 1.1875 0.903563 0.161558
Q2FYV2   21 1.3125 0.903563 0.161558
Q2FVS4   16 1 0.903563 0.161558
Q2G2M3   13 0.8125 -1.27278 0.943444
Q2FVM6   16 1 0.903563 0.161558
Q2G292   21 1.3125 0.903563 0.161558
Q2FXH7   16 1 0.903563 0.161558
Q2FYQ7   15 0.9375 -1.27278 0.943444
Q2FWG2   20 1.25 0.903563 0.161558
Q2G159   22 1.375 0.903563 0.161558
Q2FX96   20 1.25 0.903563 0.161558
Q2FV83   19 1.1875 0.903563 0.161558
Q2G2D8   15 0.9375 -1.27278 0.943444
Q2FYJ4   16 1 0.903563 0.161558
Q2G1E8   14 0.875 -1.27278 0.943444
Q2FVK2   5 0.3125 -1.27278 0.943444
Q2FZP1   22 1.375 0.903563 0.161558
Q2FXI0   19 1.1875 0.903563 0.161558
Q2G134   16 1 0.903563 0.161558
Q2FZZ6   9 0.5625 -1.27278 0.943444
Q2G1Z3   21 1.3125 0.903563 0.161558
Q2G030   20 1.25 0.903563 0.161558
Q2FV21   21 1.3125 0.903563 0.161558
Q9RQP6   15 0.9375 -1.27278 0.943444
Q2FZ62   19 1.1875 0.903563 0.161558
Q2FZQ7   20 1.25 0.903563 0.161558
Q2G0F4   16 1 0.903563 0.161558
Q2FWE0   16 1 0.903563 0.161558
Q2FVS0   18 1.125 0.903563 0.161558
Q2FUT6   22 1.375 0.903563 0.161558
Q2FUQ5   20 1.25 0.903563 0.161558
Q2FZJ9   15 0.9375 -1.27278 0.943444
Q2FY81   17 1.0625 0.903563 0.161558
Q2G0K8   15 0.9375 -1.27278 0.943444
Q2G262   15 0.9375 -1.27278 0.943444
Q2G0E1   17 1.0625 0.903563 0.161558
Q2FWD3   19 1.1875 0.903563 0.161558
Q2FXA4   18 1.125 0.903563 0.161558
Q2FVF0   18 1.125 0.903563 0.161558
Q2FWW9   19 1.1875 0.903563 0.161558
Q2FZ54   20 1.25 0.903563 0.161558
P0A0J0   15 0.9375 -1.27278 0.943444
Q2G1G1   22 1.375 0.903563 0.161558
Q2FWA1   21 1.3125 0.903563 0.161558
Q2FXN1   20 1.25 0.903563 0.161558
Q2G2T4   20 1.25 0.903563 0.161558
Q2FZW9   14 0.875 -1.27278 0.943444
Q2FV90   17 1.0625 0.903563 0.161558
Q2FWB3   11 0.6875 -1.27278 0.943444
Q2G0Q0   13 0.8125 -1.27278 0.943444
Q2FY10   19 1.1875 0.903563 0.161558
Q2FXM0   12 0.75 -1.27278 0.943444
Q2G1S2   19 1.1875 0.903563 0.161558
Q2FXY5   17 1.0303 0.903563 0.161558
Q2FXV3   18 1.09091 0.903563 0.161558
Q2FXG3   21 1.27273 0.903563 0.161558
Q2FVA8   8 0.484848 -1.27278 0.943444
Q2G2C2   18 1.09091 0.903563 0.161558
Q2FYU2   18 1.09091 0.903563 0.161558
Q2FYK5   21 1.27273 0.903563 0.161558
Q2FW35   20 1.21212 0.903563 0.161558
Q2FY52   20 1.21212 0.903563 0.161558
Q9RQP9   18 1.09091 0.903563 0.161558
Q2G039   15 0.909091 -1.27278 0.943444
Q2G1E4   17 1.0303 0.903563 0.161558
Q2G0B0   18 1.09091 0.903563 0.161558
Q2FXI7   15 0.909091 -1.27278 0.943444
Q2FWN7   20 1.21212 0.903563 0.161558
Q2FV66   9 0.545455 -1.27278 0.943444
Q2FYJ5   13 0.787879 -1.27278 0.943444
Q2FYC9   5 0.30303 -1.27278 0.943444
Q2FZC6   19 1.15152 0.903563 0.161558
Q2FXW4   15 0.909091 -1.27278 0.943444
Q2FXI1   23 1.39394 0.903563 0.161558
Q2FZF9   16 0.969697 -1.27278 0.943444
Q2G171   19 1.15152 0.903563 0.161558
Q2G2P8   19 1.15152 0.903563 0.161558
Q2G2V9   18 1.09091 0.903563 0.161558
Q2FV31   21 1.27273 0.903563 0.161558
Q9KJN3   12 0.727273 -1.27278 0.943444
Q2FZV5   17 1.0303 0.903563 0.161558
Q2FWC4   22 1.33333 0.903563 0.161558
Q2FYT0   16 0.969697 -1.27278 0.943444
Q2G145   21 1.27273 0.903563 0.161558
Q2G0J0   20 1.21212 0.903563 0.161558
Q2FZQ3   12 0.727273 -1.27278 0.943444
Q2FYE5   19 1.15152 0.903563 0.161558
Q2FWN5   24 1.45455 0.903563 0.161558
Q2FY24   23 1.39394 0.903563 0.161558
Q2FVW7   12 0.727273 -1.27278 0.943444
Q2FZ91   21 1.27273 0.903563 0.161558
Q2FWL2   21 1.27273 0.903563 0.161558
Q2FZQ6   16 0.969697 -1.27278 0.943444
P02976   16 0.969697 -1.27278 0.943444
Q2G0R7   14 0.848485 -1.27278 0.943444
Q2FUU2   21 1.27273 0.903563 0.161558
Q2FZG1   20 1.21212 0.903563 0.161558
Q2G0Z4   15 0.909091 -1.27278 0.943444
Q2FZ81   10 0.606061 -1.27278 0.943444
Q2G2J8   16 0.969697 -1.27278 0.943444
Q2FZD7   24 1.45455 0.903563 0.161558
Q2G288   21 1.27273 0.903563 0.161558
Q2FW52   15 0.909091 -1.27278 0.943444
Q2FVX4   19 1.15152 0.903563 0.161558
Q2FVN5   16 0.969697 -1.27278 0.943444
Q2FY88   24 1.45455 0.903563 0.161558
Q2FWC9   16 0.969697 -1.27278 0.943444
Q2FZS7   21 1.27273 0.903563 0.161558
Q2FZ63   17 1.0303 0.903563 0.161558
Q2G1L8   20 1.21212 0.903563 0.161558
Q2FV17   22 1.33333 0.903563 0.161558
Q2FVT8   12 0.727273 -1.27278 0.943444
Q2G0W8   31 1.87879 0.903563 0.161558
Q2FV07   12 0.727273 -1.27278 0.943444
Q2G0Q1   20 1.21212 0.903563 0.161558
Q2FY69   19 1.15152 0.903563 0.161558
Q2FZ75   19 1.15152 0.903563 0.161558
Q2G0E5   19 1.15152 0.903563 0.161558
Q2G233   18 1.09091 0.903563 0.161558
Q2FWE1   22 1.33333 0.903563 0.161558
Q2FVZ2   18 1.09091 0.903563 0.161558
Q2FYE2   17 1.0303 0.903563 0.161558
Q2G1K6   18 1.05882 0.903563 0.161558
Q2FVT0   17 1 0.903563 0.161558
Q2G0Q9   19 1.11765 0.903563 0.161558
Q2FZ89   20 1.17647 0.903563 0.161558
Q2FVR0   17 1 0.903563 0.161558
Q2FZD9   18 1.05882 0.903563 0.161558
Q2FX85   19 1.11765 0.903563 0.161558
Q2G1B0   12 0.705882 -1.27278 0.943444
Q2G2E4   14 0.823529 -1.27278 0.943444
Q2FYK7   21 1.23529 0.903563 0.161558
Q2FZ13   18 1.05882 0.903563 0.161558
Q2FZE6   16 0.941176 -1.27278 0.943444
Q2FVI2   14 0.823529 -1.27278 0.943444
Q2FZE0   18 1.05882 0.903563 0.161558
Q2FV38   19 1.11765 0.903563 0.161558
Q2FXE2   21 1.23529 0.903563 0.161558
Q2G1Q2   17 1 0.903563 0.161558
Q2FYY8   18 1.05882 0.903563 0.161558
Q2FYN6   20 1.17647 0.903563 0.161558
Q2FV39   22 1.29412 0.903563 0.161558
Q2G130   18 1.05882 0.903563 0.161558
Q2FUR8   18 1.05882 0.903563 0.161558
Q2FXZ3   13 0.764706 -1.27278 0.943444
Q2FYM4   16 0.941176 -1.27278 0.943444
Q2FWY1   22 1.29412 0.903563 0.161558
Q2G1V4   20 1.17647 0.903563 0.161558
P0A011   19 1.11765 0.903563 0.161558
Q2FXZ0   22 1.29412 0.903563 0.161558
Q2G0V4   18 1.05882 0.903563 0.161558
Q2FW34   21 1.23529 0.903563 0.161558
Q2FWC7   18 1.05882 0.903563 0.161558
Q2G0F6   18 1.05882 0.903563 0.161558
Q2G0T0   18 1.05882 0.903563 0.161558
Q2FXM8   18 1.05882 0.903563 0.161558
Q2G0Q8   16 0.941176 -1.27278 0.943444
Q2FZ08   20 1.17647 0.903563 0.161558
Q2G160   21 1.23529 0.903563 0.161558
Q2FY78   16 0.941176 -1.27278 0.943444
Q2G2H7   17 1 0.903563 0.161558
Q2FW53   14 0.823529 -1.27278 0.943444
Q2FVX0   21 1.23529 0.903563 0.161558
Q2G2U5   17 1 0.903563 0.161558
Q2FZR0   17 1 0.903563 0.161558
Q2G1Z9   13 0.764706 -1.27278 0.943444
Q2G1G0   15 0.882353 -1.27278 0.943444
Q2FW57   20 1.17647 0.903563 0.161558
Q9RQP7   17 1 0.903563 0.161558
Q2FXP0   20 1.17647 0.903563 0.161558
Q2FVV1   16 0.941176 -1.27278 0.943444
Q2FYU8   14 0.823529 -1.27278 0.943444
Q2FZ04   16 0.941176 -1.27278 0.943444
Q2FVQ0   17 1 0.903563 0.161558
Q2G151   18 1.05882 0.903563 0.161558
Q2FXF9   17 1 0.903563 0.161558
Q2G242   19 1.11765 0.903563 0.161558
Q2FZQ0   16 0.941176 -1.27278 0.943444
Q2G1Q8   19 1.11765 0.903563 0.161558
Q2FYG1   18 1.02857 0.903563 0.161558
Q2G1N3   18 1.02857 0.903563 0.161558
Q2FV44   19 1.08571 0.903563 0.161558
Q2FXV4   19 1.08571 0.903563 0.161558
Q2G0I1   17 0.971429 -1.27278 0.943444
Q2FZY0   15 0.857143 -1.27278 0.943444
Q2G295   17 0.971429 -1.27278 0.943444
Q2FWH3   20 1.14286 0.903563 0.161558
Q2G072   17 0.971429 -1.27278 0.943444
Q2G217   21 1.2 0.903563 0.161558
Q2FYP6   18 1.02857 0.903563 0.161558
Q9EZ12   20 1.14286 0.903563 0.161558
Q2FZ48   21 1.2 0.903563 0.161558
Q2FY16   20 1.14286 0.903563 0.161558
Q2FZU3   22 1.25714 0.903563 0.161558
Q2FVV7   19 1.08571 0.903563 0.161558
Q2FWU0   10 0.571429 -1.27278 0.943444
P0A0Q0   18 1.02857 0.903563 0.161558
Q2FVS3   20 1.14286 0.903563 0.161558
Q2G0I6   21 1.2 0.903563 0.161558
Q2FYP3   16 0.914286 -1.27278 0.943444
Q2FWM0   15 0.857143 -1.27278 0.943444
Q2FZ36   16 0.914286 -1.27278 0.943444
Q2G0Y8   26 1.48571 0.903563 0.161558
Q2FXF6   16 0.914286 -1.27278 0.943444
Q2FXM7   18 1.02857 0.903563 0.161558
Q2G1A6   19 1.08571 0.903563 0.161558
Q2G138   15 0.857143 -1.27278 0.943444
Q2FZR4   20 1.14286 0.903563 0.161558
Q2G162   17 0.971429 -1.27278 0.943444
Q2FYH2   17 0.971429 -1.27278 0.943444
Q2FX56   15 0.857143 -1.27278 0.943444
Q2FY68   21 1.2 0.903563 0.161558
Q2G1K1   6 0.342857 -1.27278 0.943444
Q2G1A3   16 0.914286 -1.27278 0.943444
Q2FZX4   19 1.08571 0.903563 0.161558
Q2G1M5   18 1.02857 0.903563 0.161558
Q2FVA3   14 0.8 -1.27278 0.943444
Q2G2G4   20 1.14286 0.903563 0.161558
Q2G0U3   19 1.08571 0.903563 0.161558
Q2FXQ6   17 0.971429 -1.27278 0.943444
Q2G0S2   18 1.02857 0.903563 0.161558
Q2G168   15 0.857143 -1.27278 0.943444
Q2FZB0   20 1.14286 0.903563 0.161558
Q2G119   20 1.14286 0.903563 0.161558
Q2FVJ7   18 1.02857 0.903563 0.161558
Q2FY30   19 1.08571 0.903563 0.161558
Q2FXR3   19 1.08571 0.903563 0.161558
Q2G1Z0   16 0.914286 -1.27278 0.943444
Q2G0A9   22 1.25714 0.903563 0.161558
O33599   12 0.685714 -1.27278 0.943444
Q2FZ55   20 1.14286 0.903563 0.161558
Q2FYS0   17 0.971429 -1.27278 0.943444
Q2G248   17 0.971429 -1.27278 0.943444
Q2G049   19 1.08571 0.903563 0.161558
Q2FVA5   10 0.571429 -1.27278 0.943444
Q2FUX8   19 1.08571 0.903563 0.161558
Q2G123   18 1.02857 0.903563 0.161558
Q2FVH0   26 1.48571 0.903563 0.161558
Q2FV01   16 0.914286 -1.27278 0.943444
Q2G2L2   20 1.14286 0.903563 0.161558
Q2FYW3   21 1.2 0.903563 0.161558
Q2FZZ0   22 1.25714 0.903563 0.161558
Q2FVV8   21 1.2 0.903563 0.161558
Q2G2W0   22 1.22222 0.903563 0.161558
Q2G041   14 0.777778 -1.27278 0.943444
P0A0B9   21 1.16667 0.903563 0.161558
Q2FYI6   16 0.888889 -1.27278 0.943444
Q2G2S2   15 0.833333 -1.27278 0.943444
Q2FVQ8   16 0.888889 -1.27278 0.943444
Q2FVT2   21 1.16667 0.903563 0.161558
Q2G1Z5   17 0.944444 -1.27278 0.943444
Q2G2A4   16 0.888889 -1.27278 0.943444
P60393   20 1.11111 0.903563 0.161558
Q2G0P6   20 1.11111 0.903563 0.161558
Q2FW04   22 1.22222 0.903563 0.161558
Q2FYY9   19 1.05556 0.903563 0.161558
Q2FWP2   22 1.22222 0.903563 0.161558
Q2FVW4   16 0.888889 -1.27278 0.943444
Q2FY63   17 0.944444 -1.27278 0.943444
Q2FZ68   15 0.833333 -1.27278 0.943444
Q2G1E2   20 1.11111 0.903563 0.161558
Q2G2T8   19 1.05556 0.903563 0.161558
Q2FY71   20 1.11111 0.903563 0.161558
Q2FVI1   16 0.888889 -1.27278 0.943444
Q2G0W2   18 1 0.903563 0.161558
Q2G238   18 1 0.903563 0.161558
Q2FZR1   20 1.11111 0.903563 0.161558
Q2FXN2   21 1.16667 0.903563 0.161558
Q2FXH6   15 0.833333 -1.27278 0.943444
Q2FXM3   16 0.888889 -1.27278 0.943444
Q2FZW3   18 1 0.903563 0.161558
Q2FWM9   13 0.722222 -1.27278 0.943444
Q2FUW9   18 1 0.903563 0.161558
Q2FW91   17 0.944444 -1.27278 0.943444
Q2G137   11 0.611111 -1.27278 0.943444
Q2FVM0   21 1.16667 0.903563 0.161558
Q2G057   13 0.722222 -1.27278 0.943444
Q2FXP5   17 0.944444 -1.27278 0.943444
Q2G1H2   18 1 0.903563 0.161558
Q2FX99   15 0.833333 -1.27278 0.943444
Q2G0J4   21 1.16667 0.903563 0.161558
Q2FX74   15 0.833333 -1.27278 0.943444
Q2G1J9   21 1.16667 0.903563 0.161558
Q2G1F7   13 0.722222 -1.27278 0.943444
Q2G2R8   17 0.944444 -1.27278 0.943444
Q2FW32   17 0.944444 -1.27278 0.943444
Q2FXZ4   17 0.944444 -1.27278 0.943444
Q2FUT0   13 0.722222 -1.27278 0.943444
Q2G084   20 1.11111 0.903563 0.161558
Q2G148   22 1.22222 0.903563 0.161558
Q2FYR0   18 1 0.903563 0.161558
Q2FW86   19 1.05556 0.903563 0.161558
Q2FW01   17 0.944444 -1.27278 0.943444
Q2FUX9   24 1.33333 0.903563 0.161558
Q2G212   20 1.11111 0.903563 0.161558
Q2FZ84   17 0.944444 -1.27278 0.943444
Q2G0Y0   17 0.944444 -1.27278 0.943444
Q2FYU4   16 0.888889 -1.27278 0.943444
Q2G223   15 0.833333 -1.27278 0.943444
Q2G136   17 0.944444 -1.27278 0.943444
Q2G0G6   17 0.944444 -1.27278 0.943444
Q2FWY6   18 1 0.903563 0.161558
Q2FWZ2   18 1 0.903563 0.161558
Q2G240   18 1 0.903563 0.161558
O05154   17 0.944444 -1.27278 0.943444
Q2FXP4   18 1 0.903563 0.161558
Q2FVH5   17 0.944444 -1.27278 0.943444
Q2FYP0   16 0.864865 -1.27278 0.943444
Q2FUW5   10 0.540541 -1.27278 0.943444
Q2FX66   5 0.27027 -1.27278 0.943444
Q2G1P4   13 0.702703 -1.27278 0.943444
Q2FYI9   18 0.972973 -1.27278 0.943444
Q2G0I7   20 1.08108 0.903563 0.161558
Q2FXQ9   21 1.13514 0.903563 0.161558
Q2FXL0   21 1.13514 0.903563 0.161558
Q2FYR7   20 1.08108 0.903563 0.161558
Q2G1W4   20 1.08108 0.903563 0.161558
Q2G2C8   21 1.13514 0.903563 0.161558
Q2G163   22 1.18919 0.903563 0.161558
Q2FWL9   17 0.918919 -1.27278 0.943444
Q2FZH3   21 1.13514 0.903563 0.161558
Q2FZR5   21 1.13514 0.903563 0.161558
Q2G1W6   18 0.972973 -1.27278 0.943444
Q2FWA5   17 0.918919 -1.27278 0.943444
Q2FX17   20 1.08108 0.903563 0.161558
Q2FXY1   20 1.08108 0.903563 0.161558
Q2G2W1   18 0.972973 -1.27278 0.943444
Q2FV06   16 0.864865 -1.27278 0.943444
Q2FYW6   22 1.18919 0.903563 0.161558
Q2G281   15 0.810811 -1.27278 0.943444
Q2G227   21 1.13514 0.903563 0.161558
Q2FWZ5   19 1.02703 0.903563 0.161558
Q2FZX0   18 0.972973 -1.27278 0.943444
Q2FV51   20 1.08108 0.903563 0.161558
Q2G082   17 0.918919 -1.27278 0.943444
Q2FWX4   2 0.108108 -1.27278 0.943444
Q2FZT1   19 1.02703 0.903563 0.161558
Q2FYF3   14 0.756757 -1.27278 0.943444
Q2FXW9   10 0.540541 -1.27278 0.943444
O34090   23 1.24324 0.903563 0.161558
Q2FVE1   19 1.02703 0.903563 0.161558
Q2FZL5   17 0.918919 -1.27278 0.943444
Q2G258   17 0.918919 -1.27278 0.943444
Q2FZW5   23 1.24324 0.903563 0.161558
Q2FW63   18 0.972973 -1.27278 0.943444
Q2FXB4   23 1.24324 0.903563 0.161558
Q2G1T5   5 0.27027 -1.27278 0.943444
Q2G1J5   14 0.756757 -1.27278 0.943444
Q2G0V0   23 1.24324 0.903563 0.161558
Q2G0M7   22 1.18919 0.903563 0.161558
Q2G1I5   26 1.40541 0.903563 0.161558
Q2G146   17 0.918919 -1.27278 0.943444
Q2G1P6   19 1.02703 0.903563 0.161558
Q2G1W8   18 0.947368 -1.27278 0.943444
Q2G035   20 1.05263 0.903563 0.161558
Q2G1I3   21 1.10526 0.903563 0.161558
Q2FWM2   18 0.947368 -1.27278 0.943444
Q2FYJ3   21 1.10526 0.903563 0.161558
Q2G0L8   21 1.10526 0.903563 0.161558
Q2G164   18 0.947368 -1.27278 0.943444
Q2FVT7   17 0.894737 -1.27278 0.943444
Q2G1R3   22 1.15789 0.903563 0.161558
Q2G1T6   19 1 0.903563 0.161558
Q2FZN7   29 1.52632 0.903563 0.161558
Q2FY83   19 1 0.903563 0.161558
Q2FZX9   19 1 0.903563 0.161558
Q2FYL5   20 1.05263 0.903563 0.161558
Q2G218   21 1.10526 0.903563 0.161558
Q2G0M5   18 0.947368 -1.27278 0.943444
Q2FW78   13 0.684211 -1.27278 0.943444
P52078   22 1.15789 0.903563 0.161558
Q7X2S2   19 1 0.903563 0.161558
Q2FZG4   18 0.947368 -1.27278 0.943444
Q2G0M4   18 0.947368 -1.27278 0.943444
Q2FVA2   20 1.05263 0.903563 0.161558
Q2G115   20 1.05263 0.903563 0.161558
Q2G0M8   19 1 0.903563 0.161558
Q2G1U4   19 1 0.903563 0.161558
Q2G1D0   23 1.21053 0.903563 0.161558
Q2G2S0   17 0.894737 -1.27278 0.943444
Q2G2N5   24 1.26316 0.903563 0.161558
Q2G222   19 1 0.903563 0.161558
Q2G1C8   20 1.05263 0.903563 0.161558
Q2FV40   21 1.10526 0.903563 0.161558
Q2FXT1   16 0.842105 -1.27278 0.943444
Q2FZZ2   19 1 0.903563 0.161558
Q2FY01   19 1 0.903563 0.161558
Q2FVJ8   21 1.10526 0.903563 0.161558
Q2FXK2   22 1.15789 0.903563 0.161558
Q2FUS7   22 1.15789 0.903563 0.161558
Q2FVP1   18 0.947368 -1.27278 0.943444
Q2FYN7   5 0.263158 -1.27278 0.943444
P69848   21 1.10526 0.903563 0.161558
Q2FWN8   22 1.15789 0.903563 0.161558
Q2FV62   14 0.736842 -1.27278 0.943444
Q2FWW7   21 1.10526 0.903563 0.161558
Q2G1Y5   22 1.15789 0.903563 0.161558
Q2FXA3   23 1.21053 0.903563 0.161558
Q2FYV3   20 1.05263 0.903563 0.161558
Q2G1H4   18 0.947368 -1.27278 0.943444
Q2G038   22 1.15789 0.903563 0.161558
Q2G161   16 0.842105 -1.27278 0.943444
Q2FYV1   19 1 0.903563 0.161558
Q2FZ09   20 1.05263 0.903563 0.161558
Q2FW90   18 0.947368 -1.27278 0.943444
Q2G290   19 1 0.903563 0.161558
P60611   16 0.842105 -1.27278 0.943444
Q2FV58   24 1.26316 0.903563 0.161558
Q2G0C6   24 1.26316 0.903563 0.161558
Q2G050   17 0.894737 -1.27278 0.943444
Q2G0V2   18 0.947368 -1.27278 0.943444
Q2FVQ4   19 1 0.903563 0.161558
Q2G094   15 0.769231 -1.27278 0.943444
Q2FY59   20 1.02564 0.903563 0.161558
Q2FVX7   23 1.17949 0.903563 0.161558
Q2FVP4   17 0.871795 -1.27278 0.943444
Q2G185   15 0.769231 -1.27278 0.943444
Q2FXP8   15 0.769231 -1.27278 0.943444
Q2G275   19 0.974359 -1.27278 0.943444
Q2G1D9   25 1.28205 0.903563 0.161558
Q2FXI3   19 0.974359 -1.27278 0.943444
Q2FYM2   19 0.974359 -1.27278 0.943444
P14738   6 0.307692 -1.27278 0.943444
Q2G2Q2   16 0.820513 -1.27278 0.943444
Q2G0M9   23 1.17949 0.903563 0.161558
Q2FY67   14 0.717949 -1.27278 0.943444
Q2FWX8   2 0.102564 -1.27278 0.943444
Q2FUT9   19 0.974359 -1.27278 0.943444
Q2FZS0   20 1.02564 0.903563 0.161558
Q2G2A8   24 1.23077 0.903563 0.161558
Q2FUY2   2 0.102564 -1.27278 0.943444
Q2FZL8   23 1.17949 0.903563 0.161558
Q2FW93   8 0.410256 -1.27278 0.943444
Q2G1L7   21 1.07692 0.903563 0.161558
Q2FW41   17 0.871795 -1.27278 0.943444
Q2FZY6   21 1.07692 0.903563 0.161558
Q2G042   13 0.666667 -1.27278 0.943444
Q2FWK2   20 1.02564 0.903563 0.161558
Q2FYF4   12 0.615385 -1.27278 0.943444
Q2FZP2   13 0.666667 -1.27278 0.943444
Q2G1G7   14 0.717949 -1.27278 0.943444
Q2G1H5   19 0.974359 -1.27278 0.943444
Q2G2S7   14 0.717949 -1.27278 0.943444
Q2FY53   23 1.17949 0.903563 0.161558
Q2G1N2   21 1.07692 0.903563 0.161558
Q2G2V2   19 0.974359 -1.27278 0.943444
Q2G1H6   19 0.974359 -1.27278 0.943444
Q2FZA9   17 0.871795 -1.27278 0.943444
Q2FXI5   20 1.02564 0.903563 0.161558
Q2G206   18 0.923077 -1.27278 0.943444
Q2FWN6   17 0.871795 -1.27278 0.943444
Q2FUQ2   18 0.923077 -1.27278 0.943444
Q2G1K3   16 0.820513 -1.27278 0.943444
Q2FZ76   24 1.23077 0.903563 0.161558
Q2FY54   19 0.974359 -1.27278 0.943444
Q2G289   18 0.923077 -1.27278 0.943444
Q2FY14   20 1.02564 0.903563 0.161558
Q2FV77   24 1.23077 0.903563 0.161558
Q2G064   17 0.871795 -1.27278 0.943444
Q2G033   22 1.12821 0.903563 0.161558
Q2G198   18 0.923077 -1.27278 0.943444
Q2G0K4   17 0.871795 -1.27278 0.943444
Q2G0V3   22 1.12821 0.903563 0.161558
Q2FWE2   23 1.15 0.903563 0.161558
Q2G089   19 0.95 -1.27278 0.943444
Q2FZL3   22 1.1 0.903563 0.161558
Q2G087   23 1.15 0.903563 0.161558
Q2G0A7   17 0.85 -1.27278 0.943444
Q2FVF9   20 1 0.903563 0.161558
Q2G071   18 0.9 -1.27278 0.943444
Q2FUZ2   17 0.85 -1.27278 0.943444
Q2FY27   19 0.95 -1.27278 0.943444
Q2FXX4   20 1 0.903563 0.161558
Q2G1E6   16 0.8 -1.27278 0.943444
Q2G1G5   17 0.85 -1.27278 0.943444
Q2G2Q3   18 0.9 -1.27278 0.943444
Q2FZF0   12 0.6 -1.27278 0.943444
Q2G2D2   17 0.85 -1.27278 0.943444
Q2FXT4   17 0.85 -1.27278 0.943444
Q2FZI8   22 1.1 0.903563 0.161558
Q2FUS8   2 0.1 -1.27278 0.943444
Q2FVR9   22 1.1 0.903563 0.161558
Q2FXP2   15 0.75 -1.27278 0.943444
Q2FX94   15 0.75 -1.27278 0.943444
Q2G2A5   16 0.8 -1.27278 0.943444
Q2FZP7   19 0.95 -1.27278 0.943444
Q2G1R7   18 0.9 -1.27278 0.943444
Q2G015   5 0.25 -1.27278 0.943444
Q2FZF4   24 1.2 0.903563 0.161558
Q2G1E5   14 0.7 -1.27278 0.943444
Q2FWH9   20 1 0.903563 0.161558
Q2G069   17 0.85 -1.27278 0.943444
Q2FZK3   22 1.1 0.903563 0.161558
Q2FZU5   23 1.15 0.903563 0.161558
Q2FYT4   13 0.65 -1.27278 0.943444
Q2FWK4   21 1.05 0.903563 0.161558
Q2FY40   19 0.95 -1.27278 0.943444
Q2FWY4   15 0.75 -1.27278 0.943444
Q2G156   19 0.95 -1.27278 0.943444
Q2G045   18 0.9 -1.27278 0.943444
Q2FZS6   18 0.9 -1.27278 0.943444
Q2FYC7   19 0.95 -1.27278 0.943444
Q2FW73   18 0.9 -1.27278 0.943444
Q2G1H3   23 1.15 0.903563 0.161558
Q2FXJ6   14 0.7 -1.27278 0.943444
Q2FUS2   18 0.878049 -1.27278 0.943444
Q2G120   24 1.17073 0.903563 0.161558
Q2G2T9   18 0.878049 -1.27278 0.943444
Q2G1N9   24 1.17073 0.903563 0.161558
Q2FXL9   18 0.878049 -1.27278 0.943444
Q2G0W4   23 1.12195 0.903563 0.161558
Q2G0R6   18 0.878049 -1.27278 0.943444
Q2G1C4   17 0.829268 -1.27278 0.943444
Q2FWY9   25 1.21951 0.903563 0.161558
Q2G1K4   18 0.878049 -1.27278 0.943444
Q2FYK3   18 0.878049 -1.27278 0.943444
Q2G1N4   22 1.07317 0.903563 0.161558
Q2G065   15 0.731707 -1.27278 0.943444
Q2FX88   19 0.926829 -1.27278 0.943444
Q2FVW9   17 0.829268 -1.27278 0.943444
Q2G1E0   11 0.536585 -1.27278 0.943444
Q2G2P2   22 1.07317 0.903563 0.161558
Q2G0V5   16 0.780488 -1.27278 0.943444
Q2FWA2   22 1.07317 0.903563 0.161558
Q2FZU1   24 1.17073 0.903563 0.161558
Q2FX77   17 0.829268 -1.27278 0.943444
Q2FW75   18 0.878049 -1.27278 0.943444
Q2FUT5   17 0.829268 -1.27278 0.943444
Q2G234   17 0.829268 -1.27278 0.943444
Q2FZU6   18 0.878049 -1.27278 0.943444
Q2G1Y2   22 1.07317 0.903563 0.161558
Q2FXN7   12 0.585366 -1.27278 0.943444
Q2G2J3   15 0.731707 -1.27278 0.943444
Q2G0G1   17 0.829268 -1.27278 0.943444
Q2FW62   20 0.97561 -1.27278 0.943444
Q2FUP7   17 0.829268 -1.27278 0.943444
Q2G1J3   20 0.97561 -1.27278 0.943444
Q2FZ15   22 1.07317 0.903563 0.161558
Q2G1D3   15 0.731707 -1.27278 0.943444
Q2G0K2   20 0.97561 -1.27278 0.943444
Q2FWC1   19 0.926829 -1.27278 0.943444
Q2FXM5   20 0.97561 -1.27278 0.943444
Q2FY46   13 0.634146 -1.27278 0.943444
Q2G1K0   19 0.926829 -1.27278 0.943444
Q2FXT6   22 1.07317 0.903563 0.161558
Q2FZM4   18 0.878049 -1.27278 0.943444
Q2FXG1   19 0.926829 -1.27278 0.943444
Q2FXL1   18 0.878049 -1.27278 0.943444
Q2FWX5   20 0.97561 -1.27278 0.943444
# cudaSaTabsearch LTYPE = T LORDER = F LSOLN = F
# QUERY ID = PF07510 
# DBFILE = ./tableaux.ascii.DB                                                             
Q2G1I1   16 0.761905 -1.27278  0.943444
Q2G1K2   20 0.952381 -1.27278  0.943444
Q2FUU5   19 0.904762 -1.27278  0.943444
Q2FXB6   21 1 0.903563  0.161558
Q2FZU2   18 0.857143 -1.27278  0.943444
Q2FZK0   16 0.761905 -1.27278  0.943444
Q2FY33   18 0.857143 -1.27278  0.943444
Q2G098   23 1.09524 0.903563  0.161558
Q2FZ46   18 0.857143 -1.27278  0.943444
Q2FZQ5   17 0.809524 -1.27278  0.943444
Q2FXU8   16 0.761905 -1.27278  0.943444
Q9EZ08   18 0.857143 -1.27278  0.943444
Q2G1B9   19 0.904762 -1.27278  0.943444
Q2FZ73   20 0.952381 -1.27278  0.943444
Q2FY35   16 0.761905 -1.27278  0.943444
Q2FZ16   19 0.904762 -1.27278  0.943444
Q2FYR2   23 1.09524 0.903563  0.161558
Q2FWY3   4 0.190476 -1.27278  0.943444
Q2G2F5   24 1.14286 0.903563  0.161558
Q2G032   17 0.809524 -1.27278  0.943444
Q2FZ10   16 0.761905 -1.27278  0.943444
Q2G255   18 0.857143 -1.27278  0.943444
Q2G0X6   21 1 0.903563  0.161558
Q2FYH0   21 1 0.903563  0.161558
Q2FXJ9   20 0.952381 -1.27278  0.943444
Q2FZT4   14 0.666667 -1.27278  0.943444
Q2FVE6   20 0.952381 -1.27278  0.943444
Q2FYD3   6 0.285714 -1.27278  0.943444
Q2FXT5   16 0.761905 -1.27278  0.943444
Q2FY60   20 0.952381 -1.27278  0.943444
Q2G2D7   14 0.666667 -1.27278  0.943444
Q2FX16   21 1 0.903563  0.161558
Q2FZ34   20 0.952381 -1.27278  0.943444
Q2G1S4   17 0.809524 -1.27278  0.943444
Q2G147   23 1.09524 0.903563  0.161558
Q2G1J7   20 0.952381 -1.27278  0.943444
Q2G2A7   18 0.857143 -1.27278  0.943444
Q2G2M6   21 1 0.903563  0.161558
Q2FV30   23 1.09524 0.903563  0.161558
Q2FVL5   23 1.09524 0.903563  0.161558
Q2FXY0   19 0.904762 -1.27278  0.943444
Q2FZL1   23 1.09524 0.903563  0.161558
Q2FW45   20 0.952381 -1.27278  0.943444
Q2FZU0   21 0.976744 -1.27278  0.943444
Q2FWZ0   19 0.883721 -1.27278  0.943444
Q2G2H5   16 0.744186 -1.27278  0.943444
Q2FYG9   21 0.976744 -1.27278  0.943444
Q2G2X6   21 0.976744 -1.27278  0.943444
Q2G155   26 1.2093 0.903563  0.161558
Q2FXY9   22 1.02326 0.903563  0.161558
Q2FZ37   19 0.883721 -1.27278  0.943444
Q2FVI7   20 0.930233 -1.27278  0.943444
Q2FYS1   18 0.837209 -1.27278  0.943444
Q2FXL5   21 0.976744 -1.27278  0.943444
Q2G1J4   18 0.837209 -1.27278  0.943444
Q2FWZ3   13 0.604651 -1.27278  0.943444
Q2G2P7   27 1.25581 0.903563  0.161558
Q2FVH3   20 0.930233 -1.27278  0.943444
Q2FZ31   20 0.930233 -1.27278  0.943444
Q2G283   19 0.883721 -1.27278  0.943444
Q2FZ66   17 0.790698 -1.27278  0.943444
Q2FWY7   15 0.697674 -1.27278  0.943444
Q2G1F9   21 0.976744 -1.27278  0.943444
Q2FZJ4   20 0.930233 -1.27278  0.943444
Q2FZQ1   24 1.11628 0.903563  0.161558
Q2FY80   15 0.697674 -1.27278  0.943444
Q2G2D4   16 0.744186 -1.27278  0.943444
Q2FYP1   19 0.883721 -1.27278  0.943444
Q2FYF9   11 0.511628 -1.27278  0.943444
Q2G0B3   14 0.651163 -1.27278  0.943444
Q2FUT8   18 0.837209 -1.27278  0.943444
Q2FYR1   21 0.976744 -1.27278  0.943444
Q2FYL3   14 0.651163 -1.27278  0.943444
Q2FVG4   19 0.883721 -1.27278  0.943444
Q2FVP8   12 0.55814 -1.27278  0.943444
Q2FZ28   18 0.818182 -1.27278  0.943444
Q2G1F0   18 0.818182 -1.27278  0.943444
P95689   20 0.909091 -1.27278  0.943444
Q2FYH6   17 0.772727 -1.27278  0.943444
Q2FXD1   18 0.818182 -1.27278  0.943444
Q2G0X5   20 0.909091 -1.27278  0.943444
Q2FXN8   14 0.636364 -1.27278  0.943444
Q2G0N0   23 1.04545 0.903563  0.161558
Q2G268   15 0.681818 -1.27278  0.943444
Q2FV61   22 1 0.903563  0.161558
Q2FXL7   18 0.818182 -1.27278  0.943444
Q2FUR5   16 0.727273 -1.27278  0.943444
Q2FXV6   19 0.863636 -1.27278  0.943444
Q2G2C5   21 0.954545 -1.27278  0.943444
Q2FVJ6   21 0.954545 -1.27278  0.943444
Q2G1Y4   21 0.954545 -1.27278  0.943444
Q2FVI0   22 1 0.903563  0.161558
Q2FXJ8   19 0.863636 -1.27278  0.943444
Q2FZU7   20 0.909091 -1.27278  0.943444
Q2G2X4   18 0.818182 -1.27278  0.943444
Q2FZA8   21 0.954545 -1.27278  0.943444
Q2FW96   19 0.863636 -1.27278  0.943444
Q2FYV4   18 0.818182 -1.27278  0.943444
O07325   22 1 0.903563  0.161558
Q2G1C1   18 0.818182 -1.27278  0.943444
Q2FZR9   19 0.863636 -1.27278  0.943444
Q2FVW3   20 0.909091 -1.27278  0.943444
Q2G124   21 0.954545 -1.27278  0.943444
P0C0V7   21 0.954545 -1.27278  0.943444
Q2FX52   24 1.06667 0.903563  0.161558
Q2G2C7   20 0.888889 -1.27278  0.943444
Q2G2D5   19 0.844444 -1.27278  0.943444
Q2FXQ7   17 0.755556 -1.27278  0.943444
Q2FZW0   18 0.8 -1.27278  0.943444
Q2FVG3   22 0.977778 -1.27278  0.943444
Q2FXR4   24 1.06667 0.903563  0.161558
Q2FZ67   24 1.06667 0.903563  0.161558
Q2G243   16 0.711111 -1.27278  0.943444
Q2FV76   25 1.11111 0.903563  0.161558
Q2FVZ4   22 0.977778 -1.27278  0.943444
Q2FWC5   17 0.755556 -1.27278  0.943444
Q2FZY3   21 0.933333 -1.27278  0.943444
Q2FWH5   17 0.755556 -1.27278  0.943444
Q2G241   17 0.755556 -1.27278  0.943444
Q2FV35   20 0.888889 -1.27278  0.943444
Q2G0T5   16 0.711111 -1.27278  0.943444
Q2G1A9   19 0.844444 -1.27278  0.943444
Q2FYU7   18 0.8 -1.27278  0.943444
Q2G2E0   17 0.755556 -1.27278  0.943444
Q2FVT6   19 0.844444 -1.27278  0.943444
Q2G0D7   19 0.844444 -1.27278  0.943444
Q2G1M6   18 0.8 -1.27278  0.943444
Q2G0A6   17 0.755556 -1.27278  0.943444
Q2FUY6   21 0.933333 -1.27278  0.943444
Q2FYJ2   17 0.755556 -1.27278  0.943444
Q2G2E5   17 0.73913 -1.27278  0.943444
Q2G2P5   20 0.869565 -1.27278  0.943444
Q2G1R6   21 0.913043 -1.27278  0.943444
Q2FYF0   18 0.782609 -1.27278  0.943444
Q2FVH8   17 0.73913 -1.27278  0.943444
Q2FUU3   17 0.73913 -1.27278  0.943444
Q2FVG8   17 0.73913 -1.27278  0.943444
Q9ZAH5   20 0.869565 -1.27278  0.943444
Q2G2U0   19 0.826087 -1.27278  0.943444
Q2FYR4   20 0.869565 -1.27278  0.943444
Q2G256   17 0.73913 -1.27278  0.943444
Q2FVY0   11 0.478261 -1.27278  0.943444
Q2G0Q2   20 0.869565 -1.27278  0.943444
Q2G0R2   19 0.826087 -1.27278  0.943444
Q2G0Q3   21 0.913043 -1.27278  0.943444
Q2FWZ9   21 0.913043 -1.27278  0.943444
Q53705   14 0.608696 -1.27278  0.943444
Q2G2U3   18 0.782609 -1.27278  0.943444
Q2FYY6   19 0.826087 -1.27278  0.943444
Q2FWL3   17 0.73913 -1.27278  0.943444
Q2FY50   15 0.652174 -1.27278  0.943444
Q2FXN4   19 0.826087 -1.27278  0.943444
Q2G179   18 0.782609 -1.27278  0.943444
Q2G1L6   14 0.608696 -1.27278  0.943444
Q2FXU4   18 0.782609 -1.27278  0.943444
Q2G1E9   25 1.08696 0.903563  0.161558
Q2G232   24 1.04348 0.903563  0.161558
Q2FXH9   20 0.869565 -1.27278  0.943444
Q2G0X3   5 0.217391 -1.27278  0.943444
Q2FXD0   17 0.73913 -1.27278  0.943444
Q2G0G3   21 0.913043 -1.27278  0.943444
Q2FWW3   19 0.826087 -1.27278  0.943444
Q2FYG0   15 0.638298 -1.27278  0.943444
Q2FZS9   16 0.680851 -1.27278  0.943444
Q2FYS2   20 0.851064 -1.27278  0.943444
Q2G2U4   12 0.510638 -1.27278  0.943444
Q2FWJ9   19 0.808511 -1.27278  0.943444
Q2FWF0   20 0.851064 -1.27278  0.943444
Q2FXR9   19 0.808511 -1.27278  0.943444
Q2FZV7   17 0.723404 -1.27278  0.943444
Q2G1W0   18 0.765957 -1.27278  0.943444
Q2G2I0   17 0.723404 -1.27278  0.943444
Q2G153   20 0.851064 -1.27278  0.943444
Q2FWD7   18 0.765957 -1.27278  0.943444
Q2FY15   19 0.808511 -1.27278  0.943444
Q2FV54   16 0.680851 -1.27278  0.943444
Q2FZ74   21 0.893617 -1.27278  0.943444
Q2FYV5   19 0.808511 -1.27278  0.943444
Q2G2I1   14 0.595745 -1.27278  0.943444
Q2FXZ6   17 0.723404 -1.27278  0.943444
Q2G0U0   20 0.851064 -1.27278  0.943444
Q2G0Y6   17 0.723404 -1.27278  0.943444
Q2FXJ0   17 0.723404 -1.27278  0.943444
Q2FY43   19 0.791667 -1.27278  0.943444
Q2FWM1   9 0.375 -1.27278  0.943444
Q2FVJ1   18 0.75 -1.27278  0.943444
Q2G0K3   19 0.791667 -1.27278  0.943444
Q2FY66   18 0.75 -1.27278  0.943444
Q2FW99   16 0.666667 -1.27278  0.943444
Q2FV10   17 0.708333 -1.27278  0.943444
Q2FXJ5   20 0.833333 -1.27278  0.943444
Q2FX69   5 0.208333 -1.27278  0.943444
Q2G0B2   16 0.666667 -1.27278  0.943444
Q2FX14   19 0.791667 -1.27278  0.943444
Q2FYD8   17 0.708333 -1.27278  0.943444
Q2FWE5   23 0.958333 -1.27278  0.943444
Q2G2A3   18 0.75 -1.27278  0.943444
Q2FZH8   16 0.666667 -1.27278  0.943444
Q2FX51   19 0.791667 -1.27278  0.943444
Q2FWE8   18 0.75 -1.27278  0.943444
Q2G088   23 0.958333 -1.27278  0.943444
Q2G028   19 0.77551 -1.27278  0.943444
Q2G1S3   22 0.897959 -1.27278  0.943444
Q2FYN4   20 0.816327 -1.27278  0.943444
Q2FX86   21 0.857143 -1.27278  0.943444
Q2G2S8   17 0.693878 -1.27278  0.943444
Q2FUW8   18 0.734694 -1.27278  0.943444
Q2FWD4   17 0.693878 -1.27278  0.943444
Q2FVH6   23 0.938776 -1.27278  0.943444
Q2G029   20 0.816327 -1.27278  0.943444
Q2G1R5   18 0.734694 -1.27278  0.943444
Q2FX65   9 0.367347 -1.27278  0.943444
Q2FZV6   20 0.816327 -1.27278  0.943444
Q2G1P1   19 0.77551 -1.27278  0.943444
Q2FVU4   20 0.816327 -1.27278  0.943444
Q2FVT5   21 0.857143 -1.27278  0.943444
Q2G2H4   17 0.693878 -1.27278  0.943444
Q2FZ58   18 0.734694 -1.27278  0.943444
Q2FVJ2   17 0.693878 -1.27278  0.943444
Q2FXW5   14 0.571429 -1.27278  0.943444
Q2FWK1   21 0.857143 -1.27278  0.943444
Q2G031   18 0.734694 -1.27278  0.943444
Q2G0U1   20 0.816327 -1.27278  0.943444
Q2FW46   19 0.77551 -1.27278  0.943444
Q2FZY5   21 0.857143 -1.27278  0.943444
Q2FZI5   20 0.8 -1.27278  0.943444
Q2FYR9   19 0.76 -1.27278  0.943444
Q2FZ92   19 0.76 -1.27278  0.943444
Q2G1D5   18 0.72 -1.27278  0.943444
Q2FXM2   17 0.68 -1.27278  0.943444
Q2FVM2   25 1 0.903563  0.161558
Q2FZN2   16 0.64 -1.27278  0.943444
Q2G1U8   17 0.68 -1.27278  0.943444
Q2FVS7   12 0.48 -1.27278  0.943444
Q2FWB5   16 0.64 -1.27278  0.943444
Q2FXX1   19 0.76 -1.27278  0.943444
Q2G2J9   17 0.68 -1.27278  0.943444
Q2G0Y7   17 0.68 -1.27278  0.943444
Q2FW81   19 0.76 -1.27278  0.943444
Q2FWK3   14 0.56 -1.27278  0.943444
Q2FY34   18 0.72 -1.27278  0.943444
Q2FXF8   18 0.72 -1.27278  0.943444
Q2FXI9   17 0.68 -1.27278  0.943444
Q05615   23 0.901961 -1.27278  0.943444
Q2FUW4   19 0.745098 -1.27278  0.943444
Q2FVF4   22 0.862745 -1.27278  0.943444
Q2FWI3   19 0.745098 -1.27278  0.943444
Q2FWG8   19 0.745098 -1.27278  0.943444
Q2G0R0   15 0.588235 -1.27278  0.943444
Q2G0I4   21 0.823529 -1.27278  0.943444
Q2FV67   18 0.705882 -1.27278  0.943444
Q2G091   17 0.666667 -1.27278  0.943444
Q2G1U1   15 0.588235 -1.27278  0.943444
Q2FUX7   19 0.745098 -1.27278  0.943444
Q2FY51   19 0.745098 -1.27278  0.943444
Q2FYP2   19 0.745098 -1.27278  0.943444
Q2G0F8   18 0.705882 -1.27278  0.943444
Q2FXH5   18 0.705882 -1.27278  0.943444
Q2G193   18 0.705882 -1.27278  0.943444
Q2FWD6   17 0.666667 -1.27278  0.943444
Q2FZ98   20 0.769231 -1.27278  0.943444
Q2FYQ2   21 0.807692 -1.27278  0.943444
Q2FWL5   17 0.653846 -1.27278  0.943444
Q2FV16   18 0.692308 -1.27278  0.943444
Q2FWX9   19 0.730769 -1.27278  0.943444
Q2G1J0   18 0.692308 -1.27278  0.943444
Q2G235   19 0.730769 -1.27278  0.943444
Q2FXK1   15 0.576923 -1.27278  0.943444
Q2FWF4   16 0.615385 -1.27278  0.943444
Q2FZC8   26 1 0.903563  0.161558
Q2FZQ4   20 0.769231 -1.27278  0.943444
O52582   15 0.576923 -1.27278  0.943444
Q2FZI6   17 0.653846 -1.27278  0.943444
Q2FUW7   17 0.653846 -1.27278  0.943444
Q2G2M9   18 0.692308 -1.27278  0.943444
Q2FZD0   16 0.615385 -1.27278  0.943444
Q2FWK7   22 0.846154 -1.27278  0.943444
Q2FWU4   5 0.192308 -1.27278  0.943444
Q2FUX4   19 0.730769 -1.27278  0.943444
Q2G2V3   21 0.807692 -1.27278  0.943444
O05204   18 0.692308 -1.27278  0.943444
Q2FYC2   17 0.641509 -1.27278  0.943444
Q2FZP6   17 0.641509 -1.27278  0.943444
Q2G0L2   16 0.603774 -1.27278  0.943444
Q2FZV1   20 0.754717 -1.27278  0.943444
Q2FVQ5   18 0.679245 -1.27278  0.943444
Q2FZW6   21 0.792453 -1.27278  0.943444
Q2FZI3   16 0.603774 -1.27278  0.943444
Q2G219   20 0.754717 -1.27278  0.943444
Q2FZR2   18 0.679245 -1.27278  0.943444
Q2FXZ2   23 0.867925 -1.27278  0.943444
Q2FYC6   18 0.679245 -1.27278  0.943444
Q2FYZ5   21 0.777778 -1.27278  0.943444
Q2FWN4   20 0.740741 -1.27278  0.943444
Q2G221   14 0.518519 -1.27278  0.943444
Q2FZX5   21 0.777778 -1.27278  0.943444
Q2FUW3   20 0.740741 -1.27278  0.943444
Q2G2H3   18 0.666667 -1.27278  0.943444
Q2FY08   20 0.740741 -1.27278  0.943444
Q2FXU5   19 0.703704 -1.27278  0.943444
Q2G1F8   17 0.62963 -1.27278  0.943444
Q2FYW4   19 0.703704 -1.27278  0.943444
Q2G142   19 0.703704 -1.27278  0.943444
Q2G1U3   18 0.666667 -1.27278  0.943444
Q2FZ18   14 0.518519 -1.27278  0.943444
Q2FV24   18 0.666667 -1.27278  0.943444
Q2G1C2   20 0.740741 -1.27278  0.943444
Q2FYZ4   22 0.814815 -1.27278  0.943444
Q2FWT4   18 0.666667 -1.27278  0.943444
Q2FUX1   23 0.851852 -1.27278  0.943444
Q2FZG9   18 0.654545 -1.27278  0.943444
Q2FVC1   19 0.690909 -1.27278  0.943444
Q2FYT3   14 0.509091 -1.27278  0.943444
Q2FY82   17 0.618182 -1.27278  0.943444
Q2FV02   18 0.654545 -1.27278  0.943444
Q2FXJ2   17 0.618182 -1.27278  0.943444
Q2FZ02   16 0.581818 -1.27278  0.943444
Q2G0L3   18 0.654545 -1.27278  0.943444
Q2FZH5   16 0.581818 -1.27278  0.943444
Q2FWH4   17 0.618182 -1.27278  0.943444
Q2FW49   18 0.654545 -1.27278  0.943444
Q93T05   17 0.618182 -1.27278  0.943444
Q2FX73   18 0.654545 -1.27278  0.943444
Q2G239   15 0.535714 -1.27278  0.943444
Q2G121   17 0.607143 -1.27278  0.943444
Q2FY11   19 0.678571 -1.27278  0.943444
Q2FV11   20 0.714286 -1.27278  0.943444
Q2FZ05   18 0.642857 -1.27278  0.943444
Q2G253   23 0.821429 -1.27278  0.943444
Q2FW98   22 0.785714 -1.27278  0.943444
Q2G205   20 0.714286 -1.27278  0.943444
Q2FVE7   20 0.714286 -1.27278  0.943444
Q2FYD0   15 0.535714 -1.27278  0.943444
Q2FZ19   18 0.642857 -1.27278  0.943444
Q2G1C7   20 0.714286 -1.27278  0.943444
Q2FV60   16 0.571429 -1.27278  0.943444
Q2FY64   20 0.714286 -1.27278  0.943444
Q2FZI9   20 0.714286 -1.27278  0.943444
Q2FV57   19 0.666667 -1.27278  0.943444
Q2FXA5   20 0.701754 -1.27278  0.943444
Q2G2U8   19 0.666667 -1.27278  0.943444
Q2FZP0   24 0.842105 -1.27278  0.943444
Q2FZL7   17 0.596491 -1.27278  0.943444
Q2FZR3   21 0.736842 -1.27278  0.943444
Q2FWA0   19 0.666667 -1.27278  0.943444
Q2G090   16 0.561404 -1.27278  0.943444
Q2G1H0   18 0.62069 -1.27278  0.943444
Q2FZP4   21 0.724138 -1.27278  0.943444
Q2FUX0   17 0.586207 -1.27278  0.943444
Q2FV86   17 0.586207 -1.27278  0.943444
Q2FV14   17 0.586207 -1.27278  0.943444
Q2FUT2   19 0.655172 -1.27278  0.943444
Q2FZ64   25 0.862069 -1.27278  0.943444
Q2FUW1   7 0.237288 -1.27278  0.943444
Q2FWI0   16 0.542373 -1.27278  0.943444
Q2G2K5   17 0.576271 -1.27278  0.943444
Q2FWK6   16 0.542373 -1.27278  0.943444
Q2G0T9   21 0.711864 -1.27278  0.943444
Q2G078   21 0.711864 -1.27278  0.943444
Q2G1P3   17 0.576271 -1.27278  0.943444
Q2G274   16 0.533333 -1.27278  0.943444
Q2FZD4   16 0.533333 -1.27278  0.943444
Q2FYS5   20 0.666667 -1.27278  0.943444
Q2G1K5   21 0.7 -1.27278  0.943444
Q2G1L5   19 0.633333 -1.27278  0.943444
Q2G1M9   20 0.666667 -1.27278  0.943444
Q2FX67   16 0.533333 -1.27278  0.943444
Q2FZ32   17 0.566667 -1.27278  0.943444
Q2FWH7   14 0.466667 -1.27278  0.943444
Q2FXT8   17 0.557377 -1.27278  0.943444
Q2FUQ3   18 0.590164 -1.27278  0.943444
Q2G1Y6   23 0.754098 -1.27278  0.943444
Q2FX68   9 0.295082 -1.27278  0.943444
Q2FWD1   19 0.622951 -1.27278  0.943444
Q2FUZ8   15 0.491803 -1.27278  0.943444
Q2G1F5   19 0.622951 -1.27278  0.943444
Q2G2T6   13 0.42623 -1.27278  0.943444
Q2FYD2   10 0.327869 -1.27278  0.943444
Q2FYA1   22 0.721311 -1.27278  0.943444
Q2FY21   20 0.655738 -1.27278  0.943444
Q2FZD3   13 0.42623 -1.27278  0.943444
Q2G1Z4   18 0.590164 -1.27278  0.943444
Q2G0S3   18 0.580645 -1.27278  0.943444
Q2FVQ3   22 0.709677 -1.27278  0.943444
Q2G2J4   16 0.516129 -1.27278  0.943444
Q2G2B8   15 0.483871 -1.27278  0.943444
Q2G0L5   5 0.16129 -1.27278  0.943444
Q2FW72   20 0.645161 -1.27278  0.943444
Q2FYT8   21 0.677419 -1.27278  0.943444
Q2FXM9   20 0.645161 -1.27278  0.943444
Q2G1Y0   16 0.516129 -1.27278  0.943444
Q2G2D0   16 0.516129 -1.27278  0.943444
Q2G2M2   19 0.612903 -1.27278  0.943444
Q2G1B7   18 0.580645 -1.27278  0.943444
Q2G1B8   19 0.612903 -1.27278  0.943444
Q2G0M6   18 0.580645 -1.27278  0.943444
Q2G1D8   20 0.634921 -1.27278  0.943444
Q2FV70   17 0.539683 -1.27278  0.943444
Q2FV72   16 0.507937 -1.27278  0.943444
Q2FVB2   18 0.571429 -1.27278  0.943444
Q2G122   17 0.539683 -1.27278  0.943444
Q2G1W2   20 0.625 -1.27278  0.943444
Q2FWW1   14 0.4375 -1.27278  0.943444
Q2G1F4   19 0.59375 -1.27278  0.943444
Q2G093   18 0.5625 -1.27278  0.943444
Q2FXY7   18 0.5625 -1.27278  0.943444
Q2G1C6   16 0.5 -1.27278  0.943444
Q2FZ20   19 0.59375 -1.27278  0.943444
O50581   20 0.615385 -1.27278  0.943444
Q2G1N1   21 0.646154 -1.27278  0.943444
Q2G188   20 0.606061 -1.27278  0.943444
Q2G296   18 0.545455 -1.27278  0.943444
Q2G2E9   17 0.515152 -1.27278  0.943444
Q2G294   21 0.636364 -1.27278  0.943444
Q2FWJ5   16 0.484848 -1.27278  0.943444
Q2FW03   20 0.597015 -1.27278  0.943444
Q2G0N1   17 0.507463 -1.27278  0.943444
Q2FZJ0   23 0.686567 -1.27278  0.943444
Q2FYZ9   16 0.477612 -1.27278  0.943444
Q2FV74   14 0.41791 -1.27278  0.943444
Q2FXP7   19 0.567164 -1.27278  0.943444
Q2FXU1   15 0.447761 -1.27278  0.943444
Q2G1M8   19 0.567164 -1.27278  0.943444
Q2FXY4   16 0.477612 -1.27278  0.943444
Q2FZ94   18 0.529412 -1.27278  0.943444
Q2FYI0   19 0.550725 -1.27278  0.943444
Q2FXT9   23 0.666667 -1.27278  0.943444
Q2G0D2   16 0.457143 -1.27278  0.943444
Q2FYB7   16 0.457143 -1.27278  0.943444
Q2FVN8   21 0.6 -1.27278  0.943444
Q2FZ49   12 0.342857 -1.27278  0.943444
Q2FUW6   16 0.457143 -1.27278  0.943444
Q2G1P7   17 0.485714 -1.27278  0.943444
Q2FW70   18 0.507042 -1.27278  0.943444
Q2G0W1   16 0.450704 -1.27278  0.943444
Q2G024   16 0.450704 -1.27278  0.943444
Q2G1G8   18 0.507042 -1.27278  0.943444
Q2G1R9   20 0.56338 -1.27278  0.943444
O06446   18 0.507042 -1.27278  0.943444
Q2G1C9   15 0.422535 -1.27278  0.943444
Q2FXV8   16 0.444444 -1.27278  0.943444
Q2G0P5   15 0.416667 -1.27278  0.943444
Q2FV64   15 0.410959 -1.27278  0.943444
Q2FV87   20 0.540541 -1.27278  0.943444
Q2G1K9   14 0.373333 -1.27278  0.943444
Q2G266   15 0.4 -1.27278  0.943444
Q59801   18 0.473684 -1.27278  0.943444
Q2FXH2   17 0.447368 -1.27278  0.943444
Q53727   18 0.467532 -1.27278  0.943444
Q2G2Q0   19 0.493506 -1.27278  0.943444
Q2FZD8   17 0.435897 -1.27278  0.943444
Q2FYS4   15 0.384615 -1.27278  0.943444
Q2G1G2   18 0.461538 -1.27278  0.943444
Q2FXV9   19 0.481013 -1.27278  0.943444
Q2G0L4   5 0.126582 -1.27278  0.943444
Q2FXR8   19 0.481013 -1.27278  0.943444
Q2FYJ0   15 0.379747 -1.27278  0.943444
Q2FZS8   16 0.4 -1.27278  0.943444
Q2FXN9   16 0.390244 -1.27278  0.943444
Q2FYM1   17 0.414634 -1.27278  0.943444
Q2FVZ5   14 0.341463 -1.27278  0.943444
Q2FVL8   18 0.433735 -1.27278  0.943444
Q2FZ40   17 0.409639 -1.27278  0.943444
Q2FYH5   17 0.404762 -1.27278  0.943444
Q2FXB3   21 0.488372 -1.27278  0.943444
Q2FYS9   18 0.409091 -1.27278  0.943444
Q2G1Q4   16 0.363636 -1.27278  0.943444
Q2FVC3   16 0.363636 -1.27278  0.943444
Q2G046   17 0.382022 -1.27278  0.943444
Q2FWU3   12 0.269663 -1.27278  0.943444
Q2FZ72   16 0.359551 -1.27278  0.943444
Q2FZ82   20 0.449438 -1.27278  0.943444
Q9F1K0   14 0.304348 -1.27278  0.943444
Q2FVV9   19 0.395833 -1.27278  0.943444
Q2FZT6   14 0.28866 -1.27278  0.943444
Q2FWU5   11 0.226804 -1.27278  0.943444
Q2FYC8   12 0.244898 -1.27278  0.943444
Q2FZK7   16 0.32 -1.27278  0.943444
Q2G2C1   15 0.3 -1.27278  0.943444
Q2FZT5   14 0.271845 -1.27278  0.943444
Q2G0R8   15 0.288462 -1.27278  0.943444
Q2FW95   13 0.25 -1.27278  0.943444
Q2G0N5   15 0.277778 -1.27278  0.943444
P47768   14 0.254545 -1.27278  0.943444
Q2FXH4   11 0.198198 -1.27278  0.943444
Q2FVM1   17 0.306306 -1.27278  0.943444
```
