## Supplementary Data 3 for "Mining folded proteomes in the era of accurate structure prediction": PF07514.output

```
# cudaSaTabsearch LTYPE = T LORDER = F LSOLN = F
# QUERY ID = PF07514 
# DBFILE = ./tableaux.ascii.DB                                                             
Q2G0V6   0 0 -1.27278 0.943444
Q2G075   0 0 -1.27278 0.943444
Q2G083   0 0 -1.27278 0.943444
Q2FZN3   0 0 -1.27278 0.943444
Q2FY90   0 0 -1.27278 0.943444
Q2FX91   0 0 -1.27278 0.943444
Q2FX54   0 0 -1.27278 0.943444
Q2FYQ4   0 0 -1.27278 0.943444
Q2G284   0 0 -1.27278 0.943444
Q2G0S4   0 0 -1.27278 0.943444
Q2FWM3   0 0 -1.27278 0.943444
Q2FX81   0 0 -1.27278 0.943444
Q2FXC6   0 0 -1.27278 0.943444
Q2FWJ7   0 0 -1.27278 0.943444
Q2FYJ9   0 0 -1.27278 0.943444
Q2G2E6   0 0 -1.27278 0.943444
Q2FWV0   0 0 -1.27278 0.943444
Q2FZC3   0 0 -1.27278 0.943444
Q2FVH9   0 0 -1.27278 0.943444
Q2FXQ5   0 0 -1.27278 0.943444
Q2FZU4   0 0 -1.27278 0.943444
Q2FYF8   0 0 -1.27278 0.943444
Q2FUR4   0 0 -1.27278 0.943444
Q2FYI2   0 0 -1.27278 0.943444
Q2FYY2   0 0 -1.27278 0.943444
Q2FW58   0 0 -1.27278 0.943444
P0C7Z3   0 0 -1.27278 0.943444
Q2G0T2   0 0 -1.27278 0.943444
Q2G1G9   0 0 -1.27278 0.943444
Q2FVJ0   0 0 -1.27278 0.943444
Q2FZ80   0 0 -1.27278 0.943444
Q2G1R4   0 0 -1.27278 0.943444
Q2FW02   0 0 -1.27278 0.943444
Q2G1X3   0 0 -1.27278 0.943444
Q2FWW4   0 0 -1.27278 0.943444
Q2FZE1   0 0 -1.27278 0.943444
Q2FY31   0 0 -1.27278 0.943444
Q2G018   0 0 -1.27278 0.943444
Q2FZI0   0 0 -1.27278 0.943444
Q2FUZ7   0 0 -1.27278 0.943444
Q2G250   0 0 -1.27278 0.943444
Q2FWU8   0 0 -1.27278 0.943444
Q2FYX5   0 0 -1.27278 0.943444
Q2FZY2   0 0 -1.27278 0.943444
Q2FZX8   0 0 -1.27278 0.943444
Q2FUY8   0 0 -1.27278 0.943444
Q2FV73   0 0 -1.27278 0.943444
Q2G0C5   0 0 -1.27278 0.943444
Q2FZ52   0 0 -1.27278 0.943444
Q2FVK6   0 0 -1.27278 0.943444
Q2G0Z3   0 0 -1.27278 0.943444
Q2FZJ8   0 0 -1.27278 0.943444
Q2FY57   0 0 -1.27278 0.943444
Q2G0W3   0 0 -1.27278 0.943444
Q2G0I2   0 0 -1.27278 0.943444
Q2FYX1   0 0 -1.27278 0.943444
Q2G0H2   0 0 -1.27278 0.943444
Q2FWJ8   0 0 -1.27278 0.943444
Q2FWZ7   0 0 -1.27278 0.943444
Q2FV04   0 0 -1.27278 0.943444
Q2G0H6   0 0 -1.27278 0.943444
Q2G291   0 0 -1.27278 0.943444
Q2G1A7   0 0 -1.27278 0.943444
Q2FVS8   0 0 -1.27278 0.943444
Q2FZ26   0 0 -1.27278 0.943444
Q2FXJ3   0 0 -1.27278 0.943444
Q2G231   0 0 -1.27278 0.943444
Q2G2N0   0 0 -1.27278 0.943444
Q2G2I2   0 0 -1.27278 0.943444
Q2FYU3   0 0 -1.27278 0.943444
Q2FWY5   0 0 -1.27278 0.943444
Q2G2E3   0 0 -1.27278 0.943444
Q2FV09   0 0 -1.27278 0.943444
Q2FX72   0 0 -1.27278 0.943444
Q2FWA3   0 0 -1.27278 0.943444
Q2FWF2   0 0 -1.27278 0.943444
Q2G0E4   0 0 -1.27278 0.943444
Q2G251   0 0 -1.27278 0.943444
P0C818   0 0 -1.27278 0.943444
Q2FXQ2   0 0 -1.27278 0.943444
Q2FXD4   0 0 -1.27278 0.943444
Q2G014   0 0 -1.27278 0.943444
Q2FWI9   0 0 -1.27278 0.943444
Q2FX79   0 0 -1.27278 0.943444
Q2FVP7   0 0 -1.27278 0.943444
Q2FZN4   0 0 -1.27278 0.943444
Q2FWU6   0 0 -1.27278 0.943444
Q2G2Y1   0 0 -1.27278 0.943444
Q2FYF6   0 0 -1.27278 0.943444
Q2FXK0   0 0 -1.27278 0.943444
Q2FVI9   0 0 -1.27278 0.943444
Q2G246   0 0 -1.27278 0.943444
Q2G053   0 0 -1.27278 0.943444
Q2FWK8   0 0 -1.27278 0.943444
Q2FXL8   0 0 -1.27278 0.943444
Q2G0Q4   0 0 -1.27278 0.943444
Q2FVB7   0 0 -1.27278 0.943444
Q2FYD6   0 0 -1.27278 0.943444
Q2FXK9   0 0 -1.27278 0.943444
Q2FV78   0 0 -1.27278 0.943444
Q2FXG4   0 0 -1.27278 0.943444
Q2G0C8   0 0 -1.27278 0.943444
Q2FWU9   0 0 -1.27278 0.943444
Q2FUX2   0 0 -1.27278 0.943444
Q2FYI8   0 0 -1.27278 0.943444
Q2FXA1   0 0 -1.27278 0.943444
Q2FV49   0 0 -1.27278 0.943444
Q2G1S0   0 0 -1.27278 0.943444
Q2G0G0   0 0 -1.27278 0.943444
P0C805   0 0 -1.27278 0.943444
Q2FWV9   0 0 -1.27278 0.943444
Q2G152   0 0 -1.27278 0.943444
Q2FX48   0 0 -1.27278 0.943444
Q2FXS5   0 0 -1.27278 0.943444
Q2FWL4   0 0 -1.27278 0.943444
P0C7Y1   0 0 -1.27278 0.943444
Q2FXA2   0 0 -1.27278 0.943444
Q2FY96   0 0 -1.27278 0.943444
Q2FVJ3   0 0 -1.27278 0.943444
Q2FZ24   0 0 -1.27278 0.943444
Q2G1X4   0 0 -1.27278 0.943444
Q2FYM6   0 0 -1.27278 0.943444
Q2FWX6   0 0 -1.27278 0.943444
Q2G1D2   0 0 -1.27278 0.943444
Q2FWC0   0 0 -1.27278 0.943444
Q2FZG7   0 0 -1.27278 0.943444
Q2G2P1   0 0 -1.27278 0.943444
Q2G1M4   0 0 -1.27278 0.943444
Q2FX29   0 0 -1.27278 0.943444
Q2FUZ3   0 0 -1.27278 0.943444
Q2FVZ9   0 0 -1.27278 0.943444
Q2G2N3   0 0 -1.27278 0.943444
Q2G237   0 0 -1.27278 0.943444
Q2FXN5   0 0 -1.27278 0.943444
Q2FYP7   0 0 -1.27278 0.943444
Q2FWC8   0 0 -1.27278 0.943444
Q2G209   0 0 -1.27278 0.943444
Q2FXX7   0 0 -1.27278 0.943444
Q2FV05   0 0 -1.27278 0.943444
Q2FWM8   0 0 -1.27278 0.943444
Q2FV00   0 0 -1.27278 0.943444
Q2FZF2   0 0 -1.27278 0.943444
Q2FV80   0 0 -1.27278 0.943444
Q2FZZ7   0 0 -1.27278 0.943444
Q2FWH8   0 0 -1.27278 0.943444
Q2FVS5   0 0 -1.27278 0.943444
Q2FWY0   0 0 -1.27278 0.943444
Q2FZM3   0 0 -1.27278 0.943444
Q2FZW8   0 0 -1.27278 0.943444
Q2FVY7   0 0 -1.27278 0.943444
Q2FXJ1   0 0 -1.27278 0.943444
Q2G0T7   0 0 -1.27278 0.943444
Q2FW40   0 0 -1.27278 0.943444
Q2FYU9   0 0 -1.27278 0.943444
Q2FUR0   0 0 -1.27278 0.943444
Q2G215   0 0 -1.27278 0.943444
Q2G169   0 0 -1.27278 0.943444
Q2G034   0 0 -1.27278 0.943444
Q2FUV8   2 0.166667 -1.27278 0.943444
Q2FW44   2 0.166667 -1.27278 0.943444
Q2FYJ8   0 0 -1.27278 0.943444
Q2FVR6   2 0.166667 -1.27278 0.943444
Q2G183   2 0.166667 -1.27278 0.943444
Q2G0S1   2 0.166667 -1.27278 0.943444
Q2FX83   0 0 -1.27278 0.943444
Q2FYF7   1 0.0833333 -1.27278 0.943444
Q2G166   2 0.166667 -1.27278 0.943444
Q2FX20   2 0.166667 -1.27278 0.943444
Q2G020   2 0.166667 -1.27278 0.943444
Q2FVC0   2 0.166667 -1.27278 0.943444
Q2FVD1   0 0 -1.27278 0.943444
Q2FWH1   2 0.166667 -1.27278 0.943444
Q2FYX2   2 0.166667 -1.27278 0.943444
Q2FZB5   2 0.166667 -1.27278 0.943444
Q2G0G8   2 0.166667 -1.27278 0.943444
P0A0I4   2 0.166667 -1.27278 0.943444
Q2G2C6   1 0.0833333 -1.27278 0.943444
Q2FVB1   2 0.166667 -1.27278 0.943444
Q2FYN1   2 0.166667 -1.27278 0.943444
Q2FV79   1 0.0833333 -1.27278 0.943444
Q2FVU9   1 0.0833333 -1.27278 0.943444
Q2G0W5   2 0.166667 -1.27278 0.943444
Q2FW60   2 0.166667 -1.27278 0.943444
Q2G269   2 0.166667 -1.27278 0.943444
Q2FZS1   2 0.166667 -1.27278 0.943444
Q2G1Y3   2 0.166667 -1.27278 0.943444
Q2FWA4   2 0.166667 -1.27278 0.943444
Q2G0C0   2 0.166667 -1.27278 0.943444
Q2G2J6   0 0 -1.27278 0.943444
Q2G1R2   2 0.166667 -1.27278 0.943444
Q2FXY8   2 0.166667 -1.27278 0.943444
Q2FYL2   2 0.166667 -1.27278 0.943444
Q2FYS3   0 0 -1.27278 0.943444
Q2FXS0   2 0.166667 -1.27278 0.943444
Q2FWA7   0 0 -1.27278 0.943444
Q2FWV8   2 0.166667 -1.27278 0.943444
Q2G279   2 0.166667 -1.27278 0.943444
Q2FYB5   2 0.166667 -1.27278 0.943444
Q2G175   2 0.166667 -1.27278 0.943444
Q2FZ07   2 0.166667 -1.27278 0.943444
Q2FVG7   2 0.166667 -1.27278 0.943444
Q2G2P3   2 0.166667 -1.27278 0.943444
Q2FZA3   2 0.166667 -1.27278 0.943444
Q2FYE1   2 0.166667 -1.27278 0.943444
Q2G2F8   0 0 -1.27278 0.943444
Q2FWS8   0 0 -1.27278 0.943444
Q2FXD8   2 0.166667 -1.27278 0.943444
Q2FX46   1 0.0833333 -1.27278 0.943444
Q2FYB4   1 0.0833333 -1.27278 0.943444
Q2FYC0   2 0.166667 -1.27278 0.943444
Q2FUY5   1 0.0833333 -1.27278 0.943444
Q2FYF2   0 0 -1.27278 0.943444
Q2G0R4   0 0 -1.27278 0.943444
Q2G1L1   2 0.166667 -1.27278 0.943444
Q2FYB0   2 0.166667 -1.27278 0.943444
Q2FWW5   1 0.0833333 -1.27278 0.943444
Q2FX04   2 0.166667 -1.27278 0.943444
Q2FV33   1 0.0833333 -1.27278 0.943444
Q2FUX6   2 0.166667 -1.27278 0.943444
Q2FVP5   0 0 -1.27278 0.943444
Q2G0W7   1 0.0833333 -1.27278 0.943444
Q2FXV1   2 0.166667 -1.27278 0.943444
Q2G096   2 0.166667 -1.27278 0.943444
Q2FV68   2 0.166667 -1.27278 0.943444
Q2FVY6   2 0.166667 -1.27278 0.943444
Q2FYY0   2 0.166667 -1.27278 0.943444
Q2G005   1 0.0833333 -1.27278 0.943444
Q2G2B4   2 0.166667 -1.27278 0.943444
Q2FVZ7   1 0.0833333 -1.27278 0.943444
Q2FW55   2 0.166667 -1.27278 0.943444
Q2FV92   2 0.166667 -1.27278 0.943444
Q2FYV9   2 0.166667 -1.27278 0.943444
Q2FW74   2 0.166667 -1.27278 0.943444
Q2FVK9   1 0.0833333 -1.27278 0.943444
Q2FZA4   1 0.0833333 -1.27278 0.943444
Q2FV25   0 0 -1.27278 0.943444
Q2FYG8   1 0.0833333 -1.27278 0.943444
Q2G216   1 0.0833333 -1.27278 0.943444
Q2FZ69   2 0.166667 -1.27278 0.943444
Q2FV97   1 0.0833333 -1.27278 0.943444
Q2FZ95   1 0.0833333 -1.27278 0.943444
Q2FZN8   2 0.166667 -1.27278 0.943444
Q2FZG2   1 0.0833333 -1.27278 0.943444
Q2G259   1 0.0833333 -1.27278 0.943444
Q2FYB6   2 0.166667 -1.27278 0.943444
Q2FZD1   2 0.166667 -1.27278 0.943444
Q2FYT6   2 0.166667 -1.27278 0.943444
Q2G0Y2   2 0.166667 -1.27278 0.943444
Q2FWZ1   2 0.166667 -1.27278 0.943444
Q2FVC8   1 0.0833333 -1.27278 0.943444
Q2G2H1   1 0.0833333 -1.27278 0.943444
Q2FY47   2 0.166667 -1.27278 0.943444
Q2FX78   2 0.166667 -1.27278 0.943444
Q2FX47   1 0.0833333 -1.27278 0.943444
Q2FZA7   2 0.166667 -1.27278 0.943444
Q2FV32   1 0.0833333 -1.27278 0.943444
Q2FYE6   0 0 -1.27278 0.943444
Q2FZ41   2 0.166667 -1.27278 0.943444
Q2FYG3   2 0.166667 -1.27278 0.943444
Q2FX01   2 0.166667 -1.27278 0.943444
Q2FXU6   2 0.166667 -1.27278 0.943444
Q2FYL7   2 0.166667 -1.27278 0.943444
Q2FWQ3   2 0.166667 -1.27278 0.943444
Q2FZY9   2 0.166667 -1.27278 0.943444
Q2FV50   2 0.166667 -1.27278 0.943444
Q2FUY7   2 0.166667 -1.27278 0.943444
Q2FXP6   2 0.166667 -1.27278 0.943444
Q2G1S9   1 0.0833333 -1.27278 0.943444
Q2FX18   1 0.0833333 -1.27278 0.943444
Q2FYU0   0 0 -1.27278 0.943444
Q2FXZ7   6 0.48 -1.27278 0.943444
Q2G051   5 0.4 -1.27278 0.943444
Q2FWS3   3 0.24 -1.27278 0.943444
Q2FW14   4 0.32 -1.27278 0.943444
Q2FYD7   4 0.32 -1.27278 0.943444
Q9RQP8   4 0.32 -1.27278 0.943444
Q2FZK2   4 0.32 -1.27278 0.943444
Q2FWI7   4 0.32 -1.27278 0.943444
Q2G182   4 0.32 -1.27278 0.943444
Q2FYT7   3 0.24 -1.27278 0.943444
Q2FV46   4 0.32 -1.27278 0.943444
Q2FY58   1 0.08 -1.27278 0.943444
Q2FX06   1 0.08 -1.27278 0.943444
Q2FZH0   4 0.32 -1.27278 0.943444
Q2FUZ4   6 0.48 -1.27278 0.943444
Q2G102   5 0.4 -1.27278 0.943444
Q2G1R8   4 0.32 -1.27278 0.943444
Q2G2J1   4 0.32 -1.27278 0.943444
Q2FX71   4 0.32 -1.27278 0.943444
Q2FUZ5   4 0.32 -1.27278 0.943444
Q2FYP5   2 0.16 -1.27278 0.943444
Q2G048   0 0 -1.27278 0.943444
Q2FUQ0   4 0.32 -1.27278 0.943444
Q2FWS7   5 0.4 -1.27278 0.943444
Q2FV65   2 0.16 -1.27278 0.943444
Q2G125   1 0.08 -1.27278 0.943444
Q2FYT2   5 0.4 -1.27278 0.943444
Q2FVH7   1 0.08 -1.27278 0.943444
Q2G127   4 0.32 -1.27278 0.943444
Q2FYI5   3 0.24 -1.27278 0.943444
Q2FYX4   6 0.48 -1.27278 0.943444
Q2G0M3   6 0.48 -1.27278 0.943444
Q2FW87   6 0.48 -1.27278 0.943444
Q2G211   2 0.16 -1.27278 0.943444
Q2FXR5   4 0.32 -1.27278 0.943444
Q2FWR5   4 0.32 -1.27278 0.943444
Q2FYD5   4 0.32 -1.27278 0.943444
Q2FY94   2 0.16 -1.27278 0.943444
Q2G2W8   4 0.32 -1.27278 0.943444
Q2FZL9   5 0.4 -1.27278 0.943444
Q2FYT9   4 0.32 -1.27278 0.943444
Q2FX44   5 0.4 -1.27278 0.943444
Q2FXB2   2 0.16 -1.27278 0.943444
Q2FVF6   4 0.32 -1.27278 0.943444
Q2G2F6   1 0.08 -1.27278 0.943444
Q2G2C3   4 0.32 -1.27278 0.943444
Q2FYA5   5 0.4 -1.27278 0.943444
Q2FYB1   4 0.32 -1.27278 0.943444
Q2G011   4 0.32 -1.27278 0.943444
Q2FV29   1 0.08 -1.27278 0.943444
Q2FVW1   4 0.32 -1.27278 0.943444
Q2FYA4   3 0.24 -1.27278 0.943444
Q2FY26   3 0.24 -1.27278 0.943444
Q2FXC1   4 0.32 -1.27278 0.943444
Q2G2T0   6 0.48 -1.27278 0.943444
Q2FY62   2 0.16 -1.27278 0.943444
Q2G2K4   4 0.32 -1.27278 0.943444
Q2FW65   5 0.4 -1.27278 0.943444
Q2FY05   6 0.48 -1.27278 0.943444
Q2FV96   3 0.24 -1.27278 0.943444
Q2G1S7   2 0.16 -1.27278 0.943444
Q2FWS9   4 0.32 -1.27278 0.943444
Q2G180   3 0.24 -1.27278 0.943444
Q2G0L6   4 0.32 -1.27278 0.943444
Q2G189   2 0.16 -1.27278 0.943444
Q2FYD9   2 0.16 -1.27278 0.943444
Q2FWM6   2 0.16 -1.27278 0.943444
Q2FXA6   2 0.16 -1.27278 0.943444
Q2G0U8   4 0.32 -1.27278 0.943444
Q2FXD9   2 0.16 -1.27278 0.943444
Q2FWF9   0 0 -1.27278 0.943444
Q2FXS3   4 0.32 -1.27278 0.943444
Q2FXX6   3 0.24 -1.27278 0.943444
Q2FWU2   6 0.48 -1.27278 0.943444
Q2FXD5   5 0.4 -1.27278 0.943444
Q2FZK8   4 0.32 -1.27278 0.943444
Q2FV15   4 0.32 -1.27278 0.943444
Q2FZZ5   5 0.4 -1.27278 0.943444
Q2FW48   4 0.32 -1.27278 0.943444
Q2FYB3   4 0.32 -1.27278 0.943444
Q2FWT5   4 0.32 -1.27278 0.943444
Q2FVH4   2 0.16 -1.27278 0.943444
Q2FWP4   5 0.4 -1.27278 0.943444
Q2FYX9   4 0.32 -1.27278 0.943444
Q2G1U7   2 0.16 -1.27278 0.943444
Q2FXY6   4 0.32 -1.27278 0.943444
Q2FYT1   3 0.24 -1.27278 0.943444
Q2G244   4 0.32 -1.27278 0.943444
Q2FX30   2 0.16 -1.27278 0.943444
Q2FVZ3   3 0.24 -1.27278 0.943444
Q2FWP5   6 0.48 -1.27278 0.943444
Q2FX41   4 0.32 -1.27278 0.943444
Q2G2R5   3 0.24 -1.27278 0.943444
Q2G2S3   7 0.538462 -1.27278 0.943444
Q2G004   3 0.230769 -1.27278 0.943444
Q2FWV1   6 0.461538 -1.27278 0.943444
Q2G003   6 0.461538 -1.27278 0.943444
Q2FZV3   3 0.230769 -1.27278 0.943444
Q2G026   7 0.538462 -1.27278 0.943444
Q2FXG7   3 0.230769 -1.27278 0.943444
Q2FYL8   1 0.0769231 -1.27278 0.943444
Q2FZB6   2 0.153846 -1.27278 0.943444
Q2FZE4   6 0.461538 -1.27278 0.943444
Q2FX11   8 0.615385 -1.27278 0.943444
Q2G0Y3   5 0.384615 -1.27278 0.943444
Q2FZW7   1 0.0769231 -1.27278 0.943444
Q2FX21   10 0.769231 -1.27278 0.943444
Q2G092   11 0.846154 -1.27278 0.943444
Q2FZB7   4 0.307692 -1.27278 0.943444
Q2G0J9   10 0.769231 -1.27278 0.943444
Q2G1X2   4 0.307692 -1.27278 0.943444
Q2FZD6   9 0.692308 -1.27278 0.943444
Q2FW67   5 0.384615 -1.27278 0.943444
Q2G111   6 0.461538 -1.27278 0.943444
Q2G2Y4   5 0.384615 -1.27278 0.943444
Q2FY38   4 0.307692 -1.27278 0.943444
Q2FWJ0   8 0.615385 -1.27278 0.943444
Q2G2T5   6 0.461538 -1.27278 0.943444
Q2FVG6   5 0.384615 -1.27278 0.943444
Q2G1V8   5 0.384615 -1.27278 0.943444
Q2G1L0   4 0.307692 -1.27278 0.943444
Q2FXD6   8 0.615385 -1.27278 0.943444
P0C948   4 0.307692 -1.27278 0.943444
Q2G1M2   7 0.538462 -1.27278 0.943444
Q2FVW8   3 0.230769 -1.27278 0.943444
Q2FX24   4 0.307692 -1.27278 0.943444
Q2FWS4   11 0.846154 -1.27278 0.943444
Q2FYQ3   4 0.307692 -1.27278 0.943444
Q2G254   8 0.615385 -1.27278 0.943444
Q2FWB4   2 0.153846 -1.27278 0.943444
Q2FUP8   4 0.307692 -1.27278 0.943444
Q2FZC2   3 0.230769 -1.27278 0.943444
Q2FYE4   8 0.615385 -1.27278 0.943444
Q2FWS2   6 0.461538 -1.27278 0.943444
Q2FY03   8 0.615385 -1.27278 0.943444
Q2FVS6   5 0.384615 -1.27278 0.943444
Q2FXV2   2 0.153846 -1.27278 0.943444
Q2G2L6   4 0.307692 -1.27278 0.943444
Q2G2I5   6 0.461538 -1.27278 0.943444
Q2FYA2   4 0.307692 -1.27278 0.943444
Q2FWV7   3 0.230769 -1.27278 0.943444
Q2FXE7   8 0.615385 -1.27278 0.943444
Q2G0J6   2 0.153846 -1.27278 0.943444
Q2FUU4   9 0.692308 -1.27278 0.943444
Q2FVJ4   4 0.307692 -1.27278 0.943444
Q2FZM9   4 0.307692 -1.27278 0.943444
Q2FZ51   9 0.692308 -1.27278 0.943444
Q2FY22   7 0.538462 -1.27278 0.943444
Q2G2Q1   8 0.615385 -1.27278 0.943444
Q2G109   6 0.461538 -1.27278 0.943444
Q2G1D6   9 0.692308 -1.27278 0.943444
Q2FVC9   4 0.307692 -1.27278 0.943444
Q2G2R6   12 0.923077 -1.27278 0.943444
Q2FZ85   6 0.461538 -1.27278 0.943444
Q2FVK4   8 0.615385 -1.27278 0.943444
Q2G1V9   4 0.307692 -1.27278 0.943444
Q2G2H6   4 0.307692 -1.27278 0.943444
Q2FWS6   8 0.615385 -1.27278 0.943444
Q2FZW4   5 0.384615 -1.27278 0.943444
Q2G1M3   7 0.538462 -1.27278 0.943444
Q2G1M0   8 0.615385 -1.27278 0.943444
Q2G1Y9   7 0.538462 -1.27278 0.943444
Q2FX45   5 0.384615 -1.27278 0.943444
Q2FWP8   4 0.307692 -1.27278 0.943444
Q2FYP4   8 0.615385 -1.27278 0.943444
Q2FYL1   7 0.538462 -1.27278 0.943444
Q2G1L4   7 0.538462 -1.27278 0.943444
Q2FUQ7   9 0.692308 -1.27278 0.943444
Q2G247   1 0.0769231 -1.27278 0.943444
Q2FVV0   6 0.461538 -1.27278 0.943444
Q2FYU6   7 0.538462 -1.27278 0.943444
Q2G2N6   7 0.538462 -1.27278 0.943444
Q2FXC9   4 0.307692 -1.27278 0.943444
Q2FX42   7 0.538462 -1.27278 0.943444
Q2FX26   9 0.692308 -1.27278 0.943444
Q2FWF3   2 0.153846 -1.27278 0.943444
Q2FZY1   5 0.384615 -1.27278 0.943444
Q2FW15   11 0.814815 -1.27278 0.943444
P0A0G2   9 0.666667 -1.27278 0.943444
Q2G2G5   7 0.518519 -1.27278 0.943444
Q2FY39   8 0.592593 -1.27278 0.943444
Q2G0B5   4 0.296296 -1.27278 0.943444
Q2FZI1   7 0.518519 -1.27278 0.943444
Q2FUQ6   11 0.814815 -1.27278 0.943444
Q2FVR5   7 0.518519 -1.27278 0.943444
Q2G2W6   9 0.666667 -1.27278 0.943444
Q2FZR8   6 0.444444 -1.27278 0.943444
Q2FVY8   9 0.666667 -1.27278 0.943444
Q2FZ60   11 0.814815 -1.27278 0.943444
Q2FV82   7 0.518519 -1.27278 0.943444
Q2FX23   10 0.740741 -1.27278 0.943444
Q2G1G3   6 0.444444 -1.27278 0.943444
P68805   7 0.518519 -1.27278 0.943444
Q2FVL0   8 0.592593 -1.27278 0.943444
Q2G2J0   7 0.518519 -1.27278 0.943444
Q2FZF1   8 0.592593 -1.27278 0.943444
Q2FXU9   7 0.518519 -1.27278 0.943444
Q2G1A2   7 0.518519 -1.27278 0.943444
Q2G1C3   8 0.592593 -1.27278 0.943444
Q2G1D4   6 0.444444 -1.27278 0.943444
Q2G0A8   6 0.444444 -1.27278 0.943444
Q2FVC7   4 0.296296 -1.27278 0.943444
Q2G133   10 0.740741 -1.27278 0.943444
Q2FY86   10 0.740741 -1.27278 0.943444
Q2FX92   11 0.814815 -1.27278 0.943444
Q2FW47   1 0.0740741 -1.27278 0.943444
Q2G1T9   5 0.37037 -1.27278 0.943444
Q2FVU8   6 0.444444 -1.27278 0.943444
Q2FVD7   9 0.666667 -1.27278 0.943444
Q2FX55   6 0.444444 -1.27278 0.943444
Q2FVD3   6 0.444444 -1.27278 0.943444
Q2G2B5   4 0.296296 -1.27278 0.943444
Q2FWV6   5 0.37037 -1.27278 0.943444
Q2FW29   6 0.444444 -1.27278 0.943444
Q2G0W6   3 0.222222 -1.27278 0.943444
Q2FVD2   8 0.592593 -1.27278 0.943444
Q2FWR8   4 0.296296 -1.27278 0.943444
Q2FXA0   9 0.666667 -1.27278 0.943444
Q2FZB4   9 0.666667 -1.27278 0.943444
Q2FX37   4 0.296296 -1.27278 0.943444
Q2FX13   4 0.296296 -1.27278 0.943444
Q2FWD8   10 0.740741 -1.27278 0.943444
Q2G108   6 0.444444 -1.27278 0.943444
Q2G2V4   6 0.444444 -1.27278 0.943444
Q2FZW2   8 0.592593 -1.27278 0.943444
Q2FYY4   7 0.518519 -1.27278 0.943444
Q2FYB8   5 0.37037 -1.27278 0.943444
Q2FWC2   8 0.592593 -1.27278 0.943444
Q2FYE8   5 0.37037 -1.27278 0.943444
Q2FXK5   7 0.518519 -1.27278 0.943444
Q2FWT0   8 0.592593 -1.27278 0.943444
Q2FW19   6 0.444444 -1.27278 0.943444
Q2G100   7 0.518519 -1.27278 0.943444
Q2FYY3   8 0.592593 -1.27278 0.943444
Q2FZ01   6 0.444444 -1.27278 0.943444
Q2FYY1   7 0.518519 -1.27278 0.943444
Q2G103   8 0.592593 -1.27278 0.943444
Q2FV12   6 0.444444 -1.27278 0.943444
Q2FWQ1   10 0.740741 -1.27278 0.943444
Q2FYY5   8 0.592593 -1.27278 0.943444
Q2G207   9 0.666667 -1.27278 0.943444
Q2G1Y8   8 0.592593 -1.27278 0.943444
Q2FWZ8   9 0.666667 -1.27278 0.943444
Q2G0Z8   7 0.518519 -1.27278 0.943444
Q2G2F7   7 0.518519 -1.27278 0.943444
Q2FYH9   5 0.37037 -1.27278 0.943444
Q2FWB7   8 0.592593 -1.27278 0.943444
Q2FYN2   8 0.571429 -1.27278 0.943444
Q2FVQ6   13 0.928571 -1.27278 0.943444
Q2FWX3   7 0.5 -1.27278 0.943444
Q2G187   5 0.357143 -1.27278 0.943444
Q2FW05   9 0.642857 -1.27278 0.943444
Q2FYC3   9 0.642857 -1.27278 0.943444
Q2FZJ2   13 0.928571 -1.27278 0.943444
Q2G0D6   12 0.857143 -1.27278 0.943444
Q2FWP7   8 0.571429 -1.27278 0.943444
Q2FX31   13 0.928571 -1.27278 0.943444
Q2FVZ6   7 0.5 -1.27278 0.943444
Q2G2A2   9 0.642857 -1.27278 0.943444
Q2FWQ8   6 0.428571 -1.27278 0.943444
Q2FVM9   9 0.642857 -1.27278 0.943444
Q2FYD1   12 0.857143 -1.27278 0.943444
Q2FYN3   11 0.785714 -1.27278 0.943444
Q2FYI3   10 0.714286 -1.27278 0.943444
Q2G022   10 0.714286 -1.27278 0.943444
Q2G1Q3   6 0.428571 -1.27278 0.943444
Q2FX58   7 0.5 -1.27278 0.943444
Q2G2V1   12 0.857143 -1.27278 0.943444
Q2FVV5   10 0.714286 -1.27278 0.943444
Q2FZC0   10 0.714286 -1.27278 0.943444
Q2FV63   9 0.642857 -1.27278 0.943444
Q2FWG9   5 0.357143 -1.27278 0.943444
Q2FZA5   7 0.5 -1.27278 0.943444
Q2FX60   14 1 0.903563 0.161558
Q2G2I8   9 0.642857 -1.27278 0.943444
Q2G2Y5   10 0.714286 -1.27278 0.943444
Q2G2Y2   12 0.857143 -1.27278 0.943444
Q2FWA6   12 0.857143 -1.27278 0.943444
Q2FWL8   10 0.714286 -1.27278 0.943444
Q2FY95   10 0.714286 -1.27278 0.943444
Q2FYC5   14 1 0.903563 0.161558
Q2FV43   8 0.571429 -1.27278 0.943444
Q2FVU0   11 0.785714 -1.27278 0.943444
Q2FZG5   7 0.5 -1.27278 0.943444
Q2G2H9   7 0.5 -1.27278 0.943444
Q2G1D1   7 0.5 -1.27278 0.943444
Q2FWU7   11 0.785714 -1.27278 0.943444
P60647   9 0.642857 -1.27278 0.943444
Q2FUR7   10 0.714286 -1.27278 0.943444
Q2FWQ2   12 0.857143 -1.27278 0.943444
Q2G2M4   13 0.928571 -1.27278 0.943444
Q2G104   9 0.642857 -1.27278 0.943444
Q2FX76   5 0.357143 -1.27278 0.943444
Q2G2Q4   10 0.714286 -1.27278 0.943444
Q2FXQ1   6 0.428571 -1.27278 0.943444
Q2FX80   7 0.5 -1.27278 0.943444
Q2FZN6   9 0.642857 -1.27278 0.943444
Q2G009   8 0.571429 -1.27278 0.943444
Q2G021   13 0.928571 -1.27278 0.943444
Q2FWH0   11 0.785714 -1.27278 0.943444
Q2FXQ0   8 0.571429 -1.27278 0.943444
Q2FX64   8 0.571429 -1.27278 0.943444
Q2FY98   7 0.5 -1.27278 0.943444
Q2FWK5   13 0.928571 -1.27278 0.943444
Q2FYK1   5 0.357143 -1.27278 0.943444
Q2FXF0   7 0.5 -1.27278 0.943444
Q2FY70   11 0.785714 -1.27278 0.943444
Q2G114   10 0.714286 -1.27278 0.943444
Q2FX38   7 0.5 -1.27278 0.943444
Q2FUP9   8 0.571429 -1.27278 0.943444
Q2FVV3   12 0.857143 -1.27278 0.943444
Q2G113   12 0.857143 -1.27278 0.943444
Q2FWB2   8 0.571429 -1.27278 0.943444
Q2FWT6   8 0.571429 -1.27278 0.943444
Q2FW28   11 0.785714 -1.27278 0.943444
Q2FUQ9   8 0.571429 -1.27278 0.943444
Q2FY00   7 0.5 -1.27278 0.943444
Q2G040   6 0.428571 -1.27278 0.943444
Q2FX35   9 0.642857 -1.27278 0.943444
Q2FYW9   9 0.62069 -1.27278 0.943444
Q2G2N8   10 0.689655 -1.27278 0.943444
Q2G1V7   12 0.827586 -1.27278 0.943444
Q2G0C3   12 0.827586 -1.27278 0.943444
Q2FVW0   10 0.689655 -1.27278 0.943444
Q2FUS4   14 0.965517 -1.27278 0.943444
Q2FVP6   9 0.62069 -1.27278 0.943444
Q2FZK1   9 0.62069 -1.27278 0.943444
Q2FXY2   12 0.827586 -1.27278 0.943444
Q2FYX3   14 0.965517 -1.27278 0.943444
Q2FZ86   9 0.62069 -1.27278 0.943444
Q2FUV7   7 0.482759 -1.27278 0.943444
Q2FX70   10 0.689655 -1.27278 0.943444
Q2G1Y1   13 0.896552 -1.27278 0.943444
Q2FVT9   14 0.965517 -1.27278 0.943444
Q2G2K3   11 0.758621 -1.27278 0.943444
P72358   10 0.689655 -1.27278 0.943444
Q2G192   17 1.17241 0.903563 0.161558
Q2FYX6   13 0.896552 -1.27278 0.943444
Q2FXW0   7 0.482759 -1.27278 0.943444
Q2G202   12 0.827586 -1.27278 0.943444
Q2FYW7   8 0.551724 -1.27278 0.943444
Q2G2M0   6 0.413793 -1.27278 0.943444
Q2FXT7   10 0.689655 -1.27278 0.943444
Q2FX59   17 1.17241 0.903563 0.161558
Q2G0X2   9 0.62069 -1.27278 0.943444
Q2FWR6   12 0.827586 -1.27278 0.943444
Q2FW22   14 0.965517 -1.27278 0.943444
Q2FZH4   12 0.827586 -1.27278 0.943444
Q2FYZ1   10 0.689655 -1.27278 0.943444
Q2G2W7   12 0.827586 -1.27278 0.943444
Q2G2I4   11 0.758621 -1.27278 0.943444
Q2FZP5   12 0.827586 -1.27278 0.943444
Q2FWQ7   15 1.03448 0.903563 0.161558
Q2G1W9   11 0.758621 -1.27278 0.943444
Q2FWF7   12 0.827586 -1.27278 0.943444
Q2FYM9   13 0.896552 -1.27278 0.943444
Q2FXV0   13 0.896552 -1.27278 0.943444
Q2FWW2   12 0.827586 -1.27278 0.943444
Q2FVS2   10 0.689655 -1.27278 0.943444
Q2G007   13 0.896552 -1.27278 0.943444
Q2FYA7   12 0.827586 -1.27278 0.943444
Q2G0K0   10 0.689655 -1.27278 0.943444
Q2FXS9   13 0.896552 -1.27278 0.943444
Q2G249   12 0.827586 -1.27278 0.943444
Q2G008   13 0.896552 -1.27278 0.943444
Q2FZD5   14 0.965517 -1.27278 0.943444
Q2FZG0   8 0.551724 -1.27278 0.943444
Q2FX28   12 0.827586 -1.27278 0.943444
Q2FXI4   13 0.896552 -1.27278 0.943444
Q2G176   11 0.758621 -1.27278 0.943444
Q2G116   11 0.758621 -1.27278 0.943444
Q2FXF2   13 0.896552 -1.27278 0.943444
Q2G260   9 0.62069 -1.27278 0.943444
Q2G213   7 0.482759 -1.27278 0.943444
Q2G173   11 0.758621 -1.27278 0.943444
Q2FV71   14 0.965517 -1.27278 0.943444
Q2FWY8   7 0.482759 -1.27278 0.943444
Q2FWN3   11 0.758621 -1.27278 0.943444
Q2FYD4   14 0.965517 -1.27278 0.943444
Q2FVQ2   16 1.10345 0.903563 0.161558
Q2FVK0   13 0.896552 -1.27278 0.943444
Q2G285   13 0.896552 -1.27278 0.943444
Q2FZH6   13 0.896552 -1.27278 0.943444
Q2FZX1   10 0.689655 -1.27278 0.943444
Q2FZ83   2 0.137931 -1.27278 0.943444
Q2G0S9   12 0.827586 -1.27278 0.943444
Q2FZH7   15 1.03448 0.903563 0.161558
Q2FZT3   11 0.758621 -1.27278 0.943444
Q2FX57   14 0.933333 -1.27278 0.943444
Q2G0B9   14 0.933333 -1.27278 0.943444
Q2FY28   13 0.866667 -1.27278 0.943444
Q2G0R5   16 1.06667 0.903563 0.161558
Q2FZG8   13 0.866667 -1.27278 0.943444
Q2G1X1   15 1 0.903563 0.161558
Q2FX93   10 0.666667 -1.27278 0.943444
Q2FYU5   13 0.866667 -1.27278 0.943444
Q2FWR9   12 0.8 -1.27278 0.943444
Q2FWS0   17 1.13333 0.903563 0.161558
Q2G0P4   11 0.733333 -1.27278 0.943444
Q2FX50   12 0.8 -1.27278 0.943444
Q2FZV0   13 0.866667 -1.27278 0.943444
Q2G0S5   15 1 0.903563 0.161558
Q2FY25   11 0.733333 -1.27278 0.943444
Q2FXG6   11 0.733333 -1.27278 0.943444
Q2FZJ7   12 0.8 -1.27278 0.943444
Q2G0U7   9 0.6 -1.27278 0.943444
Q2FZV2   19 1.26667 0.903563 0.161558
Q2FWT8   14 0.933333 -1.27278 0.943444
Q2G0D1   14 0.933333 -1.27278 0.943444
Q2FVW5   9 0.6 -1.27278 0.943444
Q2FY97   17 1.13333 0.903563 0.161558
Q2FXF3   11 0.733333 -1.27278 0.943444
Q2G063   11 0.733333 -1.27278 0.943444
Q2G0U5   17 1.13333 0.903563 0.161558
Q2G2B1   17 1.13333 0.903563 0.161558
Q2FVE3   12 0.8 -1.27278 0.943444
Q2FZW1   13 0.866667 -1.27278 0.943444
Q2FYK2   15 1 0.903563 0.161558
Q2FXW2   10 0.666667 -1.27278 0.943444
Q9F0R1   14 0.933333 -1.27278 0.943444
Q2FZG3   11 0.733333 -1.27278 0.943444
Q2G2K0   12 0.8 -1.27278 0.943444
Q2FVN4   11 0.733333 -1.27278 0.943444
Q2FYV0   11 0.733333 -1.27278 0.943444
Q2G0A5   9 0.6 -1.27278 0.943444
Q2FZ03   12 0.8 -1.27278 0.943444
Q2G1I8   12 0.8 -1.27278 0.943444
Q2FYX8   12 0.8 -1.27278 0.943444
Q2FV18   15 1 0.903563 0.161558
Q2FYI7   13 0.866667 -1.27278 0.943444
Q2G0K1   14 0.933333 -1.27278 0.943444
Q2G2U9   14 0.933333 -1.27278 0.943444
Q2FW31   14 0.933333 -1.27278 0.943444
Q2FVB5   13 0.866667 -1.27278 0.943444
Q2FVI8   12 0.8 -1.27278 0.943444
Q2FZT0   11 0.733333 -1.27278 0.943444
P48860   18 1.2 0.903563 0.161558
Q2FYC1   15 1 0.903563 0.161558
Q2G286   13 0.866667 -1.27278 0.943444
Q2FXD3   12 0.8 -1.27278 0.943444
Q2G027   8 0.533333 -1.27278 0.943444
Q2G0T4   10 0.666667 -1.27278 0.943444
Q2FZJ5   10 0.666667 -1.27278 0.943444
Q2FW10   5 0.333333 -1.27278 0.943444
Q2FY91   13 0.866667 -1.27278 0.943444
Q2FVP0   11 0.733333 -1.27278 0.943444
P60070   11 0.733333 -1.27278 0.943444
Q2FWU1   13 0.866667 -1.27278 0.943444
Q2FYA3   8 0.533333 -1.27278 0.943444
Q2G0V8   14 0.933333 -1.27278 0.943444
Q2G0Z2   12 0.8 -1.27278 0.943444
Q2FZ47   9 0.6 -1.27278 0.943444
Q2G0V9   11 0.733333 -1.27278 0.943444
Q2FZE2   16 1.06667 0.903563 0.161558
Q2FWB0   16 1.06667 0.903563 0.161558
Q2G1J1   13 0.866667 -1.27278 0.943444
Q2FYQ1   12 0.8 -1.27278 0.943444
Q2FZ45   14 0.933333 -1.27278 0.943444
Q2FYW5   14 0.933333 -1.27278 0.943444
Q2G1A0   10 0.666667 -1.27278 0.943444
Q2FZB9   13 0.866667 -1.27278 0.943444
Q2FZX2   14 0.933333 -1.27278 0.943444
Q2FZY4   14 0.933333 -1.27278 0.943444
Q2FW56   11 0.733333 -1.27278 0.943444
P0A0G6   12 0.8 -1.27278 0.943444
Q2FW80   14 0.933333 -1.27278 0.943444
Q2G2S4   12 0.8 -1.27278 0.943444
Q2G2H0   11 0.733333 -1.27278 0.943444
Q2G2E1   11 0.733333 -1.27278 0.943444
Q2G0I5   16 1.06667 0.903563 0.161558
Q2FWW6   18 1.2 0.903563 0.161558
Q2G112   10 0.666667 -1.27278 0.943444
Q2G214   15 1 0.903563 0.161558
Q2FYG2   15 1 0.903563 0.161558
Q2G0J5   10 0.666667 -1.27278 0.943444
Q2FX27   14 0.933333 -1.27278 0.943444
Q2FWV5   14 0.933333 -1.27278 0.943444
Q2FX40   17 1.13333 0.903563 0.161558
Q2FZM5   7 0.466667 -1.27278 0.943444
Q2FXH8   12 0.8 -1.27278 0.943444
Q2FWS5   20 1.33333 0.903563 0.161558
Q2FW13   21 1.35484 0.903563 0.161558
Q2FY93   20 1.29032 0.903563 0.161558
Q2FZM8   17 1.09677 0.903563 0.161558
Q2FZV4   14 0.903226 -1.27278 0.943444
Q2FVD4   18 1.16129 0.903563 0.161558
Q2G0J3   11 0.709677 -1.27278 0.943444
Q2FX61   13 0.83871 -1.27278 0.943444
Q2FVD6   11 0.709677 -1.27278 0.943444
Q2FYY7   17 1.09677 0.903563 0.161558
Q2G0W0   15 0.967742 -1.27278 0.943444
Q2FXF7   18 1.16129 0.903563 0.161558
Q2G191   14 0.903226 -1.27278 0.943444
Q2FYT5   14 0.903226 -1.27278 0.943444
Q2G1P0   11 0.709677 -1.27278 0.943444
Q2FVF8   12 0.774194 -1.27278 0.943444
Q2G0Y1   9 0.580645 -1.27278 0.943444
Q2FZD2   16 1.03226 0.903563 0.161558
Q2FZ59   11 0.709677 -1.27278 0.943444
Q2G2G1   13 0.83871 -1.27278 0.943444
Q2G0F9   15 0.967742 -1.27278 0.943444
Q2G1J2   16 1.03226 0.903563 0.161558
Q2G0Q6   15 0.967742 -1.27278 0.943444
Q2FYX0   18 1.16129 0.903563 0.161558
Q2FZU8   13 0.83871 -1.27278 0.943444
Q2G267   13 0.83871 -1.27278 0.943444
Q2G174   12 0.774194 -1.27278 0.943444
Q2FWC3   13 0.83871 -1.27278 0.943444
Q2FVN6   13 0.83871 -1.27278 0.943444
Q2G2D1   15 0.967742 -1.27278 0.943444
Q2FZK9   16 1.03226 0.903563 0.161558
Q2G2C9   16 1.03226 0.903563 0.161558
Q2G2V8   8 0.516129 -1.27278 0.943444
Q2FVL6   12 0.774194 -1.27278 0.943444
Q2FY45   13 0.83871 -1.27278 0.943444
Q2G2R7   17 1.09677 0.903563 0.161558
Q2FWD5   19 1.22581 0.903563 0.161558
Q2FWT3   12 0.774194 -1.27278 0.943444
Q2FY92   17 1.09677 0.903563 0.161558
Q2FZM2   11 0.709677 -1.27278 0.943444
Q2G2F0   17 1.09677 0.903563 0.161558
Q2FW30   17 1.09677 0.903563 0.161558
Q2FZV9   15 0.967742 -1.27278 0.943444
Q2FVA6   12 0.774194 -1.27278 0.943444
Q2G229   15 0.967742 -1.27278 0.943444
Q2FZZ3   16 1.03226 0.903563 0.161558
Q2G2F4   12 0.774194 -1.27278 0.943444
Q2FVA7   17 1.09677 0.903563 0.161558
Q2G0R3   15 0.967742 -1.27278 0.943444
Q2G1R1   19 1.22581 0.903563 0.161558
Q2FZ79   18 1.16129 0.903563 0.161558
Q2FZ12   12 0.774194 -1.27278 0.943444
Q2FX39   14 0.903226 -1.27278 0.943444
Q2G186   12 0.774194 -1.27278 0.943444
Q2FXE5   13 0.83871 -1.27278 0.943444
Q2G0A1   16 1.03226 0.903563 0.161558
Q2G0E7   16 1.03226 0.903563 0.161558
Q2G2V7   18 1.16129 0.903563 0.161558
Q2FYA6   15 0.967742 -1.27278 0.943444
Q2G276   16 1.03226 0.903563 0.161558
Q2G070   13 0.83871 -1.27278 0.943444
Q2FVZ1   17 1.09677 0.903563 0.161558
Q2FW84   11 0.709677 -1.27278 0.943444
Q2FVY9   13 0.83871 -1.27278 0.943444
Q2FVD9   13 0.83871 -1.27278 0.943444
Q2G1T2   14 0.903226 -1.27278 0.943444
Q2G0I3   14 0.903226 -1.27278 0.943444
Q2G0E8   14 0.903226 -1.27278 0.943444
Q2FW08   17 1.09677 0.903563 0.161558
Q2FVD8   13 0.83871 -1.27278 0.943444
Q2FXF5   14 0.903226 -1.27278 0.943444
Q2FXW1   25 1.6129 0.903563 0.161558
Q2FW79   13 0.83871 -1.27278 0.943444
Q2G2G0   15 0.967742 -1.27278 0.943444
P48940   15 0.967742 -1.27278 0.943444
Q2FYL6   23 1.48387 0.903563 0.161558
Q2FZV8   18 1.16129 0.903563 0.161558
Q2FYM5   15 0.967742 -1.27278 0.943444
Q2G2B6   12 0.774194 -1.27278 0.943444
Q2G1L2   8 0.516129 -1.27278 0.943444
Q2G1V5   11 0.709677 -1.27278 0.943444
Q2FXT0   11 0.709677 -1.27278 0.943444
Q2FY02   16 1.03226 0.903563 0.161558
Q2FWQ4   15 0.967742 -1.27278 0.943444
Q2FYG4   19 1.22581 0.903563 0.161558
Q2FW11   18 1.16129 0.903563 0.161558
Q2G257   19 1.1875 0.903563 0.161558
Q2FWJ6   18 1.125 0.903563 0.161558
Q2FXS8   11 0.6875 -1.27278 0.943444
Q2FX12   12 0.75 -1.27278 0.943444
Q2FYF1   14 0.875 -1.27278 0.943444
Q2G2E8   16 1 0.903563 0.161558
Q2FXE6   12 0.75 -1.27278 0.943444
Q2G2C0   14 0.875 -1.27278 0.943444
Q2G1V6   22 1.375 0.903563 0.161558
Q2FWZ4   19 1.1875 0.903563 0.161558
Q2G2V0   17 1.0625 0.903563 0.161558
Q9ZAH6   21 1.3125 0.903563 0.161558
Q2FVU2   23 1.4375 0.903563 0.161558
Q2FWI8   18 1.125 0.903563 0.161558
P0A0H0   12 0.75 -1.27278 0.943444
Q2G0C1   18 1.125 0.903563 0.161558
Q2FXH3   12 0.75 -1.27278 0.943444
Q2FXI6   19 1.1875 0.903563 0.161558
Q2G1X5   9 0.5625 -1.27278 0.943444
Q2FV08   18 1.125 0.903563 0.161558
Q2FWT7   13 0.8125 -1.27278 0.943444
Q2G210   14 0.875 -1.27278 0.943444
Q2FW66   14 0.875 -1.27278 0.943444
Q2FWD0   15 0.9375 -1.27278 0.943444
Q2FUQ1   14 0.875 -1.27278 0.943444
Q2FVI6   15 0.9375 -1.27278 0.943444
Q2FWM7   15 0.9375 -1.27278 0.943444
Q2FVN2   13 0.8125 -1.27278 0.943444
Q2FWR2   15 0.9375 -1.27278 0.943444
Q2FYH4   17 1.0625 0.903563 0.161558
Q2FYM8   8 0.5 -1.27278 0.943444
Q9RFJ6   15 0.9375 -1.27278 0.943444
Q2FZ42   11 0.6875 -1.27278 0.943444
Q2FVX9   17 1.0625 0.903563 0.161558
Q2G066   15 0.9375 -1.27278 0.943444
Q2FVM3   21 1.3125 0.903563 0.161558
Q2FWT1   19 1.1875 0.903563 0.161558
Q2FZB8   13 0.8125 -1.27278 0.943444
Q2FUQ8   15 0.9375 -1.27278 0.943444
Q2G2I7   15 0.9375 -1.27278 0.943444
Q2FVF7   11 0.6875 -1.27278 0.943444
Q2FV52   16 1 0.903563 0.161558
Q2FWE3   14 0.875 -1.27278 0.943444
Q2G144   11 0.6875 -1.27278 0.943444
Q2FXZ1   15 0.9375 -1.27278 0.943444
Q2FX34   17 1.0625 0.903563 0.161558
Q2FWV4   15 0.9375 -1.27278 0.943444
Q2FZ11   20 1.25 0.903563 0.161558
Q2G141   15 0.9375 -1.27278 0.943444
Q2FWF5   13 0.8125 -1.27278 0.943444
Q2FV34   14 0.875 -1.27278 0.943444
Q2FWQ0   16 1 0.903563 0.161558
Q2FV88   17 1.0625 0.903563 0.161558
Q2G2P0   13 0.8125 -1.27278 0.943444
Q2FYW8   16 1 0.903563 0.161558
Q2G1W1   19 1.1875 0.903563 0.161558
Q2FVC2   16 1 0.903563 0.161558
Q2G0D3   12 0.75 -1.27278 0.943444
Q2FV89   17 1.0625 0.903563 0.161558
Q2G1U2   17 1.0625 0.903563 0.161558
Q2FX32   14 0.875 -1.27278 0.943444
Q2FXS7   24 1.5 0.903563 0.161558
Q2FVX1   15 0.9375 -1.27278 0.943444
Q2FVE0   20 1.25 0.903563 0.161558
Q2G270   18 1.125 0.903563 0.161558
Q9EYW6   17 1.0625 0.903563 0.161558
Q2FVB8   20 1.25 0.903563 0.161558
Q2FZT9   18 1.125 0.903563 0.161558
Q2G298   19 1.1875 0.903563 0.161558
Q2FX49   15 0.9375 -1.27278 0.943444
Q2G0Z0   20 1.25 0.903563 0.161558
Q2FW39   18 1.125 0.903563 0.161558
Q2G252   14 0.875 -1.27278 0.943444
Q2G0A3   11 0.6875 -1.27278 0.943444
Q2FYJ7   15 0.9375 -1.27278 0.943444
Q2FWT2   13 0.8125 -1.27278 0.943444
Q2FWQ5   16 1 0.903563 0.161558
Q2G2J7   15 0.9375 -1.27278 0.943444
Q2FY75   17 1.0625 0.903563 0.161558
Q2G106   14 0.875 -1.27278 0.943444
Q2FVY3   16 1 0.903563 0.161558
Q2FVP9   17 1.0625 0.903563 0.161558
Q2FW42   11 0.6875 -1.27278 0.943444
Q2FUV9   15 0.9375 -1.27278 0.943444
Q2FVR7   16 1 0.903563 0.161558
Q2FZN1   17 1.0625 0.903563 0.161558
Q2G2Q7   18 1.09091 0.903563 0.161558
Q2G150   18 1.09091 0.903563 0.161558
Q2G081   15 0.909091 -1.27278 0.943444
Q2FV45   15 0.909091 -1.27278 0.943444
Q2FX02   18 1.09091 0.903563 0.161558
P0A0Q4   21 1.27273 0.903563 0.161558
Q2G0L9   18 1.09091 0.903563 0.161558
Q2FY04   15 0.909091 -1.27278 0.943444
Q2FV48   19 1.15152 0.903563 0.161558
Q2FW64   16 0.969697 -1.27278 0.943444
Q2FX63   20 1.21212 0.903563 0.161558
Q2G1T3   14 0.848485 -1.27278 0.943444
Q2G0K9   17 1.0303 0.903563 0.161558
Q2FZ00   20 1.21212 0.903563 0.161558
Q2FVL9   16 0.969697 -1.27278 0.943444
Q2FW33   19 1.15152 0.903563 0.161558
Q2FWT9   14 0.848485 -1.27278 0.943444
Q2FZF7   13 0.787879 -1.27278 0.943444
Q2FWL1   22 1.33333 0.903563 0.161558
Q2FYS7   17 1.0303 0.903563 0.161558
Q2FZX3   14 0.848485 -1.27278 0.943444
Q2FXR0   17 1.0303 0.903563 0.161558
Q2G2I9   19 1.15152 0.903563 0.161558
Q2FWN1   9 0.545455 -1.27278 0.943444
Q2G297   21 1.27273 0.903563 0.161558
Q2FVA0   22 1.33333 0.903563 0.161558
Q2FXX0   16 0.969697 -1.27278 0.943444
Q2G2P4   15 0.909091 -1.27278 0.943444
Q2G0P8   19 1.15152 0.903563 0.161558
Q2FVN3   19 1.15152 0.903563 0.161558
Q2FXK7   21 1.27273 0.903563 0.161558
Q2FZF8   13 0.787879 -1.27278 0.943444
Q2FWR0   23 1.39394 0.903563 0.161558
Q2FXL2   21 1.27273 0.903563 0.161558
Q2FWA9   23 1.39394 0.903563 0.161558
Q2G282   19 1.15152 0.903563 0.161558
Q9RQQ0   17 1.0303 0.903563 0.161558
Q2FXD7   18 1.09091 0.903563 0.161558
Q2FUY4   20 1.21212 0.903563 0.161558
Q2G2W4   21 1.27273 0.903563 0.161558
Q2FZF5   17 1.0303 0.903563 0.161558
Q2FY42   16 0.969697 -1.27278 0.943444
Q2FUS3   14 0.848485 -1.27278 0.943444
Q2G2E7   19 1.15152 0.903563 0.161558
Q2G0S6   16 0.969697 -1.27278 0.943444
Q2G0C2   19 1.15152 0.903563 0.161558
Q2FWF8   18 1.09091 0.903563 0.161558
Q2G000   22 1.33333 0.903563 0.161558
Q2FWX2   19 1.15152 0.903563 0.161558
Q2FZS2   16 0.969697 -1.27278 0.943444
Q2FW16   16 0.969697 -1.27278 0.943444
Q2FZI2   17 1.0303 0.903563 0.161558
Q2G1Q5   18 1.09091 0.903563 0.161558
Q2G1A5   17 1.0303 0.903563 0.161558
Q2G0P7   14 0.848485 -1.27278 0.943444
Q2FWV3   10 0.606061 -1.27278 0.943444
Q2FW51   17 1.0303 0.903563 0.161558
Q2FVI4   22 1.33333 0.903563 0.161558
Q2FVN7   18 1.09091 0.903563 0.161558
Q2FWP9   19 1.15152 0.903563 0.161558
Q2FXT2   18 1.09091 0.903563 0.161558
P0A0F4   18 1.09091 0.903563 0.161558
Q2G126   21 1.27273 0.903563 0.161558
Q2FW82   19 1.15152 0.903563 0.161558
Q2FY44   14 0.848485 -1.27278 0.943444
Q2G0N9   21 1.27273 0.903563 0.161558
Q2G0Z9   10 0.606061 -1.27278 0.943444
Q2FV81   20 1.21212 0.903563 0.161558
Q2FYC4   12 0.727273 -1.27278 0.943444
Q2G178   19 1.15152 0.903563 0.161558
Q2G079   16 0.969697 -1.27278 0.943444
Q2G2B7   18 1.09091 0.903563 0.161558
Q2FVF5   21 1.27273 0.903563 0.161558
Q2G2W2   17 1.0303 0.903563 0.161558
Q2G1I2   17 1.0303 0.903563 0.161558
Q2G245   14 0.848485 -1.27278 0.943444
Q2G1H7   19 1.11765 0.903563 0.161558
Q2FWF1   20 1.17647 0.903563 0.161558
Q2FZZ9   22 1.29412 0.903563 0.161558
Q2G1W3   16 0.941176 -1.27278 0.943444
Q2G204   25 1.47059 0.903563 0.161558
Q2G1H1   14 0.823529 -1.27278 0.943444
Q2FXK3   14 0.823529 -1.27278 0.943444
Q2G2H8   20 1.17647 0.903563 0.161558
Q2FZP9   23 1.35294 0.903563 0.161558
Q2FWI2   26 1.52941 0.903563 0.161558
Q2FYZ6   31 1.82353 0.903563 0.161558
Q2FXS1   22 1.29412 0.903563 0.161558
Q2G200   20 1.17647 0.903563 0.161558
Q2G2L5   18 1.05882 0.903563 0.161558
Q2FY73   26 1.52941 0.903563 0.161558
Q2G177   19 1.11765 0.903563 0.161558
Q2G2F9   18 1.05882 0.903563 0.161558
Q2FV27   15 0.882353 -1.27278 0.943444
Q2FZ56   26 1.52941 0.903563 0.161558
Q2FVF3   16 0.941176 -1.27278 0.943444
Q2G0B6   19 1.11765 0.903563 0.161558
Q2G2S5   19 1.11765 0.903563 0.161558
Q2FW68   14 0.823529 -1.27278 0.943444
Q2FWX7   15 0.882353 -1.27278 0.943444
Q2FWB6   22 1.29412 0.903563 0.161558
Q2FXA9   19 1.11765 0.903563 0.161558
Q2FXP3   22 1.29412 0.903563 0.161558
Q2FUX5   26 1.52941 0.903563 0.161558
Q2FZZ4   19 1.11765 0.903563 0.161558
Q2FX98   30 1.76471 0.903563 0.161558
Q2FV23   14 0.823529 -1.27278 0.943444
Q2FUR1   11 0.647059 -1.27278 0.943444
Q2FY49   26 1.52941 0.903563 0.161558
Q2G017   18 1.05882 0.903563 0.161558
Q2G2K9   27 1.58824 0.903563 0.161558
Q2G2N9   22 1.29412 0.903563 0.161558
Q2G0E9   22 1.29412 0.903563 0.161558
Q2FY19   17 1 0.903563 0.161558
Q2G1E3   13 0.764706 -1.27278 0.943444
Q2FW17   11 0.647059 -1.27278 0.943444
Q2FWK9   15 0.882353 -1.27278 0.943444
Q2G2Q6   18 1.05882 0.903563 0.161558
Q2G2Q5   20 1.17647 0.903563 0.161558
Q2G1U9   27 1.58824 0.903563 0.161558
Q2G299   13 0.764706 -1.27278 0.943444
Q2FX75   14 0.823529 -1.27278 0.943444
Q2G058   16 0.941176 -1.27278 0.943444
Q2G0E3   11 0.647059 -1.27278 0.943444
Q2FYK0   18 1.05882 0.903563 0.161558
Q2G2K6   18 1.05882 0.903563 0.161558
Q2FYN0   13 0.764706 -1.27278 0.943444
Q2FVK7   22 1.29412 0.903563 0.161558
Q2FX15   12 0.705882 -1.27278 0.943444
Q2FVN9   13 0.764706 -1.27278 0.943444
Q2FWX0   20 1.17647 0.903563 0.161558
Q2G143   19 1.11765 0.903563 0.161558
Q2G0C7   18 1.05882 0.903563 0.161558
Q2G0K6   17 1 0.903563 0.161558
Q2FZZ1   22 1.29412 0.903563 0.161558
Q2FV13   28 1.64706 0.903563 0.161558
Q2G128   19 1.11765 0.903563 0.161558
Q2FXU2   14 0.823529 -1.27278 0.943444
Q2G2R4   18 1.05882 0.903563 0.161558
Q2FXM1   21 1.23529 0.903563 0.161558
Q8KQR1   17 1 0.903563 0.161558
Q2G2Q9   18 1.05882 0.903563 0.161558
Q2FVG9   18 1.05882 0.903563 0.161558
Q2FV56   12 0.705882 -1.27278 0.943444
Q2FWG7   19 1.08571 0.903563 0.161558
Q2G0T1   24 1.37143 0.903563 0.161558
Q2FXB9   24 1.37143 0.903563 0.161558
Q2FZP3   19 1.08571 0.903563 0.161558
Q2FZQ2   20 1.14286 0.903563 0.161558
Q2FXS4   21 1.2 0.903563 0.161558
Q2FZ21   20 1.14286 0.903563 0.161558
Q2G2X2   18 1.02857 0.903563 0.161558
Q2FZF6   17 0.971429 -1.27278 0.943444
Q2FYA0   20 1.14286 0.903563 0.161558
Q2G2A9   23 1.31429 0.903563 0.161558
Q2FYB9   18 1.02857 0.903563 0.161558
Q2FYI4   21 1.2 0.903563 0.161558
Q2FYL4   23 1.31429 0.903563 0.161558
Q2G1T0   22 1.25714 0.903563 0.161558
Q2FXW7   23 1.31429 0.903563 0.161558
Q2FZA1   25 1.42857 0.903563 0.161558
Q2FY76   17 0.971429 -1.27278 0.943444
Q2FZ97   27 1.54286 0.903563 0.161558
Q2G1I4   20 1.14286 0.903563 0.161558
Q2FYQ6   23 1.31429 0.903563 0.161558
Q2FXL6   18 1.02857 0.903563 0.161558
Q2G2G6   10 0.571429 -1.27278 0.943444
Q2FVH1   22 1.25714 0.903563 0.161558
Q2FYA8   17 0.971429 -1.27278 0.943444
Q2G2M5   26 1.48571 0.903563 0.161558
Q2FV99   20 1.14286 0.903563 0.161558
Q2G105   17 0.971429 -1.27278 0.943444
Q2FW23   17 0.971429 -1.27278 0.943444
Q2G012   13 0.742857 -1.27278 0.943444
Q2G2V5   15 0.857143 -1.27278 0.943444
Q2FW07   25 1.42857 0.903563 0.161558
Q2G0F2   19 1.08571 0.903563 0.161558
Q2FZC9   21 1.2 0.903563 0.161558
Q2FXE9   27 1.54286 0.903563 0.161558
Q2FV47   21 1.2 0.903563 0.161558
Q2G2Q8   21 1.2 0.903563 0.161558
Q2FYE7   20 1.14286 0.903563 0.161558
Q2FUT3   21 1.2 0.903563 0.161558
Q2G068   28 1.6 0.903563 0.161558
Q2G2D3   18 1.02857 0.903563 0.161558
Q2FYK4   21 1.2 0.903563 0.161558
Q2FX36   18 1.02857 0.903563 0.161558
Q2G0A4   18 1.02857 0.903563 0.161558
Q2G080   23 1.31429 0.903563 0.161558
Q2FUT1   23 1.31429 0.903563 0.161558
Q2FYH3   21 1.2 0.903563 0.161558
Q2FXA7   18 1.02857 0.903563 0.161558
Q2G2Y6   17 0.971429 -1.27278 0.943444
Q2FY55   19 1.08571 0.903563 0.161558
Q2FY61   15 0.857143 -1.27278 0.943444
Q2G0E2   20 1.14286 0.903563 0.161558
Q2FVY1   17 0.971429 -1.27278 0.943444
Q2FUV1   26 1.48571 0.903563 0.161558
Q2FUS9   18 1.02857 0.903563 0.161558
Q2G1A1   16 0.914286 -1.27278 0.943444
P60639   24 1.37143 0.903563 0.161558
Q2FZE9   14 0.8 -1.27278 0.943444
Q2G1I9   24 1.37143 0.903563 0.161558
Q2FWN0   19 1.08571 0.903563 0.161558
Q2FZE3   24 1.37143 0.903563 0.161558
Q93Q23   21 1.2 0.903563 0.161558
Q2FWE9   16 0.914286 -1.27278 0.943444
Q2FUS1   28 1.6 0.903563 0.161558
Q2FVM5   19 1.08571 0.903563 0.161558
Q2G2N7   19 1.08571 0.903563 0.161558
Q2FWG0   28 1.6 0.903563 0.161558
Q2FXV7   27 1.54286 0.903563 0.161558
Q2FW69   20 1.14286 0.903563 0.161558
P0A0F8   14 0.8 -1.27278 0.943444
Q2G055   19 1.08571 0.903563 0.161558
Q2FV37   24 1.37143 0.903563 0.161558
Q2G225   20 1.14286 0.903563 0.161558
Q2FXG2   16 0.914286 -1.27278 0.943444
Q2FY87   15 0.857143 -1.27278 0.943444
Q2FWR7   20 1.14286 0.903563 0.161558
Q2G1U6   20 1.14286 0.903563 0.161558
Q2G006   20 1.14286 0.903563 0.161558
Q2G2I6   21 1.16667 0.903563 0.161558
Q2FWS1   14 0.777778 -1.27278 0.943444
Q2FYF5   23 1.27778 0.903563 0.161558
Q2G0F1   27 1.5 0.903563 0.161558
Q2G0J2   29 1.61111 0.903563 0.161558
Q2FXE3   26 1.44444 0.903563 0.161558
Q2FYV8   22 1.22222 0.903563 0.161558
Q2G1X6   21 1.16667 0.903563 0.161558
Q2FUP5   29 1.61111 0.903563 0.161558
Q2G1A4   34 1.88889 0.903563 0.161558
Q2G0H9   24 1.33333 0.903563 0.161558
Q2G0M0   20 1.11111 0.903563 0.161558
Q2FYK6   19 1.05556 0.903563 0.161558
Q2G023   20 1.11111 0.903563 0.161558
Q2G0G2   20 1.11111 0.903563 0.161558
Q2FXC0   17 0.944444 -1.27278 0.943444
Q2FXF1   23 1.27778 0.903563 0.161558
Q2FW00   31 1.72222 0.903563 0.161558
Q2G1E7   21 1.16667 0.903563 0.161558
Q2FWE7   25 1.38889 0.903563 0.161558
Q2FY32   24 1.33333 0.903563 0.161558
Q2FUU0   15 0.833333 -1.27278 0.943444
Q2FVU5   24 1.33333 0.903563 0.161558
Q2G062   24 1.33333 0.903563 0.161558
Q2FV26   29 1.61111 0.903563 0.161558
Q2FW97   19 1.05556 0.903563 0.161558
Q2FZY8   29 1.61111 0.903563 0.161558
Q2G277   27 1.5 0.903563 0.161558
Q2G0V1   20 1.11111 0.903563 0.161558
Q2FWJ3   21 1.16667 0.903563 0.161558
Q2G2J2   25 1.38889 0.903563 0.161558
Q2FVB0   27 1.5 0.903563 0.161558
Q2G278   25 1.38889 0.903563 0.161558
Q2G107   13 0.722222 -1.27278 0.943444
P0A0M9   22 1.22222 0.903563 0.161558
Q2G067   15 0.833333 -1.27278 0.943444
Q2FV55   23 1.27778 0.903563 0.161558
Q2G1L3   18 1 0.903563 0.161558
Q2G2R0   21 1.16667 0.903563 0.161558
Q2G2T3   16 0.888889 -1.27278 0.943444
Q2FWA8   25 1.38889 0.903563 0.161558
Q2G056   25 1.38889 0.903563 0.161558
Q2FWR1   25 1.38889 0.903563 0.161558
Q2FXP9   22 1.22222 0.903563 0.161558
Q2FZI4   22 1.22222 0.903563 0.161558
Q2G2L7   24 1.33333 0.903563 0.161558
Q2FVG1   25 1.38889 0.903563 0.161558
Q2G1I7   24 1.33333 0.903563 0.161558
Q2FVB6   26 1.44444 0.903563 0.161558
Q2G001   24 1.33333 0.903563 0.161558
Q2FUX3   14 0.777778 -1.27278 0.943444
Q2G1Q9   23 1.27778 0.903563 0.161558
Q2G2S9   24 1.33333 0.903563 0.161558
Q2FXZ8   23 1.27778 0.903563 0.161558
Q2FZI7   21 1.16667 0.903563 0.161558
Q2FUS6   21 1.16667 0.903563 0.161558
Q2FUZ6   22 1.22222 0.903563 0.161558
Q2FYQ9   17 0.944444 -1.27278 0.943444
Q2FYS8   21 1.16667 0.903563 0.161558
Q2FYS6   22 1.22222 0.903563 0.161558
Q2FZG6   19 1.05556 0.903563 0.161558
Q2G1L9   19 1.05556 0.903563 0.161558
Q2FXT3   25 1.38889 0.903563 0.161558
Q2FZN9   19 1.05556 0.903563 0.161558
Q2FW20   21 1.16667 0.903563 0.161558
Q2G0H3   19 1.05556 0.903563 0.161558
Q2FV98   23 1.27778 0.903563 0.161558
Q2FXR7   26 1.44444 0.903563 0.161558
Q2G1T4   26 1.44444 0.903563 0.161558
Q2FW38   17 0.944444 -1.27278 0.943444
Q2G2P6   27 1.5 0.903563 0.161558
Q2FVL7   31 1.72222 0.903563 0.161558
Q2FVY2   25 1.38889 0.903563 0.161558
Q2FYZ0   19 1.05556 0.903563 0.161558
Q2FYW2   26 1.44444 0.903563 0.161558
P60643   26 1.44444 0.903563 0.161558
Q2G265   15 0.833333 -1.27278 0.943444
Q2FV42   27 1.5 0.903563 0.161558
Q2FXN0   19 1.05556 0.903563 0.161558
Q2G2D9   31 1.72222 0.903563 0.161558
Q2FV75   18 1 0.903563 0.161558
Q2FYE0   28 1.55556 0.903563 0.161558
Q2FX03   25 1.38889 0.903563 0.161558
Q2FX89   19 1.05556 0.903563 0.161558
Q2FX43   18 1 0.903563 0.161558
Q2FV69   25 1.35135 0.903563 0.161558
P72360   16 0.864865 -1.27278 0.943444
Q2FVQ1   25 1.35135 0.903563 0.161558
Q2FYG7   25 1.35135 0.903563 0.161558
Q2G1J8   24 1.2973 0.903563 0.161558
Q2FW77   27 1.45946 0.903563 0.161558
Q2FWI4   24 1.2973 0.903563 0.161558
Q2FX62   18 0.972973 -1.27278 0.943444
Q2G0U6   25 1.35135 0.903563 0.161558
Q2G0P2   19 1.02703 0.903563 0.161558
Q2G0B8   25 1.35135 0.903563 0.161558
Q2FVL3   20 1.08108 0.903563 0.161558
Q2G1K8   21 1.13514 0.903563 0.161558
Q2G2R9   24 1.2973 0.903563 0.161558
Q2G2I3   22 1.18919 0.903563 0.161558
Q2FY56   22 1.18919 0.903563 0.161558
Q2G0B1   21 1.13514 0.903563 0.161558
Q2G1T1   21 1.13514 0.903563 0.161558
Q2FVX5   30 1.62162 0.903563 0.161558
Q2G0H8   19 1.02703 0.903563 0.161558
Q2FVT3   17 0.918919 -1.27278 0.943444
Q2FWF6   21 1.13514 0.903563 0.161558
Q2FWZ6   30 1.62162 0.903563 0.161558
Q2FZ77   18 0.972973 -1.27278 0.943444
Q2G0H0   19 1.02703 0.903563 0.161558
Q2G2G7   24 1.2973 0.903563 0.161558
Q2G117   30 1.62162 0.903563 0.161558
Q2FXG9   25 1.35135 0.903563 0.161558
Q2FWE4   19 1.02703 0.903563 0.161558
Q2FUS0   29 1.56757 0.903563 0.161558
Q2FWR3   25 1.35135 0.903563 0.161558
Q2FYA9   18 0.972973 -1.27278 0.943444
Q2G0Y5   26 1.40541 0.903563 0.161558
Q2FZZ8   24 1.2973 0.903563 0.161558
Q2G1Z6   25 1.35135 0.903563 0.161558
Q2FX53   21 1.13514 0.903563 0.161558
Q2FZC4   16 0.864865 -1.27278 0.943444
Q2FUS5   25 1.35135 0.903563 0.161558
Q2G1R0   24 1.2973 0.903563 0.161558
Q2G0D5   26 1.40541 0.903563 0.161558
Q2FY18   27 1.45946 0.903563 0.161558
Q2FYH8   24 1.2973 0.903563 0.161558
Q2G1F2   20 1.08108 0.903563 0.161558
Q2G0Q5   19 1.02703 0.903563 0.161558
Q2FVR2   15 0.810811 -1.27278 0.943444
Q2FZE7   17 0.918919 -1.27278 0.943444
Q2G0I0   23 1.24324 0.903563 0.161558
Q2G0R1   14 0.756757 -1.27278 0.943444
Q2G0L7   16 0.864865 -1.27278 0.943444
Q2FWI1   24 1.2973 0.903563 0.161558
Q2G0F7   25 1.35135 0.903563 0.161558
Q2FXY3   20 1.08108 0.903563 0.161558
P0A084   26 1.40541 0.903563 0.161558
Q2G0G5   24 1.2973 0.903563 0.161558
Q2FZE5   25 1.35135 0.903563 0.161558
Q2G0A2   34 1.83784 0.903563 0.161558
Q2FVE8   25 1.35135 0.903563 0.161558
Q2G2M8   21 1.13514 0.903563 0.161558
Q2FYH7   19 1.02703 0.903563 0.161558
Q2FVR8   21 1.13514 0.903563 0.161558
Q2FZU9   23 1.24324 0.903563 0.161558
Q2FYX7   25 1.35135 0.903563 0.161558
Q2G280   24 1.2973 0.903563 0.161558
Q2FVG5   25 1.35135 0.903563 0.161558
Q2FWX1   27 1.45946 0.903563 0.161558
Q2FVB3   25 1.35135 0.903563 0.161558
Q2G2A1   29 1.56757 0.903563 0.161558
Q2G1W7   17 0.918919 -1.27278 0.943444
Q2FW36   22 1.18919 0.903563 0.161558
P31337   34 1.83784 0.903563 0.161558
Q2FXB8   26 1.40541 0.903563 0.161558
Q2G2F3   27 1.45946 0.903563 0.161558
Q2FYM7   12 0.648649 -1.27278 0.943444
Q2FYB2   18 0.972973 -1.27278 0.943444
Q2G2E2   31 1.63158 0.903563 0.161558
Q2G2G9   28 1.47368 0.903563 0.161558
Q2FVC5   23 1.21053 0.903563 0.161558
Q2G0T3   23 1.21053 0.903563 0.161558
Q2G074   29 1.52632 0.903563 0.161558
Q2G016   23 1.21053 0.903563 0.161558
Q2G0G4   23 1.21053 0.903563 0.161558
Q2G2K1   18 0.947368 -1.27278 0.943444
Q2FXE1   17 0.894737 -1.27278 0.943444
Q2FWD2   17 0.894737 -1.27278 0.943444
Q2G1Q0   23 1.21053 0.903563 0.161558
Q2G073   28 1.47368 0.903563 0.161558
Q2G1T7   28 1.47368 0.903563 0.161558
Q2FVI3   23 1.21053 0.903563 0.161558
Q2FZ93   28 1.47368 0.903563 0.161558
Q2FVQ7   17 0.894737 -1.27278 0.943444
Q2G2B9   31 1.63158 0.903563 0.161558
Q2FZN5   21 1.10526 0.903563 0.161558
Q2FY72   21 1.10526 0.903563 0.161558
Q2G0A0   25 1.31579 0.903563 0.161558
Q2FZQ8   26 1.36842 0.903563 0.161558
Q2FXP1   22 1.15789 0.903563 0.161558
P0A0B7   18 0.947368 -1.27278 0.943444
Q2FYW0   24 1.26316 0.903563 0.161558
Q2G230   23 1.21053 0.903563 0.161558
Q2G0H5   22 1.15789 0.903563 0.161558
Q2G0B7   24 1.26316 0.903563 0.161558
Q2G131   18 0.947368 -1.27278 0.943444
Q2G0Y4   20 1.05263 0.903563 0.161558
Q2G2L0   31 1.63158 0.903563 0.161558
Q2G101   25 1.31579 0.903563 0.161558
Q2G036   25 1.31579 0.903563 0.161558
Q2FXN3   23 1.21053 0.903563 0.161558
Q2FWY2   23 1.21053 0.903563 0.161558
Q2FXK6   29 1.52632 0.903563 0.161558
Q2G2Y3   19 1 0.903563 0.161558
Q2G1P8   24 1.26316 0.903563 0.161558
Q2G0N7   22 1.15789 0.903563 0.161558
Q2FW43   31 1.63158 0.903563 0.161558
Q2G2N4   31 1.63158 0.903563 0.161558
Q2FW59   21 1.10526 0.903563 0.161558
Q2G1V0   27 1.42105 0.903563 0.161558
Q2G010   23 1.21053 0.903563 0.161558
Q2FWJ4   22 1.15789 0.903563 0.161558
Q2FUR3   24 1.26316 0.903563 0.161558
Q2FXE4   26 1.36842 0.903563 0.161558
Q2FY36   17 0.894737 -1.27278 0.943444
Q2G1Q7   22 1.15789 0.903563 0.161558
Q2FX09   25 1.31579 0.903563 0.161558
Q2G0Z1   26 1.36842 0.903563 0.161558
Q2FWJ1   32 1.68421 0.903563 0.161558
Q2FUT4   25 1.31579 0.903563 0.161558
Q2FYI1   21 1.10526 0.903563 0.161558
Q2FXQ8   19 1 0.903563 0.161558
Q2FUZ0   23 1.21053 0.903563 0.161558
P0A086   32 1.68421 0.903563 0.161558
Q2FZM0   26 1.36842 0.903563 0.161558
Q2FXL3   22 1.15789 0.903563 0.161558
Q2G2K7   28 1.47368 0.903563 0.161558
Q2FVL1   22 1.15789 0.903563 0.161558
Q2FW21   23 1.21053 0.903563 0.161558
Q2G201   27 1.42105 0.903563 0.161558
Q2FVV6   27 1.42105 0.903563 0.161558
Q2FV03   19 1 0.903563 0.161558
Q2G2T2   24 1.26316 0.903563 0.161558
Q2FZ44   15 0.789474 -1.27278 0.943444
Q2G1N7   31 1.63158 0.903563 0.161558
Q2G172   27 1.42105 0.903563 0.161558
Q2G208   31 1.63158 0.903563 0.161558
Q2FZR7   21 1.10526 0.903563 0.161558
Q2G2K2   11 0.578947 -1.27278 0.943444
Q2FVA4   22 1.15789 0.903563 0.161558
Q2G0F5   29 1.52632 0.903563 0.161558
Q2G0X0   24 1.26316 0.903563 0.161558
Q2FXU0   16 0.842105 -1.27278 0.943444
Q2FXX9   26 1.36842 0.903563 0.161558
Q2G2K8   18 0.947368 -1.27278 0.943444
Q2G0X1   20 1.02564 0.903563 0.161558
Q2FXI8   19 0.974359 -1.27278 0.943444
Q2G0L1   28 1.4359 0.903563 0.161558
Q2FX07   16 0.820513 -1.27278 0.943444
Q2G139   18 0.923077 -1.27278 0.943444
Q2FUV5   23 1.17949 0.903563 0.161558
Q2FVD0   20 1.02564 0.903563 0.161558
Q2FX10   29 1.48718 0.903563 0.161558
Q2G1W5   23 1.17949 0.903563 0.161558
Q2G1Y7   19 0.974359 -1.27278 0.943444
Q2G190   28 1.4359 0.903563 0.161558
Q2FV59   29 1.48718 0.903563 0.161558
Q2FZS3   23 1.17949 0.903563 0.161558
Q2FX90   17 0.871795 -1.27278 0.943444
Q2FW85   26 1.33333 0.903563 0.161558
Q2FZ65   27 1.38462 0.903563 0.161558
Q2FXJ7   26 1.33333 0.903563 0.161558
Q2FVW2   30 1.53846 0.903563 0.161558
Q2G0H4   25 1.28205 0.903563 0.161558
Q2FVV4   19 0.974359 -1.27278 0.943444
Q2FUR9   25 1.28205 0.903563 0.161558
Q2FW06   15 0.769231 -1.27278 0.943444
Q2FY84   22 1.12821 0.903563 0.161558
Q2G132   26 1.33333 0.903563 0.161558
Q2G0C9   24 1.23077 0.903563 0.161558
Q2G2N1   17 0.871795 -1.27278 0.943444
Q2FVF2   29 1.48718 0.903563 0.161558
Q2FZ30   33 1.69231 0.903563 0.161558
Q2FXX8   29 1.48718 0.903563 0.161558
Q2FZX6   27 1.38462 0.903563 0.161558
Q2G1Z2   26 1.33333 0.903563 0.161558
Q2G0G7   28 1.4359 0.903563 0.161558
Q2FV53   26 1.33333 0.903563 0.161558
Q2FV28   30 1.53846 0.903563 0.161558
Q2G097   24 1.23077 0.903563 0.161558
Q2FZC5   23 1.17949 0.903563 0.161558
Q2FY77   23 1.17949 0.903563 0.161558
Q2FVA9   19 0.974359 -1.27278 0.943444
Q2G2W5   19 0.974359 -1.27278 0.943444
Q2FX97   31 1.58974 0.903563 0.161558
Q2G1F3   25 1.28205 0.903563 0.161558
Q2FYU1   21 1.07692 0.903563 0.161558
Q2FUP6   29 1.48718 0.903563 0.161558
Q2G2U7   32 1.64103 0.903563 0.161558
Q2FY09   24 1.23077 0.903563 0.161558
Q2G1J6   25 1.28205 0.903563 0.161558
Q2G059   26 1.33333 0.903563 0.161558
Q2FVK5   18 0.923077 -1.27278 0.943444
Q2G0H7   24 1.23077 0.903563 0.161558
Q2FWN2   21 1.07692 0.903563 0.161558
Q2FYV7   21 1.07692 0.903563 0.161558
Q2G236   30 1.53846 0.903563 0.161558
Q2FZR6   25 1.28205 0.903563 0.161558
Q2G1P9   24 1.23077 0.903563 0.161558
Q2G0R9   24 1.23077 0.903563 0.161558
Q2FUZ9   21 1.07692 0.903563 0.161558
Q2FVP2   24 1.23077 0.903563 0.161558
Q2FXC8   22 1.12821 0.903563 0.161558
Q2FVC4   25 1.28205 0.903563 0.161558
Q2FZ29   22 1.12821 0.903563 0.161558
Q2FYR8   19 0.95 -1.27278 0.943444
Q2FY23   18 0.9 -1.27278 0.943444
Q2G0D4   37 1.85 0.903563 0.161558
Q2FZ38   26 1.3 0.903563 0.161558
Q2FXH1   26 1.3 0.903563 0.161558
Q2FXZ9   27 1.35 0.903563 0.161558
Q2G1V3   21 1.05 0.903563 0.161558
Q2FVZ0   24 1.2 0.903563 0.161558
Q2FV95   29 1.45 0.903563 0.161558
Q2G196   22 1.1 0.903563 0.161558
Q2FZ61   23 1.15 0.903563 0.161558
Q2FW27   29 1.45 0.903563 0.161558
Q2FWH2   34 1.7 0.903563 0.161558
Q2FZQ9   31 1.55 0.903563 0.161558
Q2FWQ9   27 1.35 0.903563 0.161558
Q2G1N5   28 1.4 0.903563 0.161558
Q2FZP8   26 1.3 0.903563 0.161558
Q2FXC2   24 1.2 0.903563 0.161558
Q2G0X9   17 0.85 -1.27278 0.943444
Q2FX08   14 0.7 -1.27278 0.943444
Q2FUV2   34 1.7 0.903563 0.161558
Q2FZT8   19 0.95 -1.27278 0.943444
Q2G2N2   24 1.2 0.903563 0.161558
Q2G0M1   27 1.35 0.903563 0.161558
Q2FVX8   23 1.15 0.903563 0.161558
Q2G220   21 1.05 0.903563 0.161558
Q2FW37   30 1.5 0.903563 0.161558
Q2G203   37 1.85 0.903563 0.161558
Q2FY89   31 1.55 0.903563 0.161558
Q2G1K7   30 1.5 0.903563 0.161558
Q2G013   24 1.2 0.903563 0.161558
Q2FV91   29 1.45 0.903563 0.161558
Q2FW92   30 1.5 0.903563 0.161558
Q2G1U5   37 1.85 0.903563 0.161558
Q2G2A6   26 1.3 0.903563 0.161558
Q2G0G9   22 1.1 0.903563 0.161558
P0A088   16 0.8 -1.27278 0.943444
Q2G0B4   25 1.25 0.903563 0.161558
Q2G0X7   20 1 0.903563 0.161558
Q2G0S0   17 0.85 -1.27278 0.943444
Q2FW12   24 1.2 0.903563 0.161558
Q2G0J7   25 1.25 0.903563 0.161558
Q2FW76   30 1.5 0.903563 0.161558
Q2G1Z7   21 1.05 0.903563 0.161558
Q2G2S1   31 1.55 0.903563 0.161558
Q2G1B1   33 1.65 0.903563 0.161558
Q2FVP3   34 1.7 0.903563 0.161558
Q2G1V1   27 1.35 0.903563 0.161558
Q2G1H8   26 1.3 0.903563 0.161558
Q2G149   29 1.45 0.903563 0.161558
Q2FXC7   23 1.15 0.903563 0.161558
Q2G019   18 0.9 -1.27278 0.943444
Q2FWL6   33 1.65 0.903563 0.161558
Q2G199   29 1.45 0.903563 0.161558
Q2FY41   12 0.6 -1.27278 0.943444
Q2FX33   27 1.35 0.903563 0.161558
Q2G181   33 1.65 0.903563 0.161558
Q2FVT1   27 1.35 0.903563 0.161558
Q2G0Z5   32 1.6 0.903563 0.161558
Q2FZC7   32 1.6 0.903563 0.161558
Q2G1U0   25 1.25 0.903563 0.161558
Q2FW18   22 1.1 0.903563 0.161558
Q2G0H1   24 1.2 0.903563 0.161558
Q2FX22   25 1.25 0.903563 0.161558
Q2G157   32 1.6 0.903563 0.161558
Q2G2J5   28 1.4 0.903563 0.161558
Q2FZH9   22 1.1 0.903563 0.161558
Q2FZA6   25 1.25 0.903563 0.161558
Q2G1N6   31 1.55 0.903563 0.161558
Q2FVR4   28 1.4 0.903563 0.161558
Q2FY13   32 1.6 0.903563 0.161558
Q2G025   30 1.5 0.903563 0.161558
Q2FV36   25 1.25 0.903563 0.161558
Q2G0W9   27 1.35 0.903563 0.161558
Q2G0L0   28 1.4 0.903563 0.161558
Q2FUR2   21 1.05 0.903563 0.161558
Q2FVJ9   27 1.35 0.903563 0.161558
Q2G1S8   22 1.07317 0.903563 0.161558
Q2FVJ5   26 1.26829 0.903563 0.161558
Q2FZ39   32 1.56098 0.903563 0.161558
Q2FWP6   32 1.56098 0.903563 0.161558
Q2FVB4   25 1.21951 0.903563 0.161558
Q2G0V7   26 1.26829 0.903563 0.161558
Q2FUV4   22 1.07317 0.903563 0.161558
Q2FYG5   26 1.26829 0.903563 0.161558
Q2FW71   30 1.46341 0.903563 0.161558
Q2FZB1   19 0.926829 -1.27278 0.943444
Q2G0Y9   23 1.12195 0.903563 0.161558
Q2G0X4   20 0.97561 -1.27278 0.943444
Q2FZL2   21 1.02439 0.903563 0.161558
Q2FVS1   23 1.12195 0.903563 0.161558
Q2G099   19 0.926829 -1.27278 0.943444
Q2FZN0   23 1.12195 0.903563 0.161558
Q2FZ50   36 1.7561 0.903563 0.161558
Q2G0X8   19 0.926829 -1.27278 0.943444
Q2G167   23 1.12195 0.903563 0.161558
Q2G086   26 1.26829 0.903563 0.161558
Q2G0D0   38 1.85366 0.903563 0.161558
Q2FWG3   27 1.31707 0.903563 0.161558
Q2G228   27 1.31707 0.903563 0.161558
Q2FWW8   34 1.65854 0.903563 0.161558
Q2FYL0   15 0.731707 -1.27278 0.943444
Q2FXX2   25 1.21951 0.903563 0.161558
Q2G0C4   28 1.36585 0.903563 0.161558
Q2FZA2   38 1.85366 0.903563 0.161558
Q2FWL0   26 1.26829 0.903563 0.161558
Q2FUY9   27 1.31707 0.903563 0.161558
Q2G0T8   31 1.5122 0.903563 0.161558
Q2FWK0   24 1.17073 0.903563 0.161558
Q2G0D9   32 1.56098 0.903563 0.161558
Q2FZF3   17 0.829268 -1.27278 0.943444
Q2FZ17   28 1.36585 0.903563 0.161558
Q2G0T6   20 0.97561 -1.27278 0.943444
Q2G140   29 1.41463 0.903563 0.161558
Q2G2F2   30 1.46341 0.903563 0.161558
Q2FXG0   25 1.21951 0.903563 0.161558
Q2FWR4   29 1.41463 0.903563 0.161558
Q2G195   35 1.70732 0.903563 0.161558
Q2FVY4   23 1.12195 0.903563 0.161558
Q2G1I6   24 1.17073 0.903563 0.161558
Q2FVD5   19 0.926829 -1.27278 0.943444
Q2FZM1   34 1.65854 0.903563 0.161558
Q2FVG0   28 1.36585 0.903563 0.161558
Q2FZM7   24 1.17073 0.903563 0.161558
Q2FZB2   18 0.878049 -1.27278 0.943444
Q2G287   30 1.46341 0.903563 0.161558
Q2FWG4   24 1.17073 0.903563 0.161558
Q2G2B3   27 1.31707 0.903563 0.161558
Q2FY48   38 1.85366 0.903563 0.161558
Q9ZNI1   23 1.12195 0.903563 0.161558
Q2FV94   30 1.46341 0.903563 0.161558
Q2G2X5   30 1.46341 0.903563 0.161558
Q2FVX6   23 1.12195 0.903563 0.161558
Q2G060   35 1.70732 0.903563 0.161558
Q2FVG2   37 1.80488 0.903563 0.161558
Q2G1Q1   24 1.17073 0.903563 0.161558
Q2G1F1   18 0.878049 -1.27278 0.943444
Q2FXC5   18 0.878049 -1.27278 0.943444
Q2G2B0   24 1.17073 0.903563 0.161558
Q2FXR6   28 1.36585 0.903563 0.161558
Q2FXE0   34 1.65854 0.903563 0.161558
Q2FUY3   35 1.70732 0.903563 0.161558
Q2G1S6   19 0.926829 -1.27278 0.943444
Q2FVE9   26 1.26829 0.903563 0.161558
Q2FVU7   27 1.31707 0.903563 0.161558
Q2FVM7   32 1.56098 0.903563 0.161558
Q2FVU6   34 1.65854 0.903563 0.161558
Q2FVA1   27 1.31707 0.903563 0.161558
Q2FWB8   33 1.60976 0.903563 0.161558
Q2FYR5   24 1.17073 0.903563 0.161558
Q2G261   28 1.36585 0.903563 0.161558
Q2G264   33 1.60976 0.903563 0.161558
Q2G0U4   33 1.60976 0.903563 0.161558
Q2G226   32 1.56098 0.903563 0.161558
Q2FZT7   17 0.829268 -1.27278 0.943444
Q2FXJ4   30 1.46341 0.903563 0.161558
Q2G047   28 1.36585 0.903563 0.161558
Q2FWD9   15 0.731707 -1.27278 0.943444
Q2FZH2   38 1.85366 0.903563 0.161558
Q2G044   28 1.36585 0.903563 0.161558
Q2FVZ8   31 1.5122 0.903563 0.161558
Q2G1C5   30 1.46341 0.903563 0.161558
Q2G1Z1   33 1.60976 0.903563 0.161558
Q2G135   18 0.878049 -1.27278 0.943444
Q2FVE5   28 1.36585 0.903563 0.161558
Q2FZ70   28 1.36585 0.903563 0.161558
Q2G2A0   35 1.70732 0.903563 0.161558
Q2G224   31 1.47619 0.903563 0.161558
P0A0K3   21 1 0.903563 0.161558
Q2G1A8   31 1.47619 0.903563 0.161558
Q2G1P5   29 1.38095 0.903563 0.161558
Q2FV93   28 1.33333 0.903563 0.161558
Q2FXC4   21 1 0.903563 0.161558
Q2FY74   32 1.52381 0.903563 0.161558
Q2G1M1   24 1.14286 0.903563 0.161558
Q9EZ11   31 1.47619 0.903563 0.161558
Q2FZB3   17 0.809524 -1.27278 0.943444
Q2G1V2   32 1.52381 0.903563 0.161558
Q2FVM8   25 1.19048 0.903563 0.161558
Q2FVR1   23 1.09524 0.903563 0.161558
Q2FXC3   19 0.904762 -1.27278 0.943444
Q2FUV6   21 1 0.903563 0.161558
Q2G1D7   33 1.57143 0.903563 0.161558
Q2FXR2   24 1.14286 0.903563 0.161558
Q2FW83   30 1.42857 0.903563 0.161558
Q2G2X7   17 0.809524 -1.27278 0.943444
Q2FVM4   19 0.904762 -1.27278 0.943444
P0A0J3   26 1.2381 0.903563 0.161558
Q2G2L8   29 1.38095 0.903563 0.161558
Q2FZ27   29 1.38095 0.903563 0.161558
Q2FZ53   31 1.47619 0.903563 0.161558
Q2G154   31 1.47619 0.903563 0.161558
Q2FZS4   25 1.19048 0.903563 0.161558
Q2FYQ5   27 1.28571 0.903563 0.161558
Q2FZL6   30 1.42857 0.903563 0.161558
Q2FWB9   27 1.28571 0.903563 0.161558
Q2FUQ4   37 1.7619 0.903563 0.161558
Q2G293   28 1.33333 0.903563 0.161558
Q2FZS5   28 1.33333 0.903563 0.161558
Q2FYP9   26 1.2381 0.903563 0.161558
Q2G0K7   32 1.52381 0.903563 0.161558
Q2FVV2   26 1.2381 0.903563 0.161558
Q2FVN0   28 1.33333 0.903563 0.161558
Q2FX00   21 1 0.903563 0.161558
Q2G1I0   31 1.47619 0.903563 0.161558
Q2FXI2   32 1.52381 0.903563 0.161558
Q2G2X1   30 1.42857 0.903563 0.161558
Q2FYG6   34 1.61905 0.903563 0.161558
Q2FXH0   32 1.52381 0.903563 0.161558
Q2FXU7   24 1.14286 0.903563 0.161558
Q2G170   26 1.2381 0.903563 0.161558
Q2FVQ9   30 1.42857 0.903563 0.161558
Q2FWV2   18 0.857143 -1.27278 0.943444
Q2FVI5   35 1.66667 0.903563 0.161558
Q2FUW0   29 1.38095 0.903563 0.161558
Q2FXB7   27 1.28571 0.903563 0.161558
Q2G0J8   32 1.52381 0.903563 0.161558
Q2FXB5   28 1.33333 0.903563 0.161558
Q2FYE9   27 1.28571 0.903563 0.161558
Q2FVE2   20 0.952381 -1.27278 0.943444
Q2G2V6   28 1.33333 0.903563 0.161558
O08387   31 1.47619 0.903563 0.161558
Q2FZ14   24 1.14286 0.903563 0.161558
Q2FXW3   29 1.38095 0.903563 0.161558
Q2FYQ8   27 1.28571 0.903563 0.161558
Q2G2D6   26 1.2381 0.903563 0.161558
Q2G2T7   32 1.52381 0.903563 0.161558
Q2FYP8   28 1.33333 0.903563 0.161558
Q2FZ25   29 1.38095 0.903563 0.161558
Q2FY65   40 1.90476 0.903563 0.161558
Q2G2T1   33 1.57143 0.903563 0.161558
Q2G1N0   31 1.47619 0.903563 0.161558
Q2G110   26 1.2381 0.903563 0.161558
Q2G1E1   35 1.66667 0.903563 0.161558
Q2G2F1   30 1.42857 0.903563 0.161558
Q2FXE8   33 1.57143 0.903563 0.161558
Q2FZ06   18 0.857143 -1.27278 0.943444
Q2FVH2   28 1.33333 0.903563 0.161558
Q2FYV6   29 1.38095 0.903563 0.161558
Q2FZJ3   25 1.16279 0.903563 0.161558
Q2G095   20 0.930233 -1.27278 0.943444
Q2G2Y0   20 0.930233 -1.27278 0.943444
Q2G2W3   33 1.53488 0.903563 0.161558
Q2FY07   35 1.62791 0.903563 0.161558
Q2FXW8   21 0.976744 -1.27278 0.943444
Q2FUR6   30 1.39535 0.903563 0.161558
Q2FVW6   26 1.2093 0.903563 0.161558
Q2G1X0   14 0.651163 -1.27278 0.943444
Q2G1F6   29 1.34884 0.903563 0.161558
Q2FVK8   29 1.34884 0.903563 0.161558
Q2G158   35 1.62791 0.903563 0.161558
Q2G118   33 1.53488 0.903563 0.161558
Q2G077   25 1.16279 0.903563 0.161558
Q2G0E0   28 1.30233 0.903563 0.161558
Q2G263   30 1.39535 0.903563 0.161558
Q2FUU1   21 0.976744 -1.27278 0.943444
Q2G1X7   22 1.02326 0.903563 0.161558
Q2G1C0   25 1.16279 0.903563 0.161558
Q2FVB9   26 1.2093 0.903563 0.161558
Q2G273   23 1.06977 0.903563 0.161558
Q53726   23 1.06977 0.903563 0.161558
Q2G2W9   31 1.44186 0.903563 0.161558
Q2FZ22   30 1.39535 0.903563 0.161558
Q2G2U1   35 1.62791 0.903563 0.161558
Q2FXW6   22 1.02326 0.903563 0.161558
Q2G0P9   29 1.34884 0.903563 0.161558
Q2FYE3   27 1.25581 0.903563 0.161558
Q2FXU3   32 1.48837 0.903563 0.161558
Q2G052   27 1.25581 0.903563 0.161558
Q2FZM6   25 1.16279 0.903563 0.161558
Q2FX25   30 1.39535 0.903563 0.161558
Q2FX05   22 1.02326 0.903563 0.161558
Q2G1P2   36 1.67442 0.903563 0.161558
Q2G2C4   29 1.34884 0.903563 0.161558
Q2G165   26 1.2093 0.903563 0.161558
Q2FXK8   17 0.790698 -1.27278 0.943444
Q2FWP1   19 0.883721 -1.27278 0.943444
Q2FVU1   32 1.48837 0.903563 0.161558
Q2FZ78   27 1.25581 0.903563 0.161558
Q2G0P0   32 1.48837 0.903563 0.161558
Q2FXX3   28 1.30233 0.903563 0.161558
Q2FVX2   30 1.39535 0.903563 0.161558
Q2G0Q7   28 1.30233 0.903563 0.161558
Q2FXS6   29 1.34884 0.903563 0.161558
Q2FUZ1   27 1.25581 0.903563 0.161558
Q2FZ87   28 1.30233 0.903563 0.161558
Q2FXF4   37 1.72093 0.903563 0.161558
Q2G1G4   38 1.76744 0.903563 0.161558
Q2FWE6   26 1.2093 0.903563 0.161558
Q2G2U2   23 1.06977 0.903563 0.161558
Q2FY17   29 1.34884 0.903563 0.161558
Q2FVU3   34 1.5814 0.903563 0.161558
Q2FVK1   13 0.604651 -1.27278 0.943444
Q2G0K5   31 1.44186 0.903563 0.161558
Q2G2X8   24 1.11628 0.903563 0.161558
Q2FYZ7   23 1.06977 0.903563 0.161558
Q2FWG1   27 1.25581 0.903563 0.161558
Q2G1Q6   24 1.11628 0.903563 0.161558
Q2G2X9   22 1.02326 0.903563 0.161558
Q2FWN9   12 0.55814 -1.27278 0.943444
Q2FYZ2   30 1.39535 0.903563 0.161558
Q2FZJ1   23 1.06977 0.903563 0.161558
Q2G002   25 1.16279 0.903563 0.161558
Q2FVL4   30 1.39535 0.903563 0.161558
Q2G2M7   20 0.930233 -1.27278 0.943444
Q2FWH6   26 1.2093 0.903563 0.161558
Q2FXQ3   27 1.25581 0.903563 0.161558
Q2G129   26 1.2093 0.903563 0.161558
Q7BHL7   30 1.39535 0.903563 0.161558
Q2FZ71   33 1.53488 0.903563 0.161558
Q2FZ88   21 0.954545 -1.27278 0.943444
Q2FV22   33 1.5 0.903563 0.161558
Q2FYM3   23 1.04545 0.903563 0.161558
Q2FY06   36 1.63636 0.903563 0.161558
Q2FXB0   12 0.545455 -1.27278 0.943444
Q2FX87   31 1.40909 0.903563 0.161558
Q2FZ33   33 1.5 0.903563 0.161558
Q2G0J1   38 1.72727 0.903563 0.161558
Q2FUT7   36 1.63636 0.903563 0.161558
Q2FZH1   28 1.27273 0.903563 0.161558
Q2FVX3   32 1.45455 0.903563 0.161558
Q2FWC6   32 1.45455 0.903563 0.161558
Q2FXN6   34 1.54545 0.903563 0.161558
Q2FY79   34 1.54545 0.903563 0.161558
Q2FZ23   34 1.54545 0.903563 0.161558
Q2FVF1   29 1.31818 0.903563 0.161558
Q2FWM5   37 1.68182 0.903563 0.161558
Q2G061   41 1.86364 0.903563 0.161558
Q2FWL7   33 1.5 0.903563 0.161558
Q2FVK3   12 0.545455 -1.27278 0.943444
Q2FX19   33 1.5 0.903563 0.161558
Q2G2U6   28 1.27273 0.903563 0.161558
Q2G1S5   17 0.772727 -1.27278 0.943444
Q2FVS9   28 1.27273 0.903563 0.161558
Q2G1M7   31 1.40909 0.903563 0.161558
Q2FW50   27 1.22727 0.903563 0.161558
Q2G2L1   33 1.5 0.903563 0.161558
Q2FWB1   29 1.31818 0.903563 0.161558
Q2FXA8   34 1.54545 0.903563 0.161558
Q2FV20   35 1.59091 0.903563 0.161558
Q2FUY1   25 1.13636 0.903563 0.161558
Q2FYJ1   34 1.54545 0.903563 0.161558
Q2G043   19 0.863636 -1.27278 0.943444
Q2FZ43   31 1.40909 0.903563 0.161558
Q9KJN4   30 1.36364 0.903563 0.161558
Q2G194   36 1.63636 0.903563 0.161558
Q2G0F0   34 1.54545 0.903563 0.161558
Q2G2G2   27 1.22727 0.903563 0.161558
Q2G0I8   33 1.5 0.903563 0.161558
Q2FXG5   29 1.31818 0.903563 0.161558
Q2G2S6   37 1.68182 0.903563 0.161558
Q53700   31 1.40909 0.903563 0.161558
Q2G0D8   30 1.36364 0.903563 0.161558
P60430   16 0.727273 -1.27278 0.943444
Q2FV41   30 1.36364 0.903563 0.161558
Q2FXZ5   29 1.31818 0.903563 0.161558
Q2FZL0   26 1.18182 0.903563 0.161558
Q2FY99   36 1.63636 0.903563 0.161558
Q2FX95   24 1.09091 0.903563 0.161558
Q2FYR6   36 1.63636 0.903563 0.161558
Q2FUW2   35 1.59091 0.903563 0.161558
Q2FVL2   32 1.45455 0.903563 0.161558
Q2G2L4   31 1.40909 0.903563 0.161558
Q2FXB1   15 0.681818 -1.27278 0.943444
Q2FZY7   31 1.40909 0.903563 0.161558
Q2FVN1   33 1.5 0.903563 0.161558
Q2G1S1   32 1.45455 0.903563 0.161558
Q2FXK4   29 1.31818 0.903563 0.161558
Q2FXM6   31 1.40909 0.903563 0.161558
Q2FZJ6   26 1.18182 0.903563 0.161558
Q2FVT4   28 1.27273 0.903563 0.161558
Q2FYW1   26 1.18182 0.903563 0.161558
Q2FYZ3   33 1.5 0.903563 0.161558
Q2FXX5   18 0.818182 -1.27278 0.943444
Q2FWM4   23 1.04545 0.903563 0.161558
Q2G2L3   37 1.68182 0.903563 0.161558
Q2FYR3   38 1.72727 0.903563 0.161558
Q2G0I9   35 1.59091 0.903563 0.161558
Q2G0M2   26 1.18182 0.903563 0.161558
Q2G272   17 0.772727 -1.27278 0.943444
Q2FXL4   32 1.45455 0.903563 0.161558
Q2G0U9   36 1.63636 0.903563 0.161558
Q2FVE4   18 0.818182 -1.27278 0.943444
Q2FVC6   34 1.54545 0.903563 0.161558
Q2FV19   27 1.22727 0.903563 0.161558
Q2G0S8   34 1.54545 0.903563 0.161558
Q2G2G3   29 1.31818 0.903563 0.161558
Q2G2X0   25 1.11111 0.903563 0.161558
Q2G0F3   32 1.42222 0.903563 0.161558
Q2G037   31 1.37778 0.903563 0.161558
Q2G1G6   30 1.33333 0.903563 0.161558
Q2FWP0   14 0.622222 -1.27278 0.943444
Q2FY29   20 0.888889 -1.27278 0.943444
Q2FXQ4   30 1.33333 0.903563 0.161558
Q2G0S7   25 1.11111 0.903563 0.161558
Q2FZX7   26 1.15556 0.903563 0.161558
Q2G0E6   31 1.37778 0.903563 0.161558
Q2FY37   39 1.73333 0.903563 0.161558
Q2FYQ0   35 1.55556 0.903563 0.161558
Q2FUV3   31 1.37778 0.903563 0.161558
Q2FYV2   32 1.42222 0.903563 0.161558
Q2FVS4   36 1.6 0.903563 0.161558
Q2G2M3   24 1.06667 0.903563 0.161558
Q2FVM6   33 1.46667 0.903563 0.161558
Q2G292   36 1.6 0.903563 0.161558
Q2FXH7   21 0.933333 -1.27278 0.943444
Q2FYQ7   29 1.28889 0.903563 0.161558
Q2FWG2   38 1.68889 0.903563 0.161558
Q2G159   37 1.64444 0.903563 0.161558
Q2FX96   40 1.77778 0.903563 0.161558
Q2FV83   30 1.33333 0.903563 0.161558
Q2G2D8   28 1.24444 0.903563 0.161558
Q2FYJ4   30 1.33333 0.903563 0.161558
Q2G1E8   23 1.02222 0.903563 0.161558
Q2FVK2   16 0.711111 -1.27278 0.943444
Q2FZP1   35 1.55556 0.903563 0.161558
Q2FXI0   32 1.42222 0.903563 0.161558
Q2G134   36 1.6 0.903563 0.161558
Q2FZZ6   23 1.02222 0.903563 0.161558
Q2G1Z3   29 1.28889 0.903563 0.161558
Q2G030   34 1.51111 0.903563 0.161558
Q2FV21   34 1.51111 0.903563 0.161558
Q9RQP6   24 1.06667 0.903563 0.161558
Q2FZ62   27 1.2 0.903563 0.161558
Q2FZQ7   36 1.6 0.903563 0.161558
Q2G0F4   27 1.2 0.903563 0.161558
Q2FWE0   33 1.46667 0.903563 0.161558
Q2FVS0   33 1.46667 0.903563 0.161558
Q2FUT6   35 1.55556 0.903563 0.161558
Q2FUQ5   35 1.55556 0.903563 0.161558
Q2FZJ9   36 1.6 0.903563 0.161558
Q2FY81   33 1.46667 0.903563 0.161558
Q2G0K8   24 1.06667 0.903563 0.161558
Q2G262   32 1.42222 0.903563 0.161558
Q2G0E1   28 1.24444 0.903563 0.161558
Q2FWD3   31 1.37778 0.903563 0.161558
Q2FXA4   34 1.51111 0.903563 0.161558
Q2FVF0   28 1.24444 0.903563 0.161558
Q2FWW9   36 1.6 0.903563 0.161558
Q2FZ54   42 1.86667 0.903563 0.161558
P0A0J0   30 1.33333 0.903563 0.161558
Q2G1G1   45 2 3.07991 0.0107511
Q2FWA1   29 1.28889 0.903563 0.161558
Q2FXN1   30 1.33333 0.903563 0.161558
Q2G2T4   36 1.6 0.903563 0.161558
Q2FZW9   31 1.37778 0.903563 0.161558
Q2FV90   33 1.46667 0.903563 0.161558
Q2FWB3   22 0.977778 -1.27278 0.943444
Q2G0Q0   18 0.8 -1.27278 0.943444
Q2FY10   38 1.68889 0.903563 0.161558
Q2FXM0   21 0.933333 -1.27278 0.943444
Q2G1S2   28 1.24444 0.903563 0.161558
Q2FXY5   35 1.52174 0.903563 0.161558
Q2FXV3   29 1.26087 0.903563 0.161558
Q2FXG3   33 1.43478 0.903563 0.161558
Q2FVA8   20 0.869565 -1.27278 0.943444
Q2G2C2   36 1.56522 0.903563 0.161558
Q2FYU2   29 1.26087 0.903563 0.161558
Q2FYK5   38 1.65217 0.903563 0.161558
Q2FW35   38 1.65217 0.903563 0.161558
Q2FY52   36 1.56522 0.903563 0.161558
Q9RQP9   41 1.78261 0.903563 0.161558
Q2G039   31 1.34783 0.903563 0.161558
Q2G1E4   33 1.43478 0.903563 0.161558
Q2G0B0   26 1.13043 0.903563 0.161558
Q2FXI7   27 1.17391 0.903563 0.161558
Q2FWN7   35 1.52174 0.903563 0.161558
Q2FV66   20 0.869565 -1.27278 0.943444
Q2FYJ5   25 1.08696 0.903563 0.161558
Q2FYC9   16 0.695652 -1.27278 0.943444
Q2FZC6   39 1.69565 0.903563 0.161558
Q2FXW4   31 1.34783 0.903563 0.161558
Q2FXI1   34 1.47826 0.903563 0.161558
Q2FZF9   27 1.17391 0.903563 0.161558
Q2G171   35 1.52174 0.903563 0.161558
Q2G2P8   36 1.56522 0.903563 0.161558
Q2G2V9   34 1.47826 0.903563 0.161558
Q2FV31   36 1.56522 0.903563 0.161558
Q9KJN3   20 0.869565 -1.27278 0.943444
Q2FZV5   28 1.21739 0.903563 0.161558
Q2FWC4   45 1.95652 0.903563 0.161558
Q2FYT0   30 1.30435 0.903563 0.161558
Q2G145   31 1.34783 0.903563 0.161558
Q2G0J0   35 1.52174 0.903563 0.161558
Q2FZQ3   24 1.04348 0.903563 0.161558
Q2FYE5   34 1.47826 0.903563 0.161558
Q2FWN5   35 1.52174 0.903563 0.161558
Q2FY24   35 1.52174 0.903563 0.161558
Q2FVW7   27 1.17391 0.903563 0.161558
Q2FZ91   35 1.52174 0.903563 0.161558
Q2FWL2   36 1.56522 0.903563 0.161558
Q2FZQ6   22 0.956522 -1.27278 0.943444
P02976   24 1.04348 0.903563 0.161558
Q2G0R7   33 1.43478 0.903563 0.161558
Q2FUU2   27 1.17391 0.903563 0.161558
Q2FZG1   30 1.30435 0.903563 0.161558
Q2G0Z4   32 1.3913 0.903563 0.161558
Q2FZ81   20 0.869565 -1.27278 0.943444
Q2G2J8   34 1.47826 0.903563 0.161558
Q2FZD7   43 1.86957 0.903563 0.161558
Q2G288   36 1.56522 0.903563 0.161558
Q2FW52   32 1.3913 0.903563 0.161558
Q2FVX4   28 1.21739 0.903563 0.161558
Q2FVN5   32 1.3913 0.903563 0.161558
Q2FY88   36 1.56522 0.903563 0.161558
Q2FWC9   28 1.21739 0.903563 0.161558
Q2FZS7   41 1.78261 0.903563 0.161558
Q2FZ63   28 1.21739 0.903563 0.161558
Q2G1L8   30 1.30435 0.903563 0.161558
Q2FV17   32 1.3913 0.903563 0.161558
Q2FVT8   24 1.04348 0.903563 0.161558
Q2G0W8   33 1.43478 0.903563 0.161558
Q2FV07   19 0.826087 -1.27278 0.943444
Q2G0Q1   39 1.69565 0.903563 0.161558
Q2FY69   30 1.30435 0.903563 0.161558
Q2FZ75   29 1.26087 0.903563 0.161558
Q2G0E5   39 1.69565 0.903563 0.161558
Q2G233   30 1.30435 0.903563 0.161558
Q2FWE1   38 1.65217 0.903563 0.161558
Q2FVZ2   25 1.08696 0.903563 0.161558
Q2FYE2   32 1.3913 0.903563 0.161558
Q2G1K6   33 1.40426 0.903563 0.161558
Q2FVT0   28 1.19149 0.903563 0.161558
Q2G0Q9   37 1.57447 0.903563 0.161558
Q2FZ89   38 1.61702 0.903563 0.161558
Q2FVR0   34 1.44681 0.903563 0.161558
Q2FZD9   28 1.19149 0.903563 0.161558
Q2FX85   34 1.44681 0.903563 0.161558
Q2G1B0   22 0.93617 -1.27278 0.943444
Q2G2E4   33 1.40426 0.903563 0.161558
Q2FYK7   31 1.31915 0.903563 0.161558
Q2FZ13   32 1.3617 0.903563 0.161558
Q2FZE6   34 1.44681 0.903563 0.161558
Q2FVI2   29 1.23404 0.903563 0.161558
Q2FZE0   26 1.10638 0.903563 0.161558
Q2FV38   24 1.02128 0.903563 0.161558
Q2FXE2   28 1.19149 0.903563 0.161558
Q2G1Q2   23 0.978723 -1.27278 0.943444
Q2FYY8   31 1.31915 0.903563 0.161558
Q2FYN6   35 1.48936 0.903563 0.161558
Q2FV39   35 1.48936 0.903563 0.161558
Q2G130   29 1.23404 0.903563 0.161558
Q2FUR8   31 1.31915 0.903563 0.161558
Q2FXZ3   27 1.14894 0.903563 0.161558
Q2FYM4   27 1.14894 0.903563 0.161558
Q2FWY1   34 1.44681 0.903563 0.161558
Q2G1V4   32 1.3617 0.903563 0.161558
P0A011   36 1.53191 0.903563 0.161558
Q2FXZ0   39 1.65957 0.903563 0.161558
Q2G0V4   29 1.23404 0.903563 0.161558
Q2FW34   32 1.3617 0.903563 0.161558
Q2FWC7   31 1.31915 0.903563 0.161558
Q2G0F6   32 1.3617 0.903563 0.161558
Q2G0T0   39 1.65957 0.903563 0.161558
Q2FXM8   30 1.2766 0.903563 0.161558
Q2G0Q8   28 1.19149 0.903563 0.161558
Q2FZ08   40 1.70213 0.903563 0.161558
Q2G160   30 1.2766 0.903563 0.161558
Q2FY78   27 1.14894 0.903563 0.161558
Q2G2H7   34 1.44681 0.903563 0.161558
Q2FW53   22 0.93617 -1.27278 0.943444
Q2FVX0   45 1.91489 0.903563 0.161558
Q2G2U5   27 1.14894 0.903563 0.161558
Q2FZR0   33 1.40426 0.903563 0.161558
Q2G1Z9   26 1.10638 0.903563 0.161558
Q2G1G0   23 0.978723 -1.27278 0.943444
Q2FW57   31 1.31915 0.903563 0.161558
Q9RQP7   28 1.19149 0.903563 0.161558
Q2FXP0   33 1.40426 0.903563 0.161558
Q2FVV1   28 1.19149 0.903563 0.161558
Q2FYU8   24 1.02128 0.903563 0.161558
Q2FZ04   23 0.978723 -1.27278 0.943444
Q2FVQ0   29 1.23404 0.903563 0.161558
Q2G151   29 1.23404 0.903563 0.161558
Q2FXF9   29 1.23404 0.903563 0.161558
Q2G242   33 1.40426 0.903563 0.161558
Q2FZQ0   25 1.06383 0.903563 0.161558
Q2G1Q8   33 1.40426 0.903563 0.161558
Q2FYG1   38 1.58333 0.903563 0.161558
Q2G1N3   31 1.29167 0.903563 0.161558
Q2FV44   30 1.25 0.903563 0.161558
Q2FXV4   37 1.54167 0.903563 0.161558
Q2G0I1   32 1.33333 0.903563 0.161558
Q2FZY0   39 1.625 0.903563 0.161558
Q2G295   30 1.25 0.903563 0.161558
Q2FWH3   51 2.125 3.07991 0.0107511
Q2G072   28 1.16667 0.903563 0.161558
Q2G217   37 1.54167 0.903563 0.161558
Q2FYP6   39 1.625 0.903563 0.161558
Q9EZ12   30 1.25 0.903563 0.161558
Q2FZ48   37 1.54167 0.903563 0.161558
Q2FY16   29 1.20833 0.903563 0.161558
Q2FZU3   31 1.29167 0.903563 0.161558
Q2FVV7   40 1.66667 0.903563 0.161558
Q2FWU0   20 0.833333 -1.27278 0.943444
P0A0Q0   29 1.20833 0.903563 0.161558
Q2FVS3   33 1.375 0.903563 0.161558
Q2G0I6   38 1.58333 0.903563 0.161558
Q2FYP3   18 0.75 -1.27278 0.943444
Q2FWM0   33 1.375 0.903563 0.161558
Q2FZ36   26 1.08333 0.903563 0.161558
Q2G0Y8   34 1.41667 0.903563 0.161558
Q2FXF6   27 1.125 0.903563 0.161558
Q2FXM7   36 1.5 0.903563 0.161558
Q2G1A6   37 1.54167 0.903563 0.161558
Q2G138   30 1.25 0.903563 0.161558
Q2FZR4   37 1.54167 0.903563 0.161558
Q2G162   32 1.33333 0.903563 0.161558
Q2FYH2   31 1.29167 0.903563 0.161558
Q2FX56   23 0.958333 -1.27278 0.943444
Q2FY68   35 1.45833 0.903563 0.161558
Q2G1K1   17 0.708333 -1.27278 0.943444
Q2G1A3   32 1.33333 0.903563 0.161558
Q2FZX4   33 1.375 0.903563 0.161558
Q2G1M5   30 1.25 0.903563 0.161558
Q2FVA3   28 1.16667 0.903563 0.161558
Q2G2G4   30 1.25 0.903563 0.161558
Q2G0U3   32 1.33333 0.903563 0.161558
Q2FXQ6   37 1.54167 0.903563 0.161558
Q2G0S2   30 1.25 0.903563 0.161558
Q2G168   30 1.25 0.903563 0.161558
Q2FZB0   32 1.33333 0.903563 0.161558
Q2G119   47 1.95833 0.903563 0.161558
Q2FVJ7   32 1.33333 0.903563 0.161558
Q2FY30   38 1.58333 0.903563 0.161558
Q2FXR3   31 1.29167 0.903563 0.161558
Q2G1Z0   28 1.16667 0.903563 0.161558
Q2G0A9   35 1.45833 0.903563 0.161558
O33599   20 0.833333 -1.27278 0.943444
Q2FZ55   36 1.5 0.903563 0.161558
Q2FYS0   26 1.08333 0.903563 0.161558
Q2G248   38 1.58333 0.903563 0.161558
Q2G049   35 1.45833 0.903563 0.161558
Q2FVA5   20 0.833333 -1.27278 0.943444
Q2FUX8   36 1.5 0.903563 0.161558
Q2G123   30 1.25 0.903563 0.161558
Q2FVH0   38 1.58333 0.903563 0.161558
Q2FV01   33 1.375 0.903563 0.161558
Q2G2L2   28 1.16667 0.903563 0.161558
Q2FYW3   31 1.29167 0.903563 0.161558
Q2FZZ0   26 1.08333 0.903563 0.161558
Q2FVV8   32 1.33333 0.903563 0.161558
Q2G2W0   43 1.7551 0.903563 0.161558
Q2G041   23 0.938776 -1.27278 0.943444
P0A0B9   37 1.5102 0.903563 0.161558
Q2FYI6   32 1.30612 0.903563 0.161558
Q2G2S2   42 1.71429 0.903563 0.161558
Q2FVQ8   30 1.22449 0.903563 0.161558
Q2FVT2   37 1.5102 0.903563 0.161558
Q2G1Z5   24 0.979592 -1.27278 0.943444
Q2G2A4   32 1.30612 0.903563 0.161558
P60393   40 1.63265 0.903563 0.161558
Q2G0P6   39 1.59184 0.903563 0.161558
Q2FW04   30 1.22449 0.903563 0.161558
Q2FYY9   37 1.5102 0.903563 0.161558
Q2FWP2   40 1.63265 0.903563 0.161558
Q2FVW4   28 1.14286 0.903563 0.161558
Q2FY63   39 1.59184 0.903563 0.161558
Q2FZ68   29 1.18367 0.903563 0.161558
Q2G1E2   39 1.59184 0.903563 0.161558
Q2G2T8   30 1.22449 0.903563 0.161558
Q2FY71   34 1.38776 0.903563 0.161558
Q2FVI1   31 1.26531 0.903563 0.161558
Q2G0W2   35 1.42857 0.903563 0.161558
Q2G238   33 1.34694 0.903563 0.161558
Q2FZR1   32 1.30612 0.903563 0.161558
Q2FXN2   33 1.34694 0.903563 0.161558
Q2FXH6   29 1.18367 0.903563 0.161558
Q2FXM3   35 1.42857 0.903563 0.161558
Q2FZW3   37 1.5102 0.903563 0.161558
Q2FWM9   24 0.979592 -1.27278 0.943444
Q2FUW9   24 0.979592 -1.27278 0.943444
Q2FW91   33 1.34694 0.903563 0.161558
Q2G137   25 1.02041 0.903563 0.161558
Q2FVM0   37 1.5102 0.903563 0.161558
Q2G057   32 1.30612 0.903563 0.161558
Q2FXP5   33 1.34694 0.903563 0.161558
Q2G1H2   29 1.18367 0.903563 0.161558
Q2FX99   23 0.938776 -1.27278 0.943444
Q2G0J4   39 1.59184 0.903563 0.161558
Q2FX74   33 1.34694 0.903563 0.161558
Q2G1J9   36 1.46939 0.903563 0.161558
Q2G1F7   24 0.979592 -1.27278 0.943444
Q2G2R8   32 1.30612 0.903563 0.161558
Q2FW32   29 1.18367 0.903563 0.161558
Q2FXZ4   34 1.38776 0.903563 0.161558
Q2FUT0   28 1.14286 0.903563 0.161558
Q2G084   31 1.26531 0.903563 0.161558
Q2G148   39 1.59184 0.903563 0.161558
Q2FYR0   23 0.938776 -1.27278 0.943444
Q2FW86   30 1.22449 0.903563 0.161558
Q2FW01   38 1.55102 0.903563 0.161558
Q2FUX9   41 1.67347 0.903563 0.161558
Q2G212   34 1.38776 0.903563 0.161558
Q2FZ84   27 1.10204 0.903563 0.161558
Q2G0Y0   30 1.22449 0.903563 0.161558
Q2FYU4   31 1.26531 0.903563 0.161558
Q2G223   21 0.857143 -1.27278 0.943444
Q2G136   34 1.38776 0.903563 0.161558
Q2G0G6   27 1.10204 0.903563 0.161558
Q2FWY6   30 1.22449 0.903563 0.161558
Q2FWZ2   31 1.26531 0.903563 0.161558
Q2G240   33 1.34694 0.903563 0.161558
O05154   33 1.34694 0.903563 0.161558
Q2FXP4   37 1.5102 0.903563 0.161558
Q2FVH5   37 1.5102 0.903563 0.161558
Q2FYP0   36 1.44 0.903563 0.161558
Q2FUW5   24 0.96 -1.27278 0.943444
Q2FX66   18 0.72 -1.27278 0.943444
Q2G1P4   27 1.08 0.903563 0.161558
Q2FYI9   51 2.04 3.07991 0.0107511
Q2G0I7   29 1.16 0.903563 0.161558
Q2FXQ9   41 1.64 0.903563 0.161558
Q2FXL0   38 1.52 0.903563 0.161558
Q2FYR7   45 1.8 0.903563 0.161558
Q2G1W4   36 1.44 0.903563 0.161558
Q2G2C8   38 1.52 0.903563 0.161558
Q2G163   37 1.48 0.903563 0.161558
Q2FWL9   43 1.72 0.903563 0.161558
Q2FZH3   40 1.6 0.903563 0.161558
Q2FZR5   32 1.28 0.903563 0.161558
Q2G1W6   36 1.44 0.903563 0.161558
Q2FWA5   36 1.44 0.903563 0.161558
Q2FX17   40 1.6 0.903563 0.161558
Q2FXY1   30 1.2 0.903563 0.161558
Q2G2W1   32 1.28 0.903563 0.161558
Q2FV06   25 1 0.903563 0.161558
Q2FYW6   42 1.68 0.903563 0.161558
Q2G281   26 1.04 0.903563 0.161558
Q2G227   35 1.4 0.903563 0.161558
Q2FWZ5   33 1.32 0.903563 0.161558
Q2FZX0   35 1.4 0.903563 0.161558
Q2FV51   35 1.4 0.903563 0.161558
Q2G082   33 1.32 0.903563 0.161558
Q2FWX4   10 0.4 -1.27278 0.943444
Q2FZT1   30 1.2 0.903563 0.161558
Q2FYF3   29 1.16 0.903563 0.161558
Q2FXW9   23 0.92 -1.27278 0.943444
O34090   40 1.6 0.903563 0.161558
Q2FVE1   30 1.2 0.903563 0.161558
Q2FZL5   32 1.28 0.903563 0.161558
Q2G258   33 1.32 0.903563 0.161558
Q2FZW5   34 1.36 0.903563 0.161558
Q2FW63   33 1.32 0.903563 0.161558
Q2FXB4   43 1.72 0.903563 0.161558
Q2G1T5   12 0.48 -1.27278 0.943444
Q2G1J5   29 1.16 0.903563 0.161558
Q2G0V0   26 1.04 0.903563 0.161558
Q2G0M7   27 1.08 0.903563 0.161558
Q2G1I5   43 1.72 0.903563 0.161558
Q2G146   41 1.64 0.903563 0.161558
Q2G1P6   34 1.36 0.903563 0.161558
Q2G1W8   34 1.33333 0.903563 0.161558
Q2G035   31 1.21569 0.903563 0.161558
Q2G1I3   39 1.52941 0.903563 0.161558
Q2FWM2   26 1.01961 0.903563 0.161558
Q2FYJ3   42 1.64706 0.903563 0.161558
Q2G0L8   30 1.17647 0.903563 0.161558
Q2G164   37 1.45098 0.903563 0.161558
Q2FVT7   35 1.37255 0.903563 0.161558
Q2G1R3   40 1.56863 0.903563 0.161558
Q2G1T6   33 1.29412 0.903563 0.161558
Q2FZN7   44 1.72549 0.903563 0.161558
Q2FY83   35 1.37255 0.903563 0.161558
Q2FZX9   37 1.45098 0.903563 0.161558
Q2FYL5   36 1.41176 0.903563 0.161558
Q2G218   33 1.29412 0.903563 0.161558
Q2G0M5   31 1.21569 0.903563 0.161558
Q2FW78   28 1.09804 0.903563 0.161558
P52078   33 1.29412 0.903563 0.161558
Q7X2S2   32 1.2549 0.903563 0.161558
Q2FZG4   41 1.60784 0.903563 0.161558
Q2G0M4   26 1.01961 0.903563 0.161558
Q2FVA2   28 1.09804 0.903563 0.161558
Q2G115   49 1.92157 0.903563 0.161558
Q2G0M8   45 1.76471 0.903563 0.161558
Q2G1U4   29 1.13725 0.903563 0.161558
Q2G1D0   39 1.52941 0.903563 0.161558
Q2G2S0   37 1.45098 0.903563 0.161558
Q2G2N5   35 1.37255 0.903563 0.161558
Q2G222   41 1.60784 0.903563 0.161558
Q2G1C8   34 1.33333 0.903563 0.161558
Q2FV40   37 1.45098 0.903563 0.161558
Q2FXT1   30 1.17647 0.903563 0.161558
Q2FZZ2   34 1.33333 0.903563 0.161558
Q2FY01   34 1.33333 0.903563 0.161558
Q2FVJ8   39 1.52941 0.903563 0.161558
Q2FXK2   37 1.45098 0.903563 0.161558
Q2FUS7   31 1.21569 0.903563 0.161558
Q2FVP1   30 1.17647 0.903563 0.161558
Q2FYN7   13 0.509804 -1.27278 0.943444
P69848   36 1.41176 0.903563 0.161558
Q2FWN8   41 1.60784 0.903563 0.161558
Q2FV62   29 1.13725 0.903563 0.161558
Q2FWW7   44 1.72549 0.903563 0.161558
Q2G1Y5   31 1.21569 0.903563 0.161558
Q2FXA3   37 1.45098 0.903563 0.161558
Q2FYV3   40 1.56863 0.903563 0.161558
Q2G1H4   41 1.60784 0.903563 0.161558
Q2G038   38 1.4902 0.903563 0.161558
Q2G161   27 1.05882 0.903563 0.161558
Q2FYV1   30 1.17647 0.903563 0.161558
Q2FZ09   31 1.21569 0.903563 0.161558
Q2FW90   38 1.4902 0.903563 0.161558
Q2G290   37 1.45098 0.903563 0.161558
P60611   30 1.17647 0.903563 0.161558
Q2FV58   35 1.37255 0.903563 0.161558
Q2G0C6   31 1.21569 0.903563 0.161558
Q2G050   30 1.17647 0.903563 0.161558
Q2G0V2   33 1.29412 0.903563 0.161558
Q2FVQ4   37 1.45098 0.903563 0.161558
Q2G094   25 0.961538 -1.27278 0.943444
Q2FY59   32 1.23077 0.903563 0.161558
Q2FVX7   38 1.46154 0.903563 0.161558
Q2FVP4   36 1.38462 0.903563 0.161558
Q2G185   29 1.11538 0.903563 0.161558
Q2FXP8   22 0.846154 -1.27278 0.943444
Q2G275   32 1.23077 0.903563 0.161558
Q2G1D9   32 1.23077 0.903563 0.161558
Q2FXI3   29 1.11538 0.903563 0.161558
Q2FYM2   30 1.15385 0.903563 0.161558
P14738   16 0.615385 -1.27278 0.943444
Q2G2Q2   30 1.15385 0.903563 0.161558
Q2G0M9   35 1.34615 0.903563 0.161558
Q2FY67   33 1.26923 0.903563 0.161558
Q2FWX8   11 0.423077 -1.27278 0.943444
Q2FUT9   37 1.42308 0.903563 0.161558
Q2FZS0   29 1.11538 0.903563 0.161558
Q2G2A8   36 1.38462 0.903563 0.161558
Q2FUY2   9 0.346154 -1.27278 0.943444
Q2FZL8   35 1.34615 0.903563 0.161558
Q2FW93   18 0.692308 -1.27278 0.943444
Q2G1L7   40 1.53846 0.903563 0.161558
Q2FW41   29 1.11538 0.903563 0.161558
Q2FZY6   30 1.15385 0.903563 0.161558
Q2G042   22 0.846154 -1.27278 0.943444
Q2FWK2   43 1.65385 0.903563 0.161558
Q2FYF4   26 1 0.903563 0.161558
Q2FZP2   27 1.03846 0.903563 0.161558
Q2G1G7   28 1.07692 0.903563 0.161558
Q2G1H5   35 1.34615 0.903563 0.161558
Q2G2S7   24 0.923077 -1.27278 0.943444
Q2FY53   34 1.30769 0.903563 0.161558
Q2G1N2   34 1.30769 0.903563 0.161558
Q2G2V2   33 1.26923 0.903563 0.161558
Q2G1H6   34 1.30769 0.903563 0.161558
Q2FZA9   31 1.19231 0.903563 0.161558
Q2FXI5   38 1.46154 0.903563 0.161558
Q2G206   32 1.23077 0.903563 0.161558
Q2FWN6   30 1.15385 0.903563 0.161558
Q2FUQ2   40 1.53846 0.903563 0.161558
Q2G1K3   27 1.03846 0.903563 0.161558
Q2FZ76   38 1.46154 0.903563 0.161558
Q2FY54   28 1.07692 0.903563 0.161558
Q2G289   30 1.15385 0.903563 0.161558
Q2FY14   34 1.30769 0.903563 0.161558
Q2FV77   40 1.53846 0.903563 0.161558
Q2G064   38 1.46154 0.903563 0.161558
Q2G033   37 1.42308 0.903563 0.161558
Q2G198   24 0.923077 -1.27278 0.943444
Q2G0K4   29 1.11538 0.903563 0.161558
Q2G0V3   43 1.65385 0.903563 0.161558
Q2FWE2   28 1.0566 0.903563 0.161558
Q2G089   37 1.39623 0.903563 0.161558
Q2FZL3   34 1.28302 0.903563 0.161558
Q2G087   37 1.39623 0.903563 0.161558
Q2G0A7   35 1.32075 0.903563 0.161558
Q2FVF9   31 1.16981 0.903563 0.161558
Q2G071   35 1.32075 0.903563 0.161558
Q2FUZ2   38 1.43396 0.903563 0.161558
Q2FY27   31 1.16981 0.903563 0.161558
Q2FXX4   51 1.92453 0.903563 0.161558
Q2G1E6   38 1.43396 0.903563 0.161558
Q2G1G5   35 1.32075 0.903563 0.161558
Q2G2Q3   24 0.90566 -1.27278 0.943444
Q2FZF0   27 1.01887 0.903563 0.161558
Q2G2D2   34 1.28302 0.903563 0.161558
Q2FXT4   43 1.62264 0.903563 0.161558
Q2FZI8   40 1.50943 0.903563 0.161558
Q2FUS8   12 0.45283 -1.27278 0.943444
Q2FVR9   38 1.43396 0.903563 0.161558
Q2FXP2   32 1.20755 0.903563 0.161558
Q2FX94   34 1.28302 0.903563 0.161558
Q2G2A5   32 1.20755 0.903563 0.161558
Q2FZP7   42 1.58491 0.903563 0.161558
Q2G1R7   38 1.43396 0.903563 0.161558
Q2G015   13 0.490566 -1.27278 0.943444
Q2FZF4   40 1.50943 0.903563 0.161558
Q2G1E5   34 1.28302 0.903563 0.161558
Q2FWH9   38 1.43396 0.903563 0.161558
Q2G069   30 1.13208 0.903563 0.161558
Q2FZK3   42 1.58491 0.903563 0.161558
Q2FZU5   38 1.43396 0.903563 0.161558
Q2FYT4   24 0.90566 -1.27278 0.943444
Q2FWK4   40 1.50943 0.903563 0.161558
Q2FY40   34 1.28302 0.903563 0.161558
Q2FWY4   26 0.981132 -1.27278 0.943444
Q2G156   33 1.24528 0.903563 0.161558
Q2G045   29 1.09434 0.903563 0.161558
Q2FZS6   33 1.24528 0.903563 0.161558
Q2FYC7   47 1.77358 0.903563 0.161558
Q2FW73   32 1.20755 0.903563 0.161558
Q2G1H3   48 1.81132 0.903563 0.161558
Q2FXJ6   28 1.0566 0.903563 0.161558
Q2FUS2   30 1.11111 0.903563 0.161558
Q2G120   45 1.66667 0.903563 0.161558
Q2G2T9   43 1.59259 0.903563 0.161558
Q2G1N9   32 1.18519 0.903563 0.161558
Q2FXL9   30 1.11111 0.903563 0.161558
Q2G0W4   33 1.22222 0.903563 0.161558
Q2G0R6   40 1.48148 0.903563 0.161558
Q2G1C4   33 1.22222 0.903563 0.161558
Q2FWY9   40 1.48148 0.903563 0.161558
Q2G1K4   36 1.33333 0.903563 0.161558
Q2FYK3   45 1.66667 0.903563 0.161558
Q2G1N4   36 1.33333 0.903563 0.161558
Q2G065   35 1.2963 0.903563 0.161558
Q2FX88   43 1.59259 0.903563 0.161558
Q2FVW9   38 1.40741 0.903563 0.161558
Q2G1E0   17 0.62963 -1.27278 0.943444
Q2G2P2   40 1.48148 0.903563 0.161558
Q2G0V5   27 1 0.903563 0.161558
Q2FWA2   37 1.37037 0.903563 0.161558
Q2FZU1   41 1.51852 0.903563 0.161558
Q2FX77   32 1.18519 0.903563 0.161558
Q2FW75   34 1.25926 0.903563 0.161558
Q2FUT5   36 1.33333 0.903563 0.161558
Q2G234   32 1.18519 0.903563 0.161558
Q2FZU6   42 1.55556 0.903563 0.161558
Q2G1Y2   36 1.33333 0.903563 0.161558
Q2FXN7   23 0.851852 -1.27278 0.943444
Q2G2J3   27 1 0.903563 0.161558
Q2G0G1   36 1.33333 0.903563 0.161558
Q2FW62   37 1.37037 0.903563 0.161558
Q2FUP7   40 1.48148 0.903563 0.161558
Q2G1J3   40 1.48148 0.903563 0.161558
Q2FZ15   42 1.55556 0.903563 0.161558
Q2G1D3   31 1.14815 0.903563 0.161558
Q2G0K2   51 1.88889 0.903563 0.161558
Q2FWC1   43 1.59259 0.903563 0.161558
Q2FXM5   42 1.55556 0.903563 0.161558
Q2FY46   39 1.44444 0.903563 0.161558
Q2G1K0   42 1.55556 0.903563 0.161558
Q2FXT6   37 1.37037 0.903563 0.161558
Q2FZM4   39 1.44444 0.903563 0.161558
Q2FXG1   35 1.2963 0.903563 0.161558
Q2FXL1   38 1.40741 0.903563 0.161558
Q2FWX5   33 1.22222 0.903563 0.161558
# cudaSaTabsearch LTYPE = T LORDER = F LSOLN = F
# QUERY ID = PF07514 
# DBFILE = ./tableaux.ascii.DB                                                             
Q2G1I1   38 1.38182 0.903563  0.161558
Q2G1K2   38 1.38182 0.903563  0.161558
Q2FUU5   37 1.34545 0.903563  0.161558
Q2FXB6   48 1.74545 0.903563  0.161558
Q2FZU2   37 1.34545 0.903563  0.161558
Q2FZK0   33 1.2 0.903563  0.161558
Q2FY33   33 1.2 0.903563  0.161558
Q2G098   32 1.16364 0.903563  0.161558
Q2FZ46   35 1.27273 0.903563  0.161558
Q2FZQ5   37 1.34545 0.903563  0.161558
Q2FXU8   38 1.38182 0.903563  0.161558
Q9EZ08   37 1.34545 0.903563  0.161558
Q2G1B9   36 1.30909 0.903563  0.161558
Q2FZ73   35 1.27273 0.903563  0.161558
Q2FY35   41 1.49091 0.903563  0.161558
Q2FZ16   40 1.45455 0.903563  0.161558
Q2FYR2   35 1.27273 0.903563  0.161558
Q2FWY3   11 0.4 -1.27278  0.943444
Q2G2F5   42 1.52727 0.903563  0.161558
Q2G032   27 0.981818 -1.27278  0.943444
Q2FZ10   34 1.23636 0.903563  0.161558
Q2G255   50 1.81818 0.903563  0.161558
Q2G0X6   39 1.41818 0.903563  0.161558
Q2FYH0   45 1.63636 0.903563  0.161558
Q2FXJ9   39 1.41818 0.903563  0.161558
Q2FZT4   30 1.09091 0.903563  0.161558
Q2FVE6   39 1.41818 0.903563  0.161558
Q2FYD3   11 0.4 -1.27278  0.943444
Q2FXT5   23 0.836364 -1.27278  0.943444
Q2FY60   41 1.49091 0.903563  0.161558
Q2G2D7   38 1.38182 0.903563  0.161558
Q2FX16   35 1.27273 0.903563  0.161558
Q2FZ34   50 1.81818 0.903563  0.161558
Q2G1S4   40 1.45455 0.903563  0.161558
Q2G147   36 1.30909 0.903563  0.161558
Q2G1J7   47 1.70909 0.903563  0.161558
Q2G2A7   28 1.01818 0.903563  0.161558
Q2G2M6   42 1.52727 0.903563  0.161558
Q2FV30   36 1.30909 0.903563  0.161558
Q2FVL5   39 1.41818 0.903563  0.161558
Q2FXY0   32 1.16364 0.903563  0.161558
Q2FZL1   40 1.45455 0.903563  0.161558
Q2FW45   34 1.23636 0.903563  0.161558
Q2FZU0   36 1.28571 0.903563  0.161558
Q2FWZ0   44 1.57143 0.903563  0.161558
Q2G2H5   34 1.21429 0.903563  0.161558
Q2FYG9   37 1.32143 0.903563  0.161558
Q2G2X6   38 1.35714 0.903563  0.161558
Q2G155   34 1.21429 0.903563  0.161558
Q2FXY9   37 1.32143 0.903563  0.161558
Q2FZ37   37 1.32143 0.903563  0.161558
Q2FVI7   36 1.28571 0.903563  0.161558
Q2FYS1   45 1.60714 0.903563  0.161558
Q2FXL5   38 1.35714 0.903563  0.161558
Q2G1J4   36 1.28571 0.903563  0.161558
Q2FWZ3   27 0.964286 -1.27278  0.943444
Q2G2P7   46 1.64286 0.903563  0.161558
Q2FVH3   42 1.5 0.903563  0.161558
Q2FZ31   37 1.32143 0.903563  0.161558
Q2G283   43 1.53571 0.903563  0.161558
Q2FZ66   40 1.42857 0.903563  0.161558
Q2FWY7   30 1.07143 0.903563  0.161558
Q2G1F9   41 1.46429 0.903563  0.161558
Q2FZJ4   36 1.28571 0.903563  0.161558
Q2FZQ1   36 1.28571 0.903563  0.161558
Q2FY80   21 0.75 -1.27278  0.943444
Q2G2D4   37 1.32143 0.903563  0.161558
Q2FYP1   36 1.28571 0.903563  0.161558
Q2FYF9   22 0.785714 -1.27278  0.943444
Q2G0B3   37 1.32143 0.903563  0.161558
Q2FUT8   35 1.25 0.903563  0.161558
Q2FYR1   39 1.39286 0.903563  0.161558
Q2FYL3   37 1.32143 0.903563  0.161558
Q2FVG4   35 1.25 0.903563  0.161558
Q2FVP8   24 0.857143 -1.27278  0.943444
Q2FZ28   40 1.40351 0.903563  0.161558
Q2G1F0   33 1.15789 0.903563  0.161558
P95689   41 1.4386 0.903563  0.161558
Q2FYH6   43 1.50877 0.903563  0.161558
Q2FXD1   36 1.26316 0.903563  0.161558
Q2G0X5   30 1.05263 0.903563  0.161558
Q2FXN8   26 0.912281 -1.27278  0.943444
Q2G0N0   29 1.01754 0.903563  0.161558
Q2G268   37 1.29825 0.903563  0.161558
Q2FV61   37 1.29825 0.903563  0.161558
Q2FXL7   36 1.26316 0.903563  0.161558
Q2FUR5   40 1.40351 0.903563  0.161558
Q2FXV6   33 1.15789 0.903563  0.161558
Q2G2C5   38 1.33333 0.903563  0.161558
Q2FVJ6   45 1.57895 0.903563  0.161558
Q2G1Y4   52 1.82456 0.903563  0.161558
Q2FVI0   38 1.33333 0.903563  0.161558
Q2FXJ8   44 1.54386 0.903563  0.161558
Q2FZU7   38 1.33333 0.903563  0.161558
Q2G2X4   38 1.33333 0.903563  0.161558
Q2FZA8   41 1.4386 0.903563  0.161558
Q2FW96   41 1.4386 0.903563  0.161558
Q2FYV4   36 1.26316 0.903563  0.161558
O07325   35 1.22807 0.903563  0.161558
Q2G1C1   40 1.40351 0.903563  0.161558
Q2FZR9   36 1.26316 0.903563  0.161558
Q2FVW3   40 1.40351 0.903563  0.161558
Q2G124   33 1.15789 0.903563  0.161558
P0C0V7   36 1.26316 0.903563  0.161558
Q2FX52   41 1.41379 0.903563  0.161558
Q2G2C7   37 1.27586 0.903563  0.161558
Q2G2D5   43 1.48276 0.903563  0.161558
Q2FXQ7   37 1.27586 0.903563  0.161558
Q2FZW0   30 1.03448 0.903563  0.161558
Q2FVG3   36 1.24138 0.903563  0.161558
Q2FXR4   41 1.41379 0.903563  0.161558
Q2FZ67   44 1.51724 0.903563  0.161558
Q2G243   30 1.03448 0.903563  0.161558
Q2FV76   32 1.10345 0.903563  0.161558
Q2FVZ4   37 1.27586 0.903563  0.161558
Q2FWC5   38 1.31034 0.903563  0.161558
Q2FZY3   31 1.06897 0.903563  0.161558
Q2FWH5   58 2 3.07991  0.0107511
Q2G241   36 1.24138 0.903563  0.161558
Q2FV35   31 1.06897 0.903563  0.161558
Q2G0T5   37 1.27586 0.903563  0.161558
Q2G1A9   40 1.37931 0.903563  0.161558
Q2FYU7   42 1.44828 0.903563  0.161558
Q2G2E0   33 1.13793 0.903563  0.161558
Q2FVT6   44 1.51724 0.903563  0.161558
Q2G0D7   38 1.31034 0.903563  0.161558
Q2G1M6   33 1.13793 0.903563  0.161558
Q2G0A6   34 1.17241 0.903563  0.161558
Q2FUY6   35 1.2069 0.903563  0.161558
Q2FYJ2   34 1.17241 0.903563  0.161558
Q2G2E5   43 1.45763 0.903563  0.161558
Q2G2P5   42 1.42373 0.903563  0.161558
Q2G1R6   32 1.08475 0.903563  0.161558
Q2FYF0   42 1.42373 0.903563  0.161558
Q2FVH8   33 1.11864 0.903563  0.161558
Q2FUU3   35 1.18644 0.903563  0.161558
Q2FVG8   42 1.42373 0.903563  0.161558
Q9ZAH5   40 1.35593 0.903563  0.161558
Q2G2U0   32 1.08475 0.903563  0.161558
Q2FYR4   44 1.49153 0.903563  0.161558
Q2G256   37 1.25424 0.903563  0.161558
Q2FVY0   29 0.983051 -1.27278  0.943444
Q2G0Q2   37 1.25424 0.903563  0.161558
Q2G0R2   33 1.11864 0.903563  0.161558
Q2G0Q3   40 1.35593 0.903563  0.161558
Q2FWZ9   48 1.62712 0.903563  0.161558
Q53705   32 1.08475 0.903563  0.161558
Q2G2U3   34 1.15254 0.903563  0.161558
Q2FYY6   37 1.25424 0.903563  0.161558
Q2FWL3   41 1.38983 0.903563  0.161558
Q2FY50   38 1.28814 0.903563  0.161558
Q2FXN4   42 1.42373 0.903563  0.161558
Q2G179   39 1.32203 0.903563  0.161558
Q2G1L6   23 0.779661 -1.27278  0.943444
Q2FXU4   38 1.28814 0.903563  0.161558
Q2G1E9   48 1.62712 0.903563  0.161558
Q2G232   40 1.35593 0.903563  0.161558
Q2FXH9   30 1.01695 0.903563  0.161558
Q2G0X3   20 0.677966 -1.27278  0.943444
Q2FXD0   39 1.32203 0.903563  0.161558
Q2G0G3   39 1.32203 0.903563  0.161558
Q2FWW3   47 1.59322 0.903563  0.161558
Q2FYG0   33 1.1 0.903563  0.161558
Q2FZS9   39 1.3 0.903563  0.161558
Q2FYS2   33 1.1 0.903563  0.161558
Q2G2U4   20 0.666667 -1.27278  0.943444
Q2FWJ9   46 1.53333 0.903563  0.161558
Q2FWF0   44 1.46667 0.903563  0.161558
Q2FXR9   37 1.23333 0.903563  0.161558
Q2FZV7   31 1.03333 0.903563  0.161558
Q2G1W0   47 1.56667 0.903563  0.161558
Q2G2I0   35 1.16667 0.903563  0.161558
Q2G153   33 1.1 0.903563  0.161558
Q2FWD7   41 1.36667 0.903563  0.161558
Q2FY15   38 1.26667 0.903563  0.161558
Q2FV54   34 1.13333 0.903563  0.161558
Q2FZ74   37 1.23333 0.903563  0.161558
Q2FYV5   42 1.4 0.903563  0.161558
Q2G2I1   20 0.666667 -1.27278  0.943444
Q2FXZ6   35 1.16667 0.903563  0.161558
Q2G0U0   39 1.3 0.903563  0.161558
Q2G0Y6   43 1.43333 0.903563  0.161558
Q2FXJ0   33 1.1 0.903563  0.161558
Q2FY43   44 1.44262 0.903563  0.161558
Q2FWM1   14 0.459016 -1.27278  0.943444
Q2FVJ1   34 1.11475 0.903563  0.161558
Q2G0K3   33 1.08197 0.903563  0.161558
Q2FY66   37 1.21311 0.903563  0.161558
Q2FW99   33 1.08197 0.903563  0.161558
Q2FV10   34 1.11475 0.903563  0.161558
Q2FXJ5   43 1.40984 0.903563  0.161558
Q2FX69   12 0.393443 -1.27278  0.943444
Q2G0B2   38 1.2459 0.903563  0.161558
Q2FX14   37 1.21311 0.903563  0.161558
Q2FYD8   35 1.14754 0.903563  0.161558
Q2FWE5   45 1.47541 0.903563  0.161558
Q2G2A3   39 1.27869 0.903563  0.161558
Q2FZH8   29 0.95082 -1.27278  0.943444
Q2FX51   34 1.11475 0.903563  0.161558
Q2FWE8   44 1.44262 0.903563  0.161558
Q2G088   43 1.40984 0.903563  0.161558
Q2G028   41 1.32258 0.903563  0.161558
Q2G1S3   42 1.35484 0.903563  0.161558
Q2FYN4   34 1.09677 0.903563  0.161558
Q2FX86   39 1.25806 0.903563  0.161558
Q2G2S8   32 1.03226 0.903563  0.161558
Q2FUW8   36 1.16129 0.903563  0.161558
Q2FWD4   32 1.03226 0.903563  0.161558
Q2FVH6   41 1.32258 0.903563  0.161558
Q2G029   40 1.29032 0.903563  0.161558
Q2G1R5   35 1.12903 0.903563  0.161558
Q2FX65   19 0.612903 -1.27278  0.943444
Q2FZV6   44 1.41935 0.903563  0.161558
Q2G1P1   43 1.3871 0.903563  0.161558
Q2FVU4   40 1.29032 0.903563  0.161558
Q2FVT5   44 1.41935 0.903563  0.161558
Q2G2H4   27 0.870968 -1.27278  0.943444
Q2FZ58   43 1.3871 0.903563  0.161558
Q2FVJ2   37 1.19355 0.903563  0.161558
Q2FXW5   33 1.06452 0.903563  0.161558
Q2FWK1   42 1.35484 0.903563  0.161558
Q2G031   37 1.19355 0.903563  0.161558
Q2G0U1   44 1.41935 0.903563  0.161558
Q2FW46   44 1.41935 0.903563  0.161558
Q2FZY5   41 1.32258 0.903563  0.161558
Q2FZI5   39 1.2381 0.903563  0.161558
Q2FYR9   34 1.07937 0.903563  0.161558
Q2FZ92   38 1.20635 0.903563  0.161558
Q2G1D5   40 1.26984 0.903563  0.161558
Q2FXM2   38 1.20635 0.903563  0.161558
Q2FVM2   38 1.20635 0.903563  0.161558
Q2FZN2   42 1.33333 0.903563  0.161558
Q2G1U8   44 1.39683 0.903563  0.161558
Q2FVS7   24 0.761905 -1.27278  0.943444
Q2FWB5   35 1.11111 0.903563  0.161558
Q2FXX1   37 1.1746 0.903563  0.161558
Q2G2J9   38 1.20635 0.903563  0.161558
Q2G0Y7   33 1.04762 0.903563  0.161558
Q2FW81   36 1.14286 0.903563  0.161558
Q2FWK3   36 1.14286 0.903563  0.161558
Q2FY34   36 1.14286 0.903563  0.161558
Q2FXF8   37 1.1746 0.903563  0.161558
Q2FXI9   43 1.36508 0.903563  0.161558
Q05615   38 1.1875 0.903563  0.161558
Q2FUW4   40 1.25 0.903563  0.161558
Q2FVF4   39 1.21875 0.903563  0.161558
Q2FWI3   41 1.28125 0.903563  0.161558
Q2FWG8   38 1.1875 0.903563  0.161558
Q2G0R0   38 1.1875 0.903563  0.161558
Q2G0I4   36 1.125 0.903563  0.161558
Q2FV67   44 1.375 0.903563  0.161558
Q2G091   35 1.09375 0.903563  0.161558
Q2G1U1   34 1.0625 0.903563  0.161558
Q2FUX7   42 1.3125 0.903563  0.161558
Q2FY51   38 1.1875 0.903563  0.161558
Q2FYP2   44 1.375 0.903563  0.161558
Q2G0F8   40 1.25 0.903563  0.161558
Q2FXH5   39 1.21875 0.903563  0.161558
Q2G193   41 1.28125 0.903563  0.161558
Q2FWD6   37 1.15625 0.903563  0.161558
Q2FZ98   44 1.35385 0.903563  0.161558
Q2FYQ2   40 1.23077 0.903563  0.161558
Q2FWL5   37 1.13846 0.903563  0.161558
Q2FV16   40 1.23077 0.903563  0.161558
Q2FWX9   38 1.16923 0.903563  0.161558
Q2G1J0   41 1.26154 0.903563  0.161558
Q2G235   40 1.23077 0.903563  0.161558
Q2FXK1   36 1.10769 0.903563  0.161558
Q2FWF4   30 0.923077 -1.27278  0.943444
Q2FZC8   42 1.29231 0.903563  0.161558
Q2FZQ4   44 1.35385 0.903563  0.161558
O52582   34 1.04615 0.903563  0.161558
Q2FZI6   35 1.07692 0.903563  0.161558
Q2FUW7   39 1.2 0.903563  0.161558
Q2G2M9   33 1.01538 0.903563  0.161558
Q2FZD0   35 1.07692 0.903563  0.161558
Q2FWK7   48 1.47692 0.903563  0.161558
Q2FWU4   16 0.492308 -1.27278  0.943444
Q2FUX4   36 1.10769 0.903563  0.161558
Q2G2V3   35 1.07692 0.903563  0.161558
O05204   37 1.13846 0.903563  0.161558
Q2FYC2   43 1.30303 0.903563  0.161558
Q2FZP6   36 1.09091 0.903563  0.161558
Q2G0L2   46 1.39394 0.903563  0.161558
Q2FZV1   32 0.969697 -1.27278  0.943444
Q2FVQ5   41 1.24242 0.903563  0.161558
Q2FZW6   40 1.21212 0.903563  0.161558
Q2FZI3   41 1.24242 0.903563  0.161558
Q2G219   43 1.30303 0.903563  0.161558
Q2FZR2   39 1.18182 0.903563  0.161558
Q2FXZ2   36 1.09091 0.903563  0.161558
Q2FYC6   39 1.18182 0.903563  0.161558
Q2FYZ5   41 1.22388 0.903563  0.161558
Q2FWN4   45 1.34328 0.903563  0.161558
Q2G221   32 0.955224 -1.27278  0.943444
Q2FZX5   36 1.07463 0.903563  0.161558
Q2FUW3   36 1.07463 0.903563  0.161558
Q2G2H3   34 1.01493 0.903563  0.161558
Q2FY08   37 1.10448 0.903563  0.161558
Q2FXU5   43 1.28358 0.903563  0.161558
Q2G1F8   42 1.25373 0.903563  0.161558
Q2FYW4   44 1.31343 0.903563  0.161558
Q2G142   39 1.16418 0.903563  0.161558
Q2G1U3   40 1.19403 0.903563  0.161558
Q2FZ18   41 1.22388 0.903563  0.161558
Q2FV24   32 0.955224 -1.27278  0.943444
Q2G1C2   36 1.07463 0.903563  0.161558
Q2FYZ4   41 1.22388 0.903563  0.161558
Q2FWT4   41 1.22388 0.903563  0.161558
Q2FUX1   43 1.28358 0.903563  0.161558
Q2FZG9   36 1.05882 0.903563  0.161558
Q2FVC1   42 1.23529 0.903563  0.161558
Q2FYT3   33 0.970588 -1.27278  0.943444
Q2FY82   33 0.970588 -1.27278  0.943444
Q2FV02   44 1.29412 0.903563  0.161558
Q2FXJ2   29 0.852941 -1.27278  0.943444
Q2FZ02   38 1.11765 0.903563  0.161558
Q2G0L3   41 1.20588 0.903563  0.161558
Q2FZH5   40 1.17647 0.903563  0.161558
Q2FWH4   48 1.41176 0.903563  0.161558
Q2FW49   38 1.11765 0.903563  0.161558
Q93T05   44 1.29412 0.903563  0.161558
Q2FX73   38 1.11765 0.903563  0.161558
Q2G239   39 1.13043 0.903563  0.161558
Q2G121   40 1.15942 0.903563  0.161558
Q2FY11   47 1.36232 0.903563  0.161558
Q2FV11   35 1.01449 0.903563  0.161558
Q2FZ05   43 1.24638 0.903563  0.161558
Q2G253   39 1.13043 0.903563  0.161558
Q2FW98   44 1.27536 0.903563  0.161558
Q2G205   43 1.24638 0.903563  0.161558
Q2FVE7   45 1.30435 0.903563  0.161558
Q2FYD0   25 0.724638 -1.27278  0.943444
Q2FZ19   33 0.956522 -1.27278  0.943444
Q2G1C7   36 1.04348 0.903563  0.161558
Q2FV60   40 1.15942 0.903563  0.161558
Q2FY64   40 1.15942 0.903563  0.161558
Q2FZI9   44 1.27536 0.903563  0.161558
Q2FV57   40 1.14286 0.903563  0.161558
Q2FXA5   40 1.14286 0.903563  0.161558
Q2G2U8   31 0.885714 -1.27278  0.943444
Q2FZP0   38 1.08571 0.903563  0.161558
Q2FZL7   38 1.08571 0.903563  0.161558
Q2FZR3   38 1.08571 0.903563  0.161558
Q2FWA0   43 1.22857 0.903563  0.161558
Q2G090   42 1.2 0.903563  0.161558
Q2G1H0   45 1.26761 0.903563  0.161558
Q2FZP4   33 0.929577 -1.27278  0.943444
Q2FUX0   37 1.04225 0.903563  0.161558
Q2FV86   44 1.23944 0.903563  0.161558
Q2FV14   49 1.38028 0.903563  0.161558
Q2FUT2   41 1.15493 0.903563  0.161558
Q2FZ64   40 1.12676 0.903563  0.161558
Q2FUW1   21 0.583333 -1.27278  0.943444
Q2FWI0   38 1.05556 0.903563  0.161558
Q2G2K5   49 1.36111 0.903563  0.161558
Q2FWK6   36 1 0.903563  0.161558
Q2G0T9   40 1.11111 0.903563  0.161558
Q2G078   43 1.19444 0.903563  0.161558
Q2G1P3   45 1.25 0.903563  0.161558
Q2G274   41 1.12329 0.903563  0.161558
Q2FZD4   37 1.0137 0.903563  0.161558
Q2FYS5   41 1.12329 0.903563  0.161558
Q2G1K5   32 0.876712 -1.27278  0.943444
Q2G1L5   36 0.986301 -1.27278  0.943444
Q2G1M9   44 1.20548 0.903563  0.161558
Q2FX67   38 1.0411 0.903563  0.161558
Q2FZ32   39 1.06849 0.903563  0.161558
Q2FWH7   34 0.931507 -1.27278  0.943444
Q2FXT8   41 1.10811 0.903563  0.161558
Q2FUQ3   42 1.13514 0.903563  0.161558
Q2G1Y6   38 1.02703 0.903563  0.161558
Q2FX68   21 0.567568 -1.27278  0.943444
Q2FWD1   40 1.08108 0.903563  0.161558
Q2FUZ8   43 1.16216 0.903563  0.161558
Q2G1F5   43 1.16216 0.903563  0.161558
Q2G2T6   36 0.972973 -1.27278  0.943444
Q2FYD2   26 0.702703 -1.27278  0.943444
Q2FYA1   36 0.972973 -1.27278  0.943444
Q2FY21   48 1.2973 0.903563  0.161558
Q2FZD3   32 0.864865 -1.27278  0.943444
Q2G1Z4   35 0.945946 -1.27278  0.943444
Q2G0S3   29 0.773333 -1.27278  0.943444
Q2FVQ3   35 0.933333 -1.27278  0.943444
Q2G2J4   37 0.986667 -1.27278  0.943444
Q2G2B8   39 1.04 0.903563  0.161558
Q2G0L5   13 0.346667 -1.27278  0.943444
Q2FW72   39 1.04 0.903563  0.161558
Q2FYT8   42 1.12 0.903563  0.161558
Q2FXM9   44 1.17333 0.903563  0.161558
Q2G1Y0   50 1.33333 0.903563  0.161558
Q2G2D0   33 0.88 -1.27278  0.943444
Q2G2M2   38 1.01333 0.903563  0.161558
Q2G1B7   39 1.04 0.903563  0.161558
Q2G1B8   36 0.96 -1.27278  0.943444
Q2G0M6   39 1.04 0.903563  0.161558
Q2G1D8   44 1.15789 0.903563  0.161558
Q2FV70   37 0.973684 -1.27278  0.943444
Q2FV72   42 1.10526 0.903563  0.161558
Q2FVB2   39 1.02632 0.903563  0.161558
Q2G122   39 1.02632 0.903563  0.161558
Q2G1W2   40 1.03896 0.903563  0.161558
Q2FWW1   28 0.727273 -1.27278  0.943444
Q2G1F4   42 1.09091 0.903563  0.161558
Q2G093   38 0.987013 -1.27278  0.943444
Q2FXY7   39 1.01299 0.903563  0.161558
Q2G1C6   35 0.909091 -1.27278  0.943444
Q2FZ20   34 0.883117 -1.27278  0.943444
O50581   43 1.10256 0.903563  0.161558
Q2G1N1   42 1.07692 0.903563  0.161558
Q2G188   36 0.911392 -1.27278  0.943444
Q2G296   40 1.01266 0.903563  0.161558
Q2G2E9   41 1.03797 0.903563  0.161558
Q2G294   37 0.936709 -1.27278  0.943444
Q2FWJ5   40 1.01266 0.903563  0.161558
Q2FW03   39 0.975 -1.27278  0.943444
Q2G0N1   42 1.05 0.903563  0.161558
Q2FZJ0   37 0.925 -1.27278  0.943444
Q2FYZ9   40 1 0.903563  0.161558
Q2FV74   37 0.925 -1.27278  0.943444
Q2FXP7   38 0.95 -1.27278  0.943444
Q2FXU1   38 0.95 -1.27278  0.943444
Q2G1M8   40 1 0.903563  0.161558
Q2FXY4   41 1.025 0.903563  0.161558
Q2FZ94   35 0.864198 -1.27278  0.943444
Q2FYI0   38 0.926829 -1.27278  0.943444
Q2FXT9   37 0.902439 -1.27278  0.943444
Q2G0D2   39 0.939759 -1.27278  0.943444
Q2FYB7   39 0.939759 -1.27278  0.943444
Q2FVN8   42 1.01205 0.903563  0.161558
Q2FZ49   31 0.746988 -1.27278  0.943444
Q2FUW6   54 1.3012 0.903563  0.161558
Q2G1P7   39 0.939759 -1.27278  0.943444
Q2FW70   43 1.02381 0.903563  0.161558
Q2G0W1   38 0.904762 -1.27278  0.943444
Q2G024   39 0.928571 -1.27278  0.943444
Q2G1G8   43 1.02381 0.903563  0.161558
Q2G1R9   42 1 0.903563  0.161558
O06446   39 0.928571 -1.27278  0.943444
Q2G1C9   49 1.16667 0.903563  0.161558
Q2FXV8   41 0.964706 -1.27278  0.943444
Q2G0P5   35 0.823529 -1.27278  0.943444
Q2FV64   41 0.953488 -1.27278  0.943444
Q2FV87   41 0.942529 -1.27278  0.943444
Q2G1K9   35 0.795455 -1.27278  0.943444
Q2G266   42 0.954545 -1.27278  0.943444
Q59801   40 0.898876 -1.27278  0.943444
Q2FXH2   48 1.07865 0.903563  0.161558
Q53727   48 1.06667 0.903563  0.161558
Q2G2Q0   37 0.822222 -1.27278  0.943444
Q2FZD8   36 0.791209 -1.27278  0.943444
Q2FYS4   34 0.747253 -1.27278  0.943444
Q2G1G2   44 0.967033 -1.27278  0.943444
Q2FXV9   43 0.934783 -1.27278  0.943444
Q2G0L4   12 0.26087 -1.27278  0.943444
Q2FXR8   41 0.891304 -1.27278  0.943444
Q2FYJ0   35 0.76087 -1.27278  0.943444
Q2FZS8   36 0.774194 -1.27278  0.943444
Q2FXN9   34 0.715789 -1.27278  0.943444
Q2FYM1   38 0.8 -1.27278  0.943444
Q2FVZ5   39 0.821053 -1.27278  0.943444
Q2FVL8   37 0.770833 -1.27278  0.943444
Q2FZ40   42 0.875 -1.27278  0.943444
Q2FYH5   39 0.804124 -1.27278  0.943444
Q2FXB3   34 0.686869 -1.27278  0.943444
Q2FYS9   40 0.792079 -1.27278  0.943444
Q2G1Q4   37 0.732673 -1.27278  0.943444
Q2FVC3   40 0.792079 -1.27278  0.943444
Q2G046   35 0.686275 -1.27278  0.943444
Q2FWU3   28 0.54902 -1.27278  0.943444
Q2FZ72   37 0.72549 -1.27278  0.943444
Q2FZ82   37 0.72549 -1.27278  0.943444
Q9F1K0   40 0.761905 -1.27278  0.943444
Q2FVV9   39 0.715596 -1.27278  0.943444
Q2FZT6   38 0.690909 -1.27278  0.943444
Q2FWU5   29 0.527273 -1.27278  0.943444
Q2FYC8   31 0.558559 -1.27278  0.943444
Q2FZK7   36 0.637168 -1.27278  0.943444
Q2G2C1   37 0.654867 -1.27278  0.943444
Q2FZT5   37 0.637931 -1.27278  0.943444
Q2G0R8   35 0.598291 -1.27278  0.943444
Q2FW95   35 0.598291 -1.27278  0.943444
Q2G0N5   37 0.61157 -1.27278  0.943444
P47768   36 0.585366 -1.27278  0.943444
Q2FXH4   34 0.548387 -1.27278  0.943444
Q2FVM1   36 0.580645 -1.27278  0.943444
```
