## Supplementary Data 3 for "Mining folded proteomes in the era of accurate structure prediction": PF07520.output

```
# cudaSaTabsearch LTYPE = T LORDER = F LSOLN = F
# QUERY ID = PF07520 
# DBFILE = ./tableaux.ascii.DB                                                             
Q2G0V6   0 0 -1.27278 0.943444
Q2G075   0 0 -1.27278 0.943444
Q2G083   0 0 -1.27278 0.943444
Q2FZN3   0 0 -1.27278 0.943444
Q2FY90   0 0 -1.27278 0.943444
Q2FX91   0 0 -1.27278 0.943444
Q2FX54   0 0 -1.27278 0.943444
Q2FYQ4   0 0 -1.27278 0.943444
Q2G284   0 0 -1.27278 0.943444
Q2G0S4   0 0 -1.27278 0.943444
Q2FWM3   0 0 -1.27278 0.943444
Q2FX81   0 0 -1.27278 0.943444
Q2FXC6   0 0 -1.27278 0.943444
Q2FWJ7   0 0 -1.27278 0.943444
Q2FYJ9   0 0 -1.27278 0.943444
Q2G2E6   0 0 -1.27278 0.943444
Q2FWV0   0 0 -1.27278 0.943444
Q2FZC3   0 0 -1.27278 0.943444
Q2FVH9   0 0 -1.27278 0.943444
Q2FXQ5   0 0 -1.27278 0.943444
Q2FZU4   0 0 -1.27278 0.943444
Q2FYF8   0 0 -1.27278 0.943444
Q2FUR4   0 0 -1.27278 0.943444
Q2FYI2   0 0 -1.27278 0.943444
Q2FYY2   0 0 -1.27278 0.943444
Q2FW58   0 0 -1.27278 0.943444
P0C7Z3   0 0 -1.27278 0.943444
Q2G0T2   0 0 -1.27278 0.943444
Q2G1G9   0 0 -1.27278 0.943444
Q2FVJ0   0 0 -1.27278 0.943444
Q2FZ80   0 0 -1.27278 0.943444
Q2G1R4   0 0 -1.27278 0.943444
Q2FW02   0 0 -1.27278 0.943444
Q2G1X3   0 0 -1.27278 0.943444
Q2FWW4   0 0 -1.27278 0.943444
Q2FZE1   0 0 -1.27278 0.943444
Q2FY31   0 0 -1.27278 0.943444
Q2G018   0 0 -1.27278 0.943444
Q2FZI0   0 0 -1.27278 0.943444
Q2FUZ7   0 0 -1.27278 0.943444
Q2G250   0 0 -1.27278 0.943444
Q2FWU8   0 0 -1.27278 0.943444
Q2FYX5   0 0 -1.27278 0.943444
Q2FZY2   0 0 -1.27278 0.943444
Q2FZX8   0 0 -1.27278 0.943444
Q2FUY8   0 0 -1.27278 0.943444
Q2FV73   0 0 -1.27278 0.943444
Q2G0C5   0 0 -1.27278 0.943444
Q2FZ52   0 0 -1.27278 0.943444
Q2FVK6   0 0 -1.27278 0.943444
Q2G0Z3   0 0 -1.27278 0.943444
Q2FZJ8   0 0 -1.27278 0.943444
Q2FY57   0 0 -1.27278 0.943444
Q2G0W3   0 0 -1.27278 0.943444
Q2G0I2   0 0 -1.27278 0.943444
Q2FYX1   0 0 -1.27278 0.943444
Q2G0H2   0 0 -1.27278 0.943444
Q2FWJ8   0 0 -1.27278 0.943444
Q2FWZ7   0 0 -1.27278 0.943444
Q2FV04   0 0 -1.27278 0.943444
Q2G0H6   0 0 -1.27278 0.943444
Q2G291   0 0 -1.27278 0.943444
Q2G1A7   0 0 -1.27278 0.943444
Q2FVS8   0 0 -1.27278 0.943444
Q2FZ26   0 0 -1.27278 0.943444
Q2FXJ3   0 0 -1.27278 0.943444
Q2G231   0 0 -1.27278 0.943444
Q2G2N0   0 0 -1.27278 0.943444
Q2G2I2   0 0 -1.27278 0.943444
Q2FYU3   0 0 -1.27278 0.943444
Q2FWY5   0 0 -1.27278 0.943444
Q2G2E3   0 0 -1.27278 0.943444
Q2FV09   0 0 -1.27278 0.943444
Q2FX72   0 0 -1.27278 0.943444
Q2FWA3   0 0 -1.27278 0.943444
Q2FWF2   0 0 -1.27278 0.943444
Q2G0E4   0 0 -1.27278 0.943444
Q2G251   0 0 -1.27278 0.943444
P0C818   0 0 -1.27278 0.943444
Q2FXQ2   0 0 -1.27278 0.943444
Q2FXD4   0 0 -1.27278 0.943444
Q2G014   0 0 -1.27278 0.943444
Q2FWI9   0 0 -1.27278 0.943444
Q2FX79   0 0 -1.27278 0.943444
Q2FVP7   0 0 -1.27278 0.943444
Q2FZN4   0 0 -1.27278 0.943444
Q2FWU6   0 0 -1.27278 0.943444
Q2G2Y1   0 0 -1.27278 0.943444
Q2FYF6   0 0 -1.27278 0.943444
Q2FXK0   0 0 -1.27278 0.943444
Q2FVI9   0 0 -1.27278 0.943444
Q2G246   0 0 -1.27278 0.943444
Q2G053   0 0 -1.27278 0.943444
Q2FWK8   0 0 -1.27278 0.943444
Q2FXL8   0 0 -1.27278 0.943444
Q2G0Q4   0 0 -1.27278 0.943444
Q2FVB7   0 0 -1.27278 0.943444
Q2FYD6   0 0 -1.27278 0.943444
Q2FXK9   0 0 -1.27278 0.943444
Q2FV78   0 0 -1.27278 0.943444
Q2FXG4   0 0 -1.27278 0.943444
Q2G0C8   0 0 -1.27278 0.943444
Q2FWU9   0 0 -1.27278 0.943444
Q2FUX2   0 0 -1.27278 0.943444
Q2FYI8   0 0 -1.27278 0.943444
Q2FXA1   0 0 -1.27278 0.943444
Q2FV49   0 0 -1.27278 0.943444
Q2G1S0   0 0 -1.27278 0.943444
Q2G0G0   0 0 -1.27278 0.943444
P0C805   0 0 -1.27278 0.943444
Q2FWV9   0 0 -1.27278 0.943444
Q2G152   0 0 -1.27278 0.943444
Q2FX48   0 0 -1.27278 0.943444
Q2FXS5   0 0 -1.27278 0.943444
Q2FWL4   0 0 -1.27278 0.943444
P0C7Y1   0 0 -1.27278 0.943444
Q2FXA2   0 0 -1.27278 0.943444
Q2FY96   0 0 -1.27278 0.943444
Q2FVJ3   0 0 -1.27278 0.943444
Q2FZ24   0 0 -1.27278 0.943444
Q2G1X4   0 0 -1.27278 0.943444
Q2FYM6   0 0 -1.27278 0.943444
Q2FWX6   0 0 -1.27278 0.943444
Q2G1D2   0 0 -1.27278 0.943444
Q2FWC0   0 0 -1.27278 0.943444
Q2FZG7   0 0 -1.27278 0.943444
Q2G2P1   0 0 -1.27278 0.943444
Q2G1M4   0 0 -1.27278 0.943444
Q2FX29   0 0 -1.27278 0.943444
Q2FUZ3   0 0 -1.27278 0.943444
Q2FVZ9   0 0 -1.27278 0.943444
Q2G2N3   0 0 -1.27278 0.943444
Q2G237   0 0 -1.27278 0.943444
Q2FXN5   0 0 -1.27278 0.943444
Q2FYP7   0 0 -1.27278 0.943444
Q2FWC8   0 0 -1.27278 0.943444
Q2G209   0 0 -1.27278 0.943444
Q2FXX7   0 0 -1.27278 0.943444
Q2FV05   0 0 -1.27278 0.943444
Q2FWM8   0 0 -1.27278 0.943444
Q2FV00   0 0 -1.27278 0.943444
Q2FZF2   0 0 -1.27278 0.943444
Q2FV80   0 0 -1.27278 0.943444
Q2FZZ7   0 0 -1.27278 0.943444
Q2FWH8   0 0 -1.27278 0.943444
Q2FVS5   0 0 -1.27278 0.943444
Q2FWY0   0 0 -1.27278 0.943444
Q2FZM3   0 0 -1.27278 0.943444
Q2FZW8   0 0 -1.27278 0.943444
Q2FVY7   0 0 -1.27278 0.943444
Q2FXJ1   0 0 -1.27278 0.943444
Q2G0T7   0 0 -1.27278 0.943444
Q2FW40   0 0 -1.27278 0.943444
Q2FYU9   0 0 -1.27278 0.943444
Q2FUR0   0 0 -1.27278 0.943444
Q2G215   0 0 -1.27278 0.943444
Q2G169   0 0 -1.27278 0.943444
Q2G034   0 0 -1.27278 0.943444
Q2FUV8   2 0.0597015 -1.27278 0.943444
Q2FW44   2 0.0597015 -1.27278 0.943444
Q2FYJ8   0 0 -1.27278 0.943444
Q2FVR6   2 0.0597015 -1.27278 0.943444
Q2G183   2 0.0597015 -1.27278 0.943444
Q2G0S1   2 0.0597015 -1.27278 0.943444
Q2FX83   0 0 -1.27278 0.943444
Q2FYF7   2 0.0597015 -1.27278 0.943444
Q2G166   2 0.0597015 -1.27278 0.943444
Q2FX20   2 0.0597015 -1.27278 0.943444
Q2G020   2 0.0597015 -1.27278 0.943444
Q2FVC0   2 0.0597015 -1.27278 0.943444
Q2FVD1   0 0 -1.27278 0.943444
Q2FWH1   1 0.0298507 -1.27278 0.943444
Q2FYX2   2 0.0597015 -1.27278 0.943444
Q2FZB5   2 0.0597015 -1.27278 0.943444
Q2G0G8   2 0.0597015 -1.27278 0.943444
P0A0I4   2 0.0597015 -1.27278 0.943444
Q2G2C6   2 0.0597015 -1.27278 0.943444
Q2FVB1   2 0.0597015 -1.27278 0.943444
Q2FYN1   2 0.0597015 -1.27278 0.943444
Q2FV79   1 0.0298507 -1.27278 0.943444
Q2FVU9   1 0.0298507 -1.27278 0.943444
Q2G0W5   2 0.0597015 -1.27278 0.943444
Q2FW60   2 0.0597015 -1.27278 0.943444
Q2G269   2 0.0597015 -1.27278 0.943444
Q2FZS1   2 0.0597015 -1.27278 0.943444
Q2G1Y3   2 0.0597015 -1.27278 0.943444
Q2FWA4   2 0.0597015 -1.27278 0.943444
Q2G0C0   2 0.0597015 -1.27278 0.943444
Q2G2J6   0 0 -1.27278 0.943444
Q2G1R2   2 0.0597015 -1.27278 0.943444
Q2FXY8   2 0.0597015 -1.27278 0.943444
Q2FYL2   2 0.0597015 -1.27278 0.943444
Q2FYS3   0 0 -1.27278 0.943444
Q2FXS0   2 0.0597015 -1.27278 0.943444
Q2FWA7   0 0 -1.27278 0.943444
Q2FWV8   2 0.0597015 -1.27278 0.943444
Q2G279   2 0.0597015 -1.27278 0.943444
Q2FYB5   2 0.0597015 -1.27278 0.943444
Q2G175   1 0.0298507 -1.27278 0.943444
Q2FZ07   2 0.0597015 -1.27278 0.943444
Q2FVG7   2 0.0597015 -1.27278 0.943444
Q2G2P3   2 0.0597015 -1.27278 0.943444
Q2FZA3   2 0.0597015 -1.27278 0.943444
Q2FYE1   2 0.0597015 -1.27278 0.943444
Q2G2F8   0 0 -1.27278 0.943444
Q2FWS8   0 0 -1.27278 0.943444
Q2FXD8   2 0.0597015 -1.27278 0.943444
Q2FX46   1 0.0298507 -1.27278 0.943444
Q2FYB4   1 0.0298507 -1.27278 0.943444
Q2FYC0   1 0.0298507 -1.27278 0.943444
Q2FUY5   2 0.0597015 -1.27278 0.943444
Q2FYF2   0 0 -1.27278 0.943444
Q2G0R4   2 0.0597015 -1.27278 0.943444
Q2G1L1   1 0.0298507 -1.27278 0.943444
Q2FYB0   2 0.0597015 -1.27278 0.943444
Q2FWW5   1 0.0298507 -1.27278 0.943444
Q2FX04   2 0.0597015 -1.27278 0.943444
Q2FV33   1 0.0298507 -1.27278 0.943444
Q2FUX6   2 0.0597015 -1.27278 0.943444
Q2FVP5   0 0 -1.27278 0.943444
Q2G0W7   1 0.0298507 -1.27278 0.943444
Q2FXV1   2 0.0597015 -1.27278 0.943444
Q2G096   2 0.0597015 -1.27278 0.943444
Q2FV68   1 0.0298507 -1.27278 0.943444
Q2FVY6   2 0.0597015 -1.27278 0.943444
Q2FYY0   2 0.0597015 -1.27278 0.943444
Q2G005   1 0.0298507 -1.27278 0.943444
Q2G2B4   2 0.0597015 -1.27278 0.943444
Q2FVZ7   1 0.0298507 -1.27278 0.943444
Q2FW55   2 0.0597015 -1.27278 0.943444
Q2FV92   2 0.0597015 -1.27278 0.943444
Q2FYV9   2 0.0597015 -1.27278 0.943444
Q2FW74   2 0.0597015 -1.27278 0.943444
Q2FVK9   1 0.0298507 -1.27278 0.943444
Q2FZA4   1 0.0298507 -1.27278 0.943444
Q2FV25   0 0 -1.27278 0.943444
Q2FYG8   1 0.0298507 -1.27278 0.943444
Q2G216   2 0.0597015 -1.27278 0.943444
Q2FZ69   2 0.0597015 -1.27278 0.943444
Q2FV97   1 0.0298507 -1.27278 0.943444
Q2FZ95   2 0.0597015 -1.27278 0.943444
Q2FZN8   2 0.0597015 -1.27278 0.943444
Q2FZG2   1 0.0298507 -1.27278 0.943444
Q2G259   1 0.0298507 -1.27278 0.943444
Q2FYB6   2 0.0597015 -1.27278 0.943444
Q2FZD1   2 0.0597015 -1.27278 0.943444
Q2FYT6   2 0.0597015 -1.27278 0.943444
Q2G0Y2   2 0.0597015 -1.27278 0.943444
Q2FWZ1   2 0.0597015 -1.27278 0.943444
Q2FVC8   1 0.0298507 -1.27278 0.943444
Q2G2H1   1 0.0298507 -1.27278 0.943444
Q2FY47   2 0.0597015 -1.27278 0.943444
Q2FX78   2 0.0597015 -1.27278 0.943444
Q2FX47   2 0.0597015 -1.27278 0.943444
Q2FZA7   2 0.0597015 -1.27278 0.943444
Q2FV32   1 0.0298507 -1.27278 0.943444
Q2FYE6   0 0 -1.27278 0.943444
Q2FZ41   2 0.0597015 -1.27278 0.943444
Q2FYG3   2 0.0597015 -1.27278 0.943444
Q2FX01   2 0.0597015 -1.27278 0.943444
Q2FXU6   2 0.0597015 -1.27278 0.943444
Q2FYL7   2 0.0597015 -1.27278 0.943444
Q2FWQ3   2 0.0597015 -1.27278 0.943444
Q2FZY9   2 0.0597015 -1.27278 0.943444
Q2FV50   2 0.0597015 -1.27278 0.943444
Q2FUY7   2 0.0597015 -1.27278 0.943444
Q2FXP6   2 0.0597015 -1.27278 0.943444
Q2G1S9   2 0.0597015 -1.27278 0.943444
Q2FX18   1 0.0298507 -1.27278 0.943444
Q2FYU0   0 0 -1.27278 0.943444
Q2FXZ7   4 0.117647 -1.27278 0.943444
Q2G051   2 0.0588235 -1.27278 0.943444
Q2FWS3   4 0.117647 -1.27278 0.943444
Q2FW14   2 0.0588235 -1.27278 0.943444
Q2FYD7   3 0.0882353 -1.27278 0.943444
Q9RQP8   4 0.117647 -1.27278 0.943444
Q2FZK2   4 0.117647 -1.27278 0.943444
Q2FWI7   4 0.117647 -1.27278 0.943444
Q2G182   2 0.0588235 -1.27278 0.943444
Q2FYT7   3 0.0882353 -1.27278 0.943444
Q2FV46   4 0.117647 -1.27278 0.943444
Q2FY58   1 0.0294118 -1.27278 0.943444
Q2FX06   1 0.0294118 -1.27278 0.943444
Q2FZH0   5 0.147059 -1.27278 0.943444
Q2FUZ4   5 0.147059 -1.27278 0.943444
Q2G102   3 0.0882353 -1.27278 0.943444
Q2G1R8   2 0.0588235 -1.27278 0.943444
Q2G2J1   3 0.0882353 -1.27278 0.943444
Q2FX71   4 0.117647 -1.27278 0.943444
Q2FUZ5   3 0.0882353 -1.27278 0.943444
Q2FYP5   3 0.0882353 -1.27278 0.943444
Q2G048   0 0 -1.27278 0.943444
Q2FUQ0   2 0.0588235 -1.27278 0.943444
Q2FWS7   3 0.0882353 -1.27278 0.943444
Q2FV65   2 0.0588235 -1.27278 0.943444
Q2G125   1 0.0294118 -1.27278 0.943444
Q2FYT2   3 0.0882353 -1.27278 0.943444
Q2FVH7   2 0.0588235 -1.27278 0.943444
Q2G127   4 0.117647 -1.27278 0.943444
Q2FYI5   3 0.0882353 -1.27278 0.943444
Q2FYX4   2 0.0588235 -1.27278 0.943444
Q2G0M3   6 0.176471 -1.27278 0.943444
Q2FW87   2 0.0588235 -1.27278 0.943444
Q2G211   2 0.0588235 -1.27278 0.943444
Q2FXR5   3 0.0882353 -1.27278 0.943444
Q2FWR5   4 0.117647 -1.27278 0.943444
Q2FYD5   2 0.0588235 -1.27278 0.943444
Q2FY94   2 0.0588235 -1.27278 0.943444
Q2G2W8   3 0.0882353 -1.27278 0.943444
Q2FZL9   5 0.147059 -1.27278 0.943444
Q2FYT9   3 0.0882353 -1.27278 0.943444
Q2FX44   2 0.0588235 -1.27278 0.943444
Q2FXB2   2 0.0588235 -1.27278 0.943444
Q2FVF6   4 0.117647 -1.27278 0.943444
Q2G2F6   1 0.0294118 -1.27278 0.943444
Q2G2C3   2 0.0588235 -1.27278 0.943444
Q2FYA5   4 0.117647 -1.27278 0.943444
Q2FYB1   3 0.0882353 -1.27278 0.943444
Q2G011   2 0.0588235 -1.27278 0.943444
Q2FV29   2 0.0588235 -1.27278 0.943444
Q2FVW1   3 0.0882353 -1.27278 0.943444
Q2FYA4   2 0.0588235 -1.27278 0.943444
Q2FY26   2 0.0588235 -1.27278 0.943444
Q2FXC1   3 0.0882353 -1.27278 0.943444
Q2G2T0   3 0.0882353 -1.27278 0.943444
Q2FY62   2 0.0588235 -1.27278 0.943444
Q2G2K4   4 0.117647 -1.27278 0.943444
Q2FW65   4 0.117647 -1.27278 0.943444
Q2FY05   3 0.0882353 -1.27278 0.943444
Q2FV96   2 0.0588235 -1.27278 0.943444
Q2G1S7   1 0.0294118 -1.27278 0.943444
Q2FWS9   3 0.0882353 -1.27278 0.943444
Q2G180   3 0.0882353 -1.27278 0.943444
Q2G0L6   3 0.0882353 -1.27278 0.943444
Q2G189   2 0.0588235 -1.27278 0.943444
Q2FYD9   2 0.0588235 -1.27278 0.943444
Q2FWM6   2 0.0588235 -1.27278 0.943444
Q2FXA6   2 0.0588235 -1.27278 0.943444
Q2G0U8   2 0.0588235 -1.27278 0.943444
Q2FXD9   2 0.0588235 -1.27278 0.943444
Q2FWF9   0 0 -1.27278 0.943444
Q2FXS3   2 0.0588235 -1.27278 0.943444
Q2FXX6   2 0.0588235 -1.27278 0.943444
Q2FWU2   3 0.0882353 -1.27278 0.943444
Q2FXD5   4 0.117647 -1.27278 0.943444
Q2FZK8   4 0.117647 -1.27278 0.943444
Q2FV15   2 0.0588235 -1.27278 0.943444
Q2FZZ5   3 0.0882353 -1.27278 0.943444
Q2FW48   3 0.0882353 -1.27278 0.943444
Q2FYB3   5 0.147059 -1.27278 0.943444
Q2FWT5   2 0.0588235 -1.27278 0.943444
Q2FVH4   3 0.0882353 -1.27278 0.943444
Q2FWP4   4 0.117647 -1.27278 0.943444
Q2FYX9   3 0.0882353 -1.27278 0.943444
Q2G1U7   2 0.0588235 -1.27278 0.943444
Q2FXY6   2 0.0588235 -1.27278 0.943444
Q2FYT1   4 0.117647 -1.27278 0.943444
Q2G244   3 0.0882353 -1.27278 0.943444
Q2FX30   2 0.0588235 -1.27278 0.943444
Q2FVZ3   1 0.0294118 -1.27278 0.943444
Q2FWP5   4 0.117647 -1.27278 0.943444
Q2FX41   3 0.0882353 -1.27278 0.943444
Q2G2R5   1 0.0294118 -1.27278 0.943444
Q2G2S3   5 0.144928 -1.27278 0.943444
Q2G004   2 0.057971 -1.27278 0.943444
Q2FWV1   4 0.115942 -1.27278 0.943444
Q2G003   4 0.115942 -1.27278 0.943444
Q2FZV3   2 0.057971 -1.27278 0.943444
Q2G026   4 0.115942 -1.27278 0.943444
Q2FXG7   4 0.115942 -1.27278 0.943444
Q2FYL8   1 0.0289855 -1.27278 0.943444
Q2FZB6   1 0.0289855 -1.27278 0.943444
Q2FZE4   6 0.173913 -1.27278 0.943444
Q2FX11   5 0.144928 -1.27278 0.943444
Q2G0Y3   4 0.115942 -1.27278 0.943444
Q2FZW7   2 0.057971 -1.27278 0.943444
Q2FX21   5 0.144928 -1.27278 0.943444
Q2G092   6 0.173913 -1.27278 0.943444
Q2FZB7   2 0.057971 -1.27278 0.943444
Q2G0J9   6 0.173913 -1.27278 0.943444
Q2G1X2   2 0.057971 -1.27278 0.943444
Q2FZD6   6 0.173913 -1.27278 0.943444
Q2FW67   5 0.144928 -1.27278 0.943444
Q2G111   4 0.115942 -1.27278 0.943444
Q2G2Y4   4 0.115942 -1.27278 0.943444
Q2FY38   3 0.0869565 -1.27278 0.943444
Q2FWJ0   3 0.0869565 -1.27278 0.943444
Q2G2T5   6 0.173913 -1.27278 0.943444
Q2FVG6   3 0.0869565 -1.27278 0.943444
Q2G1V8   3 0.0869565 -1.27278 0.943444
Q2G1L0   3 0.0869565 -1.27278 0.943444
Q2FXD6   4 0.115942 -1.27278 0.943444
P0C948   2 0.057971 -1.27278 0.943444
Q2G1M2   4 0.115942 -1.27278 0.943444
Q2FVW8   2 0.057971 -1.27278 0.943444
Q2FX24   2 0.057971 -1.27278 0.943444
Q2FWS4   6 0.173913 -1.27278 0.943444
Q2FYQ3   3 0.0869565 -1.27278 0.943444
Q2G254   4 0.115942 -1.27278 0.943444
Q2FWB4   1 0.0289855 -1.27278 0.943444
Q2FUP8   2 0.057971 -1.27278 0.943444
Q2FZC2   5 0.144928 -1.27278 0.943444
Q2FYE4   5 0.144928 -1.27278 0.943444
Q2FWS2   4 0.115942 -1.27278 0.943444
Q2FY03   4 0.115942 -1.27278 0.943444
Q2FVS6   4 0.115942 -1.27278 0.943444
Q2FXV2   2 0.057971 -1.27278 0.943444
Q2G2L6   3 0.0869565 -1.27278 0.943444
Q2G2I5   3 0.0869565 -1.27278 0.943444
Q2FYA2   3 0.0869565 -1.27278 0.943444
Q2FWV7   2 0.057971 -1.27278 0.943444
Q2FXE7   3 0.0869565 -1.27278 0.943444
Q2G0J6   4 0.115942 -1.27278 0.943444
Q2FUU4   5 0.144928 -1.27278 0.943444
Q2FVJ4   3 0.0869565 -1.27278 0.943444
Q2FZM9   2 0.057971 -1.27278 0.943444
Q2FZ51   3 0.0869565 -1.27278 0.943444
Q2FY22   5 0.144928 -1.27278 0.943444
Q2G2Q1   4 0.115942 -1.27278 0.943444
Q2G109   4 0.115942 -1.27278 0.943444
Q2G1D6   4 0.115942 -1.27278 0.943444
Q2FVC9   3 0.0869565 -1.27278 0.943444
Q2G2R6   4 0.115942 -1.27278 0.943444
Q2FZ85   5 0.144928 -1.27278 0.943444
Q2FVK4   6 0.173913 -1.27278 0.943444
Q2G1V9   3 0.0869565 -1.27278 0.943444
Q2G2H6   1 0.0289855 -1.27278 0.943444
Q2FWS6   4 0.115942 -1.27278 0.943444
Q2FZW4   3 0.0869565 -1.27278 0.943444
Q2G1M3   4 0.115942 -1.27278 0.943444
Q2G1M0   5 0.144928 -1.27278 0.943444
Q2G1Y9   4 0.115942 -1.27278 0.943444
Q2FX45   4 0.115942 -1.27278 0.943444
Q2FWP8   3 0.0869565 -1.27278 0.943444
Q2FYP4   5 0.144928 -1.27278 0.943444
Q2FYL1   5 0.144928 -1.27278 0.943444
Q2G1L4   4 0.115942 -1.27278 0.943444
Q2FUQ7   7 0.202899 -1.27278 0.943444
Q2G247   3 0.0869565 -1.27278 0.943444
Q2FVV0   4 0.115942 -1.27278 0.943444
Q2FYU6   5 0.144928 -1.27278 0.943444
Q2G2N6   4 0.115942 -1.27278 0.943444
Q2FXC9   3 0.0869565 -1.27278 0.943444
Q2FX42   4 0.115942 -1.27278 0.943444
Q2FX26   4 0.115942 -1.27278 0.943444
Q2FWF3   2 0.057971 -1.27278 0.943444
Q2FZY1   3 0.0869565 -1.27278 0.943444
Q2FW15   6 0.171429 -1.27278 0.943444
P0A0G2   7 0.2 -1.27278 0.943444
Q2G2G5   6 0.171429 -1.27278 0.943444
Q2FY39   4 0.114286 -1.27278 0.943444
Q2G0B5   5 0.142857 -1.27278 0.943444
Q2FZI1   8 0.228571 -1.27278 0.943444
Q2FUQ6   5 0.142857 -1.27278 0.943444
Q2FVR5   6 0.171429 -1.27278 0.943444
Q2G2W6   4 0.114286 -1.27278 0.943444
Q2FZR8   6 0.171429 -1.27278 0.943444
Q2FVY8   7 0.2 -1.27278 0.943444
Q2FZ60   6 0.171429 -1.27278 0.943444
Q2FV82   5 0.142857 -1.27278 0.943444
Q2FX23   4 0.114286 -1.27278 0.943444
Q2G1G3   5 0.142857 -1.27278 0.943444
P68805   4 0.114286 -1.27278 0.943444
Q2FVL0   11 0.314286 -1.27278 0.943444
Q2G2J0   6 0.171429 -1.27278 0.943444
Q2FZF1   6 0.171429 -1.27278 0.943444
Q2FXU9   6 0.171429 -1.27278 0.943444
Q2G1A2   7 0.2 -1.27278 0.943444
Q2G1C3   3 0.0857143 -1.27278 0.943444
Q2G1D4   3 0.0857143 -1.27278 0.943444
Q2G0A8   3 0.0857143 -1.27278 0.943444
Q2FVC7   3 0.0857143 -1.27278 0.943444
Q2G133   4 0.114286 -1.27278 0.943444
Q2FY86   5 0.142857 -1.27278 0.943444
Q2FX92   6 0.171429 -1.27278 0.943444
Q2FW47   1 0.0285714 -1.27278 0.943444
Q2G1T9   3 0.0857143 -1.27278 0.943444
Q2FVU8   6 0.171429 -1.27278 0.943444
Q2FVD7   6 0.171429 -1.27278 0.943444
Q2FX55   6 0.171429 -1.27278 0.943444
Q2FVD3   6 0.171429 -1.27278 0.943444
Q2G2B5   2 0.0571429 -1.27278 0.943444
Q2FWV6   2 0.0571429 -1.27278 0.943444
Q2FW29   6 0.171429 -1.27278 0.943444
Q2G0W6   2 0.0571429 -1.27278 0.943444
Q2FVD2   4 0.114286 -1.27278 0.943444
Q2FWR8   3 0.0857143 -1.27278 0.943444
Q2FXA0   6 0.171429 -1.27278 0.943444
Q2FZB4   5 0.142857 -1.27278 0.943444
Q2FX37   3 0.0857143 -1.27278 0.943444
Q2FX13   1 0.0285714 -1.27278 0.943444
Q2FWD8   5 0.142857 -1.27278 0.943444
Q2G108   6 0.171429 -1.27278 0.943444
Q2G2V4   3 0.0857143 -1.27278 0.943444
Q2FZW2   5 0.142857 -1.27278 0.943444
Q2FYY4   6 0.171429 -1.27278 0.943444
Q2FYB8   5 0.142857 -1.27278 0.943444
Q2FWC2   5 0.142857 -1.27278 0.943444
Q2FYE8   3 0.0857143 -1.27278 0.943444
Q2FXK5   6 0.171429 -1.27278 0.943444
Q2FWT0   5 0.142857 -1.27278 0.943444
Q2FW19   4 0.114286 -1.27278 0.943444
Q2G100   5 0.142857 -1.27278 0.943444
Q2FYY3   4 0.114286 -1.27278 0.943444
Q2FZ01   6 0.171429 -1.27278 0.943444
Q2FYY1   4 0.114286 -1.27278 0.943444
Q2G103   4 0.114286 -1.27278 0.943444
Q2FV12   4 0.114286 -1.27278 0.943444
Q2FWQ1   6 0.171429 -1.27278 0.943444
Q2FYY5   5 0.142857 -1.27278 0.943444
Q2G207   6 0.171429 -1.27278 0.943444
Q2G1Y8   7 0.2 -1.27278 0.943444
Q2FWZ8   4 0.114286 -1.27278 0.943444
Q2G0Z8   4 0.114286 -1.27278 0.943444
Q2G2F7   5 0.142857 -1.27278 0.943444
Q2FYH9   5 0.142857 -1.27278 0.943444
Q2FWB7   5 0.142857 -1.27278 0.943444
Q2FYN2   4 0.112676 -1.27278 0.943444
Q2FVQ6   8 0.225352 -1.27278 0.943444
Q2FWX3   6 0.169014 -1.27278 0.943444
Q2G187   5 0.140845 -1.27278 0.943444
Q2FW05   4 0.112676 -1.27278 0.943444
Q2FYC3   6 0.169014 -1.27278 0.943444
Q2FZJ2   6 0.169014 -1.27278 0.943444
Q2G0D6   5 0.140845 -1.27278 0.943444
Q2FWP7   5 0.140845 -1.27278 0.943444
Q2FX31   14 0.394366 -1.27278 0.943444
Q2FVZ6   2 0.056338 -1.27278 0.943444
Q2G2A2   5 0.140845 -1.27278 0.943444
Q2FWQ8   5 0.140845 -1.27278 0.943444
Q2FVM9   5 0.140845 -1.27278 0.943444
Q2FYD1   7 0.197183 -1.27278 0.943444
Q2FYN3   6 0.169014 -1.27278 0.943444
Q2FYI3   5 0.140845 -1.27278 0.943444
Q2G022   8 0.225352 -1.27278 0.943444
Q2G1Q3   5 0.140845 -1.27278 0.943444
Q2FX58   5 0.140845 -1.27278 0.943444
Q2G2V1   9 0.253521 -1.27278 0.943444
Q2FVV5   5 0.140845 -1.27278 0.943444
Q2FZC0   7 0.197183 -1.27278 0.943444
Q2FV63   7 0.197183 -1.27278 0.943444
Q2FWG9   4 0.112676 -1.27278 0.943444
Q2FZA5   4 0.112676 -1.27278 0.943444
Q2FX60   7 0.197183 -1.27278 0.943444
Q2G2I8   8 0.225352 -1.27278 0.943444
Q2G2Y5   7 0.197183 -1.27278 0.943444
Q2G2Y2   5 0.140845 -1.27278 0.943444
Q2FWA6   6 0.169014 -1.27278 0.943444
Q2FWL8   6 0.169014 -1.27278 0.943444
Q2FY95   6 0.169014 -1.27278 0.943444
Q2FYC5   10 0.28169 -1.27278 0.943444
Q2FV43   5 0.140845 -1.27278 0.943444
Q2FVU0   5 0.140845 -1.27278 0.943444
Q2FZG5   4 0.112676 -1.27278 0.943444
Q2G2H9   4 0.112676 -1.27278 0.943444
Q2G1D1   5 0.140845 -1.27278 0.943444
Q2FWU7   5 0.140845 -1.27278 0.943444
P60647   4 0.112676 -1.27278 0.943444
Q2FUR7   7 0.197183 -1.27278 0.943444
Q2FWQ2   6 0.169014 -1.27278 0.943444
Q2G2M4   5 0.140845 -1.27278 0.943444
Q2G104   5 0.140845 -1.27278 0.943444
Q2FX76   4 0.112676 -1.27278 0.943444
Q2G2Q4   8 0.225352 -1.27278 0.943444
Q2FXQ1   7 0.197183 -1.27278 0.943444
Q2FX80   6 0.169014 -1.27278 0.943444
Q2FZN6   5 0.140845 -1.27278 0.943444
Q2G009   5 0.140845 -1.27278 0.943444
Q2G021   6 0.169014 -1.27278 0.943444
Q2FWH0   7 0.197183 -1.27278 0.943444
Q2FXQ0   6 0.169014 -1.27278 0.943444
Q2FX64   8 0.225352 -1.27278 0.943444
Q2FY98   4 0.112676 -1.27278 0.943444
Q2FWK5   10 0.28169 -1.27278 0.943444
Q2FYK1   3 0.084507 -1.27278 0.943444
Q2FXF0   6 0.169014 -1.27278 0.943444
Q2FY70   9 0.253521 -1.27278 0.943444
Q2G114   12 0.338028 -1.27278 0.943444
Q2FX38   5 0.140845 -1.27278 0.943444
Q2FUP9   6 0.169014 -1.27278 0.943444
Q2FVV3   13 0.366197 -1.27278 0.943444
Q2G113   6 0.169014 -1.27278 0.943444
Q2FWB2   6 0.169014 -1.27278 0.943444
Q2FWT6   5 0.140845 -1.27278 0.943444
Q2FW28   7 0.197183 -1.27278 0.943444
Q2FUQ9   5 0.140845 -1.27278 0.943444
Q2FY00   7 0.197183 -1.27278 0.943444
Q2G040   6 0.169014 -1.27278 0.943444
Q2FX35   7 0.197183 -1.27278 0.943444
Q2FYW9   6 0.166667 -1.27278 0.943444
Q2G2N8   9 0.25 -1.27278 0.943444
Q2G1V7   9 0.25 -1.27278 0.943444
Q2G0C3   9 0.25 -1.27278 0.943444
Q2FVW0   7 0.194444 -1.27278 0.943444
Q2FUS4   9 0.25 -1.27278 0.943444
Q2FVP6   3 0.0833333 -1.27278 0.943444
Q2FZK1   4 0.111111 -1.27278 0.943444
Q2FXY2   8 0.222222 -1.27278 0.943444
Q2FYX3   11 0.305556 -1.27278 0.943444
Q2FZ86   6 0.166667 -1.27278 0.943444
Q2FUV7   3 0.0833333 -1.27278 0.943444
Q2FX70   6 0.166667 -1.27278 0.943444
Q2G1Y1   7 0.194444 -1.27278 0.943444
Q2FVT9   6 0.166667 -1.27278 0.943444
Q2G2K3   7 0.194444 -1.27278 0.943444
P72358   7 0.194444 -1.27278 0.943444
Q2G192   5 0.138889 -1.27278 0.943444
Q2FYX6   8 0.222222 -1.27278 0.943444
Q2FXW0   4 0.111111 -1.27278 0.943444
Q2G202   9 0.25 -1.27278 0.943444
Q2FYW7   6 0.166667 -1.27278 0.943444
Q2G2M0   6 0.166667 -1.27278 0.943444
Q2FXT7   9 0.25 -1.27278 0.943444
Q2FX59   10 0.277778 -1.27278 0.943444
Q2G0X2   6 0.166667 -1.27278 0.943444
Q2FWR6   8 0.222222 -1.27278 0.943444
Q2FW22   9 0.25 -1.27278 0.943444
Q2FZH4   12 0.333333 -1.27278 0.943444
Q2FYZ1   6 0.166667 -1.27278 0.943444
Q2G2W7   9 0.25 -1.27278 0.943444
Q2G2I4   6 0.166667 -1.27278 0.943444
Q2FZP5   7 0.194444 -1.27278 0.943444
Q2FWQ7   7 0.194444 -1.27278 0.943444
Q2G1W9   7 0.194444 -1.27278 0.943444
Q2FWF7   10 0.277778 -1.27278 0.943444
Q2FYM9   7 0.194444 -1.27278 0.943444
Q2FXV0   7 0.194444 -1.27278 0.943444
Q2FWW2   8 0.222222 -1.27278 0.943444
Q2FVS2   7 0.194444 -1.27278 0.943444
Q2G007   9 0.25 -1.27278 0.943444
Q2FYA7   10 0.277778 -1.27278 0.943444
Q2G0K0   11 0.305556 -1.27278 0.943444
Q2FXS9   10 0.277778 -1.27278 0.943444
Q2G249   10 0.277778 -1.27278 0.943444
Q2G008   11 0.305556 -1.27278 0.943444
Q2FZD5   8 0.222222 -1.27278 0.943444
Q2FZG0   7 0.194444 -1.27278 0.943444
Q2FX28   8 0.222222 -1.27278 0.943444
Q2FXI4   11 0.305556 -1.27278 0.943444
Q2G176   7 0.194444 -1.27278 0.943444
Q2G116   6 0.166667 -1.27278 0.943444
Q2FXF2   13 0.361111 -1.27278 0.943444
Q2G260   7 0.194444 -1.27278 0.943444
Q2G213   8 0.222222 -1.27278 0.943444
Q2G173   10 0.277778 -1.27278 0.943444
Q2FV71   7 0.194444 -1.27278 0.943444
Q2FWY8   6 0.166667 -1.27278 0.943444
Q2FWN3   9 0.25 -1.27278 0.943444
Q2FYD4   7 0.194444 -1.27278 0.943444
Q2FVQ2   9 0.25 -1.27278 0.943444
Q2FVK0   6 0.166667 -1.27278 0.943444
Q2G285   9 0.25 -1.27278 0.943444
Q2FZH6   9 0.25 -1.27278 0.943444
Q2FZX1   6 0.166667 -1.27278 0.943444
Q2FZ83   2 0.0555556 -1.27278 0.943444
Q2G0S9   8 0.222222 -1.27278 0.943444
Q2FZH7   11 0.305556 -1.27278 0.943444
Q2FZT3   8 0.222222 -1.27278 0.943444
Q2FX57   9 0.246575 -1.27278 0.943444
Q2G0B9   10 0.273973 -1.27278 0.943444
Q2FY28   7 0.191781 -1.27278 0.943444
Q2G0R5   12 0.328767 -1.27278 0.943444
Q2FZG8   9 0.246575 -1.27278 0.943444
Q2G1X1   13 0.356164 -1.27278 0.943444
Q2FX93   6 0.164384 -1.27278 0.943444
Q2FYU5   9 0.246575 -1.27278 0.943444
Q2FWR9   7 0.191781 -1.27278 0.943444
Q2FWS0   12 0.328767 -1.27278 0.943444
Q2G0P4   6 0.164384 -1.27278 0.943444
Q2FX50   11 0.30137 -1.27278 0.943444
Q2FZV0   9 0.246575 -1.27278 0.943444
Q2G0S5   10 0.273973 -1.27278 0.943444
Q2FY25   8 0.219178 -1.27278 0.943444
Q2FXG6   5 0.136986 -1.27278 0.943444
Q2FZJ7   9 0.246575 -1.27278 0.943444
Q2G0U7   8 0.219178 -1.27278 0.943444
Q2FZV2   13 0.356164 -1.27278 0.943444
Q2FWT8   10 0.273973 -1.27278 0.943444
Q2G0D1   11 0.30137 -1.27278 0.943444
Q2FVW5   7 0.191781 -1.27278 0.943444
Q2FY97   13 0.356164 -1.27278 0.943444
Q2FXF3   12 0.328767 -1.27278 0.943444
Q2G063   6 0.164384 -1.27278 0.943444
Q2G0U5   8 0.219178 -1.27278 0.943444
Q2G2B1   13 0.356164 -1.27278 0.943444
Q2FVE3   6 0.164384 -1.27278 0.943444
Q2FZW1   10 0.273973 -1.27278 0.943444
Q2FYK2   9 0.246575 -1.27278 0.943444
Q2FXW2   9 0.246575 -1.27278 0.943444
Q9F0R1   11 0.30137 -1.27278 0.943444
Q2FZG3   9 0.246575 -1.27278 0.943444
Q2G2K0   9 0.246575 -1.27278 0.943444
Q2FVN4   8 0.219178 -1.27278 0.943444
Q2FYV0   8 0.219178 -1.27278 0.943444
Q2G0A5   5 0.136986 -1.27278 0.943444
Q2FZ03   8 0.219178 -1.27278 0.943444
Q2G1I8   9 0.246575 -1.27278 0.943444
Q2FYX8   10 0.273973 -1.27278 0.943444
Q2FV18   8 0.219178 -1.27278 0.943444
Q2FYI7   8 0.219178 -1.27278 0.943444
Q2G0K1   9 0.246575 -1.27278 0.943444
Q2G2U9   15 0.410959 -1.27278 0.943444
Q2FW31   9 0.246575 -1.27278 0.943444
Q2FVB5   10 0.273973 -1.27278 0.943444
Q2FVI8   7 0.191781 -1.27278 0.943444
Q2FZT0   9 0.246575 -1.27278 0.943444
P48860   10 0.273973 -1.27278 0.943444
Q2FYC1   7 0.191781 -1.27278 0.943444
Q2G286   13 0.356164 -1.27278 0.943444
Q2FXD3   12 0.328767 -1.27278 0.943444
Q2G027   6 0.164384 -1.27278 0.943444
Q2G0T4   7 0.191781 -1.27278 0.943444
Q2FZJ5   8 0.219178 -1.27278 0.943444
Q2FW10   4 0.109589 -1.27278 0.943444
Q2FY91   8 0.219178 -1.27278 0.943444
Q2FVP0   8 0.219178 -1.27278 0.943444
P60070   8 0.219178 -1.27278 0.943444
Q2FWU1   10 0.273973 -1.27278 0.943444
Q2FYA3   5 0.136986 -1.27278 0.943444
Q2G0V8   9 0.246575 -1.27278 0.943444
Q2G0Z2   12 0.328767 -1.27278 0.943444
Q2FZ47   7 0.191781 -1.27278 0.943444
Q2G0V9   6 0.164384 -1.27278 0.943444
Q2FZE2   6 0.164384 -1.27278 0.943444
Q2FWB0   10 0.273973 -1.27278 0.943444
Q2G1J1   8 0.219178 -1.27278 0.943444
Q2FYQ1   7 0.191781 -1.27278 0.943444
Q2FZ45   8 0.219178 -1.27278 0.943444
Q2FYW5   11 0.30137 -1.27278 0.943444
Q2G1A0   6 0.164384 -1.27278 0.943444
Q2FZB9   7 0.191781 -1.27278 0.943444
Q2FZX2   6 0.164384 -1.27278 0.943444
Q2FZY4   7 0.191781 -1.27278 0.943444
Q2FW56   7 0.191781 -1.27278 0.943444
P0A0G6   8 0.219178 -1.27278 0.943444
Q2FW80   10 0.273973 -1.27278 0.943444
Q2G2S4   7 0.191781 -1.27278 0.943444
Q2G2H0   6 0.164384 -1.27278 0.943444
Q2G2E1   9 0.246575 -1.27278 0.943444
Q2G0I5   10 0.273973 -1.27278 0.943444
Q2FWW6   12 0.328767 -1.27278 0.943444
Q2G112   10 0.273973 -1.27278 0.943444
Q2G214   10 0.273973 -1.27278 0.943444
Q2FYG2   10 0.273973 -1.27278 0.943444
Q2G0J5   4 0.109589 -1.27278 0.943444
Q2FX27   9 0.246575 -1.27278 0.943444
Q2FWV5   8 0.219178 -1.27278 0.943444
Q2FX40   10 0.273973 -1.27278 0.943444
Q2FZM5   5 0.136986 -1.27278 0.943444
Q2FXH8   11 0.30137 -1.27278 0.943444
Q2FWS5   15 0.410959 -1.27278 0.943444
Q2FW13   8 0.216216 -1.27278 0.943444
Q2FY93   10 0.27027 -1.27278 0.943444
Q2FZM8   18 0.486486 -1.27278 0.943444
Q2FZV4   10 0.27027 -1.27278 0.943444
Q2FVD4   10 0.27027 -1.27278 0.943444
Q2G0J3   7 0.189189 -1.27278 0.943444
Q2FX61   9 0.243243 -1.27278 0.943444
Q2FVD6   9 0.243243 -1.27278 0.943444
Q2FYY7   10 0.27027 -1.27278 0.943444
Q2G0W0   14 0.378378 -1.27278 0.943444
Q2FXF7   11 0.297297 -1.27278 0.943444
Q2G191   9 0.243243 -1.27278 0.943444
Q2FYT5   6 0.162162 -1.27278 0.943444
Q2G1P0   9 0.243243 -1.27278 0.943444
Q2FVF8   8 0.216216 -1.27278 0.943444
Q2G0Y1   6 0.162162 -1.27278 0.943444
Q2FZD2   11 0.297297 -1.27278 0.943444
Q2FZ59   8 0.216216 -1.27278 0.943444
Q2G2G1   9 0.243243 -1.27278 0.943444
Q2G0F9   11 0.297297 -1.27278 0.943444
Q2G1J2   7 0.189189 -1.27278 0.943444
Q2G0Q6   9 0.243243 -1.27278 0.943444
Q2FYX0   14 0.378378 -1.27278 0.943444
Q2FZU8   9 0.243243 -1.27278 0.943444
Q2G267   7 0.189189 -1.27278 0.943444
Q2G174   9 0.243243 -1.27278 0.943444
Q2FWC3   9 0.243243 -1.27278 0.943444
Q2FVN6   11 0.297297 -1.27278 0.943444
Q2G2D1   8 0.216216 -1.27278 0.943444
Q2FZK9   15 0.405405 -1.27278 0.943444
Q2G2C9   9 0.243243 -1.27278 0.943444
Q2G2V8   8 0.216216 -1.27278 0.943444
Q2FVL6   8 0.216216 -1.27278 0.943444
Q2FY45   8 0.216216 -1.27278 0.943444
Q2G2R7   10 0.27027 -1.27278 0.943444
Q2FWD5   9 0.243243 -1.27278 0.943444
Q2FWT3   9 0.243243 -1.27278 0.943444
Q2FY92   11 0.297297 -1.27278 0.943444
Q2FZM2   5 0.135135 -1.27278 0.943444
Q2G2F0   12 0.324324 -1.27278 0.943444
Q2FW30   15 0.405405 -1.27278 0.943444
Q2FZV9   10 0.27027 -1.27278 0.943444
Q2FVA6   8 0.216216 -1.27278 0.943444
Q2G229   10 0.27027 -1.27278 0.943444
Q2FZZ3   7 0.189189 -1.27278 0.943444
Q2G2F4   7 0.189189 -1.27278 0.943444
Q2FVA7   10 0.27027 -1.27278 0.943444
Q2G0R3   10 0.27027 -1.27278 0.943444
Q2G1R1   9 0.243243 -1.27278 0.943444
Q2FZ79   7 0.189189 -1.27278 0.943444
Q2FZ12   7 0.189189 -1.27278 0.943444
Q2FX39   13 0.351351 -1.27278 0.943444
Q2G186   10 0.27027 -1.27278 0.943444
Q2FXE5   6 0.162162 -1.27278 0.943444
Q2G0A1   10 0.27027 -1.27278 0.943444
Q2G0E7   8 0.216216 -1.27278 0.943444
Q2G2V7   12 0.324324 -1.27278 0.943444
Q2FYA6   11 0.297297 -1.27278 0.943444
Q2G276   9 0.243243 -1.27278 0.943444
Q2G070   8 0.216216 -1.27278 0.943444
Q2FVZ1   10 0.27027 -1.27278 0.943444
Q2FW84   7 0.189189 -1.27278 0.943444
Q2FVY9   9 0.243243 -1.27278 0.943444
Q2FVD9   10 0.27027 -1.27278 0.943444
Q2G1T2   10 0.27027 -1.27278 0.943444
Q2G0I3   9 0.243243 -1.27278 0.943444
Q2G0E8   12 0.324324 -1.27278 0.943444
Q2FW08   13 0.351351 -1.27278 0.943444
Q2FVD8   11 0.297297 -1.27278 0.943444
Q2FXF5   15 0.405405 -1.27278 0.943444
Q2FXW1   12 0.324324 -1.27278 0.943444
Q2FW79   7 0.189189 -1.27278 0.943444
Q2G2G0   12 0.324324 -1.27278 0.943444
P48940   9 0.243243 -1.27278 0.943444
Q2FYL6   11 0.297297 -1.27278 0.943444
Q2FZV8   12 0.324324 -1.27278 0.943444
Q2FYM5   13 0.351351 -1.27278 0.943444
Q2G2B6   7 0.189189 -1.27278 0.943444
Q2G1L2   6 0.162162 -1.27278 0.943444
Q2G1V5   7 0.189189 -1.27278 0.943444
Q2FXT0   10 0.27027 -1.27278 0.943444
Q2FY02   12 0.324324 -1.27278 0.943444
Q2FWQ4   10 0.27027 -1.27278 0.943444
Q2FYG4   11 0.297297 -1.27278 0.943444
Q2FW11   9 0.243243 -1.27278 0.943444
Q2G257   12 0.32 -1.27278 0.943444
Q2FWJ6   13 0.346667 -1.27278 0.943444
Q2FXS8   11 0.293333 -1.27278 0.943444
Q2FX12   12 0.32 -1.27278 0.943444
Q2FYF1   11 0.293333 -1.27278 0.943444
Q2G2E8   13 0.346667 -1.27278 0.943444
Q2FXE6   8 0.213333 -1.27278 0.943444
Q2G2C0   6 0.16 -1.27278 0.943444
Q2G1V6   9 0.24 -1.27278 0.943444
Q2FWZ4   12 0.32 -1.27278 0.943444
Q2G2V0   10 0.266667 -1.27278 0.943444
Q9ZAH6   14 0.373333 -1.27278 0.943444
Q2FVU2   12 0.32 -1.27278 0.943444
Q2FWI8   11 0.293333 -1.27278 0.943444
P0A0H0   9 0.24 -1.27278 0.943444
Q2G0C1   13 0.346667 -1.27278 0.943444
Q2FXH3   11 0.293333 -1.27278 0.943444
Q2FXI6   20 0.533333 -1.27278 0.943444
Q2G1X5   12 0.32 -1.27278 0.943444
Q2FV08   16 0.426667 -1.27278 0.943444
Q2FWT7   11 0.293333 -1.27278 0.943444
Q2G210   12 0.32 -1.27278 0.943444
Q2FW66   9 0.24 -1.27278 0.943444
Q2FWD0   12 0.32 -1.27278 0.943444
Q2FUQ1   8 0.213333 -1.27278 0.943444
Q2FVI6   13 0.346667 -1.27278 0.943444
Q2FWM7   9 0.24 -1.27278 0.943444
Q2FVN2   12 0.32 -1.27278 0.943444
Q2FWR2   11 0.293333 -1.27278 0.943444
Q2FYH4   10 0.266667 -1.27278 0.943444
Q2FYM8   7 0.186667 -1.27278 0.943444
Q9RFJ6   12 0.32 -1.27278 0.943444
Q2FZ42   9 0.24 -1.27278 0.943444
Q2FVX9   11 0.293333 -1.27278 0.943444
Q2G066   11 0.293333 -1.27278 0.943444
Q2FVM3   13 0.346667 -1.27278 0.943444
Q2FWT1   13 0.346667 -1.27278 0.943444
Q2FZB8   10 0.266667 -1.27278 0.943444
Q2FUQ8   11 0.293333 -1.27278 0.943444
Q2G2I7   9 0.24 -1.27278 0.943444
Q2FVF7   8 0.213333 -1.27278 0.943444
Q2FV52   10 0.266667 -1.27278 0.943444
Q2FWE3   13 0.346667 -1.27278 0.943444
Q2G144   9 0.24 -1.27278 0.943444
Q2FXZ1   11 0.293333 -1.27278 0.943444
Q2FX34   11 0.293333 -1.27278 0.943444
Q2FWV4   14 0.373333 -1.27278 0.943444
Q2FZ11   11 0.293333 -1.27278 0.943444
Q2G141   10 0.266667 -1.27278 0.943444
Q2FWF5   12 0.32 -1.27278 0.943444
Q2FV34   13 0.346667 -1.27278 0.943444
Q2FWQ0   10 0.266667 -1.27278 0.943444
Q2FV88   12 0.32 -1.27278 0.943444
Q2G2P0   11 0.293333 -1.27278 0.943444
Q2FYW8   10 0.266667 -1.27278 0.943444
Q2G1W1   11 0.293333 -1.27278 0.943444
Q2FVC2   12 0.32 -1.27278 0.943444
Q2G0D3   7 0.186667 -1.27278 0.943444
Q2FV89   11 0.293333 -1.27278 0.943444
Q2G1U2   10 0.266667 -1.27278 0.943444
Q2FX32   12 0.32 -1.27278 0.943444
Q2FXS7   11 0.293333 -1.27278 0.943444
Q2FVX1   7 0.186667 -1.27278 0.943444
Q2FVE0   10 0.266667 -1.27278 0.943444
Q2G270   13 0.346667 -1.27278 0.943444
Q9EYW6   12 0.32 -1.27278 0.943444
Q2FVB8   13 0.346667 -1.27278 0.943444
Q2FZT9   10 0.266667 -1.27278 0.943444
Q2G298   11 0.293333 -1.27278 0.943444
Q2FX49   8 0.213333 -1.27278 0.943444
Q2G0Z0   9 0.24 -1.27278 0.943444
Q2FW39   13 0.346667 -1.27278 0.943444
Q2G252   16 0.426667 -1.27278 0.943444
Q2G0A3   11 0.293333 -1.27278 0.943444
Q2FYJ7   10 0.266667 -1.27278 0.943444
Q2FWT2   12 0.32 -1.27278 0.943444
Q2FWQ5   10 0.266667 -1.27278 0.943444
Q2G2J7   9 0.24 -1.27278 0.943444
Q2FY75   10 0.266667 -1.27278 0.943444
Q2G106   11 0.293333 -1.27278 0.943444
Q2FVY3   15 0.4 -1.27278 0.943444
Q2FVP9   8 0.213333 -1.27278 0.943444
Q2FW42   10 0.266667 -1.27278 0.943444
Q2FUV9   12 0.32 -1.27278 0.943444
Q2FVR7   10 0.266667 -1.27278 0.943444
Q2FZN1   11 0.293333 -1.27278 0.943444
Q2G2Q7   17 0.447368 -1.27278 0.943444
Q2G150   12 0.315789 -1.27278 0.943444
Q2G081   12 0.315789 -1.27278 0.943444
Q2FV45   11 0.289474 -1.27278 0.943444
Q2FX02   14 0.368421 -1.27278 0.943444
P0A0Q4   12 0.315789 -1.27278 0.943444
Q2G0L9   14 0.368421 -1.27278 0.943444
Q2FY04   13 0.342105 -1.27278 0.943444
Q2FV48   9 0.236842 -1.27278 0.943444
Q2FW64   16 0.421053 -1.27278 0.943444
Q2FX63   13 0.342105 -1.27278 0.943444
Q2G1T3   10 0.263158 -1.27278 0.943444
Q2G0K9   11 0.289474 -1.27278 0.943444
Q2FZ00   11 0.289474 -1.27278 0.943444
Q2FVL9   14 0.368421 -1.27278 0.943444
Q2FW33   16 0.421053 -1.27278 0.943444
Q2FWT9   9 0.236842 -1.27278 0.943444
Q2FZF7   7 0.184211 -1.27278 0.943444
Q2FWL1   16 0.421053 -1.27278 0.943444
Q2FYS7   12 0.315789 -1.27278 0.943444
Q2FZX3   10 0.263158 -1.27278 0.943444
Q2FXR0   10 0.263158 -1.27278 0.943444
Q2G2I9   12 0.315789 -1.27278 0.943444
Q2FWN1   7 0.184211 -1.27278 0.943444
Q2G297   10 0.263158 -1.27278 0.943444
Q2FVA0   13 0.342105 -1.27278 0.943444
Q2FXX0   17 0.447368 -1.27278 0.943444
Q2G2P4   11 0.289474 -1.27278 0.943444
Q2G0P8   11 0.289474 -1.27278 0.943444
Q2FVN3   13 0.342105 -1.27278 0.943444
Q2FXK7   14 0.368421 -1.27278 0.943444
Q2FZF8   12 0.315789 -1.27278 0.943444
Q2FWR0   11 0.289474 -1.27278 0.943444
Q2FXL2   10 0.263158 -1.27278 0.943444
Q2FWA9   12 0.315789 -1.27278 0.943444
Q2G282   17 0.447368 -1.27278 0.943444
Q9RQQ0   12 0.315789 -1.27278 0.943444
Q2FXD7   12 0.315789 -1.27278 0.943444
Q2FUY4   12 0.315789 -1.27278 0.943444
Q2G2W4   12 0.315789 -1.27278 0.943444
Q2FZF5   12 0.315789 -1.27278 0.943444
Q2FY42   15 0.394737 -1.27278 0.943444
Q2FUS3   11 0.289474 -1.27278 0.943444
Q2G2E7   12 0.315789 -1.27278 0.943444
Q2G0S6   15 0.394737 -1.27278 0.943444
Q2G0C2   13 0.342105 -1.27278 0.943444
Q2FWF8   12 0.315789 -1.27278 0.943444
Q2G000   13 0.342105 -1.27278 0.943444
Q2FWX2   25 0.657895 -1.27278 0.943444
Q2FZS2   14 0.368421 -1.27278 0.943444
Q2FW16   13 0.342105 -1.27278 0.943444
Q2FZI2   9 0.236842 -1.27278 0.943444
Q2G1Q5   12 0.315789 -1.27278 0.943444
Q2G1A5   17 0.447368 -1.27278 0.943444
Q2G0P7   14 0.368421 -1.27278 0.943444
Q2FWV3   13 0.342105 -1.27278 0.943444
Q2FW51   18 0.473684 -1.27278 0.943444
Q2FVI4   14 0.368421 -1.27278 0.943444
Q2FVN7   13 0.342105 -1.27278 0.943444
Q2FWP9   12 0.315789 -1.27278 0.943444
Q2FXT2   13 0.342105 -1.27278 0.943444
P0A0F4   22 0.578947 -1.27278 0.943444
Q2G126   17 0.447368 -1.27278 0.943444
Q2FW82   10 0.263158 -1.27278 0.943444
Q2FY44   14 0.368421 -1.27278 0.943444
Q2G0N9   12 0.315789 -1.27278 0.943444
Q2G0Z9   8 0.210526 -1.27278 0.943444
Q2FV81   11 0.289474 -1.27278 0.943444
Q2FYC4   10 0.263158 -1.27278 0.943444
Q2G178   12 0.315789 -1.27278 0.943444
Q2G079   13 0.342105 -1.27278 0.943444
Q2G2B7   17 0.447368 -1.27278 0.943444
Q2FVF5   13 0.342105 -1.27278 0.943444
Q2G2W2   8 0.210526 -1.27278 0.943444
Q2G1I2   10 0.263158 -1.27278 0.943444
Q2G245   13 0.342105 -1.27278 0.943444
Q2G1H7   10 0.25974 -1.27278 0.943444
Q2FWF1   16 0.415584 -1.27278 0.943444
Q2FZZ9   12 0.311688 -1.27278 0.943444
Q2G1W3   11 0.285714 -1.27278 0.943444
Q2G204   15 0.38961 -1.27278 0.943444
Q2G1H1   12 0.311688 -1.27278 0.943444
Q2FXK3   12 0.311688 -1.27278 0.943444
Q2G2H8   16 0.415584 -1.27278 0.943444
Q2FZP9   19 0.493506 -1.27278 0.943444
Q2FWI2   17 0.441558 -1.27278 0.943444
Q2FYZ6   13 0.337662 -1.27278 0.943444
Q2FXS1   12 0.311688 -1.27278 0.943444
Q2G200   13 0.337662 -1.27278 0.943444
Q2G2L5   13 0.337662 -1.27278 0.943444
Q2FY73   15 0.38961 -1.27278 0.943444
Q2G177   13 0.337662 -1.27278 0.943444
Q2G2F9   11 0.285714 -1.27278 0.943444
Q2FV27   12 0.311688 -1.27278 0.943444
Q2FZ56   16 0.415584 -1.27278 0.943444
Q2FVF3   12 0.311688 -1.27278 0.943444
Q2G0B6   11 0.285714 -1.27278 0.943444
Q2G2S5   14 0.363636 -1.27278 0.943444
Q2FW68   10 0.25974 -1.27278 0.943444
Q2FWX7   10 0.25974 -1.27278 0.943444
Q2FWB6   12 0.311688 -1.27278 0.943444
Q2FXA9   20 0.519481 -1.27278 0.943444
Q2FXP3   14 0.363636 -1.27278 0.943444
Q2FUX5   19 0.493506 -1.27278 0.943444
Q2FZZ4   11 0.285714 -1.27278 0.943444
Q2FX98   16 0.415584 -1.27278 0.943444
Q2FV23   12 0.311688 -1.27278 0.943444
Q2FUR1   10 0.25974 -1.27278 0.943444
Q2FY49   18 0.467532 -1.27278 0.943444
Q2G017   21 0.545455 -1.27278 0.943444
Q2G2K9   15 0.38961 -1.27278 0.943444
Q2G2N9   13 0.337662 -1.27278 0.943444
Q2G0E9   13 0.337662 -1.27278 0.943444
Q2FY19   16 0.415584 -1.27278 0.943444
Q2G1E3   6 0.155844 -1.27278 0.943444
Q2FW17   11 0.285714 -1.27278 0.943444
Q2FWK9   14 0.363636 -1.27278 0.943444
Q2G2Q6   13 0.337662 -1.27278 0.943444
Q2G2Q5   18 0.467532 -1.27278 0.943444
Q2G1U9   20 0.519481 -1.27278 0.943444
Q2G299   12 0.311688 -1.27278 0.943444
Q2FX75   19 0.493506 -1.27278 0.943444
Q2G058   13 0.337662 -1.27278 0.943444
Q2G0E3   10 0.25974 -1.27278 0.943444
Q2FYK0   15 0.38961 -1.27278 0.943444
Q2G2K6   11 0.285714 -1.27278 0.943444
Q2FYN0   15 0.38961 -1.27278 0.943444
Q2FVK7   11 0.285714 -1.27278 0.943444
Q2FX15   11 0.285714 -1.27278 0.943444
Q2FVN9   11 0.285714 -1.27278 0.943444
Q2FWX0   10 0.25974 -1.27278 0.943444
Q2G143   9 0.233766 -1.27278 0.943444
Q2G0C7   14 0.363636 -1.27278 0.943444
Q2G0K6   10 0.25974 -1.27278 0.943444
Q2FZZ1   14 0.363636 -1.27278 0.943444
Q2FV13   14 0.363636 -1.27278 0.943444
Q2G128   16 0.415584 -1.27278 0.943444
Q2FXU2   14 0.363636 -1.27278 0.943444
Q2G2R4   15 0.38961 -1.27278 0.943444
Q2FXM1   17 0.441558 -1.27278 0.943444
Q8KQR1   15 0.38961 -1.27278 0.943444
Q2G2Q9   11 0.285714 -1.27278 0.943444
Q2FVG9   12 0.311688 -1.27278 0.943444
Q2FV56   8 0.207792 -1.27278 0.943444
Q2FWG7   15 0.384615 -1.27278 0.943444
Q2G0T1   20 0.512821 -1.27278 0.943444
Q2FXB9   15 0.384615 -1.27278 0.943444
Q2FZP3   10 0.25641 -1.27278 0.943444
Q2FZQ2   14 0.358974 -1.27278 0.943444
Q2FXS4   19 0.487179 -1.27278 0.943444
Q2FZ21   15 0.384615 -1.27278 0.943444
Q2G2X2   12 0.307692 -1.27278 0.943444
Q2FZF6   17 0.435897 -1.27278 0.943444
Q2FYA0   19 0.487179 -1.27278 0.943444
Q2G2A9   16 0.410256 -1.27278 0.943444
Q2FYB9   17 0.435897 -1.27278 0.943444
Q2FYI4   15 0.384615 -1.27278 0.943444
Q2FYL4   19 0.487179 -1.27278 0.943444
Q2G1T0   12 0.307692 -1.27278 0.943444
Q2FXW7   18 0.461538 -1.27278 0.943444
Q2FZA1   18 0.461538 -1.27278 0.943444
Q2FY76   14 0.358974 -1.27278 0.943444
Q2FZ97   19 0.487179 -1.27278 0.943444
Q2G1I4   13 0.333333 -1.27278 0.943444
Q2FYQ6   14 0.358974 -1.27278 0.943444
Q2FXL6   15 0.384615 -1.27278 0.943444
Q2G2G6   11 0.282051 -1.27278 0.943444
Q2FVH1   17 0.435897 -1.27278 0.943444
Q2FYA8   22 0.564103 -1.27278 0.943444
Q2G2M5   18 0.461538 -1.27278 0.943444
Q2FV99   15 0.384615 -1.27278 0.943444
Q2G105   15 0.384615 -1.27278 0.943444
Q2FW23   18 0.461538 -1.27278 0.943444
Q2G012   11 0.282051 -1.27278 0.943444
Q2G2V5   15 0.384615 -1.27278 0.943444
Q2FW07   21 0.538462 -1.27278 0.943444
Q2G0F2   16 0.410256 -1.27278 0.943444
Q2FZC9   13 0.333333 -1.27278 0.943444
Q2FXE9   10 0.25641 -1.27278 0.943444
Q2FV47   15 0.384615 -1.27278 0.943444
Q2G2Q8   14 0.358974 -1.27278 0.943444
Q2FYE7   13 0.333333 -1.27278 0.943444
Q2FUT3   19 0.487179 -1.27278 0.943444
Q2G068   15 0.384615 -1.27278 0.943444
Q2G2D3   14 0.358974 -1.27278 0.943444
Q2FYK4   13 0.333333 -1.27278 0.943444
Q2FX36   14 0.358974 -1.27278 0.943444
Q2G0A4   9 0.230769 -1.27278 0.943444
Q2G080   12 0.307692 -1.27278 0.943444
Q2FUT1   13 0.333333 -1.27278 0.943444
Q2FYH3   14 0.358974 -1.27278 0.943444
Q2FXA7   14 0.358974 -1.27278 0.943444
Q2G2Y6   14 0.358974 -1.27278 0.943444
Q2FY55   14 0.358974 -1.27278 0.943444
Q2FY61   13 0.333333 -1.27278 0.943444
Q2G0E2   15 0.384615 -1.27278 0.943444
Q2FVY1   21 0.538462 -1.27278 0.943444
Q2FUV1   19 0.487179 -1.27278 0.943444
Q2FUS9   16 0.410256 -1.27278 0.943444
Q2G1A1   15 0.384615 -1.27278 0.943444
P60639   20 0.512821 -1.27278 0.943444
Q2FZE9   13 0.333333 -1.27278 0.943444
Q2G1I9   15 0.384615 -1.27278 0.943444
Q2FWN0   22 0.564103 -1.27278 0.943444
Q2FZE3   16 0.410256 -1.27278 0.943444
Q93Q23   12 0.307692 -1.27278 0.943444
Q2FWE9   14 0.358974 -1.27278 0.943444
Q2FUS1   15 0.384615 -1.27278 0.943444
Q2FVM5   13 0.333333 -1.27278 0.943444
Q2G2N7   15 0.384615 -1.27278 0.943444
Q2FWG0   11 0.282051 -1.27278 0.943444
Q2FXV7   14 0.358974 -1.27278 0.943444
Q2FW69   12 0.307692 -1.27278 0.943444
P0A0F8   9 0.230769 -1.27278 0.943444
Q2G055   18 0.461538 -1.27278 0.943444
Q2FV37   11 0.282051 -1.27278 0.943444
Q2G225   14 0.358974 -1.27278 0.943444
Q2FXG2   12 0.307692 -1.27278 0.943444
Q2FY87   13 0.333333 -1.27278 0.943444
Q2FWR7   13 0.333333 -1.27278 0.943444
Q2G1U6   15 0.384615 -1.27278 0.943444
Q2G006   15 0.384615 -1.27278 0.943444
Q2G2I6   20 0.506329 -1.27278 0.943444
Q2FWS1   14 0.35443 -1.27278 0.943444
Q2FYF5   20 0.506329 -1.27278 0.943444
Q2G0F1   15 0.379747 -1.27278 0.943444
Q2G0J2   16 0.405063 -1.27278 0.943444
Q2FXE3   19 0.481013 -1.27278 0.943444
Q2FYV8   16 0.405063 -1.27278 0.943444
Q2G1X6   15 0.379747 -1.27278 0.943444
Q2FUP5   21 0.531646 -1.27278 0.943444
Q2G1A4   16 0.405063 -1.27278 0.943444
Q2G0H9   18 0.455696 -1.27278 0.943444
Q2G0M0   14 0.35443 -1.27278 0.943444
Q2FYK6   16 0.405063 -1.27278 0.943444
Q2G023   15 0.379747 -1.27278 0.943444
Q2G0G2   13 0.329114 -1.27278 0.943444
Q2FXC0   19 0.481013 -1.27278 0.943444
Q2FXF1   17 0.43038 -1.27278 0.943444
Q2FW00   12 0.303797 -1.27278 0.943444
Q2G1E7   14 0.35443 -1.27278 0.943444
Q2FWE7   14 0.35443 -1.27278 0.943444
Q2FY32   23 0.582278 -1.27278 0.943444
Q2FUU0   20 0.506329 -1.27278 0.943444
Q2FVU5   13 0.329114 -1.27278 0.943444
Q2G062   18 0.455696 -1.27278 0.943444
Q2FV26   17 0.43038 -1.27278 0.943444
Q2FW97   13 0.329114 -1.27278 0.943444
Q2FZY8   16 0.405063 -1.27278 0.943444
Q2G277   15 0.379747 -1.27278 0.943444
Q2G0V1   12 0.303797 -1.27278 0.943444
Q2FWJ3   18 0.455696 -1.27278 0.943444
Q2G2J2   15 0.379747 -1.27278 0.943444
Q2FVB0   17 0.43038 -1.27278 0.943444
Q2G278   18 0.455696 -1.27278 0.943444
Q2G107   18 0.455696 -1.27278 0.943444
P0A0M9   17 0.43038 -1.27278 0.943444
Q2G067   13 0.329114 -1.27278 0.943444
Q2FV55   15 0.379747 -1.27278 0.943444
Q2G1L3   14 0.35443 -1.27278 0.943444
Q2G2R0   12 0.303797 -1.27278 0.943444
Q2G2T3   15 0.379747 -1.27278 0.943444
Q2FWA8   12 0.303797 -1.27278 0.943444
Q2G056   24 0.607595 -1.27278 0.943444
Q2FWR1   22 0.556962 -1.27278 0.943444
Q2FXP9   21 0.531646 -1.27278 0.943444
Q2FZI4   12 0.303797 -1.27278 0.943444
Q2G2L7   19 0.481013 -1.27278 0.943444
Q2FVG1   13 0.329114 -1.27278 0.943444
Q2G1I7   17 0.43038 -1.27278 0.943444
Q2FVB6   13 0.329114 -1.27278 0.943444
Q2G001   17 0.43038 -1.27278 0.943444
Q2FUX3   16 0.405063 -1.27278 0.943444
Q2G1Q9   15 0.379747 -1.27278 0.943444
Q2G2S9   17 0.43038 -1.27278 0.943444
Q2FXZ8   12 0.303797 -1.27278 0.943444
Q2FZI7   19 0.481013 -1.27278 0.943444
Q2FUS6   20 0.506329 -1.27278 0.943444
Q2FUZ6   13 0.329114 -1.27278 0.943444
Q2FYQ9   14 0.35443 -1.27278 0.943444
Q2FYS8   18 0.455696 -1.27278 0.943444
Q2FYS6   13 0.329114 -1.27278 0.943444
Q2FZG6   13 0.329114 -1.27278 0.943444
Q2G1L9   14 0.35443 -1.27278 0.943444
Q2FXT3   18 0.455696 -1.27278 0.943444
Q2FZN9   17 0.43038 -1.27278 0.943444
Q2FW20   15 0.379747 -1.27278 0.943444
Q2G0H3   19 0.481013 -1.27278 0.943444
Q2FV98   15 0.379747 -1.27278 0.943444
Q2FXR7   14 0.35443 -1.27278 0.943444
Q2G1T4   18 0.455696 -1.27278 0.943444
Q2FW38   15 0.379747 -1.27278 0.943444
Q2G2P6   14 0.35443 -1.27278 0.943444
Q2FVL7   21 0.531646 -1.27278 0.943444
Q2FVY2   17 0.43038 -1.27278 0.943444
Q2FYZ0   10 0.253165 -1.27278 0.943444
Q2FYW2   15 0.379747 -1.27278 0.943444
P60643   16 0.405063 -1.27278 0.943444
Q2G265   17 0.43038 -1.27278 0.943444
Q2FV42   14 0.35443 -1.27278 0.943444
Q2FXN0   14 0.35443 -1.27278 0.943444
Q2G2D9   18 0.455696 -1.27278 0.943444
Q2FV75   14 0.35443 -1.27278 0.943444
Q2FYE0   19 0.481013 -1.27278 0.943444
Q2FX03   18 0.455696 -1.27278 0.943444
Q2FX89   17 0.43038 -1.27278 0.943444
Q2FX43   18 0.455696 -1.27278 0.943444
Q2FV69   21 0.525 -1.27278 0.943444
P72360   12 0.3 -1.27278 0.943444
Q2FVQ1   17 0.425 -1.27278 0.943444
Q2FYG7   17 0.425 -1.27278 0.943444
Q2G1J8   15 0.375 -1.27278 0.943444
Q2FW77   17 0.425 -1.27278 0.943444
Q2FWI4   16 0.4 -1.27278 0.943444
Q2FX62   15 0.375 -1.27278 0.943444
Q2G0U6   17 0.425 -1.27278 0.943444
Q2G0P2   23 0.575 -1.27278 0.943444
Q2G0B8   19 0.475 -1.27278 0.943444
Q2FVL3   13 0.325 -1.27278 0.943444
Q2G1K8   15 0.375 -1.27278 0.943444
Q2G2R9   16 0.4 -1.27278 0.943444
Q2G2I3   13 0.325 -1.27278 0.943444
Q2FY56   13 0.325 -1.27278 0.943444
Q2G0B1   14 0.35 -1.27278 0.943444
Q2G1T1   18 0.45 -1.27278 0.943444
Q2FVX5   16 0.4 -1.27278 0.943444
Q2G0H8   14 0.35 -1.27278 0.943444
Q2FVT3   15 0.375 -1.27278 0.943444
Q2FWF6   19 0.475 -1.27278 0.943444
Q2FWZ6   19 0.475 -1.27278 0.943444
Q2FZ77   19 0.475 -1.27278 0.943444
Q2G0H0   16 0.4 -1.27278 0.943444
Q2G2G7   22 0.55 -1.27278 0.943444
Q2G117   20 0.5 -1.27278 0.943444
Q2FXG9   18 0.45 -1.27278 0.943444
Q2FWE4   23 0.575 -1.27278 0.943444
Q2FUS0   23 0.575 -1.27278 0.943444
Q2FWR3   16 0.4 -1.27278 0.943444
Q2FYA9   17 0.425 -1.27278 0.943444
Q2G0Y5   20 0.5 -1.27278 0.943444
Q2FZZ8   23 0.575 -1.27278 0.943444
Q2G1Z6   18 0.45 -1.27278 0.943444
Q2FX53   12 0.3 -1.27278 0.943444
Q2FZC4   18 0.45 -1.27278 0.943444
Q2FUS5   17 0.425 -1.27278 0.943444
Q2G1R0   13 0.325 -1.27278 0.943444
Q2G0D5   12 0.3 -1.27278 0.943444
Q2FY18   18 0.45 -1.27278 0.943444
Q2FYH8   15 0.375 -1.27278 0.943444
Q2G1F2   16 0.4 -1.27278 0.943444
Q2G0Q5   19 0.475 -1.27278 0.943444
Q2FVR2   13 0.325 -1.27278 0.943444
Q2FZE7   17 0.425 -1.27278 0.943444
Q2G0I0   17 0.425 -1.27278 0.943444
Q2G0R1   19 0.475 -1.27278 0.943444
Q2G0L7   16 0.4 -1.27278 0.943444
Q2FWI1   16 0.4 -1.27278 0.943444
Q2G0F7   13 0.325 -1.27278 0.943444
Q2FXY3   20 0.5 -1.27278 0.943444
P0A084   17 0.425 -1.27278 0.943444
Q2G0G5   19 0.475 -1.27278 0.943444
Q2FZE5   18 0.45 -1.27278 0.943444
Q2G0A2   19 0.475 -1.27278 0.943444
Q2FVE8   15 0.375 -1.27278 0.943444
Q2G2M8   19 0.475 -1.27278 0.943444
Q2FYH7   13 0.325 -1.27278 0.943444
Q2FVR8   18 0.45 -1.27278 0.943444
Q2FZU9   16 0.4 -1.27278 0.943444
Q2FYX7   17 0.425 -1.27278 0.943444
Q2G280   28 0.7 -1.27278 0.943444
Q2FVG5   18 0.45 -1.27278 0.943444
Q2FWX1   17 0.425 -1.27278 0.943444
Q2FVB3   15 0.375 -1.27278 0.943444
Q2G2A1   17 0.425 -1.27278 0.943444
Q2G1W7   21 0.525 -1.27278 0.943444
Q2FW36   17 0.425 -1.27278 0.943444
P31337   17 0.425 -1.27278 0.943444
Q2FXB8   13 0.325 -1.27278 0.943444
Q2G2F3   17 0.425 -1.27278 0.943444
Q2FYM7   10 0.25 -1.27278 0.943444
Q2FYB2   19 0.475 -1.27278 0.943444
Q2G2E2   18 0.444444 -1.27278 0.943444
Q2G2G9   22 0.54321 -1.27278 0.943444
Q2FVC5   23 0.567901 -1.27278 0.943444
Q2G0T3   18 0.444444 -1.27278 0.943444
Q2G074   17 0.419753 -1.27278 0.943444
Q2G016   19 0.469136 -1.27278 0.943444
Q2G0G4   25 0.617284 -1.27278 0.943444
Q2G2K1   25 0.617284 -1.27278 0.943444
Q2FXE1   11 0.271605 -1.27278 0.943444
Q2FWD2   14 0.345679 -1.27278 0.943444
Q2G1Q0   20 0.493827 -1.27278 0.943444
Q2G073   17 0.419753 -1.27278 0.943444
Q2G1T7   22 0.54321 -1.27278 0.943444
Q2FVI3   14 0.345679 -1.27278 0.943444
Q2FZ93   17 0.419753 -1.27278 0.943444
Q2FVQ7   21 0.518519 -1.27278 0.943444
Q2G2B9   20 0.493827 -1.27278 0.943444
Q2FZN5   13 0.320988 -1.27278 0.943444
Q2FY72   20 0.493827 -1.27278 0.943444
Q2G0A0   15 0.37037 -1.27278 0.943444
Q2FZQ8   15 0.37037 -1.27278 0.943444
Q2FXP1   19 0.469136 -1.27278 0.943444
P0A0B7   21 0.518519 -1.27278 0.943444
Q2FYW0   21 0.518519 -1.27278 0.943444
Q2G230   18 0.444444 -1.27278 0.943444
Q2G0H5   25 0.617284 -1.27278 0.943444
Q2G0B7   19 0.469136 -1.27278 0.943444
Q2G131   10 0.246914 -1.27278 0.943444
Q2G0Y4   16 0.395062 -1.27278 0.943444
Q2G2L0   24 0.592593 -1.27278 0.943444
Q2G101   16 0.395062 -1.27278 0.943444
Q2G036   19 0.469136 -1.27278 0.943444
Q2FXN3   15 0.37037 -1.27278 0.943444
Q2FWY2   13 0.320988 -1.27278 0.943444
Q2FXK6   19 0.469136 -1.27278 0.943444
Q2G2Y3   24 0.592593 -1.27278 0.943444
Q2G1P8   32 0.790123 -1.27278 0.943444
Q2G0N7   24 0.592593 -1.27278 0.943444
Q2FW43   19 0.469136 -1.27278 0.943444
Q2G2N4   20 0.493827 -1.27278 0.943444
Q2FW59   15 0.37037 -1.27278 0.943444
Q2G1V0   14 0.345679 -1.27278 0.943444
Q2G010   18 0.444444 -1.27278 0.943444
Q2FWJ4   18 0.444444 -1.27278 0.943444
Q2FUR3   16 0.395062 -1.27278 0.943444
Q2FXE4   22 0.54321 -1.27278 0.943444
Q2FY36   18 0.444444 -1.27278 0.943444
Q2G1Q7   17 0.419753 -1.27278 0.943444
Q2FX09   26 0.641975 -1.27278 0.943444
Q2G0Z1   19 0.469136 -1.27278 0.943444
Q2FWJ1   28 0.691358 -1.27278 0.943444
Q2FUT4   19 0.469136 -1.27278 0.943444
Q2FYI1   23 0.567901 -1.27278 0.943444
Q2FXQ8   15 0.37037 -1.27278 0.943444
Q2FUZ0   17 0.419753 -1.27278 0.943444
P0A086   20 0.493827 -1.27278 0.943444
Q2FZM0   14 0.345679 -1.27278 0.943444
Q2FXL3   21 0.518519 -1.27278 0.943444
Q2G2K7   14 0.345679 -1.27278 0.943444
Q2FVL1   16 0.395062 -1.27278 0.943444
Q2FW21   20 0.493827 -1.27278 0.943444
Q2G201   19 0.469136 -1.27278 0.943444
Q2FVV6   20 0.493827 -1.27278 0.943444
Q2FV03   15 0.37037 -1.27278 0.943444
Q2G2T2   20 0.493827 -1.27278 0.943444
Q2FZ44   17 0.419753 -1.27278 0.943444
Q2G1N7   23 0.567901 -1.27278 0.943444
Q2G172   14 0.345679 -1.27278 0.943444
Q2G208   17 0.419753 -1.27278 0.943444
Q2FZR7   16 0.395062 -1.27278 0.943444
Q2G2K2   23 0.567901 -1.27278 0.943444
Q2FVA4   16 0.395062 -1.27278 0.943444
Q2G0F5   19 0.469136 -1.27278 0.943444
Q2G0X0   22 0.54321 -1.27278 0.943444
Q2FXU0   19 0.469136 -1.27278 0.943444
Q2FXX9   15 0.37037 -1.27278 0.943444
Q2G2K8   17 0.419753 -1.27278 0.943444
Q2G0X1   23 0.560976 -1.27278 0.943444
Q2FXI8   24 0.585366 -1.27278 0.943444
Q2G0L1   24 0.585366 -1.27278 0.943444
Q2FX07   18 0.439024 -1.27278 0.943444
Q2G139   17 0.414634 -1.27278 0.943444
Q2FUV5   19 0.463415 -1.27278 0.943444
Q2FVD0   24 0.585366 -1.27278 0.943444
Q2FX10   21 0.512195 -1.27278 0.943444
Q2G1W5   28 0.682927 -1.27278 0.943444
Q2G1Y7   27 0.658537 -1.27278 0.943444
Q2G190   23 0.560976 -1.27278 0.943444
Q2FV59   18 0.439024 -1.27278 0.943444
Q2FZS3   16 0.390244 -1.27278 0.943444
Q2FX90   20 0.487805 -1.27278 0.943444
Q2FW85   16 0.390244 -1.27278 0.943444
Q2FZ65   26 0.634146 -1.27278 0.943444
Q2FXJ7   25 0.609756 -1.27278 0.943444
Q2FVW2   16 0.390244 -1.27278 0.943444
Q2G0H4   20 0.487805 -1.27278 0.943444
Q2FVV4   10 0.243902 -1.27278 0.943444
Q2FUR9   15 0.365854 -1.27278 0.943444
Q2FW06   28 0.682927 -1.27278 0.943444
Q2FY84   15 0.365854 -1.27278 0.943444
Q2G132   19 0.463415 -1.27278 0.943444
Q2G0C9   21 0.512195 -1.27278 0.943444
Q2G2N1   15 0.365854 -1.27278 0.943444
Q2FVF2   21 0.512195 -1.27278 0.943444
Q2FZ30   22 0.536585 -1.27278 0.943444
Q2FXX8   27 0.658537 -1.27278 0.943444
Q2FZX6   17 0.414634 -1.27278 0.943444
Q2G1Z2   18 0.439024 -1.27278 0.943444
Q2G0G7   21 0.512195 -1.27278 0.943444
Q2FV53   16 0.390244 -1.27278 0.943444
Q2FV28   18 0.439024 -1.27278 0.943444
Q2G097   23 0.560976 -1.27278 0.943444
Q2FZC5   26 0.634146 -1.27278 0.943444
Q2FY77   24 0.585366 -1.27278 0.943444
Q2FVA9   26 0.634146 -1.27278 0.943444
Q2G2W5   23 0.560976 -1.27278 0.943444
Q2FX97   30 0.731707 -1.27278 0.943444
Q2G1F3   27 0.658537 -1.27278 0.943444
Q2FYU1   22 0.536585 -1.27278 0.943444
Q2FUP6   26 0.634146 -1.27278 0.943444
Q2G2U7   14 0.341463 -1.27278 0.943444
Q2FY09   24 0.585366 -1.27278 0.943444
Q2G1J6   18 0.439024 -1.27278 0.943444
Q2G059   26 0.634146 -1.27278 0.943444
Q2FVK5   15 0.365854 -1.27278 0.943444
Q2G0H7   18 0.439024 -1.27278 0.943444
Q2FWN2   13 0.317073 -1.27278 0.943444
Q2FYV7   21 0.512195 -1.27278 0.943444
Q2G236   23 0.560976 -1.27278 0.943444
Q2FZR6   16 0.390244 -1.27278 0.943444
Q2G1P9   30 0.731707 -1.27278 0.943444
Q2G0R9   21 0.512195 -1.27278 0.943444
Q2FUZ9   16 0.390244 -1.27278 0.943444
Q2FVP2   24 0.585366 -1.27278 0.943444
Q2FXC8   27 0.658537 -1.27278 0.943444
Q2FVC4   27 0.658537 -1.27278 0.943444
Q2FZ29   22 0.536585 -1.27278 0.943444
Q2FYR8   17 0.409639 -1.27278 0.943444
Q2FY23   23 0.554217 -1.27278 0.943444
Q2G0D4   22 0.53012 -1.27278 0.943444
Q2FZ38   18 0.433735 -1.27278 0.943444
Q2FXH1   19 0.457831 -1.27278 0.943444
Q2FXZ9   22 0.53012 -1.27278 0.943444
Q2G1V3   12 0.289157 -1.27278 0.943444
Q2FVZ0   13 0.313253 -1.27278 0.943444
Q2FV95   20 0.481928 -1.27278 0.943444
Q2G196   23 0.554217 -1.27278 0.943444
Q2FZ61   27 0.650602 -1.27278 0.943444
Q2FW27   20 0.481928 -1.27278 0.943444
Q2FWH2   22 0.53012 -1.27278 0.943444
Q2FZQ9   18 0.433735 -1.27278 0.943444
Q2FWQ9   30 0.722892 -1.27278 0.943444
Q2G1N5   20 0.481928 -1.27278 0.943444
Q2FZP8   16 0.385542 -1.27278 0.943444
Q2FXC2   29 0.698795 -1.27278 0.943444
Q2G0X9   21 0.506024 -1.27278 0.943444
Q2FX08   11 0.26506 -1.27278 0.943444
Q2FUV2   28 0.674699 -1.27278 0.943444
Q2FZT8   19 0.457831 -1.27278 0.943444
Q2G2N2   18 0.433735 -1.27278 0.943444
Q2G0M1   18 0.433735 -1.27278 0.943444
Q2FVX8   17 0.409639 -1.27278 0.943444
Q2G220   14 0.337349 -1.27278 0.943444
Q2FW37   24 0.578313 -1.27278 0.943444
Q2G203   31 0.746988 -1.27278 0.943444
Q2FY89   21 0.506024 -1.27278 0.943444
Q2G1K7   22 0.53012 -1.27278 0.943444
Q2G013   15 0.361446 -1.27278 0.943444
Q2FV91   25 0.60241 -1.27278 0.943444
Q2FW92   30 0.722892 -1.27278 0.943444
Q2G1U5   28 0.674699 -1.27278 0.943444
Q2G2A6   20 0.481928 -1.27278 0.943444
Q2G0G9   17 0.409639 -1.27278 0.943444
P0A088   14 0.337349 -1.27278 0.943444
Q2G0B4   14 0.337349 -1.27278 0.943444
Q2G0X7   23 0.554217 -1.27278 0.943444
Q2G0S0   23 0.554217 -1.27278 0.943444
Q2FW12   23 0.554217 -1.27278 0.943444
Q2G0J7   17 0.409639 -1.27278 0.943444
Q2FW76   19 0.457831 -1.27278 0.943444
Q2G1Z7   27 0.650602 -1.27278 0.943444
Q2G2S1   29 0.698795 -1.27278 0.943444
Q2G1B1   22 0.53012 -1.27278 0.943444
Q2FVP3   24 0.578313 -1.27278 0.943444
Q2G1V1   16 0.385542 -1.27278 0.943444
Q2G1H8   31 0.746988 -1.27278 0.943444
Q2G149   21 0.506024 -1.27278 0.943444
Q2FXC7   24 0.578313 -1.27278 0.943444
Q2G019   24 0.578313 -1.27278 0.943444
Q2FWL6   25 0.60241 -1.27278 0.943444
Q2G199   21 0.506024 -1.27278 0.943444
Q2FY41   23 0.554217 -1.27278 0.943444
Q2FX33   27 0.650602 -1.27278 0.943444
Q2G181   28 0.674699 -1.27278 0.943444
Q2FVT1   17 0.409639 -1.27278 0.943444
Q2G0Z5   25 0.60241 -1.27278 0.943444
Q2FZC7   24 0.578313 -1.27278 0.943444
Q2G1U0   22 0.53012 -1.27278 0.943444
Q2FW18   14 0.337349 -1.27278 0.943444
Q2G0H1   21 0.506024 -1.27278 0.943444
Q2FX22   18 0.433735 -1.27278 0.943444
Q2G157   29 0.698795 -1.27278 0.943444
Q2G2J5   24 0.578313 -1.27278 0.943444
Q2FZH9   18 0.433735 -1.27278 0.943444
Q2FZA6   16 0.385542 -1.27278 0.943444
Q2G1N6   13 0.313253 -1.27278 0.943444
Q2FVR4   23 0.554217 -1.27278 0.943444
Q2FY13   25 0.60241 -1.27278 0.943444
Q2G025   25 0.60241 -1.27278 0.943444
Q2FV36   16 0.385542 -1.27278 0.943444
Q2G0W9   21 0.506024 -1.27278 0.943444
Q2G0L0   27 0.650602 -1.27278 0.943444
Q2FUR2   19 0.457831 -1.27278 0.943444
Q2FVJ9   24 0.578313 -1.27278 0.943444
Q2G1S8   22 0.52381 -1.27278 0.943444
Q2FVJ5   29 0.690476 -1.27278 0.943444
Q2FZ39   28 0.666667 -1.27278 0.943444
Q2FWP6   20 0.47619 -1.27278 0.943444
Q2FVB4   23 0.547619 -1.27278 0.943444
Q2G0V7   20 0.47619 -1.27278 0.943444
Q2FUV4   20 0.47619 -1.27278 0.943444
Q2FYG5   24 0.571429 -1.27278 0.943444
Q2FW71   16 0.380952 -1.27278 0.943444
Q2FZB1   23 0.547619 -1.27278 0.943444
Q2G0Y9   20 0.47619 -1.27278 0.943444
Q2G0X4   24 0.571429 -1.27278 0.943444
Q2FZL2   26 0.619048 -1.27278 0.943444
Q2FVS1   18 0.428571 -1.27278 0.943444
Q2G099   21 0.5 -1.27278 0.943444
Q2FZN0   21 0.5 -1.27278 0.943444
Q2FZ50   22 0.52381 -1.27278 0.943444
Q2G0X8   27 0.642857 -1.27278 0.943444
Q2G167   25 0.595238 -1.27278 0.943444
Q2G086   16 0.380952 -1.27278 0.943444
Q2G0D0   26 0.619048 -1.27278 0.943444
Q2FWG3   30 0.714286 -1.27278 0.943444
Q2G228   27 0.642857 -1.27278 0.943444
Q2FWW8   17 0.404762 -1.27278 0.943444
Q2FYL0   26 0.619048 -1.27278 0.943444
Q2FXX2   26 0.619048 -1.27278 0.943444
Q2G0C4   21 0.5 -1.27278 0.943444
Q2FZA2   21 0.5 -1.27278 0.943444
Q2FWL0   24 0.571429 -1.27278 0.943444
Q2FUY9   36 0.857143 -1.27278 0.943444
Q2G0T8   26 0.619048 -1.27278 0.943444
Q2FWK0   21 0.5 -1.27278 0.943444
Q2G0D9   21 0.5 -1.27278 0.943444
Q2FZF3   21 0.5 -1.27278 0.943444
Q2FZ17   34 0.809524 -1.27278 0.943444
Q2G0T6   18 0.428571 -1.27278 0.943444
Q2G140   23 0.547619 -1.27278 0.943444
Q2G2F2   20 0.47619 -1.27278 0.943444
Q2FXG0   24 0.571429 -1.27278 0.943444
Q2FWR4   23 0.547619 -1.27278 0.943444
Q2G195   22 0.52381 -1.27278 0.943444
Q2FVY4   27 0.642857 -1.27278 0.943444
Q2G1I6   25 0.595238 -1.27278 0.943444
Q2FVD5   16 0.380952 -1.27278 0.943444
Q2FZM1   18 0.428571 -1.27278 0.943444
Q2FVG0   24 0.571429 -1.27278 0.943444
Q2FZM7   33 0.785714 -1.27278 0.943444
Q2FZB2   25 0.595238 -1.27278 0.943444
Q2G287   19 0.452381 -1.27278 0.943444
Q2FWG4   14 0.333333 -1.27278 0.943444
Q2G2B3   19 0.452381 -1.27278 0.943444
Q2FY48   22 0.52381 -1.27278 0.943444
Q9ZNI1   20 0.47619 -1.27278 0.943444
Q2FV94   19 0.452381 -1.27278 0.943444
Q2G2X5   17 0.404762 -1.27278 0.943444
Q2FVX6   23 0.547619 -1.27278 0.943444
Q2G060   27 0.642857 -1.27278 0.943444
Q2FVG2   20 0.47619 -1.27278 0.943444
Q2G1Q1   31 0.738095 -1.27278 0.943444
Q2G1F1   27 0.642857 -1.27278 0.943444
Q2FXC5   31 0.738095 -1.27278 0.943444
Q2G2B0   17 0.404762 -1.27278 0.943444
Q2FXR6   22 0.52381 -1.27278 0.943444
Q2FXE0   21 0.5 -1.27278 0.943444
Q2FUY3   28 0.666667 -1.27278 0.943444
Q2G1S6   27 0.642857 -1.27278 0.943444
Q2FVE9   18 0.428571 -1.27278 0.943444
Q2FVU7   20 0.47619 -1.27278 0.943444
Q2FVM7   24 0.571429 -1.27278 0.943444
Q2FVU6   22 0.52381 -1.27278 0.943444
Q2FVA1   22 0.52381 -1.27278 0.943444
Q2FWB8   29 0.690476 -1.27278 0.943444
Q2FYR5   29 0.690476 -1.27278 0.943444
Q2G261   18 0.428571 -1.27278 0.943444
Q2G264   27 0.642857 -1.27278 0.943444
Q2G0U4   23 0.547619 -1.27278 0.943444
Q2G226   22 0.52381 -1.27278 0.943444
Q2FZT7   15 0.357143 -1.27278 0.943444
Q2FXJ4   26 0.619048 -1.27278 0.943444
Q2G047   21 0.5 -1.27278 0.943444
Q2FWD9   20 0.47619 -1.27278 0.943444
Q2FZH2   23 0.547619 -1.27278 0.943444
Q2G044   23 0.547619 -1.27278 0.943444
Q2FVZ8   24 0.571429 -1.27278 0.943444
Q2G1C5   19 0.452381 -1.27278 0.943444
Q2G1Z1   20 0.47619 -1.27278 0.943444
Q2G135   18 0.428571 -1.27278 0.943444
Q2FVE5   25 0.595238 -1.27278 0.943444
Q2FZ70   26 0.619048 -1.27278 0.943444
Q2G2A0   28 0.666667 -1.27278 0.943444
Q2G224   24 0.564706 -1.27278 0.943444
P0A0K3   21 0.494118 -1.27278 0.943444
Q2G1A8   27 0.635294 -1.27278 0.943444
Q2G1P5   16 0.376471 -1.27278 0.943444
Q2FV93   18 0.423529 -1.27278 0.943444
Q2FXC4   30 0.705882 -1.27278 0.943444
Q2FY74   23 0.541176 -1.27278 0.943444
Q2G1M1   25 0.588235 -1.27278 0.943444
Q9EZ11   30 0.705882 -1.27278 0.943444
Q2FZB3   25 0.588235 -1.27278 0.943444
Q2G1V2   23 0.541176 -1.27278 0.943444
Q2FVM8   16 0.376471 -1.27278 0.943444
Q2FVR1   27 0.635294 -1.27278 0.943444
Q2FXC3   30 0.705882 -1.27278 0.943444
Q2FUV6   22 0.517647 -1.27278 0.943444
Q2G1D7   25 0.588235 -1.27278 0.943444
Q2FXR2   21 0.494118 -1.27278 0.943444
Q2FW83   19 0.447059 -1.27278 0.943444
Q2G2X7   27 0.635294 -1.27278 0.943444
Q2FVM4   14 0.329412 -1.27278 0.943444
P0A0J3   15 0.352941 -1.27278 0.943444
Q2G2L8   21 0.494118 -1.27278 0.943444
Q2FZ27   31 0.729412 -1.27278 0.943444
Q2FZ53   24 0.564706 -1.27278 0.943444
Q2G154   35 0.823529 -1.27278 0.943444
Q2FZS4   14 0.329412 -1.27278 0.943444
Q2FYQ5   21 0.494118 -1.27278 0.943444
Q2FZL6   27 0.635294 -1.27278 0.943444
Q2FWB9   27 0.635294 -1.27278 0.943444
Q2FUQ4   27 0.635294 -1.27278 0.943444
Q2G293   27 0.635294 -1.27278 0.943444
Q2FZS5   29 0.682353 -1.27278 0.943444
Q2FYP9   14 0.329412 -1.27278 0.943444
Q2G0K7   30 0.705882 -1.27278 0.943444
Q2FVV2   24 0.564706 -1.27278 0.943444
Q2FVN0   20 0.470588 -1.27278 0.943444
Q2FX00   27 0.635294 -1.27278 0.943444
Q2G1I0   23 0.541176 -1.27278 0.943444
Q2FXI2   25 0.588235 -1.27278 0.943444
Q2G2X1   23 0.541176 -1.27278 0.943444
Q2FYG6   20 0.470588 -1.27278 0.943444
Q2FXH0   35 0.823529 -1.27278 0.943444
Q2FXU7   26 0.611765 -1.27278 0.943444
Q2G170   22 0.517647 -1.27278 0.943444
Q2FVQ9   29 0.682353 -1.27278 0.943444
Q2FWV2   22 0.517647 -1.27278 0.943444
Q2FVI5   20 0.470588 -1.27278 0.943444
Q2FUW0   22 0.517647 -1.27278 0.943444
Q2FXB7   27 0.635294 -1.27278 0.943444
Q2G0J8   30 0.705882 -1.27278 0.943444
Q2FXB5   22 0.517647 -1.27278 0.943444
Q2FYE9   21 0.494118 -1.27278 0.943444
Q2FVE2   16 0.376471 -1.27278 0.943444
Q2G2V6   28 0.658824 -1.27278 0.943444
O08387   24 0.564706 -1.27278 0.943444
Q2FZ14   26 0.611765 -1.27278 0.943444
Q2FXW3   25 0.588235 -1.27278 0.943444
Q2FYQ8   21 0.494118 -1.27278 0.943444
Q2G2D6   25 0.588235 -1.27278 0.943444
Q2G2T7   31 0.729412 -1.27278 0.943444
Q2FYP8   23 0.541176 -1.27278 0.943444
Q2FZ25   21 0.494118 -1.27278 0.943444
Q2FY65   26 0.611765 -1.27278 0.943444
Q2G2T1   23 0.541176 -1.27278 0.943444
Q2G1N0   20 0.470588 -1.27278 0.943444
Q2G110   20 0.470588 -1.27278 0.943444
Q2G1E1   25 0.588235 -1.27278 0.943444
Q2G2F1   25 0.588235 -1.27278 0.943444
Q2FXE8   34 0.8 -1.27278 0.943444
Q2FZ06   30 0.705882 -1.27278 0.943444
Q2FVH2   20 0.470588 -1.27278 0.943444
Q2FYV6   25 0.588235 -1.27278 0.943444
Q2FZJ3   37 0.860465 -1.27278 0.943444
Q2G095   30 0.697674 -1.27278 0.943444
Q2G2Y0   26 0.604651 -1.27278 0.943444
Q2G2W3   31 0.72093 -1.27278 0.943444
Q2FY07   23 0.534884 -1.27278 0.943444
Q2FXW8   28 0.651163 -1.27278 0.943444
Q2FUR6   28 0.651163 -1.27278 0.943444
Q2FVW6   17 0.395349 -1.27278 0.943444
Q2G1X0   29 0.674419 -1.27278 0.943444
Q2G1F6   22 0.511628 -1.27278 0.943444
Q2FVK8   24 0.55814 -1.27278 0.943444
Q2G158   22 0.511628 -1.27278 0.943444
Q2G118   24 0.55814 -1.27278 0.943444
Q2G077   15 0.348837 -1.27278 0.943444
Q2G0E0   28 0.651163 -1.27278 0.943444
Q2G263   29 0.674419 -1.27278 0.943444
Q2FUU1   26 0.604651 -1.27278 0.943444
Q2G1X7   32 0.744186 -1.27278 0.943444
Q2G1C0   27 0.627907 -1.27278 0.943444
Q2FVB9   20 0.465116 -1.27278 0.943444
Q2G273   21 0.488372 -1.27278 0.943444
Q53726   27 0.627907 -1.27278 0.943444
Q2G2W9   27 0.627907 -1.27278 0.943444
Q2FZ22   28 0.651163 -1.27278 0.943444
Q2G2U1   17 0.395349 -1.27278 0.943444
Q2FXW6   22 0.511628 -1.27278 0.943444
Q2G0P9   24 0.55814 -1.27278 0.943444
Q2FYE3   29 0.674419 -1.27278 0.943444
Q2FXU3   32 0.744186 -1.27278 0.943444
Q2G052   31 0.72093 -1.27278 0.943444
Q2FZM6   22 0.511628 -1.27278 0.943444
Q2FX25   27 0.627907 -1.27278 0.943444
Q2FX05   33 0.767442 -1.27278 0.943444
Q2G1P2   19 0.44186 -1.27278 0.943444
Q2G2C4   28 0.651163 -1.27278 0.943444
Q2G165   19 0.44186 -1.27278 0.943444
Q2FXK8   11 0.255814 -1.27278 0.943444
Q2FWP1   33 0.767442 -1.27278 0.943444
Q2FVU1   22 0.511628 -1.27278 0.943444
Q2FZ78   42 0.976744 -1.27278 0.943444
Q2G0P0   26 0.604651 -1.27278 0.943444
Q2FXX3   17 0.395349 -1.27278 0.943444
Q2FVX2   33 0.767442 -1.27278 0.943444
Q2G0Q7   23 0.534884 -1.27278 0.943444
Q2FXS6   24 0.55814 -1.27278 0.943444
Q2FUZ1   23 0.534884 -1.27278 0.943444
Q2FZ87   26 0.604651 -1.27278 0.943444
Q2FXF4   27 0.627907 -1.27278 0.943444
Q2G1G4   24 0.55814 -1.27278 0.943444
Q2FWE6   28 0.651163 -1.27278 0.943444
Q2G2U2   35 0.813953 -1.27278 0.943444
Q2FY17   30 0.697674 -1.27278 0.943444
Q2FVU3   34 0.790698 -1.27278 0.943444
Q2FVK1   28 0.651163 -1.27278 0.943444
Q2G0K5   29 0.674419 -1.27278 0.943444
Q2G2X8   24 0.55814 -1.27278 0.943444
Q2FYZ7   24 0.55814 -1.27278 0.943444
Q2FWG1   25 0.581395 -1.27278 0.943444
Q2G1Q6   27 0.627907 -1.27278 0.943444
Q2G2X9   26 0.604651 -1.27278 0.943444
Q2FWN9   23 0.534884 -1.27278 0.943444
Q2FYZ2   29 0.674419 -1.27278 0.943444
Q2FZJ1   28 0.651163 -1.27278 0.943444
Q2G002   22 0.511628 -1.27278 0.943444
Q2FVL4   25 0.581395 -1.27278 0.943444
Q2G2M7   28 0.651163 -1.27278 0.943444
Q2FWH6   34 0.790698 -1.27278 0.943444
Q2FXQ3   26 0.604651 -1.27278 0.943444
Q2G129   23 0.534884 -1.27278 0.943444
Q7BHL7   32 0.744186 -1.27278 0.943444
Q2FZ71   25 0.581395 -1.27278 0.943444
Q2FZ88   23 0.528736 -1.27278 0.943444
Q2FV22   23 0.528736 -1.27278 0.943444
Q2FYM3   31 0.712644 -1.27278 0.943444
Q2FY06   28 0.643678 -1.27278 0.943444
Q2FXB0   29 0.666667 -1.27278 0.943444
Q2FX87   28 0.643678 -1.27278 0.943444
Q2FZ33   38 0.873563 -1.27278 0.943444
Q2G0J1   21 0.482759 -1.27278 0.943444
Q2FUT7   30 0.689655 -1.27278 0.943444
Q2FZH1   37 0.850575 -1.27278 0.943444
Q2FVX3   32 0.735632 -1.27278 0.943444
Q2FWC6   29 0.666667 -1.27278 0.943444
Q2FXN6   33 0.758621 -1.27278 0.943444
Q2FY79   29 0.666667 -1.27278 0.943444
Q2FZ23   29 0.666667 -1.27278 0.943444
Q2FVF1   27 0.62069 -1.27278 0.943444
Q2FWM5   23 0.528736 -1.27278 0.943444
Q2G061   32 0.735632 -1.27278 0.943444
Q2FWL7   23 0.528736 -1.27278 0.943444
Q2FVK3   33 0.758621 -1.27278 0.943444
Q2FX19   22 0.505747 -1.27278 0.943444
Q2G2U6   25 0.574713 -1.27278 0.943444
Q2G1S5   26 0.597701 -1.27278 0.943444
Q2FVS9   26 0.597701 -1.27278 0.943444
Q2G1M7   26 0.597701 -1.27278 0.943444
Q2FW50   31 0.712644 -1.27278 0.943444
Q2G2L1   30 0.689655 -1.27278 0.943444
Q2FWB1   37 0.850575 -1.27278 0.943444
Q2FXA8   35 0.804598 -1.27278 0.943444
Q2FV20   30 0.689655 -1.27278 0.943444
Q2FUY1   32 0.735632 -1.27278 0.943444
Q2FYJ1   31 0.712644 -1.27278 0.943444
Q2G043   28 0.643678 -1.27278 0.943444
Q2FZ43   30 0.689655 -1.27278 0.943444
Q9KJN4   33 0.758621 -1.27278 0.943444
Q2G194   23 0.528736 -1.27278 0.943444
Q2G0F0   32 0.735632 -1.27278 0.943444
Q2G2G2   28 0.643678 -1.27278 0.943444
Q2G0I8   33 0.758621 -1.27278 0.943444
Q2FXG5   29 0.666667 -1.27278 0.943444
Q2G2S6   29 0.666667 -1.27278 0.943444
Q53700   27 0.62069 -1.27278 0.943444
Q2G0D8   24 0.551724 -1.27278 0.943444
P60430   24 0.551724 -1.27278 0.943444
Q2FV41   24 0.551724 -1.27278 0.943444
Q2FXZ5   28 0.643678 -1.27278 0.943444
Q2FZL0   23 0.528736 -1.27278 0.943444
Q2FY99   24 0.551724 -1.27278 0.943444
Q2FX95   34 0.781609 -1.27278 0.943444
Q2FYR6   33 0.758621 -1.27278 0.943444
Q2FUW2   23 0.528736 -1.27278 0.943444
Q2FVL2   30 0.689655 -1.27278 0.943444
Q2G2L4   20 0.45977 -1.27278 0.943444
Q2FXB1   26 0.597701 -1.27278 0.943444
Q2FZY7   32 0.735632 -1.27278 0.943444
Q2FVN1   23 0.528736 -1.27278 0.943444
Q2G1S1   30 0.689655 -1.27278 0.943444
Q2FXK4   24 0.551724 -1.27278 0.943444
Q2FXM6   34 0.781609 -1.27278 0.943444
Q2FZJ6   34 0.781609 -1.27278 0.943444
Q2FVT4   33 0.758621 -1.27278 0.943444
Q2FYW1   28 0.643678 -1.27278 0.943444
Q2FYZ3   26 0.597701 -1.27278 0.943444
Q2FXX5   31 0.712644 -1.27278 0.943444
Q2FWM4   28 0.643678 -1.27278 0.943444
Q2G2L3   30 0.689655 -1.27278 0.943444
Q2FYR3   31 0.712644 -1.27278 0.943444
Q2G0I9   25 0.574713 -1.27278 0.943444
Q2G0M2   29 0.666667 -1.27278 0.943444
Q2G272   31 0.712644 -1.27278 0.943444
Q2FXL4   34 0.781609 -1.27278 0.943444
Q2G0U9   30 0.689655 -1.27278 0.943444
Q2FVE4   33 0.758621 -1.27278 0.943444
Q2FVC6   28 0.643678 -1.27278 0.943444
Q2FV19   26 0.597701 -1.27278 0.943444
Q2G0S8   34 0.781609 -1.27278 0.943444
Q2G2G3   24 0.551724 -1.27278 0.943444
Q2G2X0   31 0.704545 -1.27278 0.943444
Q2G0F3   27 0.613636 -1.27278 0.943444
Q2G037   29 0.659091 -1.27278 0.943444
Q2G1G6   29 0.659091 -1.27278 0.943444
Q2FWP0   29 0.659091 -1.27278 0.943444
Q2FY29   26 0.590909 -1.27278 0.943444
Q2FXQ4   19 0.431818 -1.27278 0.943444
Q2G0S7   30 0.681818 -1.27278 0.943444
Q2FZX7   27 0.613636 -1.27278 0.943444
Q2G0E6   27 0.613636 -1.27278 0.943444
Q2FY37   38 0.863636 -1.27278 0.943444
Q2FYQ0   32 0.727273 -1.27278 0.943444
Q2FUV3   27 0.613636 -1.27278 0.943444
Q2FYV2   31 0.704545 -1.27278 0.943444
Q2FVS4   28 0.636364 -1.27278 0.943444
Q2G2M3   26 0.590909 -1.27278 0.943444
Q2FVM6   27 0.613636 -1.27278 0.943444
Q2G292   25 0.568182 -1.27278 0.943444
Q2FXH7   29 0.659091 -1.27278 0.943444
Q2FYQ7   34 0.772727 -1.27278 0.943444
Q2FWG2   40 0.909091 -1.27278 0.943444
Q2G159   34 0.772727 -1.27278 0.943444
Q2FX96   38 0.863636 -1.27278 0.943444
Q2FV83   34 0.772727 -1.27278 0.943444
Q2G2D8   23 0.522727 -1.27278 0.943444
Q2FYJ4   23 0.522727 -1.27278 0.943444
Q2G1E8   25 0.568182 -1.27278 0.943444
Q2FVK2   29 0.659091 -1.27278 0.943444
Q2FZP1   27 0.613636 -1.27278 0.943444
Q2FXI0   47 1.06818 0.903563 0.161558
Q2G134   16 0.363636 -1.27278 0.943444
Q2FZZ6   28 0.636364 -1.27278 0.943444
Q2G1Z3   39 0.886364 -1.27278 0.943444
Q2G030   29 0.659091 -1.27278 0.943444
Q2FV21   30 0.681818 -1.27278 0.943444
Q9RQP6   26 0.590909 -1.27278 0.943444
Q2FZ62   24 0.545455 -1.27278 0.943444
Q2FZQ7   25 0.568182 -1.27278 0.943444
Q2G0F4   22 0.5 -1.27278 0.943444
Q2FWE0   38 0.863636 -1.27278 0.943444
Q2FVS0   27 0.613636 -1.27278 0.943444
Q2FUT6   31 0.704545 -1.27278 0.943444
Q2FUQ5   23 0.522727 -1.27278 0.943444
Q2FZJ9   33 0.75 -1.27278 0.943444
Q2FY81   24 0.545455 -1.27278 0.943444
Q2G0K8   22 0.5 -1.27278 0.943444
Q2G262   24 0.545455 -1.27278 0.943444
Q2G0E1   36 0.818182 -1.27278 0.943444
Q2FWD3   33 0.75 -1.27278 0.943444
Q2FXA4   26 0.590909 -1.27278 0.943444
Q2FVF0   30 0.681818 -1.27278 0.943444
Q2FWW9   33 0.75 -1.27278 0.943444
Q2FZ54   39 0.886364 -1.27278 0.943444
P0A0J0   22 0.5 -1.27278 0.943444
Q2G1G1   27 0.613636 -1.27278 0.943444
Q2FWA1   30 0.681818 -1.27278 0.943444
Q2FXN1   30 0.681818 -1.27278 0.943444
Q2G2T4   31 0.704545 -1.27278 0.943444
Q2FZW9   30 0.681818 -1.27278 0.943444
Q2FV90   27 0.613636 -1.27278 0.943444
Q2FWB3   32 0.727273 -1.27278 0.943444
Q2G0Q0   23 0.522727 -1.27278 0.943444
Q2FY10   26 0.590909 -1.27278 0.943444
Q2FXM0   40 0.909091 -1.27278 0.943444
Q2G1S2   25 0.568182 -1.27278 0.943444
Q2FXY5   27 0.606742 -1.27278 0.943444
Q2FXV3   30 0.674157 -1.27278 0.943444
Q2FXG3   29 0.651685 -1.27278 0.943444
Q2FVA8   39 0.876404 -1.27278 0.943444
Q2G2C2   25 0.561798 -1.27278 0.943444
Q2FYU2   29 0.651685 -1.27278 0.943444
Q2FYK5   40 0.898876 -1.27278 0.943444
Q2FW35   32 0.719101 -1.27278 0.943444
Q2FY52   28 0.629213 -1.27278 0.943444
Q9RQP9   35 0.786517 -1.27278 0.943444
Q2G039   31 0.696629 -1.27278 0.943444
Q2G1E4   36 0.808989 -1.27278 0.943444
Q2G0B0   37 0.831461 -1.27278 0.943444
Q2FXI7   31 0.696629 -1.27278 0.943444
Q2FWN7   25 0.561798 -1.27278 0.943444
Q2FV66   32 0.719101 -1.27278 0.943444
Q2FYJ5   20 0.449438 -1.27278 0.943444
Q2FYC9   37 0.831461 -1.27278 0.943444
Q2FZC6   31 0.696629 -1.27278 0.943444
Q2FXW4   36 0.808989 -1.27278 0.943444
Q2FXI1   28 0.629213 -1.27278 0.943444
Q2FZF9   29 0.651685 -1.27278 0.943444
Q2G171   28 0.629213 -1.27278 0.943444
Q2G2P8   29 0.651685 -1.27278 0.943444
Q2G2V9   31 0.696629 -1.27278 0.943444
Q2FV31   37 0.831461 -1.27278 0.943444
Q9KJN3   23 0.516854 -1.27278 0.943444
Q2FZV5   29 0.651685 -1.27278 0.943444
Q2FWC4   36 0.808989 -1.27278 0.943444
Q2FYT0   23 0.516854 -1.27278 0.943444
Q2G145   26 0.58427 -1.27278 0.943444
Q2G0J0   35 0.786517 -1.27278 0.943444
Q2FZQ3   24 0.539326 -1.27278 0.943444
Q2FYE5   28 0.629213 -1.27278 0.943444
Q2FWN5   24 0.539326 -1.27278 0.943444
Q2FY24   32 0.719101 -1.27278 0.943444
Q2FVW7   20 0.449438 -1.27278 0.943444
Q2FZ91   31 0.696629 -1.27278 0.943444
Q2FWL2   35 0.786517 -1.27278 0.943444
Q2FZQ6   42 0.94382 -1.27278 0.943444
P02976   22 0.494382 -1.27278 0.943444
Q2G0R7   28 0.629213 -1.27278 0.943444
Q2FUU2   33 0.741573 -1.27278 0.943444
Q2FZG1   41 0.921348 -1.27278 0.943444
Q2G0Z4   28 0.629213 -1.27278 0.943444
Q2FZ81   34 0.764045 -1.27278 0.943444
Q2G2J8   30 0.674157 -1.27278 0.943444
Q2FZD7   31 0.696629 -1.27278 0.943444
Q2G288   28 0.629213 -1.27278 0.943444
Q2FW52   34 0.764045 -1.27278 0.943444
Q2FVX4   33 0.741573 -1.27278 0.943444
Q2FVN5   32 0.719101 -1.27278 0.943444
Q2FY88   37 0.831461 -1.27278 0.943444
Q2FWC9   37 0.831461 -1.27278 0.943444
Q2FZS7   32 0.719101 -1.27278 0.943444
Q2FZ63   42 0.94382 -1.27278 0.943444
Q2G1L8   28 0.629213 -1.27278 0.943444
Q2FV17   36 0.808989 -1.27278 0.943444
Q2FVT8   22 0.494382 -1.27278 0.943444
Q2G0W8   39 0.876404 -1.27278 0.943444
Q2FV07   27 0.606742 -1.27278 0.943444
Q2G0Q1   32 0.719101 -1.27278 0.943444
Q2FY69   23 0.516854 -1.27278 0.943444
Q2FZ75   24 0.539326 -1.27278 0.943444
Q2G0E5   27 0.606742 -1.27278 0.943444
Q2G233   41 0.921348 -1.27278 0.943444
Q2FWE1   38 0.853933 -1.27278 0.943444
Q2FVZ2   34 0.764045 -1.27278 0.943444
Q2FYE2   29 0.651685 -1.27278 0.943444
Q2G1K6   28 0.622222 -1.27278 0.943444
Q2FVT0   41 0.911111 -1.27278 0.943444
Q2G0Q9   49 1.08889 0.903563 0.161558
Q2FZ89   38 0.844444 -1.27278 0.943444
Q2FVR0   33 0.733333 -1.27278 0.943444
Q2FZD9   24 0.533333 -1.27278 0.943444
Q2FX85   22 0.488889 -1.27278 0.943444
Q2G1B0   33 0.733333 -1.27278 0.943444
Q2G2E4   25 0.555556 -1.27278 0.943444
Q2FYK7   40 0.888889 -1.27278 0.943444
Q2FZ13   28 0.622222 -1.27278 0.943444
Q2FZE6   28 0.622222 -1.27278 0.943444
Q2FVI2   39 0.866667 -1.27278 0.943444
Q2FZE0   31 0.688889 -1.27278 0.943444
Q2FV38   35 0.777778 -1.27278 0.943444
Q2FXE2   30 0.666667 -1.27278 0.943444
Q2G1Q2   32 0.711111 -1.27278 0.943444
Q2FYY8   40 0.888889 -1.27278 0.943444
Q2FYN6   35 0.777778 -1.27278 0.943444
Q2FV39   37 0.822222 -1.27278 0.943444
Q2G130   25 0.555556 -1.27278 0.943444
Q2FUR8   33 0.733333 -1.27278 0.943444
Q2FXZ3   34 0.755556 -1.27278 0.943444
Q2FYM4   23 0.511111 -1.27278 0.943444
Q2FWY1   35 0.777778 -1.27278 0.943444
Q2G1V4   30 0.666667 -1.27278 0.943444
P0A011   37 0.822222 -1.27278 0.943444
Q2FXZ0   34 0.755556 -1.27278 0.943444
Q2G0V4   34 0.755556 -1.27278 0.943444
Q2FW34   38 0.844444 -1.27278 0.943444
Q2FWC7   35 0.777778 -1.27278 0.943444
Q2G0F6   32 0.711111 -1.27278 0.943444
Q2G0T0   35 0.777778 -1.27278 0.943444
Q2FXM8   33 0.733333 -1.27278 0.943444
Q2G0Q8   27 0.6 -1.27278 0.943444
Q2FZ08   28 0.622222 -1.27278 0.943444
Q2G160   30 0.666667 -1.27278 0.943444
Q2FY78   38 0.844444 -1.27278 0.943444
Q2G2H7   24 0.533333 -1.27278 0.943444
Q2FW53   32 0.711111 -1.27278 0.943444
Q2FVX0   41 0.911111 -1.27278 0.943444
Q2G2U5   42 0.933333 -1.27278 0.943444
Q2FZR0   32 0.711111 -1.27278 0.943444
Q2G1Z9   37 0.822222 -1.27278 0.943444
Q2G1G0   25 0.555556 -1.27278 0.943444
Q2FW57   36 0.8 -1.27278 0.943444
Q9RQP7   25 0.555556 -1.27278 0.943444
Q2FXP0   31 0.688889 -1.27278 0.943444
Q2FVV1   21 0.466667 -1.27278 0.943444
Q2FYU8   16 0.355556 -1.27278 0.943444
Q2FZ04   21 0.466667 -1.27278 0.943444
Q2FVQ0   28 0.622222 -1.27278 0.943444
Q2G151   36 0.8 -1.27278 0.943444
Q2FXF9   52 1.15556 0.903563 0.161558
Q2G242   34 0.755556 -1.27278 0.943444
Q2FZQ0   27 0.6 -1.27278 0.943444
Q2G1Q8   36 0.8 -1.27278 0.943444
Q2FYG1   34 0.747253 -1.27278 0.943444
Q2G1N3   32 0.703297 -1.27278 0.943444
Q2FV44   41 0.901099 -1.27278 0.943444
Q2FXV4   38 0.835165 -1.27278 0.943444
Q2G0I1   30 0.659341 -1.27278 0.943444
Q2FZY0   30 0.659341 -1.27278 0.943444
Q2G295   40 0.879121 -1.27278 0.943444
Q2FWH3   41 0.901099 -1.27278 0.943444
Q2G072   33 0.725275 -1.27278 0.943444
Q2G217   38 0.835165 -1.27278 0.943444
Q2FYP6   42 0.923077 -1.27278 0.943444
Q9EZ12   38 0.835165 -1.27278 0.943444
Q2FZ48   32 0.703297 -1.27278 0.943444
Q2FY16   36 0.791209 -1.27278 0.943444
Q2FZU3   37 0.813187 -1.27278 0.943444
Q2FVV7   39 0.857143 -1.27278 0.943444
Q2FWU0   34 0.747253 -1.27278 0.943444
P0A0Q0   36 0.791209 -1.27278 0.943444
Q2FVS3   35 0.769231 -1.27278 0.943444
Q2G0I6   35 0.769231 -1.27278 0.943444
Q2FYP3   25 0.549451 -1.27278 0.943444
Q2FWM0   29 0.637363 -1.27278 0.943444
Q2FZ36   40 0.879121 -1.27278 0.943444
Q2G0Y8   35 0.769231 -1.27278 0.943444
Q2FXF6   31 0.681319 -1.27278 0.943444
Q2FXM7   43 0.945055 -1.27278 0.943444
Q2G1A6   42 0.923077 -1.27278 0.943444
Q2G138   24 0.527473 -1.27278 0.943444
Q2FZR4   39 0.857143 -1.27278 0.943444
Q2G162   22 0.483516 -1.27278 0.943444
Q2FYH2   21 0.461538 -1.27278 0.943444
Q2FX56   33 0.725275 -1.27278 0.943444
Q2FY68   32 0.703297 -1.27278 0.943444
Q2G1K1   28 0.615385 -1.27278 0.943444
Q2G1A3   36 0.791209 -1.27278 0.943444
Q2FZX4   41 0.901099 -1.27278 0.943444
Q2G1M5   34 0.747253 -1.27278 0.943444
Q2FVA3   37 0.813187 -1.27278 0.943444
Q2G2G4   41 0.901099 -1.27278 0.943444
Q2G0U3   32 0.703297 -1.27278 0.943444
Q2FXQ6   36 0.791209 -1.27278 0.943444
Q2G0S2   30 0.659341 -1.27278 0.943444
Q2G168   30 0.659341 -1.27278 0.943444
Q2FZB0   33 0.725275 -1.27278 0.943444
Q2G119   51 1.12088 0.903563 0.161558
Q2FVJ7   39 0.857143 -1.27278 0.943444
Q2FY30   42 0.923077 -1.27278 0.943444
Q2FXR3   34 0.747253 -1.27278 0.943444
Q2G1Z0   41 0.901099 -1.27278 0.943444
Q2G0A9   35 0.769231 -1.27278 0.943444
O33599   36 0.791209 -1.27278 0.943444
Q2FZ55   34 0.747253 -1.27278 0.943444
Q2FYS0   38 0.835165 -1.27278 0.943444
Q2G248   39 0.857143 -1.27278 0.943444
Q2G049   32 0.703297 -1.27278 0.943444
Q2FVA5   28 0.615385 -1.27278 0.943444
Q2FUX8   37 0.813187 -1.27278 0.943444
Q2G123   35 0.769231 -1.27278 0.943444
Q2FVH0   34 0.747253 -1.27278 0.943444
Q2FV01   21 0.461538 -1.27278 0.943444
Q2G2L2   36 0.791209 -1.27278 0.943444
Q2FYW3   33 0.725275 -1.27278 0.943444
Q2FZZ0   29 0.637363 -1.27278 0.943444
Q2FVV8   35 0.769231 -1.27278 0.943444
Q2G2W0   29 0.630435 -1.27278 0.943444
Q2G041   34 0.73913 -1.27278 0.943444
P0A0B9   46 1 0.903563 0.161558
Q2FYI6   39 0.847826 -1.27278 0.943444
Q2G2S2   35 0.76087 -1.27278 0.943444
Q2FVQ8   23 0.5 -1.27278 0.943444
Q2FVT2   27 0.586957 -1.27278 0.943444
Q2G1Z5   34 0.73913 -1.27278 0.943444
Q2G2A4   32 0.695652 -1.27278 0.943444
P60393   34 0.73913 -1.27278 0.943444
Q2G0P6   38 0.826087 -1.27278 0.943444
Q2FW04   26 0.565217 -1.27278 0.943444
Q2FYY9   34 0.73913 -1.27278 0.943444
Q2FWP2   32 0.695652 -1.27278 0.943444
Q2FVW4   33 0.717391 -1.27278 0.943444
Q2FY63   38 0.826087 -1.27278 0.943444
Q2FZ68   43 0.934783 -1.27278 0.943444
Q2G1E2   23 0.5 -1.27278 0.943444
Q2G2T8   26 0.565217 -1.27278 0.943444
Q2FY71   35 0.76087 -1.27278 0.943444
Q2FVI1   25 0.543478 -1.27278 0.943444
Q2G0W2   22 0.478261 -1.27278 0.943444
Q2G238   42 0.913043 -1.27278 0.943444
Q2FZR1   39 0.847826 -1.27278 0.943444
Q2FXN2   27 0.586957 -1.27278 0.943444
Q2FXH6   24 0.521739 -1.27278 0.943444
Q2FXM3   34 0.73913 -1.27278 0.943444
Q2FZW3   36 0.782609 -1.27278 0.943444
Q2FWM9   38 0.826087 -1.27278 0.943444
Q2FUW9   21 0.456522 -1.27278 0.943444
Q2FW91   27 0.586957 -1.27278 0.943444
Q2G137   37 0.804348 -1.27278 0.943444
Q2FVM0   40 0.869565 -1.27278 0.943444
Q2G057   28 0.608696 -1.27278 0.943444
Q2FXP5   30 0.652174 -1.27278 0.943444
Q2G1H2   25 0.543478 -1.27278 0.943444
Q2FX99   20 0.434783 -1.27278 0.943444
Q2G0J4   31 0.673913 -1.27278 0.943444
Q2FX74   26 0.565217 -1.27278 0.943444
Q2G1J9   26 0.565217 -1.27278 0.943444
Q2G1F7   26 0.565217 -1.27278 0.943444
Q2G2R8   48 1.04348 0.903563 0.161558
Q2FW32   39 0.847826 -1.27278 0.943444
Q2FXZ4   35 0.76087 -1.27278 0.943444
Q2FUT0   31 0.673913 -1.27278 0.943444
Q2G084   39 0.847826 -1.27278 0.943444
Q2G148   36 0.782609 -1.27278 0.943444
Q2FYR0   36 0.782609 -1.27278 0.943444
Q2FW86   46 1 0.903563 0.161558
Q2FW01   42 0.913043 -1.27278 0.943444
Q2FUX9   31 0.673913 -1.27278 0.943444
Q2G212   22 0.478261 -1.27278 0.943444
Q2FZ84   33 0.717391 -1.27278 0.943444
Q2G0Y0   37 0.804348 -1.27278 0.943444
Q2FYU4   37 0.804348 -1.27278 0.943444
Q2G223   41 0.891304 -1.27278 0.943444
Q2G136   34 0.73913 -1.27278 0.943444
Q2G0G6   36 0.782609 -1.27278 0.943444
Q2FWY6   47 1.02174 0.903563 0.161558
Q2FWZ2   33 0.717391 -1.27278 0.943444
Q2G240   39 0.847826 -1.27278 0.943444
O05154   29 0.630435 -1.27278 0.943444
Q2FXP4   32 0.695652 -1.27278 0.943444
Q2FVH5   41 0.891304 -1.27278 0.943444
Q2FYP0   35 0.752688 -1.27278 0.943444
Q2FUW5   32 0.688172 -1.27278 0.943444
Q2FX66   42 0.903226 -1.27278 0.943444
Q2G1P4   30 0.645161 -1.27278 0.943444
Q2FYI9   38 0.817204 -1.27278 0.943444
Q2G0I7   36 0.774194 -1.27278 0.943444
Q2FXQ9   49 1.05376 0.903563 0.161558
Q2FXL0   43 0.924731 -1.27278 0.943444
Q2FYR7   35 0.752688 -1.27278 0.943444
Q2G1W4   34 0.731183 -1.27278 0.943444
Q2G2C8   36 0.774194 -1.27278 0.943444
Q2G163   32 0.688172 -1.27278 0.943444
Q2FWL9   19 0.408602 -1.27278 0.943444
Q2FZH3   35 0.752688 -1.27278 0.943444
Q2FZR5   43 0.924731 -1.27278 0.943444
Q2G1W6   29 0.623656 -1.27278 0.943444
Q2FWA5   27 0.580645 -1.27278 0.943444
Q2FX17   32 0.688172 -1.27278 0.943444
Q2FXY1   31 0.666667 -1.27278 0.943444
Q2G2W1   28 0.602151 -1.27278 0.943444
Q2FV06   25 0.537634 -1.27278 0.943444
Q2FYW6   40 0.860215 -1.27278 0.943444
Q2G281   34 0.731183 -1.27278 0.943444
Q2G227   45 0.967742 -1.27278 0.943444
Q2FWZ5   36 0.774194 -1.27278 0.943444
Q2FZX0   38 0.817204 -1.27278 0.943444
Q2FV51   27 0.580645 -1.27278 0.943444
Q2G082   27 0.580645 -1.27278 0.943444
Q2FWX4   36 0.774194 -1.27278 0.943444
Q2FZT1   33 0.709677 -1.27278 0.943444
Q2FYF3   43 0.924731 -1.27278 0.943444
Q2FXW9   40 0.860215 -1.27278 0.943444
O34090   29 0.623656 -1.27278 0.943444
Q2FVE1   27 0.580645 -1.27278 0.943444
Q2FZL5   30 0.645161 -1.27278 0.943444
Q2G258   32 0.688172 -1.27278 0.943444
Q2FZW5   34 0.731183 -1.27278 0.943444
Q2FW63   25 0.537634 -1.27278 0.943444
Q2FXB4   36 0.774194 -1.27278 0.943444
Q2G1T5   31 0.666667 -1.27278 0.943444
Q2G1J5   34 0.731183 -1.27278 0.943444
Q2G0V0   28 0.602151 -1.27278 0.943444
Q2G0M7   37 0.795699 -1.27278 0.943444
Q2G1I5   39 0.83871 -1.27278 0.943444
Q2G146   41 0.88172 -1.27278 0.943444
Q2G1P6   49 1.05376 0.903563 0.161558
Q2G1W8   46 0.978723 -1.27278 0.943444
Q2G035   39 0.829787 -1.27278 0.943444
Q2G1I3   30 0.638298 -1.27278 0.943444
Q2FWM2   33 0.702128 -1.27278 0.943444
Q2FYJ3   36 0.765957 -1.27278 0.943444
Q2G0L8   37 0.787234 -1.27278 0.943444
Q2G164   40 0.851064 -1.27278 0.943444
Q2FVT7   41 0.87234 -1.27278 0.943444
Q2G1R3   38 0.808511 -1.27278 0.943444
Q2G1T6   37 0.787234 -1.27278 0.943444
Q2FZN7   38 0.808511 -1.27278 0.943444
Q2FY83   33 0.702128 -1.27278 0.943444
Q2FZX9   41 0.87234 -1.27278 0.943444
Q2FYL5   40 0.851064 -1.27278 0.943444
Q2G218   38 0.808511 -1.27278 0.943444
Q2G0M5   41 0.87234 -1.27278 0.943444
Q2FW78   24 0.510638 -1.27278 0.943444
P52078   36 0.765957 -1.27278 0.943444
Q7X2S2   48 1.02128 0.903563 0.161558
Q2FZG4   32 0.680851 -1.27278 0.943444
Q2G0M4   51 1.08511 0.903563 0.161558
Q2FVA2   30 0.638298 -1.27278 0.943444
Q2G115   39 0.829787 -1.27278 0.943444
Q2G0M8   36 0.765957 -1.27278 0.943444
Q2G1U4   40 0.851064 -1.27278 0.943444
Q2G1D0   40 0.851064 -1.27278 0.943444
Q2G2S0   30 0.638298 -1.27278 0.943444
Q2G2N5   24 0.510638 -1.27278 0.943444
Q2G222   37 0.787234 -1.27278 0.943444
Q2G1C8   32 0.680851 -1.27278 0.943444
Q2FV40   32 0.680851 -1.27278 0.943444
Q2FXT1   55 1.17021 0.903563 0.161558
Q2FZZ2   55 1.17021 0.903563 0.161558
Q2FY01   39 0.829787 -1.27278 0.943444
Q2FVJ8   50 1.06383 0.903563 0.161558
Q2FXK2   48 1.02128 0.903563 0.161558
Q2FUS7   41 0.87234 -1.27278 0.943444
Q2FVP1   27 0.574468 -1.27278 0.943444
Q2FYN7   35 0.744681 -1.27278 0.943444
P69848   40 0.851064 -1.27278 0.943444
Q2FWN8   37 0.787234 -1.27278 0.943444
Q2FV62   33 0.702128 -1.27278 0.943444
Q2FWW7   37 0.787234 -1.27278 0.943444
Q2G1Y5   37 0.787234 -1.27278 0.943444
Q2FXA3   41 0.87234 -1.27278 0.943444
Q2FYV3   32 0.680851 -1.27278 0.943444
Q2G1H4   34 0.723404 -1.27278 0.943444
Q2G038   34 0.723404 -1.27278 0.943444
Q2G161   23 0.489362 -1.27278 0.943444
Q2FYV1   41 0.87234 -1.27278 0.943444
Q2FZ09   41 0.87234 -1.27278 0.943444
Q2FW90   40 0.851064 -1.27278 0.943444
Q2G290   40 0.851064 -1.27278 0.943444
P60611   35 0.744681 -1.27278 0.943444
Q2FV58   41 0.87234 -1.27278 0.943444
Q2G0C6   33 0.702128 -1.27278 0.943444
Q2G050   36 0.765957 -1.27278 0.943444
Q2G0V2   43 0.914894 -1.27278 0.943444
Q2FVQ4   29 0.617021 -1.27278 0.943444
Q2G094   45 0.947368 -1.27278 0.943444
Q2FY59   50 1.05263 0.903563 0.161558
Q2FVX7   38 0.8 -1.27278 0.943444
Q2FVP4   24 0.505263 -1.27278 0.943444
Q2G185   24 0.505263 -1.27278 0.943444
Q2FXP8   21 0.442105 -1.27278 0.943444
Q2G275   49 1.03158 0.903563 0.161558
Q2G1D9   25 0.526316 -1.27278 0.943444
Q2FXI3   36 0.757895 -1.27278 0.943444
Q2FYM2   35 0.736842 -1.27278 0.943444
P14738   35 0.736842 -1.27278 0.943444
Q2G2Q2   38 0.8 -1.27278 0.943444
Q2G0M9   37 0.778947 -1.27278 0.943444
Q2FY67   41 0.863158 -1.27278 0.943444
Q2FWX8   44 0.926316 -1.27278 0.943444
Q2FUT9   36 0.757895 -1.27278 0.943444
Q2FZS0   33 0.694737 -1.27278 0.943444
Q2G2A8   42 0.884211 -1.27278 0.943444
Q2FUY2   35 0.736842 -1.27278 0.943444
Q2FZL8   41 0.863158 -1.27278 0.943444
Q2FW93   39 0.821053 -1.27278 0.943444
Q2G1L7   36 0.757895 -1.27278 0.943444
Q2FW41   36 0.757895 -1.27278 0.943444
Q2FZY6   41 0.863158 -1.27278 0.943444
Q2G042   25 0.526316 -1.27278 0.943444
Q2FWK2   37 0.778947 -1.27278 0.943444
Q2FYF4   39 0.821053 -1.27278 0.943444
Q2FZP2   36 0.757895 -1.27278 0.943444
Q2G1G7   44 0.926316 -1.27278 0.943444
Q2G1H5   40 0.842105 -1.27278 0.943444
Q2G2S7   42 0.884211 -1.27278 0.943444
Q2FY53   43 0.905263 -1.27278 0.943444
Q2G1N2   50 1.05263 0.903563 0.161558
Q2G2V2   41 0.863158 -1.27278 0.943444
Q2G1H6   48 1.01053 0.903563 0.161558
Q2FZA9   46 0.968421 -1.27278 0.943444
Q2FXI5   41 0.863158 -1.27278 0.943444
Q2G206   23 0.484211 -1.27278 0.943444
Q2FWN6   35 0.736842 -1.27278 0.943444
Q2FUQ2   45 0.947368 -1.27278 0.943444
Q2G1K3   41 0.863158 -1.27278 0.943444
Q2FZ76   32 0.673684 -1.27278 0.943444
Q2FY54   39 0.821053 -1.27278 0.943444
Q2G289   37 0.778947 -1.27278 0.943444
Q2FY14   32 0.673684 -1.27278 0.943444
Q2FV77   38 0.8 -1.27278 0.943444
Q2G064   44 0.926316 -1.27278 0.943444
Q2G033   51 1.07368 0.903563 0.161558
Q2G198   41 0.863158 -1.27278 0.943444
Q2G0K4   29 0.610526 -1.27278 0.943444
Q2G0V3   36 0.757895 -1.27278 0.943444
Q2FWE2   40 0.833333 -1.27278 0.943444
Q2G089   48 1 0.903563 0.161558
Q2FZL3   45 0.9375 -1.27278 0.943444
Q2G087   40 0.833333 -1.27278 0.943444
Q2G0A7   30 0.625 -1.27278 0.943444
Q2FVF9   43 0.895833 -1.27278 0.943444
Q2G071   36 0.75 -1.27278 0.943444
Q2FUZ2   37 0.770833 -1.27278 0.943444
Q2FY27   38 0.791667 -1.27278 0.943444
Q2FXX4   39 0.8125 -1.27278 0.943444
Q2G1E6   50 1.04167 0.903563 0.161558
Q2G1G5   28 0.583333 -1.27278 0.943444
Q2G2Q3   47 0.979167 -1.27278 0.943444
Q2FZF0   50 1.04167 0.903563 0.161558
Q2G2D2   42 0.875 -1.27278 0.943444
Q2FXT4   39 0.8125 -1.27278 0.943444
Q2FZI8   46 0.958333 -1.27278 0.943444
Q2FUS8   37 0.770833 -1.27278 0.943444
Q2FVR9   32 0.666667 -1.27278 0.943444
Q2FXP2   48 1 0.903563 0.161558
Q2FX94   38 0.791667 -1.27278 0.943444
Q2G2A5   38 0.791667 -1.27278 0.943444
Q2FZP7   44 0.916667 -1.27278 0.943444
Q2G1R7   39 0.8125 -1.27278 0.943444
Q2G015   37 0.770833 -1.27278 0.943444
Q2FZF4   38 0.791667 -1.27278 0.943444
Q2G1E5   44 0.916667 -1.27278 0.943444
Q2FWH9   28 0.583333 -1.27278 0.943444
Q2G069   51 1.0625 0.903563 0.161558
Q2FZK3   36 0.75 -1.27278 0.943444
Q2FZU5   39 0.8125 -1.27278 0.943444
Q2FYT4   41 0.854167 -1.27278 0.943444
Q2FWK4   33 0.6875 -1.27278 0.943444
Q2FY40   46 0.958333 -1.27278 0.943444
Q2FWY4   22 0.458333 -1.27278 0.943444
Q2G156   31 0.645833 -1.27278 0.943444
Q2G045   43 0.895833 -1.27278 0.943444
Q2FZS6   37 0.770833 -1.27278 0.943444
Q2FYC7   36 0.75 -1.27278 0.943444
Q2FW73   45 0.9375 -1.27278 0.943444
Q2G1H3   57 1.1875 0.903563 0.161558
Q2FXJ6   40 0.833333 -1.27278 0.943444
Q2FUS2   21 0.43299 -1.27278 0.943444
Q2G120   42 0.865979 -1.27278 0.943444
Q2G2T9   39 0.804124 -1.27278 0.943444
Q2G1N9   25 0.515464 -1.27278 0.943444
Q2FXL9   48 0.989691 -1.27278 0.943444
Q2G0W4   43 0.886598 -1.27278 0.943444
Q2G0R6   38 0.783505 -1.27278 0.943444
Q2G1C4   39 0.804124 -1.27278 0.943444
Q2FWY9   44 0.907216 -1.27278 0.943444
Q2G1K4   44 0.907216 -1.27278 0.943444
Q2FYK3   37 0.762887 -1.27278 0.943444
Q2G1N4   46 0.948454 -1.27278 0.943444
Q2G065   43 0.886598 -1.27278 0.943444
Q2FX88   35 0.721649 -1.27278 0.943444
Q2FVW9   42 0.865979 -1.27278 0.943444
Q2G1E0   23 0.474227 -1.27278 0.943444
Q2G2P2   39 0.804124 -1.27278 0.943444
Q2G0V5   21 0.43299 -1.27278 0.943444
Q2FWA2   44 0.907216 -1.27278 0.943444
Q2FZU1   49 1.01031 0.903563 0.161558
Q2FX77   55 1.13402 0.903563 0.161558
Q2FW75   32 0.659794 -1.27278 0.943444
Q2FUT5   43 0.886598 -1.27278 0.943444
Q2G234   34 0.701031 -1.27278 0.943444
Q2FZU6   46 0.948454 -1.27278 0.943444
Q2G1Y2   31 0.639175 -1.27278 0.943444
Q2FXN7   28 0.57732 -1.27278 0.943444
Q2G2J3   26 0.536082 -1.27278 0.943444
Q2G0G1   44 0.907216 -1.27278 0.943444
Q2FW62   44 0.907216 -1.27278 0.943444
Q2FUP7   44 0.907216 -1.27278 0.943444
Q2G1J3   37 0.762887 -1.27278 0.943444
Q2FZ15   49 1.01031 0.903563 0.161558
Q2G1D3   35 0.721649 -1.27278 0.943444
Q2G0K2   47 0.969072 -1.27278 0.943444
Q2FWC1   48 0.989691 -1.27278 0.943444
Q2FXM5   46 0.948454 -1.27278 0.943444
Q2FY46   30 0.618557 -1.27278 0.943444
Q2G1K0   42 0.865979 -1.27278 0.943444
Q2FXT6   50 1.03093 0.903563 0.161558
Q2FZM4   51 1.05155 0.903563 0.161558
Q2FXG1   40 0.824742 -1.27278 0.943444
Q2FXL1   45 0.927835 -1.27278 0.943444
Q2FWX5   44 0.907216 -1.27278 0.943444
# cudaSaTabsearch LTYPE = T LORDER = F LSOLN = F
# QUERY ID = PF07520 
# DBFILE = ./tableaux.ascii.DB                                                             
Q2G1I1   36 0.734694 -1.27278  0.943444
Q2G1K2   38 0.77551 -1.27278  0.943444
Q2FUU5   43 0.877551 -1.27278  0.943444
Q2FXB6   43 0.877551 -1.27278  0.943444
Q2FZU2   36 0.734694 -1.27278  0.943444
Q2FZK0   27 0.55102 -1.27278  0.943444
Q2FY33   39 0.795918 -1.27278  0.943444
Q2G098   45 0.918367 -1.27278  0.943444
Q2FZ46   41 0.836735 -1.27278  0.943444
Q2FZQ5   35 0.714286 -1.27278  0.943444
Q2FXU8   35 0.714286 -1.27278  0.943444
Q9EZ08   39 0.795918 -1.27278  0.943444
Q2G1B9   44 0.897959 -1.27278  0.943444
Q2FZ73   42 0.857143 -1.27278  0.943444
Q2FY35   44 0.897959 -1.27278  0.943444
Q2FZ16   36 0.734694 -1.27278  0.943444
Q2FYR2   46 0.938776 -1.27278  0.943444
Q2FWY3   30 0.612245 -1.27278  0.943444
Q2G2F5   43 0.877551 -1.27278  0.943444
Q2G032   40 0.816327 -1.27278  0.943444
Q2FZ10   46 0.938776 -1.27278  0.943444
Q2G255   36 0.734694 -1.27278  0.943444
Q2G0X6   38 0.77551 -1.27278  0.943444
Q2FYH0   37 0.755102 -1.27278  0.943444
Q2FXJ9   31 0.632653 -1.27278  0.943444
Q2FZT4   51 1.04082 0.903563  0.161558
Q2FVE6   39 0.795918 -1.27278  0.943444
Q2FYD3   26 0.530612 -1.27278  0.943444
Q2FXT5   38 0.77551 -1.27278  0.943444
Q2FY60   37 0.755102 -1.27278  0.943444
Q2G2D7   34 0.693878 -1.27278  0.943444
Q2FX16   45 0.918367 -1.27278  0.943444
Q2FZ34   52 1.06122 0.903563  0.161558
Q2G1S4   33 0.673469 -1.27278  0.943444
Q2G147   38 0.77551 -1.27278  0.943444
Q2G1J7   52 1.06122 0.903563  0.161558
Q2G2A7   43 0.877551 -1.27278  0.943444
Q2G2M6   49 1 0.903563  0.161558
Q2FV30   40 0.816327 -1.27278  0.943444
Q2FVL5   49 1 0.903563  0.161558
Q2FXY0   40 0.816327 -1.27278  0.943444
Q2FZL1   39 0.795918 -1.27278  0.943444
Q2FW45   40 0.816327 -1.27278  0.943444
Q2FZU0   31 0.626263 -1.27278  0.943444
Q2FWZ0   47 0.949495 -1.27278  0.943444
Q2G2H5   38 0.767677 -1.27278  0.943444
Q2FYG9   50 1.0101 0.903563  0.161558
Q2G2X6   57 1.15152 0.903563  0.161558
Q2G155   39 0.787879 -1.27278  0.943444
Q2FXY9   45 0.909091 -1.27278  0.943444
Q2FZ37   53 1.07071 0.903563  0.161558
Q2FVI7   59 1.19192 0.903563  0.161558
Q2FYS1   57 1.15152 0.903563  0.161558
Q2FXL5   56 1.13131 0.903563  0.161558
Q2G1J4   42 0.848485 -1.27278  0.943444
Q2FWZ3   56 1.13131 0.903563  0.161558
Q2G2P7   40 0.808081 -1.27278  0.943444
Q2FVH3   36 0.727273 -1.27278  0.943444
Q2FZ31   45 0.909091 -1.27278  0.943444
Q2G283   46 0.929293 -1.27278  0.943444
Q2FZ66   43 0.868687 -1.27278  0.943444
Q2FWY7   20 0.40404 -1.27278  0.943444
Q2G1F9   37 0.747475 -1.27278  0.943444
Q2FZJ4   45 0.909091 -1.27278  0.943444
Q2FZQ1   29 0.585859 -1.27278  0.943444
Q2FY80   24 0.484848 -1.27278  0.943444
Q2G2D4   27 0.545455 -1.27278  0.943444
Q2FYP1   45 0.909091 -1.27278  0.943444
Q2FYF9   41 0.828283 -1.27278  0.943444
Q2G0B3   48 0.969697 -1.27278  0.943444
Q2FUT8   50 1.0101 0.903563  0.161558
Q2FYR1   46 0.929293 -1.27278  0.943444
Q2FYL3   47 0.949495 -1.27278  0.943444
Q2FVG4   28 0.565657 -1.27278  0.943444
Q2FVP8   42 0.848485 -1.27278  0.943444
Q2FZ28   37 0.74 -1.27278  0.943444
Q2G1F0   62 1.24 0.903563  0.161558
P95689   38 0.76 -1.27278  0.943444
Q2FYH6   48 0.96 -1.27278  0.943444
Q2FXD1   43 0.86 -1.27278  0.943444
Q2G0X5   47 0.94 -1.27278  0.943444
Q2FXN8   26 0.52 -1.27278  0.943444
Q2G0N0   42 0.84 -1.27278  0.943444
Q2G268   60 1.2 0.903563  0.161558
Q2FV61   42 0.84 -1.27278  0.943444
Q2FXL7   40 0.8 -1.27278  0.943444
Q2FUR5   36 0.72 -1.27278  0.943444
Q2FXV6   44 0.88 -1.27278  0.943444
Q2G2C5   47 0.94 -1.27278  0.943444
Q2FVJ6   51 1.02 0.903563  0.161558
Q2G1Y4   57 1.14 0.903563  0.161558
Q2FVI0   23 0.46 -1.27278  0.943444
Q2FXJ8   30 0.6 -1.27278  0.943444
Q2FZU7   39 0.78 -1.27278  0.943444
Q2G2X4   37 0.74 -1.27278  0.943444
Q2FZA8   36 0.72 -1.27278  0.943444
Q2FW96   37 0.74 -1.27278  0.943444
Q2FYV4   42 0.84 -1.27278  0.943444
O07325   62 1.24 0.903563  0.161558
Q2G1C1   44 0.88 -1.27278  0.943444
Q2FZR9   39 0.78 -1.27278  0.943444
Q2FVW3   52 1.04 0.903563  0.161558
Q2G124   41 0.82 -1.27278  0.943444
P0C0V7   45 0.9 -1.27278  0.943444
Q2FX52   38 0.752475 -1.27278  0.943444
Q2G2C7   56 1.10891 0.903563  0.161558
Q2G2D5   43 0.851485 -1.27278  0.943444
Q2FXQ7   46 0.910891 -1.27278  0.943444
Q2FZW0   46 0.910891 -1.27278  0.943444
Q2FVG3   44 0.871287 -1.27278  0.943444
Q2FXR4   51 1.0099 0.903563  0.161558
Q2FZ67   51 1.0099 0.903563  0.161558
Q2G243   48 0.950495 -1.27278  0.943444
Q2FV76   49 0.970297 -1.27278  0.943444
Q2FVZ4   44 0.871287 -1.27278  0.943444
Q2FWC5   48 0.950495 -1.27278  0.943444
Q2FZY3   52 1.0297 0.903563  0.161558
Q2FWH5   50 0.990099 -1.27278  0.943444
Q2G241   46 0.910891 -1.27278  0.943444
Q2FV35   40 0.792079 -1.27278  0.943444
Q2G0T5   45 0.891089 -1.27278  0.943444
Q2G1A9   44 0.871287 -1.27278  0.943444
Q2FYU7   42 0.831683 -1.27278  0.943444
Q2G2E0   27 0.534653 -1.27278  0.943444
Q2FVT6   50 0.990099 -1.27278  0.943444
Q2G0D7   46 0.910891 -1.27278  0.943444
Q2G1M6   50 0.990099 -1.27278  0.943444
Q2G0A6   35 0.693069 -1.27278  0.943444
Q2FUY6   56 1.10891 0.903563  0.161558
Q2FYJ2   45 0.891089 -1.27278  0.943444
Q2G2E5   45 0.882353 -1.27278  0.943444
Q2G2P5   42 0.823529 -1.27278  0.943444
Q2G1R6   54 1.05882 0.903563  0.161558
Q2FYF0   49 0.960784 -1.27278  0.943444
Q2FVH8   31 0.607843 -1.27278  0.943444
Q2FUU3   55 1.07843 0.903563  0.161558
Q2FVG8   51 1 0.903563  0.161558
Q9ZAH5   47 0.921569 -1.27278  0.943444
Q2G2U0   45 0.882353 -1.27278  0.943444
Q2FYR4   39 0.764706 -1.27278  0.943444
Q2G256   46 0.901961 -1.27278  0.943444
Q2FVY0   52 1.01961 0.903563  0.161558
Q2G0Q2   48 0.941176 -1.27278  0.943444
Q2G0R2   45 0.882353 -1.27278  0.943444
Q2G0Q3   49 0.960784 -1.27278  0.943444
Q2FWZ9   53 1.03922 0.903563  0.161558
Q53705   28 0.54902 -1.27278  0.943444
Q2G2U3   44 0.862745 -1.27278  0.943444
Q2FYY6   43 0.843137 -1.27278  0.943444
Q2FWL3   49 0.960784 -1.27278  0.943444
Q2FY50   40 0.784314 -1.27278  0.943444
Q2FXN4   49 0.960784 -1.27278  0.943444
Q2G179   46 0.901961 -1.27278  0.943444
Q2G1L6   40 0.784314 -1.27278  0.943444
Q2FXU4   52 1.01961 0.903563  0.161558
Q2G1E9   50 0.980392 -1.27278  0.943444
Q2G232   45 0.882353 -1.27278  0.943444
Q2FXH9   34 0.666667 -1.27278  0.943444
Q2G0X3   39 0.764706 -1.27278  0.943444
Q2FXD0   42 0.823529 -1.27278  0.943444
Q2G0G3   34 0.666667 -1.27278  0.943444
Q2FWW3   45 0.882353 -1.27278  0.943444
Q2FYG0   59 1.14563 0.903563  0.161558
Q2FZS9   29 0.563107 -1.27278  0.943444
Q2FYS2   43 0.834951 -1.27278  0.943444
Q2G2U4   23 0.446602 -1.27278  0.943444
Q2FWJ9   50 0.970874 -1.27278  0.943444
Q2FWF0   54 1.04854 0.903563  0.161558
Q2FXR9   54 1.04854 0.903563  0.161558
Q2FZV7   36 0.699029 -1.27278  0.943444
Q2G1W0   49 0.951456 -1.27278  0.943444
Q2G2I0   47 0.912621 -1.27278  0.943444
Q2G153   49 0.951456 -1.27278  0.943444
Q2FWD7   46 0.893204 -1.27278  0.943444
Q2FY15   47 0.912621 -1.27278  0.943444
Q2FV54   26 0.504854 -1.27278  0.943444
Q2FZ74   54 1.04854 0.903563  0.161558
Q2FYV5   46 0.893204 -1.27278  0.943444
Q2G2I1   33 0.640777 -1.27278  0.943444
Q2FXZ6   47 0.912621 -1.27278  0.943444
Q2G0U0   36 0.699029 -1.27278  0.943444
Q2G0Y6   47 0.912621 -1.27278  0.943444
Q2FXJ0   59 1.14563 0.903563  0.161558
Q2FY43   52 1 0.903563  0.161558
Q2FWM1   46 0.884615 -1.27278  0.943444
Q2FVJ1   39 0.75 -1.27278  0.943444
Q2G0K3   64 1.23077 0.903563  0.161558
Q2FY66   57 1.09615 0.903563  0.161558
Q2FW99   33 0.634615 -1.27278  0.943444
Q2FV10   55 1.05769 0.903563  0.161558
Q2FXJ5   36 0.692308 -1.27278  0.943444
Q2FX69   32 0.615385 -1.27278  0.943444
Q2G0B2   41 0.788462 -1.27278  0.943444
Q2FX14   54 1.03846 0.903563  0.161558
Q2FYD8   51 0.980769 -1.27278  0.943444
Q2FWE5   43 0.826923 -1.27278  0.943444
Q2G2A3   53 1.01923 0.903563  0.161558
Q2FZH8   54 1.03846 0.903563  0.161558
Q2FX51   51 0.980769 -1.27278  0.943444
Q2FWE8   49 0.942308 -1.27278  0.943444
Q2G088   40 0.769231 -1.27278  0.943444
Q2G028   53 1.00952 0.903563  0.161558
Q2G1S3   51 0.971429 -1.27278  0.943444
Q2FYN4   54 1.02857 0.903563  0.161558
Q2FX86   51 0.971429 -1.27278  0.943444
Q2G2S8   43 0.819048 -1.27278  0.943444
Q2FUW8   59 1.12381 0.903563  0.161558
Q2FWD4   42 0.8 -1.27278  0.943444
Q2FVH6   53 1.00952 0.903563  0.161558
Q2G029   46 0.87619 -1.27278  0.943444
Q2G1R5   47 0.895238 -1.27278  0.943444
Q2FX65   20 0.380952 -1.27278  0.943444
Q2FZV6   64 1.21905 0.903563  0.161558
Q2G1P1   44 0.838095 -1.27278  0.943444
Q2FVU4   35 0.666667 -1.27278  0.943444
Q2FVT5   50 0.952381 -1.27278  0.943444
Q2G2H4   64 1.21905 0.903563  0.161558
Q2FZ58   53 1.00952 0.903563  0.161558
Q2FVJ2   49 0.933333 -1.27278  0.943444
Q2FXW5   45 0.857143 -1.27278  0.943444
Q2FWK1   50 0.952381 -1.27278  0.943444
Q2G031   48 0.914286 -1.27278  0.943444
Q2G0U1   59 1.12381 0.903563  0.161558
Q2FW46   51 0.971429 -1.27278  0.943444
Q2FZY5   45 0.857143 -1.27278  0.943444
Q2FZI5   58 1.09434 0.903563  0.161558
Q2FYR9   65 1.22642 0.903563  0.161558
Q2FZ92   60 1.13208 0.903563  0.161558
Q2G1D5   61 1.15094 0.903563  0.161558
Q2FXM2   62 1.16981 0.903563  0.161558
Q2FVM2   40 0.754717 -1.27278  0.943444
Q2FZN2   45 0.849057 -1.27278  0.943444
Q2G1U8   51 0.962264 -1.27278  0.943444
Q2FVS7   50 0.943396 -1.27278  0.943444
Q2FWB5   58 1.09434 0.903563  0.161558
Q2FXX1   53 1 0.903563  0.161558
Q2G2J9   45 0.849057 -1.27278  0.943444
Q2G0Y7   52 0.981132 -1.27278  0.943444
Q2FW81   42 0.792453 -1.27278  0.943444
Q2FWK3   53 1 0.903563  0.161558
Q2FY34   46 0.867925 -1.27278  0.943444
Q2FXF8   45 0.849057 -1.27278  0.943444
Q2FXI9   46 0.867925 -1.27278  0.943444
Q05615   36 0.672897 -1.27278  0.943444
Q2FUW4   57 1.06542 0.903563  0.161558
Q2FVF4   51 0.953271 -1.27278  0.943444
Q2FWI3   48 0.897196 -1.27278  0.943444
Q2FWG8   51 0.953271 -1.27278  0.943444
Q2G0R0   41 0.766355 -1.27278  0.943444
Q2G0I4   55 1.02804 0.903563  0.161558
Q2FV67   55 1.02804 0.903563  0.161558
Q2G091   55 1.02804 0.903563  0.161558
Q2G1U1   51 0.953271 -1.27278  0.943444
Q2FUX7   50 0.934579 -1.27278  0.943444
Q2FY51   56 1.04673 0.903563  0.161558
Q2FYP2   53 0.990654 -1.27278  0.943444
Q2G0F8   54 1.00935 0.903563  0.161558
Q2FXH5   51 0.953271 -1.27278  0.943444
Q2G193   71 1.3271 0.903563  0.161558
Q2FWD6   79 1.47664 0.903563  0.161558
Q2FZ98   59 1.09259 0.903563  0.161558
Q2FYQ2   32 0.592593 -1.27278  0.943444
Q2FWL5   48 0.888889 -1.27278  0.943444
Q2FV16   57 1.05556 0.903563  0.161558
Q2FWX9   57 1.05556 0.903563  0.161558
Q2G1J0   53 0.981481 -1.27278  0.943444
Q2G235   53 0.981481 -1.27278  0.943444
Q2FXK1   61 1.12963 0.903563  0.161558
Q2FWF4   48 0.888889 -1.27278  0.943444
Q2FZC8   53 0.981481 -1.27278  0.943444
Q2FZQ4   41 0.759259 -1.27278  0.943444
O52582   52 0.962963 -1.27278  0.943444
Q2FZI6   49 0.907407 -1.27278  0.943444
Q2FUW7   50 0.925926 -1.27278  0.943444
Q2G2M9   35 0.648148 -1.27278  0.943444
Q2FZD0   46 0.851852 -1.27278  0.943444
Q2FWK7   41 0.759259 -1.27278  0.943444
Q2FWU4   35 0.648148 -1.27278  0.943444
Q2FUX4   47 0.87037 -1.27278  0.943444
Q2G2V3   51 0.944444 -1.27278  0.943444
O05204   61 1.12963 0.903563  0.161558
Q2FYC2   58 1.06422 0.903563  0.161558
Q2FZP6   62 1.13761 0.903563  0.161558
Q2G0L2   64 1.17431 0.903563  0.161558
Q2FZV1   19 0.348624 -1.27278  0.943444
Q2FVQ5   52 0.954128 -1.27278  0.943444
Q2FZW6   65 1.19266 0.903563  0.161558
Q2FZI3   43 0.788991 -1.27278  0.943444
Q2G219   39 0.715596 -1.27278  0.943444
Q2FZR2   65 1.19266 0.903563  0.161558
Q2FXZ2   61 1.11927 0.903563  0.161558
Q2FYC6   55 1.00917 0.903563  0.161558
Q2FYZ5   59 1.07273 0.903563  0.161558
Q2FWN4   62 1.12727 0.903563  0.161558
Q2G221   24 0.436364 -1.27278  0.943444
Q2FZX5   66 1.2 0.903563  0.161558
Q2FUW3   66 1.2 0.903563  0.161558
Q2G2H3   54 0.981818 -1.27278  0.943444
Q2FY08   60 1.09091 0.903563  0.161558
Q2FXU5   56 1.01818 0.903563  0.161558
Q2G1F8   60 1.09091 0.903563  0.161558
Q2FYW4   45 0.818182 -1.27278  0.943444
Q2G142   57 1.03636 0.903563  0.161558
Q2G1U3   35 0.636364 -1.27278  0.943444
Q2FZ18   53 0.963636 -1.27278  0.943444
Q2FV24   62 1.12727 0.903563  0.161558
Q2G1C2   51 0.927273 -1.27278  0.943444
Q2FYZ4   55 1 0.903563  0.161558
Q2FWT4   63 1.14545 0.903563  0.161558
Q2FUX1   43 0.781818 -1.27278  0.943444
Q2FZG9   61 1.0991 0.903563  0.161558
Q2FVC1   62 1.11712 0.903563  0.161558
Q2FYT3   44 0.792793 -1.27278  0.943444
Q2FY82   42 0.756757 -1.27278  0.943444
Q2FV02   51 0.918919 -1.27278  0.943444
Q2FXJ2   57 1.02703 0.903563  0.161558
Q2FZ02   53 0.954955 -1.27278  0.943444
Q2G0L3   50 0.900901 -1.27278  0.943444
Q2FZH5   51 0.918919 -1.27278  0.943444
Q2FWH4   54 0.972973 -1.27278  0.943444
Q2FW49   67 1.20721 0.903563  0.161558
Q93T05   62 1.11712 0.903563  0.161558
Q2FX73   53 0.954955 -1.27278  0.943444
Q2G239   46 0.821429 -1.27278  0.943444
Q2G121   75 1.33929 0.903563  0.161558
Q2FY11   52 0.928571 -1.27278  0.943444
Q2FV11   69 1.23214 0.903563  0.161558
Q2FZ05   62 1.10714 0.903563  0.161558
Q2G253   51 0.910714 -1.27278  0.943444
Q2FW98   56 1 0.903563  0.161558
Q2G205   55 0.982143 -1.27278  0.943444
Q2FVE7   53 0.946429 -1.27278  0.943444
Q2FYD0   48 0.857143 -1.27278  0.943444
Q2FZ19   48 0.857143 -1.27278  0.943444
Q2G1C7   64 1.14286 0.903563  0.161558
Q2FV60   51 0.910714 -1.27278  0.943444
Q2FY64   60 1.07143 0.903563  0.161558
Q2FZI9   51 0.910714 -1.27278  0.943444
Q2FV57   61 1.07965 0.903563  0.161558
Q2FXA5   52 0.920354 -1.27278  0.943444
Q2G2U8   27 0.477876 -1.27278  0.943444
Q2FZP0   62 1.09735 0.903563  0.161558
Q2FZL7   51 0.902655 -1.27278  0.943444
Q2FZR3   44 0.778761 -1.27278  0.943444
Q2FWA0   63 1.11504 0.903563  0.161558
Q2G090   46 0.814159 -1.27278  0.943444
Q2G1H0   60 1.05263 0.903563  0.161558
Q2FZP4   66 1.15789 0.903563  0.161558
Q2FUX0   45 0.789474 -1.27278  0.943444
Q2FV86   56 0.982456 -1.27278  0.943444
Q2FV14   63 1.10526 0.903563  0.161558
Q2FUT2   50 0.877193 -1.27278  0.943444
Q2FZ64   55 0.964912 -1.27278  0.943444
Q2FUW1   41 0.713043 -1.27278  0.943444
Q2FWI0   54 0.93913 -1.27278  0.943444
Q2G2K5   75 1.30435 0.903563  0.161558
Q2FWK6   55 0.956522 -1.27278  0.943444
Q2G0T9   65 1.13043 0.903563  0.161558
Q2G078   65 1.13043 0.903563  0.161558
Q2G1P3   62 1.07826 0.903563  0.161558
Q2G274   58 1 0.903563  0.161558
Q2FZD4   62 1.06897 0.903563  0.161558
Q2FYS5   53 0.913793 -1.27278  0.943444
Q2G1K5   55 0.948276 -1.27278  0.943444
Q2G1L5   54 0.931034 -1.27278  0.943444
Q2G1M9   65 1.12069 0.903563  0.161558
Q2FX67   51 0.87931 -1.27278  0.943444
Q2FZ32   62 1.06897 0.903563  0.161558
Q2FWH7   43 0.741379 -1.27278  0.943444
Q2FXT8   56 0.957265 -1.27278  0.943444
Q2FUQ3   66 1.12821 0.903563  0.161558
Q2G1Y6   61 1.04274 0.903563  0.161558
Q2FX68   52 0.888889 -1.27278  0.943444
Q2FWD1   69 1.17949 0.903563  0.161558
Q2FUZ8   57 0.974359 -1.27278  0.943444
Q2G1F5   37 0.632479 -1.27278  0.943444
Q2G2T6   56 0.957265 -1.27278  0.943444
Q2FYD2   48 0.820513 -1.27278  0.943444
Q2FYA1   52 0.888889 -1.27278  0.943444
Q2FY21   45 0.769231 -1.27278  0.943444
Q2FZD3   48 0.820513 -1.27278  0.943444
Q2G1Z4   59 1.00855 0.903563  0.161558
Q2G0S3   50 0.847458 -1.27278  0.943444
Q2FVQ3   50 0.847458 -1.27278  0.943444
Q2G2J4   67 1.13559 0.903563  0.161558
Q2G2B8   41 0.694915 -1.27278  0.943444
Q2G0L5   34 0.576271 -1.27278  0.943444
Q2FW72   56 0.949153 -1.27278  0.943444
Q2FYT8   65 1.10169 0.903563  0.161558
Q2FXM9   66 1.11864 0.903563  0.161558
Q2G1Y0   55 0.932203 -1.27278  0.943444
Q2G2D0   50 0.847458 -1.27278  0.943444
Q2G2M2   44 0.745763 -1.27278  0.943444
Q2G1B7   58 0.983051 -1.27278  0.943444
Q2G1B8   48 0.813559 -1.27278  0.943444
Q2G0M6   61 1.0339 0.903563  0.161558
Q2G1D8   63 1.05882 0.903563  0.161558
Q2FV70   47 0.789916 -1.27278  0.943444
Q2FV72   41 0.689076 -1.27278  0.943444
Q2FVB2   52 0.87395 -1.27278  0.943444
Q2G122   56 0.941176 -1.27278  0.943444
Q2G1W2   74 1.23333 0.903563  0.161558
Q2FWW1   52 0.866667 -1.27278  0.943444
Q2G1F4   59 0.983333 -1.27278  0.943444
Q2G093   55 0.916667 -1.27278  0.943444
Q2FXY7   56 0.933333 -1.27278  0.943444
Q2G1C6   47 0.783333 -1.27278  0.943444
Q2FZ20   52 0.866667 -1.27278  0.943444
O50581   54 0.892562 -1.27278  0.943444
Q2G1N1   49 0.809917 -1.27278  0.943444
Q2G188   51 0.836066 -1.27278  0.943444
Q2G296   61 1 0.903563  0.161558
Q2G2E9   66 1.08197 0.903563  0.161558
Q2G294   56 0.918033 -1.27278  0.943444
Q2FWJ5   48 0.786885 -1.27278  0.943444
Q2FW03   71 1.15447 0.903563  0.161558
Q2G0N1   65 1.05691 0.903563  0.161558
Q2FZJ0   72 1.17073 0.903563  0.161558
Q2FYZ9   63 1.02439 0.903563  0.161558
Q2FV74   57 0.926829 -1.27278  0.943444
Q2FXP7   58 0.943089 -1.27278  0.943444
Q2FXU1   49 0.796748 -1.27278  0.943444
Q2G1M8   47 0.764228 -1.27278  0.943444
Q2FXY4   63 1.02439 0.903563  0.161558
Q2FZ94   61 0.983871 -1.27278  0.943444
Q2FYI0   57 0.912 -1.27278  0.943444
Q2FXT9   45 0.72 -1.27278  0.943444
Q2G0D2   63 1 0.903563  0.161558
Q2FYB7   50 0.793651 -1.27278  0.943444
Q2FVN8   78 1.2381 0.903563  0.161558
Q2FZ49   45 0.714286 -1.27278  0.943444
Q2FUW6   58 0.920635 -1.27278  0.943444
Q2G1P7   64 1.01587 0.903563  0.161558
Q2FW70   55 0.866142 -1.27278  0.943444
Q2G0W1   48 0.755906 -1.27278  0.943444
Q2G024   65 1.02362 0.903563  0.161558
Q2G1G8   65 1.02362 0.903563  0.161558
Q2G1R9   66 1.03937 0.903563  0.161558
O06446   65 1.02362 0.903563  0.161558
Q2G1C9   65 1.02362 0.903563  0.161558
Q2FXV8   65 1.01562 0.903563  0.161558
Q2G0P5   59 0.921875 -1.27278  0.943444
Q2FV64   49 0.75969 -1.27278  0.943444
Q2FV87   69 1.06154 0.903563  0.161558
Q2G1K9   67 1.0229 0.903563  0.161558
Q2G266   53 0.80916 -1.27278  0.943444
Q59801   65 0.984848 -1.27278  0.943444
Q2FXH2   65 0.984848 -1.27278  0.943444
Q53727   61 0.917293 -1.27278  0.943444
Q2G2Q0   50 0.75188 -1.27278  0.943444
Q2FZD8   51 0.761194 -1.27278  0.943444
Q2FYS4   51 0.761194 -1.27278  0.943444
Q2G1G2   100 1.49254 0.903563  0.161558
Q2FXV9   47 0.696296 -1.27278  0.943444
Q2G0L4   34 0.503704 -1.27278  0.943444
Q2FXR8   84 1.24444 0.903563  0.161558
Q2FYJ0   54 0.8 -1.27278  0.943444
Q2FZS8   52 0.764706 -1.27278  0.943444
Q2FXN9   68 0.985507 -1.27278  0.943444
Q2FYM1   66 0.956522 -1.27278  0.943444
Q2FVZ5   57 0.826087 -1.27278  0.943444
Q2FVL8   50 0.719424 -1.27278  0.943444
Q2FZ40   51 0.733813 -1.27278  0.943444
Q2FYH5   48 0.685714 -1.27278  0.943444
Q2FXB3   60 0.84507 -1.27278  0.943444
Q2FYS9   56 0.777778 -1.27278  0.943444
Q2G1Q4   50 0.694444 -1.27278  0.943444
Q2FVC3   73 1.01389 0.903563  0.161558
Q2G046   58 0.8 -1.27278  0.943444
Q2FWU3   48 0.662069 -1.27278  0.943444
Q2FZ72   58 0.8 -1.27278  0.943444
Q2FZ82   55 0.758621 -1.27278  0.943444
Q9F1K0   51 0.689189 -1.27278  0.943444
Q2FVV9   53 0.697368 -1.27278  0.943444
Q2FZT6   55 0.718954 -1.27278  0.943444
Q2FWU5   55 0.718954 -1.27278  0.943444
Q2FYC8   41 0.532468 -1.27278  0.943444
Q2FZK7   56 0.717949 -1.27278  0.943444
Q2G2C1   67 0.858974 -1.27278  0.943444
Q2FZT5   54 0.679245 -1.27278  0.943444
Q2G0R8   62 0.775 -1.27278  0.943444
Q2FW95   53 0.6625 -1.27278  0.943444
Q2G0N5   78 0.95122 -1.27278  0.943444
P47768   57 0.686747 -1.27278  0.943444
Q2FXH4   48 0.57485 -1.27278  0.943444
Q2FVM1   49 0.586826 -1.27278  0.943444
```
