## Supplementary Data 3 for "Mining folded proteomes in the era of accurate structure prediction": PF07596.output

```
# cudaSaTabsearch LTYPE = T LORDER = F LSOLN = F
# QUERY ID = PF07596 
# DBFILE = ./tableaux.ascii.DB                                                             
Q2G0V6   0 0 -1.27278 0.943444
Q2G075   0 0 -1.27278 0.943444
Q2G083   0 0 -1.27278 0.943444
Q2FZN3   0 0 -1.27278 0.943444
Q2FY90   0 0 -1.27278 0.943444
Q2FX91   0 0 -1.27278 0.943444
Q2FX54   0 0 -1.27278 0.943444
Q2FYQ4   0 0 -1.27278 0.943444
Q2G284   0 0 -1.27278 0.943444
Q2G0S4   0 0 -1.27278 0.943444
Q2FWM3   0 0 -1.27278 0.943444
Q2FX81   0 0 -1.27278 0.943444
Q2FXC6   0 0 -1.27278 0.943444
Q2FWJ7   0 0 -1.27278 0.943444
Q2FYJ9   0 0 -1.27278 0.943444
Q2G2E6   0 0 -1.27278 0.943444
Q2FWV0   0 0 -1.27278 0.943444
Q2FZC3   0 0 -1.27278 0.943444
Q2FVH9   0 0 -1.27278 0.943444
Q2FXQ5   0 0 -1.27278 0.943444
Q2FZU4   0 0 -1.27278 0.943444
Q2FYF8   0 0 -1.27278 0.943444
Q2FUR4   0 0 -1.27278 0.943444
Q2FYI2   0 0 -1.27278 0.943444
Q2FYY2   0 0 -1.27278 0.943444
Q2FW58   0 0 -1.27278 0.943444
P0C7Z3   0 0 -1.27278 0.943444
Q2G0T2   0 0 -1.27278 0.943444
Q2G1G9   0 0 -1.27278 0.943444
Q2FVJ0   0 0 -1.27278 0.943444
Q2FZ80   0 0 -1.27278 0.943444
Q2G1R4   0 0 -1.27278 0.943444
Q2FW02   0 0 -1.27278 0.943444
Q2G1X3   0 0 -1.27278 0.943444
Q2FWW4   0 0 -1.27278 0.943444
Q2FZE1   0 0 -1.27278 0.943444
Q2FY31   0 0 -1.27278 0.943444
Q2G018   0 0 -1.27278 0.943444
Q2FZI0   0 0 -1.27278 0.943444
Q2FUZ7   0 0 -1.27278 0.943444
Q2G250   0 0 -1.27278 0.943444
Q2FWU8   0 0 -1.27278 0.943444
Q2FYX5   0 0 -1.27278 0.943444
Q2FZY2   0 0 -1.27278 0.943444
Q2FZX8   0 0 -1.27278 0.943444
Q2FUY8   0 0 -1.27278 0.943444
Q2FV73   0 0 -1.27278 0.943444
Q2G0C5   0 0 -1.27278 0.943444
Q2FZ52   0 0 -1.27278 0.943444
Q2FVK6   0 0 -1.27278 0.943444
Q2G0Z3   0 0 -1.27278 0.943444
Q2FZJ8   0 0 -1.27278 0.943444
Q2FY57   0 0 -1.27278 0.943444
Q2G0W3   0 0 -1.27278 0.943444
Q2G0I2   0 0 -1.27278 0.943444
Q2FYX1   0 0 -1.27278 0.943444
Q2G0H2   0 0 -1.27278 0.943444
Q2FWJ8   0 0 -1.27278 0.943444
Q2FWZ7   0 0 -1.27278 0.943444
Q2FV04   0 0 -1.27278 0.943444
Q2G0H6   0 0 -1.27278 0.943444
Q2G291   0 0 -1.27278 0.943444
Q2G1A7   0 0 -1.27278 0.943444
Q2FVS8   0 0 -1.27278 0.943444
Q2FZ26   0 0 -1.27278 0.943444
Q2FXJ3   0 0 -1.27278 0.943444
Q2G231   0 0 -1.27278 0.943444
Q2G2N0   0 0 -1.27278 0.943444
Q2G2I2   0 0 -1.27278 0.943444
Q2FYU3   0 0 -1.27278 0.943444
Q2FWY5   0 0 -1.27278 0.943444
Q2G2E3   0 0 -1.27278 0.943444
Q2FV09   0 0 -1.27278 0.943444
Q2FX72   0 0 -1.27278 0.943444
Q2FWA3   0 0 -1.27278 0.943444
Q2FWF2   0 0 -1.27278 0.943444
Q2G0E4   0 0 -1.27278 0.943444
Q2G251   0 0 -1.27278 0.943444
P0C818   0 0 -1.27278 0.943444
Q2FXQ2   0 0 -1.27278 0.943444
Q2FXD4   0 0 -1.27278 0.943444
Q2G014   0 0 -1.27278 0.943444
Q2FWI9   0 0 -1.27278 0.943444
Q2FX79   0 0 -1.27278 0.943444
Q2FVP7   0 0 -1.27278 0.943444
Q2FZN4   0 0 -1.27278 0.943444
Q2FWU6   0 0 -1.27278 0.943444
Q2G2Y1   0 0 -1.27278 0.943444
Q2FYF6   0 0 -1.27278 0.943444
Q2FXK0   0 0 -1.27278 0.943444
Q2FVI9   0 0 -1.27278 0.943444
Q2G246   0 0 -1.27278 0.943444
Q2G053   0 0 -1.27278 0.943444
Q2FWK8   0 0 -1.27278 0.943444
Q2FXL8   0 0 -1.27278 0.943444
Q2G0Q4   0 0 -1.27278 0.943444
Q2FVB7   0 0 -1.27278 0.943444
Q2FYD6   0 0 -1.27278 0.943444
Q2FXK9   0 0 -1.27278 0.943444
Q2FV78   0 0 -1.27278 0.943444
Q2FXG4   0 0 -1.27278 0.943444
Q2G0C8   0 0 -1.27278 0.943444
Q2FWU9   0 0 -1.27278 0.943444
Q2FUX2   0 0 -1.27278 0.943444
Q2FYI8   0 0 -1.27278 0.943444
Q2FXA1   0 0 -1.27278 0.943444
Q2FV49   0 0 -1.27278 0.943444
Q2G1S0   0 0 -1.27278 0.943444
Q2G0G0   0 0 -1.27278 0.943444
P0C805   0 0 -1.27278 0.943444
Q2FWV9   0 0 -1.27278 0.943444
Q2G152   0 0 -1.27278 0.943444
Q2FX48   0 0 -1.27278 0.943444
Q2FXS5   0 0 -1.27278 0.943444
Q2FWL4   0 0 -1.27278 0.943444
P0C7Y1   0 0 -1.27278 0.943444
Q2FXA2   0 0 -1.27278 0.943444
Q2FY96   0 0 -1.27278 0.943444
Q2FVJ3   0 0 -1.27278 0.943444
Q2FZ24   0 0 -1.27278 0.943444
Q2G1X4   0 0 -1.27278 0.943444
Q2FYM6   0 0 -1.27278 0.943444
Q2FWX6   0 0 -1.27278 0.943444
Q2G1D2   0 0 -1.27278 0.943444
Q2FWC0   0 0 -1.27278 0.943444
Q2FZG7   0 0 -1.27278 0.943444
Q2G2P1   0 0 -1.27278 0.943444
Q2G1M4   0 0 -1.27278 0.943444
Q2FX29   0 0 -1.27278 0.943444
Q2FUZ3   0 0 -1.27278 0.943444
Q2FVZ9   0 0 -1.27278 0.943444
Q2G2N3   0 0 -1.27278 0.943444
Q2G237   0 0 -1.27278 0.943444
Q2FXN5   0 0 -1.27278 0.943444
Q2FYP7   0 0 -1.27278 0.943444
Q2FWC8   0 0 -1.27278 0.943444
Q2G209   0 0 -1.27278 0.943444
Q2FXX7   0 0 -1.27278 0.943444
Q2FV05   0 0 -1.27278 0.943444
Q2FWM8   0 0 -1.27278 0.943444
Q2FV00   0 0 -1.27278 0.943444
Q2FZF2   0 0 -1.27278 0.943444
Q2FV80   0 0 -1.27278 0.943444
Q2FZZ7   0 0 -1.27278 0.943444
Q2FWH8   0 0 -1.27278 0.943444
Q2FVS5   0 0 -1.27278 0.943444
Q2FWY0   0 0 -1.27278 0.943444
Q2FZM3   0 0 -1.27278 0.943444
Q2FZW8   0 0 -1.27278 0.943444
Q2FVY7   0 0 -1.27278 0.943444
Q2FXJ1   0 0 -1.27278 0.943444
Q2G0T7   0 0 -1.27278 0.943444
Q2FW40   0 0 -1.27278 0.943444
Q2FYU9   0 0 -1.27278 0.943444
Q2FUR0   0 0 -1.27278 0.943444
Q2G215   0 0 -1.27278 0.943444
Q2G169   0 0 -1.27278 0.943444
Q2G034   0 0 -1.27278 0.943444
Q2FUV8   0 0 -1.27278 0.943444
Q2FW44   1 0.133333 -1.27278 0.943444
Q2FYJ8   0 0 -1.27278 0.943444
Q2FVR6   0 0 -1.27278 0.943444
Q2G183   0 0 -1.27278 0.943444
Q2G0S1   0 0 -1.27278 0.943444
Q2FX83   0 0 -1.27278 0.943444
Q2FYF7   0 0 -1.27278 0.943444
Q2G166   2 0.266667 -1.27278 0.943444
Q2FX20   0 0 -1.27278 0.943444
Q2G020   0 0 -1.27278 0.943444
Q2FVC0   0 0 -1.27278 0.943444
Q2FVD1   0 0 -1.27278 0.943444
Q2FWH1   1 0.133333 -1.27278 0.943444
Q2FYX2   2 0.266667 -1.27278 0.943444
Q2FZB5   1 0.133333 -1.27278 0.943444
Q2G0G8   2 0.266667 -1.27278 0.943444
P0A0I4   0 0 -1.27278 0.943444
Q2G2C6   0 0 -1.27278 0.943444
Q2FVB1   1 0.133333 -1.27278 0.943444
Q2FYN1   0 0 -1.27278 0.943444
Q2FV79   2 0.266667 -1.27278 0.943444
Q2FVU9   0 0 -1.27278 0.943444
Q2G0W5   2 0.266667 -1.27278 0.943444
Q2FW60   2 0.266667 -1.27278 0.943444
Q2G269   2 0.266667 -1.27278 0.943444
Q2FZS1   1 0.133333 -1.27278 0.943444
Q2G1Y3   1 0.133333 -1.27278 0.943444
Q2FWA4   2 0.266667 -1.27278 0.943444
Q2G0C0   0 0 -1.27278 0.943444
Q2G2J6   0 0 -1.27278 0.943444
Q2G1R2   1 0.133333 -1.27278 0.943444
Q2FXY8   1 0.133333 -1.27278 0.943444
Q2FYL2   1 0.133333 -1.27278 0.943444
Q2FYS3   0 0 -1.27278 0.943444
Q2FXS0   1 0.133333 -1.27278 0.943444
Q2FWA7   0 0 -1.27278 0.943444
Q2FWV8   0 0 -1.27278 0.943444
Q2G279   1 0.133333 -1.27278 0.943444
Q2FYB5   0 0 -1.27278 0.943444
Q2G175   2 0.266667 -1.27278 0.943444
Q2FZ07   1 0.133333 -1.27278 0.943444
Q2FVG7   0 0 -1.27278 0.943444
Q2G2P3   0 0 -1.27278 0.943444
Q2FZA3   1 0.133333 -1.27278 0.943444
Q2FYE1   0 0 -1.27278 0.943444
Q2G2F8   0 0 -1.27278 0.943444
Q2FWS8   0 0 -1.27278 0.943444
Q2FXD8   0 0 -1.27278 0.943444
Q2FX46   0 0 -1.27278 0.943444
Q2FYB4   0 0 -1.27278 0.943444
Q2FYC0   0 0 -1.27278 0.943444
Q2FUY5   0 0 -1.27278 0.943444
Q2FYF2   0 0 -1.27278 0.943444
Q2G0R4   0 0 -1.27278 0.943444
Q2G1L1   0 0 -1.27278 0.943444
Q2FYB0   0 0 -1.27278 0.943444
Q2FWW5   0 0 -1.27278 0.943444
Q2FX04   2 0.266667 -1.27278 0.943444
Q2FV33   2 0.266667 -1.27278 0.943444
Q2FUX6   1 0.133333 -1.27278 0.943444
Q2FVP5   0 0 -1.27278 0.943444
Q2G0W7   2 0.266667 -1.27278 0.943444
Q2FXV1   2 0.266667 -1.27278 0.943444
Q2G096   2 0.266667 -1.27278 0.943444
Q2FV68   0 0 -1.27278 0.943444
Q2FVY6   2 0.266667 -1.27278 0.943444
Q2FYY0   0 0 -1.27278 0.943444
Q2G005   0 0 -1.27278 0.943444
Q2G2B4   2 0.266667 -1.27278 0.943444
Q2FVZ7   0 0 -1.27278 0.943444
Q2FW55   2 0.266667 -1.27278 0.943444
Q2FV92   2 0.266667 -1.27278 0.943444
Q2FYV9   1 0.133333 -1.27278 0.943444
Q2FW74   0 0 -1.27278 0.943444
Q2FVK9   0 0 -1.27278 0.943444
Q2FZA4   2 0.266667 -1.27278 0.943444
Q2FV25   0 0 -1.27278 0.943444
Q2FYG8   2 0.266667 -1.27278 0.943444
Q2G216   1 0.133333 -1.27278 0.943444
Q2FZ69   0 0 -1.27278 0.943444
Q2FV97   2 0.266667 -1.27278 0.943444
Q2FZ95   0 0 -1.27278 0.943444
Q2FZN8   0 0 -1.27278 0.943444
Q2FZG2   0 0 -1.27278 0.943444
Q2G259   2 0.266667 -1.27278 0.943444
Q2FYB6   1 0.133333 -1.27278 0.943444
Q2FZD1   1 0.133333 -1.27278 0.943444
Q2FYT6   1 0.133333 -1.27278 0.943444
Q2G0Y2   1 0.133333 -1.27278 0.943444
Q2FWZ1   0 0 -1.27278 0.943444
Q2FVC8   2 0.266667 -1.27278 0.943444
Q2G2H1   2 0.266667 -1.27278 0.943444
Q2FY47   2 0.266667 -1.27278 0.943444
Q2FX78   0 0 -1.27278 0.943444
Q2FX47   2 0.266667 -1.27278 0.943444
Q2FZA7   2 0.266667 -1.27278 0.943444
Q2FV32   0 0 -1.27278 0.943444
Q2FYE6   0 0 -1.27278 0.943444
Q2FZ41   2 0.266667 -1.27278 0.943444
Q2FYG3   0 0 -1.27278 0.943444
Q2FX01   2 0.266667 -1.27278 0.943444
Q2FXU6   0 0 -1.27278 0.943444
Q2FYL7   2 0.266667 -1.27278 0.943444
Q2FWQ3   2 0.266667 -1.27278 0.943444
Q2FZY9   2 0.266667 -1.27278 0.943444
Q2FV50   2 0.266667 -1.27278 0.943444
Q2FUY7   0 0 -1.27278 0.943444
Q2FXP6   2 0.266667 -1.27278 0.943444
Q2G1S9   2 0.266667 -1.27278 0.943444
Q2FX18   2 0.266667 -1.27278 0.943444
Q2FYU0   0 0 -1.27278 0.943444
Q2FXZ7   2 0.25 -1.27278 0.943444
Q2G051   2 0.25 -1.27278 0.943444
Q2FWS3   0 0 -1.27278 0.943444
Q2FW14   3 0.375 -1.27278 0.943444
Q2FYD7   1 0.125 -1.27278 0.943444
Q9RQP8   2 0.25 -1.27278 0.943444
Q2FZK2   2 0.25 -1.27278 0.943444
Q2FWI7   0 0 -1.27278 0.943444
Q2G182   1 0.125 -1.27278 0.943444
Q2FYT7   1 0.125 -1.27278 0.943444
Q2FV46   2 0.25 -1.27278 0.943444
Q2FY58   2 0.25 -1.27278 0.943444
Q2FX06   0 0 -1.27278 0.943444
Q2FZH0   4 0.5 -1.27278 0.943444
Q2FUZ4   5 0.625 -1.27278 0.943444
Q2G102   3 0.375 -1.27278 0.943444
Q2G1R8   3 0.375 -1.27278 0.943444
Q2G2J1   1 0.125 -1.27278 0.943444
Q2FX71   1 0.125 -1.27278 0.943444
Q2FUZ5   2 0.25 -1.27278 0.943444
Q2FYP5   2 0.25 -1.27278 0.943444
Q2G048   0 0 -1.27278 0.943444
Q2FUQ0   2 0.25 -1.27278 0.943444
Q2FWS7   6 0.75 -1.27278 0.943444
Q2FV65   0 0 -1.27278 0.943444
Q2G125   0 0 -1.27278 0.943444
Q2FYT2   4 0.5 -1.27278 0.943444
Q2FVH7   0 0 -1.27278 0.943444
Q2G127   2 0.25 -1.27278 0.943444
Q2FYI5   0 0 -1.27278 0.943444
Q2FYX4   6 0.75 -1.27278 0.943444
Q2G0M3   5 0.625 -1.27278 0.943444
Q2FW87   3 0.375 -1.27278 0.943444
Q2G211   0 0 -1.27278 0.943444
Q2FXR5   2 0.25 -1.27278 0.943444
Q2FWR5   1 0.125 -1.27278 0.943444
Q2FYD5   1 0.125 -1.27278 0.943444
Q2FY94   1 0.125 -1.27278 0.943444
Q2G2W8   2 0.25 -1.27278 0.943444
Q2FZL9   5 0.625 -1.27278 0.943444
Q2FYT9   2 0.25 -1.27278 0.943444
Q2FX44   2 0.25 -1.27278 0.943444
Q2FXB2   0 0 -1.27278 0.943444
Q2FVF6   3 0.375 -1.27278 0.943444
Q2G2F6   0 0 -1.27278 0.943444
Q2G2C3   1 0.125 -1.27278 0.943444
Q2FYA5   1 0.125 -1.27278 0.943444
Q2FYB1   2 0.25 -1.27278 0.943444
Q2G011   2 0.25 -1.27278 0.943444
Q2FV29   0 0 -1.27278 0.943444
Q2FVW1   3 0.375 -1.27278 0.943444
Q2FYA4   0 0 -1.27278 0.943444
Q2FY26   1 0.125 -1.27278 0.943444
Q2FXC1   2 0.25 -1.27278 0.943444
Q2G2T0   2 0.25 -1.27278 0.943444
Q2FY62   2 0.25 -1.27278 0.943444
Q2G2K4   0 0 -1.27278 0.943444
Q2FW65   4 0.5 -1.27278 0.943444
Q2FY05   5 0.625 -1.27278 0.943444
Q2FV96   3 0.375 -1.27278 0.943444
Q2G1S7   1 0.125 -1.27278 0.943444
Q2FWS9   2 0.25 -1.27278 0.943444
Q2G180   0 0 -1.27278 0.943444
Q2G0L6   2 0.25 -1.27278 0.943444
Q2G189   2 0.25 -1.27278 0.943444
Q2FYD9   0 0 -1.27278 0.943444
Q2FWM6   2 0.25 -1.27278 0.943444
Q2FXA6   2 0.25 -1.27278 0.943444
Q2G0U8   0 0 -1.27278 0.943444
Q2FXD9   2 0.25 -1.27278 0.943444
Q2FWF9   0 0 -1.27278 0.943444
Q2FXS3   1 0.125 -1.27278 0.943444
Q2FXX6   3 0.375 -1.27278 0.943444
Q2FWU2   2 0.25 -1.27278 0.943444
Q2FXD5   3 0.375 -1.27278 0.943444
Q2FZK8   5 0.625 -1.27278 0.943444
Q2FV15   1 0.125 -1.27278 0.943444
Q2FZZ5   4 0.5 -1.27278 0.943444
Q2FW48   3 0.375 -1.27278 0.943444
Q2FYB3   5 0.625 -1.27278 0.943444
Q2FWT5   2 0.25 -1.27278 0.943444
Q2FVH4   0 0 -1.27278 0.943444
Q2FWP4   2 0.25 -1.27278 0.943444
Q2FYX9   4 0.5 -1.27278 0.943444
Q2G1U7   0 0 -1.27278 0.943444
Q2FXY6   3 0.375 -1.27278 0.943444
Q2FYT1   0 0 -1.27278 0.943444
Q2G244   1 0.125 -1.27278 0.943444
Q2FX30   0 0 -1.27278 0.943444
Q2FVZ3   2 0.25 -1.27278 0.943444
Q2FWP5   6 0.75 -1.27278 0.943444
Q2FX41   1 0.125 -1.27278 0.943444
Q2G2R5   2 0.25 -1.27278 0.943444
Q2G2S3   3 0.352941 -1.27278 0.943444
Q2G004   3 0.352941 -1.27278 0.943444
Q2FWV1   3 0.352941 -1.27278 0.943444
Q2G003   3 0.352941 -1.27278 0.943444
Q2FZV3   1 0.117647 -1.27278 0.943444
Q2G026   2 0.235294 -1.27278 0.943444
Q2FXG7   1 0.117647 -1.27278 0.943444
Q2FYL8   0 0 -1.27278 0.943444
Q2FZB6   0 0 -1.27278 0.943444
Q2FZE4   5 0.588235 -1.27278 0.943444
Q2FX11   3 0.352941 -1.27278 0.943444
Q2G0Y3   3 0.352941 -1.27278 0.943444
Q2FZW7   1 0.117647 -1.27278 0.943444
Q2FX21   11 1.29412 0.903563 0.161558
Q2G092   6 0.705882 -1.27278 0.943444
Q2FZB7   3 0.352941 -1.27278 0.943444
Q2G0J9   11 1.29412 0.903563 0.161558
Q2G1X2   4 0.470588 -1.27278 0.943444
Q2FZD6   6 0.705882 -1.27278 0.943444
Q2FW67   4 0.470588 -1.27278 0.943444
Q2G111   3 0.352941 -1.27278 0.943444
Q2G2Y4   3 0.352941 -1.27278 0.943444
Q2FY38   2 0.235294 -1.27278 0.943444
Q2FWJ0   3 0.352941 -1.27278 0.943444
Q2G2T5   2 0.235294 -1.27278 0.943444
Q2FVG6   5 0.588235 -1.27278 0.943444
Q2G1V8   3 0.352941 -1.27278 0.943444
Q2G1L0   1 0.117647 -1.27278 0.943444
Q2FXD6   2 0.235294 -1.27278 0.943444
P0C948   2 0.235294 -1.27278 0.943444
Q2G1M2   3 0.352941 -1.27278 0.943444
Q2FVW8   4 0.470588 -1.27278 0.943444
Q2FX24   2 0.235294 -1.27278 0.943444
Q2FWS4   10 1.17647 0.903563 0.161558
Q2FYQ3   1 0.117647 -1.27278 0.943444
Q2G254   1 0.117647 -1.27278 0.943444
Q2FWB4   0 0 -1.27278 0.943444
Q2FUP8   1 0.117647 -1.27278 0.943444
Q2FZC2   3 0.352941 -1.27278 0.943444
Q2FYE4   5 0.588235 -1.27278 0.943444
Q2FWS2   2 0.235294 -1.27278 0.943444
Q2FY03   6 0.705882 -1.27278 0.943444
Q2FVS6   1 0.117647 -1.27278 0.943444
Q2FXV2   0 0 -1.27278 0.943444
Q2G2L6   2 0.235294 -1.27278 0.943444
Q2G2I5   1 0.117647 -1.27278 0.943444
Q2FYA2   5 0.588235 -1.27278 0.943444
Q2FWV7   3 0.352941 -1.27278 0.943444
Q2FXE7   3 0.352941 -1.27278 0.943444
Q2G0J6   1 0.117647 -1.27278 0.943444
Q2FUU4   11 1.29412 0.903563 0.161558
Q2FVJ4   3 0.352941 -1.27278 0.943444
Q2FZM9   3 0.352941 -1.27278 0.943444
Q2FZ51   2 0.235294 -1.27278 0.943444
Q2FY22   6 0.705882 -1.27278 0.943444
Q2G2Q1   2 0.235294 -1.27278 0.943444
Q2G109   3 0.352941 -1.27278 0.943444
Q2G1D6   1 0.117647 -1.27278 0.943444
Q2FVC9   1 0.117647 -1.27278 0.943444
Q2G2R6   9 1.05882 0.903563 0.161558
Q2FZ85   5 0.588235 -1.27278 0.943444
Q2FVK4   6 0.705882 -1.27278 0.943444
Q2G1V9   2 0.235294 -1.27278 0.943444
Q2G2H6   0 0 -1.27278 0.943444
Q2FWS6   8 0.941176 -1.27278 0.943444
Q2FZW4   3 0.352941 -1.27278 0.943444
Q2G1M3   3 0.352941 -1.27278 0.943444
Q2G1M0   7 0.823529 -1.27278 0.943444
Q2G1Y9   6 0.705882 -1.27278 0.943444
Q2FX45   4 0.470588 -1.27278 0.943444
Q2FWP8   1 0.117647 -1.27278 0.943444
Q2FYP4   2 0.235294 -1.27278 0.943444
Q2FYL1   5 0.588235 -1.27278 0.943444
Q2G1L4   4 0.470588 -1.27278 0.943444
Q2FUQ7   2 0.235294 -1.27278 0.943444
Q2G247   2 0.235294 -1.27278 0.943444
Q2FVV0   1 0.117647 -1.27278 0.943444
Q2FYU6   6 0.705882 -1.27278 0.943444
Q2G2N6   2 0.235294 -1.27278 0.943444
Q2FXC9   2 0.235294 -1.27278 0.943444
Q2FX42   3 0.352941 -1.27278 0.943444
Q2FX26   6 0.705882 -1.27278 0.943444
Q2FWF3   0 0 -1.27278 0.943444
Q2FZY1   3 0.352941 -1.27278 0.943444
Q2FW15   9 1 0.903563 0.161558
P0A0G2   9 1 0.903563 0.161558
Q2G2G5   7 0.777778 -1.27278 0.943444
Q2FY39   4 0.444444 -1.27278 0.943444
Q2G0B5   1 0.111111 -1.27278 0.943444
Q2FZI1   11 1.22222 0.903563 0.161558
Q2FUQ6   2 0.222222 -1.27278 0.943444
Q2FVR5   3 0.333333 -1.27278 0.943444
Q2G2W6   3 0.333333 -1.27278 0.943444
Q2FZR8   4 0.444444 -1.27278 0.943444
Q2FVY8   10 1.11111 0.903563 0.161558
Q2FZ60   8 0.888889 -1.27278 0.943444
Q2FV82   5 0.555556 -1.27278 0.943444
Q2FX23   4 0.444444 -1.27278 0.943444
Q2G1G3   2 0.222222 -1.27278 0.943444
P68805   3 0.333333 -1.27278 0.943444
Q2FVL0   9 1 0.903563 0.161558
Q2G2J0   6 0.666667 -1.27278 0.943444
Q2FZF1   9 1 0.903563 0.161558
Q2FXU9   7 0.777778 -1.27278 0.943444
Q2G1A2   7 0.777778 -1.27278 0.943444
Q2G1C3   3 0.333333 -1.27278 0.943444
Q2G1D4   4 0.444444 -1.27278 0.943444
Q2G0A8   4 0.444444 -1.27278 0.943444
Q2FVC7   1 0.111111 -1.27278 0.943444
Q2G133   2 0.222222 -1.27278 0.943444
Q2FY86   7 0.777778 -1.27278 0.943444
Q2FX92   9 1 0.903563 0.161558
Q2FW47   0 0 -1.27278 0.943444
Q2G1T9   1 0.111111 -1.27278 0.943444
Q2FVU8   1 0.111111 -1.27278 0.943444
Q2FVD7   6 0.666667 -1.27278 0.943444
Q2FX55   1 0.111111 -1.27278 0.943444
Q2FVD3   7 0.777778 -1.27278 0.943444
Q2G2B5   1 0.111111 -1.27278 0.943444
Q2FWV6   3 0.333333 -1.27278 0.943444
Q2FW29   7 0.777778 -1.27278 0.943444
Q2G0W6   0 0 -1.27278 0.943444
Q2FVD2   4 0.444444 -1.27278 0.943444
Q2FWR8   5 0.555556 -1.27278 0.943444
Q2FXA0   4 0.444444 -1.27278 0.943444
Q2FZB4   3 0.333333 -1.27278 0.943444
Q2FX37   5 0.555556 -1.27278 0.943444
Q2FX13   2 0.222222 -1.27278 0.943444
Q2FWD8   6 0.666667 -1.27278 0.943444
Q2G108   7 0.777778 -1.27278 0.943444
Q2G2V4   9 1 0.903563 0.161558
Q2FZW2   7 0.777778 -1.27278 0.943444
Q2FYY4   2 0.222222 -1.27278 0.943444
Q2FYB8   2 0.222222 -1.27278 0.943444
Q2FWC2   4 0.444444 -1.27278 0.943444
Q2FYE8   4 0.444444 -1.27278 0.943444
Q2FXK5   6 0.666667 -1.27278 0.943444
Q2FWT0   4 0.444444 -1.27278 0.943444
Q2FW19   4 0.444444 -1.27278 0.943444
Q2G100   3 0.333333 -1.27278 0.943444
Q2FYY3   3 0.333333 -1.27278 0.943444
Q2FZ01   3 0.333333 -1.27278 0.943444
Q2FYY1   2 0.222222 -1.27278 0.943444
Q2G103   6 0.666667 -1.27278 0.943444
Q2FV12   3 0.333333 -1.27278 0.943444
Q2FWQ1   7 0.777778 -1.27278 0.943444
Q2FYY5   4 0.444444 -1.27278 0.943444
Q2G207   3 0.333333 -1.27278 0.943444
Q2G1Y8   8 0.888889 -1.27278 0.943444
Q2FWZ8   4 0.444444 -1.27278 0.943444
Q2G0Z8   2 0.222222 -1.27278 0.943444
Q2G2F7   2 0.222222 -1.27278 0.943444
Q2FYH9   4 0.444444 -1.27278 0.943444
Q2FWB7   4 0.444444 -1.27278 0.943444
Q2FYN2   8 0.842105 -1.27278 0.943444
Q2FVQ6   4 0.421053 -1.27278 0.943444
Q2FWX3   4 0.421053 -1.27278 0.943444
Q2G187   3 0.315789 -1.27278 0.943444
Q2FW05   3 0.315789 -1.27278 0.943444
Q2FYC3   3 0.315789 -1.27278 0.943444
Q2FZJ2   14 1.47368 0.903563 0.161558
Q2G0D6   4 0.421053 -1.27278 0.943444
Q2FWP7   6 0.631579 -1.27278 0.943444
Q2FX31   10 1.05263 0.903563 0.161558
Q2FVZ6   3 0.315789 -1.27278 0.943444
Q2G2A2   9 0.947368 -1.27278 0.943444
Q2FWQ8   9 0.947368 -1.27278 0.943444
Q2FVM9   3 0.315789 -1.27278 0.943444
Q2FYD1   15 1.57895 0.903563 0.161558
Q2FYN3   2 0.210526 -1.27278 0.943444
Q2FYI3   4 0.421053 -1.27278 0.943444
Q2G022   9 0.947368 -1.27278 0.943444
Q2G1Q3   5 0.526316 -1.27278 0.943444
Q2FX58   1 0.105263 -1.27278 0.943444
Q2G2V1   9 0.947368 -1.27278 0.943444
Q2FVV5   3 0.315789 -1.27278 0.943444
Q2FZC0   13 1.36842 0.903563 0.161558
Q2FV63   11 1.15789 0.903563 0.161558
Q2FWG9   2 0.210526 -1.27278 0.943444
Q2FZA5   3 0.315789 -1.27278 0.943444
Q2FX60   9 0.947368 -1.27278 0.943444
Q2G2I8   10 1.05263 0.903563 0.161558
Q2G2Y5   12 1.26316 0.903563 0.161558
Q2G2Y2   6 0.631579 -1.27278 0.943444
Q2FWA6   8 0.842105 -1.27278 0.943444
Q2FWL8   11 1.15789 0.903563 0.161558
Q2FY95   10 1.05263 0.903563 0.161558
Q2FYC5   9 0.947368 -1.27278 0.943444
Q2FV43   3 0.315789 -1.27278 0.943444
Q2FVU0   10 1.05263 0.903563 0.161558
Q2FZG5   4 0.421053 -1.27278 0.943444
Q2G2H9   4 0.421053 -1.27278 0.943444
Q2G1D1   6 0.631579 -1.27278 0.943444
Q2FWU7   10 1.05263 0.903563 0.161558
P60647   2 0.210526 -1.27278 0.943444
Q2FUR7   4 0.421053 -1.27278 0.943444
Q2FWQ2   8 0.842105 -1.27278 0.943444
Q2G2M4   5 0.526316 -1.27278 0.943444
Q2G104   3 0.315789 -1.27278 0.943444
Q2FX76   2 0.210526 -1.27278 0.943444
Q2G2Q4   11 1.15789 0.903563 0.161558
Q2FXQ1   3 0.315789 -1.27278 0.943444
Q2FX80   2 0.210526 -1.27278 0.943444
Q2FZN6   10 1.05263 0.903563 0.161558
Q2G009   8 0.842105 -1.27278 0.943444
Q2G021   6 0.631579 -1.27278 0.943444
Q2FWH0   10 1.05263 0.903563 0.161558
Q2FXQ0   9 0.947368 -1.27278 0.943444
Q2FX64   3 0.315789 -1.27278 0.943444
Q2FY98   2 0.210526 -1.27278 0.943444
Q2FWK5   11 1.15789 0.903563 0.161558
Q2FYK1   3 0.315789 -1.27278 0.943444
Q2FXF0   4 0.421053 -1.27278 0.943444
Q2FY70   12 1.26316 0.903563 0.161558
Q2G114   9 0.947368 -1.27278 0.943444
Q2FX38   3 0.315789 -1.27278 0.943444
Q2FUP9   2 0.210526 -1.27278 0.943444
Q2FVV3   9 0.947368 -1.27278 0.943444
Q2G113   9 0.947368 -1.27278 0.943444
Q2FWB2   11 1.15789 0.903563 0.161558
Q2FWT6   3 0.315789 -1.27278 0.943444
Q2FW28   9 0.947368 -1.27278 0.943444
Q2FUQ9   8 0.842105 -1.27278 0.943444
Q2FY00   4 0.421053 -1.27278 0.943444
Q2G040   2 0.210526 -1.27278 0.943444
Q2FX35   10 1.05263 0.903563 0.161558
Q2FYW9   11 1.1 0.903563 0.161558
Q2G2N8   5 0.5 -1.27278 0.943444
Q2G1V7   12 1.2 0.903563 0.161558
Q2G0C3   3 0.3 -1.27278 0.943444
Q2FVW0   4 0.4 -1.27278 0.943444
Q2FUS4   10 1 0.903563 0.161558
Q2FVP6   4 0.4 -1.27278 0.943444
Q2FZK1   4 0.4 -1.27278 0.943444
Q2FXY2   14 1.4 0.903563 0.161558
Q2FYX3   14 1.4 0.903563 0.161558
Q2FZ86   10 1 0.903563 0.161558
Q2FUV7   4 0.4 -1.27278 0.943444
Q2FX70   13 1.3 0.903563 0.161558
Q2G1Y1   3 0.3 -1.27278 0.943444
Q2FVT9   4 0.4 -1.27278 0.943444
Q2G2K3   17 1.7 0.903563 0.161558
P72358   3 0.3 -1.27278 0.943444
Q2G192   4 0.4 -1.27278 0.943444
Q2FYX6   13 1.3 0.903563 0.161558
Q2FXW0   4 0.4 -1.27278 0.943444
Q2G202   4 0.4 -1.27278 0.943444
Q2FYW7   11 1.1 0.903563 0.161558
Q2G2M0   10 1 0.903563 0.161558
Q2FXT7   12 1.2 0.903563 0.161558
Q2FX59   17 1.7 0.903563 0.161558
Q2G0X2   9 0.9 -1.27278 0.943444
Q2FWR6   11 1.1 0.903563 0.161558
Q2FW22   12 1.2 0.903563 0.161558
Q2FZH4   13 1.3 0.903563 0.161558
Q2FYZ1   13 1.3 0.903563 0.161558
Q2G2W7   12 1.2 0.903563 0.161558
Q2G2I4   13 1.3 0.903563 0.161558
Q2FZP5   11 1.1 0.903563 0.161558
Q2FWQ7   10 1 0.903563 0.161558
Q2G1W9   12 1.2 0.903563 0.161558
Q2FWF7   12 1.2 0.903563 0.161558
Q2FYM9   13 1.3 0.903563 0.161558
Q2FXV0   6 0.6 -1.27278 0.943444
Q2FWW2   11 1.1 0.903563 0.161558
Q2FVS2   5 0.5 -1.27278 0.943444
Q2G007   10 1 0.903563 0.161558
Q2FYA7   14 1.4 0.903563 0.161558
Q2G0K0   12 1.2 0.903563 0.161558
Q2FXS9   12 1.2 0.903563 0.161558
Q2G249   14 1.4 0.903563 0.161558
Q2G008   10 1 0.903563 0.161558
Q2FZD5   6 0.6 -1.27278 0.943444
Q2FZG0   3 0.3 -1.27278 0.943444
Q2FX28   7 0.7 -1.27278 0.943444
Q2FXI4   14 1.4 0.903563 0.161558
Q2G176   3 0.3 -1.27278 0.943444
Q2G116   10 1 0.903563 0.161558
Q2FXF2   4 0.4 -1.27278 0.943444
Q2G260   11 1.1 0.903563 0.161558
Q2G213   5 0.5 -1.27278 0.943444
Q2G173   7 0.7 -1.27278 0.943444
Q2FV71   13 1.3 0.903563 0.161558
Q2FWY8   6 0.6 -1.27278 0.943444
Q2FWN3   12 1.2 0.903563 0.161558
Q2FYD4   16 1.6 0.903563 0.161558
Q2FVQ2   16 1.6 0.903563 0.161558
Q2FVK0   9 0.9 -1.27278 0.943444
Q2G285   8 0.8 -1.27278 0.943444
Q2FZH6   15 1.5 0.903563 0.161558
Q2FZX1   5 0.5 -1.27278 0.943444
Q2FZ83   0 0 -1.27278 0.943444
Q2G0S9   12 1.2 0.903563 0.161558
Q2FZH7   6 0.6 -1.27278 0.943444
Q2FZT3   10 1 0.903563 0.161558
Q2FX57   14 1.33333 0.903563 0.161558
Q2G0B9   13 1.2381 0.903563 0.161558
Q2FY28   18 1.71429 0.903563 0.161558
Q2G0R5   17 1.61905 0.903563 0.161558
Q2FZG8   13 1.2381 0.903563 0.161558
Q2G1X1   14 1.33333 0.903563 0.161558
Q2FX93   3 0.285714 -1.27278 0.943444
Q2FYU5   6 0.571429 -1.27278 0.943444
Q2FWR9   13 1.2381 0.903563 0.161558
Q2FWS0   16 1.52381 0.903563 0.161558
Q2G0P4   1 0.0952381 -1.27278 0.943444
Q2FX50   7 0.666667 -1.27278 0.943444
Q2FZV0   16 1.52381 0.903563 0.161558
Q2G0S5   20 1.90476 0.903563 0.161558
Q2FY25   5 0.47619 -1.27278 0.943444
Q2FXG6   3 0.285714 -1.27278 0.943444
Q2FZJ7   13 1.2381 0.903563 0.161558
Q2G0U7   13 1.2381 0.903563 0.161558
Q2FZV2   10 0.952381 -1.27278 0.943444
Q2FWT8   13 1.2381 0.903563 0.161558
Q2G0D1   12 1.14286 0.903563 0.161558
Q2FVW5   9 0.857143 -1.27278 0.943444
Q2FY97   15 1.42857 0.903563 0.161558
Q2FXF3   13 1.2381 0.903563 0.161558
Q2G063   3 0.285714 -1.27278 0.943444
Q2G0U5   4 0.380952 -1.27278 0.943444
Q2G2B1   10 0.952381 -1.27278 0.943444
Q2FVE3   4 0.380952 -1.27278 0.943444
Q2FZW1   17 1.61905 0.903563 0.161558
Q2FYK2   13 1.2381 0.903563 0.161558
Q2FXW2   14 1.33333 0.903563 0.161558
Q9F0R1   11 1.04762 0.903563 0.161558
Q2FZG3   11 1.04762 0.903563 0.161558
Q2G2K0   18 1.71429 0.903563 0.161558
Q2FVN4   14 1.33333 0.903563 0.161558
Q2FYV0   13 1.2381 0.903563 0.161558
Q2G0A5   4 0.380952 -1.27278 0.943444
Q2FZ03   11 1.04762 0.903563 0.161558
Q2G1I8   14 1.33333 0.903563 0.161558
Q2FYX8   15 1.42857 0.903563 0.161558
Q2FV18   4 0.380952 -1.27278 0.943444
Q2FYI7   14 1.33333 0.903563 0.161558
Q2G0K1   13 1.2381 0.903563 0.161558
Q2G2U9   11 1.04762 0.903563 0.161558
Q2FW31   13 1.2381 0.903563 0.161558
Q2FVB5   8 0.761905 -1.27278 0.943444
Q2FVI8   3 0.285714 -1.27278 0.943444
Q2FZT0   11 1.04762 0.903563 0.161558
P48860   11 1.04762 0.903563 0.161558
Q2FYC1   11 1.04762 0.903563 0.161558
Q2G286   17 1.61905 0.903563 0.161558
Q2FXD3   11 1.04762 0.903563 0.161558
Q2G027   4 0.380952 -1.27278 0.943444
Q2G0T4   10 0.952381 -1.27278 0.943444
Q2FZJ5   13 1.2381 0.903563 0.161558
Q2FW10   5 0.47619 -1.27278 0.943444
Q2FY91   9 0.857143 -1.27278 0.943444
Q2FVP0   11 1.04762 0.903563 0.161558
P60070   10 0.952381 -1.27278 0.943444
Q2FWU1   13 1.2381 0.903563 0.161558
Q2FYA3   6 0.571429 -1.27278 0.943444
Q2G0V8   4 0.380952 -1.27278 0.943444
Q2G0Z2   7 0.666667 -1.27278 0.943444
Q2FZ47   3 0.285714 -1.27278 0.943444
Q2G0V9   3 0.285714 -1.27278 0.943444
Q2FZE2   13 1.2381 0.903563 0.161558
Q2FWB0   15 1.42857 0.903563 0.161558
Q2G1J1   4 0.380952 -1.27278 0.943444
Q2FYQ1   4 0.380952 -1.27278 0.943444
Q2FZ45   18 1.71429 0.903563 0.161558
Q2FYW5   16 1.52381 0.903563 0.161558
Q2G1A0   4 0.380952 -1.27278 0.943444
Q2FZB9   4 0.380952 -1.27278 0.943444
Q2FZX2   11 1.04762 0.903563 0.161558
Q2FZY4   14 1.33333 0.903563 0.161558
Q2FW56   3 0.285714 -1.27278 0.943444
P0A0G6   11 1.04762 0.903563 0.161558
Q2FW80   3 0.285714 -1.27278 0.943444
Q2G2S4   17 1.61905 0.903563 0.161558
Q2G2H0   10 0.952381 -1.27278 0.943444
Q2G2E1   6 0.571429 -1.27278 0.943444
Q2G0I5   21 2 3.07991 0.0107511
Q2FWW6   11 1.04762 0.903563 0.161558
Q2G112   14 1.33333 0.903563 0.161558
Q2G214   9 0.857143 -1.27278 0.943444
Q2FYG2   13 1.2381 0.903563 0.161558
Q2G0J5   4 0.380952 -1.27278 0.943444
Q2FX27   8 0.761905 -1.27278 0.943444
Q2FWV5   14 1.33333 0.903563 0.161558
Q2FX40   19 1.80952 0.903563 0.161558
Q2FZM5   4 0.380952 -1.27278 0.943444
Q2FXH8   6 0.571429 -1.27278 0.943444
Q2FWS5   4 0.380952 -1.27278 0.943444
Q2FW13   19 1.72727 0.903563 0.161558
Q2FY93   10 0.909091 -1.27278 0.943444
Q2FZM8   19 1.72727 0.903563 0.161558
Q2FZV4   14 1.27273 0.903563 0.161558
Q2FVD4   10 0.909091 -1.27278 0.943444
Q2G0J3   3 0.272727 -1.27278 0.943444
Q2FX61   15 1.36364 0.903563 0.161558
Q2FVD6   14 1.27273 0.903563 0.161558
Q2FYY7   13 1.18182 0.903563 0.161558
Q2G0W0   14 1.27273 0.903563 0.161558
Q2FXF7   16 1.45455 0.903563 0.161558
Q2G191   3 0.272727 -1.27278 0.943444
Q2FYT5   8 0.727273 -1.27278 0.943444
Q2G1P0   8 0.727273 -1.27278 0.943444
Q2FVF8   17 1.54545 0.903563 0.161558
Q2G0Y1   6 0.545455 -1.27278 0.943444
Q2FZD2   15 1.36364 0.903563 0.161558
Q2FZ59   15 1.36364 0.903563 0.161558
Q2G2G1   7 0.636364 -1.27278 0.943444
Q2G0F9   16 1.45455 0.903563 0.161558
Q2G1J2   12 1.09091 0.903563 0.161558
Q2G0Q6   16 1.45455 0.903563 0.161558
Q2FYX0   19 1.72727 0.903563 0.161558
Q2FZU8   12 1.09091 0.903563 0.161558
Q2G267   10 0.909091 -1.27278 0.943444
Q2G174   15 1.36364 0.903563 0.161558
Q2FWC3   14 1.27273 0.903563 0.161558
Q2FVN6   13 1.18182 0.903563 0.161558
Q2G2D1   19 1.72727 0.903563 0.161558
Q2FZK9   12 1.09091 0.903563 0.161558
Q2G2C9   18 1.63636 0.903563 0.161558
Q2G2V8   9 0.818182 -1.27278 0.943444
Q2FVL6   13 1.18182 0.903563 0.161558
Q2FY45   3 0.272727 -1.27278 0.943444
Q2G2R7   17 1.54545 0.903563 0.161558
Q2FWD5   16 1.45455 0.903563 0.161558
Q2FWT3   10 0.909091 -1.27278 0.943444
Q2FY92   19 1.72727 0.903563 0.161558
Q2FZM2   9 0.818182 -1.27278 0.943444
Q2G2F0   19 1.72727 0.903563 0.161558
Q2FW30   10 0.909091 -1.27278 0.943444
Q2FZV9   15 1.36364 0.903563 0.161558
Q2FVA6   13 1.18182 0.903563 0.161558
Q2G229   22 2 3.07991 0.0107511
Q2FZZ3   16 1.45455 0.903563 0.161558
Q2G2F4   3 0.272727 -1.27278 0.943444
Q2FVA7   12 1.09091 0.903563 0.161558
Q2G0R3   16 1.45455 0.903563 0.161558
Q2G1R1   19 1.72727 0.903563 0.161558
Q2FZ79   13 1.18182 0.903563 0.161558
Q2FZ12   3 0.272727 -1.27278 0.943444
Q2FX39   12 1.09091 0.903563 0.161558
Q2G186   16 1.45455 0.903563 0.161558
Q2FXE5   4 0.363636 -1.27278 0.943444
Q2G0A1   13 1.18182 0.903563 0.161558
Q2G0E7   7 0.636364 -1.27278 0.943444
Q2G2V7   5 0.454545 -1.27278 0.943444
Q2FYA6   15 1.36364 0.903563 0.161558
Q2G276   18 1.63636 0.903563 0.161558
Q2G070   14 1.27273 0.903563 0.161558
Q2FVZ1   13 1.18182 0.903563 0.161558
Q2FW84   7 0.636364 -1.27278 0.943444
Q2FVY9   9 0.818182 -1.27278 0.943444
Q2FVD9   13 1.18182 0.903563 0.161558
Q2G1T2   16 1.45455 0.903563 0.161558
Q2G0I3   8 0.727273 -1.27278 0.943444
Q2G0E8   9 0.818182 -1.27278 0.943444
Q2FW08   21 1.90909 0.903563 0.161558
Q2FVD8   14 1.27273 0.903563 0.161558
Q2FXF5   11 1 0.903563 0.161558
Q2FXW1   17 1.54545 0.903563 0.161558
Q2FW79   15 1.36364 0.903563 0.161558
Q2G2G0   12 1.09091 0.903563 0.161558
P48940   8 0.727273 -1.27278 0.943444
Q2FYL6   4 0.363636 -1.27278 0.943444
Q2FZV8   18 1.63636 0.903563 0.161558
Q2FYM5   15 1.36364 0.903563 0.161558
Q2G2B6   14 1.27273 0.903563 0.161558
Q2G1L2   7 0.636364 -1.27278 0.943444
Q2G1V5   3 0.272727 -1.27278 0.943444
Q2FXT0   15 1.36364 0.903563 0.161558
Q2FY02   12 1.09091 0.903563 0.161558
Q2FWQ4   6 0.545455 -1.27278 0.943444
Q2FYG4   3 0.272727 -1.27278 0.943444
Q2FW11   17 1.54545 0.903563 0.161558
Q2G257   14 1.21739 0.903563 0.161558
Q2FWJ6   23 2 3.07991 0.0107511
Q2FXS8   19 1.65217 0.903563 0.161558
Q2FX12   9 0.782609 -1.27278 0.943444
Q2FYF1   12 1.04348 0.903563 0.161558
Q2G2E8   10 0.869565 -1.27278 0.943444
Q2FXE6   5 0.434783 -1.27278 0.943444
Q2G2C0   3 0.26087 -1.27278 0.943444
Q2G1V6   3 0.26087 -1.27278 0.943444
Q2FWZ4   27 2.34783 3.07991 0.0107511
Q2G2V0   5 0.434783 -1.27278 0.943444
Q9ZAH6   20 1.73913 0.903563 0.161558
Q2FVU2   20 1.73913 0.903563 0.161558
Q2FWI8   24 2.08696 3.07991 0.0107511
P0A0H0   13 1.13043 0.903563 0.161558
Q2G0C1   23 2 3.07991 0.0107511
Q2FXH3   17 1.47826 0.903563 0.161558
Q2FXI6   18 1.56522 0.903563 0.161558
Q2G1X5   15 1.30435 0.903563 0.161558
Q2FV08   17 1.47826 0.903563 0.161558
Q2FWT7   19 1.65217 0.903563 0.161558
Q2G210   13 1.13043 0.903563 0.161558
Q2FW66   11 0.956522 -1.27278 0.943444
Q2FWD0   12 1.04348 0.903563 0.161558
Q2FUQ1   14 1.21739 0.903563 0.161558
Q2FVI6   7 0.608696 -1.27278 0.943444
Q2FWM7   5 0.434783 -1.27278 0.943444
Q2FVN2   16 1.3913 0.903563 0.161558
Q2FWR2   15 1.30435 0.903563 0.161558
Q2FYH4   5 0.434783 -1.27278 0.943444
Q2FYM8   4 0.347826 -1.27278 0.943444
Q9RFJ6   15 1.30435 0.903563 0.161558
Q2FZ42   10 0.869565 -1.27278 0.943444
Q2FVX9   21 1.82609 0.903563 0.161558
Q2G066   15 1.30435 0.903563 0.161558
Q2FVM3   13 1.13043 0.903563 0.161558
Q2FWT1   16 1.3913 0.903563 0.161558
Q2FZB8   13 1.13043 0.903563 0.161558
Q2FUQ8   6 0.521739 -1.27278 0.943444
Q2G2I7   18 1.56522 0.903563 0.161558
Q2FVF7   9 0.782609 -1.27278 0.943444
Q2FV52   12 1.04348 0.903563 0.161558
Q2FWE3   12 1.04348 0.903563 0.161558
Q2G144   9 0.782609 -1.27278 0.943444
Q2FXZ1   25 2.17391 3.07991 0.0107511
Q2FX34   17 1.47826 0.903563 0.161558
Q2FWV4   23 2 3.07991 0.0107511
Q2FZ11   11 0.956522 -1.27278 0.943444
Q2G141   10 0.869565 -1.27278 0.943444
Q2FWF5   20 1.73913 0.903563 0.161558
Q2FV34   20 1.73913 0.903563 0.161558
Q2FWQ0   12 1.04348 0.903563 0.161558
Q2FV88   20 1.73913 0.903563 0.161558
Q2G2P0   22 1.91304 0.903563 0.161558
Q2FYW8   17 1.47826 0.903563 0.161558
Q2G1W1   22 1.91304 0.903563 0.161558
Q2FVC2   25 2.17391 3.07991 0.0107511
Q2G0D3   6 0.521739 -1.27278 0.943444
Q2FV89   13 1.13043 0.903563 0.161558
Q2G1U2   21 1.82609 0.903563 0.161558
Q2FX32   12 1.04348 0.903563 0.161558
Q2FXS7   14 1.21739 0.903563 0.161558
Q2FVX1   4 0.347826 -1.27278 0.943444
Q2FVE0   6 0.521739 -1.27278 0.943444
Q2G270   16 1.3913 0.903563 0.161558
Q9EYW6   18 1.56522 0.903563 0.161558
Q2FVB8   6 0.521739 -1.27278 0.943444
Q2FZT9   7 0.608696 -1.27278 0.943444
Q2G298   17 1.47826 0.903563 0.161558
Q2FX49   9 0.782609 -1.27278 0.943444
Q2G0Z0   15 1.30435 0.903563 0.161558
Q2FW39   14 1.21739 0.903563 0.161558
Q2G252   17 1.47826 0.903563 0.161558
Q2G0A3   22 1.91304 0.903563 0.161558
Q2FYJ7   17 1.47826 0.903563 0.161558
Q2FWT2   14 1.21739 0.903563 0.161558
Q2FWQ5   11 0.956522 -1.27278 0.943444
Q2G2J7   16 1.3913 0.903563 0.161558
Q2FY75   5 0.434783 -1.27278 0.943444
Q2G106   17 1.47826 0.903563 0.161558
Q2FVY3   19 1.65217 0.903563 0.161558
Q2FVP9   20 1.73913 0.903563 0.161558
Q2FW42   16 1.3913 0.903563 0.161558
Q2FUV9   17 1.47826 0.903563 0.161558
Q2FVR7   22 1.91304 0.903563 0.161558
Q2FZN1   15 1.30435 0.903563 0.161558
Q2G2Q7   18 1.5 0.903563 0.161558
Q2G150   20 1.66667 0.903563 0.161558
Q2G081   20 1.66667 0.903563 0.161558
Q2FV45   26 2.16667 3.07991 0.0107511
Q2FX02   26 2.16667 3.07991 0.0107511
P0A0Q4   12 1 0.903563 0.161558
Q2G0L9   13 1.08333 0.903563 0.161558
Q2FY04   16 1.33333 0.903563 0.161558
Q2FV48   5 0.416667 -1.27278 0.943444
Q2FW64   17 1.41667 0.903563 0.161558
Q2FX63   19 1.58333 0.903563 0.161558
Q2G1T3   18 1.5 0.903563 0.161558
Q2G0K9   22 1.83333 0.903563 0.161558
Q2FZ00   11 0.916667 -1.27278 0.943444
Q2FVL9   17 1.41667 0.903563 0.161558
Q2FW33   17 1.41667 0.903563 0.161558
Q2FWT9   14 1.16667 0.903563 0.161558
Q2FZF7   15 1.25 0.903563 0.161558
Q2FWL1   21 1.75 0.903563 0.161558
Q2FYS7   16 1.33333 0.903563 0.161558
Q2FZX3   15 1.25 0.903563 0.161558
Q2FXR0   4 0.333333 -1.27278 0.943444
Q2G2I9   23 1.91667 0.903563 0.161558
Q2FWN1   3 0.25 -1.27278 0.943444
Q2G297   5 0.416667 -1.27278 0.943444
Q2FVA0   7 0.583333 -1.27278 0.943444
Q2FXX0   23 1.91667 0.903563 0.161558
Q2G2P4   11 0.916667 -1.27278 0.943444
Q2G0P8   16 1.33333 0.903563 0.161558
Q2FVN3   13 1.08333 0.903563 0.161558
Q2FXK7   18 1.5 0.903563 0.161558
Q2FZF8   10 0.833333 -1.27278 0.943444
Q2FWR0   18 1.5 0.903563 0.161558
Q2FXL2   4 0.333333 -1.27278 0.943444
Q2FWA9   9 0.75 -1.27278 0.943444
Q2G282   16 1.33333 0.903563 0.161558
Q9RQQ0   5 0.416667 -1.27278 0.943444
Q2FXD7   19 1.58333 0.903563 0.161558
Q2FUY4   11 0.916667 -1.27278 0.943444
Q2G2W4   6 0.5 -1.27278 0.943444
Q2FZF5   16 1.33333 0.903563 0.161558
Q2FY42   23 1.91667 0.903563 0.161558
Q2FUS3   13 1.08333 0.903563 0.161558
Q2G2E7   6 0.5 -1.27278 0.943444
Q2G0S6   12 1 0.903563 0.161558
Q2G0C2   10 0.833333 -1.27278 0.943444
Q2FWF8   16 1.33333 0.903563 0.161558
Q2G000   17 1.41667 0.903563 0.161558
Q2FWX2   23 1.91667 0.903563 0.161558
Q2FZS2   19 1.58333 0.903563 0.161558
Q2FW16   19 1.58333 0.903563 0.161558
Q2FZI2   4 0.333333 -1.27278 0.943444
Q2G1Q5   11 0.916667 -1.27278 0.943444
Q2G1A5   24 2 3.07991 0.0107511
Q2G0P7   8 0.666667 -1.27278 0.943444
Q2FWV3   20 1.66667 0.903563 0.161558
Q2FW51   22 1.83333 0.903563 0.161558
Q2FVI4   25 2.08333 3.07991 0.0107511
Q2FVN7   20 1.66667 0.903563 0.161558
Q2FWP9   23 1.91667 0.903563 0.161558
Q2FXT2   16 1.33333 0.903563 0.161558
P0A0F4   15 1.25 0.903563 0.161558
Q2G126   18 1.5 0.903563 0.161558
Q2FW82   6 0.5 -1.27278 0.943444
Q2FY44   20 1.66667 0.903563 0.161558
Q2G0N9   19 1.58333 0.903563 0.161558
Q2G0Z9   4 0.333333 -1.27278 0.943444
Q2FV81   22 1.83333 0.903563 0.161558
Q2FYC4   13 1.08333 0.903563 0.161558
Q2G178   18 1.5 0.903563 0.161558
Q2G079   10 0.833333 -1.27278 0.943444
Q2G2B7   18 1.5 0.903563 0.161558
Q2FVF5   20 1.66667 0.903563 0.161558
Q2G2W2   18 1.5 0.903563 0.161558
Q2G1I2   16 1.33333 0.903563 0.161558
Q2G245   5 0.416667 -1.27278 0.943444
Q2G1H7   10 0.8 -1.27278 0.943444
Q2FWF1   28 2.24 3.07991 0.0107511
Q2FZZ9   16 1.28 0.903563 0.161558
Q2G1W3   19 1.52 0.903563 0.161558
Q2G204   19 1.52 0.903563 0.161558
Q2G1H1   17 1.36 0.903563 0.161558
Q2FXK3   19 1.52 0.903563 0.161558
Q2G2H8   13 1.04 0.903563 0.161558
Q2FZP9   28 2.24 3.07991 0.0107511
Q2FWI2   24 1.92 0.903563 0.161558
Q2FYZ6   4 0.32 -1.27278 0.943444
Q2FXS1   4 0.32 -1.27278 0.943444
Q2G200   21 1.68 0.903563 0.161558
Q2G2L5   4 0.32 -1.27278 0.943444
Q2FY73   22 1.76 0.903563 0.161558
Q2G177   6 0.48 -1.27278 0.943444
Q2G2F9   8 0.64 -1.27278 0.943444
Q2FV27   18 1.44 0.903563 0.161558
Q2FZ56   22 1.76 0.903563 0.161558
Q2FVF3   5 0.4 -1.27278 0.943444
Q2G0B6   19 1.52 0.903563 0.161558
Q2G2S5   20 1.6 0.903563 0.161558
Q2FW68   15 1.2 0.903563 0.161558
Q2FWX7   13 1.04 0.903563 0.161558
Q2FWB6   24 1.92 0.903563 0.161558
Q2FXA9   26 2.08 3.07991 0.0107511
Q2FXP3   15 1.2 0.903563 0.161558
Q2FUX5   23 1.84 0.903563 0.161558
Q2FZZ4   18 1.44 0.903563 0.161558
Q2FX98   23 1.84 0.903563 0.161558
Q2FV23   24 1.92 0.903563 0.161558
Q2FUR1   9 0.72 -1.27278 0.943444
Q2FY49   19 1.52 0.903563 0.161558
Q2G017   27 2.16 3.07991 0.0107511
Q2G2K9   18 1.44 0.903563 0.161558
Q2G2N9   19 1.52 0.903563 0.161558
Q2G0E9   3 0.24 -1.27278 0.943444
Q2FY19   19 1.52 0.903563 0.161558
Q2G1E3   13 1.04 0.903563 0.161558
Q2FW17   19 1.52 0.903563 0.161558
Q2FWK9   20 1.6 0.903563 0.161558
Q2G2Q6   19 1.52 0.903563 0.161558
Q2G2Q5   19 1.52 0.903563 0.161558
Q2G1U9   22 1.76 0.903563 0.161558
Q2G299   15 1.2 0.903563 0.161558
Q2FX75   19 1.52 0.903563 0.161558
Q2G058   21 1.68 0.903563 0.161558
Q2G0E3   19 1.52 0.903563 0.161558
Q2FYK0   14 1.12 0.903563 0.161558
Q2G2K6   20 1.6 0.903563 0.161558
Q2FYN0   18 1.44 0.903563 0.161558
Q2FVK7   11 0.88 -1.27278 0.943444
Q2FX15   17 1.36 0.903563 0.161558
Q2FVN9   3 0.24 -1.27278 0.943444
Q2FWX0   6 0.48 -1.27278 0.943444
Q2G143   19 1.52 0.903563 0.161558
Q2G0C7   25 2 3.07991 0.0107511
Q2G0K6   13 1.04 0.903563 0.161558
Q2FZZ1   5 0.4 -1.27278 0.943444
Q2FV13   22 1.76 0.903563 0.161558
Q2G128   10 0.8 -1.27278 0.943444
Q2FXU2   23 1.84 0.903563 0.161558
Q2G2R4   14 1.12 0.903563 0.161558
Q2FXM1   15 1.2 0.903563 0.161558
Q8KQR1   19 1.52 0.903563 0.161558
Q2G2Q9   19 1.52 0.903563 0.161558
Q2FVG9   6 0.48 -1.27278 0.943444
Q2FV56   5 0.4 -1.27278 0.943444
Q2FWG7   4 0.307692 -1.27278 0.943444
Q2G0T1   13 1 0.903563 0.161558
Q2FXB9   4 0.307692 -1.27278 0.943444
Q2FZP3   11 0.846154 -1.27278 0.943444
Q2FZQ2   5 0.384615 -1.27278 0.943444
Q2FXS4   20 1.53846 0.903563 0.161558
Q2FZ21   28 2.15385 3.07991 0.0107511
Q2G2X2   12 0.923077 -1.27278 0.943444
Q2FZF6   16 1.23077 0.903563 0.161558
Q2FYA0   25 1.92308 0.903563 0.161558
Q2G2A9   6 0.461538 -1.27278 0.943444
Q2FYB9   18 1.38462 0.903563 0.161558
Q2FYI4   19 1.46154 0.903563 0.161558
Q2FYL4   23 1.76923 0.903563 0.161558
Q2G1T0   8 0.615385 -1.27278 0.943444
Q2FXW7   20 1.53846 0.903563 0.161558
Q2FZA1   24 1.84615 0.903563 0.161558
Q2FY76   13 1 0.903563 0.161558
Q2FZ97   35 2.69231 3.07991 0.0107511
Q2G1I4   5 0.384615 -1.27278 0.943444
Q2FYQ6   6 0.461538 -1.27278 0.943444
Q2FXL6   15 1.15385 0.903563 0.161558
Q2G2G6   9 0.692308 -1.27278 0.943444
Q2FVH1   6 0.461538 -1.27278 0.943444
Q2FYA8   27 2.07692 3.07991 0.0107511
Q2G2M5   21 1.61538 0.903563 0.161558
Q2FV99   21 1.61538 0.903563 0.161558
Q2G105   23 1.76923 0.903563 0.161558
Q2FW23   28 2.15385 3.07991 0.0107511
Q2G012   12 0.923077 -1.27278 0.943444
Q2G2V5   21 1.61538 0.903563 0.161558
Q2FW07   25 1.92308 0.903563 0.161558
Q2G0F2   29 2.23077 3.07991 0.0107511
Q2FZC9   8 0.615385 -1.27278 0.943444
Q2FXE9   5 0.384615 -1.27278 0.943444
Q2FV47   22 1.69231 0.903563 0.161558
Q2G2Q8   21 1.61538 0.903563 0.161558
Q2FYE7   9 0.692308 -1.27278 0.943444
Q2FUT3   15 1.15385 0.903563 0.161558
Q2G068   20 1.53846 0.903563 0.161558
Q2G2D3   27 2.07692 3.07991 0.0107511
Q2FYK4   15 1.15385 0.903563 0.161558
Q2FX36   29 2.23077 3.07991 0.0107511
Q2G0A4   6 0.461538 -1.27278 0.943444
Q2G080   4 0.307692 -1.27278 0.943444
Q2FUT1   11 0.846154 -1.27278 0.943444
Q2FYH3   21 1.61538 0.903563 0.161558
Q2FXA7   16 1.23077 0.903563 0.161558
Q2G2Y6   21 1.61538 0.903563 0.161558
Q2FY55   16 1.23077 0.903563 0.161558
Q2FY61   23 1.76923 0.903563 0.161558
Q2G0E2   23 1.76923 0.903563 0.161558
Q2FVY1   20 1.53846 0.903563 0.161558
Q2FUV1   20 1.53846 0.903563 0.161558
Q2FUS9   24 1.84615 0.903563 0.161558
Q2G1A1   21 1.61538 0.903563 0.161558
P60639   7 0.538462 -1.27278 0.943444
Q2FZE9   18 1.38462 0.903563 0.161558
Q2G1I9   11 0.846154 -1.27278 0.943444
Q2FWN0   21 1.61538 0.903563 0.161558
Q2FZE3   27 2.07692 3.07991 0.0107511
Q93Q23   6 0.461538 -1.27278 0.943444
Q2FWE9   15 1.15385 0.903563 0.161558
Q2FUS1   5 0.384615 -1.27278 0.943444
Q2FVM5   22 1.69231 0.903563 0.161558
Q2G2N7   7 0.538462 -1.27278 0.943444
Q2FWG0   7 0.538462 -1.27278 0.943444
Q2FXV7   7 0.538462 -1.27278 0.943444
Q2FW69   7 0.538462 -1.27278 0.943444
P0A0F8   19 1.46154 0.903563 0.161558
Q2G055   23 1.76923 0.903563 0.161558
Q2FV37   4 0.307692 -1.27278 0.943444
Q2G225   5 0.384615 -1.27278 0.943444
Q2FXG2   18 1.38462 0.903563 0.161558
Q2FY87   25 1.92308 0.903563 0.161558
Q2FWR7   29 2.23077 3.07991 0.0107511
Q2G1U6   21 1.61538 0.903563 0.161558
Q2G006   27 2.07692 3.07991 0.0107511
Q2G2I6   6 0.444444 -1.27278 0.943444
Q2FWS1   31 2.2963 3.07991 0.0107511
Q2FYF5   21 1.55556 0.903563 0.161558
Q2G0F1   13 0.962963 -1.27278 0.943444
Q2G0J2   13 0.962963 -1.27278 0.943444
Q2FXE3   20 1.48148 0.903563 0.161558
Q2FYV8   26 1.92593 0.903563 0.161558
Q2G1X6   15 1.11111 0.903563 0.161558
Q2FUP5   20 1.48148 0.903563 0.161558
Q2G1A4   5 0.37037 -1.27278 0.943444
Q2G0H9   24 1.77778 0.903563 0.161558
Q2G0M0   17 1.25926 0.903563 0.161558
Q2FYK6   29 2.14815 3.07991 0.0107511
Q2G023   26 1.92593 0.903563 0.161558
Q2G0G2   23 1.7037 0.903563 0.161558
Q2FXC0   29 2.14815 3.07991 0.0107511
Q2FXF1   23 1.7037 0.903563 0.161558
Q2FW00   4 0.296296 -1.27278 0.943444
Q2G1E7   5 0.37037 -1.27278 0.943444
Q2FWE7   16 1.18519 0.903563 0.161558
Q2FY32   14 1.03704 0.903563 0.161558
Q2FUU0   21 1.55556 0.903563 0.161558
Q2FVU5   25 1.85185 0.903563 0.161558
Q2G062   19 1.40741 0.903563 0.161558
Q2FV26   10 0.740741 -1.27278 0.943444
Q2FW97   21 1.55556 0.903563 0.161558
Q2FZY8   7 0.518519 -1.27278 0.943444
Q2G277   6 0.444444 -1.27278 0.943444
Q2G0V1   6 0.444444 -1.27278 0.943444
Q2FWJ3   23 1.7037 0.903563 0.161558
Q2G2J2   28 2.07407 3.07991 0.0107511
Q2FVB0   7 0.518519 -1.27278 0.943444
Q2G278   25 1.85185 0.903563 0.161558
Q2G107   30 2.22222 3.07991 0.0107511
P0A0M9   24 1.77778 0.903563 0.161558
Q2G067   6 0.444444 -1.27278 0.943444
Q2FV55   27 2 3.07991 0.0107511
Q2G1L3   21 1.55556 0.903563 0.161558
Q2G2R0   13 0.962963 -1.27278 0.943444
Q2G2T3   22 1.62963 0.903563 0.161558
Q2FWA8   5 0.37037 -1.27278 0.943444
Q2G056   22 1.62963 0.903563 0.161558
Q2FWR1   20 1.48148 0.903563 0.161558
Q2FXP9   19 1.40741 0.903563 0.161558
Q2FZI4   8 0.592593 -1.27278 0.943444
Q2G2L7   19 1.40741 0.903563 0.161558
Q2FVG1   6 0.444444 -1.27278 0.943444
Q2G1I7   27 2 3.07991 0.0107511
Q2FVB6   5 0.37037 -1.27278 0.943444
Q2G001   20 1.48148 0.903563 0.161558
Q2FUX3   28 2.07407 3.07991 0.0107511
Q2G1Q9   18 1.33333 0.903563 0.161558
Q2G2S9   20 1.48148 0.903563 0.161558
Q2FXZ8   11 0.814815 -1.27278 0.943444
Q2FZI7   31 2.2963 3.07991 0.0107511
Q2FUS6   30 2.22222 3.07991 0.0107511
Q2FUZ6   19 1.40741 0.903563 0.161558
Q2FYQ9   16 1.18519 0.903563 0.161558
Q2FYS8   32 2.37037 3.07991 0.0107511
Q2FYS6   6 0.444444 -1.27278 0.943444
Q2FZG6   26 1.92593 0.903563 0.161558
Q2G1L9   6 0.444444 -1.27278 0.943444
Q2FXT3   17 1.25926 0.903563 0.161558
Q2FZN9   28 2.07407 3.07991 0.0107511
Q2FW20   30 2.22222 3.07991 0.0107511
Q2G0H3   24 1.77778 0.903563 0.161558
Q2FV98   21 1.55556 0.903563 0.161558
Q2FXR7   11 0.814815 -1.27278 0.943444
Q2G1T4   24 1.77778 0.903563 0.161558
Q2FW38   18 1.33333 0.903563 0.161558
Q2G2P6   7 0.518519 -1.27278 0.943444
Q2FVL7   18 1.33333 0.903563 0.161558
Q2FVY2   29 2.14815 3.07991 0.0107511
Q2FYZ0   18 1.33333 0.903563 0.161558
Q2FYW2   5 0.37037 -1.27278 0.943444
P60643   6 0.444444 -1.27278 0.943444
Q2G265   23 1.7037 0.903563 0.161558
Q2FV42   6 0.444444 -1.27278 0.943444
Q2FXN0   9 0.666667 -1.27278 0.943444
Q2G2D9   6 0.444444 -1.27278 0.943444
Q2FV75   21 1.55556 0.903563 0.161558
Q2FYE0   11 0.814815 -1.27278 0.943444
Q2FX03   6 0.444444 -1.27278 0.943444
Q2FX89   18 1.33333 0.903563 0.161558
Q2FX43   25 1.85185 0.903563 0.161558
Q2FV69   14 1 0.903563 0.161558
P72360   6 0.428571 -1.27278 0.943444
Q2FVQ1   24 1.71429 0.903563 0.161558
Q2FYG7   19 1.35714 0.903563 0.161558
Q2G1J8   4 0.285714 -1.27278 0.943444
Q2FW77   6 0.428571 -1.27278 0.943444
Q2FWI4   27 1.92857 0.903563 0.161558
Q2FX62   25 1.78571 0.903563 0.161558
Q2G0U6   24 1.71429 0.903563 0.161558
Q2G0P2   28 2 3.07991 0.0107511
Q2G0B8   31 2.21429 3.07991 0.0107511
Q2FVL3   6 0.428571 -1.27278 0.943444
Q2G1K8   21 1.5 0.903563 0.161558
Q2G2R9   21 1.5 0.903563 0.161558
Q2G2I3   5 0.357143 -1.27278 0.943444
Q2FY56   5 0.357143 -1.27278 0.943444
Q2G0B1   15 1.07143 0.903563 0.161558
Q2G1T1   18 1.28571 0.903563 0.161558
Q2FVX5   6 0.428571 -1.27278 0.943444
Q2G0H8   14 1 0.903563 0.161558
Q2FVT3   19 1.35714 0.903563 0.161558
Q2FWF6   27 1.92857 0.903563 0.161558
Q2FWZ6   26 1.85714 0.903563 0.161558
Q2FZ77   25 1.78571 0.903563 0.161558
Q2G0H0   15 1.07143 0.903563 0.161558
Q2G2G7   22 1.57143 0.903563 0.161558
Q2G117   21 1.5 0.903563 0.161558
Q2FXG9   20 1.42857 0.903563 0.161558
Q2FWE4   19 1.35714 0.903563 0.161558
Q2FUS0   23 1.64286 0.903563 0.161558
Q2FWR3   12 0.857143 -1.27278 0.943444
Q2FYA9   25 1.78571 0.903563 0.161558
Q2G0Y5   22 1.57143 0.903563 0.161558
Q2FZZ8   28 2 3.07991 0.0107511
Q2G1Z6   12 0.857143 -1.27278 0.943444
Q2FX53   11 0.785714 -1.27278 0.943444
Q2FZC4   20 1.42857 0.903563 0.161558
Q2FUS5   12 0.857143 -1.27278 0.943444
Q2G1R0   7 0.5 -1.27278 0.943444
Q2G0D5   4 0.285714 -1.27278 0.943444
Q2FY18   7 0.5 -1.27278 0.943444
Q2FYH8   7 0.5 -1.27278 0.943444
Q2G1F2   19 1.35714 0.903563 0.161558
Q2G0Q5   30 2.14286 3.07991 0.0107511
Q2FVR2   24 1.71429 0.903563 0.161558
Q2FZE7   15 1.07143 0.903563 0.161558
Q2G0I0   18 1.28571 0.903563 0.161558
Q2G0R1   23 1.64286 0.903563 0.161558
Q2G0L7   22 1.57143 0.903563 0.161558
Q2FWI1   17 1.21429 0.903563 0.161558
Q2G0F7   7 0.5 -1.27278 0.943444
Q2FXY3   20 1.42857 0.903563 0.161558
P0A084   24 1.71429 0.903563 0.161558
Q2G0G5   17 1.21429 0.903563 0.161558
Q2FZE5   8 0.571429 -1.27278 0.943444
Q2G0A2   6 0.428571 -1.27278 0.943444
Q2FVE8   6 0.428571 -1.27278 0.943444
Q2G2M8   29 2.07143 3.07991 0.0107511
Q2FYH7   9 0.642857 -1.27278 0.943444
Q2FVR8   27 1.92857 0.903563 0.161558
Q2FZU9   25 1.78571 0.903563 0.161558
Q2FYX7   15 1.07143 0.903563 0.161558
Q2G280   38 2.71429 3.07991 0.0107511
Q2FVG5   17 1.21429 0.903563 0.161558
Q2FWX1   22 1.57143 0.903563 0.161558
Q2FVB3   5 0.357143 -1.27278 0.943444
Q2G2A1   27 1.92857 0.903563 0.161558
Q2G1W7   21 1.5 0.903563 0.161558
Q2FW36   9 0.642857 -1.27278 0.943444
P31337   15 1.07143 0.903563 0.161558
Q2FXB8   5 0.357143 -1.27278 0.943444
Q2G2F3   22 1.57143 0.903563 0.161558
Q2FYM7   4 0.285714 -1.27278 0.943444
Q2FYB2   24 1.71429 0.903563 0.161558
Q2G2E2   15 1.03448 0.903563 0.161558
Q2G2G9   10 0.689655 -1.27278 0.943444
Q2FVC5   27 1.86207 0.903563 0.161558
Q2G0T3   18 1.24138 0.903563 0.161558
Q2G074   7 0.482759 -1.27278 0.943444
Q2G016   28 1.93103 0.903563 0.161558
Q2G0G4   35 2.41379 3.07991 0.0107511
Q2G2K1   26 1.7931 0.903563 0.161558
Q2FXE1   11 0.758621 -1.27278 0.943444
Q2FWD2   15 1.03448 0.903563 0.161558
Q2G1Q0   26 1.7931 0.903563 0.161558
Q2G073   7 0.482759 -1.27278 0.943444
Q2G1T7   17 1.17241 0.903563 0.161558
Q2FVI3   25 1.72414 0.903563 0.161558
Q2FZ93   15 1.03448 0.903563 0.161558
Q2FVQ7   39 2.68966 3.07991 0.0107511
Q2G2B9   6 0.413793 -1.27278 0.943444
Q2FZN5   5 0.344828 -1.27278 0.943444
Q2FY72   30 2.06897 3.07991 0.0107511
Q2G0A0   22 1.51724 0.903563 0.161558
Q2FZQ8   7 0.482759 -1.27278 0.943444
Q2FXP1   19 1.31034 0.903563 0.161558
P0A0B7   26 1.7931 0.903563 0.161558
Q2FYW0   17 1.17241 0.903563 0.161558
Q2G230   17 1.17241 0.903563 0.161558
Q2G0H5   21 1.44828 0.903563 0.161558
Q2G0B7   23 1.58621 0.903563 0.161558
Q2G131   7 0.482759 -1.27278 0.943444
Q2G0Y4   26 1.7931 0.903563 0.161558
Q2G2L0   24 1.65517 0.903563 0.161558
Q2G101   21 1.44828 0.903563 0.161558
Q2G036   22 1.51724 0.903563 0.161558
Q2FXN3   7 0.482759 -1.27278 0.943444
Q2FWY2   20 1.37931 0.903563 0.161558
Q2FXK6   23 1.58621 0.903563 0.161558
Q2G2Y3   26 1.7931 0.903563 0.161558
Q2G1P8   26 1.7931 0.903563 0.161558
Q2G0N7   26 1.7931 0.903563 0.161558
Q2FW43   23 1.58621 0.903563 0.161558
Q2G2N4   19 1.31034 0.903563 0.161558
Q2FW59   19 1.31034 0.903563 0.161558
Q2G1V0   5 0.344828 -1.27278 0.943444
Q2G010   27 1.86207 0.903563 0.161558
Q2FWJ4   8 0.551724 -1.27278 0.943444
Q2FUR3   23 1.58621 0.903563 0.161558
Q2FXE4   31 2.13793 3.07991 0.0107511
Q2FY36   30 2.06897 3.07991 0.0107511
Q2G1Q7   25 1.72414 0.903563 0.161558
Q2FX09   13 0.896552 -1.27278 0.943444
Q2G0Z1   27 1.86207 0.903563 0.161558
Q2FWJ1   26 1.7931 0.903563 0.161558
Q2FUT4   29 2 3.07991 0.0107511
Q2FYI1   30 2.06897 3.07991 0.0107511
Q2FXQ8   18 1.24138 0.903563 0.161558
Q2FUZ0   28 1.93103 0.903563 0.161558
P0A086   25 1.72414 0.903563 0.161558
Q2FZM0   5 0.344828 -1.27278 0.943444
Q2FXL3   26 1.7931 0.903563 0.161558
Q2G2K7   5 0.344828 -1.27278 0.943444
Q2FVL1   4 0.275862 -1.27278 0.943444
Q2FW21   22 1.51724 0.903563 0.161558
Q2G201   31 2.13793 3.07991 0.0107511
Q2FVV6   24 1.65517 0.903563 0.161558
Q2FV03   20 1.37931 0.903563 0.161558
Q2G2T2   6 0.413793 -1.27278 0.943444
Q2FZ44   31 2.13793 3.07991 0.0107511
Q2G1N7   20 1.37931 0.903563 0.161558
Q2G172   6 0.413793 -1.27278 0.943444
Q2G208   15 1.03448 0.903563 0.161558
Q2FZR7   6 0.413793 -1.27278 0.943444
Q2G2K2   18 1.24138 0.903563 0.161558
Q2FVA4   20 1.37931 0.903563 0.161558
Q2G0F5   6 0.413793 -1.27278 0.943444
Q2G0X0   25 1.72414 0.903563 0.161558
Q2FXU0   25 1.72414 0.903563 0.161558
Q2FXX9   22 1.51724 0.903563 0.161558
Q2G2K8   23 1.58621 0.903563 0.161558
Q2G0X1   25 1.66667 0.903563 0.161558
Q2FXI8   25 1.66667 0.903563 0.161558
Q2G0L1   27 1.8 0.903563 0.161558
Q2FX07   26 1.73333 0.903563 0.161558
Q2G139   25 1.66667 0.903563 0.161558
Q2FUV5   24 1.6 0.903563 0.161558
Q2FVD0   23 1.53333 0.903563 0.161558
Q2FX10   9 0.6 -1.27278 0.943444
Q2G1W5   25 1.66667 0.903563 0.161558
Q2G1Y7   33 2.2 3.07991 0.0107511
Q2G190   28 1.86667 0.903563 0.161558
Q2FV59   6 0.4 -1.27278 0.943444
Q2FZS3   30 2 3.07991 0.0107511
Q2FX90   21 1.4 0.903563 0.161558
Q2FW85   7 0.466667 -1.27278 0.943444
Q2FZ65   31 2.06667 3.07991 0.0107511
Q2FXJ7   23 1.53333 0.903563 0.161558
Q2FVW2   17 1.13333 0.903563 0.161558
Q2G0H4   25 1.66667 0.903563 0.161558
Q2FVV4   5 0.333333 -1.27278 0.943444
Q2FUR9   6 0.4 -1.27278 0.943444
Q2FW06   24 1.6 0.903563 0.161558
Q2FY84   19 1.26667 0.903563 0.161558
Q2G132   30 2 3.07991 0.0107511
Q2G0C9   35 2.33333 3.07991 0.0107511
Q2G2N1   5 0.333333 -1.27278 0.943444
Q2FVF2   6 0.4 -1.27278 0.943444
Q2FZ30   18 1.2 0.903563 0.161558
Q2FXX8   26 1.73333 0.903563 0.161558
Q2FZX6   12 0.8 -1.27278 0.943444
Q2G1Z2   8 0.533333 -1.27278 0.943444
Q2G0G7   22 1.46667 0.903563 0.161558
Q2FV53   28 1.86667 0.903563 0.161558
Q2FV28   17 1.13333 0.903563 0.161558
Q2G097   40 2.66667 3.07991 0.0107511
Q2FZC5   19 1.26667 0.903563 0.161558
Q2FY77   25 1.66667 0.903563 0.161558
Q2FVA9   33 2.2 3.07991 0.0107511
Q2G2W5   21 1.4 0.903563 0.161558
Q2FX97   20 1.33333 0.903563 0.161558
Q2G1F3   30 2 3.07991 0.0107511
Q2FYU1   26 1.73333 0.903563 0.161558
Q2FUP6   13 0.866667 -1.27278 0.943444
Q2G2U7   11 0.733333 -1.27278 0.943444
Q2FY09   25 1.66667 0.903563 0.161558
Q2G1J6   16 1.06667 0.903563 0.161558
Q2G059   29 1.93333 0.903563 0.161558
Q2FVK5   4 0.266667 -1.27278 0.943444
Q2G0H7   24 1.6 0.903563 0.161558
Q2FWN2   6 0.4 -1.27278 0.943444
Q2FYV7   31 2.06667 3.07991 0.0107511
Q2G236   22 1.46667 0.903563 0.161558
Q2FZR6   6 0.4 -1.27278 0.943444
Q2G1P9   29 1.93333 0.903563 0.161558
Q2G0R9   26 1.73333 0.903563 0.161558
Q2FUZ9   20 1.33333 0.903563 0.161558
Q2FVP2   25 1.66667 0.903563 0.161558
Q2FXC8   34 2.26667 3.07991 0.0107511
Q2FVC4   25 1.66667 0.903563 0.161558
Q2FZ29   32 2.13333 3.07991 0.0107511
Q2FYR8   29 1.87097 0.903563 0.161558
Q2FY23   26 1.67742 0.903563 0.161558
Q2G0D4   28 1.80645 0.903563 0.161558
Q2FZ38   25 1.6129 0.903563 0.161558
Q2FXH1   4 0.258065 -1.27278 0.943444
Q2FXZ9   19 1.22581 0.903563 0.161558
Q2G1V3   7 0.451613 -1.27278 0.943444
Q2FVZ0   5 0.322581 -1.27278 0.943444
Q2FV95   6 0.387097 -1.27278 0.943444
Q2G196   24 1.54839 0.903563 0.161558
Q2FZ61   32 2.06452 3.07991 0.0107511
Q2FW27   24 1.54839 0.903563 0.161558
Q2FWH2   12 0.774194 -1.27278 0.943444
Q2FZQ9   6 0.387097 -1.27278 0.943444
Q2FWQ9   29 1.87097 0.903563 0.161558
Q2G1N5   8 0.516129 -1.27278 0.943444
Q2FZP8   7 0.451613 -1.27278 0.943444
Q2FXC2   28 1.80645 0.903563 0.161558
Q2G0X9   31 2 3.07991 0.0107511
Q2FX08   14 0.903226 -1.27278 0.943444
Q2FUV2   26 1.67742 0.903563 0.161558
Q2FZT8   24 1.54839 0.903563 0.161558
Q2G2N2   9 0.580645 -1.27278 0.943444
Q2G0M1   19 1.22581 0.903563 0.161558
Q2FVX8   20 1.29032 0.903563 0.161558
Q2G220   21 1.35484 0.903563 0.161558
Q2FW37   35 2.25806 3.07991 0.0107511
Q2G203   28 1.80645 0.903563 0.161558
Q2FY89   29 1.87097 0.903563 0.161558
Q2G1K7   26 1.67742 0.903563 0.161558
Q2G013   6 0.387097 -1.27278 0.943444
Q2FV91   6 0.387097 -1.27278 0.943444
Q2FW92   26 1.67742 0.903563 0.161558
Q2G1U5   29 1.87097 0.903563 0.161558
Q2G2A6   23 1.48387 0.903563 0.161558
Q2G0G9   23 1.48387 0.903563 0.161558
P0A088   24 1.54839 0.903563 0.161558
Q2G0B4   6 0.387097 -1.27278 0.943444
Q2G0X7   30 1.93548 0.903563 0.161558
Q2G0S0   28 1.80645 0.903563 0.161558
Q2FW12   30 1.93548 0.903563 0.161558
Q2G0J7   27 1.74194 0.903563 0.161558
Q2FW76   7 0.451613 -1.27278 0.943444
Q2G1Z7   20 1.29032 0.903563 0.161558
Q2G2S1   30 1.93548 0.903563 0.161558
Q2G1B1   31 2 3.07991 0.0107511
Q2FVP3   12 0.774194 -1.27278 0.943444
Q2G1V1   24 1.54839 0.903563 0.161558
Q2G1H8   36 2.32258 3.07991 0.0107511
Q2G149   26 1.67742 0.903563 0.161558
Q2FXC7   32 2.06452 3.07991 0.0107511
Q2G019   28 1.80645 0.903563 0.161558
Q2FWL6   22 1.41935 0.903563 0.161558
Q2G199   8 0.516129 -1.27278 0.943444
Q2FY41   19 1.22581 0.903563 0.161558
Q2FX33   26 1.67742 0.903563 0.161558
Q2G181   25 1.6129 0.903563 0.161558
Q2FVT1   5 0.322581 -1.27278 0.943444
Q2G0Z5   22 1.41935 0.903563 0.161558
Q2FZC7   26 1.67742 0.903563 0.161558
Q2G1U0   23 1.48387 0.903563 0.161558
Q2FW18   15 0.967742 -1.27278 0.943444
Q2G0H1   23 1.48387 0.903563 0.161558
Q2FX22   28 1.80645 0.903563 0.161558
Q2G157   27 1.74194 0.903563 0.161558
Q2G2J5   17 1.09677 0.903563 0.161558
Q2FZH9   8 0.516129 -1.27278 0.943444
Q2FZA6   6 0.387097 -1.27278 0.943444
Q2G1N6   5 0.322581 -1.27278 0.943444
Q2FVR4   16 1.03226 0.903563 0.161558
Q2FY13   26 1.67742 0.903563 0.161558
Q2G025   18 1.16129 0.903563 0.161558
Q2FV36   10 0.645161 -1.27278 0.943444
Q2G0W9   27 1.74194 0.903563 0.161558
Q2G0L0   24 1.54839 0.903563 0.161558
Q2FUR2   28 1.80645 0.903563 0.161558
Q2FVJ9   38 2.45161 3.07991 0.0107511
Q2G1S8   35 2.1875 3.07991 0.0107511
Q2FVJ5   28 1.75 0.903563 0.161558
Q2FZ39   19 1.1875 0.903563 0.161558
Q2FWP6   30 1.875 0.903563 0.161558
Q2FVB4   28 1.75 0.903563 0.161558
Q2G0V7   20 1.25 0.903563 0.161558
Q2FUV4   30 1.875 0.903563 0.161558
Q2FYG5   25 1.5625 0.903563 0.161558
Q2FW71   6 0.375 -1.27278 0.943444
Q2FZB1   33 2.0625 3.07991 0.0107511
Q2G0Y9   23 1.4375 0.903563 0.161558
Q2G0X4   32 2 3.07991 0.0107511
Q2FZL2   24 1.5 0.903563 0.161558
Q2FVS1   24 1.5 0.903563 0.161558
Q2G099   24 1.5 0.903563 0.161558
Q2FZN0   27 1.6875 0.903563 0.161558
Q2FZ50   18 1.125 0.903563 0.161558
Q2G0X8   38 2.375 3.07991 0.0107511
Q2G167   28 1.75 0.903563 0.161558
Q2G086   18 1.125 0.903563 0.161558
Q2G0D0   27 1.6875 0.903563 0.161558
Q2FWG3   23 1.4375 0.903563 0.161558
Q2G228   23 1.4375 0.903563 0.161558
Q2FWW8   15 0.9375 -1.27278 0.943444
Q2FYL0   34 2.125 3.07991 0.0107511
Q2FXX2   29 1.8125 0.903563 0.161558
Q2G0C4   8 0.5 -1.27278 0.943444
Q2FZA2   21 1.3125 0.903563 0.161558
Q2FWL0   34 2.125 3.07991 0.0107511
Q2FUY9   27 1.6875 0.903563 0.161558
Q2G0T8   26 1.625 0.903563 0.161558
Q2FWK0   22 1.375 0.903563 0.161558
Q2G0D9   34 2.125 3.07991 0.0107511
Q2FZF3   22 1.375 0.903563 0.161558
Q2FZ17   31 1.9375 0.903563 0.161558
Q2G0T6   28 1.75 0.903563 0.161558
Q2G140   5 0.3125 -1.27278 0.943444
Q2G2F2   4 0.25 -1.27278 0.943444
Q2FXG0   27 1.6875 0.903563 0.161558
Q2FWR4   21 1.3125 0.903563 0.161558
Q2G195   18 1.125 0.903563 0.161558
Q2FVY4   29 1.8125 0.903563 0.161558
Q2G1I6   25 1.5625 0.903563 0.161558
Q2FVD5   16 1 0.903563 0.161558
Q2FZM1   25 1.5625 0.903563 0.161558
Q2FVG0   29 1.8125 0.903563 0.161558
Q2FZM7   33 2.0625 3.07991 0.0107511
Q2FZB2   30 1.875 0.903563 0.161558
Q2G287   17 1.0625 0.903563 0.161558
Q2FWG4   10 0.625 -1.27278 0.943444
Q2G2B3   7 0.4375 -1.27278 0.943444
Q2FY48   12 0.75 -1.27278 0.943444
Q9ZNI1   30 1.875 0.903563 0.161558
Q2FV94   34 2.125 3.07991 0.0107511
Q2G2X5   7 0.4375 -1.27278 0.943444
Q2FVX6   28 1.75 0.903563 0.161558
Q2G060   16 1 0.903563 0.161558
Q2FVG2   11 0.6875 -1.27278 0.943444
Q2G1Q1   29 1.8125 0.903563 0.161558
Q2G1F1   29 1.8125 0.903563 0.161558
Q2FXC5   28 1.75 0.903563 0.161558
Q2G2B0   6 0.375 -1.27278 0.943444
Q2FXR6   8 0.5 -1.27278 0.943444
Q2FXE0   33 2.0625 3.07991 0.0107511
Q2FUY3   25 1.5625 0.903563 0.161558
Q2G1S6   37 2.3125 3.07991 0.0107511
Q2FVE9   6 0.375 -1.27278 0.943444
Q2FVU7   23 1.4375 0.903563 0.161558
Q2FVM7   18 1.125 0.903563 0.161558
Q2FVU6   8 0.5 -1.27278 0.943444
Q2FVA1   22 1.375 0.903563 0.161558
Q2FWB8   28 1.75 0.903563 0.161558
Q2FYR5   20 1.25 0.903563 0.161558
Q2G261   14 0.875 -1.27278 0.943444
Q2G264   28 1.75 0.903563 0.161558
Q2G0U4   13 0.8125 -1.27278 0.943444
Q2G226   6 0.375 -1.27278 0.943444
Q2FZT7   32 2 3.07991 0.0107511
Q2FXJ4   13 0.8125 -1.27278 0.943444
Q2G047   21 1.3125 0.903563 0.161558
Q2FWD9   26 1.625 0.903563 0.161558
Q2FZH2   16 1 0.903563 0.161558
Q2G044   16 1 0.903563 0.161558
Q2FVZ8   7 0.4375 -1.27278 0.943444
Q2G1C5   8 0.5 -1.27278 0.943444
Q2G1Z1   12 0.75 -1.27278 0.943444
Q2G135   21 1.3125 0.903563 0.161558
Q2FVE5   24 1.5 0.903563 0.161558
Q2FZ70   33 2.0625 3.07991 0.0107511
Q2G2A0   25 1.5625 0.903563 0.161558
Q2G224   20 1.21212 0.903563 0.161558
P0A0K3   35 2.12121 3.07991 0.0107511
Q2G1A8   28 1.69697 0.903563 0.161558
Q2G1P5   5 0.30303 -1.27278 0.943444
Q2FV93   6 0.363636 -1.27278 0.943444
Q2FXC4   29 1.75758 0.903563 0.161558
Q2FY74   14 0.848485 -1.27278 0.943444
Q2G1M1   22 1.33333 0.903563 0.161558
Q9EZ11   29 1.75758 0.903563 0.161558
Q2FZB3   31 1.87879 0.903563 0.161558
Q2G1V2   22 1.33333 0.903563 0.161558
Q2FVM8   12 0.727273 -1.27278 0.943444
Q2FVR1   29 1.75758 0.903563 0.161558
Q2FXC3   32 1.93939 0.903563 0.161558
Q2FUV6   30 1.81818 0.903563 0.161558
Q2G1D7   27 1.63636 0.903563 0.161558
Q2FXR2   21 1.27273 0.903563 0.161558
Q2FW83   5 0.30303 -1.27278 0.943444
Q2G2X7   33 2 3.07991 0.0107511
Q2FVM4   7 0.424242 -1.27278 0.943444
P0A0J3   18 1.09091 0.903563 0.161558
Q2G2L8   21 1.27273 0.903563 0.161558
Q2FZ27   20 1.21212 0.903563 0.161558
Q2FZ53   21 1.27273 0.903563 0.161558
Q2G154   32 1.93939 0.903563 0.161558
Q2FZS4   6 0.363636 -1.27278 0.943444
Q2FYQ5   6 0.363636 -1.27278 0.943444
Q2FZL6   27 1.63636 0.903563 0.161558
Q2FWB9   21 1.27273 0.903563 0.161558
Q2FUQ4   20 1.21212 0.903563 0.161558
Q2G293   27 1.63636 0.903563 0.161558
Q2FZS5   39 2.36364 3.07991 0.0107511
Q2FYP9   6 0.363636 -1.27278 0.943444
Q2G0K7   26 1.57576 0.903563 0.161558
Q2FVV2   19 1.15152 0.903563 0.161558
Q2FVN0   21 1.27273 0.903563 0.161558
Q2FX00   36 2.18182 3.07991 0.0107511
Q2G1I0   9 0.545455 -1.27278 0.943444
Q2FXI2   28 1.69697 0.903563 0.161558
Q2G2X1   14 0.848485 -1.27278 0.943444
Q2FYG6   11 0.666667 -1.27278 0.943444
Q2FXH0   29 1.75758 0.903563 0.161558
Q2FXU7   22 1.33333 0.903563 0.161558
Q2G170   24 1.45455 0.903563 0.161558
Q2FVQ9   30 1.81818 0.903563 0.161558
Q2FWV2   32 1.93939 0.903563 0.161558
Q2FVI5   8 0.484848 -1.27278 0.943444
Q2FUW0   39 2.36364 3.07991 0.0107511
Q2FXB7   29 1.75758 0.903563 0.161558
Q2G0J8   26 1.57576 0.903563 0.161558
Q2FXB5   29 1.75758 0.903563 0.161558
Q2FYE9   6 0.363636 -1.27278 0.943444
Q2FVE2   13 0.787879 -1.27278 0.943444
Q2G2V6   28 1.69697 0.903563 0.161558
O08387   13 0.787879 -1.27278 0.943444
Q2FZ14   21 1.27273 0.903563 0.161558
Q2FXW3   22 1.33333 0.903563 0.161558
Q2FYQ8   35 2.12121 3.07991 0.0107511
Q2G2D6   30 1.81818 0.903563 0.161558
Q2G2T7   27 1.63636 0.903563 0.161558
Q2FYP8   11 0.666667 -1.27278 0.943444
Q2FZ25   21 1.27273 0.903563 0.161558
Q2FY65   27 1.63636 0.903563 0.161558
Q2G2T1   20 1.21212 0.903563 0.161558
Q2G1N0   5 0.30303 -1.27278 0.943444
Q2G110   11 0.666667 -1.27278 0.943444
Q2G1E1   16 0.969697 -1.27278 0.943444
Q2G2F1   28 1.69697 0.903563 0.161558
Q2FXE8   21 1.27273 0.903563 0.161558
Q2FZ06   27 1.63636 0.903563 0.161558
Q2FVH2   6 0.363636 -1.27278 0.943444
Q2FYV6   34 2.06061 3.07991 0.0107511
Q2FZJ3   37 2.17647 3.07991 0.0107511
Q2G095   43 2.52941 3.07991 0.0107511
Q2G2Y0   34 2 3.07991 0.0107511
Q2G2W3   27 1.58824 0.903563 0.161558
Q2FY07   29 1.70588 0.903563 0.161558
Q2FXW8   32 1.88235 0.903563 0.161558
Q2FUR6   28 1.64706 0.903563 0.161558
Q2FVW6   5 0.294118 -1.27278 0.943444
Q2G1X0   25 1.47059 0.903563 0.161558
Q2G1F6   7 0.411765 -1.27278 0.943444
Q2FVK8   22 1.29412 0.903563 0.161558
Q2G158   17 1 0.903563 0.161558
Q2G118   17 1 0.903563 0.161558
Q2G077   7 0.411765 -1.27278 0.943444
Q2G0E0   27 1.58824 0.903563 0.161558
Q2G263   30 1.76471 0.903563 0.161558
Q2FUU1   28 1.64706 0.903563 0.161558
Q2G1X7   32 1.88235 0.903563 0.161558
Q2G1C0   27 1.58824 0.903563 0.161558
Q2FVB9   7 0.411765 -1.27278 0.943444
Q2G273   25 1.47059 0.903563 0.161558
Q53726   21 1.23529 0.903563 0.161558
Q2G2W9   32 1.88235 0.903563 0.161558
Q2FZ22   31 1.82353 0.903563 0.161558
Q2G2U1   25 1.47059 0.903563 0.161558
Q2FXW6   27 1.58824 0.903563 0.161558
Q2G0P9   7 0.411765 -1.27278 0.943444
Q2FYE3   33 1.94118 0.903563 0.161558
Q2FXU3   27 1.58824 0.903563 0.161558
Q2G052   26 1.52941 0.903563 0.161558
Q2FZM6   24 1.41176 0.903563 0.161558
Q2FX25   22 1.29412 0.903563 0.161558
Q2FX05   30 1.76471 0.903563 0.161558
Q2G1P2   5 0.294118 -1.27278 0.943444
Q2G2C4   30 1.76471 0.903563 0.161558
Q2G165   7 0.411765 -1.27278 0.943444
Q2FXK8   5 0.294118 -1.27278 0.943444
Q2FWP1   30 1.76471 0.903563 0.161558
Q2FVU1   5 0.294118 -1.27278 0.943444
Q2FZ78   32 1.88235 0.903563 0.161558
Q2G0P0   35 2.05882 3.07991 0.0107511
Q2FXX3   8 0.470588 -1.27278 0.943444
Q2FVX2   30 1.76471 0.903563 0.161558
Q2G0Q7   24 1.41176 0.903563 0.161558
Q2FXS6   24 1.41176 0.903563 0.161558
Q2FUZ1   30 1.76471 0.903563 0.161558
Q2FZ87   23 1.35294 0.903563 0.161558
Q2FXF4   20 1.17647 0.903563 0.161558
Q2G1G4   15 0.882353 -1.27278 0.943444
Q2FWE6   32 1.88235 0.903563 0.161558
Q2G2U2   31 1.82353 0.903563 0.161558
Q2FY17   25 1.47059 0.903563 0.161558
Q2FVU3   21 1.23529 0.903563 0.161558
Q2FVK1   22 1.29412 0.903563 0.161558
Q2G0K5   18 1.05882 0.903563 0.161558
Q2G2X8   33 1.94118 0.903563 0.161558
Q2FYZ7   19 1.11765 0.903563 0.161558
Q2FWG1   34 2 3.07991 0.0107511
Q2G1Q6   25 1.47059 0.903563 0.161558
Q2G2X9   43 2.52941 3.07991 0.0107511
Q2FWN9   24 1.41176 0.903563 0.161558
Q2FYZ2   23 1.35294 0.903563 0.161558
Q2FZJ1   31 1.82353 0.903563 0.161558
Q2G002   24 1.41176 0.903563 0.161558
Q2FVL4   32 1.88235 0.903563 0.161558
Q2G2M7   29 1.70588 0.903563 0.161558
Q2FWH6   34 2 3.07991 0.0107511
Q2FXQ3   28 1.64706 0.903563 0.161558
Q2G129   6 0.352941 -1.27278 0.943444
Q7BHL7   40 2.35294 3.07991 0.0107511
Q2FZ71   25 1.47059 0.903563 0.161558
Q2FZ88   27 1.54286 0.903563 0.161558
Q2FV22   27 1.54286 0.903563 0.161558
Q2FYM3   31 1.77143 0.903563 0.161558
Q2FY06   30 1.71429 0.903563 0.161558
Q2FXB0   22 1.25714 0.903563 0.161558
Q2FX87   31 1.77143 0.903563 0.161558
Q2FZ33   31 1.77143 0.903563 0.161558
Q2G0J1   34 1.94286 0.903563 0.161558
Q2FUT7   34 1.94286 0.903563 0.161558
Q2FZH1   27 1.54286 0.903563 0.161558
Q2FVX3   26 1.48571 0.903563 0.161558
Q2FWC6   35 2 3.07991 0.0107511
Q2FXN6   33 1.88571 0.903563 0.161558
Q2FY79   26 1.48571 0.903563 0.161558
Q2FZ23   28 1.6 0.903563 0.161558
Q2FVF1   31 1.77143 0.903563 0.161558
Q2FWM5   18 1.02857 0.903563 0.161558
Q2G061   28 1.6 0.903563 0.161558
Q2FWL7   12 0.685714 -1.27278 0.943444
Q2FVK3   22 1.25714 0.903563 0.161558
Q2FX19   17 0.971429 -1.27278 0.943444
Q2G2U6   30 1.71429 0.903563 0.161558
Q2G1S5   38 2.17143 3.07991 0.0107511
Q2FVS9   33 1.88571 0.903563 0.161558
Q2G1M7   22 1.25714 0.903563 0.161558
Q2FW50   38 2.17143 3.07991 0.0107511
Q2G2L1   24 1.37143 0.903563 0.161558
Q2FWB1   25 1.42857 0.903563 0.161558
Q2FXA8   27 1.54286 0.903563 0.161558
Q2FV20   30 1.71429 0.903563 0.161558
Q2FUY1   36 2.05714 3.07991 0.0107511
Q2FYJ1   20 1.14286 0.903563 0.161558
Q2G043   31 1.77143 0.903563 0.161558
Q2FZ43   24 1.37143 0.903563 0.161558
Q9KJN4   26 1.48571 0.903563 0.161558
Q2G194   13 0.742857 -1.27278 0.943444
Q2G0F0   27 1.54286 0.903563 0.161558
Q2G2G2   30 1.71429 0.903563 0.161558
Q2G0I8   31 1.77143 0.903563 0.161558
Q2FXG5   21 1.2 0.903563 0.161558
Q2G2S6   23 1.31429 0.903563 0.161558
Q53700   32 1.82857 0.903563 0.161558
Q2G0D8   28 1.6 0.903563 0.161558
P60430   23 1.31429 0.903563 0.161558
Q2FV41   18 1.02857 0.903563 0.161558
Q2FXZ5   26 1.48571 0.903563 0.161558
Q2FZL0   6 0.342857 -1.27278 0.943444
Q2FY99   20 1.14286 0.903563 0.161558
Q2FX95   29 1.65714 0.903563 0.161558
Q2FYR6   26 1.48571 0.903563 0.161558
Q2FUW2   16 0.914286 -1.27278 0.943444
Q2FVL2   31 1.77143 0.903563 0.161558
Q2G2L4   8 0.457143 -1.27278 0.943444
Q2FXB1   23 1.31429 0.903563 0.161558
Q2FZY7   31 1.77143 0.903563 0.161558
Q2FVN1   7 0.4 -1.27278 0.943444
Q2G1S1   31 1.77143 0.903563 0.161558
Q2FXK4   22 1.25714 0.903563 0.161558
Q2FXM6   27 1.54286 0.903563 0.161558
Q2FZJ6   25 1.42857 0.903563 0.161558
Q2FVT4   31 1.77143 0.903563 0.161558
Q2FYW1   15 0.857143 -1.27278 0.943444
Q2FYZ3   30 1.71429 0.903563 0.161558
Q2FXX5   37 2.11429 3.07991 0.0107511
Q2FWM4   26 1.48571 0.903563 0.161558
Q2G2L3   30 1.71429 0.903563 0.161558
Q2FYR3   26 1.48571 0.903563 0.161558
Q2G0I9   30 1.71429 0.903563 0.161558
Q2G0M2   25 1.42857 0.903563 0.161558
Q2G272   28 1.6 0.903563 0.161558
Q2FXL4   25 1.42857 0.903563 0.161558
Q2G0U9   36 2.05714 3.07991 0.0107511
Q2FVE4   31 1.77143 0.903563 0.161558
Q2FVC6   29 1.65714 0.903563 0.161558
Q2FV19   37 2.11429 3.07991 0.0107511
Q2G0S8   36 2.05714 3.07991 0.0107511
Q2G2G3   8 0.457143 -1.27278 0.943444
Q2G2X0   39 2.16667 3.07991 0.0107511
Q2G0F3   26 1.44444 0.903563 0.161558
Q2G037   35 1.94444 0.903563 0.161558
Q2G1G6   20 1.11111 0.903563 0.161558
Q2FWP0   25 1.38889 0.903563 0.161558
Q2FY29   32 1.77778 0.903563 0.161558
Q2FXQ4   12 0.666667 -1.27278 0.943444
Q2G0S7   29 1.61111 0.903563 0.161558
Q2FZX7   21 1.16667 0.903563 0.161558
Q2G0E6   8 0.444444 -1.27278 0.943444
Q2FY37   31 1.72222 0.903563 0.161558
Q2FYQ0   28 1.55556 0.903563 0.161558
Q2FUV3   33 1.83333 0.903563 0.161558
Q2FYV2   32 1.77778 0.903563 0.161558
Q2FVS4   14 0.777778 -1.27278 0.943444
Q2G2M3   27 1.5 0.903563 0.161558
Q2FVM6   23 1.27778 0.903563 0.161558
Q2G292   20 1.11111 0.903563 0.161558
Q2FXH7   30 1.66667 0.903563 0.161558
Q2FYQ7   29 1.61111 0.903563 0.161558
Q2FWG2   33 1.83333 0.903563 0.161558
Q2G159   36 2 3.07991 0.0107511
Q2FX96   24 1.33333 0.903563 0.161558
Q2FV83   30 1.66667 0.903563 0.161558
Q2G2D8   21 1.16667 0.903563 0.161558
Q2FYJ4   7 0.388889 -1.27278 0.943444
Q2G1E8   7 0.388889 -1.27278 0.943444
Q2FVK2   24 1.33333 0.903563 0.161558
Q2FZP1   11 0.611111 -1.27278 0.943444
Q2FXI0   29 1.61111 0.903563 0.161558
Q2G134   10 0.555556 -1.27278 0.943444
Q2FZZ6   32 1.77778 0.903563 0.161558
Q2G1Z3   31 1.72222 0.903563 0.161558
Q2G030   21 1.16667 0.903563 0.161558
Q2FV21   20 1.11111 0.903563 0.161558
Q9RQP6   5 0.277778 -1.27278 0.943444
Q2FZ62   22 1.22222 0.903563 0.161558
Q2FZQ7   19 1.05556 0.903563 0.161558
Q2G0F4   20 1.11111 0.903563 0.161558
Q2FWE0   26 1.44444 0.903563 0.161558
Q2FVS0   12 0.666667 -1.27278 0.943444
Q2FUT6   30 1.66667 0.903563 0.161558
Q2FUQ5   19 1.05556 0.903563 0.161558
Q2FZJ9   28 1.55556 0.903563 0.161558
Q2FY81   37 2.05556 3.07991 0.0107511
Q2G0K8   26 1.44444 0.903563 0.161558
Q2G262   6 0.333333 -1.27278 0.943444
Q2G0E1   29 1.61111 0.903563 0.161558
Q2FWD3   31 1.72222 0.903563 0.161558
Q2FXA4   28 1.55556 0.903563 0.161558
Q2FVF0   25 1.38889 0.903563 0.161558
Q2FWW9   30 1.66667 0.903563 0.161558
Q2FZ54   30 1.66667 0.903563 0.161558
P0A0J0   10 0.555556 -1.27278 0.943444
Q2G1G1   27 1.5 0.903563 0.161558
Q2FWA1   32 1.77778 0.903563 0.161558
Q2FXN1   31 1.72222 0.903563 0.161558
Q2G2T4   26 1.44444 0.903563 0.161558
Q2FZW9   17 0.944444 -1.27278 0.943444
Q2FV90   29 1.61111 0.903563 0.161558
Q2FWB3   28 1.55556 0.903563 0.161558
Q2G0Q0   28 1.55556 0.903563 0.161558
Q2FY10   21 1.16667 0.903563 0.161558
Q2FXM0   30 1.66667 0.903563 0.161558
Q2G1S2   22 1.22222 0.903563 0.161558
Q2FXY5   21 1.13514 0.903563 0.161558
Q2FXV3   28 1.51351 0.903563 0.161558
Q2FXG3   24 1.2973 0.903563 0.161558
Q2FVA8   29 1.56757 0.903563 0.161558
Q2G2C2   16 0.864865 -1.27278 0.943444
Q2FYU2   39 2.10811 3.07991 0.0107511
Q2FYK5   34 1.83784 0.903563 0.161558
Q2FW35   27 1.45946 0.903563 0.161558
Q2FY52   20 1.08108 0.903563 0.161558
Q9RQP9   30 1.62162 0.903563 0.161558
Q2G039   21 1.13514 0.903563 0.161558
Q2G1E4   28 1.51351 0.903563 0.161558
Q2G0B0   35 1.89189 0.903563 0.161558
Q2FXI7   30 1.62162 0.903563 0.161558
Q2FWN7   26 1.40541 0.903563 0.161558
Q2FV66   27 1.45946 0.903563 0.161558
Q2FYJ5   8 0.432432 -1.27278 0.943444
Q2FYC9   20 1.08108 0.903563 0.161558
Q2FZC6   27 1.45946 0.903563 0.161558
Q2FXW4   29 1.56757 0.903563 0.161558
Q2FXI1   28 1.51351 0.903563 0.161558
Q2FZF9   28 1.51351 0.903563 0.161558
Q2G171   7 0.378378 -1.27278 0.943444
Q2G2P8   35 1.89189 0.903563 0.161558
Q2G2V9   32 1.72973 0.903563 0.161558
Q2FV31   28 1.51351 0.903563 0.161558
Q9KJN3   26 1.40541 0.903563 0.161558
Q2FZV5   7 0.378378 -1.27278 0.943444
Q2FWC4   35 1.89189 0.903563 0.161558
Q2FYT0   7 0.378378 -1.27278 0.943444
Q2G145   17 0.918919 -1.27278 0.943444
Q2G0J0   26 1.40541 0.903563 0.161558
Q2FZQ3   18 0.972973 -1.27278 0.943444
Q2FYE5   36 1.94595 0.903563 0.161558
Q2FWN5   13 0.702703 -1.27278 0.943444
Q2FY24   18 0.972973 -1.27278 0.943444
Q2FVW7   25 1.35135 0.903563 0.161558
Q2FZ91   32 1.72973 0.903563 0.161558
Q2FWL2   37 2 3.07991 0.0107511
Q2FZQ6   40 2.16216 3.07991 0.0107511
P02976   10 0.540541 -1.27278 0.943444
Q2G0R7   5 0.27027 -1.27278 0.943444
Q2FUU2   30 1.62162 0.903563 0.161558
Q2FZG1   34 1.83784 0.903563 0.161558
Q2G0Z4   7 0.378378 -1.27278 0.943444
Q2FZ81   40 2.16216 3.07991 0.0107511
Q2G2J8   32 1.72973 0.903563 0.161558
Q2FZD7   34 1.83784 0.903563 0.161558
Q2G288   20 1.08108 0.903563 0.161558
Q2FW52   38 2.05405 3.07991 0.0107511
Q2FVX4   30 1.62162 0.903563 0.161558
Q2FVN5   8 0.432432 -1.27278 0.943444
Q2FY88   27 1.45946 0.903563 0.161558
Q2FWC9   34 1.83784 0.903563 0.161558
Q2FZS7   26 1.40541 0.903563 0.161558
Q2FZ63   40 2.16216 3.07991 0.0107511
Q2G1L8   27 1.45946 0.903563 0.161558
Q2FV17   34 1.83784 0.903563 0.161558
Q2FVT8   17 0.918919 -1.27278 0.943444
Q2G0W8   26 1.40541 0.903563 0.161558
Q2FV07   31 1.67568 0.903563 0.161558
Q2G0Q1   25 1.35135 0.903563 0.161558
Q2FY69   22 1.18919 0.903563 0.161558
Q2FZ75   23 1.24324 0.903563 0.161558
Q2G0E5   30 1.62162 0.903563 0.161558
Q2G233   30 1.62162 0.903563 0.161558
Q2FWE1   31 1.67568 0.903563 0.161558
Q2FVZ2   32 1.72973 0.903563 0.161558
Q2FYE2   33 1.78378 0.903563 0.161558
Q2G1K6   32 1.68421 0.903563 0.161558
Q2FVT0   35 1.84211 0.903563 0.161558
Q2G0Q9   32 1.68421 0.903563 0.161558
Q2FZ89   29 1.52632 0.903563 0.161558
Q2FVR0   29 1.52632 0.903563 0.161558
Q2FZD9   19 1 0.903563 0.161558
Q2FX85   11 0.578947 -1.27278 0.943444
Q2G1B0   34 1.78947 0.903563 0.161558
Q2G2E4   6 0.315789 -1.27278 0.943444
Q2FYK7   40 2.10526 3.07991 0.0107511
Q2FZ13   29 1.52632 0.903563 0.161558
Q2FZE6   33 1.73684 0.903563 0.161558
Q2FVI2   30 1.57895 0.903563 0.161558
Q2FZE0   28 1.47368 0.903563 0.161558
Q2FV38   29 1.52632 0.903563 0.161558
Q2FXE2   31 1.63158 0.903563 0.161558
Q2G1Q2   28 1.47368 0.903563 0.161558
Q2FYY8   31 1.63158 0.903563 0.161558
Q2FYN6   28 1.47368 0.903563 0.161558
Q2FV39   27 1.42105 0.903563 0.161558
Q2G130   31 1.63158 0.903563 0.161558
Q2FUR8   34 1.78947 0.903563 0.161558
Q2FXZ3   24 1.26316 0.903563 0.161558
Q2FYM4   8 0.421053 -1.27278 0.943444
Q2FWY1   33 1.73684 0.903563 0.161558
Q2G1V4   31 1.63158 0.903563 0.161558
P0A011   24 1.26316 0.903563 0.161558
Q2FXZ0   32 1.68421 0.903563 0.161558
Q2G0V4   24 1.26316 0.903563 0.161558
Q2FW34   24 1.26316 0.903563 0.161558
Q2FWC7   32 1.68421 0.903563 0.161558
Q2G0F6   27 1.42105 0.903563 0.161558
Q2G0T0   30 1.57895 0.903563 0.161558
Q2FXM8   24 1.26316 0.903563 0.161558
Q2G0Q8   25 1.31579 0.903563 0.161558
Q2FZ08   26 1.36842 0.903563 0.161558
Q2G160   27 1.42105 0.903563 0.161558
Q2FY78   29 1.52632 0.903563 0.161558
Q2G2H7   12 0.631579 -1.27278 0.943444
Q2FW53   26 1.36842 0.903563 0.161558
Q2FVX0   25 1.31579 0.903563 0.161558
Q2G2U5   35 1.84211 0.903563 0.161558
Q2FZR0   32 1.68421 0.903563 0.161558
Q2G1Z9   32 1.68421 0.903563 0.161558
Q2G1G0   32 1.68421 0.903563 0.161558
Q2FW57   25 1.31579 0.903563 0.161558
Q9RQP7   30 1.57895 0.903563 0.161558
Q2FXP0   32 1.68421 0.903563 0.161558
Q2FVV1   6 0.315789 -1.27278 0.943444
Q2FYU8   7 0.368421 -1.27278 0.943444
Q2FZ04   21 1.10526 0.903563 0.161558
Q2FVQ0   27 1.42105 0.903563 0.161558
Q2G151   25 1.31579 0.903563 0.161558
Q2FXF9   30 1.57895 0.903563 0.161558
Q2G242   23 1.21053 0.903563 0.161558
Q2FZQ0   28 1.47368 0.903563 0.161558
Q2G1Q8   30 1.57895 0.903563 0.161558
Q2FYG1   26 1.33333 0.903563 0.161558
Q2G1N3   25 1.28205 0.903563 0.161558
Q2FV44   26 1.33333 0.903563 0.161558
Q2FXV4   31 1.58974 0.903563 0.161558
Q2G0I1   18 0.923077 -1.27278 0.943444
Q2FZY0   31 1.58974 0.903563 0.161558
Q2G295   27 1.38462 0.903563 0.161558
Q2FWH3   32 1.64103 0.903563 0.161558
Q2G072   29 1.48718 0.903563 0.161558
Q2G217   29 1.48718 0.903563 0.161558
Q2FYP6   31 1.58974 0.903563 0.161558
Q9EZ12   32 1.64103 0.903563 0.161558
Q2FZ48   24 1.23077 0.903563 0.161558
Q2FY16   26 1.33333 0.903563 0.161558
Q2FZU3   27 1.38462 0.903563 0.161558
Q2FVV7   34 1.74359 0.903563 0.161558
Q2FWU0   27 1.38462 0.903563 0.161558
P0A0Q0   28 1.4359 0.903563 0.161558
Q2FVS3   29 1.48718 0.903563 0.161558
Q2G0I6   31 1.58974 0.903563 0.161558
Q2FYP3   27 1.38462 0.903563 0.161558
Q2FWM0   23 1.17949 0.903563 0.161558
Q2FZ36   26 1.33333 0.903563 0.161558
Q2G0Y8   14 0.717949 -1.27278 0.943444
Q2FXF6   6 0.307692 -1.27278 0.943444
Q2FXM7   27 1.38462 0.903563 0.161558
Q2G1A6   31 1.58974 0.903563 0.161558
Q2G138   6 0.307692 -1.27278 0.943444
Q2FZR4   32 1.64103 0.903563 0.161558
Q2G162   6 0.307692 -1.27278 0.943444
Q2FYH2   10 0.512821 -1.27278 0.943444
Q2FX56   32 1.64103 0.903563 0.161558
Q2FY68   31 1.58974 0.903563 0.161558
Q2G1K1   27 1.38462 0.903563 0.161558
Q2G1A3   27 1.38462 0.903563 0.161558
Q2FZX4   28 1.4359 0.903563 0.161558
Q2G1M5   35 1.79487 0.903563 0.161558
Q2FVA3   20 1.02564 0.903563 0.161558
Q2G2G4   37 1.89744 0.903563 0.161558
Q2G0U3   26 1.33333 0.903563 0.161558
Q2FXQ6   23 1.17949 0.903563 0.161558
Q2G0S2   24 1.23077 0.903563 0.161558
Q2G168   27 1.38462 0.903563 0.161558
Q2FZB0   23 1.17949 0.903563 0.161558
Q2G119   30 1.53846 0.903563 0.161558
Q2FVJ7   30 1.53846 0.903563 0.161558
Q2FY30   35 1.79487 0.903563 0.161558
Q2FXR3   29 1.48718 0.903563 0.161558
Q2G1Z0   36 1.84615 0.903563 0.161558
Q2G0A9   30 1.53846 0.903563 0.161558
O33599   36 1.84615 0.903563 0.161558
Q2FZ55   29 1.48718 0.903563 0.161558
Q2FYS0   30 1.53846 0.903563 0.161558
Q2G248   24 1.23077 0.903563 0.161558
Q2G049   27 1.38462 0.903563 0.161558
Q2FVA5   29 1.48718 0.903563 0.161558
Q2FUX8   25 1.28205 0.903563 0.161558
Q2G123   32 1.64103 0.903563 0.161558
Q2FVH0   29 1.48718 0.903563 0.161558
Q2FV01   6 0.307692 -1.27278 0.943444
Q2G2L2   26 1.33333 0.903563 0.161558
Q2FYW3   33 1.69231 0.903563 0.161558
Q2FZZ0   30 1.53846 0.903563 0.161558
Q2FVV8   36 1.84615 0.903563 0.161558
Q2G2W0   24 1.2 0.903563 0.161558
Q2G041   28 1.4 0.903563 0.161558
P0A0B9   31 1.55 0.903563 0.161558
Q2FYI6   34 1.7 0.903563 0.161558
Q2G2S2   34 1.7 0.903563 0.161558
Q2FVQ8   22 1.1 0.903563 0.161558
Q2FVT2   27 1.35 0.903563 0.161558
Q2G1Z5   25 1.25 0.903563 0.161558
Q2G2A4   27 1.35 0.903563 0.161558
P60393   21 1.05 0.903563 0.161558
Q2G0P6   32 1.6 0.903563 0.161558
Q2FW04   19 0.95 -1.27278 0.943444
Q2FYY9   33 1.65 0.903563 0.161558
Q2FWP2   24 1.2 0.903563 0.161558
Q2FVW4   19 0.95 -1.27278 0.943444
Q2FY63   24 1.2 0.903563 0.161558
Q2FZ68   28 1.4 0.903563 0.161558
Q2G1E2   12 0.6 -1.27278 0.943444
Q2G2T8   25 1.25 0.903563 0.161558
Q2FY71   29 1.45 0.903563 0.161558
Q2FVI1   10 0.5 -1.27278 0.943444
Q2G0W2   13 0.65 -1.27278 0.943444
Q2G238   34 1.7 0.903563 0.161558
Q2FZR1   30 1.5 0.903563 0.161558
Q2FXN2   11 0.55 -1.27278 0.943444
Q2FXH6   6 0.3 -1.27278 0.943444
Q2FXM3   31 1.55 0.903563 0.161558
Q2FZW3   20 1 0.903563 0.161558
Q2FWM9   31 1.55 0.903563 0.161558
Q2FUW9   6 0.3 -1.27278 0.943444
Q2FW91   23 1.15 0.903563 0.161558
Q2G137   34 1.7 0.903563 0.161558
Q2FVM0   29 1.45 0.903563 0.161558
Q2G057   30 1.5 0.903563 0.161558
Q2FXP5   27 1.35 0.903563 0.161558
Q2G1H2   7 0.35 -1.27278 0.943444
Q2FX99   8 0.4 -1.27278 0.943444
Q2G0J4   14 0.7 -1.27278 0.943444
Q2FX74   22 1.1 0.903563 0.161558
Q2G1J9   19 0.95 -1.27278 0.943444
Q2G1F7   6 0.3 -1.27278 0.943444
Q2G2R8   32 1.6 0.903563 0.161558
Q2FW32   30 1.5 0.903563 0.161558
Q2FXZ4   38 1.9 0.903563 0.161558
Q2FUT0   28 1.4 0.903563 0.161558
Q2G084   35 1.75 0.903563 0.161558
Q2G148   28 1.4 0.903563 0.161558
Q2FYR0   31 1.55 0.903563 0.161558
Q2FW86   27 1.35 0.903563 0.161558
Q2FW01   29 1.45 0.903563 0.161558
Q2FUX9   11 0.55 -1.27278 0.943444
Q2G212   12 0.6 -1.27278 0.943444
Q2FZ84   32 1.6 0.903563 0.161558
Q2G0Y0   25 1.25 0.903563 0.161558
Q2FYU4   29 1.45 0.903563 0.161558
Q2G223   29 1.45 0.903563 0.161558
Q2G136   30 1.5 0.903563 0.161558
Q2G0G6   31 1.55 0.903563 0.161558
Q2FWY6   35 1.75 0.903563 0.161558
Q2FWZ2   33 1.65 0.903563 0.161558
Q2G240   30 1.5 0.903563 0.161558
O05154   27 1.35 0.903563 0.161558
Q2FXP4   16 0.8 -1.27278 0.943444
Q2FVH5   29 1.45 0.903563 0.161558
Q2FYP0   30 1.46341 0.903563 0.161558
Q2FUW5   26 1.26829 0.903563 0.161558
Q2FX66   22 1.07317 0.903563 0.161558
Q2G1P4   7 0.341463 -1.27278 0.943444
Q2FYI9   24 1.17073 0.903563 0.161558
Q2G0I7   32 1.56098 0.903563 0.161558
Q2FXQ9   26 1.26829 0.903563 0.161558
Q2FXL0   32 1.56098 0.903563 0.161558
Q2FYR7   29 1.41463 0.903563 0.161558
Q2G1W4   26 1.26829 0.903563 0.161558
Q2G2C8   19 0.926829 -1.27278 0.943444
Q2G163   30 1.46341 0.903563 0.161558
Q2FWL9   5 0.243902 -1.27278 0.943444
Q2FZH3   30 1.46341 0.903563 0.161558
Q2FZR5   34 1.65854 0.903563 0.161558
Q2G1W6   23 1.12195 0.903563 0.161558
Q2FWA5   14 0.682927 -1.27278 0.943444
Q2FX17   28 1.36585 0.903563 0.161558
Q2FXY1   29 1.41463 0.903563 0.161558
Q2G2W1   11 0.536585 -1.27278 0.943444
Q2FV06   7 0.341463 -1.27278 0.943444
Q2FYW6   26 1.26829 0.903563 0.161558
Q2G281   22 1.07317 0.903563 0.161558
Q2G227   30 1.46341 0.903563 0.161558
Q2FWZ5   32 1.56098 0.903563 0.161558
Q2FZX0   32 1.56098 0.903563 0.161558
Q2FV51   14 0.682927 -1.27278 0.943444
Q2G082   14 0.682927 -1.27278 0.943444
Q2FWX4   17 0.829268 -1.27278 0.943444
Q2FZT1   42 2.04878 3.07991 0.0107511
Q2FYF3   29 1.41463 0.903563 0.161558
Q2FXW9   28 1.36585 0.903563 0.161558
O34090   31 1.5122 0.903563 0.161558
Q2FVE1   11 0.536585 -1.27278 0.943444
Q2FZL5   29 1.41463 0.903563 0.161558
Q2G258   29 1.41463 0.903563 0.161558
Q2FZW5   15 0.731707 -1.27278 0.943444
Q2FW63   9 0.439024 -1.27278 0.943444
Q2FXB4   29 1.41463 0.903563 0.161558
Q2G1T5   20 0.97561 -1.27278 0.943444
Q2G1J5   29 1.41463 0.903563 0.161558
Q2G0V0   33 1.60976 0.903563 0.161558
Q2G0M7   34 1.65854 0.903563 0.161558
Q2G1I5   32 1.56098 0.903563 0.161558
Q2G146   30 1.46341 0.903563 0.161558
Q2G1P6   31 1.5122 0.903563 0.161558
Q2G1W8   27 1.28571 0.903563 0.161558
Q2G035   29 1.38095 0.903563 0.161558
Q2G1I3   35 1.66667 0.903563 0.161558
Q2FWM2   34 1.61905 0.903563 0.161558
Q2FYJ3   26 1.2381 0.903563 0.161558
Q2G0L8   32 1.52381 0.903563 0.161558
Q2G164   33 1.57143 0.903563 0.161558
Q2FVT7   26 1.2381 0.903563 0.161558
Q2G1R3   26 1.2381 0.903563 0.161558
Q2G1T6   36 1.71429 0.903563 0.161558
Q2FZN7   36 1.71429 0.903563 0.161558
Q2FY83   22 1.04762 0.903563 0.161558
Q2FZX9   34 1.61905 0.903563 0.161558
Q2FYL5   29 1.38095 0.903563 0.161558
Q2G218   29 1.38095 0.903563 0.161558
Q2G0M5   29 1.38095 0.903563 0.161558
Q2FW78   6 0.285714 -1.27278 0.943444
P52078   37 1.7619 0.903563 0.161558
Q7X2S2   44 2.09524 3.07991 0.0107511
Q2FZG4   26 1.2381 0.903563 0.161558
Q2G0M4   34 1.61905 0.903563 0.161558
Q2FVA2   35 1.66667 0.903563 0.161558
Q2G115   30 1.42857 0.903563 0.161558
Q2G0M8   31 1.47619 0.903563 0.161558
Q2G1U4   28 1.33333 0.903563 0.161558
Q2G1D0   33 1.57143 0.903563 0.161558
Q2G2S0   19 0.904762 -1.27278 0.943444
Q2G2N5   14 0.666667 -1.27278 0.943444
Q2G222   35 1.66667 0.903563 0.161558
Q2G1C8   26 1.2381 0.903563 0.161558
Q2FV40   25 1.19048 0.903563 0.161558
Q2FXT1   26 1.2381 0.903563 0.161558
Q2FZZ2   29 1.38095 0.903563 0.161558
Q2FY01   25 1.19048 0.903563 0.161558
Q2FVJ8   30 1.42857 0.903563 0.161558
Q2FXK2   36 1.71429 0.903563 0.161558
Q2FUS7   48 2.28571 3.07991 0.0107511
Q2FVP1   11 0.52381 -1.27278 0.943444
Q2FYN7   29 1.38095 0.903563 0.161558
P69848   32 1.52381 0.903563 0.161558
Q2FWN8   31 1.47619 0.903563 0.161558
Q2FV62   21 1 0.903563 0.161558
Q2FWW7   33 1.57143 0.903563 0.161558
Q2G1Y5   28 1.33333 0.903563 0.161558
Q2FXA3   27 1.28571 0.903563 0.161558
Q2FYV3   26 1.2381 0.903563 0.161558
Q2G1H4   31 1.47619 0.903563 0.161558
Q2G038   31 1.47619 0.903563 0.161558
Q2G161   7 0.333333 -1.27278 0.943444
Q2FYV1   36 1.71429 0.903563 0.161558
Q2FZ09   39 1.85714 0.903563 0.161558
Q2FW90   26 1.2381 0.903563 0.161558
Q2G290   24 1.14286 0.903563 0.161558
P60611   29 1.38095 0.903563 0.161558
Q2FV58   33 1.57143 0.903563 0.161558
Q2G0C6   26 1.2381 0.903563 0.161558
Q2G050   30 1.42857 0.903563 0.161558
Q2G0V2   33 1.57143 0.903563 0.161558
Q2FVQ4   10 0.47619 -1.27278 0.943444
Q2G094   28 1.30233 0.903563 0.161558
Q2FY59   31 1.44186 0.903563 0.161558
Q2FVX7   33 1.53488 0.903563 0.161558
Q2FVP4   20 0.930233 -1.27278 0.943444
Q2G185   23 1.06977 0.903563 0.161558
Q2FXP8   8 0.372093 -1.27278 0.943444
Q2G275   35 1.62791 0.903563 0.161558
Q2G1D9   28 1.30233 0.903563 0.161558
Q2FXI3   38 1.76744 0.903563 0.161558
Q2FYM2   30 1.39535 0.903563 0.161558
P14738   18 0.837209 -1.27278 0.943444
Q2G2Q2   28 1.30233 0.903563 0.161558
Q2G0M9   32 1.48837 0.903563 0.161558
Q2FY67   31 1.44186 0.903563 0.161558
Q2FWX8   25 1.16279 0.903563 0.161558
Q2FUT9   29 1.34884 0.903563 0.161558
Q2FZS0   33 1.53488 0.903563 0.161558
Q2G2A8   25 1.16279 0.903563 0.161558
Q2FUY2   19 0.883721 -1.27278 0.943444
Q2FZL8   34 1.5814 0.903563 0.161558
Q2FW93   22 1.02326 0.903563 0.161558
Q2G1L7   37 1.72093 0.903563 0.161558
Q2FW41   33 1.53488 0.903563 0.161558
Q2FZY6   29 1.34884 0.903563 0.161558
Q2G042   6 0.27907 -1.27278 0.943444
Q2FWK2   28 1.30233 0.903563 0.161558
Q2FYF4   36 1.67442 0.903563 0.161558
Q2FZP2   28 1.30233 0.903563 0.161558
Q2G1G7   27 1.25581 0.903563 0.161558
Q2G1H5   30 1.39535 0.903563 0.161558
Q2G2S7   27 1.25581 0.903563 0.161558
Q2FY53   30 1.39535 0.903563 0.161558
Q2G1N2   32 1.48837 0.903563 0.161558
Q2G2V2   32 1.48837 0.903563 0.161558
Q2G1H6   35 1.62791 0.903563 0.161558
Q2FZA9   34 1.5814 0.903563 0.161558
Q2FXI5   28 1.30233 0.903563 0.161558
Q2G206   7 0.325581 -1.27278 0.943444
Q2FWN6   29 1.34884 0.903563 0.161558
Q2FUQ2   24 1.11628 0.903563 0.161558
Q2G1K3   23 1.06977 0.903563 0.161558
Q2FZ76   23 1.06977 0.903563 0.161558
Q2FY54   30 1.39535 0.903563 0.161558
Q2G289   28 1.30233 0.903563 0.161558
Q2FY14   26 1.2093 0.903563 0.161558
Q2FV77   27 1.25581 0.903563 0.161558
Q2G064   29 1.34884 0.903563 0.161558
Q2G033   33 1.53488 0.903563 0.161558
Q2G198   32 1.48837 0.903563 0.161558
Q2G0K4   9 0.418605 -1.27278 0.943444
Q2G0V3   32 1.48837 0.903563 0.161558
Q2FWE2   29 1.31818 0.903563 0.161558
Q2G089   32 1.45455 0.903563 0.161558
Q2FZL3   34 1.54545 0.903563 0.161558
Q2G087   30 1.36364 0.903563 0.161558
Q2G0A7   13 0.590909 -1.27278 0.943444
Q2FVF9   31 1.40909 0.903563 0.161558
Q2G071   31 1.40909 0.903563 0.161558
Q2FUZ2   28 1.27273 0.903563 0.161558
Q2FY27   34 1.54545 0.903563 0.161558
Q2FXX4   25 1.13636 0.903563 0.161558
Q2G1E6   31 1.40909 0.903563 0.161558
Q2G1G5   16 0.727273 -1.27278 0.943444
Q2G2Q3   35 1.59091 0.903563 0.161558
Q2FZF0   29 1.31818 0.903563 0.161558
Q2G2D2   26 1.18182 0.903563 0.161558
Q2FXT4   24 1.09091 0.903563 0.161558
Q2FZI8   35 1.59091 0.903563 0.161558
Q2FUS8   21 0.954545 -1.27278 0.943444
Q2FVR9   31 1.40909 0.903563 0.161558
Q2FXP2   30 1.36364 0.903563 0.161558
Q2FX94   20 0.909091 -1.27278 0.943444
Q2G2A5   34 1.54545 0.903563 0.161558
Q2FZP7   22 1 0.903563 0.161558
Q2G1R7   32 1.45455 0.903563 0.161558
Q2G015   21 0.954545 -1.27278 0.943444
Q2FZF4   31 1.40909 0.903563 0.161558
Q2G1E5   29 1.31818 0.903563 0.161558
Q2FWH9   14 0.636364 -1.27278 0.943444
Q2G069   35 1.59091 0.903563 0.161558
Q2FZK3   32 1.45455 0.903563 0.161558
Q2FZU5   31 1.40909 0.903563 0.161558
Q2FYT4   27 1.22727 0.903563 0.161558
Q2FWK4   24 1.09091 0.903563 0.161558
Q2FY40   31 1.40909 0.903563 0.161558
Q2FWY4   5 0.227273 -1.27278 0.943444
Q2G156   12 0.545455 -1.27278 0.943444
Q2G045   33 1.5 0.903563 0.161558
Q2FZS6   19 0.863636 -1.27278 0.943444
Q2FYC7   30 1.36364 0.903563 0.161558
Q2FW73   31 1.40909 0.903563 0.161558
Q2G1H3   35 1.59091 0.903563 0.161558
Q2FXJ6   36 1.63636 0.903563 0.161558
Q2FUS2   6 0.266667 -1.27278 0.943444
Q2G120   32 1.42222 0.903563 0.161558
Q2G2T9   28 1.24444 0.903563 0.161558
Q2G1N9   10 0.444444 -1.27278 0.943444
Q2FXL9   30 1.33333 0.903563 0.161558
Q2G0W4   34 1.51111 0.903563 0.161558
Q2G0R6   24 1.06667 0.903563 0.161558
Q2G1C4   28 1.24444 0.903563 0.161558
Q2FWY9   30 1.33333 0.903563 0.161558
Q2G1K4   31 1.37778 0.903563 0.161558
Q2FYK3   30 1.33333 0.903563 0.161558
Q2G1N4   33 1.46667 0.903563 0.161558
Q2G065   28 1.24444 0.903563 0.161558
Q2FX88   30 1.33333 0.903563 0.161558
Q2FVW9   34 1.51111 0.903563 0.161558
Q2G1E0   22 0.977778 -1.27278 0.943444
Q2G2P2   34 1.51111 0.903563 0.161558
Q2G0V5   11 0.488889 -1.27278 0.943444
Q2FWA2   39 1.73333 0.903563 0.161558
Q2FZU1   30 1.33333 0.903563 0.161558
Q2FX77   25 1.11111 0.903563 0.161558
Q2FW75   26 1.15556 0.903563 0.161558
Q2FUT5   31 1.37778 0.903563 0.161558
Q2G234   34 1.51111 0.903563 0.161558
Q2FZU6   35 1.55556 0.903563 0.161558
Q2G1Y2   14 0.622222 -1.27278 0.943444
Q2FXN7   23 1.02222 0.903563 0.161558
Q2G2J3   7 0.311111 -1.27278 0.943444
Q2G0G1   33 1.46667 0.903563 0.161558
Q2FW62   31 1.37778 0.903563 0.161558
Q2FUP7   24 1.06667 0.903563 0.161558
Q2G1J3   25 1.11111 0.903563 0.161558
Q2FZ15   33 1.46667 0.903563 0.161558
Q2G1D3   31 1.37778 0.903563 0.161558
Q2G0K2   32 1.42222 0.903563 0.161558
Q2FWC1   41 1.82222 0.903563 0.161558
Q2FXM5   21 0.933333 -1.27278 0.943444
Q2FY46   20 0.888889 -1.27278 0.943444
Q2G1K0   26 1.15556 0.903563 0.161558
Q2FXT6   29 1.28889 0.903563 0.161558
Q2FZM4   34 1.51111 0.903563 0.161558
Q2FXG1   28 1.24444 0.903563 0.161558
Q2FXL1   28 1.24444 0.903563 0.161558
Q2FWX5   33 1.46667 0.903563 0.161558
# cudaSaTabsearch LTYPE = T LORDER = F LSOLN = F
# QUERY ID = PF07596 
# DBFILE = ./tableaux.ascii.DB                                                             
Q2G1I1   23 1 0.903563  0.161558
Q2G1K2   29 1.26087 0.903563  0.161558
Q2FUU5   27 1.17391 0.903563  0.161558
Q2FXB6   30 1.30435 0.903563  0.161558
Q2FZU2   28 1.21739 0.903563  0.161558
Q2FZK0   12 0.521739 -1.27278  0.943444
Q2FY33   34 1.47826 0.903563  0.161558
Q2G098   31 1.34783 0.903563  0.161558
Q2FZ46   25 1.08696 0.903563  0.161558
Q2FZQ5   20 0.869565 -1.27278  0.943444
Q2FXU8   17 0.73913 -1.27278  0.943444
Q9EZ08   29 1.26087 0.903563  0.161558
Q2G1B9   36 1.56522 0.903563  0.161558
Q2FZ73   32 1.3913 0.903563  0.161558
Q2FY35   29 1.26087 0.903563  0.161558
Q2FZ16   32 1.3913 0.903563  0.161558
Q2FYR2   36 1.56522 0.903563  0.161558
Q2FWY3   23 1 0.903563  0.161558
Q2G2F5   24 1.04348 0.903563  0.161558
Q2G032   31 1.34783 0.903563  0.161558
Q2FZ10   27 1.17391 0.903563  0.161558
Q2G255   27 1.17391 0.903563  0.161558
Q2G0X6   32 1.3913 0.903563  0.161558
Q2FYH0   30 1.30435 0.903563  0.161558
Q2FXJ9   26 1.13043 0.903563  0.161558
Q2FZT4   33 1.43478 0.903563  0.161558
Q2FVE6   35 1.52174 0.903563  0.161558
Q2FYD3   19 0.826087 -1.27278  0.943444
Q2FXT5   36 1.56522 0.903563  0.161558
Q2FY60   28 1.21739 0.903563  0.161558
Q2G2D7   25 1.08696 0.903563  0.161558
Q2FX16   33 1.43478 0.903563  0.161558
Q2FZ34   35 1.52174 0.903563  0.161558
Q2G1S4   25 1.08696 0.903563  0.161558
Q2G147   38 1.65217 0.903563  0.161558
Q2G1J7   28 1.21739 0.903563  0.161558
Q2G2A7   31 1.34783 0.903563  0.161558
Q2G2M6   27 1.17391 0.903563  0.161558
Q2FV30   33 1.43478 0.903563  0.161558
Q2FVL5   39 1.69565 0.903563  0.161558
Q2FXY0   31 1.34783 0.903563  0.161558
Q2FZL1   30 1.30435 0.903563  0.161558
Q2FW45   29 1.26087 0.903563  0.161558
Q2FZU0   23 0.978723 -1.27278  0.943444
Q2FWZ0   34 1.44681 0.903563  0.161558
Q2G2H5   19 0.808511 -1.27278  0.943444
Q2FYG9   37 1.57447 0.903563  0.161558
Q2G2X6   38 1.61702 0.903563  0.161558
Q2G155   29 1.23404 0.903563  0.161558
Q2FXY9   36 1.53191 0.903563  0.161558
Q2FZ37   28 1.19149 0.903563  0.161558
Q2FVI7   32 1.3617 0.903563  0.161558
Q2FYS1   30 1.2766 0.903563  0.161558
Q2FXL5   43 1.82979 0.903563  0.161558
Q2G1J4   27 1.14894 0.903563  0.161558
Q2FWZ3   35 1.48936 0.903563  0.161558
Q2G2P7   28 1.19149 0.903563  0.161558
Q2FVH3   37 1.57447 0.903563  0.161558
Q2FZ31   32 1.3617 0.903563  0.161558
Q2G283   34 1.44681 0.903563  0.161558
Q2FZ66   34 1.44681 0.903563  0.161558
Q2FWY7   6 0.255319 -1.27278  0.943444
Q2G1F9   30 1.2766 0.903563  0.161558
Q2FZJ4   43 1.82979 0.903563  0.161558
Q2FZQ1   17 0.723404 -1.27278  0.943444
Q2FY80   15 0.638298 -1.27278  0.943444
Q2G2D4   22 0.93617 -1.27278  0.943444
Q2FYP1   29 1.23404 0.903563  0.161558
Q2FYF9   26 1.10638 0.903563  0.161558
Q2G0B3   30 1.2766 0.903563  0.161558
Q2FUT8   30 1.2766 0.903563  0.161558
Q2FYR1   30 1.2766 0.903563  0.161558
Q2FYL3   29 1.23404 0.903563  0.161558
Q2FVG4   12 0.510638 -1.27278  0.943444
Q2FVP8   27 1.14894 0.903563  0.161558
Q2FZ28   20 0.833333 -1.27278  0.943444
Q2G1F0   30 1.25 0.903563  0.161558
P95689   32 1.33333 0.903563  0.161558
Q2FYH6   29 1.20833 0.903563  0.161558
Q2FXD1   30 1.25 0.903563  0.161558
Q2G0X5   28 1.16667 0.903563  0.161558
Q2FXN8   9 0.375 -1.27278  0.943444
Q2G0N0   37 1.54167 0.903563  0.161558
Q2G268   24 1 0.903563  0.161558
Q2FV61   32 1.33333 0.903563  0.161558
Q2FXL7   23 0.958333 -1.27278  0.943444
Q2FUR5   25 1.04167 0.903563  0.161558
Q2FXV6   32 1.33333 0.903563  0.161558
Q2G2C5   32 1.33333 0.903563  0.161558
Q2FVJ6   39 1.625 0.903563  0.161558
Q2G1Y4   32 1.33333 0.903563  0.161558
Q2FVI0   12 0.5 -1.27278  0.943444
Q2FXJ8   16 0.666667 -1.27278  0.943444
Q2FZU7   30 1.25 0.903563  0.161558
Q2G2X4   29 1.20833 0.903563  0.161558
Q2FZA8   23 0.958333 -1.27278  0.943444
Q2FW96   29 1.20833 0.903563  0.161558
Q2FYV4   32 1.33333 0.903563  0.161558
O07325   37 1.54167 0.903563  0.161558
Q2G1C1   30 1.25 0.903563  0.161558
Q2FZR9   40 1.66667 0.903563  0.161558
Q2FVW3   33 1.375 0.903563  0.161558
Q2G124   40 1.66667 0.903563  0.161558
P0C0V7   36 1.5 0.903563  0.161558
Q2FX52   26 1.06122 0.903563  0.161558
Q2G2C7   29 1.18367 0.903563  0.161558
Q2G2D5   33 1.34694 0.903563  0.161558
Q2FXQ7   23 0.938776 -1.27278  0.943444
Q2FZW0   30 1.22449 0.903563  0.161558
Q2FVG3   31 1.26531 0.903563  0.161558
Q2FXR4   38 1.55102 0.903563  0.161558
Q2FZ67   27 1.10204 0.903563  0.161558
Q2G243   28 1.14286 0.903563  0.161558
Q2FV76   28 1.14286 0.903563  0.161558
Q2FVZ4   32 1.30612 0.903563  0.161558
Q2FWC5   34 1.38776 0.903563  0.161558
Q2FZY3   33 1.34694 0.903563  0.161558
Q2FWH5   28 1.14286 0.903563  0.161558
Q2G241   25 1.02041 0.903563  0.161558
Q2FV35   29 1.18367 0.903563  0.161558
Q2G0T5   21 0.857143 -1.27278  0.943444
Q2G1A9   31 1.26531 0.903563  0.161558
Q2FYU7   30 1.22449 0.903563  0.161558
Q2G2E0   10 0.408163 -1.27278  0.943444
Q2FVT6   35 1.42857 0.903563  0.161558
Q2G0D7   27 1.10204 0.903563  0.161558
Q2G1M6   32 1.30612 0.903563  0.161558
Q2G0A6   15 0.612245 -1.27278  0.943444
Q2FUY6   29 1.18367 0.903563  0.161558
Q2FYJ2   25 1.02041 0.903563  0.161558
Q2G2E5   28 1.12 0.903563  0.161558
Q2G2P5   33 1.32 0.903563  0.161558
Q2G1R6   28 1.12 0.903563  0.161558
Q2FYF0   28 1.12 0.903563  0.161558
Q2FVH8   13 0.52 -1.27278  0.943444
Q2FUU3   31 1.24 0.903563  0.161558
Q2FVG8   25 1 0.903563  0.161558
Q9ZAH5   33 1.32 0.903563  0.161558
Q2G2U0   35 1.4 0.903563  0.161558
Q2FYR4   39 1.56 0.903563  0.161558
Q2G256   35 1.4 0.903563  0.161558
Q2FVY0   26 1.04 0.903563  0.161558
Q2G0Q2   32 1.28 0.903563  0.161558
Q2G0R2   31 1.24 0.903563  0.161558
Q2G0Q3   27 1.08 0.903563  0.161558
Q2FWZ9   31 1.24 0.903563  0.161558
Q53705   24 0.96 -1.27278  0.943444
Q2G2U3   31 1.24 0.903563  0.161558
Q2FYY6   34 1.36 0.903563  0.161558
Q2FWL3   30 1.2 0.903563  0.161558
Q2FY50   26 1.04 0.903563  0.161558
Q2FXN4   27 1.08 0.903563  0.161558
Q2G179   27 1.08 0.903563  0.161558
Q2G1L6   32 1.28 0.903563  0.161558
Q2FXU4   27 1.08 0.903563  0.161558
Q2G1E9   35 1.4 0.903563  0.161558
Q2G232   28 1.12 0.903563  0.161558
Q2FXH9   24 0.96 -1.27278  0.943444
Q2G0X3   24 0.96 -1.27278  0.943444
Q2FXD0   24 0.96 -1.27278  0.943444
Q2G0G3   26 1.04 0.903563  0.161558
Q2FWW3   36 1.44 0.903563  0.161558
Q2FYG0   31 1.21569 0.903563  0.161558
Q2FZS9   15 0.588235 -1.27278  0.943444
Q2FYS2   30 1.17647 0.903563  0.161558
Q2G2U4   16 0.627451 -1.27278  0.943444
Q2FWJ9   27 1.05882 0.903563  0.161558
Q2FWF0   28 1.09804 0.903563  0.161558
Q2FXR9   31 1.21569 0.903563  0.161558
Q2FZV7   32 1.2549 0.903563  0.161558
Q2G1W0   31 1.21569 0.903563  0.161558
Q2G2I0   29 1.13725 0.903563  0.161558
Q2G153   32 1.2549 0.903563  0.161558
Q2FWD7   34 1.33333 0.903563  0.161558
Q2FY15   26 1.01961 0.903563  0.161558
Q2FV54   14 0.54902 -1.27278  0.943444
Q2FZ74   34 1.33333 0.903563  0.161558
Q2FYV5   35 1.37255 0.903563  0.161558
Q2G2I1   25 0.980392 -1.27278  0.943444
Q2FXZ6   27 1.05882 0.903563  0.161558
Q2G0U0   21 0.823529 -1.27278  0.943444
Q2G0Y6   26 1.01961 0.903563  0.161558
Q2FXJ0   33 1.29412 0.903563  0.161558
Q2FY43   31 1.19231 0.903563  0.161558
Q2FWM1   27 1.03846 0.903563  0.161558
Q2FVJ1   25 0.961538 -1.27278  0.943444
Q2G0K3   30 1.15385 0.903563  0.161558
Q2FY66   34 1.30769 0.903563  0.161558
Q2FW99   14 0.538462 -1.27278  0.943444
Q2FV10   26 1 0.903563  0.161558
Q2FXJ5   28 1.07692 0.903563  0.161558
Q2FX69   14 0.538462 -1.27278  0.943444
Q2G0B2   23 0.884615 -1.27278  0.943444
Q2FX14   37 1.42308 0.903563  0.161558
Q2FYD8   26 1 0.903563  0.161558
Q2FWE5   31 1.19231 0.903563  0.161558
Q2G2A3   29 1.11538 0.903563  0.161558
Q2FZH8   38 1.46154 0.903563  0.161558
Q2FX51   25 0.961538 -1.27278  0.943444
Q2FWE8   31 1.19231 0.903563  0.161558
Q2G088   28 1.07692 0.903563  0.161558
Q2G028   35 1.32075 0.903563  0.161558
Q2G1S3   29 1.09434 0.903563  0.161558
Q2FYN4   27 1.01887 0.903563  0.161558
Q2FX86   37 1.39623 0.903563  0.161558
Q2G2S8   26 0.981132 -1.27278  0.943444
Q2FUW8   28 1.0566 0.903563  0.161558
Q2FWD4   25 0.943396 -1.27278  0.943444
Q2FVH6   36 1.35849 0.903563  0.161558
Q2G029   25 0.943396 -1.27278  0.943444
Q2G1R5   35 1.32075 0.903563  0.161558
Q2FX65   6 0.226415 -1.27278  0.943444
Q2FZV6   27 1.01887 0.903563  0.161558
Q2G1P1   32 1.20755 0.903563  0.161558
Q2FVU4   18 0.679245 -1.27278  0.943444
Q2FVT5   31 1.16981 0.903563  0.161558
Q2G2H4   30 1.13208 0.903563  0.161558
Q2FZ58   27 1.01887 0.903563  0.161558
Q2FVJ2   26 0.981132 -1.27278  0.943444
Q2FXW5   29 1.09434 0.903563  0.161558
Q2FWK1   33 1.24528 0.903563  0.161558
Q2G031   32 1.20755 0.903563  0.161558
Q2G0U1   32 1.20755 0.903563  0.161558
Q2FW46   29 1.09434 0.903563  0.161558
Q2FZY5   28 1.0566 0.903563  0.161558
Q2FZI5   31 1.14815 0.903563  0.161558
Q2FYR9   32 1.18519 0.903563  0.161558
Q2FZ92   31 1.14815 0.903563  0.161558
Q2G1D5   30 1.11111 0.903563  0.161558
Q2FXM2   26 0.962963 -1.27278  0.943444
Q2FVM2   29 1.07407 0.903563  0.161558
Q2FZN2   27 1 0.903563  0.161558
Q2G1U8   28 1.03704 0.903563  0.161558
Q2FVS7   30 1.11111 0.903563  0.161558
Q2FWB5   26 0.962963 -1.27278  0.943444
Q2FXX1   40 1.48148 0.903563  0.161558
Q2G2J9   27 1 0.903563  0.161558
Q2G0Y7   33 1.22222 0.903563  0.161558
Q2FW81   30 1.11111 0.903563  0.161558
Q2FWK3   25 0.925926 -1.27278  0.943444
Q2FY34   27 1 0.903563  0.161558
Q2FXF8   25 0.925926 -1.27278  0.943444
Q2FXI9   36 1.33333 0.903563  0.161558
Q05615   28 1.01818 0.903563  0.161558
Q2FUW4   29 1.05455 0.903563  0.161558
Q2FVF4   32 1.16364 0.903563  0.161558
Q2FWI3   31 1.12727 0.903563  0.161558
Q2FWG8   35 1.27273 0.903563  0.161558
Q2G0R0   25 0.909091 -1.27278  0.943444
Q2G0I4   29 1.05455 0.903563  0.161558
Q2FV67   31 1.12727 0.903563  0.161558
Q2G091   30 1.09091 0.903563  0.161558
Q2G1U1   28 1.01818 0.903563  0.161558
Q2FUX7   36 1.30909 0.903563  0.161558
Q2FY51   27 0.981818 -1.27278  0.943444
Q2FYP2   30 1.09091 0.903563  0.161558
Q2G0F8   24 0.872727 -1.27278  0.943444
Q2FXH5   32 1.16364 0.903563  0.161558
Q2G193   31 1.12727 0.903563  0.161558
Q2FWD6   30 1.09091 0.903563  0.161558
Q2FZ98   34 1.21429 0.903563  0.161558
Q2FYQ2   22 0.785714 -1.27278  0.943444
Q2FWL5   26 0.928571 -1.27278  0.943444
Q2FV16   29 1.03571 0.903563  0.161558
Q2FWX9   29 1.03571 0.903563  0.161558
Q2G1J0   33 1.17857 0.903563  0.161558
Q2G235   29 1.03571 0.903563  0.161558
Q2FXK1   21 0.75 -1.27278  0.943444
Q2FWF4   28 1 0.903563  0.161558
Q2FZC8   30 1.07143 0.903563  0.161558
Q2FZQ4   23 0.821429 -1.27278  0.943444
O52582   31 1.10714 0.903563  0.161558
Q2FZI6   29 1.03571 0.903563  0.161558
Q2FUW7   25 0.892857 -1.27278  0.943444
Q2G2M9   28 1 0.903563  0.161558
Q2FZD0   22 0.785714 -1.27278  0.943444
Q2FWK7   27 0.964286 -1.27278  0.943444
Q2FWU4   23 0.821429 -1.27278  0.943444
Q2FUX4   27 0.964286 -1.27278  0.943444
Q2G2V3   34 1.21429 0.903563  0.161558
O05204   32 1.14286 0.903563  0.161558
Q2FYC2   29 1.01754 0.903563  0.161558
Q2FZP6   31 1.08772 0.903563  0.161558
Q2G0L2   27 0.947368 -1.27278  0.943444
Q2FZV1   11 0.385965 -1.27278  0.943444
Q2FVQ5   35 1.22807 0.903563  0.161558
Q2FZW6   34 1.19298 0.903563  0.161558
Q2FZI3   27 0.947368 -1.27278  0.943444
Q2G219   21 0.736842 -1.27278  0.943444
Q2FZR2   32 1.12281 0.903563  0.161558
Q2FXZ2   28 0.982456 -1.27278  0.943444
Q2FYC6   27 0.947368 -1.27278  0.943444
Q2FYZ5   32 1.10345 0.903563  0.161558
Q2FWN4   30 1.03448 0.903563  0.161558
Q2G221   22 0.758621 -1.27278  0.943444
Q2FZX5   24 0.827586 -1.27278  0.943444
Q2FUW3   24 0.827586 -1.27278  0.943444
Q2G2H3   24 0.827586 -1.27278  0.943444
Q2FY08   26 0.896552 -1.27278  0.943444
Q2FXU5   29 1 0.903563  0.161558
Q2G1F8   26 0.896552 -1.27278  0.943444
Q2FYW4   33 1.13793 0.903563  0.161558
Q2G142   19 0.655172 -1.27278  0.943444
Q2G1U3   20 0.689655 -1.27278  0.943444
Q2FZ18   40 1.37931 0.903563  0.161558
Q2FV24   36 1.24138 0.903563  0.161558
Q2G1C2   26 0.896552 -1.27278  0.943444
Q2FYZ4   29 1 0.903563  0.161558
Q2FWT4   25 0.862069 -1.27278  0.943444
Q2FUX1   24 0.827586 -1.27278  0.943444
Q2FZG9   27 0.915254 -1.27278  0.943444
Q2FVC1   31 1.05085 0.903563  0.161558
Q2FYT3   29 0.983051 -1.27278  0.943444
Q2FY82   26 0.881356 -1.27278  0.943444
Q2FV02   37 1.25424 0.903563  0.161558
Q2FXJ2   33 1.11864 0.903563  0.161558
Q2FZ02   29 0.983051 -1.27278  0.943444
Q2G0L3   35 1.18644 0.903563  0.161558
Q2FZH5   29 0.983051 -1.27278  0.943444
Q2FWH4   28 0.949153 -1.27278  0.943444
Q2FW49   28 0.949153 -1.27278  0.943444
Q93T05   30 1.01695 0.903563  0.161558
Q2FX73   24 0.813559 -1.27278  0.943444
Q2G239   30 1 0.903563  0.161558
Q2G121   27 0.9 -1.27278  0.943444
Q2FY11   29 0.966667 -1.27278  0.943444
Q2FV11   31 1.03333 0.903563  0.161558
Q2FZ05   36 1.2 0.903563  0.161558
Q2G253   34 1.13333 0.903563  0.161558
Q2FW98   21 0.7 -1.27278  0.943444
Q2G205   37 1.23333 0.903563  0.161558
Q2FVE7   29 0.966667 -1.27278  0.943444
Q2FYD0   30 1 0.903563  0.161558
Q2FZ19   28 0.933333 -1.27278  0.943444
Q2G1C7   33 1.1 0.903563  0.161558
Q2FV60   30 1 0.903563  0.161558
Q2FY64   33 1.1 0.903563  0.161558
Q2FZI9   33 1.1 0.903563  0.161558
Q2FV57   32 1.04918 0.903563  0.161558
Q2FXA5   29 0.95082 -1.27278  0.943444
Q2G2U8   12 0.393443 -1.27278  0.943444
Q2FZP0   29 0.95082 -1.27278  0.943444
Q2FZL7   26 0.852459 -1.27278  0.943444
Q2FZR3   37 1.21311 0.903563  0.161558
Q2FWA0   28 0.918033 -1.27278  0.943444
Q2G090   25 0.819672 -1.27278  0.943444
Q2G1H0   28 0.903226 -1.27278  0.943444
Q2FZP4   33 1.06452 0.903563  0.161558
Q2FUX0   22 0.709677 -1.27278  0.943444
Q2FV86   28 0.903226 -1.27278  0.943444
Q2FV14   29 0.935484 -1.27278  0.943444
Q2FUT2   27 0.870968 -1.27278  0.943444
Q2FZ64   25 0.806452 -1.27278  0.943444
Q2FUW1   24 0.761905 -1.27278  0.943444
Q2FWI0   26 0.825397 -1.27278  0.943444
Q2G2K5   30 0.952381 -1.27278  0.943444
Q2FWK6   26 0.825397 -1.27278  0.943444
Q2G0T9   35 1.11111 0.903563  0.161558
Q2G078   32 1.01587 0.903563  0.161558
Q2G1P3   33 1.04762 0.903563  0.161558
Q2G274   29 0.90625 -1.27278  0.943444
Q2FZD4   34 1.0625 0.903563  0.161558
Q2FYS5   33 1.03125 0.903563  0.161558
Q2G1K5   31 0.96875 -1.27278  0.943444
Q2G1L5   26 0.8125 -1.27278  0.943444
Q2G1M9   29 0.90625 -1.27278  0.943444
Q2FX67   25 0.78125 -1.27278  0.943444
Q2FZ32   23 0.71875 -1.27278  0.943444
Q2FWH7   20 0.625 -1.27278  0.943444
Q2FXT8   29 0.892308 -1.27278  0.943444
Q2FUQ3   30 0.923077 -1.27278  0.943444
Q2G1Y6   27 0.830769 -1.27278  0.943444
Q2FX68   24 0.738462 -1.27278  0.943444
Q2FWD1   31 0.953846 -1.27278  0.943444
Q2FUZ8   28 0.861538 -1.27278  0.943444
Q2G1F5   30 0.923077 -1.27278  0.943444
Q2G2T6   24 0.738462 -1.27278  0.943444
Q2FYD2   25 0.769231 -1.27278  0.943444
Q2FYA1   27 0.830769 -1.27278  0.943444
Q2FY21   29 0.892308 -1.27278  0.943444
Q2FZD3   21 0.646154 -1.27278  0.943444
Q2G1Z4   27 0.830769 -1.27278  0.943444
Q2G0S3   28 0.848485 -1.27278  0.943444
Q2FVQ3   28 0.848485 -1.27278  0.943444
Q2G2J4   26 0.787879 -1.27278  0.943444
Q2G2B8   25 0.757576 -1.27278  0.943444
Q2G0L5   22 0.666667 -1.27278  0.943444
Q2FW72   36 1.09091 0.903563  0.161558
Q2FYT8   26 0.787879 -1.27278  0.943444
Q2FXM9   28 0.848485 -1.27278  0.943444
Q2G1Y0   31 0.939394 -1.27278  0.943444
Q2G2D0   29 0.878788 -1.27278  0.943444
Q2G2M2   27 0.818182 -1.27278  0.943444
Q2G1B7   25 0.757576 -1.27278  0.943444
Q2G1B8   26 0.787879 -1.27278  0.943444
Q2G0M6   29 0.878788 -1.27278  0.943444
Q2G1D8   33 0.985075 -1.27278  0.943444
Q2FV70   29 0.865672 -1.27278  0.943444
Q2FV72   25 0.746269 -1.27278  0.943444
Q2FVB2   29 0.865672 -1.27278  0.943444
Q2G122   27 0.80597 -1.27278  0.943444
Q2G1W2   37 1.08824 0.903563  0.161558
Q2FWW1   23 0.676471 -1.27278  0.943444
Q2G1F4   36 1.05882 0.903563  0.161558
Q2G093   35 1.02941 0.903563  0.161558
Q2FXY7   27 0.794118 -1.27278  0.943444
Q2G1C6   28 0.823529 -1.27278  0.943444
Q2FZ20   27 0.794118 -1.27278  0.943444
O50581   24 0.695652 -1.27278  0.943444
Q2G1N1   31 0.898551 -1.27278  0.943444
Q2G188   24 0.685714 -1.27278  0.943444
Q2G296   30 0.857143 -1.27278  0.943444
Q2G2E9   29 0.828571 -1.27278  0.943444
Q2G294   32 0.914286 -1.27278  0.943444
Q2FWJ5   32 0.914286 -1.27278  0.943444
Q2FW03   28 0.788732 -1.27278  0.943444
Q2G0N1   24 0.676056 -1.27278  0.943444
Q2FZJ0   35 0.985915 -1.27278  0.943444
Q2FYZ9   23 0.647887 -1.27278  0.943444
Q2FV74   24 0.676056 -1.27278  0.943444
Q2FXP7   26 0.732394 -1.27278  0.943444
Q2FXU1   26 0.732394 -1.27278  0.943444
Q2G1M8   29 0.816901 -1.27278  0.943444
Q2FXY4   29 0.816901 -1.27278  0.943444
Q2FZ94   31 0.861111 -1.27278  0.943444
Q2FYI0   31 0.849315 -1.27278  0.943444
Q2FXT9   24 0.657534 -1.27278  0.943444
Q2G0D2   27 0.72973 -1.27278  0.943444
Q2FYB7   28 0.756757 -1.27278  0.943444
Q2FVN8   26 0.702703 -1.27278  0.943444
Q2FZ49   21 0.567568 -1.27278  0.943444
Q2FUW6   26 0.702703 -1.27278  0.943444
Q2G1P7   22 0.594595 -1.27278  0.943444
Q2FW70   28 0.746667 -1.27278  0.943444
Q2G0W1   32 0.853333 -1.27278  0.943444
Q2G024   32 0.853333 -1.27278  0.943444
Q2G1G8   24 0.64 -1.27278  0.943444
Q2G1R9   29 0.773333 -1.27278  0.943444
O06446   26 0.693333 -1.27278  0.943444
Q2G1C9   26 0.693333 -1.27278  0.943444
Q2FXV8   27 0.710526 -1.27278  0.943444
Q2G0P5   21 0.552632 -1.27278  0.943444
Q2FV64   24 0.623377 -1.27278  0.943444
Q2FV87   25 0.641026 -1.27278  0.943444
Q2G1K9   23 0.582278 -1.27278  0.943444
Q2G266   22 0.556962 -1.27278  0.943444
Q59801   30 0.75 -1.27278  0.943444
Q2FXH2   24 0.6 -1.27278  0.943444
Q53727   33 0.814815 -1.27278  0.943444
Q2G2Q0   25 0.617284 -1.27278  0.943444
Q2FZD8   22 0.536585 -1.27278  0.943444
Q2FYS4   24 0.585366 -1.27278  0.943444
Q2G1G2   33 0.804878 -1.27278  0.943444
Q2FXV9   22 0.53012 -1.27278  0.943444
Q2G0L4   19 0.457831 -1.27278  0.943444
Q2FXR8   29 0.698795 -1.27278  0.943444
Q2FYJ0   24 0.578313 -1.27278  0.943444
Q2FZS8   24 0.571429 -1.27278  0.943444
Q2FXN9   25 0.581395 -1.27278  0.943444
Q2FYM1   26 0.604651 -1.27278  0.943444
Q2FVZ5   27 0.627907 -1.27278  0.943444
Q2FVL8   22 0.505747 -1.27278  0.943444
Q2FZ40   29 0.666667 -1.27278  0.943444
Q2FYH5   26 0.590909 -1.27278  0.943444
Q2FXB3   23 0.511111 -1.27278  0.943444
Q2FYS9   29 0.630435 -1.27278  0.943444
Q2G1Q4   27 0.586957 -1.27278  0.943444
Q2FVC3   25 0.543478 -1.27278  0.943444
Q2G046   28 0.602151 -1.27278  0.943444
Q2FWU3   20 0.430108 -1.27278  0.943444
Q2FZ72   26 0.55914 -1.27278  0.943444
Q2FZ82   26 0.55914 -1.27278  0.943444
Q9F1K0   29 0.604167 -1.27278  0.943444
Q2FVV9   29 0.58 -1.27278  0.943444
Q2FZT6   22 0.435644 -1.27278  0.943444
Q2FWU5   19 0.376238 -1.27278  0.943444
Q2FYC8   20 0.392157 -1.27278  0.943444
Q2FZK7   22 0.423077 -1.27278  0.943444
Q2G2C1   23 0.442308 -1.27278  0.943444
Q2FZT5   23 0.429907 -1.27278  0.943444
Q2G0R8   21 0.388889 -1.27278  0.943444
Q2FW95   24 0.444444 -1.27278  0.943444
Q2G0N5   22 0.392857 -1.27278  0.943444
P47768   24 0.421053 -1.27278  0.943444
Q2FXH4   24 0.417391 -1.27278  0.943444
Q2FVM1   27 0.469565 -1.27278  0.943444
```
