## Supplementary Data 3 for "Mining folded proteomes in the era of accurate structure prediction": PF07618.output

```
# cudaSaTabsearch LTYPE = T LORDER = F LSOLN = F
# QUERY ID = PF07618 
# DBFILE = ./tableaux.ascii.DB                                                             
Q2G0V6   0 0 -1.27278 0.943444
Q2G075   0 0 -1.27278 0.943444
Q2G083   0 0 -1.27278 0.943444
Q2FZN3   0 0 -1.27278 0.943444
Q2FY90   0 0 -1.27278 0.943444
Q2FX91   0 0 -1.27278 0.943444
Q2FX54   0 0 -1.27278 0.943444
Q2FYQ4   0 0 -1.27278 0.943444
Q2G284   0 0 -1.27278 0.943444
Q2G0S4   0 0 -1.27278 0.943444
Q2FWM3   0 0 -1.27278 0.943444
Q2FX81   0 0 -1.27278 0.943444
Q2FXC6   0 0 -1.27278 0.943444
Q2FWJ7   0 0 -1.27278 0.943444
Q2FYJ9   0 0 -1.27278 0.943444
Q2G2E6   0 0 -1.27278 0.943444
Q2FWV0   0 0 -1.27278 0.943444
Q2FZC3   0 0 -1.27278 0.943444
Q2FVH9   0 0 -1.27278 0.943444
Q2FXQ5   0 0 -1.27278 0.943444
Q2FZU4   0 0 -1.27278 0.943444
Q2FYF8   0 0 -1.27278 0.943444
Q2FUR4   0 0 -1.27278 0.943444
Q2FYI2   0 0 -1.27278 0.943444
Q2FYY2   0 0 -1.27278 0.943444
Q2FW58   0 0 -1.27278 0.943444
P0C7Z3   0 0 -1.27278 0.943444
Q2G0T2   0 0 -1.27278 0.943444
Q2G1G9   0 0 -1.27278 0.943444
Q2FVJ0   0 0 -1.27278 0.943444
Q2FZ80   0 0 -1.27278 0.943444
Q2G1R4   0 0 -1.27278 0.943444
Q2FW02   0 0 -1.27278 0.943444
Q2G1X3   0 0 -1.27278 0.943444
Q2FWW4   0 0 -1.27278 0.943444
Q2FZE1   0 0 -1.27278 0.943444
Q2FY31   0 0 -1.27278 0.943444
Q2G018   0 0 -1.27278 0.943444
Q2FZI0   0 0 -1.27278 0.943444
Q2FUZ7   0 0 -1.27278 0.943444
Q2G250   0 0 -1.27278 0.943444
Q2FWU8   0 0 -1.27278 0.943444
Q2FYX5   0 0 -1.27278 0.943444
Q2FZY2   0 0 -1.27278 0.943444
Q2FZX8   0 0 -1.27278 0.943444
Q2FUY8   0 0 -1.27278 0.943444
Q2FV73   0 0 -1.27278 0.943444
Q2G0C5   0 0 -1.27278 0.943444
Q2FZ52   0 0 -1.27278 0.943444
Q2FVK6   0 0 -1.27278 0.943444
Q2G0Z3   0 0 -1.27278 0.943444
Q2FZJ8   0 0 -1.27278 0.943444
Q2FY57   0 0 -1.27278 0.943444
Q2G0W3   0 0 -1.27278 0.943444
Q2G0I2   0 0 -1.27278 0.943444
Q2FYX1   0 0 -1.27278 0.943444
Q2G0H2   0 0 -1.27278 0.943444
Q2FWJ8   0 0 -1.27278 0.943444
Q2FWZ7   0 0 -1.27278 0.943444
Q2FV04   0 0 -1.27278 0.943444
Q2G0H6   0 0 -1.27278 0.943444
Q2G291   0 0 -1.27278 0.943444
Q2G1A7   0 0 -1.27278 0.943444
Q2FVS8   0 0 -1.27278 0.943444
Q2FZ26   0 0 -1.27278 0.943444
Q2FXJ3   0 0 -1.27278 0.943444
Q2G231   0 0 -1.27278 0.943444
Q2G2N0   0 0 -1.27278 0.943444
Q2G2I2   0 0 -1.27278 0.943444
Q2FYU3   0 0 -1.27278 0.943444
Q2FWY5   0 0 -1.27278 0.943444
Q2G2E3   0 0 -1.27278 0.943444
Q2FV09   0 0 -1.27278 0.943444
Q2FX72   0 0 -1.27278 0.943444
Q2FWA3   0 0 -1.27278 0.943444
Q2FWF2   0 0 -1.27278 0.943444
Q2G0E4   0 0 -1.27278 0.943444
Q2G251   0 0 -1.27278 0.943444
P0C818   0 0 -1.27278 0.943444
Q2FXQ2   0 0 -1.27278 0.943444
Q2FXD4   0 0 -1.27278 0.943444
Q2G014   0 0 -1.27278 0.943444
Q2FWI9   0 0 -1.27278 0.943444
Q2FX79   0 0 -1.27278 0.943444
Q2FVP7   0 0 -1.27278 0.943444
Q2FZN4   0 0 -1.27278 0.943444
Q2FWU6   0 0 -1.27278 0.943444
Q2G2Y1   0 0 -1.27278 0.943444
Q2FYF6   0 0 -1.27278 0.943444
Q2FXK0   0 0 -1.27278 0.943444
Q2FVI9   0 0 -1.27278 0.943444
Q2G246   0 0 -1.27278 0.943444
Q2G053   0 0 -1.27278 0.943444
Q2FWK8   0 0 -1.27278 0.943444
Q2FXL8   0 0 -1.27278 0.943444
Q2G0Q4   0 0 -1.27278 0.943444
Q2FVB7   0 0 -1.27278 0.943444
Q2FYD6   0 0 -1.27278 0.943444
Q2FXK9   0 0 -1.27278 0.943444
Q2FV78   0 0 -1.27278 0.943444
Q2FXG4   0 0 -1.27278 0.943444
Q2G0C8   0 0 -1.27278 0.943444
Q2FWU9   0 0 -1.27278 0.943444
Q2FUX2   0 0 -1.27278 0.943444
Q2FYI8   0 0 -1.27278 0.943444
Q2FXA1   0 0 -1.27278 0.943444
Q2FV49   0 0 -1.27278 0.943444
Q2G1S0   0 0 -1.27278 0.943444
Q2G0G0   0 0 -1.27278 0.943444
P0C805   0 0 -1.27278 0.943444
Q2FWV9   0 0 -1.27278 0.943444
Q2G152   0 0 -1.27278 0.943444
Q2FX48   0 0 -1.27278 0.943444
Q2FXS5   0 0 -1.27278 0.943444
Q2FWL4   0 0 -1.27278 0.943444
P0C7Y1   0 0 -1.27278 0.943444
Q2FXA2   0 0 -1.27278 0.943444
Q2FY96   0 0 -1.27278 0.943444
Q2FVJ3   0 0 -1.27278 0.943444
Q2FZ24   0 0 -1.27278 0.943444
Q2G1X4   0 0 -1.27278 0.943444
Q2FYM6   0 0 -1.27278 0.943444
Q2FWX6   0 0 -1.27278 0.943444
Q2G1D2   0 0 -1.27278 0.943444
Q2FWC0   0 0 -1.27278 0.943444
Q2FZG7   0 0 -1.27278 0.943444
Q2G2P1   0 0 -1.27278 0.943444
Q2G1M4   0 0 -1.27278 0.943444
Q2FX29   0 0 -1.27278 0.943444
Q2FUZ3   0 0 -1.27278 0.943444
Q2FVZ9   0 0 -1.27278 0.943444
Q2G2N3   0 0 -1.27278 0.943444
Q2G237   0 0 -1.27278 0.943444
Q2FXN5   0 0 -1.27278 0.943444
Q2FYP7   0 0 -1.27278 0.943444
Q2FWC8   0 0 -1.27278 0.943444
Q2G209   0 0 -1.27278 0.943444
Q2FXX7   0 0 -1.27278 0.943444
Q2FV05   0 0 -1.27278 0.943444
Q2FWM8   0 0 -1.27278 0.943444
Q2FV00   0 0 -1.27278 0.943444
Q2FZF2   0 0 -1.27278 0.943444
Q2FV80   0 0 -1.27278 0.943444
Q2FZZ7   0 0 -1.27278 0.943444
Q2FWH8   0 0 -1.27278 0.943444
Q2FVS5   0 0 -1.27278 0.943444
Q2FWY0   0 0 -1.27278 0.943444
Q2FZM3   0 0 -1.27278 0.943444
Q2FZW8   0 0 -1.27278 0.943444
Q2FVY7   0 0 -1.27278 0.943444
Q2FXJ1   0 0 -1.27278 0.943444
Q2G0T7   0 0 -1.27278 0.943444
Q2FW40   0 0 -1.27278 0.943444
Q2FYU9   0 0 -1.27278 0.943444
Q2FUR0   0 0 -1.27278 0.943444
Q2G215   0 0 -1.27278 0.943444
Q2G169   0 0 -1.27278 0.943444
Q2G034   0 0 -1.27278 0.943444
Q2FUV8   0 0 -1.27278 0.943444
Q2FW44   1 0.285714 -1.27278 0.943444
Q2FYJ8   0 0 -1.27278 0.943444
Q2FVR6   0 0 -1.27278 0.943444
Q2G183   0 0 -1.27278 0.943444
Q2G0S1   0 0 -1.27278 0.943444
Q2FX83   0 0 -1.27278 0.943444
Q2FYF7   0 0 -1.27278 0.943444
Q2G166   2 0.571429 -1.27278 0.943444
Q2FX20   0 0 -1.27278 0.943444
Q2G020   1 0.285714 -1.27278 0.943444
Q2FVC0   0 0 -1.27278 0.943444
Q2FVD1   0 0 -1.27278 0.943444
Q2FWH1   1 0.285714 -1.27278 0.943444
Q2FYX2   0 0 -1.27278 0.943444
Q2FZB5   0 0 -1.27278 0.943444
Q2G0G8   0 0 -1.27278 0.943444
P0A0I4   0 0 -1.27278 0.943444
Q2G2C6   0 0 -1.27278 0.943444
Q2FVB1   1 0.285714 -1.27278 0.943444
Q2FYN1   0 0 -1.27278 0.943444
Q2FV79   0 0 -1.27278 0.943444
Q2FVU9   0 0 -1.27278 0.943444
Q2G0W5   0 0 -1.27278 0.943444
Q2FW60   0 0 -1.27278 0.943444
Q2G269   0 0 -1.27278 0.943444
Q2FZS1   1 0.285714 -1.27278 0.943444
Q2G1Y3   1 0.285714 -1.27278 0.943444
Q2FWA4   2 0.571429 -1.27278 0.943444
Q2G0C0   0 0 -1.27278 0.943444
Q2G2J6   0 0 -1.27278 0.943444
Q2G1R2   1 0.285714 -1.27278 0.943444
Q2FXY8   1 0.285714 -1.27278 0.943444
Q2FYL2   1 0.285714 -1.27278 0.943444
Q2FYS3   0 0 -1.27278 0.943444
Q2FXS0   0 0 -1.27278 0.943444
Q2FWA7   0 0 -1.27278 0.943444
Q2FWV8   0 0 -1.27278 0.943444
Q2G279   1 0.285714 -1.27278 0.943444
Q2FYB5   0 0 -1.27278 0.943444
Q2G175   0 0 -1.27278 0.943444
Q2FZ07   1 0.285714 -1.27278 0.943444
Q2FVG7   0 0 -1.27278 0.943444
Q2G2P3   1 0.285714 -1.27278 0.943444
Q2FZA3   1 0.285714 -1.27278 0.943444
Q2FYE1   0 0 -1.27278 0.943444
Q2G2F8   0 0 -1.27278 0.943444
Q2FWS8   0 0 -1.27278 0.943444
Q2FXD8   1 0.285714 -1.27278 0.943444
Q2FX46   0 0 -1.27278 0.943444
Q2FYB4   0 0 -1.27278 0.943444
Q2FYC0   0 0 -1.27278 0.943444
Q2FUY5   0 0 -1.27278 0.943444
Q2FYF2   0 0 -1.27278 0.943444
Q2G0R4   0 0 -1.27278 0.943444
Q2G1L1   0 0 -1.27278 0.943444
Q2FYB0   0 0 -1.27278 0.943444
Q2FWW5   0 0 -1.27278 0.943444
Q2FX04   1 0.285714 -1.27278 0.943444
Q2FV33   0 0 -1.27278 0.943444
Q2FUX6   1 0.285714 -1.27278 0.943444
Q2FVP5   0 0 -1.27278 0.943444
Q2G0W7   0 0 -1.27278 0.943444
Q2FXV1   0 0 -1.27278 0.943444
Q2G096   0 0 -1.27278 0.943444
Q2FV68   1 0.285714 -1.27278 0.943444
Q2FVY6   0 0 -1.27278 0.943444
Q2FYY0   0 0 -1.27278 0.943444
Q2G005   0 0 -1.27278 0.943444
Q2G2B4   0 0 -1.27278 0.943444
Q2FVZ7   0 0 -1.27278 0.943444
Q2FW55   0 0 -1.27278 0.943444
Q2FV92   0 0 -1.27278 0.943444
Q2FYV9   1 0.285714 -1.27278 0.943444
Q2FW74   0 0 -1.27278 0.943444
Q2FVK9   0 0 -1.27278 0.943444
Q2FZA4   0 0 -1.27278 0.943444
Q2FV25   0 0 -1.27278 0.943444
Q2FYG8   0 0 -1.27278 0.943444
Q2G216   0 0 -1.27278 0.943444
Q2FZ69   0 0 -1.27278 0.943444
Q2FV97   0 0 -1.27278 0.943444
Q2FZ95   0 0 -1.27278 0.943444
Q2FZN8   0 0 -1.27278 0.943444
Q2FZG2   0 0 -1.27278 0.943444
Q2G259   0 0 -1.27278 0.943444
Q2FYB6   0 0 -1.27278 0.943444
Q2FZD1   0 0 -1.27278 0.943444
Q2FYT6   2 0.571429 -1.27278 0.943444
Q2G0Y2   1 0.285714 -1.27278 0.943444
Q2FWZ1   2 0.571429 -1.27278 0.943444
Q2FVC8   0 0 -1.27278 0.943444
Q2G2H1   0 0 -1.27278 0.943444
Q2FY47   0 0 -1.27278 0.943444
Q2FX78   0 0 -1.27278 0.943444
Q2FX47   0 0 -1.27278 0.943444
Q2FZA7   0 0 -1.27278 0.943444
Q2FV32   0 0 -1.27278 0.943444
Q2FYE6   0 0 -1.27278 0.943444
Q2FZ41   0 0 -1.27278 0.943444
Q2FYG3   0 0 -1.27278 0.943444
Q2FX01   2 0.571429 -1.27278 0.943444
Q2FXU6   0 0 -1.27278 0.943444
Q2FYL7   0 0 -1.27278 0.943444
Q2FWQ3   0 0 -1.27278 0.943444
Q2FZY9   0 0 -1.27278 0.943444
Q2FV50   0 0 -1.27278 0.943444
Q2FUY7   0 0 -1.27278 0.943444
Q2FXP6   0 0 -1.27278 0.943444
Q2G1S9   0 0 -1.27278 0.943444
Q2FX18   0 0 -1.27278 0.943444
Q2FYU0   0 0 -1.27278 0.943444
Q2FXZ7   1 0.25 -1.27278 0.943444
Q2G051   1 0.25 -1.27278 0.943444
Q2FWS3   1 0.25 -1.27278 0.943444
Q2FW14   2 0.5 -1.27278 0.943444
Q2FYD7   2 0.5 -1.27278 0.943444
Q9RQP8   0 0 -1.27278 0.943444
Q2FZK2   0 0 -1.27278 0.943444
Q2FWI7   0 0 -1.27278 0.943444
Q2G182   0 0 -1.27278 0.943444
Q2FYT7   2 0.5 -1.27278 0.943444
Q2FV46   0 0 -1.27278 0.943444
Q2FY58   0 0 -1.27278 0.943444
Q2FX06   0 0 -1.27278 0.943444
Q2FZH0   0 0 -1.27278 0.943444
Q2FUZ4   2 0.5 -1.27278 0.943444
Q2G102   1 0.25 -1.27278 0.943444
Q2G1R8   0 0 -1.27278 0.943444
Q2G2J1   4 1 0.903563 0.161558
Q2FX71   1 0.25 -1.27278 0.943444
Q2FUZ5   2 0.5 -1.27278 0.943444
Q2FYP5   0 0 -1.27278 0.943444
Q2G048   0 0 -1.27278 0.943444
Q2FUQ0   1 0.25 -1.27278 0.943444
Q2FWS7   2 0.5 -1.27278 0.943444
Q2FV65   0 0 -1.27278 0.943444
Q2G125   0 0 -1.27278 0.943444
Q2FYT2   3 0.75 -1.27278 0.943444
Q2FVH7   0 0 -1.27278 0.943444
Q2G127   0 0 -1.27278 0.943444
Q2FYI5   0 0 -1.27278 0.943444
Q2FYX4   2 0.5 -1.27278 0.943444
Q2G0M3   3 0.75 -1.27278 0.943444
Q2FW87   0 0 -1.27278 0.943444
Q2G211   0 0 -1.27278 0.943444
Q2FXR5   5 1.25 0.903563 0.161558
Q2FWR5   4 1 0.903563 0.161558
Q2FYD5   1 0.25 -1.27278 0.943444
Q2FY94   1 0.25 -1.27278 0.943444
Q2G2W8   0 0 -1.27278 0.943444
Q2FZL9   3 0.75 -1.27278 0.943444
Q2FYT9   0 0 -1.27278 0.943444
Q2FX44   1 0.25 -1.27278 0.943444
Q2FXB2   0 0 -1.27278 0.943444
Q2FVF6   0 0 -1.27278 0.943444
Q2G2F6   0 0 -1.27278 0.943444
Q2G2C3   1 0.25 -1.27278 0.943444
Q2FYA5   3 0.75 -1.27278 0.943444
Q2FYB1   1 0.25 -1.27278 0.943444
Q2G011   1 0.25 -1.27278 0.943444
Q2FV29   0 0 -1.27278 0.943444
Q2FVW1   1 0.25 -1.27278 0.943444
Q2FYA4   1 0.25 -1.27278 0.943444
Q2FY26   2 0.5 -1.27278 0.943444
Q2FXC1   0 0 -1.27278 0.943444
Q2G2T0   1 0.25 -1.27278 0.943444
Q2FY62   0 0 -1.27278 0.943444
Q2G2K4   0 0 -1.27278 0.943444
Q2FW65   0 0 -1.27278 0.943444
Q2FY05   2 0.5 -1.27278 0.943444
Q2FV96   5 1.25 0.903563 0.161558
Q2G1S7   1 0.25 -1.27278 0.943444
Q2FWS9   2 0.5 -1.27278 0.943444
Q2G180   0 0 -1.27278 0.943444
Q2G0L6   1 0.25 -1.27278 0.943444
Q2G189   0 0 -1.27278 0.943444
Q2FYD9   0 0 -1.27278 0.943444
Q2FWM6   0 0 -1.27278 0.943444
Q2FXA6   0 0 -1.27278 0.943444
Q2G0U8   1 0.25 -1.27278 0.943444
Q2FXD9   0 0 -1.27278 0.943444
Q2FWF9   0 0 -1.27278 0.943444
Q2FXS3   1 0.25 -1.27278 0.943444
Q2FXX6   1 0.25 -1.27278 0.943444
Q2FWU2   3 0.75 -1.27278 0.943444
Q2FXD5   3 0.75 -1.27278 0.943444
Q2FZK8   3 0.75 -1.27278 0.943444
Q2FV15   1 0.25 -1.27278 0.943444
Q2FZZ5   2 0.5 -1.27278 0.943444
Q2FW48   1 0.25 -1.27278 0.943444
Q2FYB3   2 0.5 -1.27278 0.943444
Q2FWT5   1 0.25 -1.27278 0.943444
Q2FVH4   0 0 -1.27278 0.943444
Q2FWP4   0 0 -1.27278 0.943444
Q2FYX9   2 0.5 -1.27278 0.943444
Q2G1U7   1 0.25 -1.27278 0.943444
Q2FXY6   0 0 -1.27278 0.943444
Q2FYT1   0 0 -1.27278 0.943444
Q2G244   1 0.25 -1.27278 0.943444
Q2FX30   0 0 -1.27278 0.943444
Q2FVZ3   1 0.25 -1.27278 0.943444
Q2FWP5   3 0.75 -1.27278 0.943444
Q2FX41   1 0.25 -1.27278 0.943444
Q2G2R5   1 0.25 -1.27278 0.943444
Q2G2S3   5 1.11111 0.903563 0.161558
Q2G004   1 0.222222 -1.27278 0.943444
Q2FWV1   0 0 -1.27278 0.943444
Q2G003   4 0.888889 -1.27278 0.943444
Q2FZV3   1 0.222222 -1.27278 0.943444
Q2G026   2 0.444444 -1.27278 0.943444
Q2FXG7   0 0 -1.27278 0.943444
Q2FYL8   0 0 -1.27278 0.943444
Q2FZB6   0 0 -1.27278 0.943444
Q2FZE4   3 0.666667 -1.27278 0.943444
Q2FX11   0 0 -1.27278 0.943444
Q2G0Y3   4 0.888889 -1.27278 0.943444
Q2FZW7   0 0 -1.27278 0.943444
Q2FX21   5 1.11111 0.903563 0.161558
Q2G092   4 0.888889 -1.27278 0.943444
Q2FZB7   1 0.222222 -1.27278 0.943444
Q2G0J9   5 1.11111 0.903563 0.161558
Q2G1X2   0 0 -1.27278 0.943444
Q2FZD6   4 0.888889 -1.27278 0.943444
Q2FW67   0 0 -1.27278 0.943444
Q2G111   5 1.11111 0.903563 0.161558
Q2G2Y4   2 0.444444 -1.27278 0.943444
Q2FY38   0 0 -1.27278 0.943444
Q2FWJ0   4 0.888889 -1.27278 0.943444
Q2G2T5   1 0.222222 -1.27278 0.943444
Q2FVG6   5 1.11111 0.903563 0.161558
Q2G1V8   0 0 -1.27278 0.943444
Q2G1L0   2 0.444444 -1.27278 0.943444
Q2FXD6   4 0.888889 -1.27278 0.943444
P0C948   1 0.222222 -1.27278 0.943444
Q2G1M2   1 0.222222 -1.27278 0.943444
Q2FVW8   0 0 -1.27278 0.943444
Q2FX24   1 0.222222 -1.27278 0.943444
Q2FWS4   3 0.666667 -1.27278 0.943444
Q2FYQ3   1 0.222222 -1.27278 0.943444
Q2G254   2 0.444444 -1.27278 0.943444
Q2FWB4   0 0 -1.27278 0.943444
Q2FUP8   2 0.444444 -1.27278 0.943444
Q2FZC2   0 0 -1.27278 0.943444
Q2FYE4   4 0.888889 -1.27278 0.943444
Q2FWS2   0 0 -1.27278 0.943444
Q2FY03   2 0.444444 -1.27278 0.943444
Q2FVS6   2 0.444444 -1.27278 0.943444
Q2FXV2   0 0 -1.27278 0.943444
Q2G2L6   2 0.444444 -1.27278 0.943444
Q2G2I5   1 0.222222 -1.27278 0.943444
Q2FYA2   3 0.666667 -1.27278 0.943444
Q2FWV7   1 0.222222 -1.27278 0.943444
Q2FXE7   1 0.222222 -1.27278 0.943444
Q2G0J6   0 0 -1.27278 0.943444
Q2FUU4   5 1.11111 0.903563 0.161558
Q2FVJ4   3 0.666667 -1.27278 0.943444
Q2FZM9   0 0 -1.27278 0.943444
Q2FZ51   3 0.666667 -1.27278 0.943444
Q2FY22   2 0.444444 -1.27278 0.943444
Q2G2Q1   1 0.222222 -1.27278 0.943444
Q2G109   1 0.222222 -1.27278 0.943444
Q2G1D6   3 0.666667 -1.27278 0.943444
Q2FVC9   0 0 -1.27278 0.943444
Q2G2R6   4 0.888889 -1.27278 0.943444
Q2FZ85   1 0.222222 -1.27278 0.943444
Q2FVK4   2 0.444444 -1.27278 0.943444
Q2G1V9   1 0.222222 -1.27278 0.943444
Q2G2H6   1 0.222222 -1.27278 0.943444
Q2FWS6   3 0.666667 -1.27278 0.943444
Q2FZW4   3 0.666667 -1.27278 0.943444
Q2G1M3   2 0.444444 -1.27278 0.943444
Q2G1M0   4 0.888889 -1.27278 0.943444
Q2G1Y9   8 1.77778 0.903563 0.161558
Q2FX45   2 0.444444 -1.27278 0.943444
Q2FWP8   2 0.444444 -1.27278 0.943444
Q2FYP4   1 0.222222 -1.27278 0.943444
Q2FYL1   4 0.888889 -1.27278 0.943444
Q2G1L4   4 0.888889 -1.27278 0.943444
Q2FUQ7   2 0.444444 -1.27278 0.943444
Q2G247   0 0 -1.27278 0.943444
Q2FVV0   2 0.444444 -1.27278 0.943444
Q2FYU6   2 0.444444 -1.27278 0.943444
Q2G2N6   3 0.666667 -1.27278 0.943444
Q2FXC9   3 0.666667 -1.27278 0.943444
Q2FX42   0 0 -1.27278 0.943444
Q2FX26   5 1.11111 0.903563 0.161558
Q2FWF3   2 0.444444 -1.27278 0.943444
Q2FZY1   1 0.222222 -1.27278 0.943444
Q2FW15   2 0.4 -1.27278 0.943444
P0A0G2   5 1 0.903563 0.161558
Q2G2G5   1 0.2 -1.27278 0.943444
Q2FY39   1 0.2 -1.27278 0.943444
Q2G0B5   0 0 -1.27278 0.943444
Q2FZI1   4 0.8 -1.27278 0.943444
Q2FUQ6   1 0.2 -1.27278 0.943444
Q2FVR5   5 1 0.903563 0.161558
Q2G2W6   2 0.4 -1.27278 0.943444
Q2FZR8   4 0.8 -1.27278 0.943444
Q2FVY8   4 0.8 -1.27278 0.943444
Q2FZ60   5 1 0.903563 0.161558
Q2FV82   4 0.8 -1.27278 0.943444
Q2FX23   4 0.8 -1.27278 0.943444
Q2G1G3   1 0.2 -1.27278 0.943444
P68805   0 0 -1.27278 0.943444
Q2FVL0   2 0.4 -1.27278 0.943444
Q2G2J0   6 1.2 0.903563 0.161558
Q2FZF1   2 0.4 -1.27278 0.943444
Q2FXU9   3 0.6 -1.27278 0.943444
Q2G1A2   2 0.4 -1.27278 0.943444
Q2G1C3   2 0.4 -1.27278 0.943444
Q2G1D4   1 0.2 -1.27278 0.943444
Q2G0A8   1 0.2 -1.27278 0.943444
Q2FVC7   2 0.4 -1.27278 0.943444
Q2G133   2 0.4 -1.27278 0.943444
Q2FY86   5 1 0.903563 0.161558
Q2FX92   4 0.8 -1.27278 0.943444
Q2FW47   0 0 -1.27278 0.943444
Q2G1T9   4 0.8 -1.27278 0.943444
Q2FVU8   1 0.2 -1.27278 0.943444
Q2FVD7   4 0.8 -1.27278 0.943444
Q2FX55   2 0.4 -1.27278 0.943444
Q2FVD3   3 0.6 -1.27278 0.943444
Q2G2B5   0 0 -1.27278 0.943444
Q2FWV6   1 0.2 -1.27278 0.943444
Q2FW29   2 0.4 -1.27278 0.943444
Q2G0W6   0 0 -1.27278 0.943444
Q2FVD2   3 0.6 -1.27278 0.943444
Q2FWR8   3 0.6 -1.27278 0.943444
Q2FXA0   1 0.2 -1.27278 0.943444
Q2FZB4   5 1 0.903563 0.161558
Q2FX37   3 0.6 -1.27278 0.943444
Q2FX13   1 0.2 -1.27278 0.943444
Q2FWD8   2 0.4 -1.27278 0.943444
Q2G108   5 1 0.903563 0.161558
Q2G2V4   4 0.8 -1.27278 0.943444
Q2FZW2   3 0.6 -1.27278 0.943444
Q2FYY4   4 0.8 -1.27278 0.943444
Q2FYB8   0 0 -1.27278 0.943444
Q2FWC2   3 0.6 -1.27278 0.943444
Q2FYE8   6 1.2 0.903563 0.161558
Q2FXK5   5 1 0.903563 0.161558
Q2FWT0   2 0.4 -1.27278 0.943444
Q2FW19   3 0.6 -1.27278 0.943444
Q2G100   1 0.2 -1.27278 0.943444
Q2FYY3   4 0.8 -1.27278 0.943444
Q2FZ01   1 0.2 -1.27278 0.943444
Q2FYY1   5 1 0.903563 0.161558
Q2G103   10 2 3.07991 0.0107511
Q2FV12   4 0.8 -1.27278 0.943444
Q2FWQ1   8 1.6 0.903563 0.161558
Q2FYY5   2 0.4 -1.27278 0.943444
Q2G207   3 0.6 -1.27278 0.943444
Q2G1Y8   2 0.4 -1.27278 0.943444
Q2FWZ8   1 0.2 -1.27278 0.943444
Q2G0Z8   2 0.4 -1.27278 0.943444
Q2G2F7   2 0.4 -1.27278 0.943444
Q2FYH9   1 0.2 -1.27278 0.943444
Q2FWB7   2 0.4 -1.27278 0.943444
Q2FYN2   2 0.363636 -1.27278 0.943444
Q2FVQ6   3 0.545455 -1.27278 0.943444
Q2FWX3   2 0.363636 -1.27278 0.943444
Q2G187   1 0.181818 -1.27278 0.943444
Q2FW05   1 0.181818 -1.27278 0.943444
Q2FYC3   4 0.727273 -1.27278 0.943444
Q2FZJ2   4 0.727273 -1.27278 0.943444
Q2G0D6   1 0.181818 -1.27278 0.943444
Q2FWP7   5 0.909091 -1.27278 0.943444
Q2FX31   4 0.727273 -1.27278 0.943444
Q2FVZ6   1 0.181818 -1.27278 0.943444
Q2G2A2   6 1.09091 0.903563 0.161558
Q2FWQ8   2 0.363636 -1.27278 0.943444
Q2FVM9   4 0.727273 -1.27278 0.943444
Q2FYD1   6 1.09091 0.903563 0.161558
Q2FYN3   2 0.363636 -1.27278 0.943444
Q2FYI3   4 0.727273 -1.27278 0.943444
Q2G022   6 1.09091 0.903563 0.161558
Q2G1Q3   2 0.363636 -1.27278 0.943444
Q2FX58   5 0.909091 -1.27278 0.943444
Q2G2V1   4 0.727273 -1.27278 0.943444
Q2FVV5   4 0.727273 -1.27278 0.943444
Q2FZC0   7 1.27273 0.903563 0.161558
Q2FV63   4 0.727273 -1.27278 0.943444
Q2FWG9   1 0.181818 -1.27278 0.943444
Q2FZA5   5 0.909091 -1.27278 0.943444
Q2FX60   6 1.09091 0.903563 0.161558
Q2G2I8   4 0.727273 -1.27278 0.943444
Q2G2Y5   4 0.727273 -1.27278 0.943444
Q2G2Y2   2 0.363636 -1.27278 0.943444
Q2FWA6   5 0.909091 -1.27278 0.943444
Q2FWL8   7 1.27273 0.903563 0.161558
Q2FY95   13 2.36364 3.07991 0.0107511
Q2FYC5   4 0.727273 -1.27278 0.943444
Q2FV43   5 0.909091 -1.27278 0.943444
Q2FVU0   4 0.727273 -1.27278 0.943444
Q2FZG5   1 0.181818 -1.27278 0.943444
Q2G2H9   1 0.181818 -1.27278 0.943444
Q2G1D1   2 0.363636 -1.27278 0.943444
Q2FWU7   5 0.909091 -1.27278 0.943444
P60647   2 0.363636 -1.27278 0.943444
Q2FUR7   0 0 -1.27278 0.943444
Q2FWQ2   4 0.727273 -1.27278 0.943444
Q2G2M4   5 0.909091 -1.27278 0.943444
Q2G104   5 0.909091 -1.27278 0.943444
Q2FX76   0 0 -1.27278 0.943444
Q2G2Q4   4 0.727273 -1.27278 0.943444
Q2FXQ1   5 0.909091 -1.27278 0.943444
Q2FX80   5 0.909091 -1.27278 0.943444
Q2FZN6   2 0.363636 -1.27278 0.943444
Q2G009   2 0.363636 -1.27278 0.943444
Q2G021   4 0.727273 -1.27278 0.943444
Q2FWH0   4 0.727273 -1.27278 0.943444
Q2FXQ0   6 1.09091 0.903563 0.161558
Q2FX64   1 0.181818 -1.27278 0.943444
Q2FY98   1 0.181818 -1.27278 0.943444
Q2FWK5   4 0.727273 -1.27278 0.943444
Q2FYK1   2 0.363636 -1.27278 0.943444
Q2FXF0   4 0.727273 -1.27278 0.943444
Q2FY70   8 1.45455 0.903563 0.161558
Q2G114   14 2.54545 3.07991 0.0107511
Q2FX38   5 0.909091 -1.27278 0.943444
Q2FUP9   4 0.727273 -1.27278 0.943444
Q2FVV3   3 0.545455 -1.27278 0.943444
Q2G113   5 0.909091 -1.27278 0.943444
Q2FWB2   2 0.363636 -1.27278 0.943444
Q2FWT6   4 0.727273 -1.27278 0.943444
Q2FW28   5 0.909091 -1.27278 0.943444
Q2FUQ9   2 0.363636 -1.27278 0.943444
Q2FY00   0 0 -1.27278 0.943444
Q2G040   0 0 -1.27278 0.943444
Q2FX35   4 0.727273 -1.27278 0.943444
Q2FYW9   5 0.833333 -1.27278 0.943444
Q2G2N8   4 0.666667 -1.27278 0.943444
Q2G1V7   10 1.66667 0.903563 0.161558
Q2G0C3   3 0.5 -1.27278 0.943444
Q2FVW0   0 0 -1.27278 0.943444
Q2FUS4   8 1.33333 0.903563 0.161558
Q2FVP6   1 0.166667 -1.27278 0.943444
Q2FZK1   2 0.333333 -1.27278 0.943444
Q2FXY2   7 1.16667 0.903563 0.161558
Q2FYX3   6 1 0.903563 0.161558
Q2FZ86   6 1 0.903563 0.161558
Q2FUV7   2 0.333333 -1.27278 0.943444
Q2FX70   2 0.333333 -1.27278 0.943444
Q2G1Y1   4 0.666667 -1.27278 0.943444
Q2FVT9   2 0.333333 -1.27278 0.943444
Q2G2K3   9 1.5 0.903563 0.161558
P72358   2 0.333333 -1.27278 0.943444
Q2G192   2 0.333333 -1.27278 0.943444
Q2FYX6   4 0.666667 -1.27278 0.943444
Q2FXW0   2 0.333333 -1.27278 0.943444
Q2G202   3 0.5 -1.27278 0.943444
Q2FYW7   2 0.333333 -1.27278 0.943444
Q2G2M0   2 0.333333 -1.27278 0.943444
Q2FXT7   2 0.333333 -1.27278 0.943444
Q2FX59   5 0.833333 -1.27278 0.943444
Q2G0X2   6 1 0.903563 0.161558
Q2FWR6   4 0.666667 -1.27278 0.943444
Q2FW22   3 0.5 -1.27278 0.943444
Q2FZH4   10 1.66667 0.903563 0.161558
Q2FYZ1   6 1 0.903563 0.161558
Q2G2W7   7 1.16667 0.903563 0.161558
Q2G2I4   5 0.833333 -1.27278 0.943444
Q2FZP5   5 0.833333 -1.27278 0.943444
Q2FWQ7   4 0.666667 -1.27278 0.943444
Q2G1W9   4 0.666667 -1.27278 0.943444
Q2FWF7   5 0.833333 -1.27278 0.943444
Q2FYM9   4 0.666667 -1.27278 0.943444
Q2FXV0   10 1.66667 0.903563 0.161558
Q2FWW2   6 1 0.903563 0.161558
Q2FVS2   0 0 -1.27278 0.943444
Q2G007   10 1.66667 0.903563 0.161558
Q2FYA7   7 1.16667 0.903563 0.161558
Q2G0K0   6 1 0.903563 0.161558
Q2FXS9   5 0.833333 -1.27278 0.943444
Q2G249   5 0.833333 -1.27278 0.943444
Q2G008   2 0.333333 -1.27278 0.943444
Q2FZD5   3 0.5 -1.27278 0.943444
Q2FZG0   0 0 -1.27278 0.943444
Q2FX28   10 1.66667 0.903563 0.161558
Q2FXI4   4 0.666667 -1.27278 0.943444
Q2G176   2 0.333333 -1.27278 0.943444
Q2G116   4 0.666667 -1.27278 0.943444
Q2FXF2   4 0.666667 -1.27278 0.943444
Q2G260   5 0.833333 -1.27278 0.943444
Q2G213   1 0.166667 -1.27278 0.943444
Q2G173   3 0.5 -1.27278 0.943444
Q2FV71   5 0.833333 -1.27278 0.943444
Q2FWY8   5 0.833333 -1.27278 0.943444
Q2FWN3   2 0.333333 -1.27278 0.943444
Q2FYD4   6 1 0.903563 0.161558
Q2FVQ2   6 1 0.903563 0.161558
Q2FVK0   9 1.5 0.903563 0.161558
Q2G285   6 1 0.903563 0.161558
Q2FZH6   5 0.833333 -1.27278 0.943444
Q2FZX1   4 0.666667 -1.27278 0.943444
Q2FZ83   4 0.666667 -1.27278 0.943444
Q2G0S9   6 1 0.903563 0.161558
Q2FZH7   4 0.666667 -1.27278 0.943444
Q2FZT3   5 0.833333 -1.27278 0.943444
Q2FX57   10 1.53846 0.903563 0.161558
Q2G0B9   6 0.923077 -1.27278 0.943444
Q2FY28   4 0.615385 -1.27278 0.943444
Q2G0R5   8 1.23077 0.903563 0.161558
Q2FZG8   6 0.923077 -1.27278 0.943444
Q2G1X1   2 0.307692 -1.27278 0.943444
Q2FX93   1 0.153846 -1.27278 0.943444
Q2FYU5   3 0.461538 -1.27278 0.943444
Q2FWR9   6 0.923077 -1.27278 0.943444
Q2FWS0   9 1.38462 0.903563 0.161558
Q2G0P4   4 0.615385 -1.27278 0.943444
Q2FX50   6 0.923077 -1.27278 0.943444
Q2FZV0   4 0.615385 -1.27278 0.943444
Q2G0S5   4 0.615385 -1.27278 0.943444
Q2FY25   1 0.153846 -1.27278 0.943444
Q2FXG6   4 0.615385 -1.27278 0.943444
Q2FZJ7   2 0.307692 -1.27278 0.943444
Q2G0U7   6 0.923077 -1.27278 0.943444
Q2FZV2   6 0.923077 -1.27278 0.943444
Q2FWT8   6 0.923077 -1.27278 0.943444
Q2G0D1   14 2.15385 3.07991 0.0107511
Q2FVW5   4 0.615385 -1.27278 0.943444
Q2FY97   8 1.23077 0.903563 0.161558
Q2FXF3   6 0.923077 -1.27278 0.943444
Q2G063   4 0.615385 -1.27278 0.943444
Q2G0U5   2 0.307692 -1.27278 0.943444
Q2G2B1   11 1.69231 0.903563 0.161558
Q2FVE3   4 0.615385 -1.27278 0.943444
Q2FZW1   7 1.07692 0.903563 0.161558
Q2FYK2   5 0.769231 -1.27278 0.943444
Q2FXW2   4 0.615385 -1.27278 0.943444
Q9F0R1   11 1.69231 0.903563 0.161558
Q2FZG3   5 0.769231 -1.27278 0.943444
Q2G2K0   8 1.23077 0.903563 0.161558
Q2FVN4   2 0.307692 -1.27278 0.943444
Q2FYV0   4 0.615385 -1.27278 0.943444
Q2G0A5   4 0.615385 -1.27278 0.943444
Q2FZ03   6 0.923077 -1.27278 0.943444
Q2G1I8   6 0.923077 -1.27278 0.943444
Q2FYX8   6 0.923077 -1.27278 0.943444
Q2FV18   4 0.615385 -1.27278 0.943444
Q2FYI7   5 0.769231 -1.27278 0.943444
Q2G0K1   5 0.769231 -1.27278 0.943444
Q2G2U9   11 1.69231 0.903563 0.161558
Q2FW31   6 0.923077 -1.27278 0.943444
Q2FVB5   9 1.38462 0.903563 0.161558
Q2FVI8   2 0.307692 -1.27278 0.943444
Q2FZT0   3 0.461538 -1.27278 0.943444
P48860   6 0.923077 -1.27278 0.943444
Q2FYC1   6 0.923077 -1.27278 0.943444
Q2G286   6 0.923077 -1.27278 0.943444
Q2FXD3   8 1.23077 0.903563 0.161558
Q2G027   2 0.307692 -1.27278 0.943444
Q2G0T4   3 0.461538 -1.27278 0.943444
Q2FZJ5   2 0.307692 -1.27278 0.943444
Q2FW10   3 0.461538 -1.27278 0.943444
Q2FY91   7 1.07692 0.903563 0.161558
Q2FVP0   5 0.769231 -1.27278 0.943444
P60070   6 0.923077 -1.27278 0.943444
Q2FWU1   8 1.23077 0.903563 0.161558
Q2FYA3   10 1.53846 0.903563 0.161558
Q2G0V8   2 0.307692 -1.27278 0.943444
Q2G0Z2   13 2 3.07991 0.0107511
Q2FZ47   2 0.307692 -1.27278 0.943444
Q2G0V9   1 0.153846 -1.27278 0.943444
Q2FZE2   6 0.923077 -1.27278 0.943444
Q2FWB0   8 1.23077 0.903563 0.161558
Q2G1J1   4 0.615385 -1.27278 0.943444
Q2FYQ1   1 0.153846 -1.27278 0.943444
Q2FZ45   7 1.07692 0.903563 0.161558
Q2FYW5   7 1.07692 0.903563 0.161558
Q2G1A0   4 0.615385 -1.27278 0.943444
Q2FZB9   4 0.615385 -1.27278 0.943444
Q2FZX2   9 1.38462 0.903563 0.161558
Q2FZY4   8 1.23077 0.903563 0.161558
Q2FW56   4 0.615385 -1.27278 0.943444
P0A0G6   10 1.53846 0.903563 0.161558
Q2FW80   2 0.307692 -1.27278 0.943444
Q2G2S4   5 0.769231 -1.27278 0.943444
Q2G2H0   4 0.615385 -1.27278 0.943444
Q2G2E1   0 0 -1.27278 0.943444
Q2G0I5   6 0.923077 -1.27278 0.943444
Q2FWW6   9 1.38462 0.903563 0.161558
Q2G112   6 0.923077 -1.27278 0.943444
Q2G214   5 0.769231 -1.27278 0.943444
Q2FYG2   7 1.07692 0.903563 0.161558
Q2G0J5   1 0.153846 -1.27278 0.943444
Q2FX27   4 0.615385 -1.27278 0.943444
Q2FWV5   5 0.769231 -1.27278 0.943444
Q2FX40   9 1.38462 0.903563 0.161558
Q2FZM5   4 0.615385 -1.27278 0.943444
Q2FXH8   3 0.461538 -1.27278 0.943444
Q2FWS5   5 0.769231 -1.27278 0.943444
Q2FW13   4 0.571429 -1.27278 0.943444
Q2FY93   10 1.42857 0.903563 0.161558
Q2FZM8   9 1.28571 0.903563 0.161558
Q2FZV4   6 0.857143 -1.27278 0.943444
Q2FVD4   8 1.14286 0.903563 0.161558
Q2G0J3   4 0.571429 -1.27278 0.943444
Q2FX61   4 0.571429 -1.27278 0.943444
Q2FVD6   5 0.714286 -1.27278 0.943444
Q2FYY7   9 1.28571 0.903563 0.161558
Q2G0W0   7 1 0.903563 0.161558
Q2FXF7   10 1.42857 0.903563 0.161558
Q2G191   2 0.285714 -1.27278 0.943444
Q2FYT5   5 0.714286 -1.27278 0.943444
Q2G1P0   4 0.571429 -1.27278 0.943444
Q2FVF8   6 0.857143 -1.27278 0.943444
Q2G0Y1   4 0.571429 -1.27278 0.943444
Q2FZD2   11 1.57143 0.903563 0.161558
Q2FZ59   5 0.714286 -1.27278 0.943444
Q2G2G1   2 0.285714 -1.27278 0.943444
Q2G0F9   2 0.285714 -1.27278 0.943444
Q2G1J2   8 1.14286 0.903563 0.161558
Q2G0Q6   5 0.714286 -1.27278 0.943444
Q2FYX0   5 0.714286 -1.27278 0.943444
Q2FZU8   2 0.285714 -1.27278 0.943444
Q2G267   8 1.14286 0.903563 0.161558
Q2G174   6 0.857143 -1.27278 0.943444
Q2FWC3   8 1.14286 0.903563 0.161558
Q2FVN6   4 0.571429 -1.27278 0.943444
Q2G2D1   8 1.14286 0.903563 0.161558
Q2FZK9   8 1.14286 0.903563 0.161558
Q2G2C9   9 1.28571 0.903563 0.161558
Q2G2V8   2 0.285714 -1.27278 0.943444
Q2FVL6   6 0.857143 -1.27278 0.943444
Q2FY45   4 0.571429 -1.27278 0.943444
Q2G2R7   6 0.857143 -1.27278 0.943444
Q2FWD5   9 1.28571 0.903563 0.161558
Q2FWT3   4 0.571429 -1.27278 0.943444
Q2FY92   6 0.857143 -1.27278 0.943444
Q2FZM2   7 1 0.903563 0.161558
Q2G2F0   5 0.714286 -1.27278 0.943444
Q2FW30   8 1.14286 0.903563 0.161558
Q2FZV9   11 1.57143 0.903563 0.161558
Q2FVA6   6 0.857143 -1.27278 0.943444
Q2G229   5 0.714286 -1.27278 0.943444
Q2FZZ3   9 1.28571 0.903563 0.161558
Q2G2F4   3 0.428571 -1.27278 0.943444
Q2FVA7   10 1.42857 0.903563 0.161558
Q2G0R3   8 1.14286 0.903563 0.161558
Q2G1R1   10 1.42857 0.903563 0.161558
Q2FZ79   7 1 0.903563 0.161558
Q2FZ12   4 0.571429 -1.27278 0.943444
Q2FX39   8 1.14286 0.903563 0.161558
Q2G186   4 0.571429 -1.27278 0.943444
Q2FXE5   4 0.571429 -1.27278 0.943444
Q2G0A1   3 0.428571 -1.27278 0.943444
Q2G0E7   3 0.428571 -1.27278 0.943444
Q2G2V7   3 0.428571 -1.27278 0.943444
Q2FYA6   7 1 0.903563 0.161558
Q2G276   7 1 0.903563 0.161558
Q2G070   6 0.857143 -1.27278 0.943444
Q2FVZ1   9 1.28571 0.903563 0.161558
Q2FW84   6 0.857143 -1.27278 0.943444
Q2FVY9   13 1.85714 0.903563 0.161558
Q2FVD9   5 0.714286 -1.27278 0.943444
Q2G1T2   14 2 3.07991 0.0107511
Q2G0I3   10 1.42857 0.903563 0.161558
Q2G0E8   3 0.428571 -1.27278 0.943444
Q2FW08   6 0.857143 -1.27278 0.943444
Q2FVD8   5 0.714286 -1.27278 0.943444
Q2FXF5   6 0.857143 -1.27278 0.943444
Q2FXW1   7 1 0.903563 0.161558
Q2FW79   5 0.714286 -1.27278 0.943444
Q2G2G0   2 0.285714 -1.27278 0.943444
P48940   11 1.57143 0.903563 0.161558
Q2FYL6   2 0.285714 -1.27278 0.943444
Q2FZV8   7 1 0.903563 0.161558
Q2FYM5   7 1 0.903563 0.161558
Q2G2B6   6 0.857143 -1.27278 0.943444
Q2G1L2   4 0.571429 -1.27278 0.943444
Q2G1V5   1 0.142857 -1.27278 0.943444
Q2FXT0   2 0.285714 -1.27278 0.943444
Q2FY02   7 1 0.903563 0.161558
Q2FWQ4   5 0.714286 -1.27278 0.943444
Q2FYG4   4 0.571429 -1.27278 0.943444
Q2FW11   6 0.857143 -1.27278 0.943444
Q2G257   7 0.933333 -1.27278 0.943444
Q2FWJ6   8 1.06667 0.903563 0.161558
Q2FXS8   2 0.266667 -1.27278 0.943444
Q2FX12   5 0.666667 -1.27278 0.943444
Q2FYF1   8 1.06667 0.903563 0.161558
Q2G2E8   4 0.533333 -1.27278 0.943444
Q2FXE6   4 0.533333 -1.27278 0.943444
Q2G2C0   3 0.4 -1.27278 0.943444
Q2G1V6   2 0.266667 -1.27278 0.943444
Q2FWZ4   6 0.8 -1.27278 0.943444
Q2G2V0   4 0.533333 -1.27278 0.943444
Q9ZAH6   8 1.06667 0.903563 0.161558
Q2FVU2   10 1.33333 0.903563 0.161558
Q2FWI8   8 1.06667 0.903563 0.161558
P0A0H0   2 0.266667 -1.27278 0.943444
Q2G0C1   9 1.2 0.903563 0.161558
Q2FXH3   5 0.666667 -1.27278 0.943444
Q2FXI6   9 1.2 0.903563 0.161558
Q2G1X5   6 0.8 -1.27278 0.943444
Q2FV08   10 1.33333 0.903563 0.161558
Q2FWT7   4 0.533333 -1.27278 0.943444
Q2G210   5 0.666667 -1.27278 0.943444
Q2FW66   4 0.533333 -1.27278 0.943444
Q2FWD0   12 1.6 0.903563 0.161558
Q2FUQ1   7 0.933333 -1.27278 0.943444
Q2FVI6   3 0.4 -1.27278 0.943444
Q2FWM7   3 0.4 -1.27278 0.943444
Q2FVN2   3 0.4 -1.27278 0.943444
Q2FWR2   8 1.06667 0.903563 0.161558
Q2FYH4   3 0.4 -1.27278 0.943444
Q2FYM8   2 0.266667 -1.27278 0.943444
Q9RFJ6   12 1.6 0.903563 0.161558
Q2FZ42   2 0.266667 -1.27278 0.943444
Q2FVX9   7 0.933333 -1.27278 0.943444
Q2G066   11 1.46667 0.903563 0.161558
Q2FVM3   5 0.666667 -1.27278 0.943444
Q2FWT1   7 0.933333 -1.27278 0.943444
Q2FZB8   3 0.4 -1.27278 0.943444
Q2FUQ8   5 0.666667 -1.27278 0.943444
Q2G2I7   3 0.4 -1.27278 0.943444
Q2FVF7   7 0.933333 -1.27278 0.943444
Q2FV52   8 1.06667 0.903563 0.161558
Q2FWE3   9 1.2 0.903563 0.161558
Q2G144   4 0.533333 -1.27278 0.943444
Q2FXZ1   5 0.666667 -1.27278 0.943444
Q2FX34   6 0.8 -1.27278 0.943444
Q2FWV4   2 0.266667 -1.27278 0.943444
Q2FZ11   4 0.533333 -1.27278 0.943444
Q2G141   10 1.33333 0.903563 0.161558
Q2FWF5   8 1.06667 0.903563 0.161558
Q2FV34   5 0.666667 -1.27278 0.943444
Q2FWQ0   10 1.33333 0.903563 0.161558
Q2FV88   6 0.8 -1.27278 0.943444
Q2G2P0   6 0.8 -1.27278 0.943444
Q2FYW8   12 1.6 0.903563 0.161558
Q2G1W1   6 0.8 -1.27278 0.943444
Q2FVC2   8 1.06667 0.903563 0.161558
Q2G0D3   1 0.133333 -1.27278 0.943444
Q2FV89   10 1.33333 0.903563 0.161558
Q2G1U2   5 0.666667 -1.27278 0.943444
Q2FX32   6 0.8 -1.27278 0.943444
Q2FXS7   5 0.666667 -1.27278 0.943444
Q2FVX1   4 0.533333 -1.27278 0.943444
Q2FVE0   4 0.533333 -1.27278 0.943444
Q2G270   5 0.666667 -1.27278 0.943444
Q9EYW6   6 0.8 -1.27278 0.943444
Q2FVB8   4 0.533333 -1.27278 0.943444
Q2FZT9   5 0.666667 -1.27278 0.943444
Q2G298   9 1.2 0.903563 0.161558
Q2FX49   7 0.933333 -1.27278 0.943444
Q2G0Z0   7 0.933333 -1.27278 0.943444
Q2FW39   11 1.46667 0.903563 0.161558
Q2G252   6 0.8 -1.27278 0.943444
Q2G0A3   5 0.666667 -1.27278 0.943444
Q2FYJ7   5 0.666667 -1.27278 0.943444
Q2FWT2   8 1.06667 0.903563 0.161558
Q2FWQ5   11 1.46667 0.903563 0.161558
Q2G2J7   4 0.533333 -1.27278 0.943444
Q2FY75   3 0.4 -1.27278 0.943444
Q2G106   7 0.933333 -1.27278 0.943444
Q2FVY3   8 1.06667 0.903563 0.161558
Q2FVP9   8 1.06667 0.903563 0.161558
Q2FW42   5 0.666667 -1.27278 0.943444
Q2FUV9   6 0.8 -1.27278 0.943444
Q2FVR7   7 0.933333 -1.27278 0.943444
Q2FZN1   6 0.8 -1.27278 0.943444
Q2G2Q7   9 1.125 0.903563 0.161558
Q2G150   8 1 0.903563 0.161558
Q2G081   5 0.625 -1.27278 0.943444
Q2FV45   6 0.75 -1.27278 0.943444
Q2FX02   7 0.875 -1.27278 0.943444
P0A0Q4   8 1 0.903563 0.161558
Q2G0L9   8 1 0.903563 0.161558
Q2FY04   6 0.75 -1.27278 0.943444
Q2FV48   5 0.625 -1.27278 0.943444
Q2FW64   4 0.5 -1.27278 0.943444
Q2FX63   8 1 0.903563 0.161558
Q2G1T3   4 0.5 -1.27278 0.943444
Q2G0K9   6 0.75 -1.27278 0.943444
Q2FZ00   7 0.875 -1.27278 0.943444
Q2FVL9   2 0.25 -1.27278 0.943444
Q2FW33   8 1 0.903563 0.161558
Q2FWT9   7 0.875 -1.27278 0.943444
Q2FZF7   7 0.875 -1.27278 0.943444
Q2FWL1   9 1.125 0.903563 0.161558
Q2FYS7   6 0.75 -1.27278 0.943444
Q2FZX3   8 1 0.903563 0.161558
Q2FXR0   4 0.5 -1.27278 0.943444
Q2G2I9   5 0.625 -1.27278 0.943444
Q2FWN1   2 0.25 -1.27278 0.943444
Q2G297   5 0.625 -1.27278 0.943444
Q2FVA0   4 0.5 -1.27278 0.943444
Q2FXX0   3 0.375 -1.27278 0.943444
Q2G2P4   7 0.875 -1.27278 0.943444
Q2G0P8   10 1.25 0.903563 0.161558
Q2FVN3   13 1.625 0.903563 0.161558
Q2FXK7   4 0.5 -1.27278 0.943444
Q2FZF8   5 0.625 -1.27278 0.943444
Q2FWR0   10 1.25 0.903563 0.161558
Q2FXL2   2 0.25 -1.27278 0.943444
Q2FWA9   4 0.5 -1.27278 0.943444
Q2G282   9 1.125 0.903563 0.161558
Q9RQQ0   3 0.375 -1.27278 0.943444
Q2FXD7   7 0.875 -1.27278 0.943444
Q2FUY4   11 1.375 0.903563 0.161558
Q2G2W4   4 0.5 -1.27278 0.943444
Q2FZF5   4 0.5 -1.27278 0.943444
Q2FY42   4 0.5 -1.27278 0.943444
Q2FUS3   4 0.5 -1.27278 0.943444
Q2G2E7   2 0.25 -1.27278 0.943444
Q2G0S6   5 0.625 -1.27278 0.943444
Q2G0C2   5 0.625 -1.27278 0.943444
Q2FWF8   8 1 0.903563 0.161558
Q2G000   9 1.125 0.903563 0.161558
Q2FWX2   5 0.625 -1.27278 0.943444
Q2FZS2   7 0.875 -1.27278 0.943444
Q2FW16   6 0.75 -1.27278 0.943444
Q2FZI2   4 0.5 -1.27278 0.943444
Q2G1Q5   8 1 0.903563 0.161558
Q2G1A5   11 1.375 0.903563 0.161558
Q2G0P7   7 0.875 -1.27278 0.943444
Q2FWV3   5 0.625 -1.27278 0.943444
Q2FW51   7 0.875 -1.27278 0.943444
Q2FVI4   6 0.75 -1.27278 0.943444
Q2FVN7   8 1 0.903563 0.161558
Q2FWP9   2 0.25 -1.27278 0.943444
Q2FXT2   7 0.875 -1.27278 0.943444
P0A0F4   6 0.75 -1.27278 0.943444
Q2G126   9 1.125 0.903563 0.161558
Q2FW82   2 0.25 -1.27278 0.943444
Q2FY44   11 1.375 0.903563 0.161558
Q2G0N9   14 1.75 0.903563 0.161558
Q2G0Z9   3 0.375 -1.27278 0.943444
Q2FV81   7 0.875 -1.27278 0.943444
Q2FYC4   6 0.75 -1.27278 0.943444
Q2G178   9 1.125 0.903563 0.161558
Q2G079   7 0.875 -1.27278 0.943444
Q2G2B7   8 1 0.903563 0.161558
Q2FVF5   8 1 0.903563 0.161558
Q2G2W2   11 1.375 0.903563 0.161558
Q2G1I2   6 0.75 -1.27278 0.943444
Q2G245   2 0.25 -1.27278 0.943444
Q2G1H7   9 1.05882 0.903563 0.161558
Q2FWF1   4 0.470588 -1.27278 0.943444
Q2FZZ9   10 1.17647 0.903563 0.161558
Q2G1W3   8 0.941176 -1.27278 0.943444
Q2G204   10 1.17647 0.903563 0.161558
Q2G1H1   8 0.941176 -1.27278 0.943444
Q2FXK3   5 0.588235 -1.27278 0.943444
Q2G2H8   9 1.05882 0.903563 0.161558
Q2FZP9   6 0.705882 -1.27278 0.943444
Q2FWI2   6 0.705882 -1.27278 0.943444
Q2FYZ6   4 0.470588 -1.27278 0.943444
Q2FXS1   3 0.352941 -1.27278 0.943444
Q2G200   6 0.705882 -1.27278 0.943444
Q2G2L5   2 0.235294 -1.27278 0.943444
Q2FY73   15 1.76471 0.903563 0.161558
Q2G177   3 0.352941 -1.27278 0.943444
Q2G2F9   10 1.17647 0.903563 0.161558
Q2FV27   4 0.470588 -1.27278 0.943444
Q2FZ56   7 0.823529 -1.27278 0.943444
Q2FVF3   2 0.235294 -1.27278 0.943444
Q2G0B6   3 0.352941 -1.27278 0.943444
Q2G2S5   5 0.588235 -1.27278 0.943444
Q2FW68   6 0.705882 -1.27278 0.943444
Q2FWX7   6 0.705882 -1.27278 0.943444
Q2FWB6   9 1.05882 0.903563 0.161558
Q2FXA9   8 0.941176 -1.27278 0.943444
Q2FXP3   7 0.823529 -1.27278 0.943444
Q2FUX5   8 0.941176 -1.27278 0.943444
Q2FZZ4   6 0.705882 -1.27278 0.943444
Q2FX98   8 0.941176 -1.27278 0.943444
Q2FV23   6 0.705882 -1.27278 0.943444
Q2FUR1   4 0.470588 -1.27278 0.943444
Q2FY49   9 1.05882 0.903563 0.161558
Q2G017   6 0.705882 -1.27278 0.943444
Q2G2K9   8 0.941176 -1.27278 0.943444
Q2G2N9   8 0.941176 -1.27278 0.943444
Q2G0E9   2 0.235294 -1.27278 0.943444
Q2FY19   15 1.76471 0.903563 0.161558
Q2G1E3   5 0.588235 -1.27278 0.943444
Q2FW17   2 0.235294 -1.27278 0.943444
Q2FWK9   8 0.941176 -1.27278 0.943444
Q2G2Q6   9 1.05882 0.903563 0.161558
Q2G2Q5   9 1.05882 0.903563 0.161558
Q2G1U9   13 1.52941 0.903563 0.161558
Q2G299   3 0.352941 -1.27278 0.943444
Q2FX75   2 0.235294 -1.27278 0.943444
Q2G058   6 0.705882 -1.27278 0.943444
Q2G0E3   5 0.588235 -1.27278 0.943444
Q2FYK0   6 0.705882 -1.27278 0.943444
Q2G2K6   5 0.588235 -1.27278 0.943444
Q2FYN0   5 0.588235 -1.27278 0.943444
Q2FVK7   4 0.470588 -1.27278 0.943444
Q2FX15   7 0.823529 -1.27278 0.943444
Q2FVN9   4 0.470588 -1.27278 0.943444
Q2FWX0   3 0.352941 -1.27278 0.943444
Q2G143   8 0.941176 -1.27278 0.943444
Q2G0C7   6 0.705882 -1.27278 0.943444
Q2G0K6   6 0.705882 -1.27278 0.943444
Q2FZZ1   4 0.470588 -1.27278 0.943444
Q2FV13   7 0.823529 -1.27278 0.943444
Q2G128   7 0.823529 -1.27278 0.943444
Q2FXU2   5 0.588235 -1.27278 0.943444
Q2G2R4   5 0.588235 -1.27278 0.943444
Q2FXM1   4 0.470588 -1.27278 0.943444
Q8KQR1   2 0.235294 -1.27278 0.943444
Q2G2Q9   9 1.05882 0.903563 0.161558
Q2FVG9   3 0.352941 -1.27278 0.943444
Q2FV56   4 0.470588 -1.27278 0.943444
Q2FWG7   3 0.333333 -1.27278 0.943444
Q2G0T1   7 0.777778 -1.27278 0.943444
Q2FXB9   2 0.222222 -1.27278 0.943444
Q2FZP3   6 0.666667 -1.27278 0.943444
Q2FZQ2   3 0.333333 -1.27278 0.943444
Q2FXS4   8 0.888889 -1.27278 0.943444
Q2FZ21   7 0.777778 -1.27278 0.943444
Q2G2X2   4 0.444444 -1.27278 0.943444
Q2FZF6   5 0.555556 -1.27278 0.943444
Q2FYA0   9 1 0.903563 0.161558
Q2G2A9   4 0.444444 -1.27278 0.943444
Q2FYB9   11 1.22222 0.903563 0.161558
Q2FYI4   7 0.777778 -1.27278 0.943444
Q2FYL4   10 1.11111 0.903563 0.161558
Q2G1T0   4 0.444444 -1.27278 0.943444
Q2FXW7   5 0.555556 -1.27278 0.943444
Q2FZA1   10 1.11111 0.903563 0.161558
Q2FY76   8 0.888889 -1.27278 0.943444
Q2FZ97   11 1.22222 0.903563 0.161558
Q2G1I4   2 0.222222 -1.27278 0.943444
Q2FYQ6   2 0.222222 -1.27278 0.943444
Q2FXL6   8 0.888889 -1.27278 0.943444
Q2G2G6   2 0.222222 -1.27278 0.943444
Q2FVH1   2 0.222222 -1.27278 0.943444
Q2FYA8   5 0.555556 -1.27278 0.943444
Q2G2M5   7 0.777778 -1.27278 0.943444
Q2FV99   4 0.444444 -1.27278 0.943444
Q2G105   4 0.444444 -1.27278 0.943444
Q2FW23   8 0.888889 -1.27278 0.943444
Q2G012   2 0.222222 -1.27278 0.943444
Q2G2V5   6 0.666667 -1.27278 0.943444
Q2FW07   10 1.11111 0.903563 0.161558
Q2G0F2   7 0.777778 -1.27278 0.943444
Q2FZC9   3 0.333333 -1.27278 0.943444
Q2FXE9   3 0.333333 -1.27278 0.943444
Q2FV47   7 0.777778 -1.27278 0.943444
Q2G2Q8   9 1 0.903563 0.161558
Q2FYE7   7 0.777778 -1.27278 0.943444
Q2FUT3   7 0.777778 -1.27278 0.943444
Q2G068   9 1 0.903563 0.161558
Q2G2D3   8 0.888889 -1.27278 0.943444
Q2FYK4   10 1.11111 0.903563 0.161558
Q2FX36   8 0.888889 -1.27278 0.943444
Q2G0A4   5 0.555556 -1.27278 0.943444
Q2G080   4 0.444444 -1.27278 0.943444
Q2FUT1   7 0.777778 -1.27278 0.943444
Q2FYH3   12 1.33333 0.903563 0.161558
Q2FXA7   6 0.666667 -1.27278 0.943444
Q2G2Y6   2 0.222222 -1.27278 0.943444
Q2FY55   11 1.22222 0.903563 0.161558
Q2FY61   6 0.666667 -1.27278 0.943444
Q2G0E2   8 0.888889 -1.27278 0.943444
Q2FVY1   4 0.444444 -1.27278 0.943444
Q2FUV1   6 0.666667 -1.27278 0.943444
Q2FUS9   4 0.444444 -1.27278 0.943444
Q2G1A1   6 0.666667 -1.27278 0.943444
P60639   5 0.555556 -1.27278 0.943444
Q2FZE9   2 0.222222 -1.27278 0.943444
Q2G1I9   4 0.444444 -1.27278 0.943444
Q2FWN0   8 0.888889 -1.27278 0.943444
Q2FZE3   10 1.11111 0.903563 0.161558
Q93Q23   4 0.444444 -1.27278 0.943444
Q2FWE9   7 0.777778 -1.27278 0.943444
Q2FUS1   4 0.444444 -1.27278 0.943444
Q2FVM5   11 1.22222 0.903563 0.161558
Q2G2N7   5 0.555556 -1.27278 0.943444
Q2FWG0   4 0.444444 -1.27278 0.943444
Q2FXV7   1 0.111111 -1.27278 0.943444
Q2FW69   4 0.444444 -1.27278 0.943444
P0A0F8   6 0.666667 -1.27278 0.943444
Q2G055   5 0.555556 -1.27278 0.943444
Q2FV37   3 0.333333 -1.27278 0.943444
Q2G225   4 0.444444 -1.27278 0.943444
Q2FXG2   5 0.555556 -1.27278 0.943444
Q2FY87   7 0.777778 -1.27278 0.943444
Q2FWR7   5 0.555556 -1.27278 0.943444
Q2G1U6   10 1.11111 0.903563 0.161558
Q2G006   9 1 0.903563 0.161558
Q2G2I6   4 0.421053 -1.27278 0.943444
Q2FWS1   2 0.210526 -1.27278 0.943444
Q2FYF5   8 0.842105 -1.27278 0.943444
Q2G0F1   6 0.631579 -1.27278 0.943444
Q2G0J2   6 0.631579 -1.27278 0.943444
Q2FXE3   7 0.736842 -1.27278 0.943444
Q2FYV8   11 1.15789 0.903563 0.161558
Q2G1X6   5 0.526316 -1.27278 0.943444
Q2FUP5   10 1.05263 0.903563 0.161558
Q2G1A4   4 0.421053 -1.27278 0.943444
Q2G0H9   7 0.736842 -1.27278 0.943444
Q2G0M0   6 0.631579 -1.27278 0.943444
Q2FYK6   7 0.736842 -1.27278 0.943444
Q2G023   9 0.947368 -1.27278 0.943444
Q2G0G2   8 0.842105 -1.27278 0.943444
Q2FXC0   7 0.736842 -1.27278 0.943444
Q2FXF1   8 0.842105 -1.27278 0.943444
Q2FW00   4 0.421053 -1.27278 0.943444
Q2G1E7   4 0.421053 -1.27278 0.943444
Q2FWE7   8 0.842105 -1.27278 0.943444
Q2FY32   7 0.736842 -1.27278 0.943444
Q2FUU0   7 0.736842 -1.27278 0.943444
Q2FVU5   8 0.842105 -1.27278 0.943444
Q2G062   6 0.631579 -1.27278 0.943444
Q2FV26   10 1.05263 0.903563 0.161558
Q2FW97   10 1.05263 0.903563 0.161558
Q2FZY8   4 0.421053 -1.27278 0.943444
Q2G277   4 0.421053 -1.27278 0.943444
Q2G0V1   4 0.421053 -1.27278 0.943444
Q2FWJ3   8 0.842105 -1.27278 0.943444
Q2G2J2   6 0.631579 -1.27278 0.943444
Q2FVB0   4 0.421053 -1.27278 0.943444
Q2G278   6 0.631579 -1.27278 0.943444
Q2G107   5 0.526316 -1.27278 0.943444
P0A0M9   8 0.842105 -1.27278 0.943444
Q2G067   1 0.105263 -1.27278 0.943444
Q2FV55   6 0.631579 -1.27278 0.943444
Q2G1L3   6 0.631579 -1.27278 0.943444
Q2G2R0   4 0.421053 -1.27278 0.943444
Q2G2T3   5 0.526316 -1.27278 0.943444
Q2FWA8   3 0.315789 -1.27278 0.943444
Q2G056   8 0.842105 -1.27278 0.943444
Q2FWR1   10 1.05263 0.903563 0.161558
Q2FXP9   7 0.736842 -1.27278 0.943444
Q2FZI4   4 0.421053 -1.27278 0.943444
Q2G2L7   9 0.947368 -1.27278 0.943444
Q2FVG1   2 0.210526 -1.27278 0.943444
Q2G1I7   9 0.947368 -1.27278 0.943444
Q2FVB6   3 0.315789 -1.27278 0.943444
Q2G001   8 0.842105 -1.27278 0.943444
Q2FUX3   7 0.736842 -1.27278 0.943444
Q2G1Q9   8 0.842105 -1.27278 0.943444
Q2G2S9   7 0.736842 -1.27278 0.943444
Q2FXZ8   3 0.315789 -1.27278 0.943444
Q2FZI7   6 0.631579 -1.27278 0.943444
Q2FUS6   9 0.947368 -1.27278 0.943444
Q2FUZ6   9 0.947368 -1.27278 0.943444
Q2FYQ9   10 1.05263 0.903563 0.161558
Q2FYS8   9 0.947368 -1.27278 0.943444
Q2FYS6   3 0.315789 -1.27278 0.943444
Q2FZG6   6 0.631579 -1.27278 0.943444
Q2G1L9   2 0.210526 -1.27278 0.943444
Q2FXT3   8 0.842105 -1.27278 0.943444
Q2FZN9   9 0.947368 -1.27278 0.943444
Q2FW20   7 0.736842 -1.27278 0.943444
Q2G0H3   7 0.736842 -1.27278 0.943444
Q2FV98   9 0.947368 -1.27278 0.943444
Q2FXR7   7 0.736842 -1.27278 0.943444
Q2G1T4   10 1.05263 0.903563 0.161558
Q2FW38   8 0.842105 -1.27278 0.943444
Q2G2P6   4 0.421053 -1.27278 0.943444
Q2FVL7   8 0.842105 -1.27278 0.943444
Q2FVY2   7 0.736842 -1.27278 0.943444
Q2FYZ0   10 1.05263 0.903563 0.161558
Q2FYW2   4 0.421053 -1.27278 0.943444
P60643   5 0.526316 -1.27278 0.943444
Q2G265   6 0.631579 -1.27278 0.943444
Q2FV42   6 0.631579 -1.27278 0.943444
Q2FXN0   8 0.842105 -1.27278 0.943444
Q2G2D9   4 0.421053 -1.27278 0.943444
Q2FV75   10 1.05263 0.903563 0.161558
Q2FYE0   8 0.842105 -1.27278 0.943444
Q2FX03   2 0.210526 -1.27278 0.943444
Q2FX89   6 0.631579 -1.27278 0.943444
Q2FX43   6 0.631579 -1.27278 0.943444
Q2FV69   8 0.8 -1.27278 0.943444
P72360   3 0.3 -1.27278 0.943444
Q2FVQ1   12 1.2 0.903563 0.161558
Q2FYG7   13 1.3 0.903563 0.161558
Q2G1J8   2 0.2 -1.27278 0.943444
Q2FW77   4 0.4 -1.27278 0.943444
Q2FWI4   7 0.7 -1.27278 0.943444
Q2FX62   7 0.7 -1.27278 0.943444
Q2G0U6   9 0.9 -1.27278 0.943444
Q2G0P2   10 1 0.903563 0.161558
Q2G0B8   10 1 0.903563 0.161558
Q2FVL3   2 0.2 -1.27278 0.943444
Q2G1K8   7 0.7 -1.27278 0.943444
Q2G2R9   6 0.6 -1.27278 0.943444
Q2G2I3   3 0.3 -1.27278 0.943444
Q2FY56   2 0.2 -1.27278 0.943444
Q2G0B1   11 1.1 0.903563 0.161558
Q2G1T1   6 0.6 -1.27278 0.943444
Q2FVX5   4 0.4 -1.27278 0.943444
Q2G0H8   6 0.6 -1.27278 0.943444
Q2FVT3   6 0.6 -1.27278 0.943444
Q2FWF6   6 0.6 -1.27278 0.943444
Q2FWZ6   13 1.3 0.903563 0.161558
Q2FZ77   10 1 0.903563 0.161558
Q2G0H0   5 0.5 -1.27278 0.943444
Q2G2G7   9 0.9 -1.27278 0.943444
Q2G117   8 0.8 -1.27278 0.943444
Q2FXG9   9 0.9 -1.27278 0.943444
Q2FWE4   10 1 0.903563 0.161558
Q2FUS0   7 0.7 -1.27278 0.943444
Q2FWR3   15 1.5 0.903563 0.161558
Q2FYA9   5 0.5 -1.27278 0.943444
Q2G0Y5   9 0.9 -1.27278 0.943444
Q2FZZ8   11 1.1 0.903563 0.161558
Q2G1Z6   8 0.8 -1.27278 0.943444
Q2FX53   8 0.8 -1.27278 0.943444
Q2FZC4   4 0.4 -1.27278 0.943444
Q2FUS5   7 0.7 -1.27278 0.943444
Q2G1R0   2 0.2 -1.27278 0.943444
Q2G0D5   3 0.3 -1.27278 0.943444
Q2FY18   4 0.4 -1.27278 0.943444
Q2FYH8   5 0.5 -1.27278 0.943444
Q2G1F2   7 0.7 -1.27278 0.943444
Q2G0Q5   7 0.7 -1.27278 0.943444
Q2FVR2   7 0.7 -1.27278 0.943444
Q2FZE7   2 0.2 -1.27278 0.943444
Q2G0I0   8 0.8 -1.27278 0.943444
Q2G0R1   10 1 0.903563 0.161558
Q2G0L7   7 0.7 -1.27278 0.943444
Q2FWI1   11 1.1 0.903563 0.161558
Q2G0F7   4 0.4 -1.27278 0.943444
Q2FXY3   7 0.7 -1.27278 0.943444
P0A084   11 1.1 0.903563 0.161558
Q2G0G5   8 0.8 -1.27278 0.943444
Q2FZE5   4 0.4 -1.27278 0.943444
Q2G0A2   2 0.2 -1.27278 0.943444
Q2FVE8   2 0.2 -1.27278 0.943444
Q2G2M8   6 0.6 -1.27278 0.943444
Q2FYH7   9 0.9 -1.27278 0.943444
Q2FVR8   8 0.8 -1.27278 0.943444
Q2FZU9   10 1 0.903563 0.161558
Q2FYX7   9 0.9 -1.27278 0.943444
Q2G280   10 1 0.903563 0.161558
Q2FVG5   7 0.7 -1.27278 0.943444
Q2FWX1   11 1.1 0.903563 0.161558
Q2FVB3   4 0.4 -1.27278 0.943444
Q2G2A1   9 0.9 -1.27278 0.943444
Q2G1W7   5 0.5 -1.27278 0.943444
Q2FW36   6 0.6 -1.27278 0.943444
P31337   7 0.7 -1.27278 0.943444
Q2FXB8   2 0.2 -1.27278 0.943444
Q2G2F3   6 0.6 -1.27278 0.943444
Q2FYM7   1 0.1 -1.27278 0.943444
Q2FYB2   6 0.6 -1.27278 0.943444
Q2G2E2   6 0.571429 -1.27278 0.943444
Q2G2G9   9 0.857143 -1.27278 0.943444
Q2FVC5   6 0.571429 -1.27278 0.943444
Q2G0T3   7 0.666667 -1.27278 0.943444
Q2G074   4 0.380952 -1.27278 0.943444
Q2G016   7 0.666667 -1.27278 0.943444
Q2G0G4   11 1.04762 0.903563 0.161558
Q2G2K1   6 0.571429 -1.27278 0.943444
Q2FXE1   8 0.761905 -1.27278 0.943444
Q2FWD2   7 0.666667 -1.27278 0.943444
Q2G1Q0   7 0.666667 -1.27278 0.943444
Q2G073   4 0.380952 -1.27278 0.943444
Q2G1T7   11 1.04762 0.903563 0.161558
Q2FVI3   10 0.952381 -1.27278 0.943444
Q2FZ93   8 0.761905 -1.27278 0.943444
Q2FVQ7   7 0.666667 -1.27278 0.943444
Q2G2B9   5 0.47619 -1.27278 0.943444
Q2FZN5   4 0.380952 -1.27278 0.943444
Q2FY72   10 0.952381 -1.27278 0.943444
Q2G0A0   8 0.761905 -1.27278 0.943444
Q2FZQ8   3 0.285714 -1.27278 0.943444
Q2FXP1   5 0.47619 -1.27278 0.943444
P0A0B7   8 0.761905 -1.27278 0.943444
Q2FYW0   5 0.47619 -1.27278 0.943444
Q2G230   6 0.571429 -1.27278 0.943444
Q2G0H5   7 0.666667 -1.27278 0.943444
Q2G0B7   8 0.761905 -1.27278 0.943444
Q2G131   2 0.190476 -1.27278 0.943444
Q2G0Y4   6 0.571429 -1.27278 0.943444
Q2G2L0   12 1.14286 0.903563 0.161558
Q2G101   7 0.666667 -1.27278 0.943444
Q2G036   9 0.857143 -1.27278 0.943444
Q2FXN3   4 0.380952 -1.27278 0.943444
Q2FWY2   8 0.761905 -1.27278 0.943444
Q2FXK6   10 0.952381 -1.27278 0.943444
Q2G2Y3   8 0.761905 -1.27278 0.943444
Q2G1P8   8 0.761905 -1.27278 0.943444
Q2G0N7   7 0.666667 -1.27278 0.943444
Q2FW43   10 0.952381 -1.27278 0.943444
Q2G2N4   11 1.04762 0.903563 0.161558
Q2FW59   7 0.666667 -1.27278 0.943444
Q2G1V0   4 0.380952 -1.27278 0.943444
Q2G010   13 1.2381 0.903563 0.161558
Q2FWJ4   5 0.47619 -1.27278 0.943444
Q2FUR3   12 1.14286 0.903563 0.161558
Q2FXE4   7 0.666667 -1.27278 0.943444
Q2FY36   5 0.47619 -1.27278 0.943444
Q2G1Q7   7 0.666667 -1.27278 0.943444
Q2FX09   6 0.571429 -1.27278 0.943444
Q2G0Z1   7 0.666667 -1.27278 0.943444
Q2FWJ1   7 0.666667 -1.27278 0.943444
Q2FUT4   9 0.857143 -1.27278 0.943444
Q2FYI1   7 0.666667 -1.27278 0.943444
Q2FXQ8   7 0.666667 -1.27278 0.943444
Q2FUZ0   7 0.666667 -1.27278 0.943444
P0A086   12 1.14286 0.903563 0.161558
Q2FZM0   3 0.285714 -1.27278 0.943444
Q2FXL3   9 0.857143 -1.27278 0.943444
Q2G2K7   3 0.285714 -1.27278 0.943444
Q2FVL1   2 0.190476 -1.27278 0.943444
Q2FW21   5 0.47619 -1.27278 0.943444
Q2G201   8 0.761905 -1.27278 0.943444
Q2FVV6   10 0.952381 -1.27278 0.943444
Q2FV03   7 0.666667 -1.27278 0.943444
Q2G2T2   4 0.380952 -1.27278 0.943444
Q2FZ44   6 0.571429 -1.27278 0.943444
Q2G1N7   11 1.04762 0.903563 0.161558
Q2G172   4 0.380952 -1.27278 0.943444
Q2G208   14 1.33333 0.903563 0.161558
Q2FZR7   4 0.380952 -1.27278 0.943444
Q2G2K2   2 0.190476 -1.27278 0.943444
Q2FVA4   9 0.857143 -1.27278 0.943444
Q2G0F5   4 0.380952 -1.27278 0.943444
Q2G0X0   8 0.761905 -1.27278 0.943444
Q2FXU0   6 0.571429 -1.27278 0.943444
Q2FXX9   8 0.761905 -1.27278 0.943444
Q2G2K8   6 0.571429 -1.27278 0.943444
Q2G0X1   7 0.636364 -1.27278 0.943444
Q2FXI8   6 0.545455 -1.27278 0.943444
Q2G0L1   5 0.454545 -1.27278 0.943444
Q2FX07   2 0.181818 -1.27278 0.943444
Q2G139   8 0.727273 -1.27278 0.943444
Q2FUV5   8 0.727273 -1.27278 0.943444
Q2FVD0   6 0.545455 -1.27278 0.943444
Q2FX10   6 0.545455 -1.27278 0.943444
Q2G1W5   5 0.454545 -1.27278 0.943444
Q2G1Y7   9 0.818182 -1.27278 0.943444
Q2G190   6 0.545455 -1.27278 0.943444
Q2FV59   4 0.363636 -1.27278 0.943444
Q2FZS3   5 0.454545 -1.27278 0.943444
Q2FX90   8 0.727273 -1.27278 0.943444
Q2FW85   2 0.181818 -1.27278 0.943444
Q2FZ65   11 1 0.903563 0.161558
Q2FXJ7   6 0.545455 -1.27278 0.943444
Q2FVW2   10 0.909091 -1.27278 0.943444
Q2G0H4   7 0.636364 -1.27278 0.943444
Q2FVV4   4 0.363636 -1.27278 0.943444
Q2FUR9   4 0.363636 -1.27278 0.943444
Q2FW06   8 0.727273 -1.27278 0.943444
Q2FY84   8 0.727273 -1.27278 0.943444
Q2G132   10 0.909091 -1.27278 0.943444
Q2G0C9   6 0.545455 -1.27278 0.943444
Q2G2N1   2 0.181818 -1.27278 0.943444
Q2FVF2   2 0.181818 -1.27278 0.943444
Q2FZ30   11 1 0.903563 0.161558
Q2FXX8   8 0.727273 -1.27278 0.943444
Q2FZX6   6 0.545455 -1.27278 0.943444
Q2G1Z2   4 0.363636 -1.27278 0.943444
Q2G0G7   7 0.636364 -1.27278 0.943444
Q2FV53   7 0.636364 -1.27278 0.943444
Q2FV28   6 0.545455 -1.27278 0.943444
Q2G097   11 1 0.903563 0.161558
Q2FZC5   6 0.545455 -1.27278 0.943444
Q2FY77   10 0.909091 -1.27278 0.943444
Q2FVA9   7 0.636364 -1.27278 0.943444
Q2G2W5   2 0.181818 -1.27278 0.943444
Q2FX97   7 0.636364 -1.27278 0.943444
Q2G1F3   6 0.545455 -1.27278 0.943444
Q2FYU1   10 0.909091 -1.27278 0.943444
Q2FUP6   12 1.09091 0.903563 0.161558
Q2G2U7   6 0.545455 -1.27278 0.943444
Q2FY09   9 0.818182 -1.27278 0.943444
Q2G1J6   6 0.545455 -1.27278 0.943444
Q2G059   5 0.454545 -1.27278 0.943444
Q2FVK5   4 0.363636 -1.27278 0.943444
Q2G0H7   7 0.636364 -1.27278 0.943444
Q2FWN2   4 0.363636 -1.27278 0.943444
Q2FYV7   9 0.818182 -1.27278 0.943444
Q2G236   6 0.545455 -1.27278 0.943444
Q2FZR6   3 0.272727 -1.27278 0.943444
Q2G1P9   7 0.636364 -1.27278 0.943444
Q2G0R9   8 0.727273 -1.27278 0.943444
Q2FUZ9   8 0.727273 -1.27278 0.943444
Q2FVP2   8 0.727273 -1.27278 0.943444
Q2FXC8   9 0.818182 -1.27278 0.943444
Q2FVC4   7 0.636364 -1.27278 0.943444
Q2FZ29   8 0.727273 -1.27278 0.943444
Q2FYR8   10 0.869565 -1.27278 0.943444
Q2FY23   9 0.782609 -1.27278 0.943444
Q2G0D4   7 0.608696 -1.27278 0.943444
Q2FZ38   9 0.782609 -1.27278 0.943444
Q2FXH1   2 0.173913 -1.27278 0.943444
Q2FXZ9   6 0.521739 -1.27278 0.943444
Q2G1V3   3 0.26087 -1.27278 0.943444
Q2FVZ0   3 0.26087 -1.27278 0.943444
Q2FV95   4 0.347826 -1.27278 0.943444
Q2G196   7 0.608696 -1.27278 0.943444
Q2FZ61   7 0.608696 -1.27278 0.943444
Q2FW27   8 0.695652 -1.27278 0.943444
Q2FWH2   7 0.608696 -1.27278 0.943444
Q2FZQ9   3 0.26087 -1.27278 0.943444
Q2FWQ9   7 0.608696 -1.27278 0.943444
Q2G1N5   4 0.347826 -1.27278 0.943444
Q2FZP8   3 0.26087 -1.27278 0.943444
Q2FXC2   10 0.869565 -1.27278 0.943444
Q2G0X9   6 0.521739 -1.27278 0.943444
Q2FX08   4 0.347826 -1.27278 0.943444
Q2FUV2   11 0.956522 -1.27278 0.943444
Q2FZT8   6 0.521739 -1.27278 0.943444
Q2G2N2   3 0.26087 -1.27278 0.943444
Q2G0M1   6 0.521739 -1.27278 0.943444
Q2FVX8   6 0.521739 -1.27278 0.943444
Q2G220   6 0.521739 -1.27278 0.943444
Q2FW37   7 0.608696 -1.27278 0.943444
Q2G203   12 1.04348 0.903563 0.161558
Q2FY89   6 0.521739 -1.27278 0.943444
Q2G1K7   10 0.869565 -1.27278 0.943444
Q2G013   4 0.347826 -1.27278 0.943444
Q2FV91   3 0.26087 -1.27278 0.943444
Q2FW92   10 0.869565 -1.27278 0.943444
Q2G1U5   10 0.869565 -1.27278 0.943444
Q2G2A6   6 0.521739 -1.27278 0.943444
Q2G0G9   7 0.608696 -1.27278 0.943444
P0A088   6 0.521739 -1.27278 0.943444
Q2G0B4   3 0.26087 -1.27278 0.943444
Q2G0X7   8 0.695652 -1.27278 0.943444
Q2G0S0   8 0.695652 -1.27278 0.943444
Q2FW12   6 0.521739 -1.27278 0.943444
Q2G0J7   7 0.608696 -1.27278 0.943444
Q2FW76   4 0.347826 -1.27278 0.943444
Q2G1Z7   5 0.434783 -1.27278 0.943444
Q2G2S1   11 0.956522 -1.27278 0.943444
Q2G1B1   11 0.956522 -1.27278 0.943444
Q2FVP3   8 0.695652 -1.27278 0.943444
Q2G1V1   10 0.869565 -1.27278 0.943444
Q2G1H8   8 0.695652 -1.27278 0.943444
Q2G149   8 0.695652 -1.27278 0.943444
Q2FXC7   6 0.521739 -1.27278 0.943444
Q2G019   7 0.608696 -1.27278 0.943444
Q2FWL6   9 0.782609 -1.27278 0.943444
Q2G199   3 0.26087 -1.27278 0.943444
Q2FY41   2 0.173913 -1.27278 0.943444
Q2FX33   9 0.782609 -1.27278 0.943444
Q2G181   10 0.869565 -1.27278 0.943444
Q2FVT1   4 0.347826 -1.27278 0.943444
Q2G0Z5   9 0.782609 -1.27278 0.943444
Q2FZC7   13 1.13043 0.903563 0.161558
Q2G1U0   9 0.782609 -1.27278 0.943444
Q2FW18   8 0.695652 -1.27278 0.943444
Q2G0H1   7 0.608696 -1.27278 0.943444
Q2FX22   6 0.521739 -1.27278 0.943444
Q2G157   7 0.608696 -1.27278 0.943444
Q2G2J5   10 0.869565 -1.27278 0.943444
Q2FZH9   3 0.26087 -1.27278 0.943444
Q2FZA6   4 0.347826 -1.27278 0.943444
Q2G1N6   4 0.347826 -1.27278 0.943444
Q2FVR4   6 0.521739 -1.27278 0.943444
Q2FY13   10 0.869565 -1.27278 0.943444
Q2G025   8 0.695652 -1.27278 0.943444
Q2FV36   4 0.347826 -1.27278 0.943444
Q2G0W9   7 0.608696 -1.27278 0.943444
Q2G0L0   9 0.782609 -1.27278 0.943444
Q2FUR2   7 0.608696 -1.27278 0.943444
Q2FVJ9   7 0.608696 -1.27278 0.943444
Q2G1S8   9 0.75 -1.27278 0.943444
Q2FVJ5   8 0.666667 -1.27278 0.943444
Q2FZ39   7 0.583333 -1.27278 0.943444
Q2FWP6   6 0.5 -1.27278 0.943444
Q2FVB4   7 0.583333 -1.27278 0.943444
Q2G0V7   6 0.5 -1.27278 0.943444
Q2FUV4   10 0.833333 -1.27278 0.943444
Q2FYG5   7 0.583333 -1.27278 0.943444
Q2FW71   2 0.166667 -1.27278 0.943444
Q2FZB1   8 0.666667 -1.27278 0.943444
Q2G0Y9   8 0.666667 -1.27278 0.943444
Q2G0X4   6 0.5 -1.27278 0.943444
Q2FZL2   11 0.916667 -1.27278 0.943444
Q2FVS1   9 0.75 -1.27278 0.943444
Q2G099   10 0.833333 -1.27278 0.943444
Q2FZN0   6 0.5 -1.27278 0.943444
Q2FZ50   8 0.666667 -1.27278 0.943444
Q2G0X8   8 0.666667 -1.27278 0.943444
Q2G167   7 0.583333 -1.27278 0.943444
Q2G086   5 0.416667 -1.27278 0.943444
Q2G0D0   10 0.833333 -1.27278 0.943444
Q2FWG3   7 0.583333 -1.27278 0.943444
Q2G228   8 0.666667 -1.27278 0.943444
Q2FWW8   9 0.75 -1.27278 0.943444
Q2FYL0   6 0.5 -1.27278 0.943444
Q2FXX2   7 0.583333 -1.27278 0.943444
Q2G0C4   2 0.166667 -1.27278 0.943444
Q2FZA2   6 0.5 -1.27278 0.943444
Q2FWL0   7 0.583333 -1.27278 0.943444
Q2FUY9   11 0.916667 -1.27278 0.943444
Q2G0T8   11 0.916667 -1.27278 0.943444
Q2FWK0   11 0.916667 -1.27278 0.943444
Q2G0D9   9 0.75 -1.27278 0.943444
Q2FZF3   7 0.583333 -1.27278 0.943444
Q2FZ17   11 0.916667 -1.27278 0.943444
Q2G0T6   7 0.583333 -1.27278 0.943444
Q2G140   2 0.166667 -1.27278 0.943444
Q2G2F2   2 0.166667 -1.27278 0.943444
Q2FXG0   11 0.916667 -1.27278 0.943444
Q2FWR4   9 0.75 -1.27278 0.943444
Q2G195   8 0.666667 -1.27278 0.943444
Q2FVY4   11 0.916667 -1.27278 0.943444
Q2G1I6   7 0.583333 -1.27278 0.943444
Q2FVD5   4 0.333333 -1.27278 0.943444
Q2FZM1   9 0.75 -1.27278 0.943444
Q2FVG0   7 0.583333 -1.27278 0.943444
Q2FZM7   8 0.666667 -1.27278 0.943444
Q2FZB2   8 0.666667 -1.27278 0.943444
Q2G287   7 0.583333 -1.27278 0.943444
Q2FWG4   9 0.75 -1.27278 0.943444
Q2G2B3   2 0.166667 -1.27278 0.943444
Q2FY48   7 0.583333 -1.27278 0.943444
Q9ZNI1   12 1 0.903563 0.161558
Q2FV94   9 0.75 -1.27278 0.943444
Q2G2X5   5 0.416667 -1.27278 0.943444
Q2FVX6   5 0.416667 -1.27278 0.943444
Q2G060   9 0.75 -1.27278 0.943444
Q2FVG2   6 0.5 -1.27278 0.943444
Q2G1Q1   8 0.666667 -1.27278 0.943444
Q2G1F1   6 0.5 -1.27278 0.943444
Q2FXC5   9 0.75 -1.27278 0.943444
Q2G2B0   4 0.333333 -1.27278 0.943444
Q2FXR6   4 0.333333 -1.27278 0.943444
Q2FXE0   10 0.833333 -1.27278 0.943444
Q2FUY3   8 0.666667 -1.27278 0.943444
Q2G1S6   7 0.583333 -1.27278 0.943444
Q2FVE9   3 0.25 -1.27278 0.943444
Q2FVU7   5 0.416667 -1.27278 0.943444
Q2FVM7   5 0.416667 -1.27278 0.943444
Q2FVU6   4 0.333333 -1.27278 0.943444
Q2FVA1   7 0.583333 -1.27278 0.943444
Q2FWB8   9 0.75 -1.27278 0.943444
Q2FYR5   5 0.416667 -1.27278 0.943444
Q2G261   9 0.75 -1.27278 0.943444
Q2G264   11 0.916667 -1.27278 0.943444
Q2G0U4   5 0.416667 -1.27278 0.943444
Q2G226   3 0.25 -1.27278 0.943444
Q2FZT7   7 0.583333 -1.27278 0.943444
Q2FXJ4   13 1.08333 0.903563 0.161558
Q2G047   5 0.416667 -1.27278 0.943444
Q2FWD9   7 0.583333 -1.27278 0.943444
Q2FZH2   7 0.583333 -1.27278 0.943444
Q2G044   7 0.583333 -1.27278 0.943444
Q2FVZ8   3 0.25 -1.27278 0.943444
Q2G1C5   5 0.416667 -1.27278 0.943444
Q2G1Z1   7 0.583333 -1.27278 0.943444
Q2G135   7 0.583333 -1.27278 0.943444
Q2FVE5   6 0.5 -1.27278 0.943444
Q2FZ70   9 0.75 -1.27278 0.943444
Q2G2A0   9 0.75 -1.27278 0.943444
Q2G224   6 0.48 -1.27278 0.943444
P0A0K3   10 0.8 -1.27278 0.943444
Q2G1A8   7 0.56 -1.27278 0.943444
Q2G1P5   4 0.32 -1.27278 0.943444
Q2FV93   5 0.4 -1.27278 0.943444
Q2FXC4   10 0.8 -1.27278 0.943444
Q2FY74   11 0.88 -1.27278 0.943444
Q2G1M1   4 0.32 -1.27278 0.943444
Q9EZ11   6 0.48 -1.27278 0.943444
Q2FZB3   8 0.64 -1.27278 0.943444
Q2G1V2   6 0.48 -1.27278 0.943444
Q2FVM8   8 0.64 -1.27278 0.943444
Q2FVR1   7 0.56 -1.27278 0.943444
Q2FXC3   10 0.8 -1.27278 0.943444
Q2FUV6   9 0.72 -1.27278 0.943444
Q2G1D7   9 0.72 -1.27278 0.943444
Q2FXR2   7 0.56 -1.27278 0.943444
Q2FW83   3 0.24 -1.27278 0.943444
Q2G2X7   8 0.64 -1.27278 0.943444
Q2FVM4   4 0.32 -1.27278 0.943444
P0A0J3   9 0.72 -1.27278 0.943444
Q2G2L8   10 0.8 -1.27278 0.943444
Q2FZ27   11 0.88 -1.27278 0.943444
Q2FZ53   5 0.4 -1.27278 0.943444
Q2G154   8 0.64 -1.27278 0.943444
Q2FZS4   2 0.16 -1.27278 0.943444
Q2FYQ5   4 0.32 -1.27278 0.943444
Q2FZL6   8 0.64 -1.27278 0.943444
Q2FWB9   7 0.56 -1.27278 0.943444
Q2FUQ4   10 0.8 -1.27278 0.943444
Q2G293   7 0.56 -1.27278 0.943444
Q2FZS5   10 0.8 -1.27278 0.943444
Q2FYP9   4 0.32 -1.27278 0.943444
Q2G0K7   8 0.64 -1.27278 0.943444
Q2FVV2   6 0.48 -1.27278 0.943444
Q2FVN0   11 0.88 -1.27278 0.943444
Q2FX00   9 0.72 -1.27278 0.943444
Q2G1I0   5 0.4 -1.27278 0.943444
Q2FXI2   8 0.64 -1.27278 0.943444
Q2G2X1   6 0.48 -1.27278 0.943444
Q2FYG6   9 0.72 -1.27278 0.943444
Q2FXH0   7 0.56 -1.27278 0.943444
Q2FXU7   6 0.48 -1.27278 0.943444
Q2G170   8 0.64 -1.27278 0.943444
Q2FVQ9   12 0.96 -1.27278 0.943444
Q2FWV2   8 0.64 -1.27278 0.943444
Q2FVI5   4 0.32 -1.27278 0.943444
Q2FUW0   10 0.8 -1.27278 0.943444
Q2FXB7   8 0.64 -1.27278 0.943444
Q2G0J8   9 0.72 -1.27278 0.943444
Q2FXB5   10 0.8 -1.27278 0.943444
Q2FYE9   5 0.4 -1.27278 0.943444
Q2FVE2   3 0.24 -1.27278 0.943444
Q2G2V6   7 0.56 -1.27278 0.943444
O08387   8 0.64 -1.27278 0.943444
Q2FZ14   7 0.56 -1.27278 0.943444
Q2FXW3   8 0.64 -1.27278 0.943444
Q2FYQ8   8 0.64 -1.27278 0.943444
Q2G2D6   8 0.64 -1.27278 0.943444
Q2G2T7   8 0.64 -1.27278 0.943444
Q2FYP8   7 0.56 -1.27278 0.943444
Q2FZ25   5 0.4 -1.27278 0.943444
Q2FY65   10 0.8 -1.27278 0.943444
Q2G2T1   7 0.56 -1.27278 0.943444
Q2G1N0   3 0.24 -1.27278 0.943444
Q2G110   4 0.32 -1.27278 0.943444
Q2G1E1   5 0.4 -1.27278 0.943444
Q2G2F1   7 0.56 -1.27278 0.943444
Q2FXE8   8 0.64 -1.27278 0.943444
Q2FZ06   5 0.4 -1.27278 0.943444
Q2FVH2   4 0.32 -1.27278 0.943444
Q2FYV6   10 0.8 -1.27278 0.943444
Q2FZJ3   8 0.615385 -1.27278 0.943444
Q2G095   10 0.769231 -1.27278 0.943444
Q2G2Y0   9 0.692308 -1.27278 0.943444
Q2G2W3   6 0.461538 -1.27278 0.943444
Q2FY07   11 0.846154 -1.27278 0.943444
Q2FXW8   9 0.692308 -1.27278 0.943444
Q2FUR6   7 0.538462 -1.27278 0.943444
Q2FVW6   6 0.461538 -1.27278 0.943444
Q2G1X0   6 0.461538 -1.27278 0.943444
Q2G1F6   4 0.307692 -1.27278 0.943444
Q2FVK8   8 0.615385 -1.27278 0.943444
Q2G158   6 0.461538 -1.27278 0.943444
Q2G118   8 0.615385 -1.27278 0.943444
Q2G077   4 0.307692 -1.27278 0.943444
Q2G0E0   13 1 0.903563 0.161558
Q2G263   11 0.846154 -1.27278 0.943444
Q2FUU1   9 0.692308 -1.27278 0.943444
Q2G1X7   8 0.615385 -1.27278 0.943444
Q2G1C0   9 0.692308 -1.27278 0.943444
Q2FVB9   2 0.153846 -1.27278 0.943444
Q2G273   6 0.461538 -1.27278 0.943444
Q53726   6 0.461538 -1.27278 0.943444
Q2G2W9   9 0.692308 -1.27278 0.943444
Q2FZ22   9 0.692308 -1.27278 0.943444
Q2G2U1   10 0.769231 -1.27278 0.943444
Q2FXW6   7 0.538462 -1.27278 0.943444
Q2G0P9   4 0.307692 -1.27278 0.943444
Q2FYE3   9 0.692308 -1.27278 0.943444
Q2FXU3   7 0.538462 -1.27278 0.943444
Q2G052   8 0.615385 -1.27278 0.943444
Q2FZM6   8 0.615385 -1.27278 0.943444
Q2FX25   12 0.923077 -1.27278 0.943444
Q2FX05   8 0.615385 -1.27278 0.943444
Q2G1P2   4 0.307692 -1.27278 0.943444
Q2G2C4   9 0.692308 -1.27278 0.943444
Q2G165   5 0.384615 -1.27278 0.943444
Q2FXK8   3 0.230769 -1.27278 0.943444
Q2FWP1   6 0.461538 -1.27278 0.943444
Q2FVU1   4 0.307692 -1.27278 0.943444
Q2FZ78   7 0.538462 -1.27278 0.943444
Q2G0P0   10 0.769231 -1.27278 0.943444
Q2FXX3   4 0.307692 -1.27278 0.943444
Q2FVX2   9 0.692308 -1.27278 0.943444
Q2G0Q7   7 0.538462 -1.27278 0.943444
Q2FXS6   2 0.153846 -1.27278 0.943444
Q2FUZ1   7 0.538462 -1.27278 0.943444
Q2FZ87   11 0.846154 -1.27278 0.943444
Q2FXF4   10 0.769231 -1.27278 0.943444
Q2G1G4   6 0.461538 -1.27278 0.943444
Q2FWE6   9 0.692308 -1.27278 0.943444
Q2G2U2   5 0.384615 -1.27278 0.943444
Q2FY17   8 0.615385 -1.27278 0.943444
Q2FVU3   8 0.615385 -1.27278 0.943444
Q2FVK1   6 0.461538 -1.27278 0.943444
Q2G0K5   7 0.538462 -1.27278 0.943444
Q2G2X8   8 0.615385 -1.27278 0.943444
Q2FYZ7   6 0.461538 -1.27278 0.943444
Q2FWG1   8 0.615385 -1.27278 0.943444
Q2G1Q6   9 0.692308 -1.27278 0.943444
Q2G2X9   5 0.384615 -1.27278 0.943444
Q2FWN9   6 0.461538 -1.27278 0.943444
Q2FYZ2   4 0.307692 -1.27278 0.943444
Q2FZJ1   9 0.692308 -1.27278 0.943444
Q2G002   5 0.384615 -1.27278 0.943444
Q2FVL4   8 0.615385 -1.27278 0.943444
Q2G2M7   6 0.461538 -1.27278 0.943444
Q2FWH6   12 0.923077 -1.27278 0.943444
Q2FXQ3   10 0.769231 -1.27278 0.943444
Q2G129   3 0.230769 -1.27278 0.943444
Q7BHL7   10 0.769231 -1.27278 0.943444
Q2FZ71   7 0.538462 -1.27278 0.943444
Q2FZ88   11 0.814815 -1.27278 0.943444
Q2FV22   9 0.666667 -1.27278 0.943444
Q2FYM3   6 0.444444 -1.27278 0.943444
Q2FY06   13 0.962963 -1.27278 0.943444
Q2FXB0   6 0.444444 -1.27278 0.943444
Q2FX87   8 0.592593 -1.27278 0.943444
Q2FZ33   10 0.740741 -1.27278 0.943444
Q2G0J1   10 0.740741 -1.27278 0.943444
Q2FUT7   10 0.740741 -1.27278 0.943444
Q2FZH1   7 0.518519 -1.27278 0.943444
Q2FVX3   9 0.666667 -1.27278 0.943444
Q2FWC6   10 0.740741 -1.27278 0.943444
Q2FXN6   12 0.888889 -1.27278 0.943444
Q2FY79   12 0.888889 -1.27278 0.943444
Q2FZ23   8 0.592593 -1.27278 0.943444
Q2FVF1   8 0.592593 -1.27278 0.943444
Q2FWM5   10 0.740741 -1.27278 0.943444
Q2G061   7 0.518519 -1.27278 0.943444
Q2FWL7   10 0.740741 -1.27278 0.943444
Q2FVK3   6 0.444444 -1.27278 0.943444
Q2FX19   7 0.518519 -1.27278 0.943444
Q2G2U6   12 0.888889 -1.27278 0.943444
Q2G1S5   9 0.666667 -1.27278 0.943444
Q2FVS9   9 0.666667 -1.27278 0.943444
Q2G1M7   8 0.592593 -1.27278 0.943444
Q2FW50   12 0.888889 -1.27278 0.943444
Q2G2L1   8 0.592593 -1.27278 0.943444
Q2FWB1   8 0.592593 -1.27278 0.943444
Q2FXA8   8 0.592593 -1.27278 0.943444
Q2FV20   8 0.592593 -1.27278 0.943444
Q2FUY1   11 0.814815 -1.27278 0.943444
Q2FYJ1   11 0.814815 -1.27278 0.943444
Q2G043   7 0.518519 -1.27278 0.943444
Q2FZ43   8 0.592593 -1.27278 0.943444
Q9KJN4   11 0.814815 -1.27278 0.943444
Q2G194   11 0.814815 -1.27278 0.943444
Q2G0F0   9 0.666667 -1.27278 0.943444
Q2G2G2   9 0.666667 -1.27278 0.943444
Q2G0I8   10 0.740741 -1.27278 0.943444
Q2FXG5   9 0.666667 -1.27278 0.943444
Q2G2S6   10 0.740741 -1.27278 0.943444
Q53700   9 0.666667 -1.27278 0.943444
Q2G0D8   7 0.518519 -1.27278 0.943444
P60430   5 0.37037 -1.27278 0.943444
Q2FV41   8 0.592593 -1.27278 0.943444
Q2FXZ5   5 0.37037 -1.27278 0.943444
Q2FZL0   4 0.296296 -1.27278 0.943444
Q2FY99   9 0.666667 -1.27278 0.943444
Q2FX95   9 0.666667 -1.27278 0.943444
Q2FYR6   9 0.666667 -1.27278 0.943444
Q2FUW2   7 0.518519 -1.27278 0.943444
Q2FVL2   9 0.666667 -1.27278 0.943444
Q2G2L4   2 0.148148 -1.27278 0.943444
Q2FXB1   6 0.444444 -1.27278 0.943444
Q2FZY7   10 0.740741 -1.27278 0.943444
Q2FVN1   4 0.296296 -1.27278 0.943444
Q2G1S1   7 0.518519 -1.27278 0.943444
Q2FXK4   8 0.592593 -1.27278 0.943444
Q2FXM6   7 0.518519 -1.27278 0.943444
Q2FZJ6   9 0.666667 -1.27278 0.943444
Q2FVT4   6 0.444444 -1.27278 0.943444
Q2FYW1   5 0.37037 -1.27278 0.943444
Q2FYZ3   7 0.518519 -1.27278 0.943444
Q2FXX5   11 0.814815 -1.27278 0.943444
Q2FWM4   6 0.444444 -1.27278 0.943444
Q2G2L3   9 0.666667 -1.27278 0.943444
Q2FYR3   9 0.666667 -1.27278 0.943444
Q2G0I9   9 0.666667 -1.27278 0.943444
Q2G0M2   10 0.740741 -1.27278 0.943444
Q2G272   5 0.37037 -1.27278 0.943444
Q2FXL4   8 0.592593 -1.27278 0.943444
Q2G0U9   8 0.592593 -1.27278 0.943444
Q2FVE4   6 0.444444 -1.27278 0.943444
Q2FVC6   13 0.962963 -1.27278 0.943444
Q2FV19   12 0.888889 -1.27278 0.943444
Q2G0S8   8 0.592593 -1.27278 0.943444
Q2G2G3   4 0.296296 -1.27278 0.943444
Q2G2X0   9 0.642857 -1.27278 0.943444
Q2G0F3   9 0.642857 -1.27278 0.943444
Q2G037   10 0.714286 -1.27278 0.943444
Q2G1G6   9 0.642857 -1.27278 0.943444
Q2FWP0   6 0.428571 -1.27278 0.943444
Q2FY29   9 0.642857 -1.27278 0.943444
Q2FXQ4   11 0.785714 -1.27278 0.943444
Q2G0S7   9 0.642857 -1.27278 0.943444
Q2FZX7   8 0.571429 -1.27278 0.943444
Q2G0E6   6 0.428571 -1.27278 0.943444
Q2FY37   10 0.714286 -1.27278 0.943444
Q2FYQ0   8 0.571429 -1.27278 0.943444
Q2FUV3   9 0.642857 -1.27278 0.943444
Q2FYV2   11 0.785714 -1.27278 0.943444
Q2FVS4   8 0.571429 -1.27278 0.943444
Q2G2M3   10 0.714286 -1.27278 0.943444
Q2FVM6   8 0.571429 -1.27278 0.943444
Q2G292   7 0.5 -1.27278 0.943444
Q2FXH7   8 0.571429 -1.27278 0.943444
Q2FYQ7   7 0.5 -1.27278 0.943444
Q2FWG2   9 0.642857 -1.27278 0.943444
Q2G159   8 0.571429 -1.27278 0.943444
Q2FX96   6 0.428571 -1.27278 0.943444
Q2FV83   8 0.571429 -1.27278 0.943444
Q2G2D8   7 0.5 -1.27278 0.943444
Q2FYJ4   4 0.285714 -1.27278 0.943444
Q2G1E8   5 0.357143 -1.27278 0.943444
Q2FVK2   6 0.428571 -1.27278 0.943444
Q2FZP1   7 0.5 -1.27278 0.943444
Q2FXI0   14 1 0.903563 0.161558
Q2G134   4 0.285714 -1.27278 0.943444
Q2FZZ6   7 0.5 -1.27278 0.943444
Q2G1Z3   8 0.571429 -1.27278 0.943444
Q2G030   8 0.571429 -1.27278 0.943444
Q2FV21   9 0.642857 -1.27278 0.943444
Q9RQP6   3 0.214286 -1.27278 0.943444
Q2FZ62   10 0.714286 -1.27278 0.943444
Q2FZQ7   8 0.571429 -1.27278 0.943444
Q2G0F4   6 0.428571 -1.27278 0.943444
Q2FWE0   8 0.571429 -1.27278 0.943444
Q2FVS0   6 0.428571 -1.27278 0.943444
Q2FUT6   8 0.571429 -1.27278 0.943444
Q2FUQ5   8 0.571429 -1.27278 0.943444
Q2FZJ9   8 0.571429 -1.27278 0.943444
Q2FY81   9 0.642857 -1.27278 0.943444
Q2G0K8   7 0.5 -1.27278 0.943444
Q2G262   4 0.285714 -1.27278 0.943444
Q2G0E1   9 0.642857 -1.27278 0.943444
Q2FWD3   8 0.571429 -1.27278 0.943444
Q2FXA4   5 0.357143 -1.27278 0.943444
Q2FVF0   8 0.571429 -1.27278 0.943444
Q2FWW9   8 0.571429 -1.27278 0.943444
Q2FZ54   9 0.642857 -1.27278 0.943444
P0A0J0   6 0.428571 -1.27278 0.943444
Q2G1G1   8 0.571429 -1.27278 0.943444
Q2FWA1   8 0.571429 -1.27278 0.943444
Q2FXN1   11 0.785714 -1.27278 0.943444
Q2G2T4   8 0.571429 -1.27278 0.943444
Q2FZW9   6 0.428571 -1.27278 0.943444
Q2FV90   7 0.5 -1.27278 0.943444
Q2FWB3   7 0.5 -1.27278 0.943444
Q2G0Q0   12 0.857143 -1.27278 0.943444
Q2FY10   5 0.357143 -1.27278 0.943444
Q2FXM0   8 0.571429 -1.27278 0.943444
Q2G1S2   10 0.714286 -1.27278 0.943444
Q2FXY5   7 0.482759 -1.27278 0.943444
Q2FXV3   9 0.62069 -1.27278 0.943444
Q2FXG3   8 0.551724 -1.27278 0.943444
Q2FVA8   5 0.344828 -1.27278 0.943444
Q2G2C2   7 0.482759 -1.27278 0.943444
Q2FYU2   9 0.62069 -1.27278 0.943444
Q2FYK5   8 0.551724 -1.27278 0.943444
Q2FW35   7 0.482759 -1.27278 0.943444
Q2FY52   7 0.482759 -1.27278 0.943444
Q9RQP9   11 0.758621 -1.27278 0.943444
Q2G039   7 0.482759 -1.27278 0.943444
Q2G1E4   9 0.62069 -1.27278 0.943444
Q2G0B0   7 0.482759 -1.27278 0.943444
Q2FXI7   10 0.689655 -1.27278 0.943444
Q2FWN7   7 0.482759 -1.27278 0.943444
Q2FV66   6 0.413793 -1.27278 0.943444
Q2FYJ5   4 0.275862 -1.27278 0.943444
Q2FYC9   5 0.344828 -1.27278 0.943444
Q2FZC6   10 0.689655 -1.27278 0.943444
Q2FXW4   7 0.482759 -1.27278 0.943444
Q2FXI1   10 0.689655 -1.27278 0.943444
Q2FZF9   10 0.689655 -1.27278 0.943444
Q2G171   5 0.344828 -1.27278 0.943444
Q2G2P8   10 0.689655 -1.27278 0.943444
Q2G2V9   8 0.551724 -1.27278 0.943444
Q2FV31   8 0.551724 -1.27278 0.943444
Q9KJN3   6 0.413793 -1.27278 0.943444
Q2FZV5   5 0.344828 -1.27278 0.943444
Q2FWC4   8 0.551724 -1.27278 0.943444
Q2FYT0   6 0.413793 -1.27278 0.943444
Q2G145   8 0.551724 -1.27278 0.943444
Q2G0J0   8 0.551724 -1.27278 0.943444
Q2FZQ3   5 0.344828 -1.27278 0.943444
Q2FYE5   7 0.482759 -1.27278 0.943444
Q2FWN5   7 0.482759 -1.27278 0.943444
Q2FY24   10 0.689655 -1.27278 0.943444
Q2FVW7   8 0.551724 -1.27278 0.943444
Q2FZ91   9 0.62069 -1.27278 0.943444
Q2FWL2   9 0.62069 -1.27278 0.943444
Q2FZQ6   8 0.551724 -1.27278 0.943444
P02976   6 0.413793 -1.27278 0.943444
Q2G0R7   5 0.344828 -1.27278 0.943444
Q2FUU2   12 0.827586 -1.27278 0.943444
Q2FZG1   11 0.758621 -1.27278 0.943444
Q2G0Z4   4 0.275862 -1.27278 0.943444
Q2FZ81   6 0.413793 -1.27278 0.943444
Q2G2J8   8 0.551724 -1.27278 0.943444
Q2FZD7   10 0.689655 -1.27278 0.943444
Q2G288   9 0.62069 -1.27278 0.943444
Q2FW52   8 0.551724 -1.27278 0.943444
Q2FVX4   9 0.62069 -1.27278 0.943444
Q2FVN5   4 0.275862 -1.27278 0.943444
Q2FY88   13 0.896552 -1.27278 0.943444
Q2FWC9   11 0.758621 -1.27278 0.943444
Q2FZS7   8 0.551724 -1.27278 0.943444
Q2FZ63   8 0.551724 -1.27278 0.943444
Q2G1L8   7 0.482759 -1.27278 0.943444
Q2FV17   11 0.758621 -1.27278 0.943444
Q2FVT8   4 0.275862 -1.27278 0.943444
Q2G0W8   7 0.482759 -1.27278 0.943444
Q2FV07   6 0.413793 -1.27278 0.943444
Q2G0Q1   9 0.62069 -1.27278 0.943444
Q2FY69   6 0.413793 -1.27278 0.943444
Q2FZ75   9 0.62069 -1.27278 0.943444
Q2G0E5   8 0.551724 -1.27278 0.943444
Q2G233   8 0.551724 -1.27278 0.943444
Q2FWE1   10 0.689655 -1.27278 0.943444
Q2FVZ2   8 0.551724 -1.27278 0.943444
Q2FYE2   7 0.482759 -1.27278 0.943444
Q2G1K6   9 0.6 -1.27278 0.943444
Q2FVT0   9 0.6 -1.27278 0.943444
Q2G0Q9   11 0.733333 -1.27278 0.943444
Q2FZ89   8 0.533333 -1.27278 0.943444
Q2FVR0   8 0.533333 -1.27278 0.943444
Q2FZD9   9 0.6 -1.27278 0.943444
Q2FX85   9 0.6 -1.27278 0.943444
Q2G1B0   8 0.533333 -1.27278 0.943444
Q2G2E4   5 0.333333 -1.27278 0.943444
Q2FYK7   9 0.6 -1.27278 0.943444
Q2FZ13   9 0.6 -1.27278 0.943444
Q2FZE6   8 0.533333 -1.27278 0.943444
Q2FVI2   7 0.466667 -1.27278 0.943444
Q2FZE0   10 0.666667 -1.27278 0.943444
Q2FV38   6 0.4 -1.27278 0.943444
Q2FXE2   9 0.6 -1.27278 0.943444
Q2G1Q2   7 0.466667 -1.27278 0.943444
Q2FYY8   9 0.6 -1.27278 0.943444
Q2FYN6   8 0.533333 -1.27278 0.943444
Q2FV39   11 0.733333 -1.27278 0.943444
Q2G130   8 0.533333 -1.27278 0.943444
Q2FUR8   10 0.666667 -1.27278 0.943444
Q2FXZ3   6 0.4 -1.27278 0.943444
Q2FYM4   5 0.333333 -1.27278 0.943444
Q2FWY1   9 0.6 -1.27278 0.943444
Q2G1V4   10 0.666667 -1.27278 0.943444
P0A011   7 0.466667 -1.27278 0.943444
Q2FXZ0   10 0.666667 -1.27278 0.943444
Q2G0V4   9 0.6 -1.27278 0.943444
Q2FW34   7 0.466667 -1.27278 0.943444
Q2FWC7   10 0.666667 -1.27278 0.943444
Q2G0F6   9 0.6 -1.27278 0.943444
Q2G0T0   9 0.6 -1.27278 0.943444
Q2FXM8   8 0.533333 -1.27278 0.943444
Q2G0Q8   8 0.533333 -1.27278 0.943444
Q2FZ08   11 0.733333 -1.27278 0.943444
Q2G160   9 0.6 -1.27278 0.943444
Q2FY78   9 0.6 -1.27278 0.943444
Q2G2H7   7 0.466667 -1.27278 0.943444
Q2FW53   9 0.6 -1.27278 0.943444
Q2FVX0   11 0.733333 -1.27278 0.943444
Q2G2U5   10 0.666667 -1.27278 0.943444
Q2FZR0   9 0.6 -1.27278 0.943444
Q2G1Z9   6 0.4 -1.27278 0.943444
Q2G1G0   8 0.533333 -1.27278 0.943444
Q2FW57   8 0.533333 -1.27278 0.943444
Q9RQP7   9 0.6 -1.27278 0.943444
Q2FXP0   10 0.666667 -1.27278 0.943444
Q2FVV1   4 0.266667 -1.27278 0.943444
Q2FYU8   4 0.266667 -1.27278 0.943444
Q2FZ04   7 0.466667 -1.27278 0.943444
Q2FVQ0   10 0.666667 -1.27278 0.943444
Q2G151   7 0.466667 -1.27278 0.943444
Q2FXF9   8 0.533333 -1.27278 0.943444
Q2G242   8 0.533333 -1.27278 0.943444
Q2FZQ0   8 0.533333 -1.27278 0.943444
Q2G1Q8   12 0.8 -1.27278 0.943444
Q2FYG1   6 0.387097 -1.27278 0.943444
Q2G1N3   8 0.516129 -1.27278 0.943444
Q2FV44   8 0.516129 -1.27278 0.943444
Q2FXV4   10 0.645161 -1.27278 0.943444
Q2G0I1   8 0.516129 -1.27278 0.943444
Q2FZY0   7 0.451613 -1.27278 0.943444
Q2G295   7 0.451613 -1.27278 0.943444
Q2FWH3   9 0.580645 -1.27278 0.943444
Q2G072   9 0.580645 -1.27278 0.943444
Q2G217   11 0.709677 -1.27278 0.943444
Q2FYP6   11 0.709677 -1.27278 0.943444
Q9EZ12   7 0.451613 -1.27278 0.943444
Q2FZ48   6 0.387097 -1.27278 0.943444
Q2FY16   8 0.516129 -1.27278 0.943444
Q2FZU3   9 0.580645 -1.27278 0.943444
Q2FVV7   11 0.709677 -1.27278 0.943444
Q2FWU0   12 0.774194 -1.27278 0.943444
P0A0Q0   12 0.774194 -1.27278 0.943444
Q2FVS3   8 0.516129 -1.27278 0.943444
Q2G0I6   9 0.580645 -1.27278 0.943444
Q2FYP3   10 0.645161 -1.27278 0.943444
Q2FWM0   6 0.387097 -1.27278 0.943444
Q2FZ36   8 0.516129 -1.27278 0.943444
Q2G0Y8   10 0.645161 -1.27278 0.943444
Q2FXF6   5 0.322581 -1.27278 0.943444
Q2FXM7   9 0.580645 -1.27278 0.943444
Q2G1A6   9 0.580645 -1.27278 0.943444
Q2G138   2 0.129032 -1.27278 0.943444
Q2FZR4   8 0.516129 -1.27278 0.943444
Q2G162   4 0.258065 -1.27278 0.943444
Q2FYH2   9 0.580645 -1.27278 0.943444
Q2FX56   10 0.645161 -1.27278 0.943444
Q2FY68   7 0.451613 -1.27278 0.943444
Q2G1K1   6 0.387097 -1.27278 0.943444
Q2G1A3   7 0.451613 -1.27278 0.943444
Q2FZX4   7 0.451613 -1.27278 0.943444
Q2G1M5   11 0.709677 -1.27278 0.943444
Q2FVA3   6 0.387097 -1.27278 0.943444
Q2G2G4   11 0.709677 -1.27278 0.943444
Q2G0U3   7 0.451613 -1.27278 0.943444
Q2FXQ6   6 0.387097 -1.27278 0.943444
Q2G0S2   6 0.387097 -1.27278 0.943444
Q2G168   8 0.516129 -1.27278 0.943444
Q2FZB0   9 0.580645 -1.27278 0.943444
Q2G119   11 0.709677 -1.27278 0.943444
Q2FVJ7   12 0.774194 -1.27278 0.943444
Q2FY30   9 0.580645 -1.27278 0.943444
Q2FXR3   10 0.645161 -1.27278 0.943444
Q2G1Z0   8 0.516129 -1.27278 0.943444
Q2G0A9   10 0.645161 -1.27278 0.943444
O33599   10 0.645161 -1.27278 0.943444
Q2FZ55   9 0.580645 -1.27278 0.943444
Q2FYS0   10 0.645161 -1.27278 0.943444
Q2G248   10 0.645161 -1.27278 0.943444
Q2G049   7 0.451613 -1.27278 0.943444
Q2FVA5   6 0.387097 -1.27278 0.943444
Q2FUX8   9 0.580645 -1.27278 0.943444
Q2G123   8 0.516129 -1.27278 0.943444
Q2FVH0   12 0.774194 -1.27278 0.943444
Q2FV01   3 0.193548 -1.27278 0.943444
Q2G2L2   8 0.516129 -1.27278 0.943444
Q2FYW3   9 0.580645 -1.27278 0.943444
Q2FZZ0   10 0.645161 -1.27278 0.943444
Q2FVV8   11 0.709677 -1.27278 0.943444
Q2G2W0   8 0.5 -1.27278 0.943444
Q2G041   7 0.4375 -1.27278 0.943444
P0A0B9   10 0.625 -1.27278 0.943444
Q2FYI6   10 0.625 -1.27278 0.943444
Q2G2S2   7 0.4375 -1.27278 0.943444
Q2FVQ8   8 0.5 -1.27278 0.943444
Q2FVT2   7 0.4375 -1.27278 0.943444
Q2G1Z5   7 0.4375 -1.27278 0.943444
Q2G2A4   7 0.4375 -1.27278 0.943444
P60393   8 0.5 -1.27278 0.943444
Q2G0P6   9 0.5625 -1.27278 0.943444
Q2FW04   11 0.6875 -1.27278 0.943444
Q2FYY9   7 0.4375 -1.27278 0.943444
Q2FWP2   10 0.625 -1.27278 0.943444
Q2FVW4   7 0.4375 -1.27278 0.943444
Q2FY63   6 0.375 -1.27278 0.943444
Q2FZ68   8 0.5 -1.27278 0.943444
Q2G1E2   8 0.5 -1.27278 0.943444
Q2G2T8   9 0.5625 -1.27278 0.943444
Q2FY71   11 0.6875 -1.27278 0.943444
Q2FVI1   6 0.375 -1.27278 0.943444
Q2G0W2   6 0.375 -1.27278 0.943444
Q2G238   9 0.5625 -1.27278 0.943444
Q2FZR1   8 0.5 -1.27278 0.943444
Q2FXN2   6 0.375 -1.27278 0.943444
Q2FXH6   4 0.25 -1.27278 0.943444
Q2FXM3   9 0.5625 -1.27278 0.943444
Q2FZW3   9 0.5625 -1.27278 0.943444
Q2FWM9   9 0.5625 -1.27278 0.943444
Q2FUW9   5 0.3125 -1.27278 0.943444
Q2FW91   7 0.4375 -1.27278 0.943444
Q2G137   5 0.3125 -1.27278 0.943444
Q2FVM0   7 0.4375 -1.27278 0.943444
Q2G057   7 0.4375 -1.27278 0.943444
Q2FXP5   8 0.5 -1.27278 0.943444
Q2G1H2   6 0.375 -1.27278 0.943444
Q2FX99   6 0.375 -1.27278 0.943444
Q2G0J4   8 0.5 -1.27278 0.943444
Q2FX74   6 0.375 -1.27278 0.943444
Q2G1J9   7 0.4375 -1.27278 0.943444
Q2G1F7   5 0.3125 -1.27278 0.943444
Q2G2R8   10 0.625 -1.27278 0.943444
Q2FW32   7 0.4375 -1.27278 0.943444
Q2FXZ4   8 0.5 -1.27278 0.943444
Q2FUT0   11 0.6875 -1.27278 0.943444
Q2G084   10 0.625 -1.27278 0.943444
Q2G148   9 0.5625 -1.27278 0.943444
Q2FYR0   11 0.6875 -1.27278 0.943444
Q2FW86   7 0.4375 -1.27278 0.943444
Q2FW01   8 0.5 -1.27278 0.943444
Q2FUX9   7 0.4375 -1.27278 0.943444
Q2G212   7 0.4375 -1.27278 0.943444
Q2FZ84   8 0.5 -1.27278 0.943444
Q2G0Y0   12 0.75 -1.27278 0.943444
Q2FYU4   8 0.5 -1.27278 0.943444
Q2G223   10 0.625 -1.27278 0.943444
Q2G136   7 0.4375 -1.27278 0.943444
Q2G0G6   9 0.5625 -1.27278 0.943444
Q2FWY6   8 0.5 -1.27278 0.943444
Q2FWZ2   9 0.5625 -1.27278 0.943444
Q2G240   13 0.8125 -1.27278 0.943444
O05154   8 0.5 -1.27278 0.943444
Q2FXP4   10 0.625 -1.27278 0.943444
Q2FVH5   11 0.6875 -1.27278 0.943444
Q2FYP0   7 0.424242 -1.27278 0.943444
Q2FUW5   5 0.30303 -1.27278 0.943444
Q2FX66   6 0.363636 -1.27278 0.943444
Q2G1P4   5 0.30303 -1.27278 0.943444
Q2FYI9   8 0.484848 -1.27278 0.943444
Q2G0I7   11 0.666667 -1.27278 0.943444
Q2FXQ9   10 0.606061 -1.27278 0.943444
Q2FXL0   10 0.606061 -1.27278 0.943444
Q2FYR7   9 0.545455 -1.27278 0.943444
Q2G1W4   9 0.545455 -1.27278 0.943444
Q2G2C8   9 0.545455 -1.27278 0.943444
Q2G163   11 0.666667 -1.27278 0.943444
Q2FWL9   4 0.242424 -1.27278 0.943444
Q2FZH3   8 0.484848 -1.27278 0.943444
Q2FZR5   8 0.484848 -1.27278 0.943444
Q2G1W6   9 0.545455 -1.27278 0.943444
Q2FWA5   8 0.484848 -1.27278 0.943444
Q2FX17   10 0.606061 -1.27278 0.943444
Q2FXY1   10 0.606061 -1.27278 0.943444
Q2G2W1   7 0.424242 -1.27278 0.943444
Q2FV06   5 0.30303 -1.27278 0.943444
Q2FYW6   11 0.666667 -1.27278 0.943444
Q2G281   7 0.424242 -1.27278 0.943444
Q2G227   12 0.727273 -1.27278 0.943444
Q2FWZ5   7 0.424242 -1.27278 0.943444
Q2FZX0   8 0.484848 -1.27278 0.943444
Q2FV51   7 0.424242 -1.27278 0.943444
Q2G082   6 0.363636 -1.27278 0.943444
Q2FWX4   2 0.121212 -1.27278 0.943444
Q2FZT1   7 0.424242 -1.27278 0.943444
Q2FYF3   7 0.424242 -1.27278 0.943444
Q2FXW9   7 0.424242 -1.27278 0.943444
O34090   9 0.545455 -1.27278 0.943444
Q2FVE1   7 0.424242 -1.27278 0.943444
Q2FZL5   8 0.484848 -1.27278 0.943444
Q2G258   11 0.666667 -1.27278 0.943444
Q2FZW5   9 0.545455 -1.27278 0.943444
Q2FW63   8 0.484848 -1.27278 0.943444
Q2FXB4   11 0.666667 -1.27278 0.943444
Q2G1T5   4 0.242424 -1.27278 0.943444
Q2G1J5   9 0.545455 -1.27278 0.943444
Q2G0V0   11 0.666667 -1.27278 0.943444
Q2G0M7   10 0.606061 -1.27278 0.943444
Q2G1I5   13 0.787879 -1.27278 0.943444
Q2G146   9 0.545455 -1.27278 0.943444
Q2G1P6   9 0.545455 -1.27278 0.943444
Q2G1W8   10 0.588235 -1.27278 0.943444
Q2G035   10 0.588235 -1.27278 0.943444
Q2G1I3   9 0.529412 -1.27278 0.943444
Q2FWM2   9 0.529412 -1.27278 0.943444
Q2FYJ3   8 0.470588 -1.27278 0.943444
Q2G0L8   10 0.588235 -1.27278 0.943444
Q2G164   10 0.588235 -1.27278 0.943444
Q2FVT7   8 0.470588 -1.27278 0.943444
Q2G1R3   9 0.529412 -1.27278 0.943444
Q2G1T6   9 0.529412 -1.27278 0.943444
Q2FZN7   12 0.705882 -1.27278 0.943444
Q2FY83   12 0.705882 -1.27278 0.943444
Q2FZX9   11 0.647059 -1.27278 0.943444
Q2FYL5   7 0.411765 -1.27278 0.943444
Q2G218   10 0.588235 -1.27278 0.943444
Q2G0M5   9 0.529412 -1.27278 0.943444
Q2FW78   5 0.294118 -1.27278 0.943444
P52078   11 0.647059 -1.27278 0.943444
Q7X2S2   8 0.470588 -1.27278 0.943444
Q2FZG4   8 0.470588 -1.27278 0.943444
Q2G0M4   10 0.588235 -1.27278 0.943444
Q2FVA2   9 0.529412 -1.27278 0.943444
Q2G115   9 0.529412 -1.27278 0.943444
Q2G0M8   10 0.588235 -1.27278 0.943444
Q2G1U4   8 0.470588 -1.27278 0.943444
Q2G1D0   11 0.647059 -1.27278 0.943444
Q2G2S0   8 0.470588 -1.27278 0.943444
Q2G2N5   8 0.470588 -1.27278 0.943444
Q2G222   10 0.588235 -1.27278 0.943444
Q2G1C8   8 0.470588 -1.27278 0.943444
Q2FV40   8 0.470588 -1.27278 0.943444
Q2FXT1   6 0.352941 -1.27278 0.943444
Q2FZZ2   9 0.529412 -1.27278 0.943444
Q2FY01   10 0.588235 -1.27278 0.943444
Q2FVJ8   9 0.529412 -1.27278 0.943444
Q2FXK2   11 0.647059 -1.27278 0.943444
Q2FUS7   9 0.529412 -1.27278 0.943444
Q2FVP1   6 0.352941 -1.27278 0.943444
Q2FYN7   4 0.235294 -1.27278 0.943444
P69848   8 0.470588 -1.27278 0.943444
Q2FWN8   9 0.529412 -1.27278 0.943444
Q2FV62   7 0.411765 -1.27278 0.943444
Q2FWW7   11 0.647059 -1.27278 0.943444
Q2G1Y5   11 0.647059 -1.27278 0.943444
Q2FXA3   11 0.647059 -1.27278 0.943444
Q2FYV3   10 0.588235 -1.27278 0.943444
Q2G1H4   7 0.411765 -1.27278 0.943444
Q2G038   10 0.588235 -1.27278 0.943444
Q2G161   6 0.352941 -1.27278 0.943444
Q2FYV1   9 0.529412 -1.27278 0.943444
Q2FZ09   14 0.823529 -1.27278 0.943444
Q2FW90   10 0.588235 -1.27278 0.943444
Q2G290   7 0.411765 -1.27278 0.943444
P60611   8 0.470588 -1.27278 0.943444
Q2FV58   10 0.588235 -1.27278 0.943444
Q2G0C6   10 0.588235 -1.27278 0.943444
Q2G050   8 0.470588 -1.27278 0.943444
Q2G0V2   9 0.529412 -1.27278 0.943444
Q2FVQ4   7 0.411765 -1.27278 0.943444
Q2G094   8 0.457143 -1.27278 0.943444
Q2FY59   11 0.628571 -1.27278 0.943444
Q2FVX7   8 0.457143 -1.27278 0.943444
Q2FVP4   9 0.514286 -1.27278 0.943444
Q2G185   8 0.457143 -1.27278 0.943444
Q2FXP8   4 0.228571 -1.27278 0.943444
Q2G275   8 0.457143 -1.27278 0.943444
Q2G1D9   9 0.514286 -1.27278 0.943444
Q2FXI3   9 0.514286 -1.27278 0.943444
Q2FYM2   9 0.514286 -1.27278 0.943444
P14738   4 0.228571 -1.27278 0.943444
Q2G2Q2   9 0.514286 -1.27278 0.943444
Q2G0M9   9 0.514286 -1.27278 0.943444
Q2FY67   10 0.571429 -1.27278 0.943444
Q2FWX8   2 0.114286 -1.27278 0.943444
Q2FUT9   10 0.571429 -1.27278 0.943444
Q2FZS0   10 0.571429 -1.27278 0.943444
Q2G2A8   8 0.457143 -1.27278 0.943444
Q2FUY2   2 0.114286 -1.27278 0.943444
Q2FZL8   7 0.4 -1.27278 0.943444
Q2FW93   4 0.228571 -1.27278 0.943444
Q2G1L7   11 0.628571 -1.27278 0.943444
Q2FW41   12 0.685714 -1.27278 0.943444
Q2FZY6   8 0.457143 -1.27278 0.943444
Q2G042   6 0.342857 -1.27278 0.943444
Q2FWK2   9 0.514286 -1.27278 0.943444
Q2FYF4   8 0.457143 -1.27278 0.943444
Q2FZP2   9 0.514286 -1.27278 0.943444
Q2G1G7   7 0.4 -1.27278 0.943444
Q2G1H5   10 0.571429 -1.27278 0.943444
Q2G2S7   8 0.457143 -1.27278 0.943444
Q2FY53   9 0.514286 -1.27278 0.943444
Q2G1N2   11 0.628571 -1.27278 0.943444
Q2G2V2   10 0.571429 -1.27278 0.943444
Q2G1H6   16 0.914286 -1.27278 0.943444
Q2FZA9   10 0.571429 -1.27278 0.943444
Q2FXI5   9 0.514286 -1.27278 0.943444
Q2G206   4 0.228571 -1.27278 0.943444
Q2FWN6   11 0.628571 -1.27278 0.943444
Q2FUQ2   11 0.628571 -1.27278 0.943444
Q2G1K3   11 0.628571 -1.27278 0.943444
Q2FZ76   10 0.571429 -1.27278 0.943444
Q2FY54   9 0.514286 -1.27278 0.943444
Q2G289   9 0.514286 -1.27278 0.943444
Q2FY14   11 0.628571 -1.27278 0.943444
Q2FV77   10 0.571429 -1.27278 0.943444
Q2G064   10 0.571429 -1.27278 0.943444
Q2G033   10 0.571429 -1.27278 0.943444
Q2G198   8 0.457143 -1.27278 0.943444
Q2G0K4   5 0.285714 -1.27278 0.943444
Q2G0V3   10 0.571429 -1.27278 0.943444
Q2FWE2   9 0.5 -1.27278 0.943444
Q2G089   8 0.444444 -1.27278 0.943444
Q2FZL3   10 0.555556 -1.27278 0.943444
Q2G087   9 0.5 -1.27278 0.943444
Q2G0A7   6 0.333333 -1.27278 0.943444
Q2FVF9   9 0.5 -1.27278 0.943444
Q2G071   10 0.555556 -1.27278 0.943444
Q2FUZ2   7 0.388889 -1.27278 0.943444
Q2FY27   9 0.5 -1.27278 0.943444
Q2FXX4   10 0.555556 -1.27278 0.943444
Q2G1E6   8 0.444444 -1.27278 0.943444
Q2G1G5   8 0.444444 -1.27278 0.943444
Q2G2Q3   9 0.5 -1.27278 0.943444
Q2FZF0   8 0.444444 -1.27278 0.943444
Q2G2D2   10 0.555556 -1.27278 0.943444
Q2FXT4   15 0.833333 -1.27278 0.943444
Q2FZI8   9 0.5 -1.27278 0.943444
Q2FUS8   2 0.111111 -1.27278 0.943444
Q2FVR9   8 0.444444 -1.27278 0.943444
Q2FXP2   8 0.444444 -1.27278 0.943444
Q2FX94   8 0.444444 -1.27278 0.943444
Q2G2A5   9 0.5 -1.27278 0.943444
Q2FZP7   9 0.5 -1.27278 0.943444
Q2G1R7   9 0.5 -1.27278 0.943444
Q2G015   4 0.222222 -1.27278 0.943444
Q2FZF4   10 0.555556 -1.27278 0.943444
Q2G1E5   8 0.444444 -1.27278 0.943444
Q2FWH9   5 0.277778 -1.27278 0.943444
Q2G069   8 0.444444 -1.27278 0.943444
Q2FZK3   10 0.555556 -1.27278 0.943444
Q2FZU5   9 0.5 -1.27278 0.943444
Q2FYT4   8 0.444444 -1.27278 0.943444
Q2FWK4   9 0.5 -1.27278 0.943444
Q2FY40   12 0.666667 -1.27278 0.943444
Q2FWY4   3 0.166667 -1.27278 0.943444
Q2G156   6 0.333333 -1.27278 0.943444
Q2G045   9 0.5 -1.27278 0.943444
Q2FZS6   5 0.277778 -1.27278 0.943444
Q2FYC7   9 0.5 -1.27278 0.943444
Q2FW73   9 0.5 -1.27278 0.943444
Q2G1H3   9 0.5 -1.27278 0.943444
Q2FXJ6   11 0.611111 -1.27278 0.943444
Q2FUS2   4 0.216216 -1.27278 0.943444
Q2G120   10 0.540541 -1.27278 0.943444
Q2G2T9   10 0.540541 -1.27278 0.943444
Q2G1N9   7 0.378378 -1.27278 0.943444
Q2FXL9   11 0.594595 -1.27278 0.943444
Q2G0W4   10 0.540541 -1.27278 0.943444
Q2G0R6   6 0.324324 -1.27278 0.943444
Q2G1C4   12 0.648649 -1.27278 0.943444
Q2FWY9   11 0.594595 -1.27278 0.943444
Q2G1K4   11 0.594595 -1.27278 0.943444
Q2FYK3   10 0.540541 -1.27278 0.943444
Q2G1N4   10 0.540541 -1.27278 0.943444
Q2G065   9 0.486486 -1.27278 0.943444
Q2FX88   8 0.432432 -1.27278 0.943444
Q2FVW9   11 0.594595 -1.27278 0.943444
Q2G1E0   5 0.27027 -1.27278 0.943444
Q2G2P2   11 0.594595 -1.27278 0.943444
Q2G0V5   5 0.27027 -1.27278 0.943444
Q2FWA2   10 0.540541 -1.27278 0.943444
Q2FZU1   10 0.540541 -1.27278 0.943444
Q2FX77   12 0.648649 -1.27278 0.943444
Q2FW75   10 0.540541 -1.27278 0.943444
Q2FUT5   9 0.486486 -1.27278 0.943444
Q2G234   9 0.486486 -1.27278 0.943444
Q2FZU6   9 0.486486 -1.27278 0.943444
Q2G1Y2   8 0.432432 -1.27278 0.943444
Q2FXN7   7 0.378378 -1.27278 0.943444
Q2G2J3   5 0.27027 -1.27278 0.943444
Q2G0G1   12 0.648649 -1.27278 0.943444
Q2FW62   11 0.594595 -1.27278 0.943444
Q2FUP7   10 0.540541 -1.27278 0.943444
Q2G1J3   10 0.540541 -1.27278 0.943444
Q2FZ15   9 0.486486 -1.27278 0.943444
Q2G1D3   7 0.378378 -1.27278 0.943444
Q2G0K2   12 0.648649 -1.27278 0.943444
Q2FWC1   9 0.486486 -1.27278 0.943444
Q2FXM5   8 0.432432 -1.27278 0.943444
Q2FY46   7 0.378378 -1.27278 0.943444
Q2G1K0   9 0.486486 -1.27278 0.943444
Q2FXT6   10 0.540541 -1.27278 0.943444
Q2FZM4   10 0.540541 -1.27278 0.943444
Q2FXG1   10 0.540541 -1.27278 0.943444
Q2FXL1   10 0.540541 -1.27278 0.943444
Q2FWX5   9 0.486486 -1.27278 0.943444
# cudaSaTabsearch LTYPE = T LORDER = F LSOLN = F
# QUERY ID = PF07618 
# DBFILE = ./tableaux.ascii.DB                                                             
Q2G1I1   7 0.368421 -1.27278  0.943444
Q2G1K2   10 0.526316 -1.27278  0.943444
Q2FUU5   9 0.473684 -1.27278  0.943444
Q2FXB6   9 0.473684 -1.27278  0.943444
Q2FZU2   14 0.736842 -1.27278  0.943444
Q2FZK0   6 0.315789 -1.27278  0.943444
Q2FY33   10 0.526316 -1.27278  0.943444
Q2G098   9 0.473684 -1.27278  0.943444
Q2FZ46   8 0.421053 -1.27278  0.943444
Q2FZQ5   8 0.421053 -1.27278  0.943444
Q2FXU8   8 0.421053 -1.27278  0.943444
Q9EZ08   10 0.526316 -1.27278  0.943444
Q2G1B9   12 0.631579 -1.27278  0.943444
Q2FZ73   9 0.473684 -1.27278  0.943444
Q2FY35   7 0.368421 -1.27278  0.943444
Q2FZ16   10 0.526316 -1.27278  0.943444
Q2FYR2   8 0.421053 -1.27278  0.943444
Q2FWY3   2 0.105263 -1.27278  0.943444
Q2G2F5   10 0.526316 -1.27278  0.943444
Q2G032   8 0.421053 -1.27278  0.943444
Q2FZ10   8 0.421053 -1.27278  0.943444
Q2G255   8 0.421053 -1.27278  0.943444
Q2G0X6   9 0.473684 -1.27278  0.943444
Q2FYH0   8 0.421053 -1.27278  0.943444
Q2FXJ9   9 0.473684 -1.27278  0.943444
Q2FZT4   10 0.526316 -1.27278  0.943444
Q2FVE6   7 0.368421 -1.27278  0.943444
Q2FYD3   5 0.263158 -1.27278  0.943444
Q2FXT5   9 0.473684 -1.27278  0.943444
Q2FY60   9 0.473684 -1.27278  0.943444
Q2G2D7   9 0.473684 -1.27278  0.943444
Q2FX16   9 0.473684 -1.27278  0.943444
Q2FZ34   10 0.526316 -1.27278  0.943444
Q2G1S4   9 0.473684 -1.27278  0.943444
Q2G147   10 0.526316 -1.27278  0.943444
Q2G1J7   9 0.473684 -1.27278  0.943444
Q2G2A7   8 0.421053 -1.27278  0.943444
Q2G2M6   15 0.789474 -1.27278  0.943444
Q2FV30   10 0.526316 -1.27278  0.943444
Q2FVL5   10 0.526316 -1.27278  0.943444
Q2FXY0   8 0.421053 -1.27278  0.943444
Q2FZL1   8 0.421053 -1.27278  0.943444
Q2FW45   9 0.473684 -1.27278  0.943444
Q2FZU0   7 0.358974 -1.27278  0.943444
Q2FWZ0   10 0.512821 -1.27278  0.943444
Q2G2H5   9 0.461538 -1.27278  0.943444
Q2FYG9   11 0.564103 -1.27278  0.943444
Q2G2X6   9 0.461538 -1.27278  0.943444
Q2G155   9 0.461538 -1.27278  0.943444
Q2FXY9   9 0.461538 -1.27278  0.943444
Q2FZ37   8 0.410256 -1.27278  0.943444
Q2FVI7   10 0.512821 -1.27278  0.943444
Q2FYS1   9 0.461538 -1.27278  0.943444
Q2FXL5   8 0.410256 -1.27278  0.943444
Q2G1J4   9 0.461538 -1.27278  0.943444
Q2FWZ3   7 0.358974 -1.27278  0.943444
Q2G2P7   11 0.564103 -1.27278  0.943444
Q2FVH3   8 0.410256 -1.27278  0.943444
Q2FZ31   11 0.564103 -1.27278  0.943444
Q2G283   12 0.615385 -1.27278  0.943444
Q2FZ66   8 0.410256 -1.27278  0.943444
Q2FWY7   6 0.307692 -1.27278  0.943444
Q2G1F9   11 0.564103 -1.27278  0.943444
Q2FZJ4   8 0.410256 -1.27278  0.943444
Q2FZQ1   10 0.512821 -1.27278  0.943444
Q2FY80   8 0.410256 -1.27278  0.943444
Q2G2D4   6 0.307692 -1.27278  0.943444
Q2FYP1   11 0.564103 -1.27278  0.943444
Q2FYF9   6 0.307692 -1.27278  0.943444
Q2G0B3   8 0.410256 -1.27278  0.943444
Q2FUT8   7 0.358974 -1.27278  0.943444
Q2FYR1   10 0.512821 -1.27278  0.943444
Q2FYL3   9 0.461538 -1.27278  0.943444
Q2FVG4   8 0.410256 -1.27278  0.943444
Q2FVP8   8 0.410256 -1.27278  0.943444
Q2FZ28   7 0.35 -1.27278  0.943444
Q2G1F0   8 0.4 -1.27278  0.943444
P95689   13 0.65 -1.27278  0.943444
Q2FYH6   12 0.6 -1.27278  0.943444
Q2FXD1   11 0.55 -1.27278  0.943444
Q2G0X5   11 0.55 -1.27278  0.943444
Q2FXN8   5 0.25 -1.27278  0.943444
Q2G0N0   8 0.4 -1.27278  0.943444
Q2G268   10 0.5 -1.27278  0.943444
Q2FV61   9 0.45 -1.27278  0.943444
Q2FXL7   8 0.4 -1.27278  0.943444
Q2FUR5   7 0.35 -1.27278  0.943444
Q2FXV6   8 0.4 -1.27278  0.943444
Q2G2C5   10 0.5 -1.27278  0.943444
Q2FVJ6   10 0.5 -1.27278  0.943444
Q2G1Y4   10 0.5 -1.27278  0.943444
Q2FVI0   9 0.45 -1.27278  0.943444
Q2FXJ8   8 0.4 -1.27278  0.943444
Q2FZU7   9 0.45 -1.27278  0.943444
Q2G2X4   8 0.4 -1.27278  0.943444
Q2FZA8   8 0.4 -1.27278  0.943444
Q2FW96   11 0.55 -1.27278  0.943444
Q2FYV4   9 0.45 -1.27278  0.943444
O07325   9 0.45 -1.27278  0.943444
Q2G1C1   8 0.4 -1.27278  0.943444
Q2FZR9   11 0.55 -1.27278  0.943444
Q2FVW3   10 0.5 -1.27278  0.943444
Q2G124   10 0.5 -1.27278  0.943444
P0C0V7   10 0.5 -1.27278  0.943444
Q2FX52   8 0.390244 -1.27278  0.943444
Q2G2C7   9 0.439024 -1.27278  0.943444
Q2G2D5   9 0.439024 -1.27278  0.943444
Q2FXQ7   8 0.390244 -1.27278  0.943444
Q2FZW0   13 0.634146 -1.27278  0.943444
Q2FVG3   10 0.487805 -1.27278  0.943444
Q2FXR4   9 0.439024 -1.27278  0.943444
Q2FZ67   12 0.585366 -1.27278  0.943444
Q2G243   9 0.439024 -1.27278  0.943444
Q2FV76   12 0.585366 -1.27278  0.943444
Q2FVZ4   9 0.439024 -1.27278  0.943444
Q2FWC5   9 0.439024 -1.27278  0.943444
Q2FZY3   8 0.390244 -1.27278  0.943444
Q2FWH5   9 0.439024 -1.27278  0.943444
Q2G241   14 0.682927 -1.27278  0.943444
Q2FV35   8 0.390244 -1.27278  0.943444
Q2G0T5   8 0.390244 -1.27278  0.943444
Q2G1A9   12 0.585366 -1.27278  0.943444
Q2FYU7   8 0.390244 -1.27278  0.943444
Q2G2E0   7 0.341463 -1.27278  0.943444
Q2FVT6   11 0.536585 -1.27278  0.943444
Q2G0D7   9 0.439024 -1.27278  0.943444
Q2G1M6   10 0.487805 -1.27278  0.943444
Q2G0A6   4 0.195122 -1.27278  0.943444
Q2FUY6   10 0.487805 -1.27278  0.943444
Q2FYJ2   8 0.390244 -1.27278  0.943444
Q2G2E5   7 0.333333 -1.27278  0.943444
Q2G2P5   9 0.428571 -1.27278  0.943444
Q2G1R6   8 0.380952 -1.27278  0.943444
Q2FYF0   11 0.52381 -1.27278  0.943444
Q2FVH8   5 0.238095 -1.27278  0.943444
Q2FUU3   11 0.52381 -1.27278  0.943444
Q2FVG8   8 0.380952 -1.27278  0.943444
Q9ZAH5   14 0.666667 -1.27278  0.943444
Q2G2U0   11 0.52381 -1.27278  0.943444
Q2FYR4   12 0.571429 -1.27278  0.943444
Q2G256   10 0.47619 -1.27278  0.943444
Q2FVY0   9 0.428571 -1.27278  0.943444
Q2G0Q2   10 0.47619 -1.27278  0.943444
Q2G0R2   12 0.571429 -1.27278  0.943444
Q2G0Q3   11 0.52381 -1.27278  0.943444
Q2FWZ9   8 0.380952 -1.27278  0.943444
Q53705   9 0.428571 -1.27278  0.943444
Q2G2U3   10 0.47619 -1.27278  0.943444
Q2FYY6   10 0.47619 -1.27278  0.943444
Q2FWL3   8 0.380952 -1.27278  0.943444
Q2FY50   8 0.380952 -1.27278  0.943444
Q2FXN4   8 0.380952 -1.27278  0.943444
Q2G179   9 0.428571 -1.27278  0.943444
Q2G1L6   13 0.619048 -1.27278  0.943444
Q2FXU4   9 0.428571 -1.27278  0.943444
Q2G1E9   10 0.47619 -1.27278  0.943444
Q2G232   13 0.619048 -1.27278  0.943444
Q2FXH9   10 0.47619 -1.27278  0.943444
Q2G0X3   5 0.238095 -1.27278  0.943444
Q2FXD0   8 0.380952 -1.27278  0.943444
Q2G0G3   10 0.47619 -1.27278  0.943444
Q2FWW3   9 0.428571 -1.27278  0.943444
Q2FYG0   8 0.372093 -1.27278  0.943444
Q2FZS9   6 0.27907 -1.27278  0.943444
Q2FYS2   8 0.372093 -1.27278  0.943444
Q2G2U4   8 0.372093 -1.27278  0.943444
Q2FWJ9   9 0.418605 -1.27278  0.943444
Q2FWF0   9 0.418605 -1.27278  0.943444
Q2FXR9   8 0.372093 -1.27278  0.943444
Q2FZV7   11 0.511628 -1.27278  0.943444
Q2G1W0   8 0.372093 -1.27278  0.943444
Q2G2I0   12 0.55814 -1.27278  0.943444
Q2G153   9 0.418605 -1.27278  0.943444
Q2FWD7   13 0.604651 -1.27278  0.943444
Q2FY15   10 0.465116 -1.27278  0.943444
Q2FV54   6 0.27907 -1.27278  0.943444
Q2FZ74   10 0.465116 -1.27278  0.943444
Q2FYV5   11 0.511628 -1.27278  0.943444
Q2G2I1   8 0.372093 -1.27278  0.943444
Q2FXZ6   10 0.465116 -1.27278  0.943444
Q2G0U0   9 0.418605 -1.27278  0.943444
Q2G0Y6   10 0.465116 -1.27278  0.943444
Q2FXJ0   8 0.372093 -1.27278  0.943444
Q2FY43   9 0.409091 -1.27278  0.943444
Q2FWM1   3 0.136364 -1.27278  0.943444
Q2FVJ1   7 0.318182 -1.27278  0.943444
Q2G0K3   9 0.409091 -1.27278  0.943444
Q2FY66   10 0.454545 -1.27278  0.943444
Q2FW99   5 0.227273 -1.27278  0.943444
Q2FV10   8 0.363636 -1.27278  0.943444
Q2FXJ5   11 0.5 -1.27278  0.943444
Q2FX69   4 0.181818 -1.27278  0.943444
Q2G0B2   8 0.363636 -1.27278  0.943444
Q2FX14   10 0.454545 -1.27278  0.943444
Q2FYD8   10 0.454545 -1.27278  0.943444
Q2FWE5   12 0.545455 -1.27278  0.943444
Q2G2A3   9 0.409091 -1.27278  0.943444
Q2FZH8   7 0.318182 -1.27278  0.943444
Q2FX51   12 0.545455 -1.27278  0.943444
Q2FWE8   9 0.409091 -1.27278  0.943444
Q2G088   11 0.5 -1.27278  0.943444
Q2G028   11 0.488889 -1.27278  0.943444
Q2G1S3   12 0.533333 -1.27278  0.943444
Q2FYN4   12 0.533333 -1.27278  0.943444
Q2FX86   9 0.4 -1.27278  0.943444
Q2G2S8   10 0.444444 -1.27278  0.943444
Q2FUW8   8 0.355556 -1.27278  0.943444
Q2FWD4   7 0.311111 -1.27278  0.943444
Q2FVH6   10 0.444444 -1.27278  0.943444
Q2G029   13 0.577778 -1.27278  0.943444
Q2G1R5   12 0.533333 -1.27278  0.943444
Q2FX65   4 0.177778 -1.27278  0.943444
Q2FZV6   9 0.4 -1.27278  0.943444
Q2G1P1   8 0.355556 -1.27278  0.943444
Q2FVU4   9 0.4 -1.27278  0.943444
Q2FVT5   10 0.444444 -1.27278  0.943444
Q2G2H4   8 0.355556 -1.27278  0.943444
Q2FZ58   8 0.355556 -1.27278  0.943444
Q2FVJ2   8 0.355556 -1.27278  0.943444
Q2FXW5   7 0.311111 -1.27278  0.943444
Q2FWK1   8 0.355556 -1.27278  0.943444
Q2G031   10 0.444444 -1.27278  0.943444
Q2G0U1   9 0.4 -1.27278  0.943444
Q2FW46   10 0.444444 -1.27278  0.943444
Q2FZY5   13 0.577778 -1.27278  0.943444
Q2FZI5   11 0.478261 -1.27278  0.943444
Q2FYR9   10 0.434783 -1.27278  0.943444
Q2FZ92   10 0.434783 -1.27278  0.943444
Q2G1D5   10 0.434783 -1.27278  0.943444
Q2FXM2   12 0.521739 -1.27278  0.943444
Q2FVM2   10 0.434783 -1.27278  0.943444
Q2FZN2   9 0.391304 -1.27278  0.943444
Q2G1U8   9 0.391304 -1.27278  0.943444
Q2FVS7   11 0.478261 -1.27278  0.943444
Q2FWB5   10 0.434783 -1.27278  0.943444
Q2FXX1   11 0.478261 -1.27278  0.943444
Q2G2J9   8 0.347826 -1.27278  0.943444
Q2G0Y7   9 0.391304 -1.27278  0.943444
Q2FW81   8 0.347826 -1.27278  0.943444
Q2FWK3   7 0.304348 -1.27278  0.943444
Q2FY34   8 0.347826 -1.27278  0.943444
Q2FXF8   9 0.391304 -1.27278  0.943444
Q2FXI9   8 0.347826 -1.27278  0.943444
Q05615   8 0.340426 -1.27278  0.943444
Q2FUW4   7 0.297872 -1.27278  0.943444
Q2FVF4   10 0.425532 -1.27278  0.943444
Q2FWI3   7 0.297872 -1.27278  0.943444
Q2FWG8   11 0.468085 -1.27278  0.943444
Q2G0R0   11 0.468085 -1.27278  0.943444
Q2G0I4   15 0.638298 -1.27278  0.943444
Q2FV67   8 0.340426 -1.27278  0.943444
Q2G091   11 0.468085 -1.27278  0.943444
Q2G1U1   10 0.425532 -1.27278  0.943444
Q2FUX7   11 0.468085 -1.27278  0.943444
Q2FY51   10 0.425532 -1.27278  0.943444
Q2FYP2   8 0.340426 -1.27278  0.943444
Q2G0F8   13 0.553191 -1.27278  0.943444
Q2FXH5   12 0.510638 -1.27278  0.943444
Q2G193   11 0.468085 -1.27278  0.943444
Q2FWD6   10 0.425532 -1.27278  0.943444
Q2FZ98   9 0.375 -1.27278  0.943444
Q2FYQ2   9 0.375 -1.27278  0.943444
Q2FWL5   7 0.291667 -1.27278  0.943444
Q2FV16   12 0.5 -1.27278  0.943444
Q2FWX9   10 0.416667 -1.27278  0.943444
Q2G1J0   9 0.375 -1.27278  0.943444
Q2G235   9 0.375 -1.27278  0.943444
Q2FXK1   7 0.291667 -1.27278  0.943444
Q2FWF4   7 0.291667 -1.27278  0.943444
Q2FZC8   12 0.5 -1.27278  0.943444
Q2FZQ4   6 0.25 -1.27278  0.943444
O52582   9 0.375 -1.27278  0.943444
Q2FZI6   7 0.291667 -1.27278  0.943444
Q2FUW7   8 0.333333 -1.27278  0.943444
Q2G2M9   10 0.416667 -1.27278  0.943444
Q2FZD0   8 0.333333 -1.27278  0.943444
Q2FWK7   8 0.333333 -1.27278  0.943444
Q2FWU4   5 0.208333 -1.27278  0.943444
Q2FUX4   9 0.375 -1.27278  0.943444
Q2G2V3   13 0.541667 -1.27278  0.943444
O05204   9 0.375 -1.27278  0.943444
Q2FYC2   12 0.489796 -1.27278  0.943444
Q2FZP6   8 0.326531 -1.27278  0.943444
Q2G0L2   10 0.408163 -1.27278  0.943444
Q2FZV1   11 0.44898 -1.27278  0.943444
Q2FVQ5   13 0.530612 -1.27278  0.943444
Q2FZW6   10 0.408163 -1.27278  0.943444
Q2FZI3   9 0.367347 -1.27278  0.943444
Q2G219   8 0.326531 -1.27278  0.943444
Q2FZR2   9 0.367347 -1.27278  0.943444
Q2FXZ2   8 0.326531 -1.27278  0.943444
Q2FYC6   10 0.408163 -1.27278  0.943444
Q2FYZ5   10 0.4 -1.27278  0.943444
Q2FWN4   11 0.44 -1.27278  0.943444
Q2G221   10 0.4 -1.27278  0.943444
Q2FZX5   10 0.4 -1.27278  0.943444
Q2FUW3   9 0.36 -1.27278  0.943444
Q2G2H3   11 0.44 -1.27278  0.943444
Q2FY08   10 0.4 -1.27278  0.943444
Q2FXU5   10 0.4 -1.27278  0.943444
Q2G1F8   8 0.32 -1.27278  0.943444
Q2FYW4   10 0.4 -1.27278  0.943444
Q2G142   11 0.44 -1.27278  0.943444
Q2G1U3   10 0.4 -1.27278  0.943444
Q2FZ18   10 0.4 -1.27278  0.943444
Q2FV24   8 0.32 -1.27278  0.943444
Q2G1C2   8 0.32 -1.27278  0.943444
Q2FYZ4   12 0.48 -1.27278  0.943444
Q2FWT4   11 0.44 -1.27278  0.943444
Q2FUX1   11 0.44 -1.27278  0.943444
Q2FZG9   9 0.352941 -1.27278  0.943444
Q2FVC1   10 0.392157 -1.27278  0.943444
Q2FYT3   9 0.352941 -1.27278  0.943444
Q2FY82   8 0.313725 -1.27278  0.943444
Q2FV02   11 0.431373 -1.27278  0.943444
Q2FXJ2   7 0.27451 -1.27278  0.943444
Q2FZ02   8 0.313725 -1.27278  0.943444
Q2G0L3   11 0.431373 -1.27278  0.943444
Q2FZH5   9 0.352941 -1.27278  0.943444
Q2FWH4   8 0.313725 -1.27278  0.943444
Q2FW49   9 0.352941 -1.27278  0.943444
Q93T05   10 0.392157 -1.27278  0.943444
Q2FX73   10 0.392157 -1.27278  0.943444
Q2G239   8 0.307692 -1.27278  0.943444
Q2G121   10 0.384615 -1.27278  0.943444
Q2FY11   13 0.5 -1.27278  0.943444
Q2FV11   11 0.423077 -1.27278  0.943444
Q2FZ05   10 0.384615 -1.27278  0.943444
Q2G253   11 0.423077 -1.27278  0.943444
Q2FW98   10 0.384615 -1.27278  0.943444
Q2G205   10 0.384615 -1.27278  0.943444
Q2FVE7   10 0.384615 -1.27278  0.943444
Q2FYD0   7 0.269231 -1.27278  0.943444
Q2FZ19   9 0.346154 -1.27278  0.943444
Q2G1C7   11 0.423077 -1.27278  0.943444
Q2FV60   10 0.384615 -1.27278  0.943444
Q2FY64   10 0.384615 -1.27278  0.943444
Q2FZI9   10 0.384615 -1.27278  0.943444
Q2FV57   11 0.415094 -1.27278  0.943444
Q2FXA5   14 0.528302 -1.27278  0.943444
Q2G2U8   9 0.339623 -1.27278  0.943444
Q2FZP0   11 0.415094 -1.27278  0.943444
Q2FZL7   10 0.377358 -1.27278  0.943444
Q2FZR3   10 0.377358 -1.27278  0.943444
Q2FWA0   9 0.339623 -1.27278  0.943444
Q2G090   9 0.339623 -1.27278  0.943444
Q2G1H0   10 0.37037 -1.27278  0.943444
Q2FZP4   9 0.333333 -1.27278  0.943444
Q2FUX0   10 0.37037 -1.27278  0.943444
Q2FV86   9 0.333333 -1.27278  0.943444
Q2FV14   11 0.407407 -1.27278  0.943444
Q2FUT2   10 0.37037 -1.27278  0.943444
Q2FZ64   9 0.333333 -1.27278  0.943444
Q2FUW1   7 0.254545 -1.27278  0.943444
Q2FWI0   10 0.363636 -1.27278  0.943444
Q2G2K5   9 0.327273 -1.27278  0.943444
Q2FWK6   9 0.327273 -1.27278  0.943444
Q2G0T9   10 0.363636 -1.27278  0.943444
Q2G078   11 0.4 -1.27278  0.943444
Q2G1P3   10 0.363636 -1.27278  0.943444
Q2G274   8 0.285714 -1.27278  0.943444
Q2FZD4   9 0.321429 -1.27278  0.943444
Q2FYS5   10 0.357143 -1.27278  0.943444
Q2G1K5   11 0.392857 -1.27278  0.943444
Q2G1L5   9 0.321429 -1.27278  0.943444
Q2G1M9   10 0.357143 -1.27278  0.943444
Q2FX67   9 0.321429 -1.27278  0.943444
Q2FZ32   9 0.321429 -1.27278  0.943444
Q2FWH7   7 0.25 -1.27278  0.943444
Q2FXT8   7 0.245614 -1.27278  0.943444
Q2FUQ3   11 0.385965 -1.27278  0.943444
Q2G1Y6   10 0.350877 -1.27278  0.943444
Q2FX68   6 0.210526 -1.27278  0.943444
Q2FWD1   11 0.385965 -1.27278  0.943444
Q2FUZ8   11 0.385965 -1.27278  0.943444
Q2G1F5   9 0.315789 -1.27278  0.943444
Q2G2T6   13 0.45614 -1.27278  0.943444
Q2FYD2   7 0.245614 -1.27278  0.943444
Q2FYA1   10 0.350877 -1.27278  0.943444
Q2FY21   9 0.315789 -1.27278  0.943444
Q2FZD3   6 0.210526 -1.27278  0.943444
Q2G1Z4   11 0.385965 -1.27278  0.943444
Q2G0S3   10 0.344828 -1.27278  0.943444
Q2FVQ3   9 0.310345 -1.27278  0.943444
Q2G2J4   8 0.275862 -1.27278  0.943444
Q2G2B8   9 0.310345 -1.27278  0.943444
Q2G0L5   5 0.172414 -1.27278  0.943444
Q2FW72   11 0.37931 -1.27278  0.943444
Q2FYT8   9 0.310345 -1.27278  0.943444
Q2FXM9   11 0.37931 -1.27278  0.943444
Q2G1Y0   9 0.310345 -1.27278  0.943444
Q2G2D0   8 0.275862 -1.27278  0.943444
Q2G2M2   9 0.310345 -1.27278  0.943444
Q2G1B7   8 0.275862 -1.27278  0.943444
Q2G1B8   7 0.241379 -1.27278  0.943444
Q2G0M6   11 0.37931 -1.27278  0.943444
Q2G1D8   9 0.305085 -1.27278  0.943444
Q2FV70   8 0.271186 -1.27278  0.943444
Q2FV72   7 0.237288 -1.27278  0.943444
Q2FVB2   9 0.305085 -1.27278  0.943444
Q2G122   11 0.372881 -1.27278  0.943444
Q2G1W2   13 0.433333 -1.27278  0.943444
Q2FWW1   8 0.266667 -1.27278  0.943444
Q2G1F4   9 0.3 -1.27278  0.943444
Q2G093   10 0.333333 -1.27278  0.943444
Q2FXY7   7 0.233333 -1.27278  0.943444
Q2G1C6   12 0.4 -1.27278  0.943444
Q2FZ20   8 0.266667 -1.27278  0.943444
O50581   12 0.393443 -1.27278  0.943444
Q2G1N1   11 0.360656 -1.27278  0.943444
Q2G188   8 0.258065 -1.27278  0.943444
Q2G296   10 0.322581 -1.27278  0.943444
Q2G2E9   8 0.258065 -1.27278  0.943444
Q2G294   11 0.354839 -1.27278  0.943444
Q2FWJ5   9 0.290323 -1.27278  0.943444
Q2FW03   9 0.285714 -1.27278  0.943444
Q2G0N1   9 0.285714 -1.27278  0.943444
Q2FZJ0   10 0.31746 -1.27278  0.943444
Q2FYZ9   7 0.222222 -1.27278  0.943444
Q2FV74   11 0.349206 -1.27278  0.943444
Q2FXP7   11 0.349206 -1.27278  0.943444
Q2FXU1   8 0.253968 -1.27278  0.943444
Q2G1M8   12 0.380952 -1.27278  0.943444
Q2FXY4   8 0.253968 -1.27278  0.943444
Q2FZ94   10 0.3125 -1.27278  0.943444
Q2FYI0   8 0.246154 -1.27278  0.943444
Q2FXT9   9 0.276923 -1.27278  0.943444
Q2G0D2   10 0.30303 -1.27278  0.943444
Q2FYB7   12 0.363636 -1.27278  0.943444
Q2FVN8   9 0.272727 -1.27278  0.943444
Q2FZ49   9 0.272727 -1.27278  0.943444
Q2FUW6   9 0.272727 -1.27278  0.943444
Q2G1P7   10 0.30303 -1.27278  0.943444
Q2FW70   11 0.328358 -1.27278  0.943444
Q2G0W1   8 0.238806 -1.27278  0.943444
Q2G024   12 0.358209 -1.27278  0.943444
Q2G1G8   8 0.238806 -1.27278  0.943444
Q2G1R9   12 0.358209 -1.27278  0.943444
O06446   10 0.298507 -1.27278  0.943444
Q2G1C9   11 0.328358 -1.27278  0.943444
Q2FXV8   12 0.352941 -1.27278  0.943444
Q2G0P5   8 0.235294 -1.27278  0.943444
Q2FV64   10 0.289855 -1.27278  0.943444
Q2FV87   8 0.228571 -1.27278  0.943444
Q2G1K9   7 0.197183 -1.27278  0.943444
Q2G266   9 0.253521 -1.27278  0.943444
Q59801   11 0.305556 -1.27278  0.943444
Q2FXH2   9 0.25 -1.27278  0.943444
Q53727   8 0.219178 -1.27278  0.943444
Q2G2Q0   9 0.246575 -1.27278  0.943444
Q2FZD8   10 0.27027 -1.27278  0.943444
Q2FYS4   10 0.27027 -1.27278  0.943444
Q2G1G2   8 0.216216 -1.27278  0.943444
Q2FXV9   8 0.213333 -1.27278  0.943444
Q2G0L4   5 0.133333 -1.27278  0.943444
Q2FXR8   15 0.4 -1.27278  0.943444
Q2FYJ0   9 0.24 -1.27278  0.943444
Q2FZS8   9 0.236842 -1.27278  0.943444
Q2FXN9   10 0.25641 -1.27278  0.943444
Q2FYM1   9 0.230769 -1.27278  0.943444
Q2FVZ5   7 0.179487 -1.27278  0.943444
Q2FVL8   9 0.227848 -1.27278  0.943444
Q2FZ40   8 0.202532 -1.27278  0.943444
Q2FYH5   11 0.275 -1.27278  0.943444
Q2FXB3   10 0.243902 -1.27278  0.943444
Q2FYS9   12 0.285714 -1.27278  0.943444
Q2G1Q4   10 0.238095 -1.27278  0.943444
Q2FVC3   9 0.214286 -1.27278  0.943444
Q2G046   8 0.188235 -1.27278  0.943444
Q2FWU3   7 0.164706 -1.27278  0.943444
Q2FZ72   10 0.235294 -1.27278  0.943444
Q2FZ82   10 0.235294 -1.27278  0.943444
Q9F1K0   9 0.204545 -1.27278  0.943444
Q2FVV9   11 0.23913 -1.27278  0.943444
Q2FZT6   8 0.172043 -1.27278  0.943444
Q2FWU5   7 0.150538 -1.27278  0.943444
Q2FYC8   7 0.148936 -1.27278  0.943444
Q2FZK7   7 0.145833 -1.27278  0.943444
Q2G2C1   7 0.145833 -1.27278  0.943444
Q2FZT5   9 0.181818 -1.27278  0.943444
Q2G0R8   8 0.16 -1.27278  0.943444
Q2FW95   6 0.12 -1.27278  0.943444
Q2G0N5   12 0.230769 -1.27278  0.943444
P47768   10 0.188679 -1.27278  0.943444
Q2FXH4   7 0.130841 -1.27278  0.943444
Q2FVM1   10 0.186916 -1.27278  0.943444
```
