## Supplementary Data 3 for "Mining folded proteomes in the era of accurate structure prediction": PF07638.output

```
# cudaSaTabsearch LTYPE = T LORDER = F LSOLN = F
# QUERY ID = PF07638 
# DBFILE = ./tableaux.ascii.DB                                                             
Q2G0V6   0 0 -1.27278 0.943444
Q2G075   0 0 -1.27278 0.943444
Q2G083   0 0 -1.27278 0.943444
Q2FZN3   0 0 -1.27278 0.943444
Q2FY90   0 0 -1.27278 0.943444
Q2FX91   0 0 -1.27278 0.943444
Q2FX54   0 0 -1.27278 0.943444
Q2FYQ4   0 0 -1.27278 0.943444
Q2G284   0 0 -1.27278 0.943444
Q2G0S4   0 0 -1.27278 0.943444
Q2FWM3   0 0 -1.27278 0.943444
Q2FX81   0 0 -1.27278 0.943444
Q2FXC6   0 0 -1.27278 0.943444
Q2FWJ7   0 0 -1.27278 0.943444
Q2FYJ9   0 0 -1.27278 0.943444
Q2G2E6   0 0 -1.27278 0.943444
Q2FWV0   0 0 -1.27278 0.943444
Q2FZC3   0 0 -1.27278 0.943444
Q2FVH9   0 0 -1.27278 0.943444
Q2FXQ5   0 0 -1.27278 0.943444
Q2FZU4   0 0 -1.27278 0.943444
Q2FYF8   0 0 -1.27278 0.943444
Q2FUR4   0 0 -1.27278 0.943444
Q2FYI2   0 0 -1.27278 0.943444
Q2FYY2   0 0 -1.27278 0.943444
Q2FW58   0 0 -1.27278 0.943444
P0C7Z3   0 0 -1.27278 0.943444
Q2G0T2   0 0 -1.27278 0.943444
Q2G1G9   0 0 -1.27278 0.943444
Q2FVJ0   0 0 -1.27278 0.943444
Q2FZ80   0 0 -1.27278 0.943444
Q2G1R4   0 0 -1.27278 0.943444
Q2FW02   0 0 -1.27278 0.943444
Q2G1X3   0 0 -1.27278 0.943444
Q2FWW4   0 0 -1.27278 0.943444
Q2FZE1   0 0 -1.27278 0.943444
Q2FY31   0 0 -1.27278 0.943444
Q2G018   0 0 -1.27278 0.943444
Q2FZI0   0 0 -1.27278 0.943444
Q2FUZ7   0 0 -1.27278 0.943444
Q2G250   0 0 -1.27278 0.943444
Q2FWU8   0 0 -1.27278 0.943444
Q2FYX5   0 0 -1.27278 0.943444
Q2FZY2   0 0 -1.27278 0.943444
Q2FZX8   0 0 -1.27278 0.943444
Q2FUY8   0 0 -1.27278 0.943444
Q2FV73   0 0 -1.27278 0.943444
Q2G0C5   0 0 -1.27278 0.943444
Q2FZ52   0 0 -1.27278 0.943444
Q2FVK6   0 0 -1.27278 0.943444
Q2G0Z3   0 0 -1.27278 0.943444
Q2FZJ8   0 0 -1.27278 0.943444
Q2FY57   0 0 -1.27278 0.943444
Q2G0W3   0 0 -1.27278 0.943444
Q2G0I2   0 0 -1.27278 0.943444
Q2FYX1   0 0 -1.27278 0.943444
Q2G0H2   0 0 -1.27278 0.943444
Q2FWJ8   0 0 -1.27278 0.943444
Q2FWZ7   0 0 -1.27278 0.943444
Q2FV04   0 0 -1.27278 0.943444
Q2G0H6   0 0 -1.27278 0.943444
Q2G291   0 0 -1.27278 0.943444
Q2G1A7   0 0 -1.27278 0.943444
Q2FVS8   0 0 -1.27278 0.943444
Q2FZ26   0 0 -1.27278 0.943444
Q2FXJ3   0 0 -1.27278 0.943444
Q2G231   0 0 -1.27278 0.943444
Q2G2N0   0 0 -1.27278 0.943444
Q2G2I2   0 0 -1.27278 0.943444
Q2FYU3   0 0 -1.27278 0.943444
Q2FWY5   0 0 -1.27278 0.943444
Q2G2E3   0 0 -1.27278 0.943444
Q2FV09   0 0 -1.27278 0.943444
Q2FX72   0 0 -1.27278 0.943444
Q2FWA3   0 0 -1.27278 0.943444
Q2FWF2   0 0 -1.27278 0.943444
Q2G0E4   0 0 -1.27278 0.943444
Q2G251   0 0 -1.27278 0.943444
P0C818   0 0 -1.27278 0.943444
Q2FXQ2   0 0 -1.27278 0.943444
Q2FXD4   0 0 -1.27278 0.943444
Q2G014   0 0 -1.27278 0.943444
Q2FWI9   0 0 -1.27278 0.943444
Q2FX79   0 0 -1.27278 0.943444
Q2FVP7   0 0 -1.27278 0.943444
Q2FZN4   0 0 -1.27278 0.943444
Q2FWU6   0 0 -1.27278 0.943444
Q2G2Y1   0 0 -1.27278 0.943444
Q2FYF6   0 0 -1.27278 0.943444
Q2FXK0   0 0 -1.27278 0.943444
Q2FVI9   0 0 -1.27278 0.943444
Q2G246   0 0 -1.27278 0.943444
Q2G053   0 0 -1.27278 0.943444
Q2FWK8   0 0 -1.27278 0.943444
Q2FXL8   0 0 -1.27278 0.943444
Q2G0Q4   0 0 -1.27278 0.943444
Q2FVB7   0 0 -1.27278 0.943444
Q2FYD6   0 0 -1.27278 0.943444
Q2FXK9   0 0 -1.27278 0.943444
Q2FV78   0 0 -1.27278 0.943444
Q2FXG4   0 0 -1.27278 0.943444
Q2G0C8   0 0 -1.27278 0.943444
Q2FWU9   0 0 -1.27278 0.943444
Q2FUX2   0 0 -1.27278 0.943444
Q2FYI8   0 0 -1.27278 0.943444
Q2FXA1   0 0 -1.27278 0.943444
Q2FV49   0 0 -1.27278 0.943444
Q2G1S0   0 0 -1.27278 0.943444
Q2G0G0   0 0 -1.27278 0.943444
P0C805   0 0 -1.27278 0.943444
Q2FWV9   0 0 -1.27278 0.943444
Q2G152   0 0 -1.27278 0.943444
Q2FX48   0 0 -1.27278 0.943444
Q2FXS5   0 0 -1.27278 0.943444
Q2FWL4   0 0 -1.27278 0.943444
P0C7Y1   0 0 -1.27278 0.943444
Q2FXA2   0 0 -1.27278 0.943444
Q2FY96   0 0 -1.27278 0.943444
Q2FVJ3   0 0 -1.27278 0.943444
Q2FZ24   0 0 -1.27278 0.943444
Q2G1X4   0 0 -1.27278 0.943444
Q2FYM6   0 0 -1.27278 0.943444
Q2FWX6   0 0 -1.27278 0.943444
Q2G1D2   0 0 -1.27278 0.943444
Q2FWC0   0 0 -1.27278 0.943444
Q2FZG7   0 0 -1.27278 0.943444
Q2G2P1   0 0 -1.27278 0.943444
Q2G1M4   0 0 -1.27278 0.943444
Q2FX29   0 0 -1.27278 0.943444
Q2FUZ3   0 0 -1.27278 0.943444
Q2FVZ9   0 0 -1.27278 0.943444
Q2G2N3   0 0 -1.27278 0.943444
Q2G237   0 0 -1.27278 0.943444
Q2FXN5   0 0 -1.27278 0.943444
Q2FYP7   0 0 -1.27278 0.943444
Q2FWC8   0 0 -1.27278 0.943444
Q2G209   0 0 -1.27278 0.943444
Q2FXX7   0 0 -1.27278 0.943444
Q2FV05   0 0 -1.27278 0.943444
Q2FWM8   0 0 -1.27278 0.943444
Q2FV00   0 0 -1.27278 0.943444
Q2FZF2   0 0 -1.27278 0.943444
Q2FV80   0 0 -1.27278 0.943444
Q2FZZ7   0 0 -1.27278 0.943444
Q2FWH8   0 0 -1.27278 0.943444
Q2FVS5   0 0 -1.27278 0.943444
Q2FWY0   0 0 -1.27278 0.943444
Q2FZM3   0 0 -1.27278 0.943444
Q2FZW8   0 0 -1.27278 0.943444
Q2FVY7   0 0 -1.27278 0.943444
Q2FXJ1   0 0 -1.27278 0.943444
Q2G0T7   0 0 -1.27278 0.943444
Q2FW40   0 0 -1.27278 0.943444
Q2FYU9   0 0 -1.27278 0.943444
Q2FUR0   0 0 -1.27278 0.943444
Q2G215   0 0 -1.27278 0.943444
Q2G169   0 0 -1.27278 0.943444
Q2G034   0 0 -1.27278 0.943444
Q2FUV8   0 0 -1.27278 0.943444
Q2FW44   2 0.333333 -1.27278 0.943444
Q2FYJ8   0 0 -1.27278 0.943444
Q2FVR6   2 0.333333 -1.27278 0.943444
Q2G183   1 0.166667 -1.27278 0.943444
Q2G0S1   2 0.333333 -1.27278 0.943444
Q2FX83   0 0 -1.27278 0.943444
Q2FYF7   1 0.166667 -1.27278 0.943444
Q2G166   2 0.333333 -1.27278 0.943444
Q2FX20   2 0.333333 -1.27278 0.943444
Q2G020   2 0.333333 -1.27278 0.943444
Q2FVC0   0 0 -1.27278 0.943444
Q2FVD1   0 0 -1.27278 0.943444
Q2FWH1   1 0.166667 -1.27278 0.943444
Q2FYX2   2 0.333333 -1.27278 0.943444
Q2FZB5   2 0.333333 -1.27278 0.943444
Q2G0G8   2 0.333333 -1.27278 0.943444
P0A0I4   0 0 -1.27278 0.943444
Q2G2C6   1 0.166667 -1.27278 0.943444
Q2FVB1   2 0.333333 -1.27278 0.943444
Q2FYN1   1 0.166667 -1.27278 0.943444
Q2FV79   2 0.333333 -1.27278 0.943444
Q2FVU9   2 0.333333 -1.27278 0.943444
Q2G0W5   2 0.333333 -1.27278 0.943444
Q2FW60   2 0.333333 -1.27278 0.943444
Q2G269   2 0.333333 -1.27278 0.943444
Q2FZS1   2 0.333333 -1.27278 0.943444
Q2G1Y3   2 0.333333 -1.27278 0.943444
Q2FWA4   2 0.333333 -1.27278 0.943444
Q2G0C0   1 0.166667 -1.27278 0.943444
Q2G2J6   0 0 -1.27278 0.943444
Q2G1R2   2 0.333333 -1.27278 0.943444
Q2FXY8   2 0.333333 -1.27278 0.943444
Q2FYL2   2 0.333333 -1.27278 0.943444
Q2FYS3   0 0 -1.27278 0.943444
Q2FXS0   2 0.333333 -1.27278 0.943444
Q2FWA7   0 0 -1.27278 0.943444
Q2FWV8   0 0 -1.27278 0.943444
Q2G279   2 0.333333 -1.27278 0.943444
Q2FYB5   0 0 -1.27278 0.943444
Q2G175   2 0.333333 -1.27278 0.943444
Q2FZ07   2 0.333333 -1.27278 0.943444
Q2FVG7   2 0.333333 -1.27278 0.943444
Q2G2P3   2 0.333333 -1.27278 0.943444
Q2FZA3   2 0.333333 -1.27278 0.943444
Q2FYE1   1 0.166667 -1.27278 0.943444
Q2G2F8   0 0 -1.27278 0.943444
Q2FWS8   0 0 -1.27278 0.943444
Q2FXD8   2 0.333333 -1.27278 0.943444
Q2FX46   2 0.333333 -1.27278 0.943444
Q2FYB4   2 0.333333 -1.27278 0.943444
Q2FYC0   1 0.166667 -1.27278 0.943444
Q2FUY5   2 0.333333 -1.27278 0.943444
Q2FYF2   0 0 -1.27278 0.943444
Q2G0R4   0 0 -1.27278 0.943444
Q2G1L1   2 0.333333 -1.27278 0.943444
Q2FYB0   0 0 -1.27278 0.943444
Q2FWW5   2 0.333333 -1.27278 0.943444
Q2FX04   2 0.333333 -1.27278 0.943444
Q2FV33   2 0.333333 -1.27278 0.943444
Q2FUX6   2 0.333333 -1.27278 0.943444
Q2FVP5   0 0 -1.27278 0.943444
Q2G0W7   2 0.333333 -1.27278 0.943444
Q2FXV1   2 0.333333 -1.27278 0.943444
Q2G096   2 0.333333 -1.27278 0.943444
Q2FV68   1 0.166667 -1.27278 0.943444
Q2FVY6   2 0.333333 -1.27278 0.943444
Q2FYY0   2 0.333333 -1.27278 0.943444
Q2G005   2 0.333333 -1.27278 0.943444
Q2G2B4   2 0.333333 -1.27278 0.943444
Q2FVZ7   2 0.333333 -1.27278 0.943444
Q2FW55   2 0.333333 -1.27278 0.943444
Q2FV92   2 0.333333 -1.27278 0.943444
Q2FYV9   2 0.333333 -1.27278 0.943444
Q2FW74   2 0.333333 -1.27278 0.943444
Q2FVK9   2 0.333333 -1.27278 0.943444
Q2FZA4   2 0.333333 -1.27278 0.943444
Q2FV25   0 0 -1.27278 0.943444
Q2FYG8   2 0.333333 -1.27278 0.943444
Q2G216   0 0 -1.27278 0.943444
Q2FZ69   1 0.166667 -1.27278 0.943444
Q2FV97   2 0.333333 -1.27278 0.943444
Q2FZ95   0 0 -1.27278 0.943444
Q2FZN8   2 0.333333 -1.27278 0.943444
Q2FZG2   1 0.166667 -1.27278 0.943444
Q2G259   2 0.333333 -1.27278 0.943444
Q2FYB6   2 0.333333 -1.27278 0.943444
Q2FZD1   1 0.166667 -1.27278 0.943444
Q2FYT6   2 0.333333 -1.27278 0.943444
Q2G0Y2   2 0.333333 -1.27278 0.943444
Q2FWZ1   2 0.333333 -1.27278 0.943444
Q2FVC8   2 0.333333 -1.27278 0.943444
Q2G2H1   2 0.333333 -1.27278 0.943444
Q2FY47   2 0.333333 -1.27278 0.943444
Q2FX78   2 0.333333 -1.27278 0.943444
Q2FX47   0 0 -1.27278 0.943444
Q2FZA7   2 0.333333 -1.27278 0.943444
Q2FV32   2 0.333333 -1.27278 0.943444
Q2FYE6   0 0 -1.27278 0.943444
Q2FZ41   0 0 -1.27278 0.943444
Q2FYG3   0 0 -1.27278 0.943444
Q2FX01   2 0.333333 -1.27278 0.943444
Q2FXU6   2 0.333333 -1.27278 0.943444
Q2FYL7   2 0.333333 -1.27278 0.943444
Q2FWQ3   2 0.333333 -1.27278 0.943444
Q2FZY9   2 0.333333 -1.27278 0.943444
Q2FV50   2 0.333333 -1.27278 0.943444
Q2FUY7   0 0 -1.27278 0.943444
Q2FXP6   2 0.333333 -1.27278 0.943444
Q2G1S9   2 0.333333 -1.27278 0.943444
Q2FX18   2 0.333333 -1.27278 0.943444
Q2FYU0   0 0 -1.27278 0.943444
Q2FXZ7   5 0.769231 -1.27278 0.943444
Q2G051   4 0.615385 -1.27278 0.943444
Q2FWS3   3 0.461538 -1.27278 0.943444
Q2FW14   4 0.615385 -1.27278 0.943444
Q2FYD7   4 0.615385 -1.27278 0.943444
Q9RQP8   4 0.615385 -1.27278 0.943444
Q2FZK2   5 0.769231 -1.27278 0.943444
Q2FWI7   4 0.615385 -1.27278 0.943444
Q2G182   2 0.307692 -1.27278 0.943444
Q2FYT7   2 0.307692 -1.27278 0.943444
Q2FV46   3 0.461538 -1.27278 0.943444
Q2FY58   2 0.307692 -1.27278 0.943444
Q2FX06   2 0.307692 -1.27278 0.943444
Q2FZH0   4 0.615385 -1.27278 0.943444
Q2FUZ4   2 0.307692 -1.27278 0.943444
Q2G102   4 0.615385 -1.27278 0.943444
Q2G1R8   3 0.461538 -1.27278 0.943444
Q2G2J1   5 0.769231 -1.27278 0.943444
Q2FX71   4 0.615385 -1.27278 0.943444
Q2FUZ5   2 0.307692 -1.27278 0.943444
Q2FYP5   2 0.307692 -1.27278 0.943444
Q2G048   0 0 -1.27278 0.943444
Q2FUQ0   3 0.461538 -1.27278 0.943444
Q2FWS7   5 0.769231 -1.27278 0.943444
Q2FV65   1 0.153846 -1.27278 0.943444
Q2G125   2 0.307692 -1.27278 0.943444
Q2FYT2   2 0.307692 -1.27278 0.943444
Q2FVH7   2 0.307692 -1.27278 0.943444
Q2G127   3 0.461538 -1.27278 0.943444
Q2FYI5   2 0.307692 -1.27278 0.943444
Q2FYX4   2 0.307692 -1.27278 0.943444
Q2G0M3   4 0.615385 -1.27278 0.943444
Q2FW87   4 0.615385 -1.27278 0.943444
Q2G211   0 0 -1.27278 0.943444
Q2FXR5   2 0.307692 -1.27278 0.943444
Q2FWR5   5 0.769231 -1.27278 0.943444
Q2FYD5   4 0.615385 -1.27278 0.943444
Q2FY94   2 0.307692 -1.27278 0.943444
Q2G2W8   2 0.307692 -1.27278 0.943444
Q2FZL9   2 0.307692 -1.27278 0.943444
Q2FYT9   4 0.615385 -1.27278 0.943444
Q2FX44   5 0.769231 -1.27278 0.943444
Q2FXB2   0 0 -1.27278 0.943444
Q2FVF6   6 0.923077 -1.27278 0.943444
Q2G2F6   2 0.307692 -1.27278 0.943444
Q2G2C3   2 0.307692 -1.27278 0.943444
Q2FYA5   4 0.615385 -1.27278 0.943444
Q2FYB1   4 0.615385 -1.27278 0.943444
Q2G011   3 0.461538 -1.27278 0.943444
Q2FV29   0 0 -1.27278 0.943444
Q2FVW1   4 0.615385 -1.27278 0.943444
Q2FYA4   5 0.769231 -1.27278 0.943444
Q2FY26   4 0.615385 -1.27278 0.943444
Q2FXC1   2 0.307692 -1.27278 0.943444
Q2G2T0   6 0.923077 -1.27278 0.943444
Q2FY62   2 0.307692 -1.27278 0.943444
Q2G2K4   2 0.307692 -1.27278 0.943444
Q2FW65   4 0.615385 -1.27278 0.943444
Q2FY05   2 0.307692 -1.27278 0.943444
Q2FV96   3 0.461538 -1.27278 0.943444
Q2G1S7   1 0.153846 -1.27278 0.943444
Q2FWS9   3 0.461538 -1.27278 0.943444
Q2G180   4 0.615385 -1.27278 0.943444
Q2G0L6   4 0.615385 -1.27278 0.943444
Q2G189   2 0.307692 -1.27278 0.943444
Q2FYD9   0 0 -1.27278 0.943444
Q2FWM6   0 0 -1.27278 0.943444
Q2FXA6   2 0.307692 -1.27278 0.943444
Q2G0U8   4 0.615385 -1.27278 0.943444
Q2FXD9   2 0.307692 -1.27278 0.943444
Q2FWF9   0 0 -1.27278 0.943444
Q2FXS3   4 0.615385 -1.27278 0.943444
Q2FXX6   3 0.461538 -1.27278 0.943444
Q2FWU2   4 0.615385 -1.27278 0.943444
Q2FXD5   4 0.615385 -1.27278 0.943444
Q2FZK8   4 0.615385 -1.27278 0.943444
Q2FV15   2 0.307692 -1.27278 0.943444
Q2FZZ5   2 0.307692 -1.27278 0.943444
Q2FW48   4 0.615385 -1.27278 0.943444
Q2FYB3   3 0.461538 -1.27278 0.943444
Q2FWT5   6 0.923077 -1.27278 0.943444
Q2FVH4   0 0 -1.27278 0.943444
Q2FWP4   5 0.769231 -1.27278 0.943444
Q2FYX9   4 0.615385 -1.27278 0.943444
Q2G1U7   1 0.153846 -1.27278 0.943444
Q2FXY6   4 0.615385 -1.27278 0.943444
Q2FYT1   1 0.153846 -1.27278 0.943444
Q2G244   4 0.615385 -1.27278 0.943444
Q2FX30   0 0 -1.27278 0.943444
Q2FVZ3   3 0.461538 -1.27278 0.943444
Q2FWP5   2 0.307692 -1.27278 0.943444
Q2FX41   3 0.461538 -1.27278 0.943444
Q2G2R5   3 0.461538 -1.27278 0.943444
Q2G2S3   6 0.857143 -1.27278 0.943444
Q2G004   3 0.428571 -1.27278 0.943444
Q2FWV1   6 0.857143 -1.27278 0.943444
Q2G003   7 1 0.903563 0.161558
Q2FZV3   2 0.285714 -1.27278 0.943444
Q2G026   4 0.571429 -1.27278 0.943444
Q2FXG7   1 0.142857 -1.27278 0.943444
Q2FYL8   2 0.285714 -1.27278 0.943444
Q2FZB6   1 0.142857 -1.27278 0.943444
Q2FZE4   7 1 0.903563 0.161558
Q2FX11   6 0.857143 -1.27278 0.943444
Q2G0Y3   5 0.714286 -1.27278 0.943444
Q2FZW7   0 0 -1.27278 0.943444
Q2FX21   2 0.285714 -1.27278 0.943444
Q2G092   2 0.285714 -1.27278 0.943444
Q2FZB7   3 0.428571 -1.27278 0.943444
Q2G0J9   2 0.285714 -1.27278 0.943444
Q2G1X2   4 0.571429 -1.27278 0.943444
Q2FZD6   6 0.857143 -1.27278 0.943444
Q2FW67   5 0.714286 -1.27278 0.943444
Q2G111   7 1 0.903563 0.161558
Q2G2Y4   2 0.285714 -1.27278 0.943444
Q2FY38   4 0.571429 -1.27278 0.943444
Q2FWJ0   7 1 0.903563 0.161558
Q2G2T5   5 0.714286 -1.27278 0.943444
Q2FVG6   2 0.285714 -1.27278 0.943444
Q2G1V8   5 0.714286 -1.27278 0.943444
Q2G1L0   4 0.571429 -1.27278 0.943444
Q2FXD6   7 1 0.903563 0.161558
P0C948   3 0.428571 -1.27278 0.943444
Q2G1M2   6 0.857143 -1.27278 0.943444
Q2FVW8   5 0.714286 -1.27278 0.943444
Q2FX24   3 0.428571 -1.27278 0.943444
Q2FWS4   2 0.285714 -1.27278 0.943444
Q2FYQ3   4 0.571429 -1.27278 0.943444
Q2G254   9 1.28571 0.903563 0.161558
Q2FWB4   3 0.428571 -1.27278 0.943444
Q2FUP8   5 0.714286 -1.27278 0.943444
Q2FZC2   4 0.571429 -1.27278 0.943444
Q2FYE4   5 0.714286 -1.27278 0.943444
Q2FWS2   4 0.571429 -1.27278 0.943444
Q2FY03   6 0.857143 -1.27278 0.943444
Q2FVS6   6 0.857143 -1.27278 0.943444
Q2FXV2   2 0.285714 -1.27278 0.943444
Q2G2L6   4 0.571429 -1.27278 0.943444
Q2G2I5   3 0.428571 -1.27278 0.943444
Q2FYA2   4 0.571429 -1.27278 0.943444
Q2FWV7   4 0.571429 -1.27278 0.943444
Q2FXE7   6 0.857143 -1.27278 0.943444
Q2G0J6   2 0.285714 -1.27278 0.943444
Q2FUU4   2 0.285714 -1.27278 0.943444
Q2FVJ4   3 0.428571 -1.27278 0.943444
Q2FZM9   4 0.571429 -1.27278 0.943444
Q2FZ51   7 1 0.903563 0.161558
Q2FY22   2 0.285714 -1.27278 0.943444
Q2G2Q1   7 1 0.903563 0.161558
Q2G109   4 0.571429 -1.27278 0.943444
Q2G1D6   8 1.14286 0.903563 0.161558
Q2FVC9   2 0.285714 -1.27278 0.943444
Q2G2R6   2 0.285714 -1.27278 0.943444
Q2FZ85   7 1 0.903563 0.161558
Q2FVK4   4 0.571429 -1.27278 0.943444
Q2G1V9   2 0.285714 -1.27278 0.943444
Q2G2H6   3 0.428571 -1.27278 0.943444
Q2FWS6   2 0.285714 -1.27278 0.943444
Q2FZW4   8 1.14286 0.903563 0.161558
Q2G1M3   6 0.857143 -1.27278 0.943444
Q2G1M0   2 0.285714 -1.27278 0.943444
Q2G1Y9   4 0.571429 -1.27278 0.943444
Q2FX45   5 0.714286 -1.27278 0.943444
Q2FWP8   6 0.857143 -1.27278 0.943444
Q2FYP4   7 1 0.903563 0.161558
Q2FYL1   7 1 0.903563 0.161558
Q2G1L4   5 0.714286 -1.27278 0.943444
Q2FUQ7   8 1.14286 0.903563 0.161558
Q2G247   0 0 -1.27278 0.943444
Q2FVV0   6 0.857143 -1.27278 0.943444
Q2FYU6   2 0.285714 -1.27278 0.943444
Q2G2N6   11 1.57143 0.903563 0.161558
Q2FXC9   3 0.428571 -1.27278 0.943444
Q2FX42   7 1 0.903563 0.161558
Q2FX26   6 0.857143 -1.27278 0.943444
Q2FWF3   2 0.285714 -1.27278 0.943444
Q2FZY1   5 0.714286 -1.27278 0.943444
Q2FW15   2 0.266667 -1.27278 0.943444
P0A0G2   5 0.666667 -1.27278 0.943444
Q2G2G5   8 1.06667 0.903563 0.161558
Q2FY39   7 0.933333 -1.27278 0.943444
Q2G0B5   2 0.266667 -1.27278 0.943444
Q2FZI1   2 0.266667 -1.27278 0.943444
Q2FUQ6   9 1.2 0.903563 0.161558
Q2FVR5   9 1.2 0.903563 0.161558
Q2G2W6   9 1.2 0.903563 0.161558
Q2FZR8   7 0.933333 -1.27278 0.943444
Q2FVY8   2 0.266667 -1.27278 0.943444
Q2FZ60   4 0.533333 -1.27278 0.943444
Q2FV82   7 0.933333 -1.27278 0.943444
Q2FX23   10 1.33333 0.903563 0.161558
Q2G1G3   7 0.933333 -1.27278 0.943444
P68805   5 0.666667 -1.27278 0.943444
Q2FVL0   2 0.266667 -1.27278 0.943444
Q2G2J0   4 0.533333 -1.27278 0.943444
Q2FZF1   4 0.533333 -1.27278 0.943444
Q2FXU9   4 0.533333 -1.27278 0.943444
Q2G1A2   2 0.266667 -1.27278 0.943444
Q2G1C3   10 1.33333 0.903563 0.161558
Q2G1D4   5 0.666667 -1.27278 0.943444
Q2G0A8   5 0.666667 -1.27278 0.943444
Q2FVC7   2 0.266667 -1.27278 0.943444
Q2G133   9 1.2 0.903563 0.161558
Q2FY86   4 0.533333 -1.27278 0.943444
Q2FX92   4 0.533333 -1.27278 0.943444
Q2FW47   2 0.266667 -1.27278 0.943444
Q2G1T9   3 0.4 -1.27278 0.943444
Q2FVU8   4 0.533333 -1.27278 0.943444
Q2FVD7   3 0.4 -1.27278 0.943444
Q2FX55   4 0.533333 -1.27278 0.943444
Q2FVD3   4 0.533333 -1.27278 0.943444
Q2G2B5   4 0.533333 -1.27278 0.943444
Q2FWV6   4 0.533333 -1.27278 0.943444
Q2FW29   2 0.266667 -1.27278 0.943444
Q2G0W6   2 0.266667 -1.27278 0.943444
Q2FVD2   6 0.8 -1.27278 0.943444
Q2FWR8   4 0.533333 -1.27278 0.943444
Q2FXA0   9 1.2 0.903563 0.161558
Q2FZB4   6 0.8 -1.27278 0.943444
Q2FX37   4 0.533333 -1.27278 0.943444
Q2FX13   3 0.4 -1.27278 0.943444
Q2FWD8   5 0.666667 -1.27278 0.943444
Q2G108   6 0.8 -1.27278 0.943444
Q2G2V4   4 0.533333 -1.27278 0.943444
Q2FZW2   4 0.533333 -1.27278 0.943444
Q2FYY4   7 0.933333 -1.27278 0.943444
Q2FYB8   5 0.666667 -1.27278 0.943444
Q2FWC2   9 1.2 0.903563 0.161558
Q2FYE8   4 0.533333 -1.27278 0.943444
Q2FXK5   5 0.666667 -1.27278 0.943444
Q2FWT0   11 1.46667 0.903563 0.161558
Q2FW19   4 0.533333 -1.27278 0.943444
Q2G100   7 0.933333 -1.27278 0.943444
Q2FYY3   7 0.933333 -1.27278 0.943444
Q2FZ01   7 0.933333 -1.27278 0.943444
Q2FYY1   7 0.933333 -1.27278 0.943444
Q2G103   8 1.06667 0.903563 0.161558
Q2FV12   7 0.933333 -1.27278 0.943444
Q2FWQ1   8 1.06667 0.903563 0.161558
Q2FYY5   6 0.8 -1.27278 0.943444
Q2G207   6 0.8 -1.27278 0.943444
Q2G1Y8   2 0.266667 -1.27278 0.943444
Q2FWZ8   7 0.933333 -1.27278 0.943444
Q2G0Z8   6 0.8 -1.27278 0.943444
Q2G2F7   5 0.666667 -1.27278 0.943444
Q2FYH9   5 0.666667 -1.27278 0.943444
Q2FWB7   11 1.46667 0.903563 0.161558
Q2FYN2   2 0.25 -1.27278 0.943444
Q2FVQ6   11 1.375 0.903563 0.161558
Q2FWX3   7 0.875 -1.27278 0.943444
Q2G187   3 0.375 -1.27278 0.943444
Q2FW05   9 1.125 0.903563 0.161558
Q2FYC3   11 1.375 0.903563 0.161558
Q2FZJ2   6 0.75 -1.27278 0.943444
Q2G0D6   7 0.875 -1.27278 0.943444
Q2FWP7   8 1 0.903563 0.161558
Q2FX31   8 1 0.903563 0.161558
Q2FVZ6   5 0.625 -1.27278 0.943444
Q2G2A2   11 1.375 0.903563 0.161558
Q2FWQ8   2 0.25 -1.27278 0.943444
Q2FVM9   9 1.125 0.903563 0.161558
Q2FYD1   6 0.75 -1.27278 0.943444
Q2FYN3   8 1 0.903563 0.161558
Q2FYI3   9 1.125 0.903563 0.161558
Q2G022   2 0.25 -1.27278 0.943444
Q2G1Q3   9 1.125 0.903563 0.161558
Q2FX58   8 1 0.903563 0.161558
Q2G2V1   5 0.625 -1.27278 0.943444
Q2FVV5   11 1.375 0.903563 0.161558
Q2FZC0   7 0.875 -1.27278 0.943444
Q2FV63   4 0.5 -1.27278 0.943444
Q2FWG9   4 0.5 -1.27278 0.943444
Q2FZA5   7 0.875 -1.27278 0.943444
Q2FX60   12 1.5 0.903563 0.161558
Q2G2I8   4 0.5 -1.27278 0.943444
Q2G2Y5   3 0.375 -1.27278 0.943444
Q2G2Y2   11 1.375 0.903563 0.161558
Q2FWA6   7 0.875 -1.27278 0.943444
Q2FWL8   3 0.375 -1.27278 0.943444
Q2FY95   7 0.875 -1.27278 0.943444
Q2FYC5   15 1.875 0.903563 0.161558
Q2FV43   5 0.625 -1.27278 0.943444
Q2FVU0   8 1 0.903563 0.161558
Q2FZG5   6 0.75 -1.27278 0.943444
Q2G2H9   6 0.75 -1.27278 0.943444
Q2G1D1   2 0.25 -1.27278 0.943444
Q2FWU7   3 0.375 -1.27278 0.943444
P60647   8 1 0.903563 0.161558
Q2FUR7   12 1.5 0.903563 0.161558
Q2FWQ2   2 0.25 -1.27278 0.943444
Q2G2M4   11 1.375 0.903563 0.161558
Q2G104   9 1.125 0.903563 0.161558
Q2FX76   5 0.625 -1.27278 0.943444
Q2G2Q4   7 0.875 -1.27278 0.943444
Q2FXQ1   7 0.875 -1.27278 0.943444
Q2FX80   7 0.875 -1.27278 0.943444
Q2FZN6   2 0.25 -1.27278 0.943444
Q2G009   2 0.25 -1.27278 0.943444
Q2G021   12 1.5 0.903563 0.161558
Q2FWH0   4 0.5 -1.27278 0.943444
Q2FXQ0   6 0.75 -1.27278 0.943444
Q2FX64   7 0.875 -1.27278 0.943444
Q2FY98   5 0.625 -1.27278 0.943444
Q2FWK5   5 0.625 -1.27278 0.943444
Q2FYK1   6 0.75 -1.27278 0.943444
Q2FXF0   11 1.375 0.903563 0.161558
Q2FY70   8 1 0.903563 0.161558
Q2G114   6 0.75 -1.27278 0.943444
Q2FX38   9 1.125 0.903563 0.161558
Q2FUP9   7 0.875 -1.27278 0.943444
Q2FVV3   10 1.25 0.903563 0.161558
Q2G113   4 0.5 -1.27278 0.943444
Q2FWB2   2 0.25 -1.27278 0.943444
Q2FWT6   12 1.5 0.903563 0.161558
Q2FW28   4 0.5 -1.27278 0.943444
Q2FUQ9   2 0.25 -1.27278 0.943444
Q2FY00   6 0.75 -1.27278 0.943444
Q2G040   6 0.75 -1.27278 0.943444
Q2FX35   2 0.25 -1.27278 0.943444
Q2FYW9   2 0.235294 -1.27278 0.943444
Q2G2N8   12 1.41176 0.903563 0.161558
Q2G1V7   12 1.41176 0.903563 0.161558
Q2G0C3   13 1.52941 0.903563 0.161558
Q2FVW0   9 1.05882 0.903563 0.161558
Q2FUS4   12 1.41176 0.903563 0.161558
Q2FVP6   9 1.05882 0.903563 0.161558
Q2FZK1   11 1.29412 0.903563 0.161558
Q2FXY2   6 0.705882 -1.27278 0.943444
Q2FYX3   9 1.05882 0.903563 0.161558
Q2FZ86   4 0.470588 -1.27278 0.943444
Q2FUV7   9 1.05882 0.903563 0.161558
Q2FX70   6 0.705882 -1.27278 0.943444
Q2G1Y1   13 1.52941 0.903563 0.161558
Q2FVT9   11 1.29412 0.903563 0.161558
Q2G2K3   10 1.17647 0.903563 0.161558
P72358   13 1.52941 0.903563 0.161558
Q2G192   10 1.17647 0.903563 0.161558
Q2FYX6   2 0.235294 -1.27278 0.943444
Q2FXW0   5 0.588235 -1.27278 0.943444
Q2G202   12 1.41176 0.903563 0.161558
Q2FYW7   2 0.235294 -1.27278 0.943444
Q2G2M0   4 0.470588 -1.27278 0.943444
Q2FXT7   5 0.588235 -1.27278 0.943444
Q2FX59   3 0.352941 -1.27278 0.943444
Q2G0X2   8 0.941176 -1.27278 0.943444
Q2FWR6   2 0.235294 -1.27278 0.943444
Q2FW22   8 0.941176 -1.27278 0.943444
Q2FZH4   6 0.705882 -1.27278 0.943444
Q2FYZ1   2 0.235294 -1.27278 0.943444
Q2G2W7   9 1.05882 0.903563 0.161558
Q2G2I4   10 1.17647 0.903563 0.161558
Q2FZP5   5 0.588235 -1.27278 0.943444
Q2FWQ7   8 0.941176 -1.27278 0.943444
Q2G1W9   2 0.235294 -1.27278 0.943444
Q2FWF7   3 0.352941 -1.27278 0.943444
Q2FYM9   4 0.470588 -1.27278 0.943444
Q2FXV0   13 1.52941 0.903563 0.161558
Q2FWW2   5 0.588235 -1.27278 0.943444
Q2FVS2   10 1.17647 0.903563 0.161558
Q2G007   13 1.52941 0.903563 0.161558
Q2FYA7   4 0.470588 -1.27278 0.943444
Q2G0K0   6 0.705882 -1.27278 0.943444
Q2FXS9   4 0.470588 -1.27278 0.943444
Q2G249   4 0.470588 -1.27278 0.943444
Q2G008   2 0.235294 -1.27278 0.943444
Q2FZD5   11 1.29412 0.903563 0.161558
Q2FZG0   9 1.05882 0.903563 0.161558
Q2FX28   12 1.41176 0.903563 0.161558
Q2FXI4   5 0.588235 -1.27278 0.943444
Q2G176   10 1.17647 0.903563 0.161558
Q2G116   2 0.235294 -1.27278 0.943444
Q2FXF2   17 2 3.07991 0.0107511
Q2G260   5 0.588235 -1.27278 0.943444
Q2G213   8 0.941176 -1.27278 0.943444
Q2G173   13 1.52941 0.903563 0.161558
Q2FV71   4 0.470588 -1.27278 0.943444
Q2FWY8   9 1.05882 0.903563 0.161558
Q2FWN3   2 0.235294 -1.27278 0.943444
Q2FYD4   5 0.588235 -1.27278 0.943444
Q2FVQ2   6 0.705882 -1.27278 0.943444
Q2FVK0   10 1.17647 0.903563 0.161558
Q2G285   8 0.941176 -1.27278 0.943444
Q2FZH6   8 0.941176 -1.27278 0.943444
Q2FZX1   12 1.41176 0.903563 0.161558
Q2FZ83   2 0.235294 -1.27278 0.943444
Q2G0S9   4 0.470588 -1.27278 0.943444
Q2FZH7   14 1.64706 0.903563 0.161558
Q2FZT3   15 1.76471 0.903563 0.161558
Q2FX57   7 0.777778 -1.27278 0.943444
Q2G0B9   7 0.777778 -1.27278 0.943444
Q2FY28   6 0.666667 -1.27278 0.943444
Q2G0R5   9 1 0.903563 0.161558
Q2FZG8   3 0.333333 -1.27278 0.943444
Q2G1X1   2 0.222222 -1.27278 0.943444
Q2FX93   12 1.33333 0.903563 0.161558
Q2FYU5   11 1.22222 0.903563 0.161558
Q2FWR9   9 1 0.903563 0.161558
Q2FWS0   7 0.777778 -1.27278 0.943444
Q2G0P4   11 1.22222 0.903563 0.161558
Q2FX50   14 1.55556 0.903563 0.161558
Q2FZV0   7 0.777778 -1.27278 0.943444
Q2G0S5   5 0.555556 -1.27278 0.943444
Q2FY25   10 1.11111 0.903563 0.161558
Q2FXG6   12 1.33333 0.903563 0.161558
Q2FZJ7   2 0.222222 -1.27278 0.943444
Q2G0U7   4 0.444444 -1.27278 0.943444
Q2FZV2   15 1.66667 0.903563 0.161558
Q2FWT8   8 0.888889 -1.27278 0.943444
Q2G0D1   19 2.11111 3.07991 0.0107511
Q2FVW5   9 1 0.903563 0.161558
Q2FY97   15 1.66667 0.903563 0.161558
Q2FXF3   4 0.444444 -1.27278 0.943444
Q2G063   13 1.44444 0.903563 0.161558
Q2G0U5   16 1.77778 0.903563 0.161558
Q2G2B1   16 1.77778 0.903563 0.161558
Q2FVE3   14 1.55556 0.903563 0.161558
Q2FZW1   6 0.666667 -1.27278 0.943444
Q2FYK2   6 0.666667 -1.27278 0.943444
Q2FXW2   2 0.222222 -1.27278 0.943444
Q9F0R1   17 1.88889 0.903563 0.161558
Q2FZG3   13 1.44444 0.903563 0.161558
Q2G2K0   9 1 0.903563 0.161558
Q2FVN4   6 0.666667 -1.27278 0.943444
Q2FYV0   2 0.222222 -1.27278 0.943444
Q2G0A5   8 0.888889 -1.27278 0.943444
Q2FZ03   6 0.666667 -1.27278 0.943444
Q2G1I8   4 0.444444 -1.27278 0.943444
Q2FYX8   4 0.444444 -1.27278 0.943444
Q2FV18   15 1.66667 0.903563 0.161558
Q2FYI7   5 0.555556 -1.27278 0.943444
Q2G0K1   5 0.555556 -1.27278 0.943444
Q2G2U9   20 2.22222 3.07991 0.0107511
Q2FW31   2 0.222222 -1.27278 0.943444
Q2FVB5   16 1.77778 0.903563 0.161558
Q2FVI8   10 1.11111 0.903563 0.161558
Q2FZT0   7 0.777778 -1.27278 0.943444
P48860   16 1.77778 0.903563 0.161558
Q2FYC1   6 0.666667 -1.27278 0.943444
Q2G286   4 0.444444 -1.27278 0.943444
Q2FXD3   7 0.777778 -1.27278 0.943444
Q2G027   8 0.888889 -1.27278 0.943444
Q2G0T4   7 0.777778 -1.27278 0.943444
Q2FZJ5   6 0.666667 -1.27278 0.943444
Q2FW10   2 0.222222 -1.27278 0.943444
Q2FY91   10 1.11111 0.903563 0.161558
Q2FVP0   4 0.444444 -1.27278 0.943444
P60070   8 0.888889 -1.27278 0.943444
Q2FWU1   12 1.33333 0.903563 0.161558
Q2FYA3   5 0.555556 -1.27278 0.943444
Q2G0V8   18 2 3.07991 0.0107511
Q2G0Z2   14 1.55556 0.903563 0.161558
Q2FZ47   13 1.44444 0.903563 0.161558
Q2G0V9   12 1.33333 0.903563 0.161558
Q2FZE2   7 0.777778 -1.27278 0.943444
Q2FWB0   17 1.88889 0.903563 0.161558
Q2G1J1   13 1.44444 0.903563 0.161558
Q2FYQ1   14 1.55556 0.903563 0.161558
Q2FZ45   7 0.777778 -1.27278 0.943444
Q2FYW5   12 1.33333 0.903563 0.161558
Q2G1A0   13 1.44444 0.903563 0.161558
Q2FZB9   18 2 3.07991 0.0107511
Q2FZX2   4 0.444444 -1.27278 0.943444
Q2FZY4   11 1.22222 0.903563 0.161558
Q2FW56   13 1.44444 0.903563 0.161558
P0A0G6   6 0.666667 -1.27278 0.943444
Q2FW80   11 1.22222 0.903563 0.161558
Q2G2S4   2 0.222222 -1.27278 0.943444
Q2G2H0   7 0.777778 -1.27278 0.943444
Q2G2E1   10 1.11111 0.903563 0.161558
Q2G0I5   8 0.888889 -1.27278 0.943444
Q2FWW6   18 2 3.07991 0.0107511
Q2G112   3 0.333333 -1.27278 0.943444
Q2G214   13 1.44444 0.903563 0.161558
Q2FYG2   8 0.888889 -1.27278 0.943444
Q2G0J5   11 1.22222 0.903563 0.161558
Q2FX27   8 0.888889 -1.27278 0.943444
Q2FWV5   11 1.22222 0.903563 0.161558
Q2FX40   7 0.777778 -1.27278 0.943444
Q2FZM5   10 1.11111 0.903563 0.161558
Q2FXH8   10 1.11111 0.903563 0.161558
Q2FWS5   21 2.33333 3.07991 0.0107511
Q2FW13   4 0.421053 -1.27278 0.943444
Q2FY93   19 2 3.07991 0.0107511
Q2FZM8   9 0.947368 -1.27278 0.943444
Q2FZV4   5 0.526316 -1.27278 0.943444
Q2FVD4   15 1.57895 0.903563 0.161558
Q2G0J3   12 1.26316 0.903563 0.161558
Q2FX61   3 0.315789 -1.27278 0.943444
Q2FVD6   9 0.947368 -1.27278 0.943444
Q2FYY7   16 1.68421 0.903563 0.161558
Q2G0W0   10 1.05263 0.903563 0.161558
Q2FXF7   14 1.47368 0.903563 0.161558
Q2G191   14 1.47368 0.903563 0.161558
Q2FYT5   12 1.26316 0.903563 0.161558
Q2G1P0   12 1.26316 0.903563 0.161558
Q2FVF8   4 0.421053 -1.27278 0.943444
Q2G0Y1   13 1.36842 0.903563 0.161558
Q2FZD2   9 0.947368 -1.27278 0.943444
Q2FZ59   6 0.631579 -1.27278 0.943444
Q2G2G1   17 1.78947 0.903563 0.161558
Q2G0F9   2 0.210526 -1.27278 0.943444
Q2G1J2   6 0.631579 -1.27278 0.943444
Q2G0Q6   11 1.15789 0.903563 0.161558
Q2FYX0   7 0.736842 -1.27278 0.943444
Q2FZU8   5 0.526316 -1.27278 0.943444
Q2G267   11 1.15789 0.903563 0.161558
Q2G174   7 0.736842 -1.27278 0.943444
Q2FWC3   9 0.947368 -1.27278 0.943444
Q2FVN6   6 0.631579 -1.27278 0.943444
Q2G2D1   8 0.842105 -1.27278 0.943444
Q2FZK9   22 2.31579 3.07991 0.0107511
Q2G2C9   11 1.15789 0.903563 0.161558
Q2G2V8   2 0.210526 -1.27278 0.943444
Q2FVL6   4 0.421053 -1.27278 0.943444
Q2FY45   13 1.36842 0.903563 0.161558
Q2G2R7   2 0.210526 -1.27278 0.943444
Q2FWD5   17 1.78947 0.903563 0.161558
Q2FWT3   12 1.26316 0.903563 0.161558
Q2FY92   10 1.05263 0.903563 0.161558
Q2FZM2   11 1.15789 0.903563 0.161558
Q2G2F0   7 0.736842 -1.27278 0.943444
Q2FW30   13 1.36842 0.903563 0.161558
Q2FZV9   7 0.736842 -1.27278 0.943444
Q2FVA6   5 0.526316 -1.27278 0.943444
Q2G229   4 0.421053 -1.27278 0.943444
Q2FZZ3   8 0.842105 -1.27278 0.943444
Q2G2F4   11 1.15789 0.903563 0.161558
Q2FVA7   18 1.89474 0.903563 0.161558
Q2G0R3   5 0.526316 -1.27278 0.943444
Q2G1R1   8 0.842105 -1.27278 0.943444
Q2FZ79   9 0.947368 -1.27278 0.943444
Q2FZ12   11 1.15789 0.903563 0.161558
Q2FX39   12 1.26316 0.903563 0.161558
Q2G186   7 0.736842 -1.27278 0.943444
Q2FXE5   10 1.05263 0.903563 0.161558
Q2G0A1   7 0.736842 -1.27278 0.943444
Q2G0E7   15 1.57895 0.903563 0.161558
Q2G2V7   17 1.78947 0.903563 0.161558
Q2FYA6   7 0.736842 -1.27278 0.943444
Q2G276   6 0.631579 -1.27278 0.943444
Q2G070   7 0.736842 -1.27278 0.943444
Q2FVZ1   20 2.10526 3.07991 0.0107511
Q2FW84   9 0.947368 -1.27278 0.943444
Q2FVY9   18 1.89474 0.903563 0.161558
Q2FVD9   9 0.947368 -1.27278 0.943444
Q2G1T2   7 0.736842 -1.27278 0.943444
Q2G0I3   14 1.47368 0.903563 0.161558
Q2G0E8   10 1.05263 0.903563 0.161558
Q2FW08   9 0.947368 -1.27278 0.943444
Q2FVD8   9 0.947368 -1.27278 0.943444
Q2FXF5   8 0.842105 -1.27278 0.943444
Q2FXW1   11 1.15789 0.903563 0.161558
Q2FW79   2 0.210526 -1.27278 0.943444
Q2G2G0   2 0.210526 -1.27278 0.943444
P48940   15 1.57895 0.903563 0.161558
Q2FYL6   18 1.89474 0.903563 0.161558
Q2FZV8   4 0.421053 -1.27278 0.943444
Q2FYM5   9 0.947368 -1.27278 0.943444
Q2G2B6   7 0.736842 -1.27278 0.943444
Q2G1L2   7 0.736842 -1.27278 0.943444
Q2G1V5   13 1.36842 0.903563 0.161558
Q2FXT0   2 0.210526 -1.27278 0.943444
Q2FY02   15 1.57895 0.903563 0.161558
Q2FWQ4   17 1.78947 0.903563 0.161558
Q2FYG4   19 2 3.07991 0.0107511
Q2FW11   8 0.842105 -1.27278 0.943444
Q2G257   16 1.6 0.903563 0.161558
Q2FWJ6   14 1.4 0.903563 0.161558
Q2FXS8   2 0.2 -1.27278 0.943444
Q2FX12   12 1.2 0.903563 0.161558
Q2FYF1   9 0.9 -1.27278 0.943444
Q2G2E8   17 1.7 0.903563 0.161558
Q2FXE6   13 1.3 0.903563 0.161558
Q2G2C0   14 1.4 0.903563 0.161558
Q2G1V6   16 1.6 0.903563 0.161558
Q2FWZ4   13 1.3 0.903563 0.161558
Q2G2V0   18 1.8 0.903563 0.161558
Q9ZAH6   11 1.1 0.903563 0.161558
Q2FVU2   8 0.8 -1.27278 0.943444
Q2FWI8   6 0.6 -1.27278 0.943444
P0A0H0   5 0.5 -1.27278 0.943444
Q2G0C1   10 1 0.903563 0.161558
Q2FXH3   6 0.6 -1.27278 0.943444
Q2FXI6   12 1.2 0.903563 0.161558
Q2G1X5   6 0.6 -1.27278 0.943444
Q2FV08   19 1.9 0.903563 0.161558
Q2FWT7   4 0.4 -1.27278 0.943444
Q2G210   13 1.3 0.903563 0.161558
Q2FW66   8 0.8 -1.27278 0.943444
Q2FWD0   13 1.3 0.903563 0.161558
Q2FUQ1   8 0.8 -1.27278 0.943444
Q2FVI6   14 1.4 0.903563 0.161558
Q2FWM7   12 1.2 0.903563 0.161558
Q2FVN2   4 0.4 -1.27278 0.943444
Q2FWR2   10 1 0.903563 0.161558
Q2FYH4   18 1.8 0.903563 0.161558
Q2FYM8   8 0.8 -1.27278 0.943444
Q9RFJ6   15 1.5 0.903563 0.161558
Q2FZ42   4 0.4 -1.27278 0.943444
Q2FVX9   10 1 0.903563 0.161558
Q2G066   8 0.8 -1.27278 0.943444
Q2FVM3   16 1.6 0.903563 0.161558
Q2FWT1   12 1.2 0.903563 0.161558
Q2FZB8   7 0.7 -1.27278 0.943444
Q2FUQ8   14 1.4 0.903563 0.161558
Q2G2I7   5 0.5 -1.27278 0.943444
Q2FVF7   10 1 0.903563 0.161558
Q2FV52   14 1.4 0.903563 0.161558
Q2FWE3   10 1 0.903563 0.161558
Q2G144   6 0.6 -1.27278 0.943444
Q2FXZ1   8 0.8 -1.27278 0.943444
Q2FX34   4 0.4 -1.27278 0.943444
Q2FWV4   2 0.2 -1.27278 0.943444
Q2FZ11   19 1.9 0.903563 0.161558
Q2G141   16 1.6 0.903563 0.161558
Q2FWF5   4 0.4 -1.27278 0.943444
Q2FV34   4 0.4 -1.27278 0.943444
Q2FWQ0   12 1.2 0.903563 0.161558
Q2FV88   7 0.7 -1.27278 0.943444
Q2G2P0   9 0.9 -1.27278 0.943444
Q2FYW8   7 0.7 -1.27278 0.943444
Q2G1W1   10 1 0.903563 0.161558
Q2FVC2   6 0.6 -1.27278 0.943444
Q2G0D3   13 1.3 0.903563 0.161558
Q2FV89   9 0.9 -1.27278 0.943444
Q2G1U2   6 0.6 -1.27278 0.943444
Q2FX32   9 0.9 -1.27278 0.943444
Q2FXS7   18 1.8 0.903563 0.161558
Q2FVX1   14 1.4 0.903563 0.161558
Q2FVE0   13 1.3 0.903563 0.161558
Q2G270   3 0.3 -1.27278 0.943444
Q9EYW6   3 0.3 -1.27278 0.943444
Q2FVB8   23 2.3 3.07991 0.0107511
Q2FZT9   17 1.7 0.903563 0.161558
Q2G298   11 1.1 0.903563 0.161558
Q2FX49   14 1.4 0.903563 0.161558
Q2G0Z0   10 1 0.903563 0.161558
Q2FW39   10 1 0.903563 0.161558
Q2G252   7 0.7 -1.27278 0.943444
Q2G0A3   4 0.4 -1.27278 0.943444
Q2FYJ7   9 0.9 -1.27278 0.943444
Q2FWT2   13 1.3 0.903563 0.161558
Q2FWQ5   15 1.5 0.903563 0.161558
Q2G2J7   8 0.8 -1.27278 0.943444
Q2FY75   16 1.6 0.903563 0.161558
Q2G106   7 0.7 -1.27278 0.943444
Q2FVY3   5 0.5 -1.27278 0.943444
Q2FVP9   5 0.5 -1.27278 0.943444
Q2FW42   6 0.6 -1.27278 0.943444
Q2FUV9   10 1 0.903563 0.161558
Q2FVR7   6 0.6 -1.27278 0.943444
Q2FZN1   7 0.7 -1.27278 0.943444
Q2G2Q7   12 1.14286 0.903563 0.161558
Q2G150   12 1.14286 0.903563 0.161558
Q2G081   7 0.666667 -1.27278 0.943444
Q2FV45   8 0.761905 -1.27278 0.943444
Q2FX02   9 0.857143 -1.27278 0.943444
P0A0Q4   22 2.09524 3.07991 0.0107511
Q2G0L9   12 1.14286 0.903563 0.161558
Q2FY04   9 0.857143 -1.27278 0.943444
Q2FV48   18 1.71429 0.903563 0.161558
Q2FW64   12 1.14286 0.903563 0.161558
Q2FX63   18 1.71429 0.903563 0.161558
Q2G1T3   9 0.857143 -1.27278 0.943444
Q2G0K9   3 0.285714 -1.27278 0.943444
Q2FZ00   23 2.19048 3.07991 0.0107511
Q2FVL9   2 0.190476 -1.27278 0.943444
Q2FW33   13 1.2381 0.903563 0.161558
Q2FWT9   4 0.380952 -1.27278 0.943444
Q2FZF7   6 0.571429 -1.27278 0.943444
Q2FWL1   14 1.33333 0.903563 0.161558
Q2FYS7   5 0.47619 -1.27278 0.943444
Q2FZX3   8 0.761905 -1.27278 0.943444
Q2FXR0   15 1.42857 0.903563 0.161558
Q2G2I9   6 0.571429 -1.27278 0.943444
Q2FWN1   7 0.666667 -1.27278 0.943444
Q2G297   17 1.61905 0.903563 0.161558
Q2FVA0   24 2.28571 3.07991 0.0107511
Q2FXX0   6 0.571429 -1.27278 0.943444
Q2G2P4   9 0.857143 -1.27278 0.943444
Q2G0P8   22 2.09524 3.07991 0.0107511
Q2FVN3   18 1.71429 0.903563 0.161558
Q2FXK7   12 1.14286 0.903563 0.161558
Q2FZF8   4 0.380952 -1.27278 0.943444
Q2FWR0   7 0.666667 -1.27278 0.943444
Q2FXL2   18 1.71429 0.903563 0.161558
Q2FWA9   19 1.80952 0.903563 0.161558
Q2G282   16 1.52381 0.903563 0.161558
Q9RQQ0   17 1.61905 0.903563 0.161558
Q2FXD7   14 1.33333 0.903563 0.161558
Q2FUY4   18 1.71429 0.903563 0.161558
Q2G2W4   20 1.90476 0.903563 0.161558
Q2FZF5   17 1.61905 0.903563 0.161558
Q2FY42   6 0.571429 -1.27278 0.943444
Q2FUS3   14 1.33333 0.903563 0.161558
Q2G2E7   18 1.71429 0.903563 0.161558
Q2G0S6   5 0.47619 -1.27278 0.943444
Q2G0C2   20 1.90476 0.903563 0.161558
Q2FWF8   14 1.33333 0.903563 0.161558
Q2G000   11 1.04762 0.903563 0.161558
Q2FWX2   8 0.761905 -1.27278 0.943444
Q2FZS2   7 0.666667 -1.27278 0.943444
Q2FW16   6 0.571429 -1.27278 0.943444
Q2FZI2   13 1.2381 0.903563 0.161558
Q2G1Q5   16 1.52381 0.903563 0.161558
Q2G1A5   11 1.04762 0.903563 0.161558
Q2G0P7   18 1.71429 0.903563 0.161558
Q2FWV3   5 0.47619 -1.27278 0.943444
Q2FW51   6 0.571429 -1.27278 0.943444
Q2FVI4   7 0.666667 -1.27278 0.943444
Q2FVN7   7 0.666667 -1.27278 0.943444
Q2FWP9   8 0.761905 -1.27278 0.943444
Q2FXT2   14 1.33333 0.903563 0.161558
P0A0F4   14 1.33333 0.903563 0.161558
Q2G126   11 1.04762 0.903563 0.161558
Q2FW82   14 1.33333 0.903563 0.161558
Q2FY44   10 0.952381 -1.27278 0.943444
Q2G0N9   16 1.52381 0.903563 0.161558
Q2G0Z9   12 1.14286 0.903563 0.161558
Q2FV81   10 0.952381 -1.27278 0.943444
Q2FYC4   10 0.952381 -1.27278 0.943444
Q2G178   13 1.2381 0.903563 0.161558
Q2G079   8 0.761905 -1.27278 0.943444
Q2G2B7   13 1.2381 0.903563 0.161558
Q2FVF5   7 0.666667 -1.27278 0.943444
Q2G2W2   12 1.14286 0.903563 0.161558
Q2G1I2   15 1.42857 0.903563 0.161558
Q2G245   6 0.571429 -1.27278 0.943444
Q2G1H7   17 1.54545 0.903563 0.161558
Q2FWF1   6 0.545455 -1.27278 0.943444
Q2FZZ9   16 1.45455 0.903563 0.161558
Q2G1W3   11 1 0.903563 0.161558
Q2G204   14 1.27273 0.903563 0.161558
Q2G1H1   8 0.727273 -1.27278 0.943444
Q2FXK3   9 0.818182 -1.27278 0.943444
Q2G2H8   17 1.54545 0.903563 0.161558
Q2FZP9   12 1.09091 0.903563 0.161558
Q2FWI2   12 1.09091 0.903563 0.161558
Q2FYZ6   20 1.81818 0.903563 0.161558
Q2FXS1   18 1.63636 0.903563 0.161558
Q2G200   8 0.727273 -1.27278 0.943444
Q2G2L5   15 1.36364 0.903563 0.161558
Q2FY73   16 1.45455 0.903563 0.161558
Q2G177   16 1.45455 0.903563 0.161558
Q2G2F9   20 1.81818 0.903563 0.161558
Q2FV27   6 0.545455 -1.27278 0.943444
Q2FZ56   14 1.27273 0.903563 0.161558
Q2FVF3   16 1.45455 0.903563 0.161558
Q2G0B6   10 0.909091 -1.27278 0.943444
Q2G2S5   19 1.72727 0.903563 0.161558
Q2FW68   9 0.818182 -1.27278 0.943444
Q2FWX7   7 0.636364 -1.27278 0.943444
Q2FWB6   15 1.36364 0.903563 0.161558
Q2FXA9   7 0.636364 -1.27278 0.943444
Q2FXP3   17 1.54545 0.903563 0.161558
Q2FUX5   18 1.63636 0.903563 0.161558
Q2FZZ4   9 0.818182 -1.27278 0.943444
Q2FX98   23 2.09091 3.07991 0.0107511
Q2FV23   7 0.636364 -1.27278 0.943444
Q2FUR1   9 0.818182 -1.27278 0.943444
Q2FY49   17 1.54545 0.903563 0.161558
Q2G017   7 0.636364 -1.27278 0.943444
Q2G2K9   22 2 3.07991 0.0107511
Q2G2N9   12 1.09091 0.903563 0.161558
Q2G0E9   18 1.63636 0.903563 0.161558
Q2FY19   14 1.27273 0.903563 0.161558
Q2G1E3   10 0.909091 -1.27278 0.943444
Q2FW17   2 0.181818 -1.27278 0.943444
Q2FWK9   12 1.09091 0.903563 0.161558
Q2G2Q6   12 1.09091 0.903563 0.161558
Q2G2Q5   14 1.27273 0.903563 0.161558
Q2G1U9   12 1.09091 0.903563 0.161558
Q2G299   15 1.36364 0.903563 0.161558
Q2FX75   2 0.181818 -1.27278 0.943444
Q2G058   10 0.909091 -1.27278 0.943444
Q2G0E3   6 0.545455 -1.27278 0.943444
Q2FYK0   20 1.81818 0.903563 0.161558
Q2G2K6   3 0.272727 -1.27278 0.943444
Q2FYN0   4 0.363636 -1.27278 0.943444
Q2FVK7   15 1.36364 0.903563 0.161558
Q2FX15   9 0.818182 -1.27278 0.943444
Q2FVN9   17 1.54545 0.903563 0.161558
Q2FWX0   22 2 3.07991 0.0107511
Q2G143   14 1.27273 0.903563 0.161558
Q2G0C7   8 0.727273 -1.27278 0.943444
Q2G0K6   9 0.818182 -1.27278 0.943444
Q2FZZ1   15 1.36364 0.903563 0.161558
Q2FV13   10 0.909091 -1.27278 0.943444
Q2G128   21 1.90909 0.903563 0.161558
Q2FXU2   4 0.363636 -1.27278 0.943444
Q2G2R4   10 0.909091 -1.27278 0.943444
Q2FXM1   13 1.18182 0.903563 0.161558
Q8KQR1   6 0.545455 -1.27278 0.943444
Q2G2Q9   10 0.909091 -1.27278 0.943444
Q2FVG9   16 1.45455 0.903563 0.161558
Q2FV56   13 1.18182 0.903563 0.161558
Q2FWG7   24 2.08696 3.07991 0.0107511
Q2G0T1   13 1.13043 0.903563 0.161558
Q2FXB9   19 1.65217 0.903563 0.161558
Q2FZP3   20 1.73913 0.903563 0.161558
Q2FZQ2   17 1.47826 0.903563 0.161558
Q2FXS4   13 1.13043 0.903563 0.161558
Q2FZ21   15 1.30435 0.903563 0.161558
Q2G2X2   14 1.21739 0.903563 0.161558
Q2FZF6   13 1.13043 0.903563 0.161558
Q2FYA0   8 0.695652 -1.27278 0.943444
Q2G2A9   18 1.56522 0.903563 0.161558
Q2FYB9   10 0.869565 -1.27278 0.943444
Q2FYI4   13 1.13043 0.903563 0.161558
Q2FYL4   11 0.956522 -1.27278 0.943444
Q2G1T0   18 1.56522 0.903563 0.161558
Q2FXW7   11 0.956522 -1.27278 0.943444
Q2FZA1   13 1.13043 0.903563 0.161558
Q2FY76   12 1.04348 0.903563 0.161558
Q2FZ97   14 1.21739 0.903563 0.161558
Q2G1I4   21 1.82609 0.903563 0.161558
Q2FYQ6   19 1.65217 0.903563 0.161558
Q2FXL6   14 1.21739 0.903563 0.161558
Q2G2G6   11 0.956522 -1.27278 0.943444
Q2FVH1   18 1.56522 0.903563 0.161558
Q2FYA8   9 0.782609 -1.27278 0.943444
Q2G2M5   18 1.56522 0.903563 0.161558
Q2FV99   5 0.434783 -1.27278 0.943444
Q2G105   8 0.695652 -1.27278 0.943444
Q2FW23   12 1.04348 0.903563 0.161558
Q2G012   7 0.608696 -1.27278 0.943444
Q2G2V5   6 0.521739 -1.27278 0.943444
Q2FW07   16 1.3913 0.903563 0.161558
Q2G0F2   7 0.608696 -1.27278 0.943444
Q2FZC9   17 1.47826 0.903563 0.161558
Q2FXE9   19 1.65217 0.903563 0.161558
Q2FV47   11 0.956522 -1.27278 0.943444
Q2G2Q8   13 1.13043 0.903563 0.161558
Q2FYE7   23 2 3.07991 0.0107511
Q2FUT3   28 2.43478 3.07991 0.0107511
Q2G068   22 1.91304 0.903563 0.161558
Q2G2D3   11 0.956522 -1.27278 0.943444
Q2FYK4   11 0.956522 -1.27278 0.943444
Q2FX36   10 0.869565 -1.27278 0.943444
Q2G0A4   15 1.30435 0.903563 0.161558
Q2G080   20 1.73913 0.903563 0.161558
Q2FUT1   24 2.08696 3.07991 0.0107511
Q2FYH3   14 1.21739 0.903563 0.161558
Q2FXA7   12 1.04348 0.903563 0.161558
Q2G2Y6   6 0.521739 -1.27278 0.943444
Q2FY55   12 1.04348 0.903563 0.161558
Q2FY61   10 0.869565 -1.27278 0.943444
Q2G0E2   12 1.04348 0.903563 0.161558
Q2FVY1   19 1.65217 0.903563 0.161558
Q2FUV1   19 1.65217 0.903563 0.161558
Q2FUS9   5 0.434783 -1.27278 0.943444
Q2G1A1   5 0.434783 -1.27278 0.943444
P60639   21 1.82609 0.903563 0.161558
Q2FZE9   2 0.173913 -1.27278 0.943444
Q2G1I9   16 1.3913 0.903563 0.161558
Q2FWN0   13 1.13043 0.903563 0.161558
Q2FZE3   10 0.869565 -1.27278 0.943444
Q93Q23   19 1.65217 0.903563 0.161558
Q2FWE9   12 1.04348 0.903563 0.161558
Q2FUS1   20 1.73913 0.903563 0.161558
Q2FVM5   14 1.21739 0.903563 0.161558
Q2G2N7   15 1.30435 0.903563 0.161558
Q2FWG0   17 1.47826 0.903563 0.161558
Q2FXV7   13 1.13043 0.903563 0.161558
Q2FW69   21 1.82609 0.903563 0.161558
P0A0F8   4 0.347826 -1.27278 0.943444
Q2G055   13 1.13043 0.903563 0.161558
Q2FV37   17 1.47826 0.903563 0.161558
Q2G225   17 1.47826 0.903563 0.161558
Q2FXG2   9 0.782609 -1.27278 0.943444
Q2FY87   8 0.695652 -1.27278 0.943444
Q2FWR7   9 0.782609 -1.27278 0.943444
Q2G1U6   13 1.13043 0.903563 0.161558
Q2G006   11 0.956522 -1.27278 0.943444
Q2G2I6   16 1.33333 0.903563 0.161558
Q2FWS1   2 0.166667 -1.27278 0.943444
Q2FYF5   19 1.58333 0.903563 0.161558
Q2G0F1   17 1.41667 0.903563 0.161558
Q2G0J2   17 1.41667 0.903563 0.161558
Q2FXE3   19 1.58333 0.903563 0.161558
Q2FYV8   10 0.833333 -1.27278 0.943444
Q2G1X6   13 1.08333 0.903563 0.161558
Q2FUP5   24 2 3.07991 0.0107511
Q2G1A4   23 1.91667 0.903563 0.161558
Q2G0H9   17 1.41667 0.903563 0.161558
Q2G0M0   17 1.41667 0.903563 0.161558
Q2FYK6   7 0.583333 -1.27278 0.943444
Q2G023   10 0.833333 -1.27278 0.943444
Q2G0G2   11 0.916667 -1.27278 0.943444
Q2FXC0   7 0.583333 -1.27278 0.943444
Q2FXF1   11 0.916667 -1.27278 0.943444
Q2FW00   20 1.66667 0.903563 0.161558
Q2G1E7   18 1.5 0.903563 0.161558
Q2FWE7   24 2 3.07991 0.0107511
Q2FY32   24 2 3.07991 0.0107511
Q2FUU0   8 0.666667 -1.27278 0.943444
Q2FVU5   9 0.75 -1.27278 0.943444
Q2G062   16 1.33333 0.903563 0.161558
Q2FV26   21 1.75 0.903563 0.161558
Q2FW97   12 1 0.903563 0.161558
Q2FZY8   20 1.66667 0.903563 0.161558
Q2G277   18 1.5 0.903563 0.161558
Q2G0V1   17 1.41667 0.903563 0.161558
Q2FWJ3   15 1.25 0.903563 0.161558
Q2G2J2   10 0.833333 -1.27278 0.943444
Q2FVB0   19 1.58333 0.903563 0.161558
Q2G278   11 0.916667 -1.27278 0.943444
Q2G107   5 0.416667 -1.27278 0.943444
P0A0M9   13 1.08333 0.903563 0.161558
Q2G067   14 1.16667 0.903563 0.161558
Q2FV55   10 0.833333 -1.27278 0.943444
Q2G1L3   9 0.75 -1.27278 0.943444
Q2G2R0   12 1 0.903563 0.161558
Q2G2T3   5 0.416667 -1.27278 0.943444
Q2FWA8   20 1.66667 0.903563 0.161558
Q2G056   21 1.75 0.903563 0.161558
Q2FWR1   24 2 3.07991 0.0107511
Q2FXP9   7 0.583333 -1.27278 0.943444
Q2FZI4   20 1.66667 0.903563 0.161558
Q2G2L7   18 1.5 0.903563 0.161558
Q2FVG1   18 1.5 0.903563 0.161558
Q2G1I7   12 1 0.903563 0.161558
Q2FVB6   20 1.66667 0.903563 0.161558
Q2G001   13 1.08333 0.903563 0.161558
Q2FUX3   5 0.416667 -1.27278 0.943444
Q2G1Q9   16 1.33333 0.903563 0.161558
Q2G2S9   17 1.41667 0.903563 0.161558
Q2FXZ8   13 1.08333 0.903563 0.161558
Q2FZI7   13 1.08333 0.903563 0.161558
Q2FUS6   13 1.08333 0.903563 0.161558
Q2FUZ6   11 0.916667 -1.27278 0.943444
Q2FYQ9   14 1.16667 0.903563 0.161558
Q2FYS8   12 1 0.903563 0.161558
Q2FYS6   19 1.58333 0.903563 0.161558
Q2FZG6   9 0.75 -1.27278 0.943444
Q2G1L9   16 1.33333 0.903563 0.161558
Q2FXT3   23 1.91667 0.903563 0.161558
Q2FZN9   13 1.08333 0.903563 0.161558
Q2FW20   10 0.833333 -1.27278 0.943444
Q2G0H3   14 1.16667 0.903563 0.161558
Q2FV98   14 1.16667 0.903563 0.161558
Q2FXR7   20 1.66667 0.903563 0.161558
Q2G1T4   12 1 0.903563 0.161558
Q2FW38   12 1 0.903563 0.161558
Q2G2P6   20 1.66667 0.903563 0.161558
Q2FVL7   17 1.41667 0.903563 0.161558
Q2FVY2   11 0.916667 -1.27278 0.943444
Q2FYZ0   10 0.833333 -1.27278 0.943444
Q2FYW2   24 2 3.07991 0.0107511
P60643   18 1.5 0.903563 0.161558
Q2G265   7 0.583333 -1.27278 0.943444
Q2FV42   22 1.83333 0.903563 0.161558
Q2FXN0   20 1.66667 0.903563 0.161558
Q2G2D9   23 1.91667 0.903563 0.161558
Q2FV75   12 1 0.903563 0.161558
Q2FYE0   26 2.16667 3.07991 0.0107511
Q2FX03   19 1.58333 0.903563 0.161558
Q2FX89   7 0.583333 -1.27278 0.943444
Q2FX43   5 0.416667 -1.27278 0.943444
Q2FV69   24 1.92 0.903563 0.161558
P72360   18 1.44 0.903563 0.161558
Q2FVQ1   15 1.2 0.903563 0.161558
Q2FYG7   20 1.6 0.903563 0.161558
Q2G1J8   17 1.36 0.903563 0.161558
Q2FW77   19 1.52 0.903563 0.161558
Q2FWI4   15 1.2 0.903563 0.161558
Q2FX62   9 0.72 -1.27278 0.943444
Q2G0U6   17 1.36 0.903563 0.161558
Q2G0P2   12 0.96 -1.27278 0.943444
Q2G0B8   14 1.12 0.903563 0.161558
Q2FVL3   20 1.6 0.903563 0.161558
Q2G1K8   14 1.12 0.903563 0.161558
Q2G2R9   19 1.52 0.903563 0.161558
Q2G2I3   18 1.44 0.903563 0.161558
Q2FY56   16 1.28 0.903563 0.161558
Q2G0B1   21 1.68 0.903563 0.161558
Q2G1T1   17 1.36 0.903563 0.161558
Q2FVX5   21 1.68 0.903563 0.161558
Q2G0H8   12 0.96 -1.27278 0.943444
Q2FVT3   9 0.72 -1.27278 0.943444
Q2FWF6   9 0.72 -1.27278 0.943444
Q2FWZ6   17 1.36 0.903563 0.161558
Q2FZ77   11 0.88 -1.27278 0.943444
Q2G0H0   14 1.12 0.903563 0.161558
Q2G2G7   16 1.28 0.903563 0.161558
Q2G117   14 1.12 0.903563 0.161558
Q2FXG9   14 1.12 0.903563 0.161558
Q2FWE4   12 0.96 -1.27278 0.943444
Q2FUS0   24 1.92 0.903563 0.161558
Q2FWR3   20 1.6 0.903563 0.161558
Q2FYA9   6 0.48 -1.27278 0.943444
Q2G0Y5   19 1.52 0.903563 0.161558
Q2FZZ8   14 1.12 0.903563 0.161558
Q2G1Z6   24 1.92 0.903563 0.161558
Q2FX53   25 2 3.07991 0.0107511
Q2FZC4   7 0.56 -1.27278 0.943444
Q2FUS5   23 1.84 0.903563 0.161558
Q2G1R0   20 1.6 0.903563 0.161558
Q2G0D5   21 1.68 0.903563 0.161558
Q2FY18   19 1.52 0.903563 0.161558
Q2FYH8   22 1.76 0.903563 0.161558
Q2G1F2   16 1.28 0.903563 0.161558
Q2G0Q5   11 0.88 -1.27278 0.943444
Q2FVR2   11 0.88 -1.27278 0.943444
Q2FZE7   10 0.8 -1.27278 0.943444
Q2G0I0   16 1.28 0.903563 0.161558
Q2G0R1   10 0.8 -1.27278 0.943444
Q2G0L7   13 1.04 0.903563 0.161558
Q2FWI1   17 1.36 0.903563 0.161558
Q2G0F7   20 1.6 0.903563 0.161558
Q2FXY3   21 1.68 0.903563 0.161558
P0A084   15 1.2 0.903563 0.161558
Q2G0G5   15 1.2 0.903563 0.161558
Q2FZE5   22 1.76 0.903563 0.161558
Q2G0A2   18 1.44 0.903563 0.161558
Q2FVE8   15 1.2 0.903563 0.161558
Q2G2M8   10 0.8 -1.27278 0.943444
Q2FYH7   18 1.44 0.903563 0.161558
Q2FVR8   14 1.12 0.903563 0.161558
Q2FZU9   11 0.88 -1.27278 0.943444
Q2FYX7   15 1.2 0.903563 0.161558
Q2G280   15 1.2 0.903563 0.161558
Q2FVG5   16 1.28 0.903563 0.161558
Q2FWX1   22 1.76 0.903563 0.161558
Q2FVB3   21 1.68 0.903563 0.161558
Q2G2A1   12 0.96 -1.27278 0.943444
Q2G1W7   7 0.56 -1.27278 0.943444
Q2FW36   25 2 3.07991 0.0107511
P31337   20 1.6 0.903563 0.161558
Q2FXB8   23 1.84 0.903563 0.161558
Q2G2F3   13 1.04 0.903563 0.161558
Q2FYM7   8 0.64 -1.27278 0.943444
Q2FYB2   8 0.64 -1.27278 0.943444
Q2G2E2   28 2.15385 3.07991 0.0107511
Q2G2G9   20 1.53846 0.903563 0.161558
Q2FVC5   12 0.923077 -1.27278 0.943444
Q2G0T3   15 1.15385 0.903563 0.161558
Q2G074   20 1.53846 0.903563 0.161558
Q2G016   14 1.07692 0.903563 0.161558
Q2G0G4   14 1.07692 0.903563 0.161558
Q2G2K1   6 0.461538 -1.27278 0.943444
Q2FXE1   17 1.30769 0.903563 0.161558
Q2FWD2   10 0.769231 -1.27278 0.943444
Q2G1Q0   12 0.923077 -1.27278 0.943444
Q2G073   21 1.61538 0.903563 0.161558
Q2G1T7   25 1.92308 0.903563 0.161558
Q2FVI3   17 1.30769 0.903563 0.161558
Q2FZ93   27 2.07692 3.07991 0.0107511
Q2FVQ7   6 0.461538 -1.27278 0.943444
Q2G2B9   18 1.38462 0.903563 0.161558
Q2FZN5   21 1.61538 0.903563 0.161558
Q2FY72   11 0.846154 -1.27278 0.943444
Q2G0A0   12 0.923077 -1.27278 0.943444
Q2FZQ8   21 1.61538 0.903563 0.161558
Q2FXP1   18 1.38462 0.903563 0.161558
P0A0B7   10 0.769231 -1.27278 0.943444
Q2FYW0   20 1.53846 0.903563 0.161558
Q2G230   20 1.53846 0.903563 0.161558
Q2G0H5   15 1.15385 0.903563 0.161558
Q2G0B7   15 1.15385 0.903563 0.161558
Q2G131   19 1.46154 0.903563 0.161558
Q2G0Y4   19 1.46154 0.903563 0.161558
Q2G2L0   25 1.92308 0.903563 0.161558
Q2G101   20 1.53846 0.903563 0.161558
Q2G036   15 1.15385 0.903563 0.161558
Q2FXN3   20 1.53846 0.903563 0.161558
Q2FWY2   14 1.07692 0.903563 0.161558
Q2FXK6   25 1.92308 0.903563 0.161558
Q2G2Y3   10 0.769231 -1.27278 0.943444
Q2G1P8   12 0.923077 -1.27278 0.943444
Q2G0N7   13 1 0.903563 0.161558
Q2FW43   22 1.69231 0.903563 0.161558
Q2G2N4   26 2 3.07991 0.0107511
Q2FW59   13 1 0.903563 0.161558
Q2G1V0   17 1.30769 0.903563 0.161558
Q2G010   12 0.923077 -1.27278 0.943444
Q2FWJ4   22 1.69231 0.903563 0.161558
Q2FUR3   16 1.23077 0.903563 0.161558
Q2FXE4   21 1.61538 0.903563 0.161558
Q2FY36   11 0.846154 -1.27278 0.943444
Q2G1Q7   10 0.769231 -1.27278 0.943444
Q2FX09   19 1.46154 0.903563 0.161558
Q2G0Z1   19 1.46154 0.903563 0.161558
Q2FWJ1   16 1.23077 0.903563 0.161558
Q2FUT4   14 1.07692 0.903563 0.161558
Q2FYI1   14 1.07692 0.903563 0.161558
Q2FXQ8   11 0.846154 -1.27278 0.943444
Q2FUZ0   15 1.15385 0.903563 0.161558
P0A086   19 1.46154 0.903563 0.161558
Q2FZM0   19 1.46154 0.903563 0.161558
Q2FXL3   13 1 0.903563 0.161558
Q2G2K7   22 1.69231 0.903563 0.161558
Q2FVL1   17 1.30769 0.903563 0.161558
Q2FW21   8 0.615385 -1.27278 0.943444
Q2G201   12 0.923077 -1.27278 0.943444
Q2FVV6   17 1.30769 0.903563 0.161558
Q2FV03   12 0.923077 -1.27278 0.943444
Q2G2T2   19 1.46154 0.903563 0.161558
Q2FZ44   7 0.538462 -1.27278 0.943444
Q2G1N7   22 1.69231 0.903563 0.161558
Q2G172   16 1.23077 0.903563 0.161558
Q2G208   26 2 3.07991 0.0107511
Q2FZR7   19 1.46154 0.903563 0.161558
Q2G2K2   2 0.153846 -1.27278 0.943444
Q2FVA4   21 1.61538 0.903563 0.161558
Q2G0F5   18 1.38462 0.903563 0.161558
Q2G0X0   11 0.846154 -1.27278 0.943444
Q2FXU0   12 0.923077 -1.27278 0.943444
Q2FXX9   18 1.38462 0.903563 0.161558
Q2G2K8   8 0.615385 -1.27278 0.943444
Q2G0X1   11 0.814815 -1.27278 0.943444
Q2FXI8   10 0.740741 -1.27278 0.943444
Q2G0L1   16 1.18519 0.903563 0.161558
Q2FX07   9 0.666667 -1.27278 0.943444
Q2G139   9 0.666667 -1.27278 0.943444
Q2FUV5   14 1.03704 0.903563 0.161558
Q2FVD0   12 0.888889 -1.27278 0.943444
Q2FX10   25 1.85185 0.903563 0.161558
Q2G1W5   14 1.03704 0.903563 0.161558
Q2G1Y7   12 0.888889 -1.27278 0.943444
Q2G190   12 0.888889 -1.27278 0.943444
Q2FV59   21 1.55556 0.903563 0.161558
Q2FZS3   7 0.518519 -1.27278 0.943444
Q2FX90   14 1.03704 0.903563 0.161558
Q2FW85   19 1.40741 0.903563 0.161558
Q2FZ65   17 1.25926 0.903563 0.161558
Q2FXJ7   19 1.40741 0.903563 0.161558
Q2FVW2   23 1.7037 0.903563 0.161558
Q2G0H4   15 1.11111 0.903563 0.161558
Q2FVV4   22 1.62963 0.903563 0.161558
Q2FUR9   17 1.25926 0.903563 0.161558
Q2FW06   8 0.592593 -1.27278 0.943444
Q2FY84   17 1.25926 0.903563 0.161558
Q2G132   13 0.962963 -1.27278 0.943444
Q2G0C9   8 0.592593 -1.27278 0.943444
Q2G2N1   13 0.962963 -1.27278 0.943444
Q2FVF2   26 1.92593 0.903563 0.161558
Q2FZ30   27 2 3.07991 0.0107511
Q2FXX8   14 1.03704 0.903563 0.161558
Q2FZX6   24 1.77778 0.903563 0.161558
Q2G1Z2   17 1.25926 0.903563 0.161558
Q2G0G7   17 1.25926 0.903563 0.161558
Q2FV53   10 0.740741 -1.27278 0.943444
Q2FV28   24 1.77778 0.903563 0.161558
Q2G097   18 1.33333 0.903563 0.161558
Q2FZC5   15 1.11111 0.903563 0.161558
Q2FY77   19 1.40741 0.903563 0.161558
Q2FVA9   17 1.25926 0.903563 0.161558
Q2G2W5   6 0.444444 -1.27278 0.943444
Q2FX97   21 1.55556 0.903563 0.161558
Q2G1F3   12 0.888889 -1.27278 0.943444
Q2FYU1   10 0.740741 -1.27278 0.943444
Q2FUP6   23 1.7037 0.903563 0.161558
Q2G2U7   25 1.85185 0.903563 0.161558
Q2FY09   16 1.18519 0.903563 0.161558
Q2G1J6   23 1.7037 0.903563 0.161558
Q2G059   13 0.962963 -1.27278 0.943444
Q2FVK5   12 0.888889 -1.27278 0.943444
Q2G0H7   16 1.18519 0.903563 0.161558
Q2FWN2   21 1.55556 0.903563 0.161558
Q2FYV7   17 1.25926 0.903563 0.161558
Q2G236   24 1.77778 0.903563 0.161558
Q2FZR6   18 1.33333 0.903563 0.161558
Q2G1P9   12 0.888889 -1.27278 0.943444
Q2G0R9   18 1.33333 0.903563 0.161558
Q2FUZ9   15 1.11111 0.903563 0.161558
Q2FVP2   13 0.962963 -1.27278 0.943444
Q2FXC8   8 0.592593 -1.27278 0.943444
Q2FVC4   15 1.11111 0.903563 0.161558
Q2FZ29   12 0.888889 -1.27278 0.943444
Q2FYR8   9 0.642857 -1.27278 0.943444
Q2FY23   12 0.857143 -1.27278 0.943444
Q2G0D4   19 1.35714 0.903563 0.161558
Q2FZ38   23 1.64286 0.903563 0.161558
Q2FXH1   19 1.35714 0.903563 0.161558
Q2FXZ9   17 1.21429 0.903563 0.161558
Q2G1V3   14 1 0.903563 0.161558
Q2FVZ0   19 1.35714 0.903563 0.161558
Q2FV95   21 1.5 0.903563 0.161558
Q2G196   23 1.64286 0.903563 0.161558
Q2FZ61   14 1 0.903563 0.161558
Q2FW27   20 1.42857 0.903563 0.161558
Q2FWH2   25 1.78571 0.903563 0.161558
Q2FZQ9   19 1.35714 0.903563 0.161558
Q2FWQ9   21 1.5 0.903563 0.161558
Q2G1N5   24 1.71429 0.903563 0.161558
Q2FZP8   18 1.28571 0.903563 0.161558
Q2FXC2   10 0.714286 -1.27278 0.943444
Q2G0X9   10 0.714286 -1.27278 0.943444
Q2FX08   12 0.857143 -1.27278 0.943444
Q2FUV2   19 1.35714 0.903563 0.161558
Q2FZT8   8 0.571429 -1.27278 0.943444
Q2G2N2   16 1.14286 0.903563 0.161558
Q2G0M1   23 1.64286 0.903563 0.161558
Q2FVX8   15 1.07143 0.903563 0.161558
Q2G220   13 0.928571 -1.27278 0.943444
Q2FW37   16 1.14286 0.903563 0.161558
Q2G203   27 1.92857 0.903563 0.161558
Q2FY89   22 1.57143 0.903563 0.161558
Q2G1K7   22 1.57143 0.903563 0.161558
Q2G013   19 1.35714 0.903563 0.161558
Q2FV91   21 1.5 0.903563 0.161558
Q2FW92   19 1.35714 0.903563 0.161558
Q2G1U5   15 1.07143 0.903563 0.161558
Q2G2A6   16 1.14286 0.903563 0.161558
Q2G0G9   14 1 0.903563 0.161558
P0A088   5 0.357143 -1.27278 0.943444
Q2G0B4   19 1.35714 0.903563 0.161558
Q2G0X7   9 0.642857 -1.27278 0.943444
Q2G0S0   12 0.857143 -1.27278 0.943444
Q2FW12   16 1.14286 0.903563 0.161558
Q2G0J7   19 1.35714 0.903563 0.161558
Q2FW76   17 1.21429 0.903563 0.161558
Q2G1Z7   16 1.14286 0.903563 0.161558
Q2G2S1   19 1.35714 0.903563 0.161558
Q2G1B1   21 1.5 0.903563 0.161558
Q2FVP3   25 1.78571 0.903563 0.161558
Q2G1V1   19 1.35714 0.903563 0.161558
Q2G1H8   15 1.07143 0.903563 0.161558
Q2G149   20 1.42857 0.903563 0.161558
Q2FXC7   10 0.714286 -1.27278 0.943444
Q2G019   11 0.785714 -1.27278 0.943444
Q2FWL6   19 1.35714 0.903563 0.161558
Q2G199   23 1.64286 0.903563 0.161558
Q2FY41   2 0.142857 -1.27278 0.943444
Q2FX33   19 1.35714 0.903563 0.161558
Q2G181   16 1.14286 0.903563 0.161558
Q2FVT1   20 1.42857 0.903563 0.161558
Q2G0Z5   22 1.57143 0.903563 0.161558
Q2FZC7   23 1.64286 0.903563 0.161558
Q2G1U0   17 1.21429 0.903563 0.161558
Q2FW18   13 0.928571 -1.27278 0.943444
Q2G0H1   16 1.14286 0.903563 0.161558
Q2FX22   14 1 0.903563 0.161558
Q2G157   19 1.35714 0.903563 0.161558
Q2G2J5   27 1.92857 0.903563 0.161558
Q2FZH9   16 1.14286 0.903563 0.161558
Q2FZA6   14 1 0.903563 0.161558
Q2G1N6   20 1.42857 0.903563 0.161558
Q2FVR4   22 1.57143 0.903563 0.161558
Q2FY13   22 1.57143 0.903563 0.161558
Q2G025   22 1.57143 0.903563 0.161558
Q2FV36   20 1.42857 0.903563 0.161558
Q2G0W9   15 1.07143 0.903563 0.161558
Q2G0L0   22 1.57143 0.903563 0.161558
Q2FUR2   14 1 0.903563 0.161558
Q2FVJ9   15 1.07143 0.903563 0.161558
Q2G1S8   9 0.62069 -1.27278 0.943444
Q2FVJ5   21 1.44828 0.903563 0.161558
Q2FZ39   25 1.72414 0.903563 0.161558
Q2FWP6   18 1.24138 0.903563 0.161558
Q2FVB4   23 1.58621 0.903563 0.161558
Q2G0V7   19 1.31034 0.903563 0.161558
Q2FUV4   11 0.758621 -1.27278 0.943444
Q2FYG5   20 1.37931 0.903563 0.161558
Q2FW71   17 1.17241 0.903563 0.161558
Q2FZB1   9 0.62069 -1.27278 0.943444
Q2G0Y9   17 1.17241 0.903563 0.161558
Q2G0X4   7 0.482759 -1.27278 0.943444
Q2FZL2   8 0.551724 -1.27278 0.943444
Q2FVS1   11 0.758621 -1.27278 0.943444
Q2G099   14 0.965517 -1.27278 0.943444
Q2FZN0   15 1.03448 0.903563 0.161558
Q2FZ50   25 1.72414 0.903563 0.161558
Q2G0X8   8 0.551724 -1.27278 0.943444
Q2G167   22 1.51724 0.903563 0.161558
Q2G086   15 1.03448 0.903563 0.161558
Q2G0D0   24 1.65517 0.903563 0.161558
Q2FWG3   18 1.24138 0.903563 0.161558
Q2G228   20 1.37931 0.903563 0.161558
Q2FWW8   25 1.72414 0.903563 0.161558
Q2FYL0   7 0.482759 -1.27278 0.943444
Q2FXX2   19 1.31034 0.903563 0.161558
Q2G0C4   21 1.44828 0.903563 0.161558
Q2FZA2   22 1.51724 0.903563 0.161558
Q2FWL0   17 1.17241 0.903563 0.161558
Q2FUY9   23 1.58621 0.903563 0.161558
Q2G0T8   16 1.10345 0.903563 0.161558
Q2FWK0   17 1.17241 0.903563 0.161558
Q2G0D9   16 1.10345 0.903563 0.161558
Q2FZF3   14 0.965517 -1.27278 0.943444
Q2FZ17   17 1.17241 0.903563 0.161558
Q2G0T6   14 0.965517 -1.27278 0.943444
Q2G140   21 1.44828 0.903563 0.161558
Q2G2F2   13 0.896552 -1.27278 0.943444
Q2FXG0   13 0.896552 -1.27278 0.943444
Q2FWR4   22 1.51724 0.903563 0.161558
Q2G195   21 1.44828 0.903563 0.161558
Q2FVY4   20 1.37931 0.903563 0.161558
Q2G1I6   18 1.24138 0.903563 0.161558
Q2FVD5   14 0.965517 -1.27278 0.943444
Q2FZM1   17 1.17241 0.903563 0.161558
Q2FVG0   22 1.51724 0.903563 0.161558
Q2FZM7   16 1.10345 0.903563 0.161558
Q2FZB2   9 0.62069 -1.27278 0.943444
Q2G287   25 1.72414 0.903563 0.161558
Q2FWG4   17 1.17241 0.903563 0.161558
Q2G2B3   20 1.37931 0.903563 0.161558
Q2FY48   26 1.7931 0.903563 0.161558
Q9ZNI1   12 0.827586 -1.27278 0.943444
Q2FV94   17 1.17241 0.903563 0.161558
Q2G2X5   21 1.44828 0.903563 0.161558
Q2FVX6   19 1.31034 0.903563 0.161558
Q2G060   28 1.93103 0.903563 0.161558
Q2FVG2   22 1.51724 0.903563 0.161558
Q2G1Q1   12 0.827586 -1.27278 0.943444
Q2G1F1   11 0.758621 -1.27278 0.943444
Q2FXC5   9 0.62069 -1.27278 0.943444
Q2G2B0   17 1.17241 0.903563 0.161558
Q2FXR6   20 1.37931 0.903563 0.161558
Q2FXE0   21 1.44828 0.903563 0.161558
Q2FUY3   20 1.37931 0.903563 0.161558
Q2G1S6   8 0.551724 -1.27278 0.943444
Q2FVE9   19 1.31034 0.903563 0.161558
Q2FVU7   20 1.37931 0.903563 0.161558
Q2FVM7   24 1.65517 0.903563 0.161558
Q2FVU6   24 1.65517 0.903563 0.161558
Q2FVA1   25 1.72414 0.903563 0.161558
Q2FWB8   18 1.24138 0.903563 0.161558
Q2FYR5   15 1.03448 0.903563 0.161558
Q2G261   23 1.58621 0.903563 0.161558
Q2G264   23 1.58621 0.903563 0.161558
Q2G0U4   25 1.72414 0.903563 0.161558
Q2G226   20 1.37931 0.903563 0.161558
Q2FZT7   10 0.689655 -1.27278 0.943444
Q2FXJ4   21 1.44828 0.903563 0.161558
Q2G047   20 1.37931 0.903563 0.161558
Q2FWD9   8 0.551724 -1.27278 0.943444
Q2FZH2   25 1.72414 0.903563 0.161558
Q2G044   26 1.7931 0.903563 0.161558
Q2FVZ8   20 1.37931 0.903563 0.161558
Q2G1C5   20 1.37931 0.903563 0.161558
Q2G1Z1   21 1.44828 0.903563 0.161558
Q2G135   13 0.896552 -1.27278 0.943444
Q2FVE5   22 1.51724 0.903563 0.161558
Q2FZ70   22 1.51724 0.903563 0.161558
Q2G2A0   19 1.31034 0.903563 0.161558
Q2G224   18 1.2 0.903563 0.161558
P0A0K3   17 1.13333 0.903563 0.161558
Q2G1A8   23 1.53333 0.903563 0.161558
Q2G1P5   16 1.06667 0.903563 0.161558
Q2FV93   20 1.33333 0.903563 0.161558
Q2FXC4   9 0.6 -1.27278 0.943444
Q2FY74   22 1.46667 0.903563 0.161558
Q2G1M1   17 1.13333 0.903563 0.161558
Q9EZ11   18 1.2 0.903563 0.161558
Q2FZB3   9 0.6 -1.27278 0.943444
Q2G1V2   20 1.33333 0.903563 0.161558
Q2FVM8   22 1.46667 0.903563 0.161558
Q2FVR1   19 1.26667 0.903563 0.161558
Q2FXC3   8 0.533333 -1.27278 0.943444
Q2FUV6   12 0.8 -1.27278 0.943444
Q2G1D7   18 1.2 0.903563 0.161558
Q2FXR2   18 1.2 0.903563 0.161558
Q2FW83   21 1.4 0.903563 0.161558
Q2G2X7   9 0.6 -1.27278 0.943444
Q2FVM4   19 1.26667 0.903563 0.161558
P0A0J3   22 1.46667 0.903563 0.161558
Q2G2L8   21 1.4 0.903563 0.161558
Q2FZ27   19 1.26667 0.903563 0.161558
Q2FZ53   18 1.2 0.903563 0.161558
Q2G154   28 1.86667 0.903563 0.161558
Q2FZS4   18 1.2 0.903563 0.161558
Q2FYQ5   19 1.26667 0.903563 0.161558
Q2FZL6   23 1.53333 0.903563 0.161558
Q2FWB9   19 1.26667 0.903563 0.161558
Q2FUQ4   24 1.6 0.903563 0.161558
Q2G293   19 1.26667 0.903563 0.161558
Q2FZS5   18 1.2 0.903563 0.161558
Q2FYP9   20 1.33333 0.903563 0.161558
Q2G0K7   20 1.33333 0.903563 0.161558
Q2FVV2   17 1.13333 0.903563 0.161558
Q2FVN0   26 1.73333 0.903563 0.161558
Q2FX00   14 0.933333 -1.27278 0.943444
Q2G1I0   21 1.4 0.903563 0.161558
Q2FXI2   20 1.33333 0.903563 0.161558
Q2G2X1   21 1.4 0.903563 0.161558
Q2FYG6   27 1.8 0.903563 0.161558
Q2FXH0   23 1.53333 0.903563 0.161558
Q2FXU7   19 1.26667 0.903563 0.161558
Q2G170   20 1.33333 0.903563 0.161558
Q2FVQ9   19 1.26667 0.903563 0.161558
Q2FWV2   9 0.6 -1.27278 0.943444
Q2FVI5   20 1.33333 0.903563 0.161558
Q2FUW0   12 0.8 -1.27278 0.943444
Q2FXB7   19 1.26667 0.903563 0.161558
Q2G0J8   23 1.53333 0.903563 0.161558
Q2FXB5   18 1.2 0.903563 0.161558
Q2FYE9   19 1.26667 0.903563 0.161558
Q2FVE2   13 0.866667 -1.27278 0.943444
Q2G2V6   20 1.33333 0.903563 0.161558
O08387   25 1.66667 0.903563 0.161558
Q2FZ14   18 1.2 0.903563 0.161558
Q2FXW3   20 1.33333 0.903563 0.161558
Q2FYQ8   21 1.4 0.903563 0.161558
Q2G2D6   18 1.2 0.903563 0.161558
Q2G2T7   18 1.2 0.903563 0.161558
Q2FYP8   21 1.4 0.903563 0.161558
Q2FZ25   18 1.2 0.903563 0.161558
Q2FY65   21 1.4 0.903563 0.161558
Q2G2T1   27 1.8 0.903563 0.161558
Q2G1N0   19 1.26667 0.903563 0.161558
Q2G110   21 1.4 0.903563 0.161558
Q2G1E1   25 1.66667 0.903563 0.161558
Q2G2F1   27 1.8 0.903563 0.161558
Q2FXE8   19 1.26667 0.903563 0.161558
Q2FZ06   14 0.933333 -1.27278 0.943444
Q2FVH2   19 1.26667 0.903563 0.161558
Q2FYV6   18 1.2 0.903563 0.161558
Q2FZJ3   18 1.16129 0.903563 0.161558
Q2G095   12 0.774194 -1.27278 0.943444
Q2G2Y0   11 0.709677 -1.27278 0.943444
Q2G2W3   23 1.48387 0.903563 0.161558
Q2FY07   23 1.48387 0.903563 0.161558
Q2FXW8   11 0.709677 -1.27278 0.943444
Q2FUR6   23 1.48387 0.903563 0.161558
Q2FVW6   27 1.74194 0.903563 0.161558
Q2G1X0   6 0.387097 -1.27278 0.943444
Q2G1F6   17 1.09677 0.903563 0.161558
Q2FVK8   23 1.48387 0.903563 0.161558
Q2G158   20 1.29032 0.903563 0.161558
Q2G118   25 1.6129 0.903563 0.161558
Q2G077   19 1.22581 0.903563 0.161558
Q2G0E0   19 1.22581 0.903563 0.161558
Q2G263   19 1.22581 0.903563 0.161558
Q2FUU1   13 0.83871 -1.27278 0.943444
Q2G1X7   13 0.83871 -1.27278 0.943444
Q2G1C0   20 1.29032 0.903563 0.161558
Q2FVB9   19 1.22581 0.903563 0.161558
Q2G273   13 0.83871 -1.27278 0.943444
Q53726   16 1.03226 0.903563 0.161558
Q2G2W9   17 1.09677 0.903563 0.161558
Q2FZ22   24 1.54839 0.903563 0.161558
Q2G2U1   19 1.22581 0.903563 0.161558
Q2FXW6   18 1.16129 0.903563 0.161558
Q2G0P9   29 1.87097 0.903563 0.161558
Q2FYE3   20 1.29032 0.903563 0.161558
Q2FXU3   15 0.967742 -1.27278 0.943444
Q2G052   17 1.09677 0.903563 0.161558
Q2FZM6   17 1.09677 0.903563 0.161558
Q2FX25   20 1.29032 0.903563 0.161558
Q2FX05   13 0.83871 -1.27278 0.943444
Q2G1P2   25 1.6129 0.903563 0.161558
Q2G2C4   20 1.29032 0.903563 0.161558
Q2G165   19 1.22581 0.903563 0.161558
Q2FXK8   12 0.774194 -1.27278 0.943444
Q2FWP1   12 0.774194 -1.27278 0.943444
Q2FVU1   22 1.41935 0.903563 0.161558
Q2FZ78   15 0.967742 -1.27278 0.943444
Q2G0P0   20 1.29032 0.903563 0.161558
Q2FXX3   20 1.29032 0.903563 0.161558
Q2FVX2   19 1.22581 0.903563 0.161558
Q2G0Q7   19 1.22581 0.903563 0.161558
Q2FXS6   11 0.709677 -1.27278 0.943444
Q2FUZ1   25 1.6129 0.903563 0.161558
Q2FZ87   17 1.09677 0.903563 0.161558
Q2FXF4   23 1.48387 0.903563 0.161558
Q2G1G4   18 1.16129 0.903563 0.161558
Q2FWE6   22 1.41935 0.903563 0.161558
Q2G2U2   19 1.22581 0.903563 0.161558
Q2FY17   21 1.35484 0.903563 0.161558
Q2FVU3   18 1.16129 0.903563 0.161558
Q2FVK1   6 0.387097 -1.27278 0.943444
Q2G0K5   21 1.35484 0.903563 0.161558
Q2G2X8   10 0.645161 -1.27278 0.943444
Q2FYZ7   14 0.903226 -1.27278 0.943444
Q2FWG1   23 1.48387 0.903563 0.161558
Q2G1Q6   19 1.22581 0.903563 0.161558
Q2G2X9   12 0.774194 -1.27278 0.943444
Q2FWN9   6 0.387097 -1.27278 0.943444
Q2FYZ2   24 1.54839 0.903563 0.161558
Q2FZJ1   14 0.903226 -1.27278 0.943444
Q2G002   18 1.16129 0.903563 0.161558
Q2FVL4   24 1.54839 0.903563 0.161558
Q2G2M7   21 1.35484 0.903563 0.161558
Q2FWH6   19 1.22581 0.903563 0.161558
Q2FXQ3   16 1.03226 0.903563 0.161558
Q2G129   16 1.03226 0.903563 0.161558
Q7BHL7   23 1.48387 0.903563 0.161558
Q2FZ71   22 1.41935 0.903563 0.161558
Q2FZ88   10 0.625 -1.27278 0.943444
Q2FV22   20 1.25 0.903563 0.161558
Q2FYM3   16 1 0.903563 0.161558
Q2FY06   24 1.5 0.903563 0.161558
Q2FXB0   6 0.375 -1.27278 0.943444
Q2FX87   20 1.25 0.903563 0.161558
Q2FZ33   20 1.25 0.903563 0.161558
Q2G0J1   17 1.0625 0.903563 0.161558
Q2FUT7   20 1.25 0.903563 0.161558
Q2FZH1   22 1.375 0.903563 0.161558
Q2FVX3   17 1.0625 0.903563 0.161558
Q2FWC6   18 1.125 0.903563 0.161558
Q2FXN6   20 1.25 0.903563 0.161558
Q2FY79   22 1.375 0.903563 0.161558
Q2FZ23   20 1.25 0.903563 0.161558
Q2FVF1   26 1.625 0.903563 0.161558
Q2FWM5   20 1.25 0.903563 0.161558
Q2G061   16 1 0.903563 0.161558
Q2FWL7   24 1.5 0.903563 0.161558
Q2FVK3   6 0.375 -1.27278 0.943444
Q2FX19   22 1.375 0.903563 0.161558
Q2G2U6   24 1.5 0.903563 0.161558
Q2G1S5   8 0.5 -1.27278 0.943444
Q2FVS9   15 0.9375 -1.27278 0.943444
Q2G1M7   20 1.25 0.903563 0.161558
Q2FW50   15 0.9375 -1.27278 0.943444
Q2G2L1   18 1.125 0.903563 0.161558
Q2FWB1   21 1.3125 0.903563 0.161558
Q2FXA8   17 1.0625 0.903563 0.161558
Q2FV20   22 1.375 0.903563 0.161558
Q2FUY1   18 1.125 0.903563 0.161558
Q2FYJ1   24 1.5 0.903563 0.161558
Q2G043   11 0.6875 -1.27278 0.943444
Q2FZ43   16 1 0.903563 0.161558
Q9KJN4   17 1.0625 0.903563 0.161558
Q2G194   21 1.3125 0.903563 0.161558
Q2G0F0   30 1.875 0.903563 0.161558
Q2G2G2   24 1.5 0.903563 0.161558
Q2G0I8   23 1.4375 0.903563 0.161558
Q2FXG5   18 1.125 0.903563 0.161558
Q2G2S6   24 1.5 0.903563 0.161558
Q53700   20 1.25 0.903563 0.161558
Q2G0D8   23 1.4375 0.903563 0.161558
P60430   5 0.3125 -1.27278 0.943444
Q2FV41   18 1.125 0.903563 0.161558
Q2FXZ5   20 1.25 0.903563 0.161558
Q2FZL0   21 1.3125 0.903563 0.161558
Q2FY99   22 1.375 0.903563 0.161558
Q2FX95   12 0.75 -1.27278 0.943444
Q2FYR6   21 1.3125 0.903563 0.161558
Q2FUW2   28 1.75 0.903563 0.161558
Q2FVL2   21 1.3125 0.903563 0.161558
Q2G2L4   18 1.125 0.903563 0.161558
Q2FXB1   6 0.375 -1.27278 0.943444
Q2FZY7   23 1.4375 0.903563 0.161558
Q2FVN1   20 1.25 0.903563 0.161558
Q2G1S1   21 1.3125 0.903563 0.161558
Q2FXK4   19 1.1875 0.903563 0.161558
Q2FXM6   22 1.375 0.903563 0.161558
Q2FZJ6   20 1.25 0.903563 0.161558
Q2FVT4   18 1.125 0.903563 0.161558
Q2FYW1   12 0.75 -1.27278 0.943444
Q2FYZ3   22 1.375 0.903563 0.161558
Q2FXX5   13 0.8125 -1.27278 0.943444
Q2FWM4   14 0.875 -1.27278 0.943444
Q2G2L3   25 1.5625 0.903563 0.161558
Q2FYR3   21 1.3125 0.903563 0.161558
Q2G0I9   20 1.25 0.903563 0.161558
Q2G0M2   20 1.25 0.903563 0.161558
Q2G272   11 0.6875 -1.27278 0.943444
Q2FXL4   22 1.375 0.903563 0.161558
Q2G0U9   23 1.4375 0.903563 0.161558
Q2FVE4   12 0.75 -1.27278 0.943444
Q2FVC6   25 1.5625 0.903563 0.161558
Q2FV19   14 0.875 -1.27278 0.943444
Q2G0S8   25 1.5625 0.903563 0.161558
Q2G2G3   20 1.25 0.903563 0.161558
Q2G2X0   19 1.15152 0.903563 0.161558
Q2G0F3   24 1.45455 0.903563 0.161558
Q2G037   19 1.15152 0.903563 0.161558
Q2G1G6   21 1.27273 0.903563 0.161558
Q2FWP0   7 0.424242 -1.27278 0.943444
Q2FY29   12 0.727273 -1.27278 0.943444
Q2FXQ4   22 1.33333 0.903563 0.161558
Q2G0S7   17 1.0303 0.903563 0.161558
Q2FZX7   17 1.0303 0.903563 0.161558
Q2G0E6   18 1.09091 0.903563 0.161558
Q2FY37   23 1.39394 0.903563 0.161558
Q2FYQ0   24 1.45455 0.903563 0.161558
Q2FUV3   22 1.33333 0.903563 0.161558
Q2FYV2   21 1.27273 0.903563 0.161558
Q2FVS4   19 1.15152 0.903563 0.161558
Q2G2M3   18 1.09091 0.903563 0.161558
Q2FVM6   19 1.15152 0.903563 0.161558
Q2G292   21 1.27273 0.903563 0.161558
Q2FXH7   15 0.909091 -1.27278 0.943444
Q2FYQ7   24 1.45455 0.903563 0.161558
Q2FWG2   25 1.51515 0.903563 0.161558
Q2G159   20 1.21212 0.903563 0.161558
Q2FX96   21 1.27273 0.903563 0.161558
Q2FV83   18 1.09091 0.903563 0.161558
Q2G2D8   20 1.21212 0.903563 0.161558
Q2FYJ4   19 1.15152 0.903563 0.161558
Q2G1E8   17 1.0303 0.903563 0.161558
Q2FVK2   6 0.363636 -1.27278 0.943444
Q2FZP1   31 1.87879 0.903563 0.161558
Q2FXI0   21 1.27273 0.903563 0.161558
Q2G134   28 1.69697 0.903563 0.161558
Q2FZZ6   12 0.727273 -1.27278 0.943444
Q2G1Z3   23 1.39394 0.903563 0.161558
Q2G030   18 1.09091 0.903563 0.161558
Q2FV21   20 1.21212 0.903563 0.161558
Q9RQP6   22 1.33333 0.903563 0.161558
Q2FZ62   18 1.09091 0.903563 0.161558
Q2FZQ7   23 1.39394 0.903563 0.161558
Q2G0F4   24 1.45455 0.903563 0.161558
Q2FWE0   25 1.51515 0.903563 0.161558
Q2FVS0   24 1.45455 0.903563 0.161558
Q2FUT6   24 1.45455 0.903563 0.161558
Q2FUQ5   24 1.45455 0.903563 0.161558
Q2FZJ9   20 1.21212 0.903563 0.161558
Q2FY81   20 1.21212 0.903563 0.161558
Q2G0K8   14 0.848485 -1.27278 0.943444
Q2G262   21 1.27273 0.903563 0.161558
Q2G0E1   16 0.969697 -1.27278 0.943444
Q2FWD3   20 1.21212 0.903563 0.161558
Q2FXA4   23 1.39394 0.903563 0.161558
Q2FVF0   26 1.57576 0.903563 0.161558
Q2FWW9   27 1.63636 0.903563 0.161558
Q2FZ54   27 1.63636 0.903563 0.161558
P0A0J0   16 0.969697 -1.27278 0.943444
Q2G1G1   21 1.27273 0.903563 0.161558
Q2FWA1   23 1.39394 0.903563 0.161558
Q2FXN1   16 0.969697 -1.27278 0.943444
Q2G2T4   23 1.39394 0.903563 0.161558
Q2FZW9   16 0.969697 -1.27278 0.943444
Q2FV90   21 1.27273 0.903563 0.161558
Q2FWB3   13 0.787879 -1.27278 0.943444
Q2G0Q0   13 0.787879 -1.27278 0.943444
Q2FY10   21 1.27273 0.903563 0.161558
Q2FXM0   16 0.969697 -1.27278 0.943444
Q2G1S2   18 1.09091 0.903563 0.161558
Q2FXY5   22 1.29412 0.903563 0.161558
Q2FXV3   19 1.11765 0.903563 0.161558
Q2FXG3   22 1.29412 0.903563 0.161558
Q2FVA8   12 0.705882 -1.27278 0.943444
Q2G2C2   28 1.64706 0.903563 0.161558
Q2FYU2   22 1.29412 0.903563 0.161558
Q2FYK5   25 1.47059 0.903563 0.161558
Q2FW35   25 1.47059 0.903563 0.161558
Q2FY52   22 1.29412 0.903563 0.161558
Q9RQP9   22 1.29412 0.903563 0.161558
Q2G039   17 1 0.903563 0.161558
Q2G1E4   20 1.17647 0.903563 0.161558
Q2G0B0   25 1.47059 0.903563 0.161558
Q2FXI7   18 1.05882 0.903563 0.161558
Q2FWN7   28 1.64706 0.903563 0.161558
Q2FV66   13 0.764706 -1.27278 0.943444
Q2FYJ5   19 1.11765 0.903563 0.161558
Q2FYC9   5 0.294118 -1.27278 0.943444
Q2FZC6   24 1.41176 0.903563 0.161558
Q2FXW4   20 1.17647 0.903563 0.161558
Q2FXI1   28 1.64706 0.903563 0.161558
Q2FZF9   18 1.05882 0.903563 0.161558
Q2G171   19 1.11765 0.903563 0.161558
Q2G2P8   19 1.11765 0.903563 0.161558
Q2G2V9   22 1.29412 0.903563 0.161558
Q2FV31   22 1.29412 0.903563 0.161558
Q9KJN3   10 0.588235 -1.27278 0.943444
Q2FZV5   20 1.17647 0.903563 0.161558
Q2FWC4   24 1.41176 0.903563 0.161558
Q2FYT0   19 1.11765 0.903563 0.161558
Q2G145   21 1.23529 0.903563 0.161558
Q2G0J0   18 1.05882 0.903563 0.161558
Q2FZQ3   15 0.882353 -1.27278 0.943444
Q2FYE5   21 1.23529 0.903563 0.161558
Q2FWN5   27 1.58824 0.903563 0.161558
Q2FY24   27 1.58824 0.903563 0.161558
Q2FVW7   19 1.11765 0.903563 0.161558
Q2FZ91   20 1.17647 0.903563 0.161558
Q2FWL2   26 1.52941 0.903563 0.161558
Q2FZQ6   16 0.941176 -1.27278 0.943444
P02976   20 1.17647 0.903563 0.161558
Q2G0R7   16 0.941176 -1.27278 0.943444
Q2FUU2   18 1.05882 0.903563 0.161558
Q2FZG1   25 1.47059 0.903563 0.161558
Q2G0Z4   20 1.17647 0.903563 0.161558
Q2FZ81   14 0.823529 -1.27278 0.943444
Q2G2J8   21 1.23529 0.903563 0.161558
Q2FZD7   23 1.35294 0.903563 0.161558
Q2G288   20 1.17647 0.903563 0.161558
Q2FW52   21 1.23529 0.903563 0.161558
Q2FVX4   24 1.41176 0.903563 0.161558
Q2FVN5   21 1.23529 0.903563 0.161558
Q2FY88   20 1.17647 0.903563 0.161558
Q2FWC9   20 1.17647 0.903563 0.161558
Q2FZS7   19 1.11765 0.903563 0.161558
Q2FZ63   20 1.17647 0.903563 0.161558
Q2G1L8   22 1.29412 0.903563 0.161558
Q2FV17   22 1.29412 0.903563 0.161558
Q2FVT8   13 0.764706 -1.27278 0.943444
Q2G0W8   19 1.11765 0.903563 0.161558
Q2FV07   9 0.529412 -1.27278 0.943444
Q2G0Q1   24 1.41176 0.903563 0.161558
Q2FY69   23 1.35294 0.903563 0.161558
Q2FZ75   18 1.05882 0.903563 0.161558
Q2G0E5   25 1.47059 0.903563 0.161558
Q2G233   22 1.29412 0.903563 0.161558
Q2FWE1   24 1.41176 0.903563 0.161558
Q2FVZ2   16 0.941176 -1.27278 0.943444
Q2FYE2   22 1.29412 0.903563 0.161558
Q2G1K6   22 1.25714 0.903563 0.161558
Q2FVT0   16 0.914286 -1.27278 0.943444
Q2G0Q9   25 1.42857 0.903563 0.161558
Q2FZ89   24 1.37143 0.903563 0.161558
Q2FVR0   20 1.14286 0.903563 0.161558
Q2FZD9   16 0.914286 -1.27278 0.943444
Q2FX85   27 1.54286 0.903563 0.161558
Q2G1B0   12 0.685714 -1.27278 0.943444
Q2G2E4   24 1.37143 0.903563 0.161558
Q2FYK7   20 1.14286 0.903563 0.161558
Q2FZ13   20 1.14286 0.903563 0.161558
Q2FZE6   22 1.25714 0.903563 0.161558
Q2FVI2   21 1.2 0.903563 0.161558
Q2FZE0   18 1.02857 0.903563 0.161558
Q2FV38   19 1.08571 0.903563 0.161558
Q2FXE2   19 1.08571 0.903563 0.161558
Q2G1Q2   22 1.25714 0.903563 0.161558
Q2FYY8   25 1.42857 0.903563 0.161558
Q2FYN6   21 1.2 0.903563 0.161558
Q2FV39   26 1.48571 0.903563 0.161558
Q2G130   20 1.14286 0.903563 0.161558
Q2FUR8   20 1.14286 0.903563 0.161558
Q2FXZ3   16 0.914286 -1.27278 0.943444
Q2FYM4   19 1.08571 0.903563 0.161558
Q2FWY1   28 1.6 0.903563 0.161558
Q2G1V4   22 1.25714 0.903563 0.161558
P0A011   23 1.31429 0.903563 0.161558
Q2FXZ0   23 1.31429 0.903563 0.161558
Q2G0V4   24 1.37143 0.903563 0.161558
Q2FW34   22 1.25714 0.903563 0.161558
Q2FWC7   18 1.02857 0.903563 0.161558
Q2G0F6   22 1.25714 0.903563 0.161558
Q2G0T0   26 1.48571 0.903563 0.161558
Q2FXM8   20 1.14286 0.903563 0.161558
Q2G0Q8   20 1.14286 0.903563 0.161558
Q2FZ08   25 1.42857 0.903563 0.161558
Q2G160   20 1.14286 0.903563 0.161558
Q2FY78   19 1.08571 0.903563 0.161558
Q2G2H7   29 1.65714 0.903563 0.161558
Q2FW53   12 0.685714 -1.27278 0.943444
Q2FVX0   25 1.42857 0.903563 0.161558
Q2G2U5   24 1.37143 0.903563 0.161558
Q2FZR0   21 1.2 0.903563 0.161558
Q2G1Z9   17 0.971429 -1.27278 0.943444
Q2G1G0   16 0.914286 -1.27278 0.943444
Q2FW57   25 1.42857 0.903563 0.161558
Q9RQP7   20 1.14286 0.903563 0.161558
Q2FXP0   24 1.37143 0.903563 0.161558
Q2FVV1   24 1.37143 0.903563 0.161558
Q2FYU8   17 0.971429 -1.27278 0.943444
Q2FZ04   15 0.857143 -1.27278 0.943444
Q2FVQ0   20 1.14286 0.903563 0.161558
Q2G151   16 0.914286 -1.27278 0.943444
Q2FXF9   19 1.08571 0.903563 0.161558
Q2G242   21 1.2 0.903563 0.161558
Q2FZQ0   18 1.02857 0.903563 0.161558
Q2G1Q8   23 1.31429 0.903563 0.161558
Q2FYG1   21 1.16667 0.903563 0.161558
Q2G1N3   21 1.16667 0.903563 0.161558
Q2FV44   22 1.22222 0.903563 0.161558
Q2FXV4   25 1.38889 0.903563 0.161558
Q2G0I1   28 1.55556 0.903563 0.161558
Q2FZY0   19 1.05556 0.903563 0.161558
Q2G295   20 1.11111 0.903563 0.161558
Q2FWH3   24 1.33333 0.903563 0.161558
Q2G072   25 1.38889 0.903563 0.161558
Q2G217   23 1.27778 0.903563 0.161558
Q2FYP6   23 1.27778 0.903563 0.161558
Q9EZ12   21 1.16667 0.903563 0.161558
Q2FZ48   25 1.38889 0.903563 0.161558
Q2FY16   22 1.22222 0.903563 0.161558
Q2FZU3   22 1.22222 0.903563 0.161558
Q2FVV7   22 1.22222 0.903563 0.161558
Q2FWU0   8 0.444444 -1.27278 0.943444
P0A0Q0   24 1.33333 0.903563 0.161558
Q2FVS3   20 1.11111 0.903563 0.161558
Q2G0I6   26 1.44444 0.903563 0.161558
Q2FYP3   12 0.666667 -1.27278 0.943444
Q2FWM0   19 1.05556 0.903563 0.161558
Q2FZ36   16 0.888889 -1.27278 0.943444
Q2G0Y8   26 1.44444 0.903563 0.161558
Q2FXF6   19 1.05556 0.903563 0.161558
Q2FXM7   23 1.27778 0.903563 0.161558
Q2G1A6   22 1.22222 0.903563 0.161558
Q2G138   19 1.05556 0.903563 0.161558
Q2FZR4   24 1.33333 0.903563 0.161558
Q2G162   22 1.22222 0.903563 0.161558
Q2FYH2   23 1.27778 0.903563 0.161558
Q2FX56   17 0.944444 -1.27278 0.943444
Q2FY68   21 1.16667 0.903563 0.161558
Q2G1K1   9 0.5 -1.27278 0.943444
Q2G1A3   18 1 0.903563 0.161558
Q2FZX4   19 1.05556 0.903563 0.161558
Q2G1M5   21 1.16667 0.903563 0.161558
Q2FVA3   15 0.833333 -1.27278 0.943444
Q2G2G4   20 1.11111 0.903563 0.161558
Q2G0U3   19 1.05556 0.903563 0.161558
Q2FXQ6   20 1.11111 0.903563 0.161558
Q2G0S2   24 1.33333 0.903563 0.161558
Q2G168   18 1 0.903563 0.161558
Q2FZB0   20 1.11111 0.903563 0.161558
Q2G119   26 1.44444 0.903563 0.161558
Q2FVJ7   23 1.27778 0.903563 0.161558
Q2FY30   27 1.5 0.903563 0.161558
Q2FXR3   22 1.22222 0.903563 0.161558
Q2G1Z0   19 1.05556 0.903563 0.161558
Q2G0A9   19 1.05556 0.903563 0.161558
O33599   11 0.611111 -1.27278 0.943444
Q2FZ55   21 1.16667 0.903563 0.161558
Q2FYS0   19 1.05556 0.903563 0.161558
Q2G248   18 1 0.903563 0.161558
Q2G049   25 1.38889 0.903563 0.161558
Q2FVA5   12 0.666667 -1.27278 0.943444
Q2FUX8   22 1.22222 0.903563 0.161558
Q2G123   21 1.16667 0.903563 0.161558
Q2FVH0   21 1.16667 0.903563 0.161558
Q2FV01   22 1.22222 0.903563 0.161558
Q2G2L2   23 1.27778 0.903563 0.161558
Q2FYW3   26 1.44444 0.903563 0.161558
Q2FZZ0   20 1.11111 0.903563 0.161558
Q2FVV8   21 1.16667 0.903563 0.161558
Q2G2W0   26 1.40541 0.903563 0.161558
Q2G041   13 0.702703 -1.27278 0.943444
P0A0B9   26 1.40541 0.903563 0.161558
Q2FYI6   22 1.18919 0.903563 0.161558
Q2G2S2   23 1.24324 0.903563 0.161558
Q2FVQ8   14 0.756757 -1.27278 0.943444
Q2FVT2   23 1.24324 0.903563 0.161558
Q2G1Z5   20 1.08108 0.903563 0.161558
Q2G2A4   19 1.02703 0.903563 0.161558
P60393   27 1.45946 0.903563 0.161558
Q2G0P6   24 1.2973 0.903563 0.161558
Q2FW04   25 1.35135 0.903563 0.161558
Q2FYY9   22 1.18919 0.903563 0.161558
Q2FWP2   22 1.18919 0.903563 0.161558
Q2FVW4   14 0.756757 -1.27278 0.943444
Q2FY63   21 1.13514 0.903563 0.161558
Q2FZ68   17 0.918919 -1.27278 0.943444
Q2G1E2   22 1.18919 0.903563 0.161558
Q2G2T8   18 0.972973 -1.27278 0.943444
Q2FY71   23 1.24324 0.903563 0.161558
Q2FVI1   26 1.40541 0.903563 0.161558
Q2G0W2   27 1.45946 0.903563 0.161558
Q2G238   26 1.40541 0.903563 0.161558
Q2FZR1   25 1.35135 0.903563 0.161558
Q2FXN2   26 1.40541 0.903563 0.161558
Q2FXH6   18 0.972973 -1.27278 0.943444
Q2FXM3   20 1.08108 0.903563 0.161558
Q2FZW3   22 1.18919 0.903563 0.161558
Q2FWM9   20 1.08108 0.903563 0.161558
Q2FUW9   18 0.972973 -1.27278 0.943444
Q2FW91   18 0.972973 -1.27278 0.943444
Q2G137   15 0.810811 -1.27278 0.943444
Q2FVM0   20 1.08108 0.903563 0.161558
Q2G057   19 1.02703 0.903563 0.161558
Q2FXP5   18 0.972973 -1.27278 0.943444
Q2G1H2   21 1.13514 0.903563 0.161558
Q2FX99   17 0.918919 -1.27278 0.943444
Q2G0J4   27 1.45946 0.903563 0.161558
Q2FX74   14 0.756757 -1.27278 0.943444
Q2G1J9   22 1.18919 0.903563 0.161558
Q2G1F7   15 0.810811 -1.27278 0.943444
Q2G2R8   20 1.08108 0.903563 0.161558
Q2FW32   20 1.08108 0.903563 0.161558
Q2FXZ4   20 1.08108 0.903563 0.161558
Q2FUT0   18 0.972973 -1.27278 0.943444
Q2G084   19 1.02703 0.903563 0.161558
Q2G148   21 1.13514 0.903563 0.161558
Q2FYR0   19 1.02703 0.903563 0.161558
Q2FW86   20 1.08108 0.903563 0.161558
Q2FW01   17 0.918919 -1.27278 0.943444
Q2FUX9   27 1.45946 0.903563 0.161558
Q2G212   27 1.45946 0.903563 0.161558
Q2FZ84   18 0.972973 -1.27278 0.943444
Q2G0Y0   23 1.24324 0.903563 0.161558
Q2FYU4   22 1.18919 0.903563 0.161558
Q2G223   15 0.810811 -1.27278 0.943444
Q2G136   28 1.51351 0.903563 0.161558
Q2G0G6   21 1.13514 0.903563 0.161558
Q2FWY6   25 1.35135 0.903563 0.161558
Q2FWZ2   20 1.08108 0.903563 0.161558
Q2G240   25 1.35135 0.903563 0.161558
O05154   23 1.24324 0.903563 0.161558
Q2FXP4   24 1.2973 0.903563 0.161558
Q2FVH5   23 1.24324 0.903563 0.161558
Q2FYP0   18 0.947368 -1.27278 0.943444
Q2FUW5   13 0.684211 -1.27278 0.943444
Q2FX66   6 0.315789 -1.27278 0.943444
Q2G1P4   19 1 0.903563 0.161558
Q2FYI9   28 1.47368 0.903563 0.161558
Q2G0I7   21 1.10526 0.903563 0.161558
Q2FXQ9   20 1.05263 0.903563 0.161558
Q2FXL0   23 1.21053 0.903563 0.161558
Q2FYR7   23 1.21053 0.903563 0.161558
Q2G1W4   24 1.26316 0.903563 0.161558
Q2G2C8   25 1.31579 0.903563 0.161558
Q2G163   24 1.26316 0.903563 0.161558
Q2FWL9   24 1.26316 0.903563 0.161558
Q2FZH3   28 1.47368 0.903563 0.161558
Q2FZR5   22 1.15789 0.903563 0.161558
Q2G1W6   20 1.05263 0.903563 0.161558
Q2FWA5   20 1.05263 0.903563 0.161558
Q2FX17   26 1.36842 0.903563 0.161558
Q2FXY1   23 1.21053 0.903563 0.161558
Q2G2W1   24 1.26316 0.903563 0.161558
Q2FV06   18 0.947368 -1.27278 0.943444
Q2FYW6   24 1.26316 0.903563 0.161558
Q2G281   15 0.789474 -1.27278 0.943444
Q2G227   24 1.26316 0.903563 0.161558
Q2FWZ5   24 1.26316 0.903563 0.161558
Q2FZX0   24 1.26316 0.903563 0.161558
Q2FV51   28 1.47368 0.903563 0.161558
Q2G082   28 1.47368 0.903563 0.161558
Q2FWX4   4 0.210526 -1.27278 0.943444
Q2FZT1   20 1.05263 0.903563 0.161558
Q2FYF3   17 0.894737 -1.27278 0.943444
Q2FXW9   13 0.684211 -1.27278 0.943444
O34090   21 1.10526 0.903563 0.161558
Q2FVE1   22 1.15789 0.903563 0.161558
Q2FZL5   24 1.26316 0.903563 0.161558
Q2G258   19 1 0.903563 0.161558
Q2FZW5   24 1.26316 0.903563 0.161558
Q2FW63   22 1.15789 0.903563 0.161558
Q2FXB4   27 1.42105 0.903563 0.161558
Q2G1T5   4 0.210526 -1.27278 0.943444
Q2G1J5   20 1.05263 0.903563 0.161558
Q2G0V0   20 1.05263 0.903563 0.161558
Q2G0M7   23 1.21053 0.903563 0.161558
Q2G1I5   23 1.21053 0.903563 0.161558
Q2G146   23 1.21053 0.903563 0.161558
Q2G1P6   26 1.36842 0.903563 0.161558
Q2G1W8   20 1.02564 0.903563 0.161558
Q2G035   21 1.07692 0.903563 0.161558
Q2G1I3   27 1.38462 0.903563 0.161558
Q2FWM2   24 1.23077 0.903563 0.161558
Q2FYJ3   24 1.23077 0.903563 0.161558
Q2G0L8   22 1.12821 0.903563 0.161558
Q2G164   19 0.974359 -1.27278 0.943444
Q2FVT7   22 1.12821 0.903563 0.161558
Q2G1R3   22 1.12821 0.903563 0.161558
Q2G1T6   24 1.23077 0.903563 0.161558
Q2FZN7   24 1.23077 0.903563 0.161558
Q2FY83   23 1.17949 0.903563 0.161558
Q2FZX9   22 1.12821 0.903563 0.161558
Q2FYL5   23 1.17949 0.903563 0.161558
Q2G218   26 1.33333 0.903563 0.161558
Q2G0M5   26 1.33333 0.903563 0.161558
Q2FW78   23 1.17949 0.903563 0.161558
P52078   22 1.12821 0.903563 0.161558
Q7X2S2   21 1.07692 0.903563 0.161558
Q2FZG4   23 1.17949 0.903563 0.161558
Q2G0M4   20 1.02564 0.903563 0.161558
Q2FVA2   23 1.17949 0.903563 0.161558
Q2G115   23 1.17949 0.903563 0.161558
Q2G0M8   24 1.23077 0.903563 0.161558
Q2G1U4   23 1.17949 0.903563 0.161558
Q2G1D0   23 1.17949 0.903563 0.161558
Q2G2S0   21 1.07692 0.903563 0.161558
Q2G2N5   23 1.17949 0.903563 0.161558
Q2G222   26 1.33333 0.903563 0.161558
Q2G1C8   27 1.38462 0.903563 0.161558
Q2FV40   22 1.12821 0.903563 0.161558
Q2FXT1   17 0.871795 -1.27278 0.943444
Q2FZZ2   25 1.28205 0.903563 0.161558
Q2FY01   20 1.02564 0.903563 0.161558
Q2FVJ8   25 1.28205 0.903563 0.161558
Q2FXK2   28 1.4359 0.903563 0.161558
Q2FUS7   20 1.02564 0.903563 0.161558
Q2FVP1   28 1.4359 0.903563 0.161558
Q2FYN7   6 0.307692 -1.27278 0.943444
P69848   24 1.23077 0.903563 0.161558
Q2FWN8   26 1.33333 0.903563 0.161558
Q2FV62   16 0.820513 -1.27278 0.943444
Q2FWW7   29 1.48718 0.903563 0.161558
Q2G1Y5   23 1.17949 0.903563 0.161558
Q2FXA3   25 1.28205 0.903563 0.161558
Q2FYV3   24 1.23077 0.903563 0.161558
Q2G1H4   26 1.33333 0.903563 0.161558
Q2G038   25 1.28205 0.903563 0.161558
Q2G161   19 0.974359 -1.27278 0.943444
Q2FYV1   19 0.974359 -1.27278 0.943444
Q2FZ09   25 1.28205 0.903563 0.161558
Q2FW90   20 1.02564 0.903563 0.161558
Q2G290   21 1.07692 0.903563 0.161558
P60611   19 0.974359 -1.27278 0.943444
Q2FV58   25 1.28205 0.903563 0.161558
Q2G0C6   24 1.23077 0.903563 0.161558
Q2G050   19 0.974359 -1.27278 0.943444
Q2G0V2   23 1.17949 0.903563 0.161558
Q2FVQ4   26 1.33333 0.903563 0.161558
Q2G094   18 0.9 -1.27278 0.943444
Q2FY59   24 1.2 0.903563 0.161558
Q2FVX7   23 1.15 0.903563 0.161558
Q2FVP4   19 0.95 -1.27278 0.943444
Q2G185   17 0.85 -1.27278 0.943444
Q2FXP8   18 0.9 -1.27278 0.943444
Q2G275   23 1.15 0.903563 0.161558
Q2G1D9   21 1.05 0.903563 0.161558
Q2FXI3   20 1 0.903563 0.161558
Q2FYM2   23 1.15 0.903563 0.161558
P14738   5 0.25 -1.27278 0.943444
Q2G2Q2   18 0.9 -1.27278 0.943444
Q2G0M9   27 1.35 0.903563 0.161558
Q2FY67   20 1 0.903563 0.161558
Q2FWX8   2 0.1 -1.27278 0.943444
Q2FUT9   24 1.2 0.903563 0.161558
Q2FZS0   24 1.2 0.903563 0.161558
Q2G2A8   21 1.05 0.903563 0.161558
Q2FUY2   2 0.1 -1.27278 0.943444
Q2FZL8   24 1.2 0.903563 0.161558
Q2FW93   11 0.55 -1.27278 0.943444
Q2G1L7   24 1.2 0.903563 0.161558
Q2FW41   21 1.05 0.903563 0.161558
Q2FZY6   22 1.1 0.903563 0.161558
Q2G042   13 0.65 -1.27278 0.943444
Q2FWK2   19 0.95 -1.27278 0.943444
Q2FYF4   21 1.05 0.903563 0.161558
Q2FZP2   16 0.8 -1.27278 0.943444
Q2G1G7   19 0.95 -1.27278 0.943444
Q2G1H5   22 1.1 0.903563 0.161558
Q2G2S7   15 0.75 -1.27278 0.943444
Q2FY53   20 1 0.903563 0.161558
Q2G1N2   22 1.1 0.903563 0.161558
Q2G2V2   19 0.95 -1.27278 0.943444
Q2G1H6   22 1.1 0.903563 0.161558
Q2FZA9   22 1.1 0.903563 0.161558
Q2FXI5   29 1.45 0.903563 0.161558
Q2G206   23 1.15 0.903563 0.161558
Q2FWN6   18 0.9 -1.27278 0.943444
Q2FUQ2   24 1.2 0.903563 0.161558
Q2G1K3   18 0.9 -1.27278 0.943444
Q2FZ76   27 1.35 0.903563 0.161558
Q2FY54   15 0.75 -1.27278 0.943444
Q2G289   21 1.05 0.903563 0.161558
Q2FY14   20 1 0.903563 0.161558
Q2FV77   27 1.35 0.903563 0.161558
Q2G064   22 1.1 0.903563 0.161558
Q2G033   24 1.2 0.903563 0.161558
Q2G198   15 0.75 -1.27278 0.943444
Q2G0K4   20 1 0.903563 0.161558
Q2G0V3   23 1.15 0.903563 0.161558
Q2FWE2   20 0.97561 -1.27278 0.943444
Q2G089   23 1.12195 0.903563 0.161558
Q2FZL3   23 1.12195 0.903563 0.161558
Q2G087   25 1.21951 0.903563 0.161558
Q2G0A7   30 1.46341 0.903563 0.161558
Q2FVF9   24 1.17073 0.903563 0.161558
Q2G071   17 0.829268 -1.27278 0.943444
Q2FUZ2   22 1.07317 0.903563 0.161558
Q2FY27   29 1.41463 0.903563 0.161558
Q2FXX4   25 1.21951 0.903563 0.161558
Q2G1E6   22 1.07317 0.903563 0.161558
Q2G1G5   25 1.21951 0.903563 0.161558
Q2G2Q3   14 0.682927 -1.27278 0.943444
Q2FZF0   17 0.829268 -1.27278 0.943444
Q2G2D2   18 0.878049 -1.27278 0.943444
Q2FXT4   22 1.07317 0.903563 0.161558
Q2FZI8   26 1.26829 0.903563 0.161558
Q2FUS8   2 0.097561 -1.27278 0.943444
Q2FVR9   26 1.26829 0.903563 0.161558
Q2FXP2   16 0.780488 -1.27278 0.943444
Q2FX94   22 1.07317 0.903563 0.161558
Q2G2A5   18 0.878049 -1.27278 0.943444
Q2FZP7   23 1.12195 0.903563 0.161558
Q2G1R7   20 0.97561 -1.27278 0.943444
Q2G015   6 0.292683 -1.27278 0.943444
Q2FZF4   27 1.31707 0.903563 0.161558
Q2G1E5   21 1.02439 0.903563 0.161558
Q2FWH9   31 1.5122 0.903563 0.161558
Q2G069   23 1.12195 0.903563 0.161558
Q2FZK3   24 1.17073 0.903563 0.161558
Q2FZU5   25 1.21951 0.903563 0.161558
Q2FYT4   16 0.780488 -1.27278 0.943444
Q2FWK4   22 1.07317 0.903563 0.161558
Q2FY40   23 1.12195 0.903563 0.161558
Q2FWY4   19 0.926829 -1.27278 0.943444
Q2G156   30 1.46341 0.903563 0.161558
Q2G045   17 0.829268 -1.27278 0.943444
Q2FZS6   19 0.926829 -1.27278 0.943444
Q2FYC7   25 1.21951 0.903563 0.161558
Q2FW73   22 1.07317 0.903563 0.161558
Q2G1H3   24 1.17073 0.903563 0.161558
Q2FXJ6   15 0.731707 -1.27278 0.943444
Q2FUS2   18 0.857143 -1.27278 0.943444
Q2G120   25 1.19048 0.903563 0.161558
Q2G2T9   19 0.904762 -1.27278 0.943444
Q2G1N9   30 1.42857 0.903563 0.161558
Q2FXL9   19 0.904762 -1.27278 0.943444
Q2G0W4   25 1.19048 0.903563 0.161558
Q2G0R6   19 0.904762 -1.27278 0.943444
Q2G1C4   32 1.52381 0.903563 0.161558
Q2FWY9   27 1.28571 0.903563 0.161558
Q2G1K4   18 0.857143 -1.27278 0.943444
Q2FYK3   22 1.04762 0.903563 0.161558
Q2G1N4   21 1 0.903563 0.161558
Q2G065   24 1.14286 0.903563 0.161558
Q2FX88   24 1.14286 0.903563 0.161558
Q2FVW9   21 1 0.903563 0.161558
Q2G1E0   10 0.47619 -1.27278 0.943444
Q2G2P2   26 1.2381 0.903563 0.161558
Q2G0V5   18 0.857143 -1.27278 0.943444
Q2FWA2   24 1.14286 0.903563 0.161558
Q2FZU1   26 1.2381 0.903563 0.161558
Q2FX77   21 1 0.903563 0.161558
Q2FW75   19 0.904762 -1.27278 0.943444
Q2FUT5   25 1.19048 0.903563 0.161558
Q2G234   21 1 0.903563 0.161558
Q2FZU6   22 1.04762 0.903563 0.161558
Q2G1Y2   32 1.52381 0.903563 0.161558
Q2FXN7   13 0.619048 -1.27278 0.943444
Q2G2J3   21 1 0.903563 0.161558
Q2G0G1   25 1.19048 0.903563 0.161558
Q2FW62   29 1.38095 0.903563 0.161558
Q2FUP7   19 0.904762 -1.27278 0.943444
Q2G1J3   21 1 0.903563 0.161558
Q2FZ15   23 1.09524 0.903563 0.161558
Q2G1D3   19 0.904762 -1.27278 0.943444
Q2G0K2   26 1.2381 0.903563 0.161558
Q2FWC1   27 1.28571 0.903563 0.161558
Q2FXM5   25 1.19048 0.903563 0.161558
Q2FY46   21 1 0.903563 0.161558
Q2G1K0   22 1.04762 0.903563 0.161558
Q2FXT6   22 1.04762 0.903563 0.161558
Q2FZM4   20 0.952381 -1.27278 0.943444
Q2FXG1   24 1.14286 0.903563 0.161558
Q2FXL1   20 0.952381 -1.27278 0.943444
Q2FWX5   21 1 0.903563 0.161558
# cudaSaTabsearch LTYPE = T LORDER = F LSOLN = F
# QUERY ID = PF07638 
# DBFILE = ./tableaux.ascii.DB                                                             
Q2G1I1   19 0.883721 -1.27278  0.943444
Q2G1K2   22 1.02326 0.903563  0.161558
Q2FUU5   25 1.16279 0.903563  0.161558
Q2FXB6   22 1.02326 0.903563  0.161558
Q2FZU2   21 0.976744 -1.27278  0.943444
Q2FZK0   23 1.06977 0.903563  0.161558
Q2FY33   19 0.883721 -1.27278  0.943444
Q2G098   21 0.976744 -1.27278  0.943444
Q2FZ46   20 0.930233 -1.27278  0.943444
Q2FZQ5   23 1.06977 0.903563  0.161558
Q2FXU8   19 0.883721 -1.27278  0.943444
Q9EZ08   25 1.16279 0.903563  0.161558
Q2G1B9   24 1.11628 0.903563  0.161558
Q2FZ73   24 1.11628 0.903563  0.161558
Q2FY35   23 1.06977 0.903563  0.161558
Q2FZ16   24 1.11628 0.903563  0.161558
Q2FYR2   24 1.11628 0.903563  0.161558
Q2FWY3   3 0.139535 -1.27278  0.943444
Q2G2F5   24 1.11628 0.903563  0.161558
Q2G032   20 0.930233 -1.27278  0.943444
Q2FZ10   19 0.883721 -1.27278  0.943444
Q2G255   22 1.02326 0.903563  0.161558
Q2G0X6   25 1.16279 0.903563  0.161558
Q2FYH0   28 1.30233 0.903563  0.161558
Q2FXJ9   22 1.02326 0.903563  0.161558
Q2FZT4   19 0.883721 -1.27278  0.943444
Q2FVE6   23 1.06977 0.903563  0.161558
Q2FYD3   6 0.27907 -1.27278  0.943444
Q2FXT5   16 0.744186 -1.27278  0.943444
Q2FY60   21 0.976744 -1.27278  0.943444
Q2G2D7   19 0.883721 -1.27278  0.943444
Q2FX16   28 1.30233 0.903563  0.161558
Q2FZ34   26 1.2093 0.903563  0.161558
Q2G1S4   18 0.837209 -1.27278  0.943444
Q2G147   21 0.976744 -1.27278  0.943444
Q2G1J7   24 1.11628 0.903563  0.161558
Q2G2A7   23 1.06977 0.903563  0.161558
Q2G2M6   24 1.11628 0.903563  0.161558
Q2FV30   21 0.976744 -1.27278  0.943444
Q2FVL5   21 0.976744 -1.27278  0.943444
Q2FXY0   23 1.06977 0.903563  0.161558
Q2FZL1   22 1.02326 0.903563  0.161558
Q2FW45   20 0.930233 -1.27278  0.943444
Q2FZU0   24 1.09091 0.903563  0.161558
Q2FWZ0   27 1.22727 0.903563  0.161558
Q2G2H5   17 0.772727 -1.27278  0.943444
Q2FYG9   25 1.13636 0.903563  0.161558
Q2G2X6   21 0.954545 -1.27278  0.943444
Q2G155   27 1.22727 0.903563  0.161558
Q2FXY9   24 1.09091 0.903563  0.161558
Q2FZ37   23 1.04545 0.903563  0.161558
Q2FVI7   23 1.04545 0.903563  0.161558
Q2FYS1   22 1 0.903563  0.161558
Q2FXL5   25 1.13636 0.903563  0.161558
Q2G1J4   19 0.863636 -1.27278  0.943444
Q2FWZ3   20 0.909091 -1.27278  0.943444
Q2G2P7   27 1.22727 0.903563  0.161558
Q2FVH3   25 1.13636 0.903563  0.161558
Q2FZ31   25 1.13636 0.903563  0.161558
Q2G283   22 1 0.903563  0.161558
Q2FZ66   25 1.13636 0.903563  0.161558
Q2FWY7   21 0.954545 -1.27278  0.943444
Q2G1F9   24 1.09091 0.903563  0.161558
Q2FZJ4   23 1.04545 0.903563  0.161558
Q2FZQ1   34 1.54545 0.903563  0.161558
Q2FY80   13 0.590909 -1.27278  0.943444
Q2G2D4   25 1.13636 0.903563  0.161558
Q2FYP1   23 1.04545 0.903563  0.161558
Q2FYF9   14 0.636364 -1.27278  0.943444
Q2G0B3   22 1 0.903563  0.161558
Q2FUT8   22 1 0.903563  0.161558
Q2FYR1   26 1.18182 0.903563  0.161558
Q2FYL3   20 0.909091 -1.27278  0.943444
Q2FVG4   23 1.04545 0.903563  0.161558
Q2FVP8   15 0.681818 -1.27278  0.943444
Q2FZ28   24 1.06667 0.903563  0.161558
Q2G1F0   23 1.02222 0.903563  0.161558
P95689   25 1.11111 0.903563  0.161558
Q2FYH6   30 1.33333 0.903563  0.161558
Q2FXD1   20 0.888889 -1.27278  0.943444
Q2G0X5   25 1.11111 0.903563  0.161558
Q2FXN8   21 0.933333 -1.27278  0.943444
Q2G0N0   21 0.933333 -1.27278  0.943444
Q2G268   20 0.888889 -1.27278  0.943444
Q2FV61   24 1.06667 0.903563  0.161558
Q2FXL7   20 0.888889 -1.27278  0.943444
Q2FUR5   24 1.06667 0.903563  0.161558
Q2FXV6   25 1.11111 0.903563  0.161558
Q2G2C5   25 1.11111 0.903563  0.161558
Q2FVJ6   20 0.888889 -1.27278  0.943444
Q2G1Y4   23 1.02222 0.903563  0.161558
Q2FVI0   21 0.933333 -1.27278  0.943444
Q2FXJ8   27 1.2 0.903563  0.161558
Q2FZU7   25 1.11111 0.903563  0.161558
Q2G2X4   22 0.977778 -1.27278  0.943444
Q2FZA8   32 1.42222 0.903563  0.161558
Q2FW96   23 1.02222 0.903563  0.161558
Q2FYV4   20 0.888889 -1.27278  0.943444
O07325   23 1.02222 0.903563  0.161558
Q2G1C1   24 1.06667 0.903563  0.161558
Q2FZR9   22 0.977778 -1.27278  0.943444
Q2FVW3   23 1.02222 0.903563  0.161558
Q2G124   25 1.11111 0.903563  0.161558
P0C0V7   25 1.11111 0.903563  0.161558
Q2FX52   27 1.17391 0.903563  0.161558
Q2G2C7   22 0.956522 -1.27278  0.943444
Q2G2D5   27 1.17391 0.903563  0.161558
Q2FXQ7   23 1 0.903563  0.161558
Q2FZW0   17 0.73913 -1.27278  0.943444
Q2FVG3   23 1 0.903563  0.161558
Q2FXR4   20 0.869565 -1.27278  0.943444
Q2FZ67   24 1.04348 0.903563  0.161558
Q2G243   22 0.956522 -1.27278  0.943444
Q2FV76   25 1.08696 0.903563  0.161558
Q2FVZ4   25 1.08696 0.903563  0.161558
Q2FWC5   21 0.913043 -1.27278  0.943444
Q2FZY3   21 0.913043 -1.27278  0.943444
Q2FWH5   22 0.956522 -1.27278  0.943444
Q2G241   26 1.13043 0.903563  0.161558
Q2FV35   24 1.04348 0.903563  0.161558
Q2G0T5   19 0.826087 -1.27278  0.943444
Q2G1A9   24 1.04348 0.903563  0.161558
Q2FYU7   23 1 0.903563  0.161558
Q2G2E0   27 1.17391 0.903563  0.161558
Q2FVT6   25 1.08696 0.903563  0.161558
Q2G0D7   22 0.956522 -1.27278  0.943444
Q2G1M6   24 1.04348 0.903563  0.161558
Q2G0A6   25 1.08696 0.903563  0.161558
Q2FUY6   23 1 0.903563  0.161558
Q2FYJ2   22 0.956522 -1.27278  0.943444
Q2G2E5   22 0.93617 -1.27278  0.943444
Q2G2P5   24 1.02128 0.903563  0.161558
Q2G1R6   26 1.10638 0.903563  0.161558
Q2FYF0   26 1.10638 0.903563  0.161558
Q2FVH8   20 0.851064 -1.27278  0.943444
Q2FUU3   24 1.02128 0.903563  0.161558
Q2FVG8   22 0.93617 -1.27278  0.943444
Q9ZAH5   27 1.14894 0.903563  0.161558
Q2G2U0   21 0.893617 -1.27278  0.943444
Q2FYR4   25 1.06383 0.903563  0.161558
Q2G256   20 0.851064 -1.27278  0.943444
Q2FVY0   19 0.808511 -1.27278  0.943444
Q2G0Q2   25 1.06383 0.903563  0.161558
Q2G0R2   21 0.893617 -1.27278  0.943444
Q2G0Q3   19 0.808511 -1.27278  0.943444
Q2FWZ9   23 0.978723 -1.27278  0.943444
Q53705   18 0.765957 -1.27278  0.943444
Q2G2U3   25 1.06383 0.903563  0.161558
Q2FYY6   24 1.02128 0.903563  0.161558
Q2FWL3   23 0.978723 -1.27278  0.943444
Q2FY50   18 0.765957 -1.27278  0.943444
Q2FXN4   25 1.06383 0.903563  0.161558
Q2G179   19 0.808511 -1.27278  0.943444
Q2G1L6   18 0.765957 -1.27278  0.943444
Q2FXU4   18 0.765957 -1.27278  0.943444
Q2G1E9   24 1.02128 0.903563  0.161558
Q2G232   25 1.06383 0.903563  0.161558
Q2FXH9   23 0.978723 -1.27278  0.943444
Q2G0X3   5 0.212766 -1.27278  0.943444
Q2FXD0   22 0.93617 -1.27278  0.943444
Q2G0G3   27 1.14894 0.903563  0.161558
Q2FWW3   23 0.978723 -1.27278  0.943444
Q2FYG0   22 0.916667 -1.27278  0.943444
Q2FZS9   18 0.75 -1.27278  0.943444
Q2FYS2   22 0.916667 -1.27278  0.943444
Q2G2U4   10 0.416667 -1.27278  0.943444
Q2FWJ9   23 0.958333 -1.27278  0.943444
Q2FWF0   22 0.916667 -1.27278  0.943444
Q2FXR9   22 0.916667 -1.27278  0.943444
Q2FZV7   16 0.666667 -1.27278  0.943444
Q2G1W0   23 0.958333 -1.27278  0.943444
Q2G2I0   23 0.958333 -1.27278  0.943444
Q2G153   30 1.25 0.903563  0.161558
Q2FWD7   23 0.958333 -1.27278  0.943444
Q2FY15   21 0.875 -1.27278  0.943444
Q2FV54   22 0.916667 -1.27278  0.943444
Q2FZ74   23 0.958333 -1.27278  0.943444
Q2FYV5   19 0.791667 -1.27278  0.943444
Q2G2I1   14 0.583333 -1.27278  0.943444
Q2FXZ6   21 0.875 -1.27278  0.943444
Q2G0U0   33 1.375 0.903563  0.161558
Q2G0Y6   27 1.125 0.903563  0.161558
Q2FXJ0   24 1 0.903563  0.161558
Q2FY43   23 0.938776 -1.27278  0.943444
Q2FWM1   9 0.367347 -1.27278  0.943444
Q2FVJ1   23 0.938776 -1.27278  0.943444
Q2G0K3   27 1.10204 0.903563  0.161558
Q2FY66   20 0.816327 -1.27278  0.943444
Q2FW99   22 0.897959 -1.27278  0.943444
Q2FV10   22 0.897959 -1.27278  0.943444
Q2FXJ5   22 0.897959 -1.27278  0.943444
Q2FX69   6 0.244898 -1.27278  0.943444
Q2G0B2   19 0.77551 -1.27278  0.943444
Q2FX14   27 1.10204 0.903563  0.161558
Q2FYD8   21 0.857143 -1.27278  0.943444
Q2FWE5   25 1.02041 0.903563  0.161558
Q2G2A3   23 0.938776 -1.27278  0.943444
Q2FZH8   20 0.816327 -1.27278  0.943444
Q2FX51   19 0.77551 -1.27278  0.943444
Q2FWE8   22 0.897959 -1.27278  0.943444
Q2G088   24 0.979592 -1.27278  0.943444
Q2G028   23 0.92 -1.27278  0.943444
Q2G1S3   26 1.04 0.903563  0.161558
Q2FYN4   26 1.04 0.903563  0.161558
Q2FX86   22 0.88 -1.27278  0.943444
Q2G2S8   20 0.8 -1.27278  0.943444
Q2FUW8   23 0.92 -1.27278  0.943444
Q2FWD4   20 0.8 -1.27278  0.943444
Q2FVH6   21 0.84 -1.27278  0.943444
Q2G029   19 0.76 -1.27278  0.943444
Q2G1R5   21 0.84 -1.27278  0.943444
Q2FX65   12 0.48 -1.27278  0.943444
Q2FZV6   27 1.08 0.903563  0.161558
Q2G1P1   22 0.88 -1.27278  0.943444
Q2FVU4   25 1 0.903563  0.161558
Q2FVT5   26 1.04 0.903563  0.161558
Q2G2H4   14 0.56 -1.27278  0.943444
Q2FZ58   25 1 0.903563  0.161558
Q2FVJ2   25 1 0.903563  0.161558
Q2FXW5   24 0.96 -1.27278  0.943444
Q2FWK1   22 0.88 -1.27278  0.943444
Q2G031   21 0.84 -1.27278  0.943444
Q2G0U1   26 1.04 0.903563  0.161558
Q2FW46   21 0.84 -1.27278  0.943444
Q2FZY5   28 1.12 0.903563  0.161558
Q2FZI5   27 1.05882 0.903563  0.161558
Q2FYR9   26 1.01961 0.903563  0.161558
Q2FZ92   23 0.901961 -1.27278  0.943444
Q2G1D5   22 0.862745 -1.27278  0.943444
Q2FXM2   21 0.823529 -1.27278  0.943444
Q2FVM2   25 0.980392 -1.27278  0.943444
Q2FZN2   25 0.980392 -1.27278  0.943444
Q2G1U8   21 0.823529 -1.27278  0.943444
Q2FVS7   16 0.627451 -1.27278  0.943444
Q2FWB5   23 0.901961 -1.27278  0.943444
Q2FXX1   23 0.901961 -1.27278  0.943444
Q2G2J9   21 0.823529 -1.27278  0.943444
Q2G0Y7   23 0.901961 -1.27278  0.943444
Q2FW81   25 0.980392 -1.27278  0.943444
Q2FWK3   19 0.745098 -1.27278  0.943444
Q2FY34   22 0.862745 -1.27278  0.943444
Q2FXF8   23 0.901961 -1.27278  0.943444
Q2FXI9   20 0.784314 -1.27278  0.943444
Q05615   26 1 0.903563  0.161558
Q2FUW4   22 0.846154 -1.27278  0.943444
Q2FVF4   22 0.846154 -1.27278  0.943444
Q2FWI3   23 0.884615 -1.27278  0.943444
Q2FWG8   28 1.07692 0.903563  0.161558
Q2G0R0   21 0.807692 -1.27278  0.943444
Q2G0I4   24 0.923077 -1.27278  0.943444
Q2FV67   20 0.769231 -1.27278  0.943444
Q2G091   25 0.961538 -1.27278  0.943444
Q2G1U1   21 0.807692 -1.27278  0.943444
Q2FUX7   24 0.923077 -1.27278  0.943444
Q2FY51   28 1.07692 0.903563  0.161558
Q2FYP2   21 0.807692 -1.27278  0.943444
Q2G0F8   22 0.846154 -1.27278  0.943444
Q2FXH5   24 0.923077 -1.27278  0.943444
Q2G193   29 1.11538 0.903563  0.161558
Q2FWD6   23 0.884615 -1.27278  0.943444
Q2FZ98   24 0.90566 -1.27278  0.943444
Q2FYQ2   27 1.01887 0.903563  0.161558
Q2FWL5   25 0.943396 -1.27278  0.943444
Q2FV16   22 0.830189 -1.27278  0.943444
Q2FWX9   23 0.867925 -1.27278  0.943444
Q2G1J0   26 0.981132 -1.27278  0.943444
Q2G235   24 0.90566 -1.27278  0.943444
Q2FXK1   21 0.792453 -1.27278  0.943444
Q2FWF4   18 0.679245 -1.27278  0.943444
Q2FZC8   26 0.981132 -1.27278  0.943444
Q2FZQ4   24 0.90566 -1.27278  0.943444
O52582   17 0.641509 -1.27278  0.943444
Q2FZI6   23 0.867925 -1.27278  0.943444
Q2FUW7   22 0.830189 -1.27278  0.943444
Q2G2M9   22 0.830189 -1.27278  0.943444
Q2FZD0   22 0.830189 -1.27278  0.943444
Q2FWK7   22 0.830189 -1.27278  0.943444
Q2FWU4   6 0.226415 -1.27278  0.943444
Q2FUX4   24 0.90566 -1.27278  0.943444
Q2G2V3   21 0.792453 -1.27278  0.943444
O05204   21 0.792453 -1.27278  0.943444
Q2FYC2   23 0.851852 -1.27278  0.943444
Q2FZP6   25 0.925926 -1.27278  0.943444
Q2G0L2   23 0.851852 -1.27278  0.943444
Q2FZV1   26 0.962963 -1.27278  0.943444
Q2FVQ5   22 0.814815 -1.27278  0.943444
Q2FZW6   21 0.777778 -1.27278  0.943444
Q2FZI3   22 0.814815 -1.27278  0.943444
Q2G219   25 0.925926 -1.27278  0.943444
Q2FZR2   23 0.851852 -1.27278  0.943444
Q2FXZ2   23 0.851852 -1.27278  0.943444
Q2FYC6   20 0.740741 -1.27278  0.943444
Q2FYZ5   23 0.836364 -1.27278  0.943444
Q2FWN4   25 0.909091 -1.27278  0.943444
Q2G221   16 0.581818 -1.27278  0.943444
Q2FZX5   23 0.836364 -1.27278  0.943444
Q2FUW3   21 0.763636 -1.27278  0.943444
Q2G2H3   18 0.654545 -1.27278  0.943444
Q2FY08   22 0.8 -1.27278  0.943444
Q2FXU5   23 0.836364 -1.27278  0.943444
Q2G1F8   24 0.872727 -1.27278  0.943444
Q2FYW4   22 0.8 -1.27278  0.943444
Q2G142   22 0.8 -1.27278  0.943444
Q2G1U3   25 0.909091 -1.27278  0.943444
Q2FZ18   18 0.654545 -1.27278  0.943444
Q2FV24   23 0.836364 -1.27278  0.943444
Q2G1C2   22 0.8 -1.27278  0.943444
Q2FYZ4   22 0.8 -1.27278  0.943444
Q2FWT4   21 0.763636 -1.27278  0.943444
Q2FUX1   22 0.8 -1.27278  0.943444
Q2FZG9   22 0.785714 -1.27278  0.943444
Q2FVC1   26 0.928571 -1.27278  0.943444
Q2FYT3   20 0.714286 -1.27278  0.943444
Q2FY82   21 0.75 -1.27278  0.943444
Q2FV02   22 0.785714 -1.27278  0.943444
Q2FXJ2   21 0.75 -1.27278  0.943444
Q2FZ02   21 0.75 -1.27278  0.943444
Q2G0L3   25 0.892857 -1.27278  0.943444
Q2FZH5   25 0.892857 -1.27278  0.943444
Q2FWH4   28 1 0.903563  0.161558
Q2FW49   23 0.821429 -1.27278  0.943444
Q93T05   21 0.75 -1.27278  0.943444
Q2FX73   24 0.857143 -1.27278  0.943444
Q2G239   19 0.666667 -1.27278  0.943444
Q2G121   22 0.77193 -1.27278  0.943444
Q2FY11   22 0.77193 -1.27278  0.943444
Q2FV11   22 0.77193 -1.27278  0.943444
Q2FZ05   25 0.877193 -1.27278  0.943444
Q2G253   28 0.982456 -1.27278  0.943444
Q2FW98   24 0.842105 -1.27278  0.943444
Q2G205   24 0.842105 -1.27278  0.943444
Q2FVE7   21 0.736842 -1.27278  0.943444
Q2FYD0   17 0.596491 -1.27278  0.943444
Q2FZ19   23 0.807018 -1.27278  0.943444
Q2G1C7   19 0.666667 -1.27278  0.943444
Q2FV60   22 0.77193 -1.27278  0.943444
Q2FY64   23 0.807018 -1.27278  0.943444
Q2FZI9   19 0.666667 -1.27278  0.943444
Q2FV57   23 0.793103 -1.27278  0.943444
Q2FXA5   23 0.793103 -1.27278  0.943444
Q2G2U8   26 0.896552 -1.27278  0.943444
Q2FZP0   28 0.965517 -1.27278  0.943444
Q2FZL7   23 0.793103 -1.27278  0.943444
Q2FZR3   23 0.793103 -1.27278  0.943444
Q2FWA0   25 0.862069 -1.27278  0.943444
Q2G090   21 0.724138 -1.27278  0.943444
Q2G1H0   20 0.677966 -1.27278  0.943444
Q2FZP4   25 0.847458 -1.27278  0.943444
Q2FUX0   21 0.711864 -1.27278  0.943444
Q2FV86   22 0.745763 -1.27278  0.943444
Q2FV14   24 0.813559 -1.27278  0.943444
Q2FUT2   25 0.847458 -1.27278  0.943444
Q2FZ64   24 0.813559 -1.27278  0.943444
Q2FUW1   11 0.366667 -1.27278  0.943444
Q2FWI0   19 0.633333 -1.27278  0.943444
Q2G2K5   23 0.766667 -1.27278  0.943444
Q2FWK6   24 0.8 -1.27278  0.943444
Q2G0T9   24 0.8 -1.27278  0.943444
Q2G078   21 0.7 -1.27278  0.943444
Q2G1P3   27 0.9 -1.27278  0.943444
Q2G274   22 0.721311 -1.27278  0.943444
Q2FZD4   21 0.688525 -1.27278  0.943444
Q2FYS5   30 0.983607 -1.27278  0.943444
Q2G1K5   20 0.655738 -1.27278  0.943444
Q2G1L5   26 0.852459 -1.27278  0.943444
Q2G1M9   26 0.852459 -1.27278  0.943444
Q2FX67   17 0.557377 -1.27278  0.943444
Q2FZ32   25 0.819672 -1.27278  0.943444
Q2FWH7   16 0.52459 -1.27278  0.943444
Q2FXT8   22 0.709677 -1.27278  0.943444
Q2FUQ3   22 0.709677 -1.27278  0.943444
Q2G1Y6   26 0.83871 -1.27278  0.943444
Q2FX68   10 0.322581 -1.27278  0.943444
Q2FWD1   24 0.774194 -1.27278  0.943444
Q2FUZ8   19 0.612903 -1.27278  0.943444
Q2G1F5   23 0.741935 -1.27278  0.943444
Q2G2T6   17 0.548387 -1.27278  0.943444
Q2FYD2   13 0.419355 -1.27278  0.943444
Q2FYA1   23 0.741935 -1.27278  0.943444
Q2FY21   21 0.677419 -1.27278  0.943444
Q2FZD3   20 0.645161 -1.27278  0.943444
Q2G1Z4   20 0.645161 -1.27278  0.943444
Q2G0S3   21 0.666667 -1.27278  0.943444
Q2FVQ3   20 0.634921 -1.27278  0.943444
Q2G2J4   19 0.603175 -1.27278  0.943444
Q2G2B8   21 0.666667 -1.27278  0.943444
Q2G0L5   5 0.15873 -1.27278  0.943444
Q2FW72   24 0.761905 -1.27278  0.943444
Q2FYT8   22 0.698413 -1.27278  0.943444
Q2FXM9   20 0.634921 -1.27278  0.943444
Q2G1Y0   21 0.666667 -1.27278  0.943444
Q2G2D0   22 0.698413 -1.27278  0.943444
Q2G2M2   19 0.603175 -1.27278  0.943444
Q2G1B7   21 0.666667 -1.27278  0.943444
Q2G1B8   24 0.761905 -1.27278  0.943444
Q2G0M6   23 0.730159 -1.27278  0.943444
Q2G1D8   26 0.8125 -1.27278  0.943444
Q2FV70   24 0.75 -1.27278  0.943444
Q2FV72   26 0.8125 -1.27278  0.943444
Q2FVB2   20 0.625 -1.27278  0.943444
Q2G122   21 0.65625 -1.27278  0.943444
Q2G1W2   23 0.707692 -1.27278  0.943444
Q2FWW1   14 0.430769 -1.27278  0.943444
Q2G1F4   23 0.707692 -1.27278  0.943444
Q2G093   24 0.738462 -1.27278  0.943444
Q2FXY7   25 0.769231 -1.27278  0.943444
Q2G1C6   20 0.615385 -1.27278  0.943444
Q2FZ20   19 0.584615 -1.27278  0.943444
O50581   21 0.636364 -1.27278  0.943444
Q2G1N1   24 0.727273 -1.27278  0.943444
Q2G188   20 0.597015 -1.27278  0.943444
Q2G296   24 0.716418 -1.27278  0.943444
Q2G2E9   22 0.656716 -1.27278  0.943444
Q2G294   19 0.567164 -1.27278  0.943444
Q2FWJ5   25 0.746269 -1.27278  0.943444
Q2FW03   24 0.705882 -1.27278  0.943444
Q2G0N1   23 0.676471 -1.27278  0.943444
Q2FZJ0   30 0.882353 -1.27278  0.943444
Q2FYZ9   20 0.588235 -1.27278  0.943444
Q2FV74   20 0.588235 -1.27278  0.943444
Q2FXP7   18 0.529412 -1.27278  0.943444
Q2FXU1   22 0.647059 -1.27278  0.943444
Q2G1M8   22 0.647059 -1.27278  0.943444
Q2FXY4   25 0.735294 -1.27278  0.943444
Q2FZ94   18 0.521739 -1.27278  0.943444
Q2FYI0   25 0.714286 -1.27278  0.943444
Q2FXT9   29 0.828571 -1.27278  0.943444
Q2G0D2   22 0.619718 -1.27278  0.943444
Q2FYB7   18 0.507042 -1.27278  0.943444
Q2FVN8   21 0.591549 -1.27278  0.943444
Q2FZ49   16 0.450704 -1.27278  0.943444
Q2FUW6   24 0.676056 -1.27278  0.943444
Q2G1P7   20 0.56338 -1.27278  0.943444
Q2FW70   26 0.722222 -1.27278  0.943444
Q2G0W1   20 0.555556 -1.27278  0.943444
Q2G024   21 0.583333 -1.27278  0.943444
Q2G1G8   20 0.555556 -1.27278  0.943444
Q2G1R9   22 0.611111 -1.27278  0.943444
O06446   19 0.527778 -1.27278  0.943444
Q2G1C9   22 0.611111 -1.27278  0.943444
Q2FXV8   25 0.684932 -1.27278  0.943444
Q2G0P5   18 0.493151 -1.27278  0.943444
Q2FV64   20 0.540541 -1.27278  0.943444
Q2FV87   22 0.586667 -1.27278  0.943444
Q2G1K9   19 0.5 -1.27278  0.943444
Q2G266   21 0.552632 -1.27278  0.943444
Q59801   25 0.649351 -1.27278  0.943444
Q2FXH2   21 0.545455 -1.27278  0.943444
Q53727   24 0.615385 -1.27278  0.943444
Q2G2Q0   24 0.615385 -1.27278  0.943444
Q2FZD8   21 0.531646 -1.27278  0.943444
Q2FYS4   19 0.481013 -1.27278  0.943444
Q2G1G2   21 0.531646 -1.27278  0.943444
Q2FXV9   22 0.55 -1.27278  0.943444
Q2G0L4   8 0.2 -1.27278  0.943444
Q2FXR8   23 0.575 -1.27278  0.943444
Q2FYJ0   18 0.45 -1.27278  0.943444
Q2FZS8   19 0.469136 -1.27278  0.943444
Q2FXN9   23 0.554217 -1.27278  0.943444
Q2FYM1   24 0.578313 -1.27278  0.943444
Q2FVZ5   19 0.457831 -1.27278  0.943444
Q2FVL8   19 0.452381 -1.27278  0.943444
Q2FZ40   19 0.452381 -1.27278  0.943444
Q2FYH5   22 0.517647 -1.27278  0.943444
Q2FXB3   19 0.436782 -1.27278  0.943444
Q2FYS9   22 0.494382 -1.27278  0.943444
Q2G1Q4   21 0.47191 -1.27278  0.943444
Q2FVC3   19 0.426966 -1.27278  0.943444
Q2G046   19 0.422222 -1.27278  0.943444
Q2FWU3   15 0.333333 -1.27278  0.943444
Q2FZ72   20 0.444444 -1.27278  0.943444
Q2FZ82   18 0.4 -1.27278  0.943444
Q9F1K0   18 0.387097 -1.27278  0.943444
Q2FVV9   21 0.43299 -1.27278  0.943444
Q2FZT6   19 0.387755 -1.27278  0.943444
Q2FWU5   14 0.285714 -1.27278  0.943444
Q2FYC8   17 0.343434 -1.27278  0.943444
Q2FZK7   21 0.415842 -1.27278  0.943444
Q2G2C1   18 0.356436 -1.27278  0.943444
Q2FZT5   16 0.307692 -1.27278  0.943444
Q2G0R8   18 0.342857 -1.27278  0.943444
Q2FW95   14 0.266667 -1.27278  0.943444
Q2G0N5   19 0.348624 -1.27278  0.943444
P47768   20 0.36036 -1.27278  0.943444
Q2FXH4   10 0.178571 -1.27278  0.943444
Q2FVM1   21 0.375 -1.27278  0.943444
```
