## Supplementary Data 3 for "Mining folded proteomes in the era of accurate structure prediction": PF07642.output

```
# cudaSaTabsearch LTYPE = T LORDER = F LSOLN = F
# QUERY ID = PF07642 
# DBFILE = ./tableaux.ascii.DB                                                             
Q2G0V6   0 0 -1.27278 0.943444
Q2G075   0 0 -1.27278 0.943444
Q2G083   0 0 -1.27278 0.943444
Q2FZN3   0 0 -1.27278 0.943444
Q2FY90   0 0 -1.27278 0.943444
Q2FX91   0 0 -1.27278 0.943444
Q2FX54   0 0 -1.27278 0.943444
Q2FYQ4   0 0 -1.27278 0.943444
Q2G284   0 0 -1.27278 0.943444
Q2G0S4   0 0 -1.27278 0.943444
Q2FWM3   0 0 -1.27278 0.943444
Q2FX81   0 0 -1.27278 0.943444
Q2FXC6   0 0 -1.27278 0.943444
Q2FWJ7   0 0 -1.27278 0.943444
Q2FYJ9   0 0 -1.27278 0.943444
Q2G2E6   0 0 -1.27278 0.943444
Q2FWV0   0 0 -1.27278 0.943444
Q2FZC3   0 0 -1.27278 0.943444
Q2FVH9   0 0 -1.27278 0.943444
Q2FXQ5   0 0 -1.27278 0.943444
Q2FZU4   0 0 -1.27278 0.943444
Q2FYF8   0 0 -1.27278 0.943444
Q2FUR4   0 0 -1.27278 0.943444
Q2FYI2   0 0 -1.27278 0.943444
Q2FYY2   0 0 -1.27278 0.943444
Q2FW58   0 0 -1.27278 0.943444
P0C7Z3   0 0 -1.27278 0.943444
Q2G0T2   0 0 -1.27278 0.943444
Q2G1G9   0 0 -1.27278 0.943444
Q2FVJ0   0 0 -1.27278 0.943444
Q2FZ80   0 0 -1.27278 0.943444
Q2G1R4   0 0 -1.27278 0.943444
Q2FW02   0 0 -1.27278 0.943444
Q2G1X3   0 0 -1.27278 0.943444
Q2FWW4   0 0 -1.27278 0.943444
Q2FZE1   0 0 -1.27278 0.943444
Q2FY31   0 0 -1.27278 0.943444
Q2G018   0 0 -1.27278 0.943444
Q2FZI0   0 0 -1.27278 0.943444
Q2FUZ7   0 0 -1.27278 0.943444
Q2G250   0 0 -1.27278 0.943444
Q2FWU8   0 0 -1.27278 0.943444
Q2FYX5   0 0 -1.27278 0.943444
Q2FZY2   0 0 -1.27278 0.943444
Q2FZX8   0 0 -1.27278 0.943444
Q2FUY8   0 0 -1.27278 0.943444
Q2FV73   0 0 -1.27278 0.943444
Q2G0C5   0 0 -1.27278 0.943444
Q2FZ52   0 0 -1.27278 0.943444
Q2FVK6   0 0 -1.27278 0.943444
Q2G0Z3   0 0 -1.27278 0.943444
Q2FZJ8   0 0 -1.27278 0.943444
Q2FY57   0 0 -1.27278 0.943444
Q2G0W3   0 0 -1.27278 0.943444
Q2G0I2   0 0 -1.27278 0.943444
Q2FYX1   0 0 -1.27278 0.943444
Q2G0H2   0 0 -1.27278 0.943444
Q2FWJ8   0 0 -1.27278 0.943444
Q2FWZ7   0 0 -1.27278 0.943444
Q2FV04   0 0 -1.27278 0.943444
Q2G0H6   0 0 -1.27278 0.943444
Q2G291   0 0 -1.27278 0.943444
Q2G1A7   0 0 -1.27278 0.943444
Q2FVS8   0 0 -1.27278 0.943444
Q2FZ26   0 0 -1.27278 0.943444
Q2FXJ3   0 0 -1.27278 0.943444
Q2G231   0 0 -1.27278 0.943444
Q2G2N0   0 0 -1.27278 0.943444
Q2G2I2   0 0 -1.27278 0.943444
Q2FYU3   0 0 -1.27278 0.943444
Q2FWY5   0 0 -1.27278 0.943444
Q2G2E3   0 0 -1.27278 0.943444
Q2FV09   0 0 -1.27278 0.943444
Q2FX72   0 0 -1.27278 0.943444
Q2FWA3   0 0 -1.27278 0.943444
Q2FWF2   0 0 -1.27278 0.943444
Q2G0E4   0 0 -1.27278 0.943444
Q2G251   0 0 -1.27278 0.943444
P0C818   0 0 -1.27278 0.943444
Q2FXQ2   0 0 -1.27278 0.943444
Q2FXD4   0 0 -1.27278 0.943444
Q2G014   0 0 -1.27278 0.943444
Q2FWI9   0 0 -1.27278 0.943444
Q2FX79   0 0 -1.27278 0.943444
Q2FVP7   0 0 -1.27278 0.943444
Q2FZN4   0 0 -1.27278 0.943444
Q2FWU6   0 0 -1.27278 0.943444
Q2G2Y1   0 0 -1.27278 0.943444
Q2FYF6   0 0 -1.27278 0.943444
Q2FXK0   0 0 -1.27278 0.943444
Q2FVI9   0 0 -1.27278 0.943444
Q2G246   0 0 -1.27278 0.943444
Q2G053   0 0 -1.27278 0.943444
Q2FWK8   0 0 -1.27278 0.943444
Q2FXL8   0 0 -1.27278 0.943444
Q2G0Q4   0 0 -1.27278 0.943444
Q2FVB7   0 0 -1.27278 0.943444
Q2FYD6   0 0 -1.27278 0.943444
Q2FXK9   0 0 -1.27278 0.943444
Q2FV78   0 0 -1.27278 0.943444
Q2FXG4   0 0 -1.27278 0.943444
Q2G0C8   0 0 -1.27278 0.943444
Q2FWU9   0 0 -1.27278 0.943444
Q2FUX2   0 0 -1.27278 0.943444
Q2FYI8   0 0 -1.27278 0.943444
Q2FXA1   0 0 -1.27278 0.943444
Q2FV49   0 0 -1.27278 0.943444
Q2G1S0   0 0 -1.27278 0.943444
Q2G0G0   0 0 -1.27278 0.943444
P0C805   0 0 -1.27278 0.943444
Q2FWV9   0 0 -1.27278 0.943444
Q2G152   0 0 -1.27278 0.943444
Q2FX48   0 0 -1.27278 0.943444
Q2FXS5   0 0 -1.27278 0.943444
Q2FWL4   0 0 -1.27278 0.943444
P0C7Y1   0 0 -1.27278 0.943444
Q2FXA2   0 0 -1.27278 0.943444
Q2FY96   0 0 -1.27278 0.943444
Q2FVJ3   0 0 -1.27278 0.943444
Q2FZ24   0 0 -1.27278 0.943444
Q2G1X4   0 0 -1.27278 0.943444
Q2FYM6   0 0 -1.27278 0.943444
Q2FWX6   0 0 -1.27278 0.943444
Q2G1D2   0 0 -1.27278 0.943444
Q2FWC0   0 0 -1.27278 0.943444
Q2FZG7   0 0 -1.27278 0.943444
Q2G2P1   0 0 -1.27278 0.943444
Q2G1M4   0 0 -1.27278 0.943444
Q2FX29   0 0 -1.27278 0.943444
Q2FUZ3   0 0 -1.27278 0.943444
Q2FVZ9   0 0 -1.27278 0.943444
Q2G2N3   0 0 -1.27278 0.943444
Q2G237   0 0 -1.27278 0.943444
Q2FXN5   0 0 -1.27278 0.943444
Q2FYP7   0 0 -1.27278 0.943444
Q2FWC8   0 0 -1.27278 0.943444
Q2G209   0 0 -1.27278 0.943444
Q2FXX7   0 0 -1.27278 0.943444
Q2FV05   0 0 -1.27278 0.943444
Q2FWM8   0 0 -1.27278 0.943444
Q2FV00   0 0 -1.27278 0.943444
Q2FZF2   0 0 -1.27278 0.943444
Q2FV80   0 0 -1.27278 0.943444
Q2FZZ7   0 0 -1.27278 0.943444
Q2FWH8   0 0 -1.27278 0.943444
Q2FVS5   0 0 -1.27278 0.943444
Q2FWY0   0 0 -1.27278 0.943444
Q2FZM3   0 0 -1.27278 0.943444
Q2FZW8   0 0 -1.27278 0.943444
Q2FVY7   0 0 -1.27278 0.943444
Q2FXJ1   0 0 -1.27278 0.943444
Q2G0T7   0 0 -1.27278 0.943444
Q2FW40   0 0 -1.27278 0.943444
Q2FYU9   0 0 -1.27278 0.943444
Q2FUR0   0 0 -1.27278 0.943444
Q2G215   0 0 -1.27278 0.943444
Q2G169   0 0 -1.27278 0.943444
Q2G034   0 0 -1.27278 0.943444
Q2FUV8   0 0 -1.27278 0.943444
Q2FW44   2 0.148148 -1.27278 0.943444
Q2FYJ8   0 0 -1.27278 0.943444
Q2FVR6   2 0.148148 -1.27278 0.943444
Q2G183   0 0 -1.27278 0.943444
Q2G0S1   0 0 -1.27278 0.943444
Q2FX83   0 0 -1.27278 0.943444
Q2FYF7   0 0 -1.27278 0.943444
Q2G166   2 0.148148 -1.27278 0.943444
Q2FX20   0 0 -1.27278 0.943444
Q2G020   2 0.148148 -1.27278 0.943444
Q2FVC0   0 0 -1.27278 0.943444
Q2FVD1   0 0 -1.27278 0.943444
Q2FWH1   2 0.148148 -1.27278 0.943444
Q2FYX2   1 0.0740741 -1.27278 0.943444
Q2FZB5   1 0.0740741 -1.27278 0.943444
Q2G0G8   1 0.0740741 -1.27278 0.943444
P0A0I4   0 0 -1.27278 0.943444
Q2G2C6   1 0.0740741 -1.27278 0.943444
Q2FVB1   2 0.148148 -1.27278 0.943444
Q2FYN1   1 0.0740741 -1.27278 0.943444
Q2FV79   1 0.0740741 -1.27278 0.943444
Q2FVU9   1 0.0740741 -1.27278 0.943444
Q2G0W5   1 0.0740741 -1.27278 0.943444
Q2FW60   1 0.0740741 -1.27278 0.943444
Q2G269   1 0.0740741 -1.27278 0.943444
Q2FZS1   2 0.148148 -1.27278 0.943444
Q2G1Y3   2 0.148148 -1.27278 0.943444
Q2FWA4   2 0.148148 -1.27278 0.943444
Q2G0C0   0 0 -1.27278 0.943444
Q2G2J6   0 0 -1.27278 0.943444
Q2G1R2   2 0.148148 -1.27278 0.943444
Q2FXY8   2 0.148148 -1.27278 0.943444
Q2FYL2   2 0.148148 -1.27278 0.943444
Q2FYS3   0 0 -1.27278 0.943444
Q2FXS0   2 0.148148 -1.27278 0.943444
Q2FWA7   0 0 -1.27278 0.943444
Q2FWV8   0 0 -1.27278 0.943444
Q2G279   2 0.148148 -1.27278 0.943444
Q2FYB5   0 0 -1.27278 0.943444
Q2G175   1 0.0740741 -1.27278 0.943444
Q2FZ07   2 0.148148 -1.27278 0.943444
Q2FVG7   2 0.148148 -1.27278 0.943444
Q2G2P3   2 0.148148 -1.27278 0.943444
Q2FZA3   2 0.148148 -1.27278 0.943444
Q2FYE1   1 0.0740741 -1.27278 0.943444
Q2G2F8   0 0 -1.27278 0.943444
Q2FWS8   0 0 -1.27278 0.943444
Q2FXD8   2 0.148148 -1.27278 0.943444
Q2FX46   1 0.0740741 -1.27278 0.943444
Q2FYB4   1 0.0740741 -1.27278 0.943444
Q2FYC0   1 0.0740741 -1.27278 0.943444
Q2FUY5   0 0 -1.27278 0.943444
Q2FYF2   0 0 -1.27278 0.943444
Q2G0R4   0 0 -1.27278 0.943444
Q2G1L1   0 0 -1.27278 0.943444
Q2FYB0   0 0 -1.27278 0.943444
Q2FWW5   1 0.0740741 -1.27278 0.943444
Q2FX04   2 0.148148 -1.27278 0.943444
Q2FV33   1 0.0740741 -1.27278 0.943444
Q2FUX6   2 0.148148 -1.27278 0.943444
Q2FVP5   0 0 -1.27278 0.943444
Q2G0W7   1 0.0740741 -1.27278 0.943444
Q2FXV1   1 0.0740741 -1.27278 0.943444
Q2G096   1 0.0740741 -1.27278 0.943444
Q2FV68   1 0.0740741 -1.27278 0.943444
Q2FVY6   2 0.148148 -1.27278 0.943444
Q2FYY0   1 0.0740741 -1.27278 0.943444
Q2G005   0 0 -1.27278 0.943444
Q2G2B4   1 0.0740741 -1.27278 0.943444
Q2FVZ7   1 0.0740741 -1.27278 0.943444
Q2FW55   1 0.0740741 -1.27278 0.943444
Q2FV92   2 0.148148 -1.27278 0.943444
Q2FYV9   2 0.148148 -1.27278 0.943444
Q2FW74   0 0 -1.27278 0.943444
Q2FVK9   1 0.0740741 -1.27278 0.943444
Q2FZA4   1 0.0740741 -1.27278 0.943444
Q2FV25   0 0 -1.27278 0.943444
Q2FYG8   1 0.0740741 -1.27278 0.943444
Q2G216   0 0 -1.27278 0.943444
Q2FZ69   0 0 -1.27278 0.943444
Q2FV97   1 0.0740741 -1.27278 0.943444
Q2FZ95   0 0 -1.27278 0.943444
Q2FZN8   0 0 -1.27278 0.943444
Q2FZG2   2 0.148148 -1.27278 0.943444
Q2G259   1 0.0740741 -1.27278 0.943444
Q2FYB6   1 0.0740741 -1.27278 0.943444
Q2FZD1   1 0.0740741 -1.27278 0.943444
Q2FYT6   1 0.0740741 -1.27278 0.943444
Q2G0Y2   2 0.148148 -1.27278 0.943444
Q2FWZ1   1 0.0740741 -1.27278 0.943444
Q2FVC8   1 0.0740741 -1.27278 0.943444
Q2G2H1   1 0.0740741 -1.27278 0.943444
Q2FY47   1 0.0740741 -1.27278 0.943444
Q2FX78   1 0.0740741 -1.27278 0.943444
Q2FX47   0 0 -1.27278 0.943444
Q2FZA7   1 0.0740741 -1.27278 0.943444
Q2FV32   1 0.0740741 -1.27278 0.943444
Q2FYE6   0 0 -1.27278 0.943444
Q2FZ41   0 0 -1.27278 0.943444
Q2FYG3   0 0 -1.27278 0.943444
Q2FX01   2 0.148148 -1.27278 0.943444
Q2FXU6   0 0 -1.27278 0.943444
Q2FYL7   1 0.0740741 -1.27278 0.943444
Q2FWQ3   1 0.0740741 -1.27278 0.943444
Q2FZY9   1 0.0740741 -1.27278 0.943444
Q2FV50   1 0.0740741 -1.27278 0.943444
Q2FUY7   0 0 -1.27278 0.943444
Q2FXP6   1 0.0740741 -1.27278 0.943444
Q2G1S9   1 0.0740741 -1.27278 0.943444
Q2FX18   1 0.0740741 -1.27278 0.943444
Q2FYU0   0 0 -1.27278 0.943444
Q2FXZ7   3 0.214286 -1.27278 0.943444
Q2G051   4 0.285714 -1.27278 0.943444
Q2FWS3   2 0.142857 -1.27278 0.943444
Q2FW14   3 0.214286 -1.27278 0.943444
Q2FYD7   1 0.0714286 -1.27278 0.943444
Q9RQP8   3 0.214286 -1.27278 0.943444
Q2FZK2   2 0.142857 -1.27278 0.943444
Q2FWI7   2 0.142857 -1.27278 0.943444
Q2G182   0 0 -1.27278 0.943444
Q2FYT7   1 0.0714286 -1.27278 0.943444
Q2FV46   3 0.214286 -1.27278 0.943444
Q2FY58   1 0.0714286 -1.27278 0.943444
Q2FX06   0 0 -1.27278 0.943444
Q2FZH0   3 0.214286 -1.27278 0.943444
Q2FUZ4   6 0.428571 -1.27278 0.943444
Q2G102   6 0.428571 -1.27278 0.943444
Q2G1R8   2 0.142857 -1.27278 0.943444
Q2G2J1   3 0.214286 -1.27278 0.943444
Q2FX71   3 0.214286 -1.27278 0.943444
Q2FUZ5   2 0.142857 -1.27278 0.943444
Q2FYP5   1 0.0714286 -1.27278 0.943444
Q2G048   0 0 -1.27278 0.943444
Q2FUQ0   4 0.285714 -1.27278 0.943444
Q2FWS7   5 0.357143 -1.27278 0.943444
Q2FV65   1 0.0714286 -1.27278 0.943444
Q2G125   1 0.0714286 -1.27278 0.943444
Q2FYT2   4 0.285714 -1.27278 0.943444
Q2FVH7   0 0 -1.27278 0.943444
Q2G127   3 0.214286 -1.27278 0.943444
Q2FYI5   0 0 -1.27278 0.943444
Q2FYX4   5 0.357143 -1.27278 0.943444
Q2G0M3   3 0.214286 -1.27278 0.943444
Q2FW87   3 0.214286 -1.27278 0.943444
Q2G211   0 0 -1.27278 0.943444
Q2FXR5   6 0.428571 -1.27278 0.943444
Q2FWR5   2 0.142857 -1.27278 0.943444
Q2FYD5   3 0.214286 -1.27278 0.943444
Q2FY94   2 0.142857 -1.27278 0.943444
Q2G2W8   1 0.0714286 -1.27278 0.943444
Q2FZL9   5 0.357143 -1.27278 0.943444
Q2FYT9   2 0.142857 -1.27278 0.943444
Q2FX44   3 0.214286 -1.27278 0.943444
Q2FXB2   0 0 -1.27278 0.943444
Q2FVF6   3 0.214286 -1.27278 0.943444
Q2G2F6   1 0.0714286 -1.27278 0.943444
Q2G2C3   3 0.214286 -1.27278 0.943444
Q2FYA5   3 0.214286 -1.27278 0.943444
Q2FYB1   2 0.142857 -1.27278 0.943444
Q2G011   2 0.142857 -1.27278 0.943444
Q2FV29   0 0 -1.27278 0.943444
Q2FVW1   3 0.214286 -1.27278 0.943444
Q2FYA4   4 0.285714 -1.27278 0.943444
Q2FY26   3 0.214286 -1.27278 0.943444
Q2FXC1   1 0.0714286 -1.27278 0.943444
Q2G2T0   4 0.285714 -1.27278 0.943444
Q2FY62   0 0 -1.27278 0.943444
Q2G2K4   0 0 -1.27278 0.943444
Q2FW65   2 0.142857 -1.27278 0.943444
Q2FY05   6 0.428571 -1.27278 0.943444
Q2FV96   4 0.285714 -1.27278 0.943444
Q2G1S7   2 0.142857 -1.27278 0.943444
Q2FWS9   5 0.357143 -1.27278 0.943444
Q2G180   3 0.214286 -1.27278 0.943444
Q2G0L6   3 0.214286 -1.27278 0.943444
Q2G189   1 0.0714286 -1.27278 0.943444
Q2FYD9   0 0 -1.27278 0.943444
Q2FWM6   0 0 -1.27278 0.943444
Q2FXA6   1 0.0714286 -1.27278 0.943444
Q2G0U8   3 0.214286 -1.27278 0.943444
Q2FXD9   2 0.142857 -1.27278 0.943444
Q2FWF9   0 0 -1.27278 0.943444
Q2FXS3   3 0.214286 -1.27278 0.943444
Q2FXX6   3 0.214286 -1.27278 0.943444
Q2FWU2   3 0.214286 -1.27278 0.943444
Q2FXD5   4 0.285714 -1.27278 0.943444
Q2FZK8   6 0.428571 -1.27278 0.943444
Q2FV15   2 0.142857 -1.27278 0.943444
Q2FZZ5   4 0.285714 -1.27278 0.943444
Q2FW48   4 0.285714 -1.27278 0.943444
Q2FYB3   5 0.357143 -1.27278 0.943444
Q2FWT5   4 0.285714 -1.27278 0.943444
Q2FVH4   0 0 -1.27278 0.943444
Q2FWP4   3 0.214286 -1.27278 0.943444
Q2FYX9   2 0.142857 -1.27278 0.943444
Q2G1U7   1 0.0714286 -1.27278 0.943444
Q2FXY6   2 0.142857 -1.27278 0.943444
Q2FYT1   1 0.0714286 -1.27278 0.943444
Q2G244   3 0.214286 -1.27278 0.943444
Q2FX30   0 0 -1.27278 0.943444
Q2FVZ3   2 0.142857 -1.27278 0.943444
Q2FWP5   4 0.285714 -1.27278 0.943444
Q2FX41   2 0.142857 -1.27278 0.943444
Q2G2R5   2 0.142857 -1.27278 0.943444
Q2G2S3   3 0.206897 -1.27278 0.943444
Q2G004   3 0.206897 -1.27278 0.943444
Q2FWV1   4 0.275862 -1.27278 0.943444
Q2G003   5 0.344828 -1.27278 0.943444
Q2FZV3   3 0.206897 -1.27278 0.943444
Q2G026   2 0.137931 -1.27278 0.943444
Q2FXG7   2 0.137931 -1.27278 0.943444
Q2FYL8   1 0.0689655 -1.27278 0.943444
Q2FZB6   0 0 -1.27278 0.943444
Q2FZE4   3 0.206897 -1.27278 0.943444
Q2FX11   3 0.206897 -1.27278 0.943444
Q2G0Y3   4 0.275862 -1.27278 0.943444
Q2FZW7   0 0 -1.27278 0.943444
Q2FX21   8 0.551724 -1.27278 0.943444
Q2G092   6 0.413793 -1.27278 0.943444
Q2FZB7   3 0.206897 -1.27278 0.943444
Q2G0J9   6 0.413793 -1.27278 0.943444
Q2G1X2   2 0.137931 -1.27278 0.943444
Q2FZD6   7 0.482759 -1.27278 0.943444
Q2FW67   5 0.344828 -1.27278 0.943444
Q2G111   5 0.344828 -1.27278 0.943444
Q2G2Y4   5 0.344828 -1.27278 0.943444
Q2FY38   3 0.206897 -1.27278 0.943444
Q2FWJ0   4 0.275862 -1.27278 0.943444
Q2G2T5   3 0.206897 -1.27278 0.943444
Q2FVG6   4 0.275862 -1.27278 0.943444
Q2G1V8   2 0.137931 -1.27278 0.943444
Q2G1L0   2 0.137931 -1.27278 0.943444
Q2FXD6   4 0.275862 -1.27278 0.943444
P0C948   4 0.275862 -1.27278 0.943444
Q2G1M2   3 0.206897 -1.27278 0.943444
Q2FVW8   3 0.206897 -1.27278 0.943444
Q2FX24   4 0.275862 -1.27278 0.943444
Q2FWS4   6 0.413793 -1.27278 0.943444
Q2FYQ3   2 0.137931 -1.27278 0.943444
Q2G254   5 0.344828 -1.27278 0.943444
Q2FWB4   1 0.0689655 -1.27278 0.943444
Q2FUP8   3 0.206897 -1.27278 0.943444
Q2FZC2   2 0.137931 -1.27278 0.943444
Q2FYE4   5 0.344828 -1.27278 0.943444
Q2FWS2   1 0.0689655 -1.27278 0.943444
Q2FY03   5 0.344828 -1.27278 0.943444
Q2FVS6   3 0.206897 -1.27278 0.943444
Q2FXV2   2 0.137931 -1.27278 0.943444
Q2G2L6   3 0.206897 -1.27278 0.943444
Q2G2I5   2 0.137931 -1.27278 0.943444
Q2FYA2   6 0.413793 -1.27278 0.943444
Q2FWV7   3 0.206897 -1.27278 0.943444
Q2FXE7   4 0.275862 -1.27278 0.943444
Q2G0J6   1 0.0689655 -1.27278 0.943444
Q2FUU4   7 0.482759 -1.27278 0.943444
Q2FVJ4   4 0.275862 -1.27278 0.943444
Q2FZM9   2 0.137931 -1.27278 0.943444
Q2FZ51   3 0.206897 -1.27278 0.943444
Q2FY22   8 0.551724 -1.27278 0.943444
Q2G2Q1   4 0.275862 -1.27278 0.943444
Q2G109   5 0.344828 -1.27278 0.943444
Q2G1D6   4 0.275862 -1.27278 0.943444
Q2FVC9   0 0 -1.27278 0.943444
Q2G2R6   6 0.413793 -1.27278 0.943444
Q2FZ85   4 0.275862 -1.27278 0.943444
Q2FVK4   10 0.689655 -1.27278 0.943444
Q2G1V9   2 0.137931 -1.27278 0.943444
Q2G2H6   4 0.275862 -1.27278 0.943444
Q2FWS6   4 0.275862 -1.27278 0.943444
Q2FZW4   5 0.344828 -1.27278 0.943444
Q2G1M3   4 0.275862 -1.27278 0.943444
Q2G1M0   10 0.689655 -1.27278 0.943444
Q2G1Y9   7 0.482759 -1.27278 0.943444
Q2FX45   5 0.344828 -1.27278 0.943444
Q2FWP8   3 0.206897 -1.27278 0.943444
Q2FYP4   5 0.344828 -1.27278 0.943444
Q2FYL1   5 0.344828 -1.27278 0.943444
Q2G1L4   6 0.413793 -1.27278 0.943444
Q2FUQ7   4 0.275862 -1.27278 0.943444
Q2G247   0 0 -1.27278 0.943444
Q2FVV0   4 0.275862 -1.27278 0.943444
Q2FYU6   8 0.551724 -1.27278 0.943444
Q2G2N6   4 0.275862 -1.27278 0.943444
Q2FXC9   4 0.275862 -1.27278 0.943444
Q2FX42   4 0.275862 -1.27278 0.943444
Q2FX26   7 0.482759 -1.27278 0.943444
Q2FWF3   1 0.0689655 -1.27278 0.943444
Q2FZY1   6 0.413793 -1.27278 0.943444
Q2FW15   7 0.466667 -1.27278 0.943444
P0A0G2   6 0.4 -1.27278 0.943444
Q2G2G5   6 0.4 -1.27278 0.943444
Q2FY39   7 0.466667 -1.27278 0.943444
Q2G0B5   0 0 -1.27278 0.943444
Q2FZI1   9 0.6 -1.27278 0.943444
Q2FUQ6   4 0.266667 -1.27278 0.943444
Q2FVR5   4 0.266667 -1.27278 0.943444
Q2G2W6   3 0.2 -1.27278 0.943444
Q2FZR8   4 0.266667 -1.27278 0.943444
Q2FVY8   9 0.6 -1.27278 0.943444
Q2FZ60   8 0.533333 -1.27278 0.943444
Q2FV82   5 0.333333 -1.27278 0.943444
Q2FX23   6 0.4 -1.27278 0.943444
Q2G1G3   3 0.2 -1.27278 0.943444
P68805   3 0.2 -1.27278 0.943444
Q2FVL0   13 0.866667 -1.27278 0.943444
Q2G2J0   7 0.466667 -1.27278 0.943444
Q2FZF1   9 0.6 -1.27278 0.943444
Q2FXU9   5 0.333333 -1.27278 0.943444
Q2G1A2   19 1.26667 0.903563 0.161558
Q2G1C3   6 0.4 -1.27278 0.943444
Q2G1D4   4 0.266667 -1.27278 0.943444
Q2G0A8   5 0.333333 -1.27278 0.943444
Q2FVC7   1 0.0666667 -1.27278 0.943444
Q2G133   5 0.333333 -1.27278 0.943444
Q2FY86   7 0.466667 -1.27278 0.943444
Q2FX92   8 0.533333 -1.27278 0.943444
Q2FW47   1 0.0666667 -1.27278 0.943444
Q2G1T9   2 0.133333 -1.27278 0.943444
Q2FVU8   3 0.2 -1.27278 0.943444
Q2FVD7   7 0.466667 -1.27278 0.943444
Q2FX55   2 0.133333 -1.27278 0.943444
Q2FVD3   8 0.533333 -1.27278 0.943444
Q2G2B5   3 0.2 -1.27278 0.943444
Q2FWV6   4 0.266667 -1.27278 0.943444
Q2FW29   9 0.6 -1.27278 0.943444
Q2G0W6   0 0 -1.27278 0.943444
Q2FVD2   5 0.333333 -1.27278 0.943444
Q2FWR8   6 0.4 -1.27278 0.943444
Q2FXA0   5 0.333333 -1.27278 0.943444
Q2FZB4   4 0.266667 -1.27278 0.943444
Q2FX37   5 0.333333 -1.27278 0.943444
Q2FX13   2 0.133333 -1.27278 0.943444
Q2FWD8   4 0.266667 -1.27278 0.943444
Q2G108   6 0.4 -1.27278 0.943444
Q2G2V4   8 0.533333 -1.27278 0.943444
Q2FZW2   7 0.466667 -1.27278 0.943444
Q2FYY4   4 0.266667 -1.27278 0.943444
Q2FYB8   2 0.133333 -1.27278 0.943444
Q2FWC2   8 0.533333 -1.27278 0.943444
Q2FYE8   4 0.266667 -1.27278 0.943444
Q2FXK5   9 0.6 -1.27278 0.943444
Q2FWT0   7 0.466667 -1.27278 0.943444
Q2FW19   4 0.266667 -1.27278 0.943444
Q2G100   6 0.4 -1.27278 0.943444
Q2FYY3   5 0.333333 -1.27278 0.943444
Q2FZ01   4 0.266667 -1.27278 0.943444
Q2FYY1   3 0.2 -1.27278 0.943444
Q2G103   7 0.466667 -1.27278 0.943444
Q2FV12   5 0.333333 -1.27278 0.943444
Q2FWQ1   7 0.466667 -1.27278 0.943444
Q2FYY5   4 0.266667 -1.27278 0.943444
Q2G207   5 0.333333 -1.27278 0.943444
Q2G1Y8   14 0.933333 -1.27278 0.943444
Q2FWZ8   8 0.533333 -1.27278 0.943444
Q2G0Z8   4 0.266667 -1.27278 0.943444
Q2G2F7   5 0.333333 -1.27278 0.943444
Q2FYH9   4 0.266667 -1.27278 0.943444
Q2FWB7   6 0.4 -1.27278 0.943444
Q2FYN2   7 0.451613 -1.27278 0.943444
Q2FVQ6   6 0.387097 -1.27278 0.943444
Q2FWX3   4 0.258065 -1.27278 0.943444
Q2G187   1 0.0645161 -1.27278 0.943444
Q2FW05   7 0.451613 -1.27278 0.943444
Q2FYC3   7 0.451613 -1.27278 0.943444
Q2FZJ2   9 0.580645 -1.27278 0.943444
Q2G0D6   8 0.516129 -1.27278 0.943444
Q2FWP7   5 0.322581 -1.27278 0.943444
Q2FX31   13 0.83871 -1.27278 0.943444
Q2FVZ6   5 0.322581 -1.27278 0.943444
Q2G2A2   8 0.516129 -1.27278 0.943444
Q2FWQ8   7 0.451613 -1.27278 0.943444
Q2FVM9   5 0.322581 -1.27278 0.943444
Q2FYD1   12 0.774194 -1.27278 0.943444
Q2FYN3   4 0.258065 -1.27278 0.943444
Q2FYI3   8 0.516129 -1.27278 0.943444
Q2G022   12 0.774194 -1.27278 0.943444
Q2G1Q3   6 0.387097 -1.27278 0.943444
Q2FX58   2 0.129032 -1.27278 0.943444
Q2G2V1   11 0.709677 -1.27278 0.943444
Q2FVV5   7 0.451613 -1.27278 0.943444
Q2FZC0   14 0.903226 -1.27278 0.943444
Q2FV63   11 0.709677 -1.27278 0.943444
Q2FWG9   5 0.322581 -1.27278 0.943444
Q2FZA5   3 0.193548 -1.27278 0.943444
Q2FX60   11 0.709677 -1.27278 0.943444
Q2G2I8   11 0.709677 -1.27278 0.943444
Q2G2Y5   11 0.709677 -1.27278 0.943444
Q2G2Y2   7 0.451613 -1.27278 0.943444
Q2FWA6   7 0.451613 -1.27278 0.943444
Q2FWL8   9 0.580645 -1.27278 0.943444
Q2FY95   8 0.516129 -1.27278 0.943444
Q2FYC5   12 0.774194 -1.27278 0.943444
Q2FV43   5 0.322581 -1.27278 0.943444
Q2FVU0   8 0.516129 -1.27278 0.943444
Q2FZG5   5 0.322581 -1.27278 0.943444
Q2G2H9   5 0.322581 -1.27278 0.943444
Q2G1D1   12 0.774194 -1.27278 0.943444
Q2FWU7   8 0.516129 -1.27278 0.943444
P60647   2 0.129032 -1.27278 0.943444
Q2FUR7   5 0.322581 -1.27278 0.943444
Q2FWQ2   9 0.580645 -1.27278 0.943444
Q2G2M4   4 0.258065 -1.27278 0.943444
Q2G104   6 0.387097 -1.27278 0.943444
Q2FX76   4 0.258065 -1.27278 0.943444
Q2G2Q4   9 0.580645 -1.27278 0.943444
Q2FXQ1   6 0.387097 -1.27278 0.943444
Q2FX80   3 0.193548 -1.27278 0.943444
Q2FZN6   6 0.387097 -1.27278 0.943444
Q2G009   7 0.451613 -1.27278 0.943444
Q2G021   8 0.516129 -1.27278 0.943444
Q2FWH0   9 0.580645 -1.27278 0.943444
Q2FXQ0   11 0.709677 -1.27278 0.943444
Q2FX64   4 0.258065 -1.27278 0.943444
Q2FY98   3 0.193548 -1.27278 0.943444
Q2FWK5   11 0.709677 -1.27278 0.943444
Q2FYK1   7 0.451613 -1.27278 0.943444
Q2FXF0   5 0.322581 -1.27278 0.943444
Q2FY70   7 0.451613 -1.27278 0.943444
Q2G114   9 0.580645 -1.27278 0.943444
Q2FX38   5 0.322581 -1.27278 0.943444
Q2FUP9   4 0.258065 -1.27278 0.943444
Q2FVV3   10 0.645161 -1.27278 0.943444
Q2G113   11 0.709677 -1.27278 0.943444
Q2FWB2   13 0.83871 -1.27278 0.943444
Q2FWT6   5 0.322581 -1.27278 0.943444
Q2FW28   8 0.516129 -1.27278 0.943444
Q2FUQ9   7 0.451613 -1.27278 0.943444
Q2FY00   4 0.258065 -1.27278 0.943444
Q2G040   4 0.258065 -1.27278 0.943444
Q2FX35   6 0.387097 -1.27278 0.943444
Q2FYW9   6 0.375 -1.27278 0.943444
Q2G2N8   5 0.3125 -1.27278 0.943444
Q2G1V7   11 0.6875 -1.27278 0.943444
Q2G0C3   6 0.375 -1.27278 0.943444
Q2FVW0   7 0.4375 -1.27278 0.943444
Q2FUS4   13 0.8125 -1.27278 0.943444
Q2FVP6   4 0.25 -1.27278 0.943444
Q2FZK1   7 0.4375 -1.27278 0.943444
Q2FXY2   13 0.8125 -1.27278 0.943444
Q2FYX3   14 0.875 -1.27278 0.943444
Q2FZ86   9 0.5625 -1.27278 0.943444
Q2FUV7   6 0.375 -1.27278 0.943444
Q2FX70   11 0.6875 -1.27278 0.943444
Q2G1Y1   6 0.375 -1.27278 0.943444
Q2FVT9   6 0.375 -1.27278 0.943444
Q2G2K3   11 0.6875 -1.27278 0.943444
P72358   7 0.4375 -1.27278 0.943444
Q2G192   7 0.4375 -1.27278 0.943444
Q2FYX6   12 0.75 -1.27278 0.943444
Q2FXW0   6 0.375 -1.27278 0.943444
Q2G202   6 0.375 -1.27278 0.943444
Q2FYW7   6 0.375 -1.27278 0.943444
Q2G2M0   8 0.5 -1.27278 0.943444
Q2FXT7   10 0.625 -1.27278 0.943444
Q2FX59   10 0.625 -1.27278 0.943444
Q2G0X2   10 0.625 -1.27278 0.943444
Q2FWR6   13 0.8125 -1.27278 0.943444
Q2FW22   11 0.6875 -1.27278 0.943444
Q2FZH4   13 0.8125 -1.27278 0.943444
Q2FYZ1   7 0.4375 -1.27278 0.943444
Q2G2W7   9 0.5625 -1.27278 0.943444
Q2G2I4   11 0.6875 -1.27278 0.943444
Q2FZP5   13 0.8125 -1.27278 0.943444
Q2FWQ7   12 0.75 -1.27278 0.943444
Q2G1W9   8 0.5 -1.27278 0.943444
Q2FWF7   12 0.75 -1.27278 0.943444
Q2FYM9   14 0.875 -1.27278 0.943444
Q2FXV0   8 0.5 -1.27278 0.943444
Q2FWW2   13 0.8125 -1.27278 0.943444
Q2FVS2   5 0.3125 -1.27278 0.943444
Q2G007   11 0.6875 -1.27278 0.943444
Q2FYA7   15 0.9375 -1.27278 0.943444
Q2G0K0   15 0.9375 -1.27278 0.943444
Q2FXS9   13 0.8125 -1.27278 0.943444
Q2G249   19 1.1875 0.903563 0.161558
Q2G008   21 1.3125 0.903563 0.161558
Q2FZD5   9 0.5625 -1.27278 0.943444
Q2FZG0   3 0.1875 -1.27278 0.943444
Q2FX28   7 0.4375 -1.27278 0.943444
Q2FXI4   17 1.0625 0.903563 0.161558
Q2G176   6 0.375 -1.27278 0.943444
Q2G116   8 0.5 -1.27278 0.943444
Q2FXF2   6 0.375 -1.27278 0.943444
Q2G260   9 0.5625 -1.27278 0.943444
Q2G213   8 0.5 -1.27278 0.943444
Q2G173   12 0.75 -1.27278 0.943444
Q2FV71   8 0.5 -1.27278 0.943444
Q2FWY8   11 0.6875 -1.27278 0.943444
Q2FWN3   10 0.625 -1.27278 0.943444
Q2FYD4   11 0.6875 -1.27278 0.943444
Q2FVQ2   13 0.8125 -1.27278 0.943444
Q2FVK0   11 0.6875 -1.27278 0.943444
Q2G285   9 0.5625 -1.27278 0.943444
Q2FZH6   9 0.5625 -1.27278 0.943444
Q2FZX1   8 0.5 -1.27278 0.943444
Q2FZ83   1 0.0625 -1.27278 0.943444
Q2G0S9   9 0.5625 -1.27278 0.943444
Q2FZH7   7 0.4375 -1.27278 0.943444
Q2FZT3   13 0.8125 -1.27278 0.943444
Q2FX57   18 1.09091 0.903563 0.161558
Q2G0B9   11 0.666667 -1.27278 0.943444
Q2FY28   11 0.666667 -1.27278 0.943444
Q2G0R5   19 1.15152 0.903563 0.161558
Q2FZG8   7 0.424242 -1.27278 0.943444
Q2G1X1   24 1.45455 0.903563 0.161558
Q2FX93   6 0.363636 -1.27278 0.943444
Q2FYU5   10 0.606061 -1.27278 0.943444
Q2FWR9   8 0.484848 -1.27278 0.943444
Q2FWS0   16 0.969697 -1.27278 0.943444
Q2G0P4   4 0.242424 -1.27278 0.943444
Q2FX50   15 0.909091 -1.27278 0.943444
Q2FZV0   15 0.909091 -1.27278 0.943444
Q2G0S5   15 0.909091 -1.27278 0.943444
Q2FY25   8 0.484848 -1.27278 0.943444
Q2FXG6   7 0.424242 -1.27278 0.943444
Q2FZJ7   17 1.0303 0.903563 0.161558
Q2G0U7   13 0.787879 -1.27278 0.943444
Q2FZV2   10 0.606061 -1.27278 0.943444
Q2FWT8   11 0.666667 -1.27278 0.943444
Q2G0D1   16 0.969697 -1.27278 0.943444
Q2FVW5   10 0.606061 -1.27278 0.943444
Q2FY97   14 0.848485 -1.27278 0.943444
Q2FXF3   13 0.787879 -1.27278 0.943444
Q2G063   5 0.30303 -1.27278 0.943444
Q2G0U5   8 0.484848 -1.27278 0.943444
Q2G2B1   15 0.909091 -1.27278 0.943444
Q2FVE3   7 0.424242 -1.27278 0.943444
Q2FZW1   13 0.787879 -1.27278 0.943444
Q2FYK2   15 0.909091 -1.27278 0.943444
Q2FXW2   12 0.727273 -1.27278 0.943444
Q9F0R1   14 0.848485 -1.27278 0.943444
Q2FZG3   12 0.727273 -1.27278 0.943444
Q2G2K0   15 0.909091 -1.27278 0.943444
Q2FVN4   17 1.0303 0.903563 0.161558
Q2FYV0   16 0.969697 -1.27278 0.943444
Q2G0A5   4 0.242424 -1.27278 0.943444
Q2FZ03   14 0.848485 -1.27278 0.943444
Q2G1I8   9 0.545455 -1.27278 0.943444
Q2FYX8   11 0.666667 -1.27278 0.943444
Q2FV18   6 0.363636 -1.27278 0.943444
Q2FYI7   10 0.606061 -1.27278 0.943444
Q2G0K1   16 0.969697 -1.27278 0.943444
Q2G2U9   12 0.727273 -1.27278 0.943444
Q2FW31   14 0.848485 -1.27278 0.943444
Q2FVB5   14 0.848485 -1.27278 0.943444
Q2FVI8   4 0.242424 -1.27278 0.943444
Q2FZT0   12 0.727273 -1.27278 0.943444
P48860   17 1.0303 0.903563 0.161558
Q2FYC1   9 0.545455 -1.27278 0.943444
Q2G286   14 0.848485 -1.27278 0.943444
Q2FXD3   17 1.0303 0.903563 0.161558
Q2G027   4 0.242424 -1.27278 0.943444
Q2G0T4   13 0.787879 -1.27278 0.943444
Q2FZJ5   11 0.666667 -1.27278 0.943444
Q2FW10   5 0.30303 -1.27278 0.943444
Q2FY91   11 0.666667 -1.27278 0.943444
Q2FVP0   12 0.727273 -1.27278 0.943444
P60070   12 0.727273 -1.27278 0.943444
Q2FWU1   11 0.666667 -1.27278 0.943444
Q2FYA3   5 0.30303 -1.27278 0.943444
Q2G0V8   7 0.424242 -1.27278 0.943444
Q2G0Z2   10 0.606061 -1.27278 0.943444
Q2FZ47   5 0.30303 -1.27278 0.943444
Q2G0V9   4 0.242424 -1.27278 0.943444
Q2FZE2   14 0.848485 -1.27278 0.943444
Q2FWB0   13 0.787879 -1.27278 0.943444
Q2G1J1   10 0.606061 -1.27278 0.943444
Q2FYQ1   6 0.363636 -1.27278 0.943444
Q2FZ45   13 0.787879 -1.27278 0.943444
Q2FYW5   16 0.969697 -1.27278 0.943444
Q2G1A0   7 0.424242 -1.27278 0.943444
Q2FZB9   5 0.30303 -1.27278 0.943444
Q2FZX2   11 0.666667 -1.27278 0.943444
Q2FZY4   13 0.787879 -1.27278 0.943444
Q2FW56   5 0.30303 -1.27278 0.943444
P0A0G6   13 0.787879 -1.27278 0.943444
Q2FW80   6 0.363636 -1.27278 0.943444
Q2G2S4   10 0.606061 -1.27278 0.943444
Q2G2H0   13 0.787879 -1.27278 0.943444
Q2G2E1   4 0.242424 -1.27278 0.943444
Q2G0I5   15 0.909091 -1.27278 0.943444
Q2FWW6   9 0.545455 -1.27278 0.943444
Q2G112   11 0.666667 -1.27278 0.943444
Q2G214   10 0.606061 -1.27278 0.943444
Q2FYG2   15 0.909091 -1.27278 0.943444
Q2G0J5   7 0.424242 -1.27278 0.943444
Q2FX27   10 0.606061 -1.27278 0.943444
Q2FWV5   17 1.0303 0.903563 0.161558
Q2FX40   17 1.0303 0.903563 0.161558
Q2FZM5   6 0.363636 -1.27278 0.943444
Q2FXH8   9 0.545455 -1.27278 0.943444
Q2FWS5   8 0.484848 -1.27278 0.943444
Q2FW13   18 1.05882 0.903563 0.161558
Q2FY93   11 0.647059 -1.27278 0.943444
Q2FZM8   22 1.29412 0.903563 0.161558
Q2FZV4   19 1.11765 0.903563 0.161558
Q2FVD4   13 0.764706 -1.27278 0.943444
Q2G0J3   6 0.352941 -1.27278 0.943444
Q2FX61   12 0.705882 -1.27278 0.943444
Q2FVD6   20 1.17647 0.903563 0.161558
Q2FYY7   13 0.764706 -1.27278 0.943444
Q2G0W0   18 1.05882 0.903563 0.161558
Q2FXF7   12 0.705882 -1.27278 0.943444
Q2G191   7 0.411765 -1.27278 0.943444
Q2FYT5   9 0.529412 -1.27278 0.943444
Q2G1P0   10 0.588235 -1.27278 0.943444
Q2FVF8   16 0.941176 -1.27278 0.943444
Q2G0Y1   5 0.294118 -1.27278 0.943444
Q2FZD2   14 0.823529 -1.27278 0.943444
Q2FZ59   11 0.647059 -1.27278 0.943444
Q2G2G1   7 0.411765 -1.27278 0.943444
Q2G0F9   20 1.17647 0.903563 0.161558
Q2G1J2   16 0.941176 -1.27278 0.943444
Q2G0Q6   19 1.11765 0.903563 0.161558
Q2FYX0   25 1.47059 0.903563 0.161558
Q2FZU8   11 0.647059 -1.27278 0.943444
Q2G267   10 0.588235 -1.27278 0.943444
Q2G174   17 1 0.903563 0.161558
Q2FWC3   14 0.823529 -1.27278 0.943444
Q2FVN6   14 0.823529 -1.27278 0.943444
Q2G2D1   15 0.882353 -1.27278 0.943444
Q2FZK9   17 1 0.903563 0.161558
Q2G2C9   11 0.647059 -1.27278 0.943444
Q2G2V8   14 0.823529 -1.27278 0.943444
Q2FVL6   14 0.823529 -1.27278 0.943444
Q2FY45   6 0.352941 -1.27278 0.943444
Q2G2R7   14 0.823529 -1.27278 0.943444
Q2FWD5   13 0.764706 -1.27278 0.943444
Q2FWT3   8 0.470588 -1.27278 0.943444
Q2FY92   18 1.05882 0.903563 0.161558
Q2FZM2   15 0.882353 -1.27278 0.943444
Q2G2F0   13 0.764706 -1.27278 0.943444
Q2FW30   10 0.588235 -1.27278 0.943444
Q2FZV9   14 0.823529 -1.27278 0.943444
Q2FVA6   13 0.764706 -1.27278 0.943444
Q2G229   15 0.882353 -1.27278 0.943444
Q2FZZ3   13 0.764706 -1.27278 0.943444
Q2G2F4   7 0.411765 -1.27278 0.943444
Q2FVA7   14 0.823529 -1.27278 0.943444
Q2G0R3   10 0.588235 -1.27278 0.943444
Q2G1R1   21 1.23529 0.903563 0.161558
Q2FZ79   18 1.05882 0.903563 0.161558
Q2FZ12   6 0.352941 -1.27278 0.943444
Q2FX39   8 0.470588 -1.27278 0.943444
Q2G186   12 0.705882 -1.27278 0.943444
Q2FXE5   6 0.352941 -1.27278 0.943444
Q2G0A1   12 0.705882 -1.27278 0.943444
Q2G0E7   6 0.352941 -1.27278 0.943444
Q2G2V7   7 0.411765 -1.27278 0.943444
Q2FYA6   17 1 0.903563 0.161558
Q2G276   15 0.882353 -1.27278 0.943444
Q2G070   11 0.647059 -1.27278 0.943444
Q2FVZ1   13 0.764706 -1.27278 0.943444
Q2FW84   9 0.529412 -1.27278 0.943444
Q2FVY9   14 0.823529 -1.27278 0.943444
Q2FVD9   15 0.882353 -1.27278 0.943444
Q2G1T2   18 1.05882 0.903563 0.161558
Q2G0I3   10 0.588235 -1.27278 0.943444
Q2G0E8   12 0.705882 -1.27278 0.943444
Q2FW08   18 1.05882 0.903563 0.161558
Q2FVD8   16 0.941176 -1.27278 0.943444
Q2FXF5   13 0.764706 -1.27278 0.943444
Q2FXW1   14 0.823529 -1.27278 0.943444
Q2FW79   11 0.647059 -1.27278 0.943444
Q2G2G0   26 1.52941 0.903563 0.161558
P48940   13 0.764706 -1.27278 0.943444
Q2FYL6   6 0.352941 -1.27278 0.943444
Q2FZV8   19 1.11765 0.903563 0.161558
Q2FYM5   18 1.05882 0.903563 0.161558
Q2G2B6   8 0.470588 -1.27278 0.943444
Q2G1L2   8 0.470588 -1.27278 0.943444
Q2G1V5   5 0.294118 -1.27278 0.943444
Q2FXT0   17 1 0.903563 0.161558
Q2FY02   15 0.882353 -1.27278 0.943444
Q2FWQ4   8 0.470588 -1.27278 0.943444
Q2FYG4   7 0.411765 -1.27278 0.943444
Q2FW11   16 0.941176 -1.27278 0.943444
Q2G257   15 0.857143 -1.27278 0.943444
Q2FWJ6   21 1.2 0.903563 0.161558
Q2FXS8   27 1.54286 0.903563 0.161558
Q2FX12   14 0.8 -1.27278 0.943444
Q2FYF1   8 0.457143 -1.27278 0.943444
Q2G2E8   12 0.685714 -1.27278 0.943444
Q2FXE6   6 0.342857 -1.27278 0.943444
Q2G2C0   9 0.514286 -1.27278 0.943444
Q2G1V6   7 0.4 -1.27278 0.943444
Q2FWZ4   18 1.02857 0.903563 0.161558
Q2G2V0   8 0.457143 -1.27278 0.943444
Q9ZAH6   20 1.14286 0.903563 0.161558
Q2FVU2   36 2.05714 3.07991 0.0107511
Q2FWI8   16 0.914286 -1.27278 0.943444
P0A0H0   12 0.685714 -1.27278 0.943444
Q2G0C1   21 1.2 0.903563 0.161558
Q2FXH3   19 1.08571 0.903563 0.161558
Q2FXI6   20 1.14286 0.903563 0.161558
Q2G1X5   15 0.857143 -1.27278 0.943444
Q2FV08   12 0.685714 -1.27278 0.943444
Q2FWT7   21 1.2 0.903563 0.161558
Q2G210   11 0.628571 -1.27278 0.943444
Q2FW66   9 0.514286 -1.27278 0.943444
Q2FWD0   18 1.02857 0.903563 0.161558
Q2FUQ1   11 0.628571 -1.27278 0.943444
Q2FVI6   7 0.4 -1.27278 0.943444
Q2FWM7   4 0.228571 -1.27278 0.943444
Q2FVN2   23 1.31429 0.903563 0.161558
Q2FWR2   18 1.02857 0.903563 0.161558
Q2FYH4   7 0.4 -1.27278 0.943444
Q2FYM8   5 0.285714 -1.27278 0.943444
Q9RFJ6   12 0.685714 -1.27278 0.943444
Q2FZ42   11 0.628571 -1.27278 0.943444
Q2FVX9   23 1.31429 0.903563 0.161558
Q2G066   17 0.971429 -1.27278 0.943444
Q2FVM3   15 0.857143 -1.27278 0.943444
Q2FWT1   14 0.8 -1.27278 0.943444
Q2FZB8   16 0.914286 -1.27278 0.943444
Q2FUQ8   7 0.4 -1.27278 0.943444
Q2G2I7   18 1.02857 0.903563 0.161558
Q2FVF7   10 0.571429 -1.27278 0.943444
Q2FV52   16 0.914286 -1.27278 0.943444
Q2FWE3   13 0.742857 -1.27278 0.943444
Q2G144   9 0.514286 -1.27278 0.943444
Q2FXZ1   17 0.971429 -1.27278 0.943444
Q2FX34   13 0.742857 -1.27278 0.943444
Q2FWV4   20 1.14286 0.903563 0.161558
Q2FZ11   13 0.742857 -1.27278 0.943444
Q2G141   11 0.628571 -1.27278 0.943444
Q2FWF5   19 1.08571 0.903563 0.161558
Q2FV34   19 1.08571 0.903563 0.161558
Q2FWQ0   16 0.914286 -1.27278 0.943444
Q2FV88   21 1.2 0.903563 0.161558
Q2G2P0   19 1.08571 0.903563 0.161558
Q2FYW8   18 1.02857 0.903563 0.161558
Q2G1W1   14 0.8 -1.27278 0.943444
Q2FVC2   18 1.02857 0.903563 0.161558
Q2G0D3   8 0.457143 -1.27278 0.943444
Q2FV89   15 0.857143 -1.27278 0.943444
Q2G1U2   20 1.14286 0.903563 0.161558
Q2FX32   12 0.685714 -1.27278 0.943444
Q2FXS7   11 0.628571 -1.27278 0.943444
Q2FVX1   6 0.342857 -1.27278 0.943444
Q2FVE0   7 0.4 -1.27278 0.943444
Q2G270   14 0.8 -1.27278 0.943444
Q9EYW6   18 1.02857 0.903563 0.161558
Q2FVB8   7 0.4 -1.27278 0.943444
Q2FZT9   9 0.514286 -1.27278 0.943444
Q2G298   21 1.2 0.903563 0.161558
Q2FX49   13 0.742857 -1.27278 0.943444
Q2G0Z0   11 0.628571 -1.27278 0.943444
Q2FW39   22 1.25714 0.903563 0.161558
Q2G252   16 0.914286 -1.27278 0.943444
Q2G0A3   25 1.42857 0.903563 0.161558
Q2FYJ7   15 0.857143 -1.27278 0.943444
Q2FWT2   16 0.914286 -1.27278 0.943444
Q2FWQ5   9 0.514286 -1.27278 0.943444
Q2G2J7   15 0.857143 -1.27278 0.943444
Q2FY75   9 0.514286 -1.27278 0.943444
Q2G106   14 0.8 -1.27278 0.943444
Q2FVY3   19 1.08571 0.903563 0.161558
Q2FVP9   13 0.742857 -1.27278 0.943444
Q2FW42   13 0.742857 -1.27278 0.943444
Q2FUV9   15 0.857143 -1.27278 0.943444
Q2FVR7   21 1.2 0.903563 0.161558
Q2FZN1   16 0.914286 -1.27278 0.943444
Q2G2Q7   20 1.11111 0.903563 0.161558
Q2G150   20 1.11111 0.903563 0.161558
Q2G081   24 1.33333 0.903563 0.161558
Q2FV45   22 1.22222 0.903563 0.161558
Q2FX02   32 1.77778 0.903563 0.161558
P0A0Q4   11 0.611111 -1.27278 0.943444
Q2G0L9   22 1.22222 0.903563 0.161558
Q2FY04   17 0.944444 -1.27278 0.943444
Q2FV48   8 0.444444 -1.27278 0.943444
Q2FW64   16 0.888889 -1.27278 0.943444
Q2FX63   20 1.11111 0.903563 0.161558
Q2G1T3   27 1.5 0.903563 0.161558
Q2G0K9   18 1 0.903563 0.161558
Q2FZ00   16 0.888889 -1.27278 0.943444
Q2FVL9   23 1.27778 0.903563 0.161558
Q2FW33   19 1.05556 0.903563 0.161558
Q2FWT9   10 0.555556 -1.27278 0.943444
Q2FZF7   16 0.888889 -1.27278 0.943444
Q2FWL1   21 1.16667 0.903563 0.161558
Q2FYS7   18 1 0.903563 0.161558
Q2FZX3   16 0.888889 -1.27278 0.943444
Q2FXR0   10 0.555556 -1.27278 0.943444
Q2G2I9   22 1.22222 0.903563 0.161558
Q2FWN1   3 0.166667 -1.27278 0.943444
Q2G297   7 0.388889 -1.27278 0.943444
Q2FVA0   6 0.333333 -1.27278 0.943444
Q2FXX0   28 1.55556 0.903563 0.161558
Q2G2P4   15 0.833333 -1.27278 0.943444
Q2G0P8   19 1.05556 0.903563 0.161558
Q2FVN3   16 0.888889 -1.27278 0.943444
Q2FXK7   23 1.27778 0.903563 0.161558
Q2FZF8   9 0.5 -1.27278 0.943444
Q2FWR0   17 0.944444 -1.27278 0.943444
Q2FXL2   7 0.388889 -1.27278 0.943444
Q2FWA9   10 0.555556 -1.27278 0.943444
Q2G282   25 1.38889 0.903563 0.161558
Q9RQQ0   9 0.5 -1.27278 0.943444
Q2FXD7   24 1.33333 0.903563 0.161558
Q2FUY4   15 0.833333 -1.27278 0.943444
Q2G2W4   10 0.555556 -1.27278 0.943444
Q2FZF5   17 0.944444 -1.27278 0.943444
Q2FY42   21 1.16667 0.903563 0.161558
Q2FUS3   13 0.722222 -1.27278 0.943444
Q2G2E7   9 0.5 -1.27278 0.943444
Q2G0S6   20 1.11111 0.903563 0.161558
Q2G0C2   11 0.611111 -1.27278 0.943444
Q2FWF8   13 0.722222 -1.27278 0.943444
Q2G000   15 0.833333 -1.27278 0.943444
Q2FWX2   35 1.94444 0.903563 0.161558
Q2FZS2   22 1.22222 0.903563 0.161558
Q2FW16   21 1.16667 0.903563 0.161558
Q2FZI2   7 0.388889 -1.27278 0.943444
Q2G1Q5   12 0.666667 -1.27278 0.943444
Q2G1A5   19 1.05556 0.903563 0.161558
Q2G0P7   13 0.722222 -1.27278 0.943444
Q2FWV3   20 1.11111 0.903563 0.161558
Q2FW51   20 1.11111 0.903563 0.161558
Q2FVI4   31 1.72222 0.903563 0.161558
Q2FVN7   23 1.27778 0.903563 0.161558
Q2FWP9   25 1.38889 0.903563 0.161558
Q2FXT2   15 0.833333 -1.27278 0.943444
P0A0F4   21 1.16667 0.903563 0.161558
Q2G126   24 1.33333 0.903563 0.161558
Q2FW82   9 0.5 -1.27278 0.943444
Q2FY44   16 0.888889 -1.27278 0.943444
Q2G0N9   22 1.22222 0.903563 0.161558
Q2G0Z9   6 0.333333 -1.27278 0.943444
Q2FV81   19 1.05556 0.903563 0.161558
Q2FYC4   12 0.666667 -1.27278 0.943444
Q2G178   21 1.16667 0.903563 0.161558
Q2G079   16 0.888889 -1.27278 0.943444
Q2G2B7   17 0.944444 -1.27278 0.943444
Q2FVF5   25 1.38889 0.903563 0.161558
Q2G2W2   14 0.777778 -1.27278 0.943444
Q2G1I2   22 1.22222 0.903563 0.161558
Q2G245   7 0.388889 -1.27278 0.943444
Q2G1H7   10 0.540541 -1.27278 0.943444
Q2FWF1   27 1.45946 0.903563 0.161558
Q2FZZ9   15 0.810811 -1.27278 0.943444
Q2G1W3   21 1.13514 0.903563 0.161558
Q2G204   29 1.56757 0.903563 0.161558
Q2G1H1   16 0.864865 -1.27278 0.943444
Q2FXK3   32 1.72973 0.903563 0.161558
Q2G2H8   12 0.648649 -1.27278 0.943444
Q2FZP9   25 1.35135 0.903563 0.161558
Q2FWI2   34 1.83784 0.903563 0.161558
Q2FYZ6   6 0.324324 -1.27278 0.943444
Q2FXS1   7 0.378378 -1.27278 0.943444
Q2G200   26 1.40541 0.903563 0.161558
Q2G2L5   7 0.378378 -1.27278 0.943444
Q2FY73   22 1.18919 0.903563 0.161558
Q2G177   7 0.378378 -1.27278 0.943444
Q2G2F9   15 0.810811 -1.27278 0.943444
Q2FV27   27 1.45946 0.903563 0.161558
Q2FZ56   21 1.13514 0.903563 0.161558
Q2FVF3   7 0.378378 -1.27278 0.943444
Q2G0B6   16 0.864865 -1.27278 0.943444
Q2G2S5   23 1.24324 0.903563 0.161558
Q2FW68   13 0.702703 -1.27278 0.943444
Q2FWX7   13 0.702703 -1.27278 0.943444
Q2FWB6   16 0.864865 -1.27278 0.943444
Q2FXA9   31 1.67568 0.903563 0.161558
Q2FXP3   16 0.864865 -1.27278 0.943444
Q2FUX5   26 1.40541 0.903563 0.161558
Q2FZZ4   15 0.810811 -1.27278 0.943444
Q2FX98   18 0.972973 -1.27278 0.943444
Q2FV23   21 1.13514 0.903563 0.161558
Q2FUR1   13 0.702703 -1.27278 0.943444
Q2FY49   19 1.02703 0.903563 0.161558
Q2G017   33 1.78378 0.903563 0.161558
Q2G2K9   12 0.648649 -1.27278 0.943444
Q2G2N9   20 1.08108 0.903563 0.161558
Q2G0E9   7 0.378378 -1.27278 0.943444
Q2FY19   25 1.35135 0.903563 0.161558
Q2G1E3   11 0.594595 -1.27278 0.943444
Q2FW17   23 1.24324 0.903563 0.161558
Q2FWK9   24 1.2973 0.903563 0.161558
Q2G2Q6   21 1.13514 0.903563 0.161558
Q2G2Q5   18 0.972973 -1.27278 0.943444
Q2G1U9   33 1.78378 0.903563 0.161558
Q2G299   20 1.08108 0.903563 0.161558
Q2FX75   36 1.94595 0.903563 0.161558
Q2G058   25 1.35135 0.903563 0.161558
Q2G0E3   14 0.756757 -1.27278 0.943444
Q2FYK0   12 0.648649 -1.27278 0.943444
Q2G2K6   18 0.972973 -1.27278 0.943444
Q2FYN0   22 1.18919 0.903563 0.161558
Q2FVK7   12 0.648649 -1.27278 0.943444
Q2FX15   24 1.2973 0.903563 0.161558
Q2FVN9   8 0.432432 -1.27278 0.943444
Q2FWX0   9 0.486486 -1.27278 0.943444
Q2G143   21 1.13514 0.903563 0.161558
Q2G0C7   26 1.40541 0.903563 0.161558
Q2G0K6   17 0.918919 -1.27278 0.943444
Q2FZZ1   6 0.324324 -1.27278 0.943444
Q2FV13   29 1.56757 0.903563 0.161558
Q2G128   9 0.486486 -1.27278 0.943444
Q2FXU2   19 1.02703 0.903563 0.161558
Q2G2R4   19 1.02703 0.903563 0.161558
Q2FXM1   16 0.864865 -1.27278 0.943444
Q8KQR1   28 1.51351 0.903563 0.161558
Q2G2Q9   23 1.24324 0.903563 0.161558
Q2FVG9   6 0.324324 -1.27278 0.943444
Q2FV56   6 0.324324 -1.27278 0.943444
Q2FWG7   7 0.368421 -1.27278 0.943444
Q2G0T1   14 0.736842 -1.27278 0.943444
Q2FXB9   9 0.473684 -1.27278 0.943444
Q2FZP3   13 0.684211 -1.27278 0.943444
Q2FZQ2   9 0.473684 -1.27278 0.943444
Q2FXS4   23 1.21053 0.903563 0.161558
Q2FZ21   23 1.21053 0.903563 0.161558
Q2G2X2   18 0.947368 -1.27278 0.943444
Q2FZF6   29 1.52632 0.903563 0.161558
Q2FYA0   24 1.26316 0.903563 0.161558
Q2G2A9   7 0.368421 -1.27278 0.943444
Q2FYB9   23 1.21053 0.903563 0.161558
Q2FYI4   21 1.10526 0.903563 0.161558
Q2FYL4   28 1.47368 0.903563 0.161558
Q2G1T0   8 0.421053 -1.27278 0.943444
Q2FXW7   19 1 0.903563 0.161558
Q2FZA1   21 1.10526 0.903563 0.161558
Q2FY76   11 0.578947 -1.27278 0.943444
Q2FZ97   31 1.63158 0.903563 0.161558
Q2G1I4   7 0.368421 -1.27278 0.943444
Q2FYQ6   6 0.315789 -1.27278 0.943444
Q2FXL6   16 0.842105 -1.27278 0.943444
Q2G2G6   8 0.421053 -1.27278 0.943444
Q2FVH1   6 0.315789 -1.27278 0.943444
Q2FYA8   28 1.47368 0.903563 0.161558
Q2G2M5   23 1.21053 0.903563 0.161558
Q2FV99   20 1.05263 0.903563 0.161558
Q2G105   29 1.52632 0.903563 0.161558
Q2FW23   29 1.52632 0.903563 0.161558
Q2G012   18 0.947368 -1.27278 0.943444
Q2G2V5   20 1.05263 0.903563 0.161558
Q2FW07   20 1.05263 0.903563 0.161558
Q2G0F2   38 2 3.07991 0.0107511
Q2FZC9   8 0.421053 -1.27278 0.943444
Q2FXE9   9 0.473684 -1.27278 0.943444
Q2FV47   32 1.68421 0.903563 0.161558
Q2G2Q8   24 1.26316 0.903563 0.161558
Q2FYE7   11 0.578947 -1.27278 0.943444
Q2FUT3   12 0.631579 -1.27278 0.943444
Q2G068   22 1.15789 0.903563 0.161558
Q2G2D3   24 1.26316 0.903563 0.161558
Q2FYK4   17 0.894737 -1.27278 0.943444
Q2FX36   31 1.63158 0.903563 0.161558
Q2G0A4   8 0.421053 -1.27278 0.943444
Q2G080   5 0.263158 -1.27278 0.943444
Q2FUT1   12 0.631579 -1.27278 0.943444
Q2FYH3   28 1.47368 0.903563 0.161558
Q2FXA7   18 0.947368 -1.27278 0.943444
Q2G2Y6   19 1 0.903563 0.161558
Q2FY55   14 0.736842 -1.27278 0.943444
Q2FY61   24 1.26316 0.903563 0.161558
Q2G0E2   32 1.68421 0.903563 0.161558
Q2FVY1   24 1.26316 0.903563 0.161558
Q2FUV1   19 1 0.903563 0.161558
Q2FUS9   33 1.73684 0.903563 0.161558
Q2G1A1   27 1.42105 0.903563 0.161558
P60639   8 0.421053 -1.27278 0.943444
Q2FZE9   25 1.31579 0.903563 0.161558
Q2G1I9   11 0.578947 -1.27278 0.943444
Q2FWN0   17 0.894737 -1.27278 0.943444
Q2FZE3   25 1.31579 0.903563 0.161558
Q93Q23   6 0.315789 -1.27278 0.943444
Q2FWE9   19 1 0.903563 0.161558
Q2FUS1   8 0.421053 -1.27278 0.943444
Q2FVM5   26 1.36842 0.903563 0.161558
Q2G2N7   8 0.421053 -1.27278 0.943444
Q2FWG0   9 0.473684 -1.27278 0.943444
Q2FXV7   8 0.421053 -1.27278 0.943444
Q2FW69   6 0.315789 -1.27278 0.943444
P0A0F8   15 0.789474 -1.27278 0.943444
Q2G055   23 1.21053 0.903563 0.161558
Q2FV37   7 0.368421 -1.27278 0.943444
Q2G225   7 0.368421 -1.27278 0.943444
Q2FXG2   21 1.10526 0.903563 0.161558
Q2FY87   27 1.42105 0.903563 0.161558
Q2FWR7   24 1.26316 0.903563 0.161558
Q2G1U6   19 1 0.903563 0.161558
Q2G006   22 1.15789 0.903563 0.161558
Q2G2I6   7 0.358974 -1.27278 0.943444
Q2FWS1   28 1.4359 0.903563 0.161558
Q2FYF5   24 1.23077 0.903563 0.161558
Q2G0F1   12 0.615385 -1.27278 0.943444
Q2G0J2   15 0.769231 -1.27278 0.943444
Q2FXE3   21 1.07692 0.903563 0.161558
Q2FYV8   23 1.17949 0.903563 0.161558
Q2G1X6   19 0.974359 -1.27278 0.943444
Q2FUP5   19 0.974359 -1.27278 0.943444
Q2G1A4   6 0.307692 -1.27278 0.943444
Q2G0H9   21 1.07692 0.903563 0.161558
Q2G0M0   19 0.974359 -1.27278 0.943444
Q2FYK6   31 1.58974 0.903563 0.161558
Q2G023   27 1.38462 0.903563 0.161558
Q2G0G2   22 1.12821 0.903563 0.161558
Q2FXC0   34 1.74359 0.903563 0.161558
Q2FXF1   29 1.48718 0.903563 0.161558
Q2FW00   7 0.358974 -1.27278 0.943444
Q2G1E7   8 0.410256 -1.27278 0.943444
Q2FWE7   16 0.820513 -1.27278 0.943444
Q2FY32   20 1.02564 0.903563 0.161558
Q2FUU0   34 1.74359 0.903563 0.161558
Q2FVU5   30 1.53846 0.903563 0.161558
Q2G062   13 0.666667 -1.27278 0.943444
Q2FV26   12 0.615385 -1.27278 0.943444
Q2FW97   16 0.820513 -1.27278 0.943444
Q2FZY8   9 0.461538 -1.27278 0.943444
Q2G277   7 0.358974 -1.27278 0.943444
Q2G0V1   7 0.358974 -1.27278 0.943444
Q2FWJ3   29 1.48718 0.903563 0.161558
Q2G2J2   27 1.38462 0.903563 0.161558
Q2FVB0   7 0.358974 -1.27278 0.943444
Q2G278   27 1.38462 0.903563 0.161558
Q2G107   33 1.69231 0.903563 0.161558
P0A0M9   27 1.38462 0.903563 0.161558
Q2G067   6 0.307692 -1.27278 0.943444
Q2FV55   20 1.02564 0.903563 0.161558
Q2G1L3   29 1.48718 0.903563 0.161558
Q2G2R0   16 0.820513 -1.27278 0.943444
Q2G2T3   18 0.923077 -1.27278 0.943444
Q2FWA8   7 0.358974 -1.27278 0.943444
Q2G056   26 1.33333 0.903563 0.161558
Q2FWR1   17 0.871795 -1.27278 0.943444
Q2FXP9   19 0.974359 -1.27278 0.943444
Q2FZI4   12 0.615385 -1.27278 0.943444
Q2G2L7   24 1.23077 0.903563 0.161558
Q2FVG1   5 0.25641 -1.27278 0.943444
Q2G1I7   32 1.64103 0.903563 0.161558
Q2FVB6   8 0.410256 -1.27278 0.943444
Q2G001   18 0.923077 -1.27278 0.943444
Q2FUX3   31 1.58974 0.903563 0.161558
Q2G1Q9   22 1.12821 0.903563 0.161558
Q2G2S9   26 1.33333 0.903563 0.161558
Q2FXZ8   12 0.615385 -1.27278 0.943444
Q2FZI7   26 1.33333 0.903563 0.161558
Q2FUS6   22 1.12821 0.903563 0.161558
Q2FUZ6   23 1.17949 0.903563 0.161558
Q2FYQ9   19 0.974359 -1.27278 0.943444
Q2FYS8   27 1.38462 0.903563 0.161558
Q2FYS6   10 0.512821 -1.27278 0.943444
Q2FZG6   20 1.02564 0.903563 0.161558
Q2G1L9   7 0.358974 -1.27278 0.943444
Q2FXT3   22 1.12821 0.903563 0.161558
Q2FZN9   26 1.33333 0.903563 0.161558
Q2FW20   26 1.33333 0.903563 0.161558
Q2G0H3   18 0.923077 -1.27278 0.943444
Q2FV98   34 1.74359 0.903563 0.161558
Q2FXR7   13 0.666667 -1.27278 0.943444
Q2G1T4   30 1.53846 0.903563 0.161558
Q2FW38   21 1.07692 0.903563 0.161558
Q2G2P6   13 0.666667 -1.27278 0.943444
Q2FVL7   17 0.871795 -1.27278 0.943444
Q2FVY2   38 1.94872 0.903563 0.161558
Q2FYZ0   19 0.974359 -1.27278 0.943444
Q2FYW2   6 0.307692 -1.27278 0.943444
P60643   9 0.461538 -1.27278 0.943444
Q2G265   27 1.38462 0.903563 0.161558
Q2FV42   8 0.410256 -1.27278 0.943444
Q2FXN0   9 0.461538 -1.27278 0.943444
Q2G2D9   8 0.410256 -1.27278 0.943444
Q2FV75   23 1.17949 0.903563 0.161558
Q2FYE0   13 0.666667 -1.27278 0.943444
Q2FX03   6 0.307692 -1.27278 0.943444
Q2FX89   19 0.974359 -1.27278 0.943444
Q2FX43   36 1.84615 0.903563 0.161558
Q2FV69   16 0.8 -1.27278 0.943444
P72360   7 0.35 -1.27278 0.943444
Q2FVQ1   32 1.6 0.903563 0.161558
Q2FYG7   19 0.95 -1.27278 0.943444
Q2G1J8   7 0.35 -1.27278 0.943444
Q2FW77   6 0.3 -1.27278 0.943444
Q2FWI4   25 1.25 0.903563 0.161558
Q2FX62   27 1.35 0.903563 0.161558
Q2G0U6   30 1.5 0.903563 0.161558
Q2G0P2   30 1.5 0.903563 0.161558
Q2G0B8   42 2.1 3.07991 0.0107511
Q2FVL3   7 0.35 -1.27278 0.943444
Q2G1K8   18 0.9 -1.27278 0.943444
Q2G2R9   23 1.15 0.903563 0.161558
Q2G2I3   9 0.45 -1.27278 0.943444
Q2FY56   6 0.3 -1.27278 0.943444
Q2G0B1   14 0.7 -1.27278 0.943444
Q2G1T1   22 1.1 0.903563 0.161558
Q2FVX5   6 0.3 -1.27278 0.943444
Q2G0H8   16 0.8 -1.27278 0.943444
Q2FVT3   20 1 0.903563 0.161558
Q2FWF6   33 1.65 0.903563 0.161558
Q2FWZ6   23 1.15 0.903563 0.161558
Q2FZ77   32 1.6 0.903563 0.161558
Q2G0H0   19 0.95 -1.27278 0.943444
Q2G2G7   31 1.55 0.903563 0.161558
Q2G117   19 0.95 -1.27278 0.943444
Q2FXG9   26 1.3 0.903563 0.161558
Q2FWE4   25 1.25 0.903563 0.161558
Q2FUS0   30 1.5 0.903563 0.161558
Q2FWR3   12 0.6 -1.27278 0.943444
Q2FYA9   33 1.65 0.903563 0.161558
Q2G0Y5   21 1.05 0.903563 0.161558
Q2FZZ8   32 1.6 0.903563 0.161558
Q2G1Z6   13 0.65 -1.27278 0.943444
Q2FX53   18 0.9 -1.27278 0.943444
Q2FZC4   39 1.95 0.903563 0.161558
Q2FUS5   15 0.75 -1.27278 0.943444
Q2G1R0   9 0.45 -1.27278 0.943444
Q2G0D5   8 0.4 -1.27278 0.943444
Q2FY18   10 0.5 -1.27278 0.943444
Q2FYH8   9 0.45 -1.27278 0.943444
Q2G1F2   23 1.15 0.903563 0.161558
Q2G0Q5   34 1.7 0.903563 0.161558
Q2FVR2   32 1.6 0.903563 0.161558
Q2FZE7   26 1.3 0.903563 0.161558
Q2G0I0   21 1.05 0.903563 0.161558
Q2G0R1   30 1.5 0.903563 0.161558
Q2G0L7   24 1.2 0.903563 0.161558
Q2FWI1   20 1 0.903563 0.161558
Q2G0F7   8 0.4 -1.27278 0.943444
Q2FXY3   26 1.3 0.903563 0.161558
P0A084   30 1.5 0.903563 0.161558
Q2G0G5   22 1.1 0.903563 0.161558
Q2FZE5   7 0.35 -1.27278 0.943444
Q2G0A2   7 0.35 -1.27278 0.943444
Q2FVE8   8 0.4 -1.27278 0.943444
Q2G2M8   29 1.45 0.903563 0.161558
Q2FYH7   7 0.35 -1.27278 0.943444
Q2FVR8   28 1.4 0.903563 0.161558
Q2FZU9   25 1.25 0.903563 0.161558
Q2FYX7   16 0.8 -1.27278 0.943444
Q2G280   28 1.4 0.903563 0.161558
Q2FVG5   22 1.1 0.903563 0.161558
Q2FWX1   26 1.3 0.903563 0.161558
Q2FVB3   8 0.4 -1.27278 0.943444
Q2G2A1   29 1.45 0.903563 0.161558
Q2G1W7   26 1.3 0.903563 0.161558
Q2FW36   11 0.55 -1.27278 0.943444
P31337   16 0.8 -1.27278 0.943444
Q2FXB8   7 0.35 -1.27278 0.943444
Q2G2F3   27 1.35 0.903563 0.161558
Q2FYM7   4 0.2 -1.27278 0.943444
Q2FYB2   46 2.3 3.07991 0.0107511
Q2G2E2   15 0.731707 -1.27278 0.943444
Q2G2G9   12 0.585366 -1.27278 0.943444
Q2FVC5   46 2.2439 3.07991 0.0107511
Q2G0T3   20 0.97561 -1.27278 0.943444
Q2G074   10 0.487805 -1.27278 0.943444
Q2G016   31 1.5122 0.903563 0.161558
Q2G0G4   39 1.90244 0.903563 0.161558
Q2G2K1   37 1.80488 0.903563 0.161558
Q2FXE1   10 0.487805 -1.27278 0.943444
Q2FWD2   20 0.97561 -1.27278 0.943444
Q2G1Q0   46 2.2439 3.07991 0.0107511
Q2G073   8 0.390244 -1.27278 0.943444
Q2G1T7   21 1.02439 0.903563 0.161558
Q2FVI3   25 1.21951 0.903563 0.161558
Q2FZ93   18 0.878049 -1.27278 0.943444
Q2FVQ7   31 1.5122 0.903563 0.161558
Q2G2B9   7 0.341463 -1.27278 0.943444
Q2FZN5   8 0.390244 -1.27278 0.943444
Q2FY72   32 1.56098 0.903563 0.161558
Q2G0A0   24 1.17073 0.903563 0.161558
Q2FZQ8   8 0.390244 -1.27278 0.943444
Q2FXP1   15 0.731707 -1.27278 0.943444
P0A0B7   31 1.5122 0.903563 0.161558
Q2FYW0   21 1.02439 0.903563 0.161558
Q2G230   18 0.878049 -1.27278 0.943444
Q2G0H5   25 1.21951 0.903563 0.161558
Q2G0B7   21 1.02439 0.903563 0.161558
Q2G131   8 0.390244 -1.27278 0.943444
Q2G0Y4   24 1.17073 0.903563 0.161558
Q2G2L0   28 1.36585 0.903563 0.161558
Q2G101   17 0.829268 -1.27278 0.943444
Q2G036   37 1.80488 0.903563 0.161558
Q2FXN3   7 0.341463 -1.27278 0.943444
Q2FWY2   21 1.02439 0.903563 0.161558
Q2FXK6   23 1.12195 0.903563 0.161558
Q2G2Y3   35 1.70732 0.903563 0.161558
Q2G1P8   41 2 3.07991 0.0107511
Q2G0N7   32 1.56098 0.903563 0.161558
Q2FW43   26 1.26829 0.903563 0.161558
Q2G2N4   16 0.780488 -1.27278 0.943444
Q2FW59   30 1.46341 0.903563 0.161558
Q2G1V0   8 0.390244 -1.27278 0.943444
Q2G010   22 1.07317 0.903563 0.161558
Q2FWJ4   11 0.536585 -1.27278 0.943444
Q2FUR3   19 0.926829 -1.27278 0.943444
Q2FXE4   20 0.97561 -1.27278 0.943444
Q2FY36   26 1.26829 0.903563 0.161558
Q2G1Q7   30 1.46341 0.903563 0.161558
Q2FX09   18 0.878049 -1.27278 0.943444
Q2G0Z1   31 1.5122 0.903563 0.161558
Q2FWJ1   34 1.65854 0.903563 0.161558
Q2FUT4   28 1.36585 0.903563 0.161558
Q2FYI1   34 1.65854 0.903563 0.161558
Q2FXQ8   24 1.17073 0.903563 0.161558
Q2FUZ0   31 1.5122 0.903563 0.161558
P0A086   30 1.46341 0.903563 0.161558
Q2FZM0   9 0.439024 -1.27278 0.943444
Q2FXL3   35 1.70732 0.903563 0.161558
Q2G2K7   7 0.341463 -1.27278 0.943444
Q2FVL1   8 0.390244 -1.27278 0.943444
Q2FW21   43 2.09756 3.07991 0.0107511
Q2G201   31 1.5122 0.903563 0.161558
Q2FVV6   15 0.731707 -1.27278 0.943444
Q2FV03   25 1.21951 0.903563 0.161558
Q2G2T2   6 0.292683 -1.27278 0.943444
Q2FZ44   28 1.36585 0.903563 0.161558
Q2G1N7   23 1.12195 0.903563 0.161558
Q2G172   7 0.341463 -1.27278 0.943444
Q2G208   17 0.829268 -1.27278 0.943444
Q2FZR7   6 0.292683 -1.27278 0.943444
Q2G2K2   34 1.65854 0.903563 0.161558
Q2FVA4   19 0.926829 -1.27278 0.943444
Q2G0F5   8 0.390244 -1.27278 0.943444
Q2G0X0   43 2.09756 3.07991 0.0107511
Q2FXU0   29 1.41463 0.903563 0.161558
Q2FXX9   20 0.97561 -1.27278 0.943444
Q2G2K8   27 1.31707 0.903563 0.161558
Q2G0X1   44 2.09524 3.07991 0.0107511
Q2FXI8   40 1.90476 0.903563 0.161558
Q2G0L1   43 2.04762 3.07991 0.0107511
Q2FX07   33 1.57143 0.903563 0.161558
Q2G139   26 1.2381 0.903563 0.161558
Q2FUV5   24 1.14286 0.903563 0.161558
Q2FVD0   43 2.04762 3.07991 0.0107511
Q2FX10   12 0.571429 -1.27278 0.943444
Q2G1W5   30 1.42857 0.903563 0.161558
Q2G1Y7   43 2.04762 3.07991 0.0107511
Q2G190   26 1.2381 0.903563 0.161558
Q2FV59   8 0.380952 -1.27278 0.943444
Q2FZS3   36 1.71429 0.903563 0.161558
Q2FX90   25 1.19048 0.903563 0.161558
Q2FW85   7 0.333333 -1.27278 0.943444
Q2FZ65   42 2 3.07991 0.0107511
Q2FXJ7   29 1.38095 0.903563 0.161558
Q2FVW2   18 0.857143 -1.27278 0.943444
Q2G0H4   20 0.952381 -1.27278 0.943444
Q2FVV4   8 0.380952 -1.27278 0.943444
Q2FUR9   7 0.333333 -1.27278 0.943444
Q2FW06   31 1.47619 0.903563 0.161558
Q2FY84   25 1.19048 0.903563 0.161558
Q2G132   32 1.52381 0.903563 0.161558
Q2G0C9   39 1.85714 0.903563 0.161558
Q2G2N1   6 0.285714 -1.27278 0.943444
Q2FVF2   7 0.333333 -1.27278 0.943444
Q2FZ30   14 0.666667 -1.27278 0.943444
Q2FXX8   30 1.42857 0.903563 0.161558
Q2FZX6   16 0.761905 -1.27278 0.943444
Q2G1Z2   7 0.333333 -1.27278 0.943444
Q2G0G7   27 1.28571 0.903563 0.161558
Q2FV53   23 1.09524 0.903563 0.161558
Q2FV28   19 0.904762 -1.27278 0.943444
Q2G097   31 1.47619 0.903563 0.161558
Q2FZC5   23 1.09524 0.903563 0.161558
Q2FY77   26 1.2381 0.903563 0.161558
Q2FVA9   38 1.80952 0.903563 0.161558
Q2G2W5   29 1.38095 0.903563 0.161558
Q2FX97   24 1.14286 0.903563 0.161558
Q2G1F3   55 2.61905 3.07991 0.0107511
Q2FYU1   33 1.57143 0.903563 0.161558
Q2FUP6   16 0.761905 -1.27278 0.943444
Q2G2U7   15 0.714286 -1.27278 0.943444
Q2FY09   28 1.33333 0.903563 0.161558
Q2G1J6   18 0.857143 -1.27278 0.943444
Q2G059   44 2.09524 3.07991 0.0107511
Q2FVK5   5 0.238095 -1.27278 0.943444
Q2G0H7   20 0.952381 -1.27278 0.943444
Q2FWN2   8 0.380952 -1.27278 0.943444
Q2FYV7   33 1.57143 0.903563 0.161558
Q2G236   17 0.809524 -1.27278 0.943444
Q2FZR6   6 0.285714 -1.27278 0.943444
Q2G1P9   49 2.33333 3.07991 0.0107511
Q2G0R9   35 1.66667 0.903563 0.161558
Q2FUZ9   23 1.09524 0.903563 0.161558
Q2FVP2   28 1.33333 0.903563 0.161558
Q2FXC8   36 1.71429 0.903563 0.161558
Q2FVC4   40 1.90476 0.903563 0.161558
Q2FZ29   37 1.7619 0.903563 0.161558
Q2FYR8   35 1.62791 0.903563 0.161558
Q2FY23   39 1.81395 0.903563 0.161558
Q2G0D4   34 1.5814 0.903563 0.161558
Q2FZ38   21 0.976744 -1.27278 0.943444
Q2FXH1   6 0.27907 -1.27278 0.943444
Q2FXZ9   12 0.55814 -1.27278 0.943444
Q2G1V3   8 0.372093 -1.27278 0.943444
Q2FVZ0   7 0.325581 -1.27278 0.943444
Q2FV95   6 0.27907 -1.27278 0.943444
Q2G196   33 1.53488 0.903563 0.161558
Q2FZ61   50 2.32558 3.07991 0.0107511
Q2FW27   28 1.30233 0.903563 0.161558
Q2FWH2   14 0.651163 -1.27278 0.943444
Q2FZQ9   8 0.372093 -1.27278 0.943444
Q2FWQ9   36 1.67442 0.903563 0.161558
Q2G1N5   7 0.325581 -1.27278 0.943444
Q2FZP8   6 0.27907 -1.27278 0.943444
Q2FXC2   42 1.95349 0.903563 0.161558
Q2G0X9   46 2.13953 3.07991 0.0107511
Q2FX08   13 0.604651 -1.27278 0.943444
Q2FUV2   25 1.16279 0.903563 0.161558
Q2FZT8   30 1.39535 0.903563 0.161558
Q2G2N2   6 0.27907 -1.27278 0.943444
Q2G0M1   19 0.883721 -1.27278 0.943444
Q2FVX8   28 1.30233 0.903563 0.161558
Q2G220   19 0.883721 -1.27278 0.943444
Q2FW37   35 1.62791 0.903563 0.161558
Q2G203   29 1.34884 0.903563 0.161558
Q2FY89   28 1.30233 0.903563 0.161558
Q2G1K7   24 1.11628 0.903563 0.161558
Q2G013   7 0.325581 -1.27278 0.943444
Q2FV91   7 0.325581 -1.27278 0.943444
Q2FW92   28 1.30233 0.903563 0.161558
Q2G1U5   30 1.39535 0.903563 0.161558
Q2G2A6   33 1.53488 0.903563 0.161558
Q2G0G9   20 0.930233 -1.27278 0.943444
P0A088   18 0.837209 -1.27278 0.943444
Q2G0B4   8 0.372093 -1.27278 0.943444
Q2G0X7   53 2.46512 3.07991 0.0107511
Q2G0S0   35 1.62791 0.903563 0.161558
Q2FW12   34 1.5814 0.903563 0.161558
Q2G0J7   23 1.06977 0.903563 0.161558
Q2FW76   8 0.372093 -1.27278 0.943444
Q2G1Z7   20 0.930233 -1.27278 0.943444
Q2G2S1   36 1.67442 0.903563 0.161558
Q2G1B1   47 2.18605 3.07991 0.0107511
Q2FVP3   12 0.55814 -1.27278 0.943444
Q2G1V1   27 1.25581 0.903563 0.161558
Q2G1H8   43 2 3.07991 0.0107511
Q2G149   33 1.53488 0.903563 0.161558
Q2FXC7   44 2.04651 3.07991 0.0107511
Q2G019   36 1.67442 0.903563 0.161558
Q2FWL6   25 1.16279 0.903563 0.161558
Q2G199   6 0.27907 -1.27278 0.943444
Q2FY41   37 1.72093 0.903563 0.161558
Q2FX33   30 1.39535 0.903563 0.161558
Q2G181   38 1.76744 0.903563 0.161558
Q2FVT1   9 0.418605 -1.27278 0.943444
Q2G0Z5   22 1.02326 0.903563 0.161558
Q2FZC7   27 1.25581 0.903563 0.161558
Q2G1U0   31 1.44186 0.903563 0.161558
Q2FW18   22 1.02326 0.903563 0.161558
Q2G0H1   26 1.2093 0.903563 0.161558
Q2FX22   31 1.44186 0.903563 0.161558
Q2G157   22 1.02326 0.903563 0.161558
Q2G2J5   22 1.02326 0.903563 0.161558
Q2FZH9   8 0.372093 -1.27278 0.943444
Q2FZA6   9 0.418605 -1.27278 0.943444
Q2G1N6   8 0.372093 -1.27278 0.943444
Q2FVR4   21 0.976744 -1.27278 0.943444
Q2FY13   29 1.34884 0.903563 0.161558
Q2G025   26 1.2093 0.903563 0.161558
Q2FV36   10 0.465116 -1.27278 0.943444
Q2G0W9   48 2.23256 3.07991 0.0107511
Q2G0L0   26 1.2093 0.903563 0.161558
Q2FUR2   41 1.90698 0.903563 0.161558
Q2FVJ9   39 1.81395 0.903563 0.161558
Q2G1S8   51 2.31818 3.07991 0.0107511
Q2FVJ5   27 1.22727 0.903563 0.161558
Q2FZ39   20 0.909091 -1.27278 0.943444
Q2FWP6   22 1 0.903563 0.161558
Q2FVB4   42 1.90909 0.903563 0.161558
Q2G0V7   23 1.04545 0.903563 0.161558
Q2FUV4   33 1.5 0.903563 0.161558
Q2FYG5   28 1.27273 0.903563 0.161558
Q2FW71   9 0.409091 -1.27278 0.943444
Q2FZB1   50 2.27273 3.07991 0.0107511
Q2G0Y9   34 1.54545 0.903563 0.161558
Q2G0X4   63 2.86364 3.07991 0.0107511
Q2FZL2   44 2 3.07991 0.0107511
Q2FVS1   23 1.04545 0.903563 0.161558
Q2G099   38 1.72727 0.903563 0.161558
Q2FZN0   32 1.45455 0.903563 0.161558
Q2FZ50   15 0.681818 -1.27278 0.943444
Q2G0X8   52 2.36364 3.07991 0.0107511
Q2G167   40 1.81818 0.903563 0.161558
Q2G086   21 0.954545 -1.27278 0.943444
Q2G0D0   31 1.40909 0.903563 0.161558
Q2FWG3   25 1.13636 0.903563 0.161558
Q2G228   32 1.45455 0.903563 0.161558
Q2FWW8   17 0.772727 -1.27278 0.943444
Q2FYL0   45 2.04545 3.07991 0.0107511
Q2FXX2   28 1.27273 0.903563 0.161558
Q2G0C4   7 0.318182 -1.27278 0.943444
Q2FZA2   21 0.954545 -1.27278 0.943444
Q2FWL0   33 1.5 0.903563 0.161558
Q2FUY9   47 2.13636 3.07991 0.0107511
Q2G0T8   28 1.27273 0.903563 0.161558
Q2FWK0   28 1.27273 0.903563 0.161558
Q2G0D9   30 1.36364 0.903563 0.161558
Q2FZF3   28 1.27273 0.903563 0.161558
Q2FZ17   43 1.95455 0.903563 0.161558
Q2G0T6   40 1.81818 0.903563 0.161558
Q2G140   6 0.272727 -1.27278 0.943444
Q2G2F2   6 0.272727 -1.27278 0.943444
Q2FXG0   35 1.59091 0.903563 0.161558
Q2FWR4   23 1.04545 0.903563 0.161558
Q2G195   13 0.590909 -1.27278 0.943444
Q2FVY4   31 1.40909 0.903563 0.161558
Q2G1I6   39 1.77273 0.903563 0.161558
Q2FVD5   23 1.04545 0.903563 0.161558
Q2FZM1   32 1.45455 0.903563 0.161558
Q2FVG0   46 2.09091 3.07991 0.0107511
Q2FZM7   55 2.5 3.07991 0.0107511
Q2FZB2   47 2.13636 3.07991 0.0107511
Q2G287   19 0.863636 -1.27278 0.943444
Q2FWG4   11 0.5 -1.27278 0.943444
Q2G2B3   7 0.318182 -1.27278 0.943444
Q2FY48   14 0.636364 -1.27278 0.943444
Q9ZNI1   33 1.5 0.903563 0.161558
Q2FV94   47 2.13636 3.07991 0.0107511
Q2G2X5   7 0.318182 -1.27278 0.943444
Q2FVX6   30 1.36364 0.903563 0.161558
Q2G060   16 0.727273 -1.27278 0.943444
Q2FVG2   13 0.590909 -1.27278 0.943444
Q2G1Q1   52 2.36364 3.07991 0.0107511
Q2G1F1   38 1.72727 0.903563 0.161558
Q2FXC5   41 1.86364 0.903563 0.161558
Q2G2B0   6 0.272727 -1.27278 0.943444
Q2FXR6   8 0.363636 -1.27278 0.943444
Q2FXE0   30 1.36364 0.903563 0.161558
Q2FUY3   34 1.54545 0.903563 0.161558
Q2G1S6   50 2.27273 3.07991 0.0107511
Q2FVE9   7 0.318182 -1.27278 0.943444
Q2FVU7   21 0.954545 -1.27278 0.943444
Q2FVM7   23 1.04545 0.903563 0.161558
Q2FVU6   9 0.409091 -1.27278 0.943444
Q2FVA1   36 1.63636 0.903563 0.161558
Q2FWB8   37 1.68182 0.903563 0.161558
Q2FYR5   27 1.22727 0.903563 0.161558
Q2G261   16 0.727273 -1.27278 0.943444
Q2G264   43 1.95455 0.903563 0.161558
Q2G0U4   17 0.772727 -1.27278 0.943444
Q2G226   7 0.318182 -1.27278 0.943444
Q2FZT7   31 1.40909 0.903563 0.161558
Q2FXJ4   12 0.545455 -1.27278 0.943444
Q2G047   20 0.909091 -1.27278 0.943444
Q2FWD9   34 1.54545 0.903563 0.161558
Q2FZH2   18 0.818182 -1.27278 0.943444
Q2G044   22 1 0.903563 0.161558
Q2FVZ8   7 0.318182 -1.27278 0.943444
Q2G1C5   8 0.363636 -1.27278 0.943444
Q2G1Z1   13 0.590909 -1.27278 0.943444
Q2G135   28 1.27273 0.903563 0.161558
Q2FVE5   25 1.13636 0.903563 0.161558
Q2FZ70   29 1.31818 0.903563 0.161558
Q2G2A0   46 2.09091 3.07991 0.0107511
Q2G224   22 0.977778 -1.27278 0.943444
P0A0K3   46 2.04444 3.07991 0.0107511
Q2G1A8   38 1.68889 0.903563 0.161558
Q2G1P5   6 0.266667 -1.27278 0.943444
Q2FV93   9 0.4 -1.27278 0.943444
Q2FXC4   43 1.91111 0.903563 0.161558
Q2FY74   14 0.622222 -1.27278 0.943444
Q2G1M1   21 0.933333 -1.27278 0.943444
Q9EZ11   37 1.64444 0.903563 0.161558
Q2FZB3   48 2.13333 3.07991 0.0107511
Q2G1V2   26 1.15556 0.903563 0.161558
Q2FVM8   11 0.488889 -1.27278 0.943444
Q2FVR1   41 1.82222 0.903563 0.161558
Q2FXC3   52 2.31111 3.07991 0.0107511
Q2FUV6   43 1.91111 0.903563 0.161558
Q2G1D7   27 1.2 0.903563 0.161558
Q2FXR2   31 1.37778 0.903563 0.161558
Q2FW83   7 0.311111 -1.27278 0.943444
Q2G2X7   59 2.62222 3.07991 0.0107511
Q2FVM4   8 0.355556 -1.27278 0.943444
P0A0J3   17 0.755556 -1.27278 0.943444
Q2G2L8   17 0.755556 -1.27278 0.943444
Q2FZ27   24 1.06667 0.903563 0.161558
Q2FZ53   28 1.24444 0.903563 0.161558
Q2G154   32 1.42222 0.903563 0.161558
Q2FZS4   7 0.311111 -1.27278 0.943444
Q2FYQ5   7 0.311111 -1.27278 0.943444
Q2FZL6   27 1.2 0.903563 0.161558
Q2FWB9   25 1.11111 0.903563 0.161558
Q2FUQ4   27 1.2 0.903563 0.161558
Q2G293   36 1.6 0.903563 0.161558
Q2FZS5   35 1.55556 0.903563 0.161558
Q2FYP9   6 0.266667 -1.27278 0.943444
Q2G0K7   23 1.02222 0.903563 0.161558
Q2FVV2   20 0.888889 -1.27278 0.943444
Q2FVN0   19 0.844444 -1.27278 0.943444
Q2FX00   45 2 3.07991 0.0107511
Q2G1I0   14 0.622222 -1.27278 0.943444
Q2FXI2   27 1.2 0.903563 0.161558
Q2G2X1   12 0.533333 -1.27278 0.943444
Q2FYG6   15 0.666667 -1.27278 0.943444
Q2FXH0   28 1.24444 0.903563 0.161558
Q2FXU7   30 1.33333 0.903563 0.161558
Q2G170   25 1.11111 0.903563 0.161558
Q2FVQ9   37 1.64444 0.903563 0.161558
Q2FWV2   45 2 3.07991 0.0107511
Q2FVI5   8 0.355556 -1.27278 0.943444
Q2FUW0   36 1.6 0.903563 0.161558
Q2FXB7   39 1.73333 0.903563 0.161558
Q2G0J8   37 1.64444 0.903563 0.161558
Q2FXB5   27 1.2 0.903563 0.161558
Q2FYE9   9 0.4 -1.27278 0.943444
Q2FVE2   15 0.666667 -1.27278 0.943444
Q2G2V6   32 1.42222 0.903563 0.161558
O08387   14 0.622222 -1.27278 0.943444
Q2FZ14   29 1.28889 0.903563 0.161558
Q2FXW3   33 1.46667 0.903563 0.161558
Q2FYQ8   29 1.28889 0.903563 0.161558
Q2G2D6   24 1.06667 0.903563 0.161558
Q2G2T7   31 1.37778 0.903563 0.161558
Q2FYP8   12 0.533333 -1.27278 0.943444
Q2FZ25   22 0.977778 -1.27278 0.943444
Q2FY65   30 1.33333 0.903563 0.161558
Q2G2T1   23 1.02222 0.903563 0.161558
Q2G1N0   6 0.266667 -1.27278 0.943444
Q2G110   11 0.488889 -1.27278 0.943444
Q2G1E1   21 0.933333 -1.27278 0.943444
Q2G2F1   40 1.77778 0.903563 0.161558
Q2FXE8   23 1.02222 0.903563 0.161558
Q2FZ06   43 1.91111 0.903563 0.161558
Q2FVH2   7 0.311111 -1.27278 0.943444
Q2FYV6   36 1.6 0.903563 0.161558
Q2FZJ3   73 3.17391 5.25625 0.000662855
Q2G095   66 2.86957 3.07991 0.0107511
Q2G2Y0   53 2.30435 3.07991 0.0107511
Q2G2W3   30 1.30435 0.903563 0.161558
Q2FY07   25 1.08696 0.903563 0.161558
Q2FXW8   50 2.17391 3.07991 0.0107511
Q2FUR6   42 1.82609 0.903563 0.161558
Q2FVW6   10 0.434783 -1.27278 0.943444
Q2G1X0   67 2.91304 3.07991 0.0107511
Q2G1F6   8 0.347826 -1.27278 0.943444
Q2FVK8   23 1 0.903563 0.161558
Q2G158   21 0.913043 -1.27278 0.943444
Q2G118   19 0.826087 -1.27278 0.943444
Q2G077   7 0.304348 -1.27278 0.943444
Q2G0E0   42 1.82609 0.903563 0.161558
Q2G263   37 1.6087 0.903563 0.161558
Q2FUU1   55 2.3913 3.07991 0.0107511
Q2G1X7   29 1.26087 0.903563 0.161558
Q2G1C0   33 1.43478 0.903563 0.161558
Q2FVB9   10 0.434783 -1.27278 0.943444
Q2G273   21 0.913043 -1.27278 0.943444
Q53726   22 0.956522 -1.27278 0.943444
Q2G2W9   32 1.3913 0.903563 0.161558
Q2FZ22   34 1.47826 0.903563 0.161558
Q2G2U1   26 1.13043 0.903563 0.161558
Q2FXW6   29 1.26087 0.903563 0.161558
Q2G0P9   8 0.347826 -1.27278 0.943444
Q2FYE3   35 1.52174 0.903563 0.161558
Q2FXU3   32 1.3913 0.903563 0.161558
Q2G052   39 1.69565 0.903563 0.161558
Q2FZM6   28 1.21739 0.903563 0.161558
Q2FX25   27 1.17391 0.903563 0.161558
Q2FX05   61 2.65217 3.07991 0.0107511
Q2G1P2   8 0.347826 -1.27278 0.943444
Q2G2C4   31 1.34783 0.903563 0.161558
Q2G165   9 0.391304 -1.27278 0.943444
Q2FXK8   5 0.217391 -1.27278 0.943444
Q2FWP1   63 2.73913 3.07991 0.0107511
Q2FVU1   8 0.347826 -1.27278 0.943444
Q2FZ78   56 2.43478 3.07991 0.0107511
Q2G0P0   41 1.78261 0.903563 0.161558
Q2FXX3   7 0.304348 -1.27278 0.943444
Q2FVX2   58 2.52174 3.07991 0.0107511
Q2G0Q7   26 1.13043 0.903563 0.161558
Q2FXS6   53 2.30435 3.07991 0.0107511
Q2FUZ1   37 1.6087 0.903563 0.161558
Q2FZ87   29 1.26087 0.903563 0.161558
Q2FXF4   19 0.826087 -1.27278 0.943444
Q2G1G4   20 0.869565 -1.27278 0.943444
Q2FWE6   47 2.04348 3.07991 0.0107511
Q2G2U2   52 2.26087 3.07991 0.0107511
Q2FY17   42 1.82609 0.903563 0.161558
Q2FVU3   29 1.26087 0.903563 0.161558
Q2FVK1   63 2.73913 3.07991 0.0107511
Q2G0K5   25 1.08696 0.903563 0.161558
Q2G2X8   56 2.43478 3.07991 0.0107511
Q2FYZ7   26 1.13043 0.903563 0.161558
Q2FWG1   35 1.52174 0.903563 0.161558
Q2G1Q6   34 1.47826 0.903563 0.161558
Q2G2X9   49 2.13043 3.07991 0.0107511
Q2FWN9   60 2.6087 3.07991 0.0107511
Q2FYZ2   21 0.913043 -1.27278 0.943444
Q2FZJ1   47 2.04348 3.07991 0.0107511
Q2G002   22 0.956522 -1.27278 0.943444
Q2FVL4   43 1.86957 0.903563 0.161558
Q2G2M7   44 1.91304 0.903563 0.161558
Q2FWH6   45 1.95652 0.903563 0.161558
Q2FXQ3   36 1.56522 0.903563 0.161558
Q2G129   6 0.26087 -1.27278 0.943444
Q7BHL7   48 2.08696 3.07991 0.0107511
Q2FZ71   26 1.13043 0.903563 0.161558
Q2FZ88   38 1.61702 0.903563 0.161558
Q2FV22   31 1.31915 0.903563 0.161558
Q2FYM3   76 3.23404 5.25625 0.000662855
Q2FY06   32 1.3617 0.903563 0.161558
Q2FXB0   66 2.80851 3.07991 0.0107511
Q2FX87   40 1.70213 0.903563 0.161558
Q2FZ33   32 1.3617 0.903563 0.161558
Q2G0J1   29 1.23404 0.903563 0.161558
Q2FUT7   39 1.65957 0.903563 0.161558
Q2FZH1   42 1.78723 0.903563 0.161558
Q2FVX3   43 1.82979 0.903563 0.161558
Q2FWC6   45 1.91489 0.903563 0.161558
Q2FXN6   40 1.70213 0.903563 0.161558
Q2FY79   41 1.74468 0.903563 0.161558
Q2FZ23   30 1.2766 0.903563 0.161558
Q2FVF1   44 1.87234 0.903563 0.161558
Q2FWM5   19 0.808511 -1.27278 0.943444
Q2G061   25 1.06383 0.903563 0.161558
Q2FWL7   13 0.553191 -1.27278 0.943444
Q2FVK3   63 2.68085 3.07991 0.0107511
Q2FX19   13 0.553191 -1.27278 0.943444
Q2G2U6   36 1.53191 0.903563 0.161558
Q2G1S5   55 2.34043 3.07991 0.0107511
Q2FVS9   37 1.57447 0.903563 0.161558
Q2G1M7   25 1.06383 0.903563 0.161558
Q2FW50   51 2.17021 3.07991 0.0107511
Q2G2L1   38 1.61702 0.903563 0.161558
Q2FWB1   40 1.70213 0.903563 0.161558
Q2FXA8   37 1.57447 0.903563 0.161558
Q2FV20   38 1.61702 0.903563 0.161558
Q2FUY1   49 2.08511 3.07991 0.0107511
Q2FYJ1   25 1.06383 0.903563 0.161558
Q2G043   28 1.19149 0.903563 0.161558
Q2FZ43   31 1.31915 0.903563 0.161558
Q9KJN4   34 1.44681 0.903563 0.161558
Q2G194   13 0.553191 -1.27278 0.943444
Q2G0F0   36 1.53191 0.903563 0.161558
Q2G2G2   42 1.78723 0.903563 0.161558
Q2G0I8   35 1.48936 0.903563 0.161558
Q2FXG5   40 1.70213 0.903563 0.161558
Q2G2S6   17 0.723404 -1.27278 0.943444
Q53700   30 1.2766 0.903563 0.161558
Q2G0D8   36 1.53191 0.903563 0.161558
P60430   53 2.25532 3.07991 0.0107511
Q2FV41   30 1.2766 0.903563 0.161558
Q2FXZ5   32 1.3617 0.903563 0.161558
Q2FZL0   8 0.340426 -1.27278 0.943444
Q2FY99   19 0.808511 -1.27278 0.943444
Q2FX95   66 2.80851 3.07991 0.0107511
Q2FYR6   28 1.19149 0.903563 0.161558
Q2FUW2   19 0.808511 -1.27278 0.943444
Q2FVL2   47 2 3.07991 0.0107511
Q2G2L4   6 0.255319 -1.27278 0.943444
Q2FXB1   60 2.55319 3.07991 0.0107511
Q2FZY7   42 1.78723 0.903563 0.161558
Q2FVN1   7 0.297872 -1.27278 0.943444
Q2G1S1   32 1.3617 0.903563 0.161558
Q2FXK4   24 1.02128 0.903563 0.161558
Q2FXM6   34 1.44681 0.903563 0.161558
Q2FZJ6   37 1.57447 0.903563 0.161558
Q2FVT4   30 1.2766 0.903563 0.161558
Q2FYW1   16 0.680851 -1.27278 0.943444
Q2FYZ3   29 1.23404 0.903563 0.161558
Q2FXX5   52 2.21277 3.07991 0.0107511
Q2FWM4   28 1.19149 0.903563 0.161558
Q2G2L3   29 1.23404 0.903563 0.161558
Q2FYR3   27 1.14894 0.903563 0.161558
Q2G0I9   44 1.87234 0.903563 0.161558
Q2G0M2   28 1.19149 0.903563 0.161558
Q2G272   65 2.76596 3.07991 0.0107511
Q2FXL4   34 1.44681 0.903563 0.161558
Q2G0U9   38 1.61702 0.903563 0.161558
Q2FVE4   50 2.12766 3.07991 0.0107511
Q2FVC6   43 1.82979 0.903563 0.161558
Q2FV19   44 1.87234 0.903563 0.161558
Q2G0S8   43 1.82979 0.903563 0.161558
Q2G2G3   7 0.297872 -1.27278 0.943444
Q2G2X0   49 2.04167 3.07991 0.0107511
Q2G0F3   31 1.29167 0.903563 0.161558
Q2G037   42 1.75 0.903563 0.161558
Q2G1G6   25 1.04167 0.903563 0.161558
Q2FWP0   65 2.70833 3.07991 0.0107511
Q2FY29   44 1.83333 0.903563 0.161558
Q2FXQ4   10 0.416667 -1.27278 0.943444
Q2G0S7   39 1.625 0.903563 0.161558
Q2FZX7   22 0.916667 -1.27278 0.943444
Q2G0E6   8 0.333333 -1.27278 0.943444
Q2FY37   54 2.25 3.07991 0.0107511
Q2FYQ0   41 1.70833 0.903563 0.161558
Q2FUV3   33 1.375 0.903563 0.161558
Q2FYV2   34 1.41667 0.903563 0.161558
Q2FVS4   16 0.666667 -1.27278 0.943444
Q2G2M3   39 1.625 0.903563 0.161558
Q2FVM6   29 1.20833 0.903563 0.161558
Q2G292   28 1.16667 0.903563 0.161558
Q2FXH7   48 2 3.07991 0.0107511
Q2FYQ7   48 2 3.07991 0.0107511
Q2FWG2   36 1.5 0.903563 0.161558
Q2G159   40 1.66667 0.903563 0.161558
Q2FX96   35 1.45833 0.903563 0.161558
Q2FV83   39 1.625 0.903563 0.161558
Q2G2D8   24 1 0.903563 0.161558
Q2FYJ4   9 0.375 -1.27278 0.943444
Q2G1E8   7 0.291667 -1.27278 0.943444
Q2FVK2   69 2.875 3.07991 0.0107511
Q2FZP1   15 0.625 -1.27278 0.943444
Q2FXI0   56 2.33333 3.07991 0.0107511
Q2G134   7 0.291667 -1.27278 0.943444
Q2FZZ6   41 1.70833 0.903563 0.161558
Q2G1Z3   45 1.875 0.903563 0.161558
Q2G030   22 0.916667 -1.27278 0.943444
Q2FV21   26 1.08333 0.903563 0.161558
Q9RQP6   8 0.333333 -1.27278 0.943444
Q2FZ62   22 0.916667 -1.27278 0.943444
Q2FZQ7   22 0.916667 -1.27278 0.943444
Q2G0F4   21 0.875 -1.27278 0.943444
Q2FWE0   37 1.54167 0.903563 0.161558
Q2FVS0   15 0.625 -1.27278 0.943444
Q2FUT6   41 1.70833 0.903563 0.161558
Q2FUQ5   21 0.875 -1.27278 0.943444
Q2FZJ9   40 1.66667 0.903563 0.161558
Q2FY81   33 1.375 0.903563 0.161558
Q2G0K8   35 1.45833 0.903563 0.161558
Q2G262   7 0.291667 -1.27278 0.943444
Q2G0E1   51 2.125 3.07991 0.0107511
Q2FWD3   33 1.375 0.903563 0.161558
Q2FXA4   24 1 0.903563 0.161558
Q2FVF0   40 1.66667 0.903563 0.161558
Q2FWW9   44 1.83333 0.903563 0.161558
Q2FZ54   33 1.375 0.903563 0.161558
P0A0J0   9 0.375 -1.27278 0.943444
Q2G1G1   23 0.958333 -1.27278 0.943444
Q2FWA1   51 2.125 3.07991 0.0107511
Q2FXN1   35 1.45833 0.903563 0.161558
Q2G2T4   41 1.70833 0.903563 0.161558
Q2FZW9   37 1.54167 0.903563 0.161558
Q2FV90   32 1.33333 0.903563 0.161558
Q2FWB3   64 2.66667 3.07991 0.0107511
Q2G0Q0   46 1.91667 0.903563 0.161558
Q2FY10   20 0.833333 -1.27278 0.943444
Q2FXM0   48 2 3.07991 0.0107511
Q2G1S2   26 1.08333 0.903563 0.161558
Q2FXY5   21 0.857143 -1.27278 0.943444
Q2FXV3   29 1.18367 0.903563 0.161558
Q2FXG3   27 1.10204 0.903563 0.161558
Q2FVA8   72 2.93878 3.07991 0.0107511
Q2G2C2   13 0.530612 -1.27278 0.943444
Q2FYU2   57 2.32653 3.07991 0.0107511
Q2FYK5   35 1.42857 0.903563 0.161558
Q2FW35   40 1.63265 0.903563 0.161558
Q2FY52   24 0.979592 -1.27278 0.943444
Q9RQP9   32 1.30612 0.903563 0.161558
Q2G039   30 1.22449 0.903563 0.161558
Q2G1E4   30 1.22449 0.903563 0.161558
Q2G0B0   46 1.87755 0.903563 0.161558
Q2FXI7   39 1.59184 0.903563 0.161558
Q2FWN7   31 1.26531 0.903563 0.161558
Q2FV66   48 1.95918 0.903563 0.161558
Q2FYJ5   7 0.285714 -1.27278 0.943444
Q2FYC9   56 2.28571 3.07991 0.0107511
Q2FZC6   35 1.42857 0.903563 0.161558
Q2FXW4   44 1.79592 0.903563 0.161558
Q2FXI1   33 1.34694 0.903563 0.161558
Q2FZF9   29 1.18367 0.903563 0.161558
Q2G171   8 0.326531 -1.27278 0.943444
Q2G2P8   37 1.5102 0.903563 0.161558
Q2G2V9   36 1.46939 0.903563 0.161558
Q2FV31   42 1.71429 0.903563 0.161558
Q9KJN3   32 1.30612 0.903563 0.161558
Q2FZV5   6 0.244898 -1.27278 0.943444
Q2FWC4   44 1.79592 0.903563 0.161558
Q2FYT0   6 0.244898 -1.27278 0.943444
Q2G145   21 0.857143 -1.27278 0.943444
Q2G0J0   40 1.63265 0.903563 0.161558
Q2FZQ3   24 0.979592 -1.27278 0.943444
Q2FYE5   41 1.67347 0.903563 0.161558
Q2FWN5   13 0.530612 -1.27278 0.943444
Q2FY24   18 0.734694 -1.27278 0.943444
Q2FVW7   31 1.26531 0.903563 0.161558
Q2FZ91   38 1.55102 0.903563 0.161558
Q2FWL2   45 1.83673 0.903563 0.161558
Q2FZQ6   51 2.08163 3.07991 0.0107511
P02976   12 0.489796 -1.27278 0.943444
Q2G0R7   6 0.244898 -1.27278 0.943444
Q2FUU2   32 1.30612 0.903563 0.161558
Q2FZG1   72 2.93878 3.07991 0.0107511
Q2G0Z4   7 0.285714 -1.27278 0.943444
Q2FZ81   82 3.34694 5.25625 0.000662855
Q2G2J8   30 1.22449 0.903563 0.161558
Q2FZD7   31 1.26531 0.903563 0.161558
Q2G288   21 0.857143 -1.27278 0.943444
Q2FW52   43 1.7551 0.903563 0.161558
Q2FVX4   40 1.63265 0.903563 0.161558
Q2FVN5   8 0.326531 -1.27278 0.943444
Q2FY88   39 1.59184 0.903563 0.161558
Q2FWC9   61 2.4898 3.07991 0.0107511
Q2FZS7   34 1.38776 0.903563 0.161558
Q2FZ63   52 2.12245 3.07991 0.0107511
Q2G1L8   38 1.55102 0.903563 0.161558
Q2FV17   42 1.71429 0.903563 0.161558
Q2FVT8   23 0.938776 -1.27278 0.943444
Q2G0W8   27 1.10204 0.903563 0.161558
Q2FV07   47 1.91837 0.903563 0.161558
Q2G0Q1   25 1.02041 0.903563 0.161558
Q2FY69   30 1.22449 0.903563 0.161558
Q2FZ75   32 1.30612 0.903563 0.161558
Q2G0E5   36 1.46939 0.903563 0.161558
Q2G233   54 2.20408 3.07991 0.0107511
Q2FWE1   35 1.42857 0.903563 0.161558
Q2FVZ2   69 2.81633 3.07991 0.0107511
Q2FYE2   38 1.55102 0.903563 0.161558
Q2G1K6   27 1.08 0.903563 0.161558
Q2FVT0   60 2.4 3.07991 0.0107511
Q2G0Q9   59 2.36 3.07991 0.0107511
Q2FZ89   33 1.32 0.903563 0.161558
Q2FVR0   29 1.16 0.903563 0.161558
Q2FZD9   24 0.96 -1.27278 0.943444
Q2FX85   12 0.48 -1.27278 0.943444
Q2G1B0   60 2.4 3.07991 0.0107511
Q2G2E4   9 0.36 -1.27278 0.943444
Q2FYK7   63 2.52 3.07991 0.0107511
Q2FZ13   35 1.4 0.903563 0.161558
Q2FZE6   37 1.48 0.903563 0.161558
Q2FVI2   39 1.56 0.903563 0.161558
Q2FZE0   43 1.72 0.903563 0.161558
Q2FV38   57 2.28 3.07991 0.0107511
Q2FXE2   29 1.16 0.903563 0.161558
Q2G1Q2   36 1.44 0.903563 0.161558
Q2FYY8   48 1.92 0.903563 0.161558
Q2FYN6   46 1.84 0.903563 0.161558
Q2FV39   40 1.6 0.903563 0.161558
Q2G130   45 1.8 0.903563 0.161558
Q2FUR8   55 2.2 3.07991 0.0107511
Q2FXZ3   32 1.28 0.903563 0.161558
Q2FYM4   7 0.28 -1.27278 0.943444
Q2FWY1   36 1.44 0.903563 0.161558
Q2G1V4   45 1.8 0.903563 0.161558
P0A011   30 1.2 0.903563 0.161558
Q2FXZ0   40 1.6 0.903563 0.161558
Q2G0V4   32 1.28 0.903563 0.161558
Q2FW34   36 1.44 0.903563 0.161558
Q2FWC7   47 1.88 0.903563 0.161558
Q2G0F6   35 1.4 0.903563 0.161558
Q2G0T0   35 1.4 0.903563 0.161558
Q2FXM8   36 1.44 0.903563 0.161558
Q2G0Q8   37 1.48 0.903563 0.161558
Q2FZ08   35 1.4 0.903563 0.161558
Q2G160   23 0.92 -1.27278 0.943444
Q2FY78   54 2.16 3.07991 0.0107511
Q2G2H7   14 0.56 -1.27278 0.943444
Q2FW53   45 1.8 0.903563 0.161558
Q2FVX0   36 1.44 0.903563 0.161558
Q2G2U5   51 2.04 3.07991 0.0107511
Q2FZR0   40 1.6 0.903563 0.161558
Q2G1Z9   48 1.92 0.903563 0.161558
Q2G1G0   48 1.92 0.903563 0.161558
Q2FW57   28 1.12 0.903563 0.161558
Q9RQP7   28 1.12 0.903563 0.161558
Q2FXP0   34 1.36 0.903563 0.161558
Q2FVV1   7 0.28 -1.27278 0.943444
Q2FYU8   7 0.28 -1.27278 0.943444
Q2FZ04   33 1.32 0.903563 0.161558
Q2FVQ0   38 1.52 0.903563 0.161558
Q2G151   34 1.36 0.903563 0.161558
Q2FXF9   38 1.52 0.903563 0.161558
Q2G242   30 1.2 0.903563 0.161558
Q2FZQ0   36 1.44 0.903563 0.161558
Q2G1Q8   45 1.8 0.903563 0.161558
Q2FYG1   25 0.980392 -1.27278 0.943444
Q2G1N3   32 1.2549 0.903563 0.161558
Q2FV44   38 1.4902 0.903563 0.161558
Q2FXV4   47 1.84314 0.903563 0.161558
Q2G0I1   21 0.823529 -1.27278 0.943444
Q2FZY0   28 1.09804 0.903563 0.161558
Q2G295   59 2.31373 3.07991 0.0107511
Q2FWH3   71 2.78431 3.07991 0.0107511
Q2G072   57 2.23529 3.07991 0.0107511
Q2G217   39 1.52941 0.903563 0.161558
Q2FYP6   51 2 3.07991 0.0107511
Q9EZ12   32 1.2549 0.903563 0.161558
Q2FZ48   29 1.13725 0.903563 0.161558
Q2FY16   36 1.41176 0.903563 0.161558
Q2FZU3   24 0.941176 -1.27278 0.943444
Q2FVV7   63 2.47059 3.07991 0.0107511
Q2FWU0   45 1.76471 0.903563 0.161558
P0A0Q0   44 1.72549 0.903563 0.161558
Q2FVS3   50 1.96078 0.903563 0.161558
Q2G0I6   38 1.4902 0.903563 0.161558
Q2FYP3   42 1.64706 0.903563 0.161558
Q2FWM0   54 2.11765 3.07991 0.0107511
Q2FZ36   31 1.21569 0.903563 0.161558
Q2G0Y8   13 0.509804 -1.27278 0.943444
Q2FXF6   8 0.313725 -1.27278 0.943444
Q2FXM7   26 1.01961 0.903563 0.161558
Q2G1A6   49 1.92157 0.903563 0.161558
Q2G138   6 0.235294 -1.27278 0.943444
Q2FZR4   51 2 3.07991 0.0107511
Q2G162   9 0.352941 -1.27278 0.943444
Q2FYH2   14 0.54902 -1.27278 0.943444
Q2FX56   52 2.03922 3.07991 0.0107511
Q2FY68   24 0.941176 -1.27278 0.943444
Q2G1K1   43 1.68627 0.903563 0.161558
Q2G1A3   45 1.76471 0.903563 0.161558
Q2FZX4   34 1.33333 0.903563 0.161558
Q2G1M5   41 1.60784 0.903563 0.161558
Q2FVA3   34 1.33333 0.903563 0.161558
Q2G2G4   56 2.19608 3.07991 0.0107511
Q2G0U3   43 1.68627 0.903563 0.161558
Q2FXQ6   23 0.901961 -1.27278 0.943444
Q2G0S2   60 2.35294 3.07991 0.0107511
Q2G168   28 1.09804 0.903563 0.161558
Q2FZB0   25 0.980392 -1.27278 0.943444
Q2G119   49 1.92157 0.903563 0.161558
Q2FVJ7   30 1.17647 0.903563 0.161558
Q2FY30   51 2 3.07991 0.0107511
Q2FXR3   28 1.09804 0.903563 0.161558
Q2G1Z0   54 2.11765 3.07991 0.0107511
Q2G0A9   29 1.13725 0.903563 0.161558
O33599   56 2.19608 3.07991 0.0107511
Q2FZ55   32 1.2549 0.903563 0.161558
Q2FYS0   49 1.92157 0.903563 0.161558
Q2G248   29 1.13725 0.903563 0.161558
Q2G049   27 1.05882 0.903563 0.161558
Q2FVA5   68 2.66667 3.07991 0.0107511
Q2FUX8   31 1.21569 0.903563 0.161558
Q2G123   40 1.56863 0.903563 0.161558
Q2FVH0   39 1.52941 0.903563 0.161558
Q2FV01   8 0.313725 -1.27278 0.943444
Q2G2L2   41 1.60784 0.903563 0.161558
Q2FYW3   46 1.80392 0.903563 0.161558
Q2FZZ0   43 1.68627 0.903563 0.161558
Q2FVV8   44 1.72549 0.903563 0.161558
Q2G2W0   27 1.03846 0.903563 0.161558
Q2G041   48 1.84615 0.903563 0.161558
P0A0B9   44 1.69231 0.903563 0.161558
Q2FYI6   48 1.84615 0.903563 0.161558
Q2G2S2   33 1.26923 0.903563 0.161558
Q2FVQ8   23 0.884615 -1.27278 0.943444
Q2FVT2   41 1.57692 0.903563 0.161558
Q2G1Z5   38 1.46154 0.903563 0.161558
Q2G2A4   41 1.57692 0.903563 0.161558
P60393   35 1.34615 0.903563 0.161558
Q2G0P6   39 1.5 0.903563 0.161558
Q2FW04   20 0.769231 -1.27278 0.943444
Q2FYY9   35 1.34615 0.903563 0.161558
Q2FWP2   21 0.807692 -1.27278 0.943444
Q2FVW4   35 1.34615 0.903563 0.161558
Q2FY63   47 1.80769 0.903563 0.161558
Q2FZ68   40 1.53846 0.903563 0.161558
Q2G1E2   12 0.461538 -1.27278 0.943444
Q2G2T8   27 1.03846 0.903563 0.161558
Q2FY71   32 1.23077 0.903563 0.161558
Q2FVI1   13 0.5 -1.27278 0.943444
Q2G0W2   14 0.538462 -1.27278 0.943444
Q2G238   51 1.96154 0.903563 0.161558
Q2FZR1   46 1.76923 0.903563 0.161558
Q2FXN2   14 0.538462 -1.27278 0.943444
Q2FXH6   7 0.269231 -1.27278 0.943444
Q2FXM3   36 1.38462 0.903563 0.161558
Q2FZW3   25 0.961538 -1.27278 0.943444
Q2FWM9   51 1.96154 0.903563 0.161558
Q2FUW9   7 0.269231 -1.27278 0.943444
Q2FW91   28 1.07692 0.903563 0.161558
Q2G137   69 2.65385 3.07991 0.0107511
Q2FVM0   53 2.03846 3.07991 0.0107511
Q2G057   35 1.34615 0.903563 0.161558
Q2FXP5   30 1.15385 0.903563 0.161558
Q2G1H2   7 0.269231 -1.27278 0.943444
Q2FX99   8 0.307692 -1.27278 0.943444
Q2G0J4   18 0.692308 -1.27278 0.943444
Q2FX74   32 1.23077 0.903563 0.161558
Q2G1J9   18 0.692308 -1.27278 0.943444
Q2G1F7   7 0.269231 -1.27278 0.943444
Q2G2R8   55 2.11538 3.07991 0.0107511
Q2FW32   53 2.03846 3.07991 0.0107511
Q2FXZ4   44 1.69231 0.903563 0.161558
Q2FUT0   49 1.88462 0.903563 0.161558
Q2G084   56 2.15385 3.07991 0.0107511
Q2G148   35 1.34615 0.903563 0.161558
Q2FYR0   50 1.92308 0.903563 0.161558
Q2FW86   37 1.42308 0.903563 0.161558
Q2FW01   52 2 3.07991 0.0107511
Q2FUX9   14 0.538462 -1.27278 0.943444
Q2G212   19 0.730769 -1.27278 0.943444
Q2FZ84   55 2.11538 3.07991 0.0107511
Q2G0Y0   34 1.30769 0.903563 0.161558
Q2FYU4   42 1.61538 0.903563 0.161558
Q2G223   68 2.61538 3.07991 0.0107511
Q2G136   32 1.23077 0.903563 0.161558
Q2G0G6   32 1.23077 0.903563 0.161558
Q2FWY6   74 2.84615 3.07991 0.0107511
Q2FWZ2   39 1.5 0.903563 0.161558
Q2G240   47 1.80769 0.903563 0.161558
O05154   52 2 3.07991 0.0107511
Q2FXP4   17 0.653846 -1.27278 0.943444
Q2FVH5   37 1.42308 0.903563 0.161558
Q2FYP0   59 2.22642 3.07991 0.0107511
Q2FUW5   53 2 3.07991 0.0107511
Q2FX66   53 2 3.07991 0.0107511
Q2G1P4   6 0.226415 -1.27278 0.943444
Q2FYI9   38 1.43396 0.903563 0.161558
Q2G0I7   46 1.73585 0.903563 0.161558
Q2FXQ9   28 1.0566 0.903563 0.161558
Q2FXL0   52 1.96226 0.903563 0.161558
Q2FYR7   35 1.32075 0.903563 0.161558
Q2G1W4   39 1.4717 0.903563 0.161558
Q2G2C8   27 1.01887 0.903563 0.161558
Q2G163   32 1.20755 0.903563 0.161558
Q2FWL9   8 0.301887 -1.27278 0.943444
Q2FZH3   31 1.16981 0.903563 0.161558
Q2FZR5   55 2.07547 3.07991 0.0107511
Q2G1W6   31 1.16981 0.903563 0.161558
Q2FWA5   15 0.566038 -1.27278 0.943444
Q2FX17   30 1.13208 0.903563 0.161558
Q2FXY1   42 1.58491 0.903563 0.161558
Q2G2W1   16 0.603774 -1.27278 0.943444
Q2FV06   6 0.226415 -1.27278 0.943444
Q2FYW6   40 1.50943 0.903563 0.161558
Q2G281   39 1.4717 0.903563 0.161558
Q2G227   50 1.88679 0.903563 0.161558
Q2FWZ5   43 1.62264 0.903563 0.161558
Q2FZX0   39 1.4717 0.903563 0.161558
Q2FV51   14 0.528302 -1.27278 0.943444
Q2G082   19 0.716981 -1.27278 0.943444
Q2FWX4   52 1.96226 0.903563 0.161558
Q2FZT1   50 1.88679 0.903563 0.161558
Q2FYF3   38 1.43396 0.903563 0.161558
Q2FXW9   62 2.33962 3.07991 0.0107511
O34090   42 1.58491 0.903563 0.161558
Q2FVE1   12 0.45283 -1.27278 0.943444
Q2FZL5   46 1.73585 0.903563 0.161558
Q2G258   53 2 3.07991 0.0107511
Q2FZW5   23 0.867925 -1.27278 0.943444
Q2FW63   10 0.377358 -1.27278 0.943444
Q2FXB4   29 1.09434 0.903563 0.161558
Q2G1T5   55 2.07547 3.07991 0.0107511
Q2G1J5   38 1.43396 0.903563 0.161558
Q2G0V0   41 1.54717 0.903563 0.161558
Q2G0M7   50 1.88679 0.903563 0.161558
Q2G1I5   44 1.66038 0.903563 0.161558
Q2G146   33 1.24528 0.903563 0.161558
Q2G1P6   53 2 3.07991 0.0107511
Q2G1W8   44 1.62963 0.903563 0.161558
Q2G035   38 1.40741 0.903563 0.161558
Q2G1I3   25 0.925926 -1.27278 0.943444
Q2FWM2   57 2.11111 3.07991 0.0107511
Q2FYJ3   39 1.44444 0.903563 0.161558
Q2G0L8   60 2.22222 3.07991 0.0107511
Q2G164   45 1.66667 0.903563 0.161558
Q2FVT7   42 1.55556 0.903563 0.161558
Q2G1R3   24 0.888889 -1.27278 0.943444
Q2G1T6   38 1.40741 0.903563 0.161558
Q2FZN7   46 1.7037 0.903563 0.161558
Q2FY83   23 0.851852 -1.27278 0.943444
Q2FZX9   33 1.22222 0.903563 0.161558
Q2FYL5   41 1.51852 0.903563 0.161558
Q2G218   49 1.81481 0.903563 0.161558
Q2G0M5   33 1.22222 0.903563 0.161558
Q2FW78   6 0.222222 -1.27278 0.943444
P52078   55 2.03704 3.07991 0.0107511
Q7X2S2   50 1.85185 0.903563 0.161558
Q2FZG4   23 0.851852 -1.27278 0.943444
Q2G0M4   65 2.40741 3.07991 0.0107511
Q2FVA2   45 1.66667 0.903563 0.161558
Q2G115   43 1.59259 0.903563 0.161558
Q2G0M8   38 1.40741 0.903563 0.161558
Q2G1U4   38 1.40741 0.903563 0.161558
Q2G1D0   37 1.37037 0.903563 0.161558
Q2G2S0   29 1.07407 0.903563 0.161558
Q2G2N5   13 0.481481 -1.27278 0.943444
Q2G222   36 1.33333 0.903563 0.161558
Q2G1C8   26 0.962963 -1.27278 0.943444
Q2FV40   21 0.777778 -1.27278 0.943444
Q2FXT1   65 2.40741 3.07991 0.0107511
Q2FZZ2   48 1.77778 0.903563 0.161558
Q2FY01   31 1.14815 0.903563 0.161558
Q2FVJ8   49 1.81481 0.903563 0.161558
Q2FXK2   44 1.62963 0.903563 0.161558
Q2FUS7   57 2.11111 3.07991 0.0107511
Q2FVP1   11 0.407407 -1.27278 0.943444
Q2FYN7   51 1.88889 0.903563 0.161558
P69848   43 1.59259 0.903563 0.161558
Q2FWN8   50 1.85185 0.903563 0.161558
Q2FV62   33 1.22222 0.903563 0.161558
Q2FWW7   54 2 3.07991 0.0107511
Q2G1Y5   46 1.7037 0.903563 0.161558
Q2FXA3   28 1.03704 0.903563 0.161558
Q2FYV3   32 1.18519 0.903563 0.161558
Q2G1H4   45 1.66667 0.903563 0.161558
Q2G038   44 1.62963 0.903563 0.161558
Q2G161   7 0.259259 -1.27278 0.943444
Q2FYV1   51 1.88889 0.903563 0.161558
Q2FZ09   52 1.92593 0.903563 0.161558
Q2FW90   31 1.14815 0.903563 0.161558
Q2G290   43 1.59259 0.903563 0.161558
P60611   56 2.07407 3.07991 0.0107511
Q2FV58   47 1.74074 0.903563 0.161558
Q2G0C6   47 1.74074 0.903563 0.161558
Q2G050   58 2.14815 3.07991 0.0107511
Q2G0V2   56 2.07407 3.07991 0.0107511
Q2FVQ4   15 0.555556 -1.27278 0.943444
Q2G094   73 2.65455 3.07991 0.0107511
Q2FY59   46 1.67273 0.903563 0.161558
Q2FVX7   51 1.85455 0.903563 0.161558
Q2FVP4   25 0.909091 -1.27278 0.943444
Q2G185   21 0.763636 -1.27278 0.943444
Q2FXP8   8 0.290909 -1.27278 0.943444
Q2G275   55 2 3.07991 0.0107511
Q2G1D9   32 1.16364 0.903563 0.161558
Q2FXI3   54 1.96364 0.903563 0.161558
Q2FYM2   56 2.03636 3.07991 0.0107511
P14738   47 1.70909 0.903563 0.161558
Q2G2Q2   50 1.81818 0.903563 0.161558
Q2G0M9   49 1.78182 0.903563 0.161558
Q2FY67   61 2.21818 3.07991 0.0107511
Q2FWX8   85 3.09091 5.25625 0.000662855
Q2FUT9   47 1.70909 0.903563 0.161558
Q2FZS0   46 1.67273 0.903563 0.161558
Q2G2A8   29 1.05455 0.903563 0.161558
Q2FUY2   64 2.32727 3.07991 0.0107511
Q2FZL8   59 2.14545 3.07991 0.0107511
Q2FW93   45 1.63636 0.903563 0.161558
Q2G1L7   45 1.63636 0.903563 0.161558
Q2FW41   45 1.63636 0.903563 0.161558
Q2FZY6   83 3.01818 5.25625 0.000662855
Q2G042   6 0.218182 -1.27278 0.943444
Q2FWK2   37 1.34545 0.903563 0.161558
Q2FYF4   48 1.74545 0.903563 0.161558
Q2FZP2   43 1.56364 0.903563 0.161558
Q2G1G7   37 1.34545 0.903563 0.161558
Q2G1H5   59 2.14545 3.07991 0.0107511
Q2G2S7   49 1.78182 0.903563 0.161558
Q2FY53   56 2.03636 3.07991 0.0107511
Q2G1N2   47 1.70909 0.903563 0.161558
Q2G2V2   40 1.45455 0.903563 0.161558
Q2G1H6   60 2.18182 3.07991 0.0107511
Q2FZA9   63 2.29091 3.07991 0.0107511
Q2FXI5   54 1.96364 0.903563 0.161558
Q2G206   7 0.254545 -1.27278 0.943444
Q2FWN6   43 1.56364 0.903563 0.161558
Q2FUQ2   41 1.49091 0.903563 0.161558
Q2G1K3   49 1.78182 0.903563 0.161558
Q2FZ76   23 0.836364 -1.27278 0.943444
Q2FY54   47 1.70909 0.903563 0.161558
Q2G289   41 1.49091 0.903563 0.161558
Q2FY14   44 1.6 0.903563 0.161558
Q2FV77   41 1.49091 0.903563 0.161558
Q2G064   58 2.10909 3.07991 0.0107511
Q2G033   50 1.81818 0.903563 0.161558
Q2G198   66 2.4 3.07991 0.0107511
Q2G0K4   13 0.472727 -1.27278 0.943444
Q2G0V3   43 1.56364 0.903563 0.161558
Q2FWE2   51 1.82143 0.903563 0.161558
Q2G089   44 1.57143 0.903563 0.161558
Q2FZL3   61 2.17857 3.07991 0.0107511
Q2G087   45 1.60714 0.903563 0.161558
Q2G0A7   11 0.392857 -1.27278 0.943444
Q2FVF9   55 1.96429 0.903563 0.161558
Q2G071   31 1.10714 0.903563 0.161558
Q2FUZ2   28 1 0.903563 0.161558
Q2FY27   50 1.78571 0.903563 0.161558
Q2FXX4   28 1 0.903563 0.161558
Q2G1E6   49 1.75 0.903563 0.161558
Q2G1G5   17 0.607143 -1.27278 0.943444
Q2G2Q3   58 2.07143 3.07991 0.0107511
Q2FZF0   58 2.07143 3.07991 0.0107511
Q2G2D2   42 1.5 0.903563 0.161558
Q2FXT4   31 1.10714 0.903563 0.161558
Q2FZI8   71 2.53571 3.07991 0.0107511
Q2FUS8   81 2.89286 3.07991 0.0107511
Q2FVR9   34 1.21429 0.903563 0.161558
Q2FXP2   56 2 3.07991 0.0107511
Q2FX94   22 0.785714 -1.27278 0.943444
Q2G2A5   51 1.82143 0.903563 0.161558
Q2FZP7   36 1.28571 0.903563 0.161558
Q2G1R7   45 1.60714 0.903563 0.161558
Q2G015   50 1.78571 0.903563 0.161558
Q2FZF4   34 1.21429 0.903563 0.161558
Q2G1E5   46 1.64286 0.903563 0.161558
Q2FWH9   15 0.535714 -1.27278 0.943444
Q2G069   58 2.07143 3.07991 0.0107511
Q2FZK3   46 1.64286 0.903563 0.161558
Q2FZU5   41 1.46429 0.903563 0.161558
Q2FYT4   47 1.67857 0.903563 0.161558
Q2FWK4   30 1.07143 0.903563 0.161558
Q2FY40   51 1.82143 0.903563 0.161558
Q2FWY4   7 0.25 -1.27278 0.943444
Q2G156   10 0.357143 -1.27278 0.943444
Q2G045   45 1.60714 0.903563 0.161558
Q2FZS6   25 0.892857 -1.27278 0.943444
Q2FYC7   33 1.17857 0.903563 0.161558
Q2FW73   39 1.39286 0.903563 0.161558
Q2G1H3   54 1.92857 0.903563 0.161558
Q2FXJ6   54 1.92857 0.903563 0.161558
Q2FUS2   5 0.175439 -1.27278 0.943444
Q2G120   45 1.57895 0.903563 0.161558
Q2G2T9   41 1.4386 0.903563 0.161558
Q2G1N9   15 0.526316 -1.27278 0.943444
Q2FXL9   50 1.75439 0.903563 0.161558
Q2G0W4   44 1.54386 0.903563 0.161558
Q2G0R6   33 1.15789 0.903563 0.161558
Q2G1C4   52 1.82456 0.903563 0.161558
Q2FWY9   36 1.26316 0.903563 0.161558
Q2G1K4   44 1.54386 0.903563 0.161558
Q2FYK3   46 1.61404 0.903563 0.161558
Q2G1N4   49 1.7193 0.903563 0.161558
Q2G065   43 1.50877 0.903563 0.161558
Q2FX88   30 1.05263 0.903563 0.161558
Q2FVW9   43 1.50877 0.903563 0.161558
Q2G1E0   28 0.982456 -1.27278 0.943444
Q2G2P2   44 1.54386 0.903563 0.161558
Q2G0V5   7 0.245614 -1.27278 0.943444
Q2FWA2   53 1.85965 0.903563 0.161558
Q2FZU1   61 2.14035 3.07991 0.0107511
Q2FX77   40 1.40351 0.903563 0.161558
Q2FW75   49 1.7193 0.903563 0.161558
Q2FUT5   45 1.57895 0.903563 0.161558
Q2G234   39 1.36842 0.903563 0.161558
Q2FZU6   44 1.54386 0.903563 0.161558
Q2G1Y2   14 0.491228 -1.27278 0.943444
Q2FXN7   29 1.01754 0.903563 0.161558
Q2G2J3   8 0.280702 -1.27278 0.943444
Q2G0G1   42 1.47368 0.903563 0.161558
Q2FW62   55 1.92982 0.903563 0.161558
Q2FUP7   34 1.19298 0.903563 0.161558
Q2G1J3   48 1.68421 0.903563 0.161558
Q2FZ15   62 2.17544 3.07991 0.0107511
Q2G1D3   53 1.85965 0.903563 0.161558
Q2G0K2   54 1.89474 0.903563 0.161558
Q2FWC1   45 1.57895 0.903563 0.161558
Q2FXM5   31 1.08772 0.903563 0.161558
Q2FY46   27 0.947368 -1.27278 0.943444
Q2G1K0   44 1.54386 0.903563 0.161558
Q2FXT6   45 1.57895 0.903563 0.161558
Q2FZM4   45 1.57895 0.903563 0.161558
Q2FXG1   33 1.15789 0.903563 0.161558
Q2FXL1   53 1.85965 0.903563 0.161558
Q2FWX5   78 2.73684 3.07991 0.0107511
# cudaSaTabsearch LTYPE = T LORDER = F LSOLN = F
# QUERY ID = PF07642 
# DBFILE = ./tableaux.ascii.DB                                                             
Q2G1I1   50 1.72414 0.903563  0.161558
Q2G1K2   38 1.31034 0.903563  0.161558
Q2FUU5   33 1.13793 0.903563  0.161558
Q2FXB6   51 1.75862 0.903563  0.161558
Q2FZU2   23 0.793103 -1.27278  0.943444
Q2FZK0   11 0.37931 -1.27278  0.943444
Q2FY33   57 1.96552 0.903563  0.161558
Q2G098   76 2.62069 3.07991  0.0107511
Q2FZ46   26 0.896552 -1.27278  0.943444
Q2FZQ5   30 1.03448 0.903563  0.161558
Q2FXU8   23 0.793103 -1.27278  0.943444
Q9EZ08   40 1.37931 0.903563  0.161558
Q2G1B9   52 1.7931 0.903563  0.161558
Q2FZ73   58 2 3.07991  0.0107511
Q2FY35   37 1.27586 0.903563  0.161558
Q2FZ16   53 1.82759 0.903563  0.161558
Q2FYR2   61 2.10345 3.07991  0.0107511
Q2FWY3   36 1.24138 0.903563  0.161558
Q2G2F5   39 1.34483 0.903563  0.161558
Q2G032   54 1.86207 0.903563  0.161558
Q2FZ10   60 2.06897 3.07991  0.0107511
Q2G255   40 1.37931 0.903563  0.161558
Q2G0X6   40 1.37931 0.903563  0.161558
Q2FYH0   41 1.41379 0.903563  0.161558
Q2FXJ9   19 0.655172 -1.27278  0.943444
Q2FZT4   55 1.89655 0.903563  0.161558
Q2FVE6   41 1.41379 0.903563  0.161558
Q2FYD3   33 1.13793 0.903563  0.161558
Q2FXT5   54 1.86207 0.903563  0.161558
Q2FY60   21 0.724138 -1.27278  0.943444
Q2G2D7   40 1.37931 0.903563  0.161558
Q2FX16   41 1.41379 0.903563  0.161558
Q2FZ34   72 2.48276 3.07991  0.0107511
Q2G1S4   32 1.10345 0.903563  0.161558
Q2G147   48 1.65517 0.903563  0.161558
Q2G1J7   49 1.68966 0.903563  0.161558
Q2G2A7   59 2.03448 3.07991  0.0107511
Q2G2M6   47 1.62069 0.903563  0.161558
Q2FV30   35 1.2069 0.903563  0.161558
Q2FVL5   70 2.41379 3.07991  0.0107511
Q2FXY0   61 2.10345 3.07991  0.0107511
Q2FZL1   44 1.51724 0.903563  0.161558
Q2FW45   38 1.31034 0.903563  0.161558
Q2FZU0   34 1.15254 0.903563  0.161558
Q2FWZ0   54 1.83051 0.903563  0.161558
Q2G2H5   23 0.779661 -1.27278  0.943444
Q2FYG9   51 1.72881 0.903563  0.161558
Q2G2X6   53 1.79661 0.903563  0.161558
Q2G155   41 1.38983 0.903563  0.161558
Q2FXY9   69 2.33898 3.07991  0.0107511
Q2FZ37   62 2.10169 3.07991  0.0107511
Q2FVI7   66 2.23729 3.07991  0.0107511
Q2FYS1   44 1.49153 0.903563  0.161558
Q2FXL5   68 2.30508 3.07991  0.0107511
Q2G1J4   33 1.11864 0.903563  0.161558
Q2FWZ3   54 1.83051 0.903563  0.161558
Q2G2P7   24 0.813559 -1.27278  0.943444
Q2FVH3   42 1.42373 0.903563  0.161558
Q2FZ31   55 1.86441 0.903563  0.161558
Q2G283   50 1.69492 0.903563  0.161558
Q2FZ66   53 1.79661 0.903563  0.161558
Q2FWY7   6 0.20339 -1.27278  0.943444
Q2G1F9   45 1.52542 0.903563  0.161558
Q2FZJ4   65 2.20339 3.07991  0.0107511
Q2FZQ1   19 0.644068 -1.27278  0.943444
Q2FY80   25 0.847458 -1.27278  0.943444
Q2G2D4   18 0.610169 -1.27278  0.943444
Q2FYP1   53 1.79661 0.903563  0.161558
Q2FYF9   36 1.22034 0.903563  0.161558
Q2G0B3   39 1.32203 0.903563  0.161558
Q2FUT8   38 1.28814 0.903563  0.161558
Q2FYR1   60 2.0339 3.07991  0.0107511
Q2FYL3   49 1.66102 0.903563  0.161558
Q2FVG4   14 0.474576 -1.27278  0.943444
Q2FVP8   60 2.0339 3.07991  0.0107511
Q2FZ28   32 1.06667 0.903563  0.161558
Q2G1F0   60 2 3.07991  0.0107511
P95689   54 1.8 0.903563  0.161558
Q2FYH6   49 1.63333 0.903563  0.161558
Q2FXD1   50 1.66667 0.903563  0.161558
Q2G0X5   50 1.66667 0.903563  0.161558
Q2FXN8   11 0.366667 -1.27278  0.943444
Q2G0N0   54 1.8 0.903563  0.161558
Q2G268   47 1.56667 0.903563  0.161558
Q2FV61   45 1.5 0.903563  0.161558
Q2FXL7   38 1.26667 0.903563  0.161558
Q2FUR5   33 1.1 0.903563  0.161558
Q2FXV6   59 1.96667 0.903563  0.161558
Q2G2C5   54 1.8 0.903563  0.161558
Q2FVJ6   55 1.83333 0.903563  0.161558
Q2G1Y4   48 1.6 0.903563  0.161558
Q2FVI0   10 0.333333 -1.27278  0.943444
Q2FXJ8   15 0.5 -1.27278  0.943444
Q2FZU7   36 1.2 0.903563  0.161558
Q2G2X4   32 1.06667 0.903563  0.161558
Q2FZA8   25 0.833333 -1.27278  0.943444
Q2FW96   39 1.3 0.903563  0.161558
Q2FYV4   48 1.6 0.903563  0.161558
O07325   60 2 3.07991  0.0107511
Q2G1C1   36 1.2 0.903563  0.161558
Q2FZR9   43 1.43333 0.903563  0.161558
Q2FVW3   67 2.23333 3.07991  0.0107511
Q2G124   53 1.76667 0.903563  0.161558
P0C0V7   59 1.96667 0.903563  0.161558
Q2FX52   32 1.04918 0.903563  0.161558
Q2G2C7   44 1.44262 0.903563  0.161558
Q2G2D5   53 1.7377 0.903563  0.161558
Q2FXQ7   29 0.95082 -1.27278  0.943444
Q2FZW0   55 1.80328 0.903563  0.161558
Q2FVG3   45 1.47541 0.903563  0.161558
Q2FXR4   57 1.86885 0.903563  0.161558
Q2FZ67   50 1.63934 0.903563  0.161558
Q2G243   58 1.90164 0.903563  0.161558
Q2FV76   64 2.09836 3.07991  0.0107511
Q2FVZ4   61 2 3.07991  0.0107511
Q2FWC5   61 2 3.07991  0.0107511
Q2FZY3   99 3.2459 5.25625  0.000662855
Q2FWH5   42 1.37705 0.903563  0.161558
Q2G241   36 1.18033 0.903563  0.161558
Q2FV35   52 1.70492 0.903563  0.161558
Q2G0T5   24 0.786885 -1.27278  0.943444
Q2G1A9   42 1.37705 0.903563  0.161558
Q2FYU7   37 1.21311 0.903563  0.161558
Q2G2E0   11 0.360656 -1.27278  0.943444
Q2FVT6   51 1.67213 0.903563  0.161558
Q2G0D7   24 0.786885 -1.27278  0.943444
Q2G1M6   51 1.67213 0.903563  0.161558
Q2G0A6   17 0.557377 -1.27278  0.943444
Q2FUY6   54 1.77049 0.903563  0.161558
Q2FYJ2   46 1.5082 0.903563  0.161558
Q2G2E5   34 1.09677 0.903563  0.161558
Q2G2P5   52 1.67742 0.903563  0.161558
Q2G1R6   52 1.67742 0.903563  0.161558
Q2FYF0   38 1.22581 0.903563  0.161558
Q2FVH8   12 0.387097 -1.27278  0.943444
Q2FUU3   50 1.6129 0.903563  0.161558
Q2FVG8   51 1.64516 0.903563  0.161558
Q9ZAH5   54 1.74194 0.903563  0.161558
Q2G2U0   59 1.90323 0.903563  0.161558
Q2FYR4   55 1.77419 0.903563  0.161558
Q2G256   35 1.12903 0.903563  0.161558
Q2FVY0   45 1.45161 0.903563  0.161558
Q2G0Q2   50 1.6129 0.903563  0.161558
Q2G0R2   55 1.77419 0.903563  0.161558
Q2G0Q3   51 1.64516 0.903563  0.161558
Q2FWZ9   67 2.16129 3.07991  0.0107511
Q53705   32 1.03226 0.903563  0.161558
Q2G2U3   69 2.22581 3.07991  0.0107511
Q2FYY6   69 2.22581 3.07991  0.0107511
Q2FWL3   39 1.25806 0.903563  0.161558
Q2FY50   49 1.58065 0.903563  0.161558
Q2FXN4   54 1.74194 0.903563  0.161558
Q2G179   47 1.51613 0.903563  0.161558
Q2G1L6   53 1.70968 0.903563  0.161558
Q2FXU4   42 1.35484 0.903563  0.161558
Q2G1E9   53 1.70968 0.903563  0.161558
Q2G232   62 2 3.07991  0.0107511
Q2FXH9   43 1.3871 0.903563  0.161558
Q2G0X3   56 1.80645 0.903563  0.161558
Q2FXD0   45 1.45161 0.903563  0.161558
Q2G0G3   30 0.967742 -1.27278  0.943444
Q2FWW3   43 1.3871 0.903563  0.161558
Q2FYG0   60 1.90476 0.903563  0.161558
Q2FZS9   17 0.539683 -1.27278  0.943444
Q2FYS2   54 1.71429 0.903563  0.161558
Q2G2U4   21 0.666667 -1.27278  0.943444
Q2FWJ9   40 1.26984 0.903563  0.161558
Q2FWF0   60 1.90476 0.903563  0.161558
Q2FXR9   62 1.96825 0.903563  0.161558
Q2FZV7   59 1.87302 0.903563  0.161558
Q2G1W0   43 1.36508 0.903563  0.161558
Q2G2I0   50 1.5873 0.903563  0.161558
Q2G153   49 1.55556 0.903563  0.161558
Q2FWD7   65 2.06349 3.07991  0.0107511
Q2FY15   37 1.1746 0.903563  0.161558
Q2FV54   15 0.47619 -1.27278  0.943444
Q2FZ74   49 1.55556 0.903563  0.161558
Q2FYV5   60 1.90476 0.903563  0.161558
Q2G2I1   46 1.46032 0.903563  0.161558
Q2FXZ6   56 1.77778 0.903563  0.161558
Q2G0U0   24 0.761905 -1.27278  0.943444
Q2G0Y6   47 1.49206 0.903563  0.161558
Q2FXJ0   54 1.71429 0.903563  0.161558
Q2FY43   58 1.8125 0.903563  0.161558
Q2FWM1   86 2.6875 3.07991  0.0107511
Q2FVJ1   41 1.28125 0.903563  0.161558
Q2G0K3   59 1.84375 0.903563  0.161558
Q2FY66   65 2.03125 3.07991  0.0107511
Q2FW99   18 0.5625 -1.27278  0.943444
Q2FV10   59 1.84375 0.903563  0.161558
Q2FXJ5   40 1.25 0.903563  0.161558
Q2FX69   29 0.90625 -1.27278  0.943444
Q2G0B2   39 1.21875 0.903563  0.161558
Q2FX14   57 1.78125 0.903563  0.161558
Q2FYD8   41 1.28125 0.903563  0.161558
Q2FWE5   60 1.875 0.903563  0.161558
Q2G2A3   55 1.71875 0.903563  0.161558
Q2FZH8   62 1.9375 0.903563  0.161558
Q2FX51   47 1.46875 0.903563  0.161558
Q2FWE8   64 2 3.07991  0.0107511
Q2G088   28 0.875 -1.27278  0.943444
Q2G028   48 1.47692 0.903563  0.161558
Q2G1S3   62 1.90769 0.903563  0.161558
Q2FYN4   59 1.81538 0.903563  0.161558
Q2FX86   43 1.32308 0.903563  0.161558
Q2G2S8   46 1.41538 0.903563  0.161558
Q2FUW8   57 1.75385 0.903563  0.161558
Q2FWD4   69 2.12308 3.07991  0.0107511
Q2FVH6   54 1.66154 0.903563  0.161558
Q2G029   41 1.26154 0.903563  0.161558
Q2G1R5   51 1.56923 0.903563  0.161558
Q2FX65   6 0.184615 -1.27278  0.943444
Q2FZV6   86 2.64615 3.07991  0.0107511
Q2G1P1   44 1.35385 0.903563  0.161558
Q2FVU4   24 0.738462 -1.27278  0.943444
Q2FVT5   81 2.49231 3.07991  0.0107511
Q2G2H4   66 2.03077 3.07991  0.0107511
Q2FZ58   51 1.56923 0.903563  0.161558
Q2FVJ2   35 1.07692 0.903563  0.161558
Q2FXW5   45 1.38462 0.903563  0.161558
Q2FWK1   64 1.96923 0.903563  0.161558
Q2G031   46 1.41538 0.903563  0.161558
Q2G0U1   61 1.87692 0.903563  0.161558
Q2FW46   51 1.56923 0.903563  0.161558
Q2FZY5   50 1.53846 0.903563  0.161558
Q2FZI5   63 1.90909 0.903563  0.161558
Q2FYR9   75 2.27273 3.07991  0.0107511
Q2FZ92   56 1.69697 0.903563  0.161558
Q2G1D5   40 1.21212 0.903563  0.161558
Q2FXM2   52 1.57576 0.903563  0.161558
Q2FVM2   57 1.72727 0.903563  0.161558
Q2FZN2   50 1.51515 0.903563  0.161558
Q2G1U8   40 1.21212 0.903563  0.161558
Q2FVS7   87 2.63636 3.07991  0.0107511
Q2FWB5   43 1.30303 0.903563  0.161558
Q2FXX1   65 1.9697 0.903563  0.161558
Q2G2J9   37 1.12121 0.903563  0.161558
Q2G0Y7   46 1.39394 0.903563  0.161558
Q2FW81   61 1.84848 0.903563  0.161558
Q2FWK3   34 1.0303 0.903563  0.161558
Q2FY34   58 1.75758 0.903563  0.161558
Q2FXF8   38 1.15152 0.903563  0.161558
Q2FXI9   43 1.30303 0.903563  0.161558
Q05615   57 1.70149 0.903563  0.161558
Q2FUW4   60 1.79104 0.903563  0.161558
Q2FVF4   49 1.46269 0.903563  0.161558
Q2FWI3   55 1.64179 0.903563  0.161558
Q2FWG8   62 1.85075 0.903563  0.161558
Q2G0R0   30 0.895522 -1.27278  0.943444
Q2G0I4   63 1.8806 0.903563  0.161558
Q2FV67   57 1.70149 0.903563  0.161558
Q2G091   62 1.85075 0.903563  0.161558
Q2G1U1   41 1.22388 0.903563  0.161558
Q2FUX7   67 2 3.07991  0.0107511
Q2FY51   60 1.79104 0.903563  0.161558
Q2FYP2   56 1.67164 0.903563  0.161558
Q2G0F8   45 1.34328 0.903563  0.161558
Q2FXH5   51 1.52239 0.903563  0.161558
Q2G193   97 2.89552 3.07991  0.0107511
Q2FWD6   62 1.85075 0.903563  0.161558
Q2FZ98   44 1.29412 0.903563  0.161558
Q2FYQ2   21 0.617647 -1.27278  0.943444
Q2FWL5   55 1.61765 0.903563  0.161558
Q2FV16   70 2.05882 3.07991  0.0107511
Q2FWX9   51 1.5 0.903563  0.161558
Q2G1J0   52 1.52941 0.903563  0.161558
Q2G235   58 1.70588 0.903563  0.161558
Q2FXK1   56 1.64706 0.903563  0.161558
Q2FWF4   66 1.94118 0.903563  0.161558
Q2FZC8   67 1.97059 0.903563  0.161558
Q2FZQ4   34 1 0.903563  0.161558
O52582   50 1.47059 0.903563  0.161558
Q2FZI6   87 2.55882 3.07991  0.0107511
Q2FUW7   58 1.70588 0.903563  0.161558
Q2G2M9   34 1 0.903563  0.161558
Q2FZD0   45 1.32353 0.903563  0.161558
Q2FWK7   45 1.32353 0.903563  0.161558
Q2FWU4   45 1.32353 0.903563  0.161558
Q2FUX4   57 1.67647 0.903563  0.161558
Q2G2V3   52 1.52941 0.903563  0.161558
O05204   55 1.61765 0.903563  0.161558
Q2FYC2   43 1.24638 0.903563  0.161558
Q2FZP6   68 1.97101 0.903563  0.161558
Q2G0L2   66 1.91304 0.903563  0.161558
Q2FZV1   12 0.347826 -1.27278  0.943444
Q2FVQ5   81 2.34783 3.07991  0.0107511
Q2FZW6   56 1.62319 0.903563  0.161558
Q2FZI3   54 1.56522 0.903563  0.161558
Q2G219   28 0.811594 -1.27278  0.943444
Q2FZR2   49 1.42029 0.903563  0.161558
Q2FXZ2   61 1.76812 0.903563  0.161558
Q2FYC6   56 1.62319 0.903563  0.161558
Q2FYZ5   70 2 3.07991  0.0107511
Q2FWN4   59 1.68571 0.903563  0.161558
Q2G221   18 0.514286 -1.27278  0.943444
Q2FZX5   52 1.48571 0.903563  0.161558
Q2FUW3   57 1.62857 0.903563  0.161558
Q2G2H3   44 1.25714 0.903563  0.161558
Q2FY08   66 1.88571 0.903563  0.161558
Q2FXU5   54 1.54286 0.903563  0.161558
Q2G1F8   64 1.82857 0.903563  0.161558
Q2FYW4   62 1.77143 0.903563  0.161558
Q2G142   24 0.685714 -1.27278  0.943444
Q2G1U3   20 0.571429 -1.27278  0.943444
Q2FZ18   49 1.4 0.903563  0.161558
Q2FV24   69 1.97143 0.903563  0.161558
Q2G1C2   58 1.65714 0.903563  0.161558
Q2FYZ4   53 1.51429 0.903563  0.161558
Q2FWT4   68 1.94286 0.903563  0.161558
Q2FUX1   29 0.828571 -1.27278  0.943444
Q2FZG9   69 1.94366 0.903563  0.161558
Q2FVC1   63 1.77465 0.903563  0.161558
Q2FYT3   60 1.69014 0.903563  0.161558
Q2FY82   37 1.04225 0.903563  0.161558
Q2FV02   91 2.56338 3.07991  0.0107511
Q2FXJ2   63 1.77465 0.903563  0.161558
Q2FZ02   50 1.40845 0.903563  0.161558
Q2G0L3   65 1.83099 0.903563  0.161558
Q2FZH5   39 1.09859 0.903563  0.161558
Q2FWH4   53 1.49296 0.903563  0.161558
Q2FW49   46 1.29577 0.903563  0.161558
Q93T05   85 2.39437 3.07991  0.0107511
Q2FX73   37 1.04225 0.903563  0.161558
Q2G239   48 1.33333 0.903563  0.161558
Q2G121   48 1.33333 0.903563  0.161558
Q2FY11   52 1.44444 0.903563  0.161558
Q2FV11   52 1.44444 0.903563  0.161558
Q2FZ05   74 2.05556 3.07991  0.0107511
Q2G253   55 1.52778 0.903563  0.161558
Q2FW98   39 1.08333 0.903563  0.161558
Q2G205   64 1.77778 0.903563  0.161558
Q2FVE7   54 1.5 0.903563  0.161558
Q2FYD0   60 1.66667 0.903563  0.161558
Q2FZ19   62 1.72222 0.903563  0.161558
Q2G1C7   57 1.58333 0.903563  0.161558
Q2FV60   61 1.69444 0.903563  0.161558
Q2FY64   47 1.30556 0.903563  0.161558
Q2FZI9   64 1.77778 0.903563  0.161558
Q2FV57   67 1.83562 0.903563  0.161558
Q2FXA5   67 1.83562 0.903563  0.161558
Q2G2U8   18 0.493151 -1.27278  0.943444
Q2FZP0   50 1.36986 0.903563  0.161558
Q2FZL7   46 1.26027 0.903563  0.161558
Q2FZR3   50 1.36986 0.903563  0.161558
Q2FWA0   76 2.08219 3.07991  0.0107511
Q2G090   44 1.20548 0.903563  0.161558
Q2G1H0   52 1.40541 0.903563  0.161558
Q2FZP4   65 1.75676 0.903563  0.161558
Q2FUX0   32 0.864865 -1.27278  0.943444
Q2FV86   47 1.27027 0.903563  0.161558
Q2FV14   59 1.59459 0.903563  0.161558
Q2FUT2   57 1.54054 0.903563  0.161558
Q2FZ64   45 1.21622 0.903563  0.161558
Q2FUW1   58 1.54667 0.903563  0.161558
Q2FWI0   76 2.02667 3.07991  0.0107511
Q2G2K5   57 1.52 0.903563  0.161558
Q2FWK6   46 1.22667 0.903563  0.161558
Q2G0T9   54 1.44 0.903563  0.161558
Q2G078   63 1.68 0.903563  0.161558
Q2G1P3   55 1.46667 0.903563  0.161558
Q2G274   66 1.73684 0.903563  0.161558
Q2FZD4   47 1.23684 0.903563  0.161558
Q2FYS5   76 2 3.07991  0.0107511
Q2G1K5   48 1.26316 0.903563  0.161558
Q2G1L5   53 1.39474 0.903563  0.161558
Q2G1M9   51 1.34211 0.903563  0.161558
Q2FX67   47 1.23684 0.903563  0.161558
Q2FZ32   42 1.10526 0.903563  0.161558
Q2FWH7   43 1.13158 0.903563  0.161558
Q2FXT8   64 1.66234 0.903563  0.161558
Q2FUQ3   63 1.63636 0.903563  0.161558
Q2G1Y6   53 1.37662 0.903563  0.161558
Q2FX68   64 1.66234 0.903563  0.161558
Q2FWD1   57 1.48052 0.903563  0.161558
Q2FUZ8   66 1.71429 0.903563  0.161558
Q2G1F5   53 1.37662 0.903563  0.161558
Q2G2T6   49 1.27273 0.903563  0.161558
Q2FYD2   61 1.58442 0.903563  0.161558
Q2FYA1   48 1.24675 0.903563  0.161558
Q2FY21   58 1.50649 0.903563  0.161558
Q2FZD3   30 0.779221 -1.27278  0.943444
Q2G1Z4   71 1.84416 0.903563  0.161558
Q2G0S3   51 1.30769 0.903563  0.161558
Q2FVQ3   40 1.02564 0.903563  0.161558
Q2G2J4   47 1.20513 0.903563  0.161558
Q2G2B8   47 1.20513 0.903563  0.161558
Q2G0L5   39 1 0.903563  0.161558
Q2FW72   52 1.33333 0.903563  0.161558
Q2FYT8   44 1.12821 0.903563  0.161558
Q2FXM9   47 1.20513 0.903563  0.161558
Q2G1Y0   68 1.74359 0.903563  0.161558
Q2G2D0   48 1.23077 0.903563  0.161558
Q2G2M2   39 1 0.903563  0.161558
Q2G1B7   50 1.28205 0.903563  0.161558
Q2G1B8   63 1.61538 0.903563  0.161558
Q2G0M6   63 1.61538 0.903563  0.161558
Q2G1D8   57 1.44304 0.903563  0.161558
Q2FV70   55 1.39241 0.903563  0.161558
Q2FV72   36 0.911392 -1.27278  0.943444
Q2FVB2   47 1.18987 0.903563  0.161558
Q2G122   50 1.26582 0.903563  0.161558
Q2G1W2   56 1.4 0.903563  0.161558
Q2FWW1   46 1.15 0.903563  0.161558
Q2G1F4   69 1.725 0.903563  0.161558
Q2G093   62 1.55 0.903563  0.161558
Q2FXY7   55 1.375 0.903563  0.161558
Q2G1C6   83 2.075 3.07991  0.0107511
Q2FZ20   66 1.65 0.903563  0.161558
O50581   42 1.03704 0.903563  0.161558
Q2G1N1   50 1.23457 0.903563  0.161558
Q2G188   43 1.04878 0.903563  0.161558
Q2G296   47 1.14634 0.903563  0.161558
Q2G2E9   56 1.36585 0.903563  0.161558
Q2G294   53 1.29268 0.903563  0.161558
Q2FWJ5   43 1.04878 0.903563  0.161558
Q2FW03   47 1.13253 0.903563  0.161558
Q2G0N1   55 1.3253 0.903563  0.161558
Q2FZJ0   93 2.24096 3.07991  0.0107511
Q2FYZ9   48 1.15663 0.903563  0.161558
Q2FV74   42 1.01205 0.903563  0.161558
Q2FXP7   46 1.10843 0.903563  0.161558
Q2FXU1   46 1.10843 0.903563  0.161558
Q2G1M8   59 1.42169 0.903563  0.161558
Q2FXY4   61 1.46988 0.903563  0.161558
Q2FZ94   47 1.11905 0.903563  0.161558
Q2FYI0   58 1.36471 0.903563  0.161558
Q2FXT9   46 1.08235 0.903563  0.161558
Q2G0D2   50 1.16279 0.903563  0.161558
Q2FYB7   45 1.04651 0.903563  0.161558
Q2FVN8   58 1.34884 0.903563  0.161558
Q2FZ49   47 1.09302 0.903563  0.161558
Q2FUW6   46 1.06977 0.903563  0.161558
Q2G1P7   50 1.16279 0.903563  0.161558
Q2FW70   59 1.35632 0.903563  0.161558
Q2G0W1   55 1.26437 0.903563  0.161558
Q2G024   50 1.14943 0.903563  0.161558
Q2G1G8   65 1.49425 0.903563  0.161558
Q2G1R9   40 0.91954 -1.27278  0.943444
O06446   59 1.35632 0.903563  0.161558
Q2G1C9   48 1.10345 0.903563  0.161558
Q2FXV8   48 1.09091 0.903563  0.161558
Q2G0P5   42 0.954545 -1.27278  0.943444
Q2FV64   49 1.10112 0.903563  0.161558
Q2FV87   58 1.28889 0.903563  0.161558
Q2G1K9   48 1.05495 0.903563  0.161558
Q2G266   43 0.945055 -1.27278  0.943444
Q59801   97 2.1087 3.07991  0.0107511
Q2FXH2   46 1 0.903563  0.161558
Q53727   45 0.967742 -1.27278  0.943444
Q2G2Q0   41 0.88172 -1.27278  0.943444
Q2FZD8   44 0.93617 -1.27278  0.943444
Q2FYS4   42 0.893617 -1.27278  0.943444
Q2G1G2   84 1.78723 0.903563  0.161558
Q2FXV9   44 0.926316 -1.27278  0.943444
Q2G0L4   33 0.694737 -1.27278  0.943444
Q2FXR8   42 0.884211 -1.27278  0.943444
Q2FYJ0   54 1.13684 0.903563  0.161558
Q2FZS8   36 0.75 -1.27278  0.943444
Q2FXN9   53 1.08163 0.903563  0.161558
Q2FYM1   63 1.28571 0.903563  0.161558
Q2FVZ5   45 0.918367 -1.27278  0.943444
Q2FVL8   52 1.05051 0.903563  0.161558
Q2FZ40   49 0.989899 -1.27278  0.943444
Q2FYH5   45 0.9 -1.27278  0.943444
Q2FXB3   50 0.980392 -1.27278  0.943444
Q2FYS9   63 1.21154 0.903563  0.161558
Q2G1Q4   45 0.865385 -1.27278  0.943444
Q2FVC3   43 0.826923 -1.27278  0.943444
Q2G046   44 0.838095 -1.27278  0.943444
Q2FWU3   33 0.628571 -1.27278  0.943444
Q2FZ72   53 1.00952 0.903563  0.161558
Q2FZ82   41 0.780952 -1.27278  0.943444
Q9F1K0   47 0.87037 -1.27278  0.943444
Q2FVV9   49 0.875 -1.27278  0.943444
Q2FZT6   38 0.672566 -1.27278  0.943444
Q2FWU5   34 0.60177 -1.27278  0.943444
Q2FYC8   41 0.719298 -1.27278  0.943444
Q2FZK7   46 0.793103 -1.27278  0.943444
Q2G2C1   48 0.827586 -1.27278  0.943444
Q2FZT5   40 0.672269 -1.27278  0.943444
Q2G0R8   51 0.85 -1.27278  0.943444
Q2FW95   52 0.866667 -1.27278  0.943444
Q2G0N5   50 0.806452 -1.27278  0.943444
P47768   45 0.714286 -1.27278  0.943444
Q2FXH4   47 0.740157 -1.27278  0.943444
Q2FVM1   53 0.834646 -1.27278  0.943444
```
