## Supplementary Data 3 for "Mining folded proteomes in the era of accurate structure prediction": PF07692.output

```
# cudaSaTabsearch LTYPE = T LORDER = F LSOLN = F
# QUERY ID = PF07692 
# DBFILE = ./tableaux.ascii.DB                                                             
Q2G0V6   0 0 -1.27278 0.943444
Q2G075   0 0 -1.27278 0.943444
Q2G083   0 0 -1.27278 0.943444
Q2FZN3   0 0 -1.27278 0.943444
Q2FY90   0 0 -1.27278 0.943444
Q2FX91   0 0 -1.27278 0.943444
Q2FX54   0 0 -1.27278 0.943444
Q2FYQ4   0 0 -1.27278 0.943444
Q2G284   0 0 -1.27278 0.943444
Q2G0S4   0 0 -1.27278 0.943444
Q2FWM3   0 0 -1.27278 0.943444
Q2FX81   0 0 -1.27278 0.943444
Q2FXC6   0 0 -1.27278 0.943444
Q2FWJ7   0 0 -1.27278 0.943444
Q2FYJ9   0 0 -1.27278 0.943444
Q2G2E6   0 0 -1.27278 0.943444
Q2FWV0   0 0 -1.27278 0.943444
Q2FZC3   0 0 -1.27278 0.943444
Q2FVH9   0 0 -1.27278 0.943444
Q2FXQ5   0 0 -1.27278 0.943444
Q2FZU4   0 0 -1.27278 0.943444
Q2FYF8   0 0 -1.27278 0.943444
Q2FUR4   0 0 -1.27278 0.943444
Q2FYI2   0 0 -1.27278 0.943444
Q2FYY2   0 0 -1.27278 0.943444
Q2FW58   0 0 -1.27278 0.943444
P0C7Z3   0 0 -1.27278 0.943444
Q2G0T2   0 0 -1.27278 0.943444
Q2G1G9   0 0 -1.27278 0.943444
Q2FVJ0   0 0 -1.27278 0.943444
Q2FZ80   0 0 -1.27278 0.943444
Q2G1R4   0 0 -1.27278 0.943444
Q2FW02   0 0 -1.27278 0.943444
Q2G1X3   0 0 -1.27278 0.943444
Q2FWW4   0 0 -1.27278 0.943444
Q2FZE1   0 0 -1.27278 0.943444
Q2FY31   0 0 -1.27278 0.943444
Q2G018   0 0 -1.27278 0.943444
Q2FZI0   0 0 -1.27278 0.943444
Q2FUZ7   0 0 -1.27278 0.943444
Q2G250   0 0 -1.27278 0.943444
Q2FWU8   0 0 -1.27278 0.943444
Q2FYX5   0 0 -1.27278 0.943444
Q2FZY2   0 0 -1.27278 0.943444
Q2FZX8   0 0 -1.27278 0.943444
Q2FUY8   0 0 -1.27278 0.943444
Q2FV73   0 0 -1.27278 0.943444
Q2G0C5   0 0 -1.27278 0.943444
Q2FZ52   0 0 -1.27278 0.943444
Q2FVK6   0 0 -1.27278 0.943444
Q2G0Z3   0 0 -1.27278 0.943444
Q2FZJ8   0 0 -1.27278 0.943444
Q2FY57   0 0 -1.27278 0.943444
Q2G0W3   0 0 -1.27278 0.943444
Q2G0I2   0 0 -1.27278 0.943444
Q2FYX1   0 0 -1.27278 0.943444
Q2G0H2   0 0 -1.27278 0.943444
Q2FWJ8   0 0 -1.27278 0.943444
Q2FWZ7   0 0 -1.27278 0.943444
Q2FV04   0 0 -1.27278 0.943444
Q2G0H6   0 0 -1.27278 0.943444
Q2G291   0 0 -1.27278 0.943444
Q2G1A7   0 0 -1.27278 0.943444
Q2FVS8   0 0 -1.27278 0.943444
Q2FZ26   0 0 -1.27278 0.943444
Q2FXJ3   0 0 -1.27278 0.943444
Q2G231   0 0 -1.27278 0.943444
Q2G2N0   0 0 -1.27278 0.943444
Q2G2I2   0 0 -1.27278 0.943444
Q2FYU3   0 0 -1.27278 0.943444
Q2FWY5   0 0 -1.27278 0.943444
Q2G2E3   0 0 -1.27278 0.943444
Q2FV09   0 0 -1.27278 0.943444
Q2FX72   0 0 -1.27278 0.943444
Q2FWA3   0 0 -1.27278 0.943444
Q2FWF2   0 0 -1.27278 0.943444
Q2G0E4   0 0 -1.27278 0.943444
Q2G251   0 0 -1.27278 0.943444
P0C818   0 0 -1.27278 0.943444
Q2FXQ2   0 0 -1.27278 0.943444
Q2FXD4   0 0 -1.27278 0.943444
Q2G014   0 0 -1.27278 0.943444
Q2FWI9   0 0 -1.27278 0.943444
Q2FX79   0 0 -1.27278 0.943444
Q2FVP7   0 0 -1.27278 0.943444
Q2FZN4   0 0 -1.27278 0.943444
Q2FWU6   0 0 -1.27278 0.943444
Q2G2Y1   0 0 -1.27278 0.943444
Q2FYF6   0 0 -1.27278 0.943444
Q2FXK0   0 0 -1.27278 0.943444
Q2FVI9   0 0 -1.27278 0.943444
Q2G246   0 0 -1.27278 0.943444
Q2G053   0 0 -1.27278 0.943444
Q2FWK8   0 0 -1.27278 0.943444
Q2FXL8   0 0 -1.27278 0.943444
Q2G0Q4   0 0 -1.27278 0.943444
Q2FVB7   0 0 -1.27278 0.943444
Q2FYD6   0 0 -1.27278 0.943444
Q2FXK9   0 0 -1.27278 0.943444
Q2FV78   0 0 -1.27278 0.943444
Q2FXG4   0 0 -1.27278 0.943444
Q2G0C8   0 0 -1.27278 0.943444
Q2FWU9   0 0 -1.27278 0.943444
Q2FUX2   0 0 -1.27278 0.943444
Q2FYI8   0 0 -1.27278 0.943444
Q2FXA1   0 0 -1.27278 0.943444
Q2FV49   0 0 -1.27278 0.943444
Q2G1S0   0 0 -1.27278 0.943444
Q2G0G0   0 0 -1.27278 0.943444
P0C805   0 0 -1.27278 0.943444
Q2FWV9   0 0 -1.27278 0.943444
Q2G152   0 0 -1.27278 0.943444
Q2FX48   0 0 -1.27278 0.943444
Q2FXS5   0 0 -1.27278 0.943444
Q2FWL4   0 0 -1.27278 0.943444
P0C7Y1   0 0 -1.27278 0.943444
Q2FXA2   0 0 -1.27278 0.943444
Q2FY96   0 0 -1.27278 0.943444
Q2FVJ3   0 0 -1.27278 0.943444
Q2FZ24   0 0 -1.27278 0.943444
Q2G1X4   0 0 -1.27278 0.943444
Q2FYM6   0 0 -1.27278 0.943444
Q2FWX6   0 0 -1.27278 0.943444
Q2G1D2   0 0 -1.27278 0.943444
Q2FWC0   0 0 -1.27278 0.943444
Q2FZG7   0 0 -1.27278 0.943444
Q2G2P1   0 0 -1.27278 0.943444
Q2G1M4   0 0 -1.27278 0.943444
Q2FX29   0 0 -1.27278 0.943444
Q2FUZ3   0 0 -1.27278 0.943444
Q2FVZ9   0 0 -1.27278 0.943444
Q2G2N3   0 0 -1.27278 0.943444
Q2G237   0 0 -1.27278 0.943444
Q2FXN5   0 0 -1.27278 0.943444
Q2FYP7   0 0 -1.27278 0.943444
Q2FWC8   0 0 -1.27278 0.943444
Q2G209   0 0 -1.27278 0.943444
Q2FXX7   0 0 -1.27278 0.943444
Q2FV05   0 0 -1.27278 0.943444
Q2FWM8   0 0 -1.27278 0.943444
Q2FV00   0 0 -1.27278 0.943444
Q2FZF2   0 0 -1.27278 0.943444
Q2FV80   0 0 -1.27278 0.943444
Q2FZZ7   0 0 -1.27278 0.943444
Q2FWH8   0 0 -1.27278 0.943444
Q2FVS5   0 0 -1.27278 0.943444
Q2FWY0   0 0 -1.27278 0.943444
Q2FZM3   0 0 -1.27278 0.943444
Q2FZW8   0 0 -1.27278 0.943444
Q2FVY7   0 0 -1.27278 0.943444
Q2FXJ1   0 0 -1.27278 0.943444
Q2G0T7   0 0 -1.27278 0.943444
Q2FW40   0 0 -1.27278 0.943444
Q2FYU9   0 0 -1.27278 0.943444
Q2FUR0   0 0 -1.27278 0.943444
Q2G215   0 0 -1.27278 0.943444
Q2G169   0 0 -1.27278 0.943444
Q2G034   0 0 -1.27278 0.943444
Q2FUV8   1 0.1 -1.27278 0.943444
Q2FW44   2 0.2 -1.27278 0.943444
Q2FYJ8   0 0 -1.27278 0.943444
Q2FVR6   2 0.2 -1.27278 0.943444
Q2G183   2 0.2 -1.27278 0.943444
Q2G0S1   2 0.2 -1.27278 0.943444
Q2FX83   0 0 -1.27278 0.943444
Q2FYF7   2 0.2 -1.27278 0.943444
Q2G166   2 0.2 -1.27278 0.943444
Q2FX20   2 0.2 -1.27278 0.943444
Q2G020   2 0.2 -1.27278 0.943444
Q2FVC0   0 0 -1.27278 0.943444
Q2FVD1   0 0 -1.27278 0.943444
Q2FWH1   2 0.2 -1.27278 0.943444
Q2FYX2   2 0.2 -1.27278 0.943444
Q2FZB5   2 0.2 -1.27278 0.943444
Q2G0G8   2 0.2 -1.27278 0.943444
P0A0I4   1 0.1 -1.27278 0.943444
Q2G2C6   2 0.2 -1.27278 0.943444
Q2FVB1   2 0.2 -1.27278 0.943444
Q2FYN1   2 0.2 -1.27278 0.943444
Q2FV79   2 0.2 -1.27278 0.943444
Q2FVU9   2 0.2 -1.27278 0.943444
Q2G0W5   2 0.2 -1.27278 0.943444
Q2FW60   2 0.2 -1.27278 0.943444
Q2G269   2 0.2 -1.27278 0.943444
Q2FZS1   2 0.2 -1.27278 0.943444
Q2G1Y3   2 0.2 -1.27278 0.943444
Q2FWA4   2 0.2 -1.27278 0.943444
Q2G0C0   2 0.2 -1.27278 0.943444
Q2G2J6   0 0 -1.27278 0.943444
Q2G1R2   2 0.2 -1.27278 0.943444
Q2FXY8   2 0.2 -1.27278 0.943444
Q2FYL2   2 0.2 -1.27278 0.943444
Q2FYS3   0 0 -1.27278 0.943444
Q2FXS0   2 0.2 -1.27278 0.943444
Q2FWA7   0 0 -1.27278 0.943444
Q2FWV8   2 0.2 -1.27278 0.943444
Q2G279   2 0.2 -1.27278 0.943444
Q2FYB5   1 0.1 -1.27278 0.943444
Q2G175   2 0.2 -1.27278 0.943444
Q2FZ07   1 0.1 -1.27278 0.943444
Q2FVG7   2 0.2 -1.27278 0.943444
Q2G2P3   2 0.2 -1.27278 0.943444
Q2FZA3   2 0.2 -1.27278 0.943444
Q2FYE1   2 0.2 -1.27278 0.943444
Q2G2F8   0 0 -1.27278 0.943444
Q2FWS8   0 0 -1.27278 0.943444
Q2FXD8   2 0.2 -1.27278 0.943444
Q2FX46   2 0.2 -1.27278 0.943444
Q2FYB4   2 0.2 -1.27278 0.943444
Q2FYC0   2 0.2 -1.27278 0.943444
Q2FUY5   2 0.2 -1.27278 0.943444
Q2FYF2   0 0 -1.27278 0.943444
Q2G0R4   0 0 -1.27278 0.943444
Q2G1L1   2 0.2 -1.27278 0.943444
Q2FYB0   1 0.1 -1.27278 0.943444
Q2FWW5   2 0.2 -1.27278 0.943444
Q2FX04   2 0.2 -1.27278 0.943444
Q2FV33   2 0.2 -1.27278 0.943444
Q2FUX6   2 0.2 -1.27278 0.943444
Q2FVP5   0 0 -1.27278 0.943444
Q2G0W7   2 0.2 -1.27278 0.943444
Q2FXV1   2 0.2 -1.27278 0.943444
Q2G096   2 0.2 -1.27278 0.943444
Q2FV68   1 0.1 -1.27278 0.943444
Q2FVY6   2 0.2 -1.27278 0.943444
Q2FYY0   2 0.2 -1.27278 0.943444
Q2G005   2 0.2 -1.27278 0.943444
Q2G2B4   2 0.2 -1.27278 0.943444
Q2FVZ7   2 0.2 -1.27278 0.943444
Q2FW55   2 0.2 -1.27278 0.943444
Q2FV92   2 0.2 -1.27278 0.943444
Q2FYV9   2 0.2 -1.27278 0.943444
Q2FW74   2 0.2 -1.27278 0.943444
Q2FVK9   2 0.2 -1.27278 0.943444
Q2FZA4   2 0.2 -1.27278 0.943444
Q2FV25   0 0 -1.27278 0.943444
Q2FYG8   2 0.2 -1.27278 0.943444
Q2G216   2 0.2 -1.27278 0.943444
Q2FZ69   2 0.2 -1.27278 0.943444
Q2FV97   2 0.2 -1.27278 0.943444
Q2FZ95   0 0 -1.27278 0.943444
Q2FZN8   2 0.2 -1.27278 0.943444
Q2FZG2   2 0.2 -1.27278 0.943444
Q2G259   2 0.2 -1.27278 0.943444
Q2FYB6   2 0.2 -1.27278 0.943444
Q2FZD1   2 0.2 -1.27278 0.943444
Q2FYT6   2 0.2 -1.27278 0.943444
Q2G0Y2   2 0.2 -1.27278 0.943444
Q2FWZ1   1 0.1 -1.27278 0.943444
Q2FVC8   2 0.2 -1.27278 0.943444
Q2G2H1   2 0.2 -1.27278 0.943444
Q2FY47   2 0.2 -1.27278 0.943444
Q2FX78   2 0.2 -1.27278 0.943444
Q2FX47   0 0 -1.27278 0.943444
Q2FZA7   2 0.2 -1.27278 0.943444
Q2FV32   2 0.2 -1.27278 0.943444
Q2FYE6   0 0 -1.27278 0.943444
Q2FZ41   1 0.1 -1.27278 0.943444
Q2FYG3   0 0 -1.27278 0.943444
Q2FX01   2 0.2 -1.27278 0.943444
Q2FXU6   2 0.2 -1.27278 0.943444
Q2FYL7   2 0.2 -1.27278 0.943444
Q2FWQ3   2 0.2 -1.27278 0.943444
Q2FZY9   2 0.2 -1.27278 0.943444
Q2FV50   2 0.2 -1.27278 0.943444
Q2FUY7   2 0.2 -1.27278 0.943444
Q2FXP6   2 0.2 -1.27278 0.943444
Q2G1S9   2 0.2 -1.27278 0.943444
Q2FX18   2 0.2 -1.27278 0.943444
Q2FYU0   0 0 -1.27278 0.943444
Q2FXZ7   4 0.380952 -1.27278 0.943444
Q2G051   6 0.571429 -1.27278 0.943444
Q2FWS3   4 0.380952 -1.27278 0.943444
Q2FW14   5 0.47619 -1.27278 0.943444
Q2FYD7   3 0.285714 -1.27278 0.943444
Q9RQP8   6 0.571429 -1.27278 0.943444
Q2FZK2   5 0.47619 -1.27278 0.943444
Q2FWI7   4 0.380952 -1.27278 0.943444
Q2G182   3 0.285714 -1.27278 0.943444
Q2FYT7   2 0.190476 -1.27278 0.943444
Q2FV46   4 0.380952 -1.27278 0.943444
Q2FY58   2 0.190476 -1.27278 0.943444
Q2FX06   2 0.190476 -1.27278 0.943444
Q2FZH0   6 0.571429 -1.27278 0.943444
Q2FUZ4   2 0.190476 -1.27278 0.943444
Q2G102   6 0.571429 -1.27278 0.943444
Q2G1R8   6 0.571429 -1.27278 0.943444
Q2G2J1   3 0.285714 -1.27278 0.943444
Q2FX71   4 0.380952 -1.27278 0.943444
Q2FUZ5   2 0.190476 -1.27278 0.943444
Q2FYP5   4 0.380952 -1.27278 0.943444
Q2G048   0 0 -1.27278 0.943444
Q2FUQ0   4 0.380952 -1.27278 0.943444
Q2FWS7   5 0.47619 -1.27278 0.943444
Q2FV65   2 0.190476 -1.27278 0.943444
Q2G125   2 0.190476 -1.27278 0.943444
Q2FYT2   4 0.380952 -1.27278 0.943444
Q2FVH7   2 0.190476 -1.27278 0.943444
Q2G127   4 0.380952 -1.27278 0.943444
Q2FYI5   4 0.380952 -1.27278 0.943444
Q2FYX4   2 0.190476 -1.27278 0.943444
Q2G0M3   4 0.380952 -1.27278 0.943444
Q2FW87   5 0.47619 -1.27278 0.943444
Q2G211   0 0 -1.27278 0.943444
Q2FXR5   3 0.285714 -1.27278 0.943444
Q2FWR5   2 0.190476 -1.27278 0.943444
Q2FYD5   4 0.380952 -1.27278 0.943444
Q2FY94   2 0.190476 -1.27278 0.943444
Q2G2W8   3 0.285714 -1.27278 0.943444
Q2FZL9   3 0.285714 -1.27278 0.943444
Q2FYT9   3 0.285714 -1.27278 0.943444
Q2FX44   5 0.47619 -1.27278 0.943444
Q2FXB2   2 0.190476 -1.27278 0.943444
Q2FVF6   4 0.380952 -1.27278 0.943444
Q2G2F6   2 0.190476 -1.27278 0.943444
Q2G2C3   2 0.190476 -1.27278 0.943444
Q2FYA5   4 0.380952 -1.27278 0.943444
Q2FYB1   4 0.380952 -1.27278 0.943444
Q2G011   5 0.47619 -1.27278 0.943444
Q2FV29   2 0.190476 -1.27278 0.943444
Q2FVW1   6 0.571429 -1.27278 0.943444
Q2FYA4   5 0.47619 -1.27278 0.943444
Q2FY26   6 0.571429 -1.27278 0.943444
Q2FXC1   4 0.380952 -1.27278 0.943444
Q2G2T0   5 0.47619 -1.27278 0.943444
Q2FY62   2 0.190476 -1.27278 0.943444
Q2G2K4   4 0.380952 -1.27278 0.943444
Q2FW65   5 0.47619 -1.27278 0.943444
Q2FY05   2 0.190476 -1.27278 0.943444
Q2FV96   5 0.47619 -1.27278 0.943444
Q2G1S7   2 0.190476 -1.27278 0.943444
Q2FWS9   4 0.380952 -1.27278 0.943444
Q2G180   6 0.571429 -1.27278 0.943444
Q2G0L6   5 0.47619 -1.27278 0.943444
Q2G189   2 0.190476 -1.27278 0.943444
Q2FYD9   2 0.190476 -1.27278 0.943444
Q2FWM6   1 0.0952381 -1.27278 0.943444
Q2FXA6   2 0.190476 -1.27278 0.943444
Q2G0U8   4 0.380952 -1.27278 0.943444
Q2FXD9   2 0.190476 -1.27278 0.943444
Q2FWF9   0 0 -1.27278 0.943444
Q2FXS3   4 0.380952 -1.27278 0.943444
Q2FXX6   5 0.47619 -1.27278 0.943444
Q2FWU2   4 0.380952 -1.27278 0.943444
Q2FXD5   4 0.380952 -1.27278 0.943444
Q2FZK8   5 0.47619 -1.27278 0.943444
Q2FV15   2 0.190476 -1.27278 0.943444
Q2FZZ5   3 0.285714 -1.27278 0.943444
Q2FW48   6 0.571429 -1.27278 0.943444
Q2FYB3   6 0.571429 -1.27278 0.943444
Q2FWT5   4 0.380952 -1.27278 0.943444
Q2FVH4   3 0.285714 -1.27278 0.943444
Q2FWP4   4 0.380952 -1.27278 0.943444
Q2FYX9   4 0.380952 -1.27278 0.943444
Q2G1U7   1 0.0952381 -1.27278 0.943444
Q2FXY6   6 0.571429 -1.27278 0.943444
Q2FYT1   2 0.190476 -1.27278 0.943444
Q2G244   4 0.380952 -1.27278 0.943444
Q2FX30   2 0.190476 -1.27278 0.943444
Q2FVZ3   4 0.380952 -1.27278 0.943444
Q2FWP5   3 0.285714 -1.27278 0.943444
Q2FX41   4 0.380952 -1.27278 0.943444
Q2G2R5   5 0.47619 -1.27278 0.943444
Q2G2S3   7 0.636364 -1.27278 0.943444
Q2G004   6 0.545455 -1.27278 0.943444
Q2FWV1   6 0.545455 -1.27278 0.943444
Q2G003   7 0.636364 -1.27278 0.943444
Q2FZV3   4 0.363636 -1.27278 0.943444
Q2G026   7 0.636364 -1.27278 0.943444
Q2FXG7   3 0.272727 -1.27278 0.943444
Q2FYL8   2 0.181818 -1.27278 0.943444
Q2FZB6   2 0.181818 -1.27278 0.943444
Q2FZE4   7 0.636364 -1.27278 0.943444
Q2FX11   7 0.636364 -1.27278 0.943444
Q2G0Y3   5 0.454545 -1.27278 0.943444
Q2FZW7   2 0.181818 -1.27278 0.943444
Q2FX21   3 0.272727 -1.27278 0.943444
Q2G092   3 0.272727 -1.27278 0.943444
Q2FZB7   6 0.545455 -1.27278 0.943444
Q2G0J9   5 0.454545 -1.27278 0.943444
Q2G1X2   6 0.545455 -1.27278 0.943444
Q2FZD6   7 0.636364 -1.27278 0.943444
Q2FW67   7 0.636364 -1.27278 0.943444
Q2G111   6 0.545455 -1.27278 0.943444
Q2G2Y4   3 0.272727 -1.27278 0.943444
Q2FY38   3 0.272727 -1.27278 0.943444
Q2FWJ0   7 0.636364 -1.27278 0.943444
Q2G2T5   6 0.545455 -1.27278 0.943444
Q2FVG6   4 0.363636 -1.27278 0.943444
Q2G1V8   9 0.818182 -1.27278 0.943444
Q2G1L0   4 0.363636 -1.27278 0.943444
Q2FXD6   7 0.636364 -1.27278 0.943444
P0C948   6 0.545455 -1.27278 0.943444
Q2G1M2   8 0.727273 -1.27278 0.943444
Q2FVW8   5 0.454545 -1.27278 0.943444
Q2FX24   5 0.454545 -1.27278 0.943444
Q2FWS4   2 0.181818 -1.27278 0.943444
Q2FYQ3   4 0.363636 -1.27278 0.943444
Q2G254   10 0.909091 -1.27278 0.943444
Q2FWB4   3 0.272727 -1.27278 0.943444
Q2FUP8   5 0.454545 -1.27278 0.943444
Q2FZC2   6 0.545455 -1.27278 0.943444
Q2FYE4   7 0.636364 -1.27278 0.943444
Q2FWS2   6 0.545455 -1.27278 0.943444
Q2FY03   9 0.818182 -1.27278 0.943444
Q2FVS6   8 0.727273 -1.27278 0.943444
Q2FXV2   2 0.181818 -1.27278 0.943444
Q2G2L6   4 0.363636 -1.27278 0.943444
Q2G2I5   5 0.454545 -1.27278 0.943444
Q2FYA2   5 0.454545 -1.27278 0.943444
Q2FWV7   6 0.545455 -1.27278 0.943444
Q2FXE7   8 0.727273 -1.27278 0.943444
Q2G0J6   3 0.272727 -1.27278 0.943444
Q2FUU4   3 0.272727 -1.27278 0.943444
Q2FVJ4   5 0.454545 -1.27278 0.943444
Q2FZM9   6 0.545455 -1.27278 0.943444
Q2FZ51   6 0.545455 -1.27278 0.943444
Q2FY22   2 0.181818 -1.27278 0.943444
Q2G2Q1   8 0.727273 -1.27278 0.943444
Q2G109   6 0.545455 -1.27278 0.943444
Q2G1D6   6 0.545455 -1.27278 0.943444
Q2FVC9   2 0.181818 -1.27278 0.943444
Q2G2R6   4 0.363636 -1.27278 0.943444
Q2FZ85   9 0.818182 -1.27278 0.943444
Q2FVK4   5 0.454545 -1.27278 0.943444
Q2G1V9   4 0.363636 -1.27278 0.943444
Q2G2H6   4 0.363636 -1.27278 0.943444
Q2FWS6   3 0.272727 -1.27278 0.943444
Q2FZW4   6 0.545455 -1.27278 0.943444
Q2G1M3   8 0.727273 -1.27278 0.943444
Q2G1M0   5 0.454545 -1.27278 0.943444
Q2G1Y9   7 0.636364 -1.27278 0.943444
Q2FX45   6 0.545455 -1.27278 0.943444
Q2FWP8   6 0.545455 -1.27278 0.943444
Q2FYP4   7 0.636364 -1.27278 0.943444
Q2FYL1   7 0.636364 -1.27278 0.943444
Q2G1L4   6 0.545455 -1.27278 0.943444
Q2FUQ7   7 0.636364 -1.27278 0.943444
Q2G247   1 0.0909091 -1.27278 0.943444
Q2FVV0   6 0.545455 -1.27278 0.943444
Q2FYU6   2 0.181818 -1.27278 0.943444
Q2G2N6   5 0.454545 -1.27278 0.943444
Q2FXC9   5 0.454545 -1.27278 0.943444
Q2FX42   8 0.727273 -1.27278 0.943444
Q2FX26   10 0.909091 -1.27278 0.943444
Q2FWF3   1 0.0909091 -1.27278 0.943444
Q2FZY1   10 0.909091 -1.27278 0.943444
Q2FW15   2 0.173913 -1.27278 0.943444
P0A0G2   11 0.956522 -1.27278 0.943444
Q2G2G5   10 0.869565 -1.27278 0.943444
Q2FY39   14 1.21739 0.903563 0.161558
Q2G0B5   4 0.347826 -1.27278 0.943444
Q2FZI1   3 0.26087 -1.27278 0.943444
Q2FUQ6   10 0.869565 -1.27278 0.943444
Q2FVR5   8 0.695652 -1.27278 0.943444
Q2G2W6   10 0.869565 -1.27278 0.943444
Q2FZR8   5 0.434783 -1.27278 0.943444
Q2FVY8   4 0.347826 -1.27278 0.943444
Q2FZ60   5 0.434783 -1.27278 0.943444
Q2FV82   7 0.608696 -1.27278 0.943444
Q2FX23   6 0.521739 -1.27278 0.943444
Q2G1G3   7 0.608696 -1.27278 0.943444
P68805   6 0.521739 -1.27278 0.943444
Q2FVL0   2 0.173913 -1.27278 0.943444
Q2G2J0   7 0.608696 -1.27278 0.943444
Q2FZF1   4 0.347826 -1.27278 0.943444
Q2FXU9   5 0.434783 -1.27278 0.943444
Q2G1A2   2 0.173913 -1.27278 0.943444
Q2G1C3   13 1.13043 0.903563 0.161558
Q2G1D4   9 0.782609 -1.27278 0.943444
Q2G0A8   9 0.782609 -1.27278 0.943444
Q2FVC7   2 0.173913 -1.27278 0.943444
Q2G133   11 0.956522 -1.27278 0.943444
Q2FY86   5 0.434783 -1.27278 0.943444
Q2FX92   6 0.521739 -1.27278 0.943444
Q2FW47   2 0.173913 -1.27278 0.943444
Q2G1T9   3 0.26087 -1.27278 0.943444
Q2FVU8   5 0.434783 -1.27278 0.943444
Q2FVD7   4 0.347826 -1.27278 0.943444
Q2FX55   5 0.434783 -1.27278 0.943444
Q2FVD3   8 0.695652 -1.27278 0.943444
Q2G2B5   6 0.521739 -1.27278 0.943444
Q2FWV6   8 0.695652 -1.27278 0.943444
Q2FW29   2 0.173913 -1.27278 0.943444
Q2G0W6   3 0.26087 -1.27278 0.943444
Q2FVD2   6 0.521739 -1.27278 0.943444
Q2FWR8   5 0.434783 -1.27278 0.943444
Q2FXA0   10 0.869565 -1.27278 0.943444
Q2FZB4   7 0.608696 -1.27278 0.943444
Q2FX37   5 0.434783 -1.27278 0.943444
Q2FX13   4 0.347826 -1.27278 0.943444
Q2FWD8   2 0.173913 -1.27278 0.943444
Q2G108   8 0.695652 -1.27278 0.943444
Q2G2V4   9 0.782609 -1.27278 0.943444
Q2FZW2   4 0.347826 -1.27278 0.943444
Q2FYY4   6 0.521739 -1.27278 0.943444
Q2FYB8   6 0.521739 -1.27278 0.943444
Q2FWC2   11 0.956522 -1.27278 0.943444
Q2FYE8   8 0.695652 -1.27278 0.943444
Q2FXK5   7 0.608696 -1.27278 0.943444
Q2FWT0   12 1.04348 0.903563 0.161558
Q2FW19   6 0.521739 -1.27278 0.943444
Q2G100   11 0.956522 -1.27278 0.943444
Q2FYY3   6 0.521739 -1.27278 0.943444
Q2FZ01   7 0.608696 -1.27278 0.943444
Q2FYY1   4 0.347826 -1.27278 0.943444
Q2G103   10 0.869565 -1.27278 0.943444
Q2FV12   7 0.608696 -1.27278 0.943444
Q2FWQ1   9 0.782609 -1.27278 0.943444
Q2FYY5   6 0.521739 -1.27278 0.943444
Q2G207   6 0.521739 -1.27278 0.943444
Q2G1Y8   2 0.173913 -1.27278 0.943444
Q2FWZ8   11 0.956522 -1.27278 0.943444
Q2G0Z8   5 0.434783 -1.27278 0.943444
Q2G2F7   6 0.521739 -1.27278 0.943444
Q2FYH9   8 0.695652 -1.27278 0.943444
Q2FWB7   12 1.04348 0.903563 0.161558
Q2FYN2   2 0.166667 -1.27278 0.943444
Q2FVQ6   13 1.08333 0.903563 0.161558
Q2FWX3   6 0.5 -1.27278 0.943444
Q2G187   6 0.5 -1.27278 0.943444
Q2FW05   10 0.833333 -1.27278 0.943444
Q2FYC3   11 0.916667 -1.27278 0.943444
Q2FZJ2   6 0.5 -1.27278 0.943444
Q2G0D6   14 1.16667 0.903563 0.161558
Q2FWP7   10 0.833333 -1.27278 0.943444
Q2FX31   8 0.666667 -1.27278 0.943444
Q2FVZ6   8 0.666667 -1.27278 0.943444
Q2G2A2   9 0.75 -1.27278 0.943444
Q2FWQ8   2 0.166667 -1.27278 0.943444
Q2FVM9   8 0.666667 -1.27278 0.943444
Q2FYD1   9 0.75 -1.27278 0.943444
Q2FYN3   9 0.75 -1.27278 0.943444
Q2FYI3   13 1.08333 0.903563 0.161558
Q2G022   5 0.416667 -1.27278 0.943444
Q2G1Q3   10 0.833333 -1.27278 0.943444
Q2FX58   5 0.416667 -1.27278 0.943444
Q2G2V1   3 0.25 -1.27278 0.943444
Q2FVV5   11 0.916667 -1.27278 0.943444
Q2FZC0   10 0.833333 -1.27278 0.943444
Q2FV63   4 0.333333 -1.27278 0.943444
Q2FWG9   9 0.75 -1.27278 0.943444
Q2FZA5   5 0.416667 -1.27278 0.943444
Q2FX60   12 1 0.903563 0.161558
Q2G2I8   8 0.666667 -1.27278 0.943444
Q2G2Y5   7 0.583333 -1.27278 0.943444
Q2G2Y2   16 1.33333 0.903563 0.161558
Q2FWA6   8 0.666667 -1.27278 0.943444
Q2FWL8   4 0.333333 -1.27278 0.943444
Q2FY95   9 0.75 -1.27278 0.943444
Q2FYC5   15 1.25 0.903563 0.161558
Q2FV43   5 0.416667 -1.27278 0.943444
Q2FVU0   7 0.583333 -1.27278 0.943444
Q2FZG5   12 1 0.903563 0.161558
Q2G2H9   9 0.75 -1.27278 0.943444
Q2G1D1   2 0.166667 -1.27278 0.943444
Q2FWU7   5 0.416667 -1.27278 0.943444
P60647   5 0.416667 -1.27278 0.943444
Q2FUR7   14 1.16667 0.903563 0.161558
Q2FWQ2   4 0.333333 -1.27278 0.943444
Q2G2M4   10 0.833333 -1.27278 0.943444
Q2G104   7 0.583333 -1.27278 0.943444
Q2FX76   6 0.5 -1.27278 0.943444
Q2G2Q4   8 0.666667 -1.27278 0.943444
Q2FXQ1   7 0.583333 -1.27278 0.943444
Q2FX80   5 0.416667 -1.27278 0.943444
Q2FZN6   2 0.166667 -1.27278 0.943444
Q2G009   2 0.166667 -1.27278 0.943444
Q2G021   14 1.16667 0.903563 0.161558
Q2FWH0   4 0.333333 -1.27278 0.943444
Q2FXQ0   8 0.666667 -1.27278 0.943444
Q2FX64   10 0.833333 -1.27278 0.943444
Q2FY98   7 0.583333 -1.27278 0.943444
Q2FWK5   4 0.333333 -1.27278 0.943444
Q2FYK1   7 0.583333 -1.27278 0.943444
Q2FXF0   8 0.666667 -1.27278 0.943444
Q2FY70   7 0.583333 -1.27278 0.943444
Q2G114   11 0.916667 -1.27278 0.943444
Q2FX38   8 0.666667 -1.27278 0.943444
Q2FUP9   7 0.583333 -1.27278 0.943444
Q2FVV3   14 1.16667 0.903563 0.161558
Q2G113   6 0.5 -1.27278 0.943444
Q2FWB2   2 0.166667 -1.27278 0.943444
Q2FWT6   7 0.583333 -1.27278 0.943444
Q2FW28   5 0.416667 -1.27278 0.943444
Q2FUQ9   2 0.166667 -1.27278 0.943444
Q2FY00   8 0.666667 -1.27278 0.943444
Q2G040   9 0.75 -1.27278 0.943444
Q2FX35   5 0.416667 -1.27278 0.943444
Q2FYW9   4 0.32 -1.27278 0.943444
Q2G2N8   9 0.72 -1.27278 0.943444
Q2G1V7   15 1.2 0.903563 0.161558
Q2G0C3   11 0.88 -1.27278 0.943444
Q2FVW0   13 1.04 0.903563 0.161558
Q2FUS4   12 0.96 -1.27278 0.943444
Q2FVP6   12 0.96 -1.27278 0.943444
Q2FZK1   14 1.12 0.903563 0.161558
Q2FXY2   7 0.56 -1.27278 0.943444
Q2FYX3   9 0.72 -1.27278 0.943444
Q2FZ86   5 0.4 -1.27278 0.943444
Q2FUV7   12 0.96 -1.27278 0.943444
Q2FX70   6 0.48 -1.27278 0.943444
Q2G1Y1   11 0.88 -1.27278 0.943444
Q2FVT9   21 1.68 0.903563 0.161558
Q2G2K3   14 1.12 0.903563 0.161558
P72358   10 0.8 -1.27278 0.943444
Q2G192   19 1.52 0.903563 0.161558
Q2FYX6   2 0.16 -1.27278 0.943444
Q2FXW0   7 0.56 -1.27278 0.943444
Q2G202   17 1.36 0.903563 0.161558
Q2FYW7   2 0.16 -1.27278 0.943444
Q2G2M0   5 0.4 -1.27278 0.943444
Q2FXT7   5 0.4 -1.27278 0.943444
Q2FX59   6 0.48 -1.27278 0.943444
Q2G0X2   11 0.88 -1.27278 0.943444
Q2FWR6   5 0.4 -1.27278 0.943444
Q2FW22   7 0.56 -1.27278 0.943444
Q2FZH4   9 0.72 -1.27278 0.943444
Q2FYZ1   6 0.48 -1.27278 0.943444
Q2G2W7   11 0.88 -1.27278 0.943444
Q2G2I4   10 0.8 -1.27278 0.943444
Q2FZP5   6 0.48 -1.27278 0.943444
Q2FWQ7   8 0.64 -1.27278 0.943444
Q2G1W9   5 0.4 -1.27278 0.943444
Q2FWF7   6 0.48 -1.27278 0.943444
Q2FYM9   4 0.32 -1.27278 0.943444
Q2FXV0   13 1.04 0.903563 0.161558
Q2FWW2   6 0.48 -1.27278 0.943444
Q2FVS2   16 1.28 0.903563 0.161558
Q2G007   16 1.28 0.903563 0.161558
Q2FYA7   7 0.56 -1.27278 0.943444
Q2G0K0   6 0.48 -1.27278 0.943444
Q2FXS9   8 0.64 -1.27278 0.943444
Q2G249   5 0.4 -1.27278 0.943444
Q2G008   2 0.16 -1.27278 0.943444
Q2FZD5   15 1.2 0.903563 0.161558
Q2FZG0   9 0.72 -1.27278 0.943444
Q2FX28   13 1.04 0.903563 0.161558
Q2FXI4   5 0.4 -1.27278 0.943444
Q2G176   14 1.12 0.903563 0.161558
Q2G116   4 0.32 -1.27278 0.943444
Q2FXF2   10 0.8 -1.27278 0.943444
Q2G260   7 0.56 -1.27278 0.943444
Q2G213   6 0.48 -1.27278 0.943444
Q2G173   14 1.12 0.903563 0.161558
Q2FV71   8 0.64 -1.27278 0.943444
Q2FWY8   12 0.96 -1.27278 0.943444
Q2FWN3   2 0.16 -1.27278 0.943444
Q2FYD4   11 0.88 -1.27278 0.943444
Q2FVQ2   11 0.88 -1.27278 0.943444
Q2FVK0   13 1.04 0.903563 0.161558
Q2G285   12 0.96 -1.27278 0.943444
Q2FZH6   7 0.56 -1.27278 0.943444
Q2FZX1   12 0.96 -1.27278 0.943444
Q2FZ83   2 0.16 -1.27278 0.943444
Q2G0S9   5 0.4 -1.27278 0.943444
Q2FZH7   13 1.04 0.903563 0.161558
Q2FZT3   15 1.2 0.903563 0.161558
Q2FX57   13 1 0.903563 0.161558
Q2G0B9   7 0.538462 -1.27278 0.943444
Q2FY28   8 0.615385 -1.27278 0.943444
Q2G0R5   9 0.692308 -1.27278 0.943444
Q2FZG8   8 0.615385 -1.27278 0.943444
Q2G1X1   2 0.153846 -1.27278 0.943444
Q2FX93   11 0.846154 -1.27278 0.943444
Q2FYU5   13 1 0.903563 0.161558
Q2FWR9   11 0.846154 -1.27278 0.943444
Q2FWS0   10 0.769231 -1.27278 0.943444
Q2G0P4   9 0.692308 -1.27278 0.943444
Q2FX50   17 1.30769 0.903563 0.161558
Q2FZV0   9 0.692308 -1.27278 0.943444
Q2G0S5   6 0.461538 -1.27278 0.943444
Q2FY25   17 1.30769 0.903563 0.161558
Q2FXG6   10 0.769231 -1.27278 0.943444
Q2FZJ7   2 0.153846 -1.27278 0.943444
Q2G0U7   7 0.538462 -1.27278 0.943444
Q2FZV2   19 1.46154 0.903563 0.161558
Q2FWT8   9 0.692308 -1.27278 0.943444
Q2G0D1   17 1.30769 0.903563 0.161558
Q2FVW5   10 0.769231 -1.27278 0.943444
Q2FY97   17 1.30769 0.903563 0.161558
Q2FXF3   9 0.692308 -1.27278 0.943444
Q2G063   9 0.692308 -1.27278 0.943444
Q2G0U5   14 1.07692 0.903563 0.161558
Q2G2B1   15 1.15385 0.903563 0.161558
Q2FVE3   13 1 0.903563 0.161558
Q2FZW1   7 0.538462 -1.27278 0.943444
Q2FYK2   5 0.384615 -1.27278 0.943444
Q2FXW2   4 0.307692 -1.27278 0.943444
Q9F0R1   18 1.38462 0.903563 0.161558
Q2FZG3   15 1.15385 0.903563 0.161558
Q2G2K0   10 0.769231 -1.27278 0.943444
Q2FVN4   6 0.461538 -1.27278 0.943444
Q2FYV0   4 0.307692 -1.27278 0.943444
Q2G0A5   8 0.615385 -1.27278 0.943444
Q2FZ03   8 0.615385 -1.27278 0.943444
Q2G1I8   6 0.461538 -1.27278 0.943444
Q2FYX8   8 0.615385 -1.27278 0.943444
Q2FV18   11 0.846154 -1.27278 0.943444
Q2FYI7   6 0.461538 -1.27278 0.943444
Q2G0K1   8 0.615385 -1.27278 0.943444
Q2G2U9   15 1.15385 0.903563 0.161558
Q2FW31   5 0.384615 -1.27278 0.943444
Q2FVB5   17 1.30769 0.903563 0.161558
Q2FVI8   11 0.846154 -1.27278 0.943444
Q2FZT0   7 0.538462 -1.27278 0.943444
P48860   13 1 0.903563 0.161558
Q2FYC1   9 0.692308 -1.27278 0.943444
Q2G286   6 0.461538 -1.27278 0.943444
Q2FXD3   11 0.846154 -1.27278 0.943444
Q2G027   11 0.846154 -1.27278 0.943444
Q2G0T4   8 0.615385 -1.27278 0.943444
Q2FZJ5   9 0.692308 -1.27278 0.943444
Q2FW10   3 0.230769 -1.27278 0.943444
Q2FY91   8 0.615385 -1.27278 0.943444
Q2FVP0   6 0.461538 -1.27278 0.943444
P60070   10 0.769231 -1.27278 0.943444
Q2FWU1   16 1.23077 0.903563 0.161558
Q2FYA3   8 0.615385 -1.27278 0.943444
Q2G0V8   22 1.69231 0.903563 0.161558
Q2G0Z2   12 0.923077 -1.27278 0.943444
Q2FZ47   11 0.846154 -1.27278 0.943444
Q2G0V9   16 1.23077 0.903563 0.161558
Q2FZE2   8 0.615385 -1.27278 0.943444
Q2FWB0   14 1.07692 0.903563 0.161558
Q2G1J1   16 1.23077 0.903563 0.161558
Q2FYQ1   23 1.76923 0.903563 0.161558
Q2FZ45   12 0.923077 -1.27278 0.943444
Q2FYW5   16 1.23077 0.903563 0.161558
Q2G1A0   14 1.07692 0.903563 0.161558
Q2FZB9   14 1.07692 0.903563 0.161558
Q2FZX2   6 0.461538 -1.27278 0.943444
Q2FZY4   11 0.846154 -1.27278 0.943444
Q2FW56   10 0.769231 -1.27278 0.943444
P0A0G6   8 0.615385 -1.27278 0.943444
Q2FW80   11 0.846154 -1.27278 0.943444
Q2G2S4   5 0.384615 -1.27278 0.943444
Q2G2H0   10 0.769231 -1.27278 0.943444
Q2G2E1   11 0.846154 -1.27278 0.943444
Q2G0I5   10 0.769231 -1.27278 0.943444
Q2FWW6   17 1.30769 0.903563 0.161558
Q2G112   6 0.461538 -1.27278 0.943444
Q2G214   16 1.23077 0.903563 0.161558
Q2FYG2   9 0.692308 -1.27278 0.943444
Q2G0J5   15 1.15385 0.903563 0.161558
Q2FX27   13 1 0.903563 0.161558
Q2FWV5   10 0.769231 -1.27278 0.943444
Q2FX40   11 0.846154 -1.27278 0.943444
Q2FZM5   11 0.846154 -1.27278 0.943444
Q2FXH8   11 0.846154 -1.27278 0.943444
Q2FWS5   17 1.30769 0.903563 0.161558
Q2FW13   7 0.518519 -1.27278 0.943444
Q2FY93   18 1.33333 0.903563 0.161558
Q2FZM8   11 0.814815 -1.27278 0.943444
Q2FZV4   6 0.444444 -1.27278 0.943444
Q2FVD4   14 1.03704 0.903563 0.161558
Q2G0J3   9 0.666667 -1.27278 0.943444
Q2FX61   4 0.296296 -1.27278 0.943444
Q2FVD6   13 0.962963 -1.27278 0.943444
Q2FYY7   17 1.25926 0.903563 0.161558
Q2G0W0   13 0.962963 -1.27278 0.943444
Q2FXF7   17 1.25926 0.903563 0.161558
Q2G191   16 1.18519 0.903563 0.161558
Q2FYT5   14 1.03704 0.903563 0.161558
Q2G1P0   17 1.25926 0.903563 0.161558
Q2FVF8   6 0.444444 -1.27278 0.943444
Q2G0Y1   15 1.11111 0.903563 0.161558
Q2FZD2   11 0.814815 -1.27278 0.943444
Q2FZ59   8 0.592593 -1.27278 0.943444
Q2G2G1   19 1.40741 0.903563 0.161558
Q2G0F9   2 0.148148 -1.27278 0.943444
Q2G1J2   9 0.666667 -1.27278 0.943444
Q2G0Q6   12 0.888889 -1.27278 0.943444
Q2FYX0   9 0.666667 -1.27278 0.943444
Q2FZU8   6 0.444444 -1.27278 0.943444
Q2G267   14 1.03704 0.903563 0.161558
Q2G174   10 0.740741 -1.27278 0.943444
Q2FWC3   13 0.962963 -1.27278 0.943444
Q2FVN6   9 0.666667 -1.27278 0.943444
Q2G2D1   11 0.814815 -1.27278 0.943444
Q2FZK9   17 1.25926 0.903563 0.161558
Q2G2C9   19 1.40741 0.903563 0.161558
Q2G2V8   2 0.148148 -1.27278 0.943444
Q2FVL6   8 0.592593 -1.27278 0.943444
Q2FY45   14 1.03704 0.903563 0.161558
Q2G2R7   6 0.444444 -1.27278 0.943444
Q2FWD5   14 1.03704 0.903563 0.161558
Q2FWT3   14 1.03704 0.903563 0.161558
Q2FY92   12 0.888889 -1.27278 0.943444
Q2FZM2   15 1.11111 0.903563 0.161558
Q2G2F0   8 0.592593 -1.27278 0.943444
Q2FW30   12 0.888889 -1.27278 0.943444
Q2FZV9   11 0.814815 -1.27278 0.943444
Q2FVA6   6 0.444444 -1.27278 0.943444
Q2G229   6 0.444444 -1.27278 0.943444
Q2FZZ3   12 0.888889 -1.27278 0.943444
Q2G2F4   15 1.11111 0.903563 0.161558
Q2FVA7   22 1.62963 0.903563 0.161558
Q2G0R3   7 0.518519 -1.27278 0.943444
Q2G1R1   10 0.740741 -1.27278 0.943444
Q2FZ79   15 1.11111 0.903563 0.161558
Q2FZ12   11 0.814815 -1.27278 0.943444
Q2FX39   13 0.962963 -1.27278 0.943444
Q2G186   6 0.444444 -1.27278 0.943444
Q2FXE5   12 0.888889 -1.27278 0.943444
Q2G0A1   10 0.740741 -1.27278 0.943444
Q2G0E7   20 1.48148 0.903563 0.161558
Q2G2V7   18 1.33333 0.903563 0.161558
Q2FYA6   10 0.740741 -1.27278 0.943444
Q2G276   6 0.444444 -1.27278 0.943444
Q2G070   9 0.666667 -1.27278 0.943444
Q2FVZ1   20 1.48148 0.903563 0.161558
Q2FW84   11 0.814815 -1.27278 0.943444
Q2FVY9   15 1.11111 0.903563 0.161558
Q2FVD9   12 0.888889 -1.27278 0.943444
Q2G1T2   9 0.666667 -1.27278 0.943444
Q2G0I3   17 1.25926 0.903563 0.161558
Q2G0E8   10 0.740741 -1.27278 0.943444
Q2FW08   9 0.666667 -1.27278 0.943444
Q2FVD8   13 0.962963 -1.27278 0.943444
Q2FXF5   11 0.814815 -1.27278 0.943444
Q2FXW1   12 0.888889 -1.27278 0.943444
Q2FW79   5 0.37037 -1.27278 0.943444
Q2G2G0   2 0.148148 -1.27278 0.943444
P48940   17 1.25926 0.903563 0.161558
Q2FYL6   21 1.55556 0.903563 0.161558
Q2FZV8   9 0.666667 -1.27278 0.943444
Q2FYM5   13 0.962963 -1.27278 0.943444
Q2G2B6   10 0.740741 -1.27278 0.943444
Q2G1L2   9 0.666667 -1.27278 0.943444
Q2G1V5   14 1.03704 0.903563 0.161558
Q2FXT0   2 0.148148 -1.27278 0.943444
Q2FY02   14 1.03704 0.903563 0.161558
Q2FWQ4   17 1.25926 0.903563 0.161558
Q2FYG4   18 1.33333 0.903563 0.161558
Q2FW11   10 0.740741 -1.27278 0.943444
Q2G257   23 1.64286 0.903563 0.161558
Q2FWJ6   13 0.928571 -1.27278 0.943444
Q2FXS8   2 0.142857 -1.27278 0.943444
Q2FX12   13 0.928571 -1.27278 0.943444
Q2FYF1   11 0.785714 -1.27278 0.943444
Q2G2E8   19 1.35714 0.903563 0.161558
Q2FXE6   15 1.07143 0.903563 0.161558
Q2G2C0   25 1.78571 0.903563 0.161558
Q2G1V6   19 1.35714 0.903563 0.161558
Q2FWZ4   14 1 0.903563 0.161558
Q2G2V0   21 1.5 0.903563 0.161558
Q9ZAH6   11 0.785714 -1.27278 0.943444
Q2FVU2   12 0.857143 -1.27278 0.943444
Q2FWI8   10 0.714286 -1.27278 0.943444
P0A0H0   3 0.214286 -1.27278 0.943444
Q2G0C1   12 0.857143 -1.27278 0.943444
Q2FXH3   12 0.857143 -1.27278 0.943444
Q2FXI6   14 1 0.903563 0.161558
Q2G1X5   5 0.357143 -1.27278 0.943444
Q2FV08   18 1.28571 0.903563 0.161558
Q2FWT7   5 0.357143 -1.27278 0.943444
Q2G210   12 0.857143 -1.27278 0.943444
Q2FW66   7 0.5 -1.27278 0.943444
Q2FWD0   18 1.28571 0.903563 0.161558
Q2FUQ1   8 0.571429 -1.27278 0.943444
Q2FVI6   18 1.28571 0.903563 0.161558
Q2FWM7   17 1.21429 0.903563 0.161558
Q2FVN2   5 0.357143 -1.27278 0.943444
Q2FWR2   9 0.642857 -1.27278 0.943444
Q2FYH4   18 1.28571 0.903563 0.161558
Q2FYM8   10 0.714286 -1.27278 0.943444
Q9RFJ6   17 1.21429 0.903563 0.161558
Q2FZ42   6 0.428571 -1.27278 0.943444
Q2FVX9   11 0.785714 -1.27278 0.943444
Q2G066   10 0.714286 -1.27278 0.943444
Q2FVM3   21 1.5 0.903563 0.161558
Q2FWT1   13 0.928571 -1.27278 0.943444
Q2FZB8   7 0.5 -1.27278 0.943444
Q2FUQ8   14 1 0.903563 0.161558
Q2G2I7   6 0.428571 -1.27278 0.943444
Q2FVF7   14 1 0.903563 0.161558
Q2FV52   16 1.14286 0.903563 0.161558
Q2FWE3   10 0.714286 -1.27278 0.943444
Q2G144   6 0.428571 -1.27278 0.943444
Q2FXZ1   11 0.785714 -1.27278 0.943444
Q2FX34   10 0.714286 -1.27278 0.943444
Q2FWV4   2 0.142857 -1.27278 0.943444
Q2FZ11   27 1.92857 0.903563 0.161558
Q2G141   17 1.21429 0.903563 0.161558
Q2FWF5   7 0.5 -1.27278 0.943444
Q2FV34   6 0.428571 -1.27278 0.943444
Q2FWQ0   13 0.928571 -1.27278 0.943444
Q2FV88   10 0.714286 -1.27278 0.943444
Q2G2P0   14 1 0.903563 0.161558
Q2FYW8   11 0.785714 -1.27278 0.943444
Q2G1W1   9 0.642857 -1.27278 0.943444
Q2FVC2   10 0.714286 -1.27278 0.943444
Q2G0D3   18 1.28571 0.903563 0.161558
Q2FV89   10 0.714286 -1.27278 0.943444
Q2G1U2   8 0.571429 -1.27278 0.943444
Q2FX32   10 0.714286 -1.27278 0.943444
Q2FXS7   22 1.57143 0.903563 0.161558
Q2FVX1   15 1.07143 0.903563 0.161558
Q2FVE0   18 1.28571 0.903563 0.161558
Q2G270   6 0.428571 -1.27278 0.943444
Q9EYW6   6 0.428571 -1.27278 0.943444
Q2FVB8   22 1.57143 0.903563 0.161558
Q2FZT9   19 1.35714 0.903563 0.161558
Q2G298   10 0.714286 -1.27278 0.943444
Q2FX49   17 1.21429 0.903563 0.161558
Q2G0Z0   11 0.785714 -1.27278 0.943444
Q2FW39   11 0.785714 -1.27278 0.943444
Q2G252   10 0.714286 -1.27278 0.943444
Q2G0A3   6 0.428571 -1.27278 0.943444
Q2FYJ7   10 0.714286 -1.27278 0.943444
Q2FWT2   15 1.07143 0.903563 0.161558
Q2FWQ5   16 1.14286 0.903563 0.161558
Q2G2J7   12 0.857143 -1.27278 0.943444
Q2FY75   26 1.85714 0.903563 0.161558
Q2G106   11 0.785714 -1.27278 0.943444
Q2FVY3   6 0.428571 -1.27278 0.943444
Q2FVP9   9 0.642857 -1.27278 0.943444
Q2FW42   6 0.428571 -1.27278 0.943444
Q2FUV9   11 0.785714 -1.27278 0.943444
Q2FVR7   12 0.857143 -1.27278 0.943444
Q2FZN1   8 0.571429 -1.27278 0.943444
Q2G2Q7   16 1.10345 0.903563 0.161558
Q2G150   12 0.827586 -1.27278 0.943444
Q2G081   10 0.689655 -1.27278 0.943444
Q2FV45   11 0.758621 -1.27278 0.943444
Q2FX02   11 0.758621 -1.27278 0.943444
P0A0Q4   23 1.58621 0.903563 0.161558
Q2G0L9   15 1.03448 0.903563 0.161558
Q2FY04   9 0.62069 -1.27278 0.943444
Q2FV48   19 1.31034 0.903563 0.161558
Q2FW64   13 0.896552 -1.27278 0.943444
Q2FX63   16 1.10345 0.903563 0.161558
Q2G1T3   11 0.758621 -1.27278 0.943444
Q2G0K9   6 0.413793 -1.27278 0.943444
Q2FZ00   25 1.72414 0.903563 0.161558
Q2FVL9   2 0.137931 -1.27278 0.943444
Q2FW33   13 0.896552 -1.27278 0.943444
Q2FWT9   4 0.275862 -1.27278 0.943444
Q2FZF7   7 0.482759 -1.27278 0.943444
Q2FWL1   13 0.896552 -1.27278 0.943444
Q2FYS7   7 0.482759 -1.27278 0.943444
Q2FZX3   10 0.689655 -1.27278 0.943444
Q2FXR0   23 1.58621 0.903563 0.161558
Q2G2I9   6 0.413793 -1.27278 0.943444
Q2FWN1   9 0.62069 -1.27278 0.943444
Q2G297   24 1.65517 0.903563 0.161558
Q2FVA0   24 1.65517 0.903563 0.161558
Q2FXX0   5 0.344828 -1.27278 0.943444
Q2G2P4   12 0.827586 -1.27278 0.943444
Q2G0P8   23 1.58621 0.903563 0.161558
Q2FVN3   18 1.24138 0.903563 0.161558
Q2FXK7   13 0.896552 -1.27278 0.943444
Q2FZF8   5 0.344828 -1.27278 0.943444
Q2FWR0   9 0.62069 -1.27278 0.943444
Q2FXL2   23 1.58621 0.903563 0.161558
Q2FWA9   19 1.31034 0.903563 0.161558
Q2G282   16 1.10345 0.903563 0.161558
Q9RQQ0   18 1.24138 0.903563 0.161558
Q2FXD7   15 1.03448 0.903563 0.161558
Q2FUY4   18 1.24138 0.903563 0.161558
Q2G2W4   20 1.37931 0.903563 0.161558
Q2FZF5   11 0.758621 -1.27278 0.943444
Q2FY42   6 0.413793 -1.27278 0.943444
Q2FUS3   22 1.51724 0.903563 0.161558
Q2G2E7   24 1.65517 0.903563 0.161558
Q2G0S6   8 0.551724 -1.27278 0.943444
Q2G0C2   28 1.93103 0.903563 0.161558
Q2FWF8   16 1.10345 0.903563 0.161558
Q2G000   14 0.965517 -1.27278 0.943444
Q2FWX2   10 0.689655 -1.27278 0.943444
Q2FZS2   8 0.551724 -1.27278 0.943444
Q2FW16   5 0.344828 -1.27278 0.943444
Q2FZI2   12 0.827586 -1.27278 0.943444
Q2G1Q5   19 1.31034 0.903563 0.161558
Q2G1A5   14 0.965517 -1.27278 0.943444
Q2G0P7   19 1.31034 0.903563 0.161558
Q2FWV3   6 0.413793 -1.27278 0.943444
Q2FW51   6 0.413793 -1.27278 0.943444
Q2FVI4   13 0.896552 -1.27278 0.943444
Q2FVN7   11 0.758621 -1.27278 0.943444
Q2FWP9   8 0.551724 -1.27278 0.943444
Q2FXT2   13 0.896552 -1.27278 0.943444
P0A0F4   14 0.965517 -1.27278 0.943444
Q2G126   14 0.965517 -1.27278 0.943444
Q2FW82   24 1.65517 0.903563 0.161558
Q2FY44   13 0.896552 -1.27278 0.943444
Q2G0N9   17 1.17241 0.903563 0.161558
Q2G0Z9   16 1.10345 0.903563 0.161558
Q2FV81   12 0.827586 -1.27278 0.943444
Q2FYC4   9 0.62069 -1.27278 0.943444
Q2G178   16 1.10345 0.903563 0.161558
Q2G079   9 0.62069 -1.27278 0.943444
Q2G2B7   13 0.896552 -1.27278 0.943444
Q2FVF5   10 0.689655 -1.27278 0.943444
Q2G2W2   18 1.24138 0.903563 0.161558
Q2G1I2   13 0.896552 -1.27278 0.943444
Q2G245   12 0.827586 -1.27278 0.943444
Q2G1H7   20 1.33333 0.903563 0.161558
Q2FWF1   9 0.6 -1.27278 0.943444
Q2FZZ9   19 1.26667 0.903563 0.161558
Q2G1W3   11 0.733333 -1.27278 0.943444
Q2G204   18 1.2 0.903563 0.161558
Q2G1H1   13 0.866667 -1.27278 0.943444
Q2FXK3   11 0.733333 -1.27278 0.943444
Q2G2H8   15 1 0.903563 0.161558
Q2FZP9   12 0.8 -1.27278 0.943444
Q2FWI2   12 0.8 -1.27278 0.943444
Q2FYZ6   21 1.4 0.903563 0.161558
Q2FXS1   22 1.46667 0.903563 0.161558
Q2G200   12 0.8 -1.27278 0.943444
Q2G2L5   24 1.6 0.903563 0.161558
Q2FY73   16 1.06667 0.903563 0.161558
Q2G177   26 1.73333 0.903563 0.161558
Q2G2F9   22 1.46667 0.903563 0.161558
Q2FV27   11 0.733333 -1.27278 0.943444
Q2FZ56   13 0.866667 -1.27278 0.943444
Q2FVF3   19 1.26667 0.903563 0.161558
Q2G0B6   13 0.866667 -1.27278 0.943444
Q2G2S5   13 0.866667 -1.27278 0.943444
Q2FW68   11 0.733333 -1.27278 0.943444
Q2FWX7   10 0.666667 -1.27278 0.943444
Q2FWB6   18 1.2 0.903563 0.161558
Q2FXA9   10 0.666667 -1.27278 0.943444
Q2FXP3   15 1 0.903563 0.161558
Q2FUX5   19 1.26667 0.903563 0.161558
Q2FZZ4   10 0.666667 -1.27278 0.943444
Q2FX98   21 1.4 0.903563 0.161558
Q2FV23   9 0.6 -1.27278 0.943444
Q2FUR1   12 0.8 -1.27278 0.943444
Q2FY49   19 1.26667 0.903563 0.161558
Q2G017   6 0.4 -1.27278 0.943444
Q2G2K9   30 2 3.07991 0.0107511
Q2G2N9   11 0.733333 -1.27278 0.943444
Q2G0E9   18 1.2 0.903563 0.161558
Q2FY19   17 1.13333 0.903563 0.161558
Q2G1E3   15 1 0.903563 0.161558
Q2FW17   2 0.133333 -1.27278 0.943444
Q2FWK9   10 0.666667 -1.27278 0.943444
Q2G2Q6   15 1 0.903563 0.161558
Q2G2Q5   17 1.13333 0.903563 0.161558
Q2G1U9   11 0.733333 -1.27278 0.943444
Q2G299   13 0.866667 -1.27278 0.943444
Q2FX75   2 0.133333 -1.27278 0.943444
Q2G058   14 0.933333 -1.27278 0.943444
Q2G0E3   7 0.466667 -1.27278 0.943444
Q2FYK0   20 1.33333 0.903563 0.161558
Q2G2K6   4 0.266667 -1.27278 0.943444
Q2FYN0   4 0.266667 -1.27278 0.943444
Q2FVK7   22 1.46667 0.903563 0.161558
Q2FX15   8 0.533333 -1.27278 0.943444
Q2FVN9   17 1.13333 0.903563 0.161558
Q2FWX0   20 1.33333 0.903563 0.161558
Q2G143   13 0.866667 -1.27278 0.943444
Q2G0C7   8 0.533333 -1.27278 0.943444
Q2G0K6   10 0.666667 -1.27278 0.943444
Q2FZZ1   23 1.53333 0.903563 0.161558
Q2FV13   12 0.8 -1.27278 0.943444
Q2G128   15 1 0.903563 0.161558
Q2FXU2   8 0.533333 -1.27278 0.943444
Q2G2R4   12 0.8 -1.27278 0.943444
Q2FXM1   11 0.733333 -1.27278 0.943444
Q8KQR1   7 0.466667 -1.27278 0.943444
Q2G2Q9   13 0.866667 -1.27278 0.943444
Q2FVG9   18 1.2 0.903563 0.161558
Q2FV56   17 1.13333 0.903563 0.161558
Q2FWG7   22 1.41935 0.903563 0.161558
Q2G0T1   21 1.35484 0.903563 0.161558
Q2FXB9   21 1.35484 0.903563 0.161558
Q2FZP3   25 1.6129 0.903563 0.161558
Q2FZQ2   27 1.74194 0.903563 0.161558
Q2FXS4   13 0.83871 -1.27278 0.943444
Q2FZ21   15 0.967742 -1.27278 0.943444
Q2G2X2   11 0.709677 -1.27278 0.943444
Q2FZF6   13 0.83871 -1.27278 0.943444
Q2FYA0   10 0.645161 -1.27278 0.943444
Q2G2A9   25 1.6129 0.903563 0.161558
Q2FYB9   12 0.774194 -1.27278 0.943444
Q2FYI4   13 0.83871 -1.27278 0.943444
Q2FYL4   13 0.83871 -1.27278 0.943444
Q2G1T0   26 1.67742 0.903563 0.161558
Q2FXW7   11 0.709677 -1.27278 0.943444
Q2FZA1   14 0.903226 -1.27278 0.943444
Q2FY76   15 0.967742 -1.27278 0.943444
Q2FZ97   18 1.16129 0.903563 0.161558
Q2G1I4   23 1.48387 0.903563 0.161558
Q2FYQ6   27 1.74194 0.903563 0.161558
Q2FXL6   13 0.83871 -1.27278 0.943444
Q2G2G6   15 0.967742 -1.27278 0.943444
Q2FVH1   22 1.41935 0.903563 0.161558
Q2FYA8   8 0.516129 -1.27278 0.943444
Q2G2M5   18 1.16129 0.903563 0.161558
Q2FV99   7 0.451613 -1.27278 0.943444
Q2G105   7 0.451613 -1.27278 0.943444
Q2FW23   15 0.967742 -1.27278 0.943444
Q2G012   7 0.451613 -1.27278 0.943444
Q2G2V5   7 0.451613 -1.27278 0.943444
Q2FW07   19 1.22581 0.903563 0.161558
Q2G0F2   9 0.580645 -1.27278 0.943444
Q2FZC9   27 1.74194 0.903563 0.161558
Q2FXE9   28 1.80645 0.903563 0.161558
Q2FV47   13 0.83871 -1.27278 0.943444
Q2G2Q8   17 1.09677 0.903563 0.161558
Q2FYE7   25 1.6129 0.903563 0.161558
Q2FUT3   26 1.67742 0.903563 0.161558
Q2G068   22 1.41935 0.903563 0.161558
Q2G2D3   11 0.709677 -1.27278 0.943444
Q2FYK4   12 0.774194 -1.27278 0.943444
Q2FX36   10 0.645161 -1.27278 0.943444
Q2G0A4   23 1.48387 0.903563 0.161558
Q2G080   24 1.54839 0.903563 0.161558
Q2FUT1   22 1.41935 0.903563 0.161558
Q2FYH3   19 1.22581 0.903563 0.161558
Q2FXA7   15 0.967742 -1.27278 0.943444
Q2G2Y6   6 0.387097 -1.27278 0.943444
Q2FY55   13 0.83871 -1.27278 0.943444
Q2FY61   10 0.645161 -1.27278 0.943444
Q2G0E2   15 0.967742 -1.27278 0.943444
Q2FVY1   17 1.09677 0.903563 0.161558
Q2FUV1   17 1.09677 0.903563 0.161558
Q2FUS9   6 0.387097 -1.27278 0.943444
Q2G1A1   11 0.709677 -1.27278 0.943444
P60639   30 1.93548 0.903563 0.161558
Q2FZE9   2 0.129032 -1.27278 0.943444
Q2G1I9   20 1.29032 0.903563 0.161558
Q2FWN0   21 1.35484 0.903563 0.161558
Q2FZE3   13 0.83871 -1.27278 0.943444
Q93Q23   22 1.41935 0.903563 0.161558
Q2FWE9   13 0.83871 -1.27278 0.943444
Q2FUS1   31 2 3.07991 0.0107511
Q2FVM5   18 1.16129 0.903563 0.161558
Q2G2N7   13 0.83871 -1.27278 0.943444
Q2FWG0   29 1.87097 0.903563 0.161558
Q2FXV7   31 2 3.07991 0.0107511
Q2FW69   22 1.41935 0.903563 0.161558
P0A0F8   7 0.451613 -1.27278 0.943444
Q2G055   11 0.709677 -1.27278 0.943444
Q2FV37   16 1.03226 0.903563 0.161558
Q2G225   17 1.09677 0.903563 0.161558
Q2FXG2   13 0.83871 -1.27278 0.943444
Q2FY87   9 0.580645 -1.27278 0.943444
Q2FWR7   10 0.645161 -1.27278 0.943444
Q2G1U6   15 0.967742 -1.27278 0.943444
Q2G006   12 0.774194 -1.27278 0.943444
Q2G2I6   22 1.375 0.903563 0.161558
Q2FWS1   2 0.125 -1.27278 0.943444
Q2FYF5   18 1.125 0.903563 0.161558
Q2G0F1   32 2 3.07991 0.0107511
Q2G0J2   22 1.375 0.903563 0.161558
Q2FXE3   24 1.5 0.903563 0.161558
Q2FYV8   13 0.8125 -1.27278 0.943444
Q2G1X6   14 0.875 -1.27278 0.943444
Q2FUP5   23 1.4375 0.903563 0.161558
Q2G1A4   33 2.0625 3.07991 0.0107511
Q2G0H9   20 1.25 0.903563 0.161558
Q2G0M0   21 1.3125 0.903563 0.161558
Q2FYK6   12 0.75 -1.27278 0.943444
Q2G023   13 0.8125 -1.27278 0.943444
Q2G0G2   12 0.75 -1.27278 0.943444
Q2FXC0   6 0.375 -1.27278 0.943444
Q2FXF1   10 0.625 -1.27278 0.943444
Q2FW00   24 1.5 0.903563 0.161558
Q2G1E7   23 1.4375 0.903563 0.161558
Q2FWE7   18 1.125 0.903563 0.161558
Q2FY32   18 1.125 0.903563 0.161558
Q2FUU0   11 0.6875 -1.27278 0.943444
Q2FVU5   10 0.625 -1.27278 0.943444
Q2G062   25 1.5625 0.903563 0.161558
Q2FV26   26 1.625 0.903563 0.161558
Q2FW97   15 0.9375 -1.27278 0.943444
Q2FZY8   32 2 3.07991 0.0107511
Q2G277   25 1.5625 0.903563 0.161558
Q2G0V1   24 1.5 0.903563 0.161558
Q2FWJ3   13 0.8125 -1.27278 0.943444
Q2G2J2   9 0.5625 -1.27278 0.943444
Q2FVB0   33 2.0625 3.07991 0.0107511
Q2G278   11 0.6875 -1.27278 0.943444
Q2G107   7 0.4375 -1.27278 0.943444
P0A0M9   13 0.8125 -1.27278 0.943444
Q2G067   22 1.375 0.903563 0.161558
Q2FV55   12 0.75 -1.27278 0.943444
Q2G1L3   9 0.5625 -1.27278 0.943444
Q2G2R0   14 0.875 -1.27278 0.943444
Q2G2T3   8 0.5 -1.27278 0.943444
Q2FWA8   21 1.3125 0.903563 0.161558
Q2G056   24 1.5 0.903563 0.161558
Q2FWR1   25 1.5625 0.903563 0.161558
Q2FXP9   10 0.625 -1.27278 0.943444
Q2FZI4   20 1.25 0.903563 0.161558
Q2G2L7   21 1.3125 0.903563 0.161558
Q2FVG1   21 1.3125 0.903563 0.161558
Q2G1I7   16 1 0.903563 0.161558
Q2FVB6   24 1.5 0.903563 0.161558
Q2G001   18 1.125 0.903563 0.161558
Q2FUX3   9 0.5625 -1.27278 0.943444
Q2G1Q9   19 1.1875 0.903563 0.161558
Q2G2S9   20 1.25 0.903563 0.161558
Q2FXZ8   14 0.875 -1.27278 0.943444
Q2FZI7   16 1 0.903563 0.161558
Q2FUS6   13 0.8125 -1.27278 0.943444
Q2FUZ6   11 0.6875 -1.27278 0.943444
Q2FYQ9   16 1 0.903563 0.161558
Q2FYS8   10 0.625 -1.27278 0.943444
Q2FYS6   24 1.5 0.903563 0.161558
Q2FZG6   10 0.625 -1.27278 0.943444
Q2G1L9   20 1.25 0.903563 0.161558
Q2FXT3   20 1.25 0.903563 0.161558
Q2FZN9   11 0.6875 -1.27278 0.943444
Q2FW20   10 0.625 -1.27278 0.943444
Q2G0H3   15 0.9375 -1.27278 0.943444
Q2FV98   11 0.6875 -1.27278 0.943444
Q2FXR7   22 1.375 0.903563 0.161558
Q2G1T4   17 1.0625 0.903563 0.161558
Q2FW38   11 0.6875 -1.27278 0.943444
Q2G2P6   25 1.5625 0.903563 0.161558
Q2FVL7   18 1.125 0.903563 0.161558
Q2FVY2   13 0.8125 -1.27278 0.943444
Q2FYZ0   13 0.8125 -1.27278 0.943444
Q2FYW2   22 1.375 0.903563 0.161558
P60643   31 1.9375 0.903563 0.161558
Q2G265   11 0.6875 -1.27278 0.943444
Q2FV42   29 1.8125 0.903563 0.161558
Q2FXN0   22 1.375 0.903563 0.161558
Q2G2D9   27 1.6875 0.903563 0.161558
Q2FV75   14 0.875 -1.27278 0.943444
Q2FYE0   32 2 3.07991 0.0107511
Q2FX03   27 1.6875 0.903563 0.161558
Q2FX89   12 0.75 -1.27278 0.943444
Q2FX43   6 0.375 -1.27278 0.943444
Q2FV69   28 1.69697 0.903563 0.161558
P72360   27 1.63636 0.903563 0.161558
Q2FVQ1   19 1.15152 0.903563 0.161558
Q2FYG7   22 1.33333 0.903563 0.161558
Q2G1J8   22 1.33333 0.903563 0.161558
Q2FW77   28 1.69697 0.903563 0.161558
Q2FWI4   20 1.21212 0.903563 0.161558
Q2FX62   8 0.484848 -1.27278 0.943444
Q2G0U6   14 0.848485 -1.27278 0.943444
Q2G0P2   12 0.727273 -1.27278 0.943444
Q2G0B8   15 0.909091 -1.27278 0.943444
Q2FVL3   20 1.21212 0.903563 0.161558
Q2G1K8   18 1.09091 0.903563 0.161558
Q2G2R9   20 1.21212 0.903563 0.161558
Q2G2I3   24 1.45455 0.903563 0.161558
Q2FY56   27 1.63636 0.903563 0.161558
Q2G0B1   22 1.33333 0.903563 0.161558
Q2G1T1   18 1.09091 0.903563 0.161558
Q2FVX5   24 1.45455 0.903563 0.161558
Q2G0H8   19 1.15152 0.903563 0.161558
Q2FVT3   11 0.666667 -1.27278 0.943444
Q2FWF6   10 0.606061 -1.27278 0.943444
Q2FWZ6   24 1.45455 0.903563 0.161558
Q2FZ77   15 0.909091 -1.27278 0.943444
Q2G0H0   18 1.09091 0.903563 0.161558
Q2G2G7   20 1.21212 0.903563 0.161558
Q2G117   11 0.666667 -1.27278 0.943444
Q2FXG9   15 0.909091 -1.27278 0.943444
Q2FWE4   10 0.606061 -1.27278 0.943444
Q2FUS0   22 1.33333 0.903563 0.161558
Q2FWR3   29 1.75758 0.903563 0.161558
Q2FYA9   6 0.363636 -1.27278 0.943444
Q2G0Y5   20 1.21212 0.903563 0.161558
Q2FZZ8   20 1.21212 0.903563 0.161558
Q2G1Z6   35 2.12121 3.07991 0.0107511
Q2FX53   27 1.63636 0.903563 0.161558
Q2FZC4   8 0.484848 -1.27278 0.943444
Q2FUS5   32 1.93939 0.903563 0.161558
Q2G1R0   30 1.81818 0.903563 0.161558
Q2G0D5   29 1.75758 0.903563 0.161558
Q2FY18   27 1.63636 0.903563 0.161558
Q2FYH8   24 1.45455 0.903563 0.161558
Q2G1F2   14 0.848485 -1.27278 0.943444
Q2G0Q5   11 0.666667 -1.27278 0.943444
Q2FVR2   13 0.787879 -1.27278 0.943444
Q2FZE7   8 0.484848 -1.27278 0.943444
Q2G0I0   21 1.27273 0.903563 0.161558
Q2G0R1   10 0.606061 -1.27278 0.943444
Q2G0L7   16 0.969697 -1.27278 0.943444
Q2FWI1   24 1.45455 0.903563 0.161558
Q2G0F7   24 1.45455 0.903563 0.161558
Q2FXY3   19 1.15152 0.903563 0.161558
P0A084   17 1.0303 0.903563 0.161558
Q2G0G5   20 1.21212 0.903563 0.161558
Q2FZE5   25 1.51515 0.903563 0.161558
Q2G0A2   36 2.18182 3.07991 0.0107511
Q2FVE8   24 1.45455 0.903563 0.161558
Q2G2M8   13 0.787879 -1.27278 0.943444
Q2FYH7   16 0.969697 -1.27278 0.943444
Q2FVR8   17 1.0303 0.903563 0.161558
Q2FZU9   15 0.909091 -1.27278 0.943444
Q2FYX7   18 1.09091 0.903563 0.161558
Q2G280   19 1.15152 0.903563 0.161558
Q2FVG5   21 1.27273 0.903563 0.161558
Q2FWX1   25 1.51515 0.903563 0.161558
Q2FVB3   26 1.57576 0.903563 0.161558
Q2G2A1   15 0.909091 -1.27278 0.943444
Q2G1W7   10 0.606061 -1.27278 0.943444
Q2FW36   27 1.63636 0.903563 0.161558
P31337   20 1.21212 0.903563 0.161558
Q2FXB8   23 1.39394 0.903563 0.161558
Q2G2F3   15 0.909091 -1.27278 0.943444
Q2FYM7   12 0.727273 -1.27278 0.943444
Q2FYB2   10 0.606061 -1.27278 0.943444
Q2G2E2   22 1.29412 0.903563 0.161558
Q2G2G9   27 1.58824 0.903563 0.161558
Q2FVC5   10 0.588235 -1.27278 0.943444
Q2G0T3   15 0.882353 -1.27278 0.943444
Q2G074   28 1.64706 0.903563 0.161558
Q2G016   14 0.823529 -1.27278 0.943444
Q2G0G4   17 1 0.903563 0.161558
Q2G2K1   8 0.470588 -1.27278 0.943444
Q2FXE1   25 1.47059 0.903563 0.161558
Q2FWD2   12 0.705882 -1.27278 0.943444
Q2G1Q0   14 0.823529 -1.27278 0.943444
Q2G073   27 1.58824 0.903563 0.161558
Q2G1T7   26 1.52941 0.903563 0.161558
Q2FVI3   16 0.941176 -1.27278 0.943444
Q2FZ93   36 2.11765 3.07991 0.0107511
Q2FVQ7   12 0.705882 -1.27278 0.943444
Q2G2B9   35 2.05882 3.07991 0.0107511
Q2FZN5   21 1.23529 0.903563 0.161558
Q2FY72   10 0.588235 -1.27278 0.943444
Q2G0A0   13 0.764706 -1.27278 0.943444
Q2FZQ8   26 1.52941 0.903563 0.161558
Q2FXP1   22 1.29412 0.903563 0.161558
P0A0B7   13 0.764706 -1.27278 0.943444
Q2FYW0   24 1.41176 0.903563 0.161558
Q2G230   21 1.23529 0.903563 0.161558
Q2G0H5   15 0.882353 -1.27278 0.943444
Q2G0B7   20 1.17647 0.903563 0.161558
Q2G131   27 1.58824 0.903563 0.161558
Q2G0Y4   15 0.882353 -1.27278 0.943444
Q2G2L0   22 1.29412 0.903563 0.161558
Q2G101   20 1.17647 0.903563 0.161558
Q2G036   17 1 0.903563 0.161558
Q2FXN3   23 1.35294 0.903563 0.161558
Q2FWY2   20 1.17647 0.903563 0.161558
Q2FXK6   27 1.58824 0.903563 0.161558
Q2G2Y3   11 0.647059 -1.27278 0.943444
Q2G1P8   15 0.882353 -1.27278 0.943444
Q2G0N7   14 0.823529 -1.27278 0.943444
Q2FW43   19 1.11765 0.903563 0.161558
Q2G2N4   24 1.41176 0.903563 0.161558
Q2FW59   15 0.882353 -1.27278 0.943444
Q2G1V0   21 1.23529 0.903563 0.161558
Q2G010   17 1 0.903563 0.161558
Q2FWJ4   28 1.64706 0.903563 0.161558
Q2FUR3   13 0.764706 -1.27278 0.943444
Q2FXE4   22 1.29412 0.903563 0.161558
Q2FY36   12 0.705882 -1.27278 0.943444
Q2G1Q7   10 0.588235 -1.27278 0.943444
Q2FX09   19 1.11765 0.903563 0.161558
Q2G0Z1   21 1.23529 0.903563 0.161558
Q2FWJ1   17 1 0.903563 0.161558
Q2FUT4   17 1 0.903563 0.161558
Q2FYI1   17 1 0.903563 0.161558
Q2FXQ8   18 1.05882 0.903563 0.161558
Q2FUZ0   19 1.11765 0.903563 0.161558
P0A086   20 1.17647 0.903563 0.161558
Q2FZM0   41 2.41176 3.07991 0.0107511
Q2FXL3   11 0.647059 -1.27278 0.943444
Q2G2K7   23 1.35294 0.903563 0.161558
Q2FVL1   23 1.35294 0.903563 0.161558
Q2FW21   7 0.411765 -1.27278 0.943444
Q2G201   14 0.823529 -1.27278 0.943444
Q2FVV6   18 1.05882 0.903563 0.161558
Q2FV03   13 0.764706 -1.27278 0.943444
Q2G2T2   29 1.70588 0.903563 0.161558
Q2FZ44   10 0.588235 -1.27278 0.943444
Q2G1N7   27 1.58824 0.903563 0.161558
Q2G172   23 1.35294 0.903563 0.161558
Q2G208   30 1.76471 0.903563 0.161558
Q2FZR7   32 1.88235 0.903563 0.161558
Q2G2K2   2 0.117647 -1.27278 0.943444
Q2FVA4   24 1.41176 0.903563 0.161558
Q2G0F5   25 1.47059 0.903563 0.161558
Q2G0X0   13 0.764706 -1.27278 0.943444
Q2FXU0   11 0.647059 -1.27278 0.943444
Q2FXX9   18 1.05882 0.903563 0.161558
Q2G2K8   10 0.588235 -1.27278 0.943444
Q2G0X1   11 0.628571 -1.27278 0.943444
Q2FXI8   7 0.4 -1.27278 0.943444
Q2G0L1   19 1.08571 0.903563 0.161558
Q2FX07   9 0.514286 -1.27278 0.943444
Q2G139   9 0.514286 -1.27278 0.943444
Q2FUV5   14 0.8 -1.27278 0.943444
Q2FVD0   10 0.571429 -1.27278 0.943444
Q2FX10   28 1.6 0.903563 0.161558
Q2G1W5   13 0.742857 -1.27278 0.943444
Q2G1Y7   12 0.685714 -1.27278 0.943444
Q2G190   14 0.8 -1.27278 0.943444
Q2FV59   33 1.88571 0.903563 0.161558
Q2FZS3   8 0.457143 -1.27278 0.943444
Q2FX90   16 0.914286 -1.27278 0.943444
Q2FW85   30 1.71429 0.903563 0.161558
Q2FZ65   20 1.14286 0.903563 0.161558
Q2FXJ7   18 1.02857 0.903563 0.161558
Q2FVW2   24 1.37143 0.903563 0.161558
Q2G0H4   20 1.14286 0.903563 0.161558
Q2FVV4   25 1.42857 0.903563 0.161558
Q2FUR9   31 1.77143 0.903563 0.161558
Q2FW06   13 0.742857 -1.27278 0.943444
Q2FY84   21 1.2 0.903563 0.161558
Q2G132   17 0.971429 -1.27278 0.943444
Q2G0C9   10 0.571429 -1.27278 0.943444
Q2G2N1   20 1.14286 0.903563 0.161558
Q2FVF2   26 1.48571 0.903563 0.161558
Q2FZ30   32 1.82857 0.903563 0.161558
Q2FXX8   16 0.914286 -1.27278 0.943444
Q2FZX6   34 1.94286 0.903563 0.161558
Q2G1Z2   33 1.88571 0.903563 0.161558
Q2G0G7   20 1.14286 0.903563 0.161558
Q2FV53   14 0.8 -1.27278 0.943444
Q2FV28   24 1.37143 0.903563 0.161558
Q2G097   18 1.02857 0.903563 0.161558
Q2FZC5   12 0.685714 -1.27278 0.943444
Q2FY77   22 1.25714 0.903563 0.161558
Q2FVA9   14 0.8 -1.27278 0.943444
Q2G2W5   6 0.342857 -1.27278 0.943444
Q2FX97   21 1.2 0.903563 0.161558
Q2G1F3   12 0.685714 -1.27278 0.943444
Q2FYU1   9 0.514286 -1.27278 0.943444
Q2FUP6   25 1.42857 0.903563 0.161558
Q2G2U7   31 1.77143 0.903563 0.161558
Q2FY09   16 0.914286 -1.27278 0.943444
Q2G1J6   23 1.31429 0.903563 0.161558
Q2G059   13 0.742857 -1.27278 0.943444
Q2FVK5   21 1.2 0.903563 0.161558
Q2G0H7   16 0.914286 -1.27278 0.943444
Q2FWN2   35 2 3.07991 0.0107511
Q2FYV7   17 0.971429 -1.27278 0.943444
Q2G236   31 1.77143 0.903563 0.161558
Q2FZR6   32 1.82857 0.903563 0.161558
Q2G1P9   12 0.685714 -1.27278 0.943444
Q2G0R9   17 0.971429 -1.27278 0.943444
Q2FUZ9   19 1.08571 0.903563 0.161558
Q2FVP2   15 0.857143 -1.27278 0.943444
Q2FXC8   11 0.628571 -1.27278 0.943444
Q2FVC4   13 0.742857 -1.27278 0.943444
Q2FZ29   12 0.685714 -1.27278 0.943444
Q2FYR8   9 0.5 -1.27278 0.943444
Q2FY23   13 0.722222 -1.27278 0.943444
Q2G0D4   20 1.11111 0.903563 0.161558
Q2FZ38   26 1.44444 0.903563 0.161558
Q2FXH1   36 2 3.07991 0.0107511
Q2FXZ9   25 1.38889 0.903563 0.161558
Q2G1V3   32 1.77778 0.903563 0.161558
Q2FVZ0   28 1.55556 0.903563 0.161558
Q2FV95   26 1.44444 0.903563 0.161558
Q2G196   22 1.22222 0.903563 0.161558
Q2FZ61   16 0.888889 -1.27278 0.943444
Q2FW27   19 1.05556 0.903563 0.161558
Q2FWH2   41 2.27778 3.07991 0.0107511
Q2FZQ9   25 1.38889 0.903563 0.161558
Q2FWQ9   21 1.16667 0.903563 0.161558
Q2G1N5   33 1.83333 0.903563 0.161558
Q2FZP8   33 1.83333 0.903563 0.161558
Q2FXC2   13 0.722222 -1.27278 0.943444
Q2G0X9   10 0.555556 -1.27278 0.943444
Q2FX08   12 0.666667 -1.27278 0.943444
Q2FUV2   27 1.5 0.903563 0.161558
Q2FZT8   12 0.666667 -1.27278 0.943444
Q2G2N2   30 1.66667 0.903563 0.161558
Q2G0M1   23 1.27778 0.903563 0.161558
Q2FVX8   13 0.722222 -1.27278 0.943444
Q2G220   21 1.16667 0.903563 0.161558
Q2FW37   14 0.777778 -1.27278 0.943444
Q2G203   34 1.88889 0.903563 0.161558
Q2FY89   17 0.944444 -1.27278 0.943444
Q2G1K7   24 1.33333 0.903563 0.161558
Q2G013   29 1.61111 0.903563 0.161558
Q2FV91   36 2 3.07991 0.0107511
Q2FW92   25 1.38889 0.903563 0.161558
Q2G1U5   20 1.11111 0.903563 0.161558
Q2G2A6   14 0.777778 -1.27278 0.943444
Q2G0G9   20 1.11111 0.903563 0.161558
P0A088   6 0.333333 -1.27278 0.943444
Q2G0B4   28 1.55556 0.903563 0.161558
Q2G0X7   11 0.611111 -1.27278 0.943444
Q2G0S0   10 0.555556 -1.27278 0.943444
Q2FW12   16 0.888889 -1.27278 0.943444
Q2G0J7   24 1.33333 0.903563 0.161558
Q2FW76   27 1.5 0.903563 0.161558
Q2G1Z7   17 0.944444 -1.27278 0.943444
Q2G2S1   25 1.38889 0.903563 0.161558
Q2G1B1   16 0.888889 -1.27278 0.943444
Q2FVP3   30 1.66667 0.903563 0.161558
Q2G1V1   19 1.05556 0.903563 0.161558
Q2G1H8   16 0.888889 -1.27278 0.943444
Q2G149   22 1.22222 0.903563 0.161558
Q2FXC7   11 0.611111 -1.27278 0.943444
Q2G019   9 0.5 -1.27278 0.943444
Q2FWL6   19 1.05556 0.903563 0.161558
Q2G199   31 1.72222 0.903563 0.161558
Q2FY41   2 0.111111 -1.27278 0.943444
Q2FX33   20 1.11111 0.903563 0.161558
Q2G181   16 0.888889 -1.27278 0.943444
Q2FVT1   25 1.38889 0.903563 0.161558
Q2G0Z5   26 1.44444 0.903563 0.161558
Q2FZC7   26 1.44444 0.903563 0.161558
Q2G1U0   18 1 0.903563 0.161558
Q2FW18   12 0.666667 -1.27278 0.943444
Q2G0H1   17 0.944444 -1.27278 0.943444
Q2FX22   15 0.833333 -1.27278 0.943444
Q2G157   20 1.11111 0.903563 0.161558
Q2G2J5   26 1.44444 0.903563 0.161558
Q2FZH9   40 2.22222 3.07991 0.0107511
Q2FZA6   37 2.05556 3.07991 0.0107511
Q2G1N6   23 1.27778 0.903563 0.161558
Q2FVR4   24 1.33333 0.903563 0.161558
Q2FY13   25 1.38889 0.903563 0.161558
Q2G025   23 1.27778 0.903563 0.161558
Q2FV36   27 1.5 0.903563 0.161558
Q2G0W9   13 0.722222 -1.27278 0.943444
Q2G0L0   20 1.11111 0.903563 0.161558
Q2FUR2   15 0.833333 -1.27278 0.943444
Q2FVJ9   17 0.944444 -1.27278 0.943444
Q2G1S8   11 0.594595 -1.27278 0.943444
Q2FVJ5   23 1.24324 0.903563 0.161558
Q2FZ39   28 1.51351 0.903563 0.161558
Q2FWP6   16 0.864865 -1.27278 0.943444
Q2FVB4   20 1.08108 0.903563 0.161558
Q2G0V7   22 1.18919 0.903563 0.161558
Q2FUV4   14 0.756757 -1.27278 0.943444
Q2FYG5   21 1.13514 0.903563 0.161558
Q2FW71   28 1.51351 0.903563 0.161558
Q2FZB1   11 0.594595 -1.27278 0.943444
Q2G0Y9   14 0.756757 -1.27278 0.943444
Q2G0X4   10 0.540541 -1.27278 0.943444
Q2FZL2   10 0.540541 -1.27278 0.943444
Q2FVS1   12 0.648649 -1.27278 0.943444
Q2G099   12 0.648649 -1.27278 0.943444
Q2FZN0   15 0.810811 -1.27278 0.943444
Q2FZ50   30 1.62162 0.903563 0.161558
Q2G0X8   9 0.486486 -1.27278 0.943444
Q2G167   21 1.13514 0.903563 0.161558
Q2G086   16 0.864865 -1.27278 0.943444
Q2G0D0   27 1.45946 0.903563 0.161558
Q2FWG3   21 1.13514 0.903563 0.161558
Q2G228   17 0.918919 -1.27278 0.943444
Q2FWW8   29 1.56757 0.903563 0.161558
Q2FYL0   9 0.486486 -1.27278 0.943444
Q2FXX2   22 1.18919 0.903563 0.161558
Q2G0C4   36 1.94595 0.903563 0.161558
Q2FZA2   25 1.35135 0.903563 0.161558
Q2FWL0   17 0.918919 -1.27278 0.943444
Q2FUY9   20 1.08108 0.903563 0.161558
Q2G0T8   21 1.13514 0.903563 0.161558
Q2FWK0   21 1.13514 0.903563 0.161558
Q2G0D9   23 1.24324 0.903563 0.161558
Q2FZF3   10 0.540541 -1.27278 0.943444
Q2FZ17   16 0.864865 -1.27278 0.943444
Q2G0T6   11 0.594595 -1.27278 0.943444
Q2G140   30 1.62162 0.903563 0.161558
Q2G2F2   22 1.18919 0.903563 0.161558
Q2FXG0   15 0.810811 -1.27278 0.943444
Q2FWR4   24 1.2973 0.903563 0.161558
Q2G195   26 1.40541 0.903563 0.161558
Q2FVY4   20 1.08108 0.903563 0.161558
Q2G1I6   22 1.18919 0.903563 0.161558
Q2FVD5   14 0.756757 -1.27278 0.943444
Q2FZM1   21 1.13514 0.903563 0.161558
Q2FVG0   18 0.972973 -1.27278 0.943444
Q2FZM7   14 0.756757 -1.27278 0.943444
Q2FZB2   10 0.540541 -1.27278 0.943444
Q2G287   29 1.56757 0.903563 0.161558
Q2FWG4   24 1.2973 0.903563 0.161558
Q2G2B3   37 2 3.07991 0.0107511
Q2FY48   43 2.32432 3.07991 0.0107511
Q9ZNI1   17 0.918919 -1.27278 0.943444
Q2FV94   16 0.864865 -1.27278 0.943444
Q2G2X5   36 1.94595 0.903563 0.161558
Q2FVX6   18 0.972973 -1.27278 0.943444
Q2G060   40 2.16216 3.07991 0.0107511
Q2FVG2   35 1.89189 0.903563 0.161558
Q2G1Q1   15 0.810811 -1.27278 0.943444
Q2G1F1   12 0.648649 -1.27278 0.943444
Q2FXC5   10 0.540541 -1.27278 0.943444
Q2G2B0   24 1.2973 0.903563 0.161558
Q2FXR6   41 2.21622 3.07991 0.0107511
Q2FXE0   24 1.2973 0.903563 0.161558
Q2FUY3   26 1.40541 0.903563 0.161558
Q2G1S6   10 0.540541 -1.27278 0.943444
Q2FVE9   30 1.62162 0.903563 0.161558
Q2FVU7   20 1.08108 0.903563 0.161558
Q2FVM7   27 1.45946 0.903563 0.161558
Q2FVU6   30 1.62162 0.903563 0.161558
Q2FVA1   26 1.40541 0.903563 0.161558
Q2FWB8   16 0.864865 -1.27278 0.943444
Q2FYR5   14 0.756757 -1.27278 0.943444
Q2G261   29 1.56757 0.903563 0.161558
Q2G264   27 1.45946 0.903563 0.161558
Q2G0U4   23 1.24324 0.903563 0.161558
Q2G226   35 1.89189 0.903563 0.161558
Q2FZT7   10 0.540541 -1.27278 0.943444
Q2FXJ4   34 1.83784 0.903563 0.161558
Q2G047   23 1.24324 0.903563 0.161558
Q2FWD9   12 0.648649 -1.27278 0.943444
Q2FZH2   33 1.78378 0.903563 0.161558
Q2G044   30 1.62162 0.903563 0.161558
Q2FVZ8   37 2 3.07991 0.0107511
Q2G1C5   28 1.51351 0.903563 0.161558
Q2G1Z1   32 1.72973 0.903563 0.161558
Q2G135   12 0.648649 -1.27278 0.943444
Q2FVE5   27 1.45946 0.903563 0.161558
Q2FZ70   26 1.40541 0.903563 0.161558
Q2G2A0   18 0.972973 -1.27278 0.943444
Q2G224   19 1 0.903563 0.161558
P0A0K3   16 0.842105 -1.27278 0.943444
Q2G1A8   22 1.15789 0.903563 0.161558
Q2G1P5   37 1.94737 0.903563 0.161558
Q2FV93   32 1.68421 0.903563 0.161558
Q2FXC4   10 0.526316 -1.27278 0.943444
Q2FY74   33 1.73684 0.903563 0.161558
Q2G1M1   19 1 0.903563 0.161558
Q9EZ11   17 0.894737 -1.27278 0.943444
Q2FZB3   11 0.578947 -1.27278 0.943444
Q2G1V2   18 0.947368 -1.27278 0.943444
Q2FVM8   25 1.31579 0.903563 0.161558
Q2FVR1   18 0.947368 -1.27278 0.943444
Q2FXC3   11 0.578947 -1.27278 0.943444
Q2FUV6   13 0.684211 -1.27278 0.943444
Q2G1D7   22 1.15789 0.903563 0.161558
Q2FXR2   23 1.21053 0.903563 0.161558
Q2FW83   27 1.42105 0.903563 0.161558
Q2G2X7   9 0.473684 -1.27278 0.943444
Q2FVM4   23 1.21053 0.903563 0.161558
P0A0J3   30 1.57895 0.903563 0.161558
Q2G2L8   18 0.947368 -1.27278 0.943444
Q2FZ27   19 1 0.903563 0.161558
Q2FZ53   22 1.15789 0.903563 0.161558
Q2G154   28 1.47368 0.903563 0.161558
Q2FZS4   35 1.84211 0.903563 0.161558
Q2FYQ5   27 1.42105 0.903563 0.161558
Q2FZL6   27 1.42105 0.903563 0.161558
Q2FWB9   20 1.05263 0.903563 0.161558
Q2FUQ4   24 1.26316 0.903563 0.161558
Q2G293   20 1.05263 0.903563 0.161558
Q2FZS5   20 1.05263 0.903563 0.161558
Q2FYP9   27 1.42105 0.903563 0.161558
Q2G0K7   25 1.31579 0.903563 0.161558
Q2FVV2   27 1.42105 0.903563 0.161558
Q2FVN0   29 1.52632 0.903563 0.161558
Q2FX00   20 1.05263 0.903563 0.161558
Q2G1I0   42 2.21053 3.07991 0.0107511
Q2FXI2   21 1.10526 0.903563 0.161558
Q2G2X1   31 1.63158 0.903563 0.161558
Q2FYG6   42 2.21053 3.07991 0.0107511
Q2FXH0   26 1.36842 0.903563 0.161558
Q2FXU7   22 1.15789 0.903563 0.161558
Q2G170   23 1.21053 0.903563 0.161558
Q2FVQ9   17 0.894737 -1.27278 0.943444
Q2FWV2   11 0.578947 -1.27278 0.943444
Q2FVI5   35 1.84211 0.903563 0.161558
Q2FUW0   15 0.789474 -1.27278 0.943444
Q2FXB7   16 0.842105 -1.27278 0.943444
Q2G0J8   24 1.26316 0.903563 0.161558
Q2FXB5   21 1.10526 0.903563 0.161558
Q2FYE9   32 1.68421 0.903563 0.161558
Q2FVE2   14 0.736842 -1.27278 0.943444
Q2G2V6   19 1 0.903563 0.161558
O08387   34 1.78947 0.903563 0.161558
Q2FZ14   21 1.10526 0.903563 0.161558
Q2FXW3   22 1.15789 0.903563 0.161558
Q2FYQ8   22 1.15789 0.903563 0.161558
Q2G2D6   22 1.15789 0.903563 0.161558
Q2G2T7   25 1.31579 0.903563 0.161558
Q2FYP8   33 1.73684 0.903563 0.161558
Q2FZ25   22 1.15789 0.903563 0.161558
Q2FY65   22 1.15789 0.903563 0.161558
Q2G2T1   28 1.47368 0.903563 0.161558
Q2G1N0   37 1.94737 0.903563 0.161558
Q2G110   33 1.73684 0.903563 0.161558
Q2G1E1   35 1.84211 0.903563 0.161558
Q2G2F1   27 1.42105 0.903563 0.161558
Q2FXE8   20 1.05263 0.903563 0.161558
Q2FZ06   13 0.684211 -1.27278 0.943444
Q2FVH2   30 1.57895 0.903563 0.161558
Q2FYV6   20 1.05263 0.903563 0.161558
Q2FZJ3   20 1.02564 0.903563 0.161558
Q2G095   15 0.769231 -1.27278 0.943444
Q2G2Y0   15 0.769231 -1.27278 0.943444
Q2G2W3   28 1.4359 0.903563 0.161558
Q2FY07   29 1.48718 0.903563 0.161558
Q2FXW8   14 0.717949 -1.27278 0.943444
Q2FUR6   22 1.12821 0.903563 0.161558
Q2FVW6   28 1.4359 0.903563 0.161558
Q2G1X0   6 0.307692 -1.27278 0.943444
Q2G1F6   39 2 3.07991 0.0107511
Q2FVK8   21 1.07692 0.903563 0.161558
Q2G158   28 1.4359 0.903563 0.161558
Q2G118   34 1.74359 0.903563 0.161558
Q2G077   38 1.94872 0.903563 0.161558
Q2G0E0   19 0.974359 -1.27278 0.943444
Q2G263   16 0.820513 -1.27278 0.943444
Q2FUU1   17 0.871795 -1.27278 0.943444
Q2G1X7   17 0.871795 -1.27278 0.943444
Q2G1C0   21 1.07692 0.903563 0.161558
Q2FVB9   28 1.4359 0.903563 0.161558
Q2G273   15 0.769231 -1.27278 0.943444
Q53726   17 0.871795 -1.27278 0.943444
Q2G2W9   19 0.974359 -1.27278 0.943444
Q2FZ22   24 1.23077 0.903563 0.161558
Q2G2U1   23 1.17949 0.903563 0.161558
Q2FXW6   23 1.17949 0.903563 0.161558
Q2G0P9   29 1.48718 0.903563 0.161558
Q2FYE3   19 0.974359 -1.27278 0.943444
Q2FXU3   17 0.871795 -1.27278 0.943444
Q2G052   19 0.974359 -1.27278 0.943444
Q2FZM6   22 1.12821 0.903563 0.161558
Q2FX25   26 1.33333 0.903563 0.161558
Q2FX05   17 0.871795 -1.27278 0.943444
Q2G1P2   33 1.69231 0.903563 0.161558
Q2G2C4   20 1.02564 0.903563 0.161558
Q2G165   31 1.58974 0.903563 0.161558
Q2FXK8   21 1.07692 0.903563 0.161558
Q2FWP1   11 0.564103 -1.27278 0.943444
Q2FVU1   33 1.69231 0.903563 0.161558
Q2FZ78   20 1.02564 0.903563 0.161558
Q2G0P0   20 1.02564 0.903563 0.161558
Q2FXX3   45 2.30769 3.07991 0.0107511
Q2FVX2   19 0.974359 -1.27278 0.943444
Q2G0Q7   25 1.28205 0.903563 0.161558
Q2FXS6   11 0.564103 -1.27278 0.943444
Q2FUZ1   22 1.12821 0.903563 0.161558
Q2FZ87   20 1.02564 0.903563 0.161558
Q2FXF4   31 1.58974 0.903563 0.161558
Q2G1G4   24 1.23077 0.903563 0.161558
Q2FWE6   17 0.871795 -1.27278 0.943444
Q2G2U2   15 0.769231 -1.27278 0.943444
Q2FY17   22 1.12821 0.903563 0.161558
Q2FVU3   28 1.4359 0.903563 0.161558
Q2FVK1   6 0.307692 -1.27278 0.943444
Q2G0K5   28 1.4359 0.903563 0.161558
Q2G2X8   11 0.564103 -1.27278 0.943444
Q2FYZ7   16 0.820513 -1.27278 0.943444
Q2FWG1   20 1.02564 0.903563 0.161558
Q2G1Q6   19 0.974359 -1.27278 0.943444
Q2G2X9   12 0.615385 -1.27278 0.943444
Q2FWN9   6 0.307692 -1.27278 0.943444
Q2FYZ2   27 1.38462 0.903563 0.161558
Q2FZJ1   16 0.820513 -1.27278 0.943444
Q2G002   20 1.02564 0.903563 0.161558
Q2FVL4   25 1.28205 0.903563 0.161558
Q2G2M7   14 0.717949 -1.27278 0.943444
Q2FWH6   21 1.07692 0.903563 0.161558
Q2FXQ3   18 0.923077 -1.27278 0.943444
Q2G129   27 1.38462 0.903563 0.161558
Q7BHL7   24 1.23077 0.903563 0.161558
Q2FZ71   24 1.23077 0.903563 0.161558
Q2FZ88   13 0.65 -1.27278 0.943444
Q2FV22   22 1.1 0.903563 0.161558
Q2FYM3   14 0.7 -1.27278 0.943444
Q2FY06   30 1.5 0.903563 0.161558
Q2FXB0   6 0.3 -1.27278 0.943444
Q2FX87   28 1.4 0.903563 0.161558
Q2FZ33   22 1.1 0.903563 0.161558
Q2G0J1   22 1.1 0.903563 0.161558
Q2FUT7   23 1.15 0.903563 0.161558
Q2FZH1   20 1 0.903563 0.161558
Q2FVX3   22 1.1 0.903563 0.161558
Q2FWC6   23 1.15 0.903563 0.161558
Q2FXN6   23 1.15 0.903563 0.161558
Q2FY79   24 1.2 0.903563 0.161558
Q2FZ23   34 1.7 0.903563 0.161558
Q2FVF1   24 1.2 0.903563 0.161558
Q2FWM5   27 1.35 0.903563 0.161558
Q2G061   26 1.3 0.903563 0.161558
Q2FWL7   38 1.9 0.903563 0.161558
Q2FVK3   6 0.3 -1.27278 0.943444
Q2FX19   32 1.6 0.903563 0.161558
Q2G2U6   20 1 0.903563 0.161558
Q2G1S5   9 0.45 -1.27278 0.943444
Q2FVS9   14 0.7 -1.27278 0.943444
Q2G1M7   25 1.25 0.903563 0.161558
Q2FW50   20 1 0.903563 0.161558
Q2G2L1   26 1.3 0.903563 0.161558
Q2FWB1   26 1.3 0.903563 0.161558
Q2FXA8   19 0.95 -1.27278 0.943444
Q2FV20   23 1.15 0.903563 0.161558
Q2FUY1   21 1.05 0.903563 0.161558
Q2FYJ1   33 1.65 0.903563 0.161558
Q2G043   9 0.45 -1.27278 0.943444
Q2FZ43   22 1.1 0.903563 0.161558
Q9KJN4   17 0.85 -1.27278 0.943444
Q2G194   30 1.5 0.903563 0.161558
Q2G0F0   28 1.4 0.903563 0.161558
Q2G2G2   19 0.95 -1.27278 0.943444
Q2G0I8   24 1.2 0.903563 0.161558
Q2FXG5   26 1.3 0.903563 0.161558
Q2G2S6   38 1.9 0.903563 0.161558
Q53700   27 1.35 0.903563 0.161558
Q2G0D8   24 1.2 0.903563 0.161558
P60430   6 0.3 -1.27278 0.943444
Q2FV41   23 1.15 0.903563 0.161558
Q2FXZ5   19 0.95 -1.27278 0.943444
Q2FZL0   27 1.35 0.903563 0.161558
Q2FY99   32 1.6 0.903563 0.161558
Q2FX95   16 0.8 -1.27278 0.943444
Q2FYR6   27 1.35 0.903563 0.161558
Q2FUW2   32 1.6 0.903563 0.161558
Q2FVL2   19 0.95 -1.27278 0.943444
Q2G2L4   29 1.45 0.903563 0.161558
Q2FXB1   6 0.3 -1.27278 0.943444
Q2FZY7   24 1.2 0.903563 0.161558
Q2FVN1   28 1.4 0.903563 0.161558
Q2G1S1   24 1.2 0.903563 0.161558
Q2FXK4   20 1 0.903563 0.161558
Q2FXM6   22 1.1 0.903563 0.161558
Q2FZJ6   24 1.2 0.903563 0.161558
Q2FVT4   19 0.95 -1.27278 0.943444
Q2FYW1   25 1.25 0.903563 0.161558
Q2FYZ3   28 1.4 0.903563 0.161558
Q2FXX5   14 0.7 -1.27278 0.943444
Q2FWM4   10 0.5 -1.27278 0.943444
Q2G2L3   27 1.35 0.903563 0.161558
Q2FYR3   31 1.55 0.903563 0.161558
Q2G0I9   20 1 0.903563 0.161558
Q2G0M2   20 1 0.903563 0.161558
Q2G272   8 0.4 -1.27278 0.943444
Q2FXL4   28 1.4 0.903563 0.161558
Q2G0U9   22 1.1 0.903563 0.161558
Q2FVE4   12 0.6 -1.27278 0.943444
Q2FVC6   33 1.65 0.903563 0.161558
Q2FV19   21 1.05 0.903563 0.161558
Q2G0S8   27 1.35 0.903563 0.161558
Q2G2G3   39 1.95 0.903563 0.161558
Q2G2X0   19 0.926829 -1.27278 0.943444
Q2G0F3   27 1.31707 0.903563 0.161558
Q2G037   29 1.41463 0.903563 0.161558
Q2G1G6   29 1.41463 0.903563 0.161558
Q2FWP0   9 0.439024 -1.27278 0.943444
Q2FY29   13 0.634146 -1.27278 0.943444
Q2FXQ4   43 2.09756 3.07991 0.0107511
Q2G0S7   18 0.878049 -1.27278 0.943444
Q2FZX7   21 1.02439 0.903563 0.161558
Q2G0E6   39 1.90244 0.903563 0.161558
Q2FY37   24 1.17073 0.903563 0.161558
Q2FYQ0   26 1.26829 0.903563 0.161558
Q2FUV3   29 1.41463 0.903563 0.161558
Q2FYV2   25 1.21951 0.903563 0.161558
Q2FVS4   30 1.46341 0.903563 0.161558
Q2G2M3   23 1.12195 0.903563 0.161558
Q2FVM6   20 0.97561 -1.27278 0.943444
Q2G292   25 1.21951 0.903563 0.161558
Q2FXH7   13 0.634146 -1.27278 0.943444
Q2FYQ7   25 1.21951 0.903563 0.161558
Q2FWG2   28 1.36585 0.903563 0.161558
Q2G159   21 1.02439 0.903563 0.161558
Q2FX96   23 1.12195 0.903563 0.161558
Q2FV83   26 1.26829 0.903563 0.161558
Q2G2D8   22 1.07317 0.903563 0.161558
Q2FYJ4   42 2.04878 3.07991 0.0107511
Q2G1E8   26 1.26829 0.903563 0.161558
Q2FVK2   6 0.292683 -1.27278 0.943444
Q2FZP1   44 2.14634 3.07991 0.0107511
Q2FXI0   23 1.12195 0.903563 0.161558
Q2G134   33 1.60976 0.903563 0.161558
Q2FZZ6   15 0.731707 -1.27278 0.943444
Q2G1Z3   23 1.12195 0.903563 0.161558
Q2G030   31 1.5122 0.903563 0.161558
Q2FV21   28 1.36585 0.903563 0.161558
Q9RQP6   29 1.41463 0.903563 0.161558
Q2FZ62   19 0.926829 -1.27278 0.943444
Q2FZQ7   29 1.41463 0.903563 0.161558
Q2G0F4   22 1.07317 0.903563 0.161558
Q2FWE0   24 1.17073 0.903563 0.161558
Q2FVS0   39 1.90244 0.903563 0.161558
Q2FUT6   28 1.36585 0.903563 0.161558
Q2FUQ5   31 1.5122 0.903563 0.161558
Q2FZJ9   23 1.12195 0.903563 0.161558
Q2FY81   22 1.07317 0.903563 0.161558
Q2G0K8   18 0.878049 -1.27278 0.943444
Q2G262   29 1.41463 0.903563 0.161558
Q2G0E1   20 0.97561 -1.27278 0.943444
Q2FWD3   31 1.5122 0.903563 0.161558
Q2FXA4   30 1.46341 0.903563 0.161558
Q2FVF0   31 1.5122 0.903563 0.161558
Q2FWW9   21 1.02439 0.903563 0.161558
Q2FZ54   31 1.5122 0.903563 0.161558
P0A0J0   37 1.80488 0.903563 0.161558
Q2G1G1   31 1.5122 0.903563 0.161558
Q2FWA1   24 1.17073 0.903563 0.161558
Q2FXN1   21 1.02439 0.903563 0.161558
Q2G2T4   27 1.31707 0.903563 0.161558
Q2FZW9   21 1.02439 0.903563 0.161558
Q2FV90   21 1.02439 0.903563 0.161558
Q2FWB3   12 0.585366 -1.27278 0.943444
Q2G0Q0   15 0.731707 -1.27278 0.943444
Q2FY10   25 1.21951 0.903563 0.161558
Q2FXM0   16 0.780488 -1.27278 0.943444
Q2G1S2   20 0.97561 -1.27278 0.943444
Q2FXY5   32 1.52381 0.903563 0.161558
Q2FXV3   26 1.2381 0.903563 0.161558
Q2FXG3   31 1.47619 0.903563 0.161558
Q2FVA8   12 0.571429 -1.27278 0.943444
Q2G2C2   44 2.09524 3.07991 0.0107511
Q2FYU2   19 0.904762 -1.27278 0.943444
Q2FYK5   31 1.47619 0.903563 0.161558
Q2FW35   29 1.38095 0.903563 0.161558
Q2FY52   28 1.33333 0.903563 0.161558
Q9RQP9   34 1.61905 0.903563 0.161558
Q2G039   22 1.04762 0.903563 0.161558
Q2G1E4   26 1.2381 0.903563 0.161558
Q2G0B0   20 0.952381 -1.27278 0.943444
Q2FXI7   19 0.904762 -1.27278 0.943444
Q2FWN7   29 1.38095 0.903563 0.161558
Q2FV66   13 0.619048 -1.27278 0.943444
Q2FYJ5   33 1.57143 0.903563 0.161558
Q2FYC9   5 0.238095 -1.27278 0.943444
Q2FZC6   29 1.38095 0.903563 0.161558
Q2FXW4   20 0.952381 -1.27278 0.943444
Q2FXI1   27 1.28571 0.903563 0.161558
Q2FZF9   24 1.14286 0.903563 0.161558
Q2G171   40 1.90476 0.903563 0.161558
Q2G2P8   24 1.14286 0.903563 0.161558
Q2G2V9   29 1.38095 0.903563 0.161558
Q2FV31   23 1.09524 0.903563 0.161558
Q9KJN3   12 0.571429 -1.27278 0.943444
Q2FZV5   32 1.52381 0.903563 0.161558
Q2FWC4   27 1.28571 0.903563 0.161558
Q2FYT0   36 1.71429 0.903563 0.161558
Q2G145   31 1.47619 0.903563 0.161558
Q2G0J0   27 1.28571 0.903563 0.161558
Q2FZQ3   14 0.666667 -1.27278 0.943444
Q2FYE5   23 1.09524 0.903563 0.161558
Q2FWN5   50 2.38095 3.07991 0.0107511
Q2FY24   35 1.66667 0.903563 0.161558
Q2FVW7   23 1.09524 0.903563 0.161558
Q2FZ91   26 1.2381 0.903563 0.161558
Q2FWL2   26 1.2381 0.903563 0.161558
Q2FZQ6   15 0.714286 -1.27278 0.943444
P02976   30 1.42857 0.903563 0.161558
Q2G0R7   28 1.33333 0.903563 0.161558
Q2FUU2   22 1.04762 0.903563 0.161558
Q2FZG1   24 1.14286 0.903563 0.161558
Q2G0Z4   34 1.61905 0.903563 0.161558
Q2FZ81   12 0.571429 -1.27278 0.943444
Q2G2J8   27 1.28571 0.903563 0.161558
Q2FZD7   32 1.52381 0.903563 0.161558
Q2G288   45 2.14286 3.07991 0.0107511
Q2FW52   20 0.952381 -1.27278 0.943444
Q2FVX4   22 1.04762 0.903563 0.161558
Q2FVN5   30 1.42857 0.903563 0.161558
Q2FY88   29 1.38095 0.903563 0.161558
Q2FWC9   24 1.14286 0.903563 0.161558
Q2FZS7   30 1.42857 0.903563 0.161558
Q2FZ63   22 1.04762 0.903563 0.161558
Q2G1L8   24 1.14286 0.903563 0.161558
Q2FV17   33 1.57143 0.903563 0.161558
Q2FVT8   12 0.571429 -1.27278 0.943444
Q2G0W8   28 1.33333 0.903563 0.161558
Q2FV07   11 0.52381 -1.27278 0.943444
Q2G0Q1   28 1.33333 0.903563 0.161558
Q2FY69   27 1.28571 0.903563 0.161558
Q2FZ75   24 1.14286 0.903563 0.161558
Q2G0E5   24 1.14286 0.903563 0.161558
Q2G233   18 0.857143 -1.27278 0.943444
Q2FWE1   28 1.33333 0.903563 0.161558
Q2FVZ2   16 0.761905 -1.27278 0.943444
Q2FYE2   23 1.09524 0.903563 0.161558
Q2G1K6   26 1.2093 0.903563 0.161558
Q2FVT0   21 0.976744 -1.27278 0.943444
Q2G0Q9   23 1.06977 0.903563 0.161558
Q2FZ89   30 1.39535 0.903563 0.161558
Q2FVR0   25 1.16279 0.903563 0.161558
Q2FZD9   20 0.930233 -1.27278 0.943444
Q2FX85   39 1.81395 0.903563 0.161558
Q2G1B0   15 0.697674 -1.27278 0.943444
Q2G2E4   33 1.53488 0.903563 0.161558
Q2FYK7   23 1.06977 0.903563 0.161558
Q2FZ13   22 1.02326 0.903563 0.161558
Q2FZE6   26 1.2093 0.903563 0.161558
Q2FVI2   19 0.883721 -1.27278 0.943444
Q2FZE0   27 1.25581 0.903563 0.161558
Q2FV38   17 0.790698 -1.27278 0.943444
Q2FXE2   22 1.02326 0.903563 0.161558
Q2G1Q2   20 0.930233 -1.27278 0.943444
Q2FYY8   27 1.25581 0.903563 0.161558
Q2FYN6   23 1.06977 0.903563 0.161558
Q2FV39   39 1.81395 0.903563 0.161558
Q2G130   30 1.39535 0.903563 0.161558
Q2FUR8   23 1.06977 0.903563 0.161558
Q2FXZ3   16 0.744186 -1.27278 0.943444
Q2FYM4   38 1.76744 0.903563 0.161558
Q2FWY1   32 1.48837 0.903563 0.161558
Q2G1V4   23 1.06977 0.903563 0.161558
P0A011   26 1.2093 0.903563 0.161558
Q2FXZ0   28 1.30233 0.903563 0.161558
Q2G0V4   21 0.976744 -1.27278 0.943444
Q2FW34   29 1.34884 0.903563 0.161558
Q2FWC7   21 0.976744 -1.27278 0.943444
Q2G0F6   26 1.2093 0.903563 0.161558
Q2G0T0   30 1.39535 0.903563 0.161558
Q2FXM8   27 1.25581 0.903563 0.161558
Q2G0Q8   20 0.930233 -1.27278 0.943444
Q2FZ08   28 1.30233 0.903563 0.161558
Q2G160   30 1.39535 0.903563 0.161558
Q2FY78   16 0.744186 -1.27278 0.943444
Q2G2H7   67 3.11628 5.25625 0.000662855
Q2FW53   13 0.604651 -1.27278 0.943444
Q2FVX0   33 1.53488 0.903563 0.161558
Q2G2U5   20 0.930233 -1.27278 0.943444
Q2FZR0   33 1.53488 0.903563 0.161558
Q2G1Z9   16 0.744186 -1.27278 0.943444
Q2G1G0   18 0.837209 -1.27278 0.943444
Q2FW57   23 1.06977 0.903563 0.161558
Q9RQP7   23 1.06977 0.903563 0.161558
Q2FXP0   24 1.11628 0.903563 0.161558
Q2FVV1   42 1.95349 0.903563 0.161558
Q2FYU8   35 1.62791 0.903563 0.161558
Q2FZ04   19 0.883721 -1.27278 0.943444
Q2FVQ0   22 1.02326 0.903563 0.161558
Q2G151   28 1.30233 0.903563 0.161558
Q2FXF9   22 1.02326 0.903563 0.161558
Q2G242   31 1.44186 0.903563 0.161558
Q2FZQ0   22 1.02326 0.903563 0.161558
Q2G1Q8   25 1.16279 0.903563 0.161558
Q2FYG1   38 1.72727 0.903563 0.161558
Q2G1N3   24 1.09091 0.903563 0.161558
Q2FV44   29 1.31818 0.903563 0.161558
Q2FXV4   27 1.22727 0.903563 0.161558
Q2G0I1   36 1.63636 0.903563 0.161558
Q2FZY0   29 1.31818 0.903563 0.161558
Q2G295   21 0.954545 -1.27278 0.943444
Q2FWH3   30 1.36364 0.903563 0.161558
Q2G072   29 1.31818 0.903563 0.161558
Q2G217   29 1.31818 0.903563 0.161558
Q2FYP6   31 1.40909 0.903563 0.161558
Q9EZ12   25 1.13636 0.903563 0.161558
Q2FZ48   32 1.45455 0.903563 0.161558
Q2FY16   23 1.04545 0.903563 0.161558
Q2FZU3   24 1.09091 0.903563 0.161558
Q2FVV7   25 1.13636 0.903563 0.161558
Q2FWU0   10 0.454545 -1.27278 0.943444
P0A0Q0   24 1.09091 0.903563 0.161558
Q2FVS3   24 1.09091 0.903563 0.161558
Q2G0I6   34 1.54545 0.903563 0.161558
Q2FYP3   14 0.636364 -1.27278 0.943444
Q2FWM0   24 1.09091 0.903563 0.161558
Q2FZ36   20 0.909091 -1.27278 0.943444
Q2G0Y8   39 1.77273 0.903563 0.161558
Q2FXF6   29 1.31818 0.903563 0.161558
Q2FXM7   38 1.72727 0.903563 0.161558
Q2G1A6   28 1.27273 0.903563 0.161558
Q2G138   34 1.54545 0.903563 0.161558
Q2FZR4   30 1.36364 0.903563 0.161558
Q2G162   38 1.72727 0.903563 0.161558
Q2FYH2   38 1.72727 0.903563 0.161558
Q2FX56   21 0.954545 -1.27278 0.943444
Q2FY68   26 1.18182 0.903563 0.161558
Q2G1K1   9 0.409091 -1.27278 0.943444
Q2G1A3   27 1.22727 0.903563 0.161558
Q2FZX4   24 1.09091 0.903563 0.161558
Q2G1M5   28 1.27273 0.903563 0.161558
Q2FVA3   20 0.909091 -1.27278 0.943444
Q2G2G4   21 0.954545 -1.27278 0.943444
Q2G0U3   21 0.954545 -1.27278 0.943444
Q2FXQ6   28 1.27273 0.903563 0.161558
Q2G0S2   20 0.909091 -1.27278 0.943444
Q2G168   21 0.954545 -1.27278 0.943444
Q2FZB0   32 1.45455 0.903563 0.161558
Q2G119   35 1.59091 0.903563 0.161558
Q2FVJ7   30 1.36364 0.903563 0.161558
Q2FY30   27 1.22727 0.903563 0.161558
Q2FXR3   31 1.40909 0.903563 0.161558
Q2G1Z0   18 0.818182 -1.27278 0.943444
Q2G0A9   29 1.31818 0.903563 0.161558
O33599   13 0.590909 -1.27278 0.943444
Q2FZ55   26 1.18182 0.903563 0.161558
Q2FYS0   20 0.909091 -1.27278 0.943444
Q2G248   24 1.09091 0.903563 0.161558
Q2G049   27 1.22727 0.903563 0.161558
Q2FVA5   12 0.545455 -1.27278 0.943444
Q2FUX8   31 1.40909 0.903563 0.161558
Q2G123   22 1 0.903563 0.161558
Q2FVH0   31 1.40909 0.903563 0.161558
Q2FV01   32 1.45455 0.903563 0.161558
Q2G2L2   26 1.18182 0.903563 0.161558
Q2FYW3   28 1.27273 0.903563 0.161558
Q2FZZ0   20 0.909091 -1.27278 0.943444
Q2FVV8   26 1.18182 0.903563 0.161558
Q2G2W0   36 1.6 0.903563 0.161558
Q2G041   13 0.577778 -1.27278 0.943444
P0A0B9   24 1.06667 0.903563 0.161558
Q2FYI6   22 0.977778 -1.27278 0.943444
Q2G2S2   23 1.02222 0.903563 0.161558
Q2FVQ8   20 0.888889 -1.27278 0.943444
Q2FVT2   26 1.15556 0.903563 0.161558
Q2G1Z5   23 1.02222 0.903563 0.161558
Q2G2A4   16 0.711111 -1.27278 0.943444
P60393   38 1.68889 0.903563 0.161558
Q2G0P6   32 1.42222 0.903563 0.161558
Q2FW04   54 2.4 3.07991 0.0107511
Q2FYY9   32 1.42222 0.903563 0.161558
Q2FWP2   35 1.55556 0.903563 0.161558
Q2FVW4   24 1.06667 0.903563 0.161558
Q2FY63   21 0.933333 -1.27278 0.943444
Q2FZ68   20 0.888889 -1.27278 0.943444
Q2G1E2   40 1.77778 0.903563 0.161558
Q2G2T8   25 1.11111 0.903563 0.161558
Q2FY71   28 1.24444 0.903563 0.161558
Q2FVI1   42 1.86667 0.903563 0.161558
Q2G0W2   57 2.53333 3.07991 0.0107511
Q2G238   24 1.06667 0.903563 0.161558
Q2FZR1   32 1.42222 0.903563 0.161558
Q2FXN2   41 1.82222 0.903563 0.161558
Q2FXH6   31 1.37778 0.903563 0.161558
Q2FXM3   28 1.24444 0.903563 0.161558
Q2FZW3   39 1.73333 0.903563 0.161558
Q2FWM9   22 0.977778 -1.27278 0.943444
Q2FUW9   28 1.24444 0.903563 0.161558
Q2FW91   26 1.15556 0.903563 0.161558
Q2G137   17 0.755556 -1.27278 0.943444
Q2FVM0   26 1.15556 0.903563 0.161558
Q2G057   24 1.06667 0.903563 0.161558
Q2FXP5   30 1.33333 0.903563 0.161558
Q2G1H2   34 1.51111 0.903563 0.161558
Q2FX99   24 1.06667 0.903563 0.161558
Q2G0J4   46 2.04444 3.07991 0.0107511
Q2FX74   16 0.711111 -1.27278 0.943444
Q2G1J9   45 2 3.07991 0.0107511
Q2G1F7   24 1.06667 0.903563 0.161558
Q2G2R8   17 0.755556 -1.27278 0.943444
Q2FW32   22 0.977778 -1.27278 0.943444
Q2FXZ4   20 0.888889 -1.27278 0.943444
Q2FUT0   18 0.8 -1.27278 0.943444
Q2G084   22 0.977778 -1.27278 0.943444
Q2G148   38 1.68889 0.903563 0.161558
Q2FYR0   20 0.888889 -1.27278 0.943444
Q2FW86   23 1.02222 0.903563 0.161558
Q2FW01   22 0.977778 -1.27278 0.943444
Q2FUX9   42 1.86667 0.903563 0.161558
Q2G212   56 2.48889 3.07991 0.0107511
Q2FZ84   19 0.844444 -1.27278 0.943444
Q2G0Y0   25 1.11111 0.903563 0.161558
Q2FYU4   25 1.11111 0.903563 0.161558
Q2G223   16 0.711111 -1.27278 0.943444
Q2G136   27 1.2 0.903563 0.161558
Q2G0G6   27 1.2 0.903563 0.161558
Q2FWY6   25 1.11111 0.903563 0.161558
Q2FWZ2   22 0.977778 -1.27278 0.943444
Q2G240   28 1.24444 0.903563 0.161558
O05154   27 1.2 0.903563 0.161558
Q2FXP4   30 1.33333 0.903563 0.161558
Q2FVH5   26 1.15556 0.903563 0.161558
Q2FYP0   27 1.17391 0.903563 0.161558
Q2FUW5   11 0.478261 -1.27278 0.943444
Q2FX66   8 0.347826 -1.27278 0.943444
Q2G1P4   35 1.52174 0.903563 0.161558
Q2FYI9   39 1.69565 0.903563 0.161558
Q2G0I7   21 0.913043 -1.27278 0.943444
Q2FXQ9   30 1.30435 0.903563 0.161558
Q2FXL0   30 1.30435 0.903563 0.161558
Q2FYR7   37 1.6087 0.903563 0.161558
Q2G1W4   24 1.04348 0.903563 0.161558
Q2G2C8   38 1.65217 0.903563 0.161558
Q2G163   33 1.43478 0.903563 0.161558
Q2FWL9   26 1.13043 0.903563 0.161558
Q2FZH3   37 1.6087 0.903563 0.161558
Q2FZR5   30 1.30435 0.903563 0.161558
Q2G1W6   28 1.21739 0.903563 0.161558
Q2FWA5   33 1.43478 0.903563 0.161558
Q2FX17   33 1.43478 0.903563 0.161558
Q2FXY1   22 0.956522 -1.27278 0.943444
Q2G2W1   36 1.56522 0.903563 0.161558
Q2FV06   31 1.34783 0.903563 0.161558
Q2FYW6   35 1.52174 0.903563 0.161558
Q2G281   20 0.869565 -1.27278 0.943444
Q2G227   31 1.34783 0.903563 0.161558
Q2FWZ5   29 1.26087 0.903563 0.161558
Q2FZX0   25 1.08696 0.903563 0.161558
Q2FV51   47 2.04348 3.07991 0.0107511
Q2G082   39 1.69565 0.903563 0.161558
Q2FWX4   4 0.173913 -1.27278 0.943444
Q2FZT1   24 1.04348 0.903563 0.161558
Q2FYF3   24 1.04348 0.903563 0.161558
Q2FXW9   16 0.695652 -1.27278 0.943444
O34090   28 1.21739 0.903563 0.161558
Q2FVE1   42 1.82609 0.903563 0.161558
Q2FZL5   26 1.13043 0.903563 0.161558
Q2G258   23 1 0.903563 0.161558
Q2FZW5   38 1.65217 0.903563 0.161558
Q2FW63   41 1.78261 0.903563 0.161558
Q2FXB4   55 2.3913 3.07991 0.0107511
Q2G1T5   5 0.217391 -1.27278 0.943444
Q2G1J5   26 1.13043 0.903563 0.161558
Q2G0V0   23 1 0.903563 0.161558
Q2G0M7   24 1.04348 0.903563 0.161558
Q2G1I5   36 1.56522 0.903563 0.161558
Q2G146   29 1.26087 0.903563 0.161558
Q2G1P6   24 1.04348 0.903563 0.161558
Q2G1W8   25 1.06383 0.903563 0.161558
Q2G035   24 1.02128 0.903563 0.161558
Q2G1I3   37 1.57447 0.903563 0.161558
Q2FWM2   22 0.93617 -1.27278 0.943444
Q2FYJ3   35 1.48936 0.903563 0.161558
Q2G0L8   25 1.06383 0.903563 0.161558
Q2G164   31 1.31915 0.903563 0.161558
Q2FVT7   26 1.10638 0.903563 0.161558
Q2G1R3   35 1.48936 0.903563 0.161558
Q2G1T6   26 1.10638 0.903563 0.161558
Q2FZN7   36 1.53191 0.903563 0.161558
Q2FY83   35 1.48936 0.903563 0.161558
Q2FZX9   29 1.23404 0.903563 0.161558
Q2FYL5   28 1.19149 0.903563 0.161558
Q2G218   22 0.93617 -1.27278 0.943444
Q2G0M5   28 1.19149 0.903563 0.161558
Q2FW78   32 1.3617 0.903563 0.161558
P52078   29 1.23404 0.903563 0.161558
Q7X2S2   26 1.10638 0.903563 0.161558
Q2FZG4   29 1.23404 0.903563 0.161558
Q2G0M4   22 0.93617 -1.27278 0.943444
Q2FVA2   26 1.10638 0.903563 0.161558
Q2G115   44 1.87234 0.903563 0.161558
Q2G0M8   28 1.19149 0.903563 0.161558
Q2G1U4   18 0.765957 -1.27278 0.943444
Q2G1D0   30 1.2766 0.903563 0.161558
Q2G2S0   32 1.3617 0.903563 0.161558
Q2G2N5   46 1.95745 0.903563 0.161558
Q2G222   31 1.31915 0.903563 0.161558
Q2G1C8   42 1.78723 0.903563 0.161558
Q2FV40   33 1.40426 0.903563 0.161558
Q2FXT1   21 0.893617 -1.27278 0.943444
Q2FZZ2   26 1.10638 0.903563 0.161558
Q2FY01   26 1.10638 0.903563 0.161558
Q2FVJ8   30 1.2766 0.903563 0.161558
Q2FXK2   31 1.31915 0.903563 0.161558
Q2FUS7   24 1.02128 0.903563 0.161558
Q2FVP1   44 1.87234 0.903563 0.161558
Q2FYN7   8 0.340426 -1.27278 0.943444
P69848   28 1.19149 0.903563 0.161558
Q2FWN8   24 1.02128 0.903563 0.161558
Q2FV62   20 0.851064 -1.27278 0.943444
Q2FWW7   35 1.48936 0.903563 0.161558
Q2G1Y5   22 0.93617 -1.27278 0.943444
Q2FXA3   32 1.3617 0.903563 0.161558
Q2FYV3   34 1.44681 0.903563 0.161558
Q2G1H4   23 0.978723 -1.27278 0.943444
Q2G038   41 1.74468 0.903563 0.161558
Q2G161   48 2.04255 3.07991 0.0107511
Q2FYV1   23 0.978723 -1.27278 0.943444
Q2FZ09   26 1.10638 0.903563 0.161558
Q2FW90   39 1.65957 0.903563 0.161558
Q2G290   31 1.31915 0.903563 0.161558
P60611   19 0.808511 -1.27278 0.943444
Q2FV58   31 1.31915 0.903563 0.161558
Q2G0C6   24 1.02128 0.903563 0.161558
Q2G050   22 0.93617 -1.27278 0.943444
Q2G0V2   28 1.19149 0.903563 0.161558
Q2FVQ4   40 1.70213 0.903563 0.161558
Q2G094   17 0.708333 -1.27278 0.943444
Q2FY59   22 0.916667 -1.27278 0.943444
Q2FVX7   33 1.375 0.903563 0.161558
Q2FVP4   28 1.16667 0.903563 0.161558
Q2G185   28 1.16667 0.903563 0.161558
Q2FXP8   43 1.79167 0.903563 0.161558
Q2G275   26 1.08333 0.903563 0.161558
Q2G1D9   32 1.33333 0.903563 0.161558
Q2FXI3   22 0.916667 -1.27278 0.943444
Q2FYM2   25 1.04167 0.903563 0.161558
P14738   6 0.25 -1.27278 0.943444
Q2G2Q2   25 1.04167 0.903563 0.161558
Q2G0M9   25 1.04167 0.903563 0.161558
Q2FY67   19 0.791667 -1.27278 0.943444
Q2FWX8   2 0.0833333 -1.27278 0.943444
Q2FUT9   31 1.29167 0.903563 0.161558
Q2FZS0   23 0.958333 -1.27278 0.943444
Q2G2A8   28 1.16667 0.903563 0.161558
Q2FUY2   2 0.0833333 -1.27278 0.943444
Q2FZL8   23 0.958333 -1.27278 0.943444
Q2FW93   10 0.416667 -1.27278 0.943444
Q2G1L7   30 1.25 0.903563 0.161558
Q2FW41   25 1.04167 0.903563 0.161558
Q2FZY6   23 0.958333 -1.27278 0.943444
Q2G042   29 1.20833 0.903563 0.161558
Q2FWK2   31 1.29167 0.903563 0.161558
Q2FYF4   19 0.791667 -1.27278 0.943444
Q2FZP2   18 0.75 -1.27278 0.943444
Q2G1G7   17 0.708333 -1.27278 0.943444
Q2G1H5   24 1 0.903563 0.161558
Q2G2S7   14 0.583333 -1.27278 0.943444
Q2FY53   32 1.33333 0.903563 0.161558
Q2G1N2   34 1.41667 0.903563 0.161558
Q2G2V2   23 0.958333 -1.27278 0.943444
Q2G1H6   29 1.20833 0.903563 0.161558
Q2FZA9   19 0.791667 -1.27278 0.943444
Q2FXI5   22 0.916667 -1.27278 0.943444
Q2G206   34 1.41667 0.903563 0.161558
Q2FWN6   28 1.16667 0.903563 0.161558
Q2FUQ2   40 1.66667 0.903563 0.161558
Q2G1K3   23 0.958333 -1.27278 0.943444
Q2FZ76   53 2.20833 3.07991 0.0107511
Q2FY54   16 0.666667 -1.27278 0.943444
Q2G289   26 1.08333 0.903563 0.161558
Q2FY14   22 0.916667 -1.27278 0.943444
Q2FV77   35 1.45833 0.903563 0.161558
Q2G064   24 1 0.903563 0.161558
Q2G033   30 1.25 0.903563 0.161558
Q2G198   23 0.958333 -1.27278 0.943444
Q2G0K4   34 1.41667 0.903563 0.161558
Q2G0V3   33 1.375 0.903563 0.161558
Q2FWE2   22 0.897959 -1.27278 0.943444
Q2G089   28 1.14286 0.903563 0.161558
Q2FZL3   18 0.734694 -1.27278 0.943444
Q2G087   44 1.79592 0.903563 0.161558
Q2G0A7   41 1.67347 0.903563 0.161558
Q2FVF9   21 0.857143 -1.27278 0.943444
Q2G071   20 0.816327 -1.27278 0.943444
Q2FUZ2   35 1.42857 0.903563 0.161558
Q2FY27   30 1.22449 0.903563 0.161558
Q2FXX4   36 1.46939 0.903563 0.161558
Q2G1E6   22 0.897959 -1.27278 0.943444
Q2G1G5   36 1.46939 0.903563 0.161558
Q2G2Q3   21 0.857143 -1.27278 0.943444
Q2FZF0   17 0.693878 -1.27278 0.943444
Q2G2D2   22 0.897959 -1.27278 0.943444
Q2FXT4   32 1.30612 0.903563 0.161558
Q2FZI8   29 1.18367 0.903563 0.161558
Q2FUS8   2 0.0816327 -1.27278 0.943444
Q2FVR9   29 1.18367 0.903563 0.161558
Q2FXP2   17 0.693878 -1.27278 0.943444
Q2FX94   31 1.26531 0.903563 0.161558
Q2G2A5   26 1.06122 0.903563 0.161558
Q2FZP7   31 1.26531 0.903563 0.161558
Q2G1R7   28 1.14286 0.903563 0.161558
Q2G015   6 0.244898 -1.27278 0.943444
Q2FZF4   37 1.5102 0.903563 0.161558
Q2G1E5   23 0.938776 -1.27278 0.943444
Q2FWH9   42 1.71429 0.903563 0.161558
Q2G069   25 1.02041 0.903563 0.161558
Q2FZK3   28 1.14286 0.903563 0.161558
Q2FZU5   33 1.34694 0.903563 0.161558
Q2FYT4   16 0.653061 -1.27278 0.943444
Q2FWK4   36 1.46939 0.903563 0.161558
Q2FY40   24 0.979592 -1.27278 0.943444
Q2FWY4   30 1.22449 0.903563 0.161558
Q2G156   43 1.7551 0.903563 0.161558
Q2G045   23 0.938776 -1.27278 0.943444
Q2FZS6   24 0.979592 -1.27278 0.943444
Q2FYC7   43 1.7551 0.903563 0.161558
Q2FW73   31 1.26531 0.903563 0.161558
Q2G1H3   34 1.38776 0.903563 0.161558
Q2FXJ6   16 0.653061 -1.27278 0.943444
Q2FUS2   28 1.12 0.903563 0.161558
Q2G120   37 1.48 0.903563 0.161558
Q2G2T9   30 1.2 0.903563 0.161558
Q2G1N9   40 1.6 0.903563 0.161558
Q2FXL9   22 0.88 -1.27278 0.943444
Q2G0W4   31 1.24 0.903563 0.161558
Q2G0R6   29 1.16 0.903563 0.161558
Q2G1C4   25 1 0.903563 0.161558
Q2FWY9   32 1.28 0.903563 0.161558
Q2G1K4   31 1.24 0.903563 0.161558
Q2FYK3   44 1.76 0.903563 0.161558
Q2G1N4   31 1.24 0.903563 0.161558
Q2G065   27 1.08 0.903563 0.161558
Q2FX88   38 1.52 0.903563 0.161558
Q2FVW9   33 1.32 0.903563 0.161558
Q2G1E0   11 0.44 -1.27278 0.943444
Q2G2P2   35 1.4 0.903563 0.161558
Q2G0V5   39 1.56 0.903563 0.161558
Q2FWA2   27 1.08 0.903563 0.161558
Q2FZU1   34 1.36 0.903563 0.161558
Q2FX77   23 0.92 -1.27278 0.943444
Q2FW75   29 1.16 0.903563 0.161558
Q2FUT5   30 1.2 0.903563 0.161558
Q2G234   21 0.84 -1.27278 0.943444
Q2FZU6   33 1.32 0.903563 0.161558
Q2G1Y2   53 2.12 3.07991 0.0107511
Q2FXN7   17 0.68 -1.27278 0.943444
Q2G2J3   32 1.28 0.903563 0.161558
Q2G0G1   29 1.16 0.903563 0.161558
Q2FW62   29 1.16 0.903563 0.161558
Q2FUP7   30 1.2 0.903563 0.161558
Q2G1J3   35 1.4 0.903563 0.161558
Q2FZ15   39 1.56 0.903563 0.161558
Q2G1D3   24 0.96 -1.27278 0.943444
Q2G0K2   30 1.2 0.903563 0.161558
Q2FWC1   32 1.28 0.903563 0.161558
Q2FXM5   33 1.32 0.903563 0.161558
Q2FY46   24 0.96 -1.27278 0.943444
Q2G1K0   32 1.28 0.903563 0.161558
Q2FXT6   33 1.32 0.903563 0.161558
Q2FZM4   29 1.16 0.903563 0.161558
Q2FXG1   28 1.12 0.903563 0.161558
Q2FXL1   29 1.16 0.903563 0.161558
Q2FWX5   29 1.16 0.903563 0.161558
# cudaSaTabsearch LTYPE = T LORDER = F LSOLN = F
# QUERY ID = PF07692 
# DBFILE = ./tableaux.ascii.DB                                                             
Q2G1I1   25 0.980392 -1.27278  0.943444
Q2G1K2   33 1.29412 0.903563  0.161558
Q2FUU5   31 1.21569 0.903563  0.161558
Q2FXB6   25 0.980392 -1.27278  0.943444
Q2FZU2   35 1.37255 0.903563  0.161558
Q2FZK0   48 1.88235 0.903563  0.161558
Q2FY33   19 0.745098 -1.27278  0.943444
Q2G098   29 1.13725 0.903563  0.161558
Q2FZ46   33 1.29412 0.903563  0.161558
Q2FZQ5   34 1.33333 0.903563  0.161558
Q2FXU8   33 1.29412 0.903563  0.161558
Q9EZ08   27 1.05882 0.903563  0.161558
Q2G1B9   25 0.980392 -1.27278  0.943444
Q2FZ73   23 0.901961 -1.27278  0.943444
Q2FY35   33 1.29412 0.903563  0.161558
Q2FZ16   34 1.33333 0.903563  0.161558
Q2FYR2   28 1.09804 0.903563  0.161558
Q2FWY3   3 0.117647 -1.27278  0.943444
Q2G2F5   31 1.21569 0.903563  0.161558
Q2G032   20 0.784314 -1.27278  0.943444
Q2FZ10   25 0.980392 -1.27278  0.943444
Q2G255   30 1.17647 0.903563  0.161558
Q2G0X6   38 1.4902 0.903563  0.161558
Q2FYH0   41 1.60784 0.903563  0.161558
Q2FXJ9   31 1.21569 0.903563  0.161558
Q2FZT4   18 0.705882 -1.27278  0.943444
Q2FVE6   37 1.45098 0.903563  0.161558
Q2FYD3   6 0.235294 -1.27278  0.943444
Q2FXT5   15 0.588235 -1.27278  0.943444
Q2FY60   39 1.52941 0.903563  0.161558
Q2G2D7   23 0.901961 -1.27278  0.943444
Q2FX16   34 1.33333 0.903563  0.161558
Q2FZ34   27 1.05882 0.903563  0.161558
Q2G1S4   29 1.13725 0.903563  0.161558
Q2G147   33 1.29412 0.903563  0.161558
Q2G1J7   42 1.64706 0.903563  0.161558
Q2G2A7   21 0.823529 -1.27278  0.943444
Q2G2M6   30 1.17647 0.903563  0.161558
Q2FV30   32 1.2549 0.903563  0.161558
Q2FVL5   31 1.21569 0.903563  0.161558
Q2FXY0   29 1.13725 0.903563  0.161558
Q2FZL1   31 1.21569 0.903563  0.161558
Q2FW45   31 1.21569 0.903563  0.161558
Q2FZU0   39 1.5 0.903563  0.161558
Q2FWZ0   33 1.26923 0.903563  0.161558
Q2G2H5   27 1.03846 0.903563  0.161558
Q2FYG9   28 1.07692 0.903563  0.161558
Q2G2X6   28 1.07692 0.903563  0.161558
Q2G155   29 1.11538 0.903563  0.161558
Q2FXY9   34 1.30769 0.903563  0.161558
Q2FZ37   27 1.03846 0.903563  0.161558
Q2FVI7   31 1.19231 0.903563  0.161558
Q2FYS1   33 1.26923 0.903563  0.161558
Q2FXL5   34 1.30769 0.903563  0.161558
Q2G1J4   31 1.19231 0.903563  0.161558
Q2FWZ3   20 0.769231 -1.27278  0.943444
Q2G2P7   36 1.38462 0.903563  0.161558
Q2FVH3   35 1.34615 0.903563  0.161558
Q2FZ31   31 1.19231 0.903563  0.161558
Q2G283   33 1.26923 0.903563  0.161558
Q2FZ66   29 1.11538 0.903563  0.161558
Q2FWY7   36 1.38462 0.903563  0.161558
Q2G1F9   33 1.26923 0.903563  0.161558
Q2FZJ4   31 1.19231 0.903563  0.161558
Q2FZQ1   49 1.88462 0.903563  0.161558
Q2FY80   14 0.538462 -1.27278  0.943444
Q2G2D4   34 1.30769 0.903563  0.161558
Q2FYP1   23 0.884615 -1.27278  0.943444
Q2FYF9   12 0.461538 -1.27278  0.943444
Q2G0B3   33 1.26923 0.903563  0.161558
Q2FUT8   32 1.23077 0.903563  0.161558
Q2FYR1   32 1.23077 0.903563  0.161558
Q2FYL3   28 1.07692 0.903563  0.161558
Q2FVG4   55 2.11538 3.07991  0.0107511
Q2FVP8   16 0.615385 -1.27278  0.943444
Q2FZ28   33 1.24528 0.903563  0.161558
Q2G1F0   25 0.943396 -1.27278  0.943444
P95689   29 1.09434 0.903563  0.161558
Q2FYH6   30 1.13208 0.903563  0.161558
Q2FXD1   19 0.716981 -1.27278  0.943444
Q2G0X5   22 0.830189 -1.27278  0.943444
Q2FXN8   35 1.32075 0.903563  0.161558
Q2G0N0   26 0.981132 -1.27278  0.943444
Q2G268   28 1.0566 0.903563  0.161558
Q2FV61   33 1.24528 0.903563  0.161558
Q2FXL7   22 0.830189 -1.27278  0.943444
Q2FUR5   30 1.13208 0.903563  0.161558
Q2FXV6   22 0.830189 -1.27278  0.943444
Q2G2C5   30 1.13208 0.903563  0.161558
Q2FVJ6   36 1.35849 0.903563  0.161558
Q2G1Y4   31 1.16981 0.903563  0.161558
Q2FVI0   34 1.28302 0.903563  0.161558
Q2FXJ8   43 1.62264 0.903563  0.161558
Q2FZU7   25 0.943396 -1.27278  0.943444
Q2G2X4   34 1.28302 0.903563  0.161558
Q2FZA8   37 1.39623 0.903563  0.161558
Q2FW96   37 1.39623 0.903563  0.161558
Q2FYV4   32 1.20755 0.903563  0.161558
O07325   29 1.09434 0.903563  0.161558
Q2G1C1   39 1.4717 0.903563  0.161558
Q2FZR9   29 1.09434 0.903563  0.161558
Q2FVW3   31 1.16981 0.903563  0.161558
Q2G124   29 1.09434 0.903563  0.161558
P0C0V7   27 1.01887 0.903563  0.161558
Q2FX52   36 1.33333 0.903563  0.161558
Q2G2C7   30 1.11111 0.903563  0.161558
Q2G2D5   34 1.25926 0.903563  0.161558
Q2FXQ7   27 1 0.903563  0.161558
Q2FZW0   23 0.851852 -1.27278  0.943444
Q2FVG3   30 1.11111 0.903563  0.161558
Q2FXR4   38 1.40741 0.903563  0.161558
Q2FZ67   45 1.66667 0.903563  0.161558
Q2G243   23 0.851852 -1.27278  0.943444
Q2FV76   32 1.18519 0.903563  0.161558
Q2FVZ4   28 1.03704 0.903563  0.161558
Q2FWC5   30 1.11111 0.903563  0.161558
Q2FZY3   24 0.888889 -1.27278  0.943444
Q2FWH5   32 1.18519 0.903563  0.161558
Q2G241   31 1.14815 0.903563  0.161558
Q2FV35   30 1.11111 0.903563  0.161558
Q2G0T5   32 1.18519 0.903563  0.161558
Q2G1A9   29 1.07407 0.903563  0.161558
Q2FYU7   33 1.22222 0.903563  0.161558
Q2G2E0   37 1.37037 0.903563  0.161558
Q2FVT6   37 1.37037 0.903563  0.161558
Q2G0D7   33 1.22222 0.903563  0.161558
Q2G1M6   24 0.888889 -1.27278  0.943444
Q2G0A6   38 1.40741 0.903563  0.161558
Q2FUY6   36 1.33333 0.903563  0.161558
Q2FYJ2   32 1.18519 0.903563  0.161558
Q2G2E5   35 1.27273 0.903563  0.161558
Q2G2P5   37 1.34545 0.903563  0.161558
Q2G1R6   30 1.09091 0.903563  0.161558
Q2FYF0   38 1.38182 0.903563  0.161558
Q2FVH8   36 1.30909 0.903563  0.161558
Q2FUU3   33 1.2 0.903563  0.161558
Q2FVG8   31 1.12727 0.903563  0.161558
Q9ZAH5   28 1.01818 0.903563  0.161558
Q2G2U0   28 1.01818 0.903563  0.161558
Q2FYR4   41 1.49091 0.903563  0.161558
Q2G256   36 1.30909 0.903563  0.161558
Q2FVY0   17 0.618182 -1.27278  0.943444
Q2G0Q2   25 0.909091 -1.27278  0.943444
Q2G0R2   28 1.01818 0.903563  0.161558
Q2G0Q3   33 1.2 0.903563  0.161558
Q2FWZ9   32 1.16364 0.903563  0.161558
Q53705   26 0.945455 -1.27278  0.943444
Q2G2U3   22 0.8 -1.27278  0.943444
Q2FYY6   30 1.09091 0.903563  0.161558
Q2FWL3   33 1.2 0.903563  0.161558
Q2FY50   29 1.05455 0.903563  0.161558
Q2FXN4   37 1.34545 0.903563  0.161558
Q2G179   33 1.2 0.903563  0.161558
Q2G1L6   20 0.727273 -1.27278  0.943444
Q2FXU4   28 1.01818 0.903563  0.161558
Q2G1E9   34 1.23636 0.903563  0.161558
Q2G232   32 1.16364 0.903563  0.161558
Q2FXH9   20 0.727273 -1.27278  0.943444
Q2G0X3   6 0.218182 -1.27278  0.943444
Q2FXD0   35 1.27273 0.903563  0.161558
Q2G0G3   39 1.41818 0.903563  0.161558
Q2FWW3   33 1.2 0.903563  0.161558
Q2FYG0   23 0.821429 -1.27278  0.943444
Q2FZS9   33 1.17857 0.903563  0.161558
Q2FYS2   27 0.964286 -1.27278  0.943444
Q2G2U4   15 0.535714 -1.27278  0.943444
Q2FWJ9   36 1.28571 0.903563  0.161558
Q2FWF0   34 1.21429 0.903563  0.161558
Q2FXR9   37 1.32143 0.903563  0.161558
Q2FZV7   24 0.857143 -1.27278  0.943444
Q2G1W0   36 1.28571 0.903563  0.161558
Q2G2I0   34 1.21429 0.903563  0.161558
Q2G153   28 1 0.903563  0.161558
Q2FWD7   31 1.10714 0.903563  0.161558
Q2FY15   36 1.28571 0.903563  0.161558
Q2FV54   30 1.07143 0.903563  0.161558
Q2FZ74   37 1.32143 0.903563  0.161558
Q2FYV5   30 1.07143 0.903563  0.161558
Q2G2I1   16 0.571429 -1.27278  0.943444
Q2FXZ6   28 1 0.903563  0.161558
Q2G0U0   49 1.75 0.903563  0.161558
Q2G0Y6   35 1.25 0.903563  0.161558
Q2FXJ0   30 1.07143 0.903563  0.161558
Q2FY43   32 1.12281 0.903563  0.161558
Q2FWM1   7 0.245614 -1.27278  0.943444
Q2FVJ1   34 1.19298 0.903563  0.161558
Q2G0K3   29 1.01754 0.903563  0.161558
Q2FY66   37 1.29825 0.903563  0.161558
Q2FW99   32 1.12281 0.903563  0.161558
Q2FV10   36 1.26316 0.903563  0.161558
Q2FXJ5   36 1.26316 0.903563  0.161558
Q2FX69   7 0.245614 -1.27278  0.943444
Q2G0B2   30 1.05263 0.903563  0.161558
Q2FX14   33 1.15789 0.903563  0.161558
Q2FYD8   22 0.77193 -1.27278  0.943444
Q2FWE5   37 1.29825 0.903563  0.161558
Q2G2A3   34 1.19298 0.903563  0.161558
Q2FZH8   23 0.807018 -1.27278  0.943444
Q2FX51   32 1.12281 0.903563  0.161558
Q2FWE8   33 1.15789 0.903563  0.161558
Q2G088   36 1.26316 0.903563  0.161558
Q2G028   29 1 0.903563  0.161558
Q2G1S3   31 1.06897 0.903563  0.161558
Q2FYN4   28 0.965517 -1.27278  0.943444
Q2FX86   39 1.34483 0.903563  0.161558
Q2G2S8   30 1.03448 0.903563  0.161558
Q2FUW8   31 1.06897 0.903563  0.161558
Q2FWD4   24 0.827586 -1.27278  0.943444
Q2FVH6   33 1.13793 0.903563  0.161558
Q2G029   31 1.06897 0.903563  0.161558
Q2G1R5   29 1 0.903563  0.161558
Q2FX65   21 0.724138 -1.27278  0.943444
Q2FZV6   32 1.10345 0.903563  0.161558
Q2G1P1   30 1.03448 0.903563  0.161558
Q2FVU4   41 1.41379 0.903563  0.161558
Q2FVT5   39 1.34483 0.903563  0.161558
Q2G2H4   20 0.689655 -1.27278  0.943444
Q2FZ58   33 1.13793 0.903563  0.161558
Q2FVJ2   40 1.37931 0.903563  0.161558
Q2FXW5   23 0.793103 -1.27278  0.943444
Q2FWK1   38 1.31034 0.903563  0.161558
Q2G031   31 1.06897 0.903563  0.161558
Q2G0U1   37 1.27586 0.903563  0.161558
Q2FW46   31 1.06897 0.903563  0.161558
Q2FZY5   37 1.27586 0.903563  0.161558
Q2FZI5   34 1.15254 0.903563  0.161558
Q2FYR9   33 1.11864 0.903563  0.161558
Q2FZ92   32 1.08475 0.903563  0.161558
Q2G1D5   38 1.28814 0.903563  0.161558
Q2FXM2   34 1.15254 0.903563  0.161558
Q2FVM2   41 1.38983 0.903563  0.161558
Q2FZN2   36 1.22034 0.903563  0.161558
Q2G1U8   32 1.08475 0.903563  0.161558
Q2FVS7   14 0.474576 -1.27278  0.943444
Q2FWB5   26 0.881356 -1.27278  0.943444
Q2FXX1   34 1.15254 0.903563  0.161558
Q2G2J9   29 0.983051 -1.27278  0.943444
Q2G0Y7   31 1.05085 0.903563  0.161558
Q2FW81   33 1.11864 0.903563  0.161558
Q2FWK3   30 1.01695 0.903563  0.161558
Q2FY34   28 0.949153 -1.27278  0.943444
Q2FXF8   38 1.28814 0.903563  0.161558
Q2FXI9   32 1.08475 0.903563  0.161558
Q05615   29 0.966667 -1.27278  0.943444
Q2FUW4   28 0.933333 -1.27278  0.943444
Q2FVF4   36 1.2 0.903563  0.161558
Q2FWI3   29 0.966667 -1.27278  0.943444
Q2FWG8   35 1.16667 0.903563  0.161558
Q2G0R0   37 1.23333 0.903563  0.161558
Q2G0I4   30 1 0.903563  0.161558
Q2FV67   32 1.06667 0.903563  0.161558
Q2G091   41 1.36667 0.903563  0.161558
Q2G1U1   30 1 0.903563  0.161558
Q2FUX7   33 1.1 0.903563  0.161558
Q2FY51   28 0.933333 -1.27278  0.943444
Q2FYP2   32 1.06667 0.903563  0.161558
Q2G0F8   35 1.16667 0.903563  0.161558
Q2FXH5   32 1.06667 0.903563  0.161558
Q2G193   28 0.933333 -1.27278  0.943444
Q2FWD6   33 1.1 0.903563  0.161558
Q2FZ98   39 1.27869 0.903563  0.161558
Q2FYQ2   36 1.18033 0.903563  0.161558
Q2FWL5   35 1.14754 0.903563  0.161558
Q2FV16   31 1.01639 0.903563  0.161558
Q2FWX9   29 0.95082 -1.27278  0.943444
Q2G1J0   34 1.11475 0.903563  0.161558
Q2G235   34 1.11475 0.903563  0.161558
Q2FXK1   25 0.819672 -1.27278  0.943444
Q2FWF4   25 0.819672 -1.27278  0.943444
Q2FZC8   31 1.01639 0.903563  0.161558
Q2FZQ4   34 1.11475 0.903563  0.161558
O52582   24 0.786885 -1.27278  0.943444
Q2FZI6   35 1.14754 0.903563  0.161558
Q2FUW7   29 0.95082 -1.27278  0.943444
Q2G2M9   36 1.18033 0.903563  0.161558
Q2FZD0   35 1.14754 0.903563  0.161558
Q2FWK7   36 1.18033 0.903563  0.161558
Q2FWU4   6 0.196721 -1.27278  0.943444
Q2FUX4   23 0.754098 -1.27278  0.943444
Q2G2V3   30 0.983607 -1.27278  0.943444
O05204   31 1.01639 0.903563  0.161558
Q2FYC2   34 1.09677 0.903563  0.161558
Q2FZP6   33 1.06452 0.903563  0.161558
Q2G0L2   34 1.09677 0.903563  0.161558
Q2FZV1   54 1.74194 0.903563  0.161558
Q2FVQ5   33 1.06452 0.903563  0.161558
Q2FZW6   40 1.29032 0.903563  0.161558
Q2FZI3   28 0.903226 -1.27278  0.943444
Q2G219   35 1.12903 0.903563  0.161558
Q2FZR2   39 1.25806 0.903563  0.161558
Q2FXZ2   22 0.709677 -1.27278  0.943444
Q2FYC6   33 1.06452 0.903563  0.161558
Q2FYZ5   35 1.11111 0.903563  0.161558
Q2FWN4   34 1.07937 0.903563  0.161558
Q2G221   28 0.888889 -1.27278  0.943444
Q2FZX5   32 1.01587 0.903563  0.161558
Q2FUW3   32 1.01587 0.903563  0.161558
Q2G2H3   26 0.825397 -1.27278  0.943444
Q2FY08   39 1.2381 0.903563  0.161558
Q2FXU5   36 1.14286 0.903563  0.161558
Q2G1F8   35 1.11111 0.903563  0.161558
Q2FYW4   40 1.26984 0.903563  0.161558
Q2G142   40 1.26984 0.903563  0.161558
Q2G1U3   45 1.42857 0.903563  0.161558
Q2FZ18   36 1.14286 0.903563  0.161558
Q2FV24   26 0.825397 -1.27278  0.943444
Q2G1C2   37 1.1746 0.903563  0.161558
Q2FYZ4   42 1.33333 0.903563  0.161558
Q2FWT4   43 1.36508 0.903563  0.161558
Q2FUX1   33 1.04762 0.903563  0.161558
Q2FZG9   31 0.96875 -1.27278  0.943444
Q2FVC1   29 0.90625 -1.27278  0.943444
Q2FYT3   26 0.8125 -1.27278  0.943444
Q2FY82   37 1.15625 0.903563  0.161558
Q2FV02   39 1.21875 0.903563  0.161558
Q2FXJ2   19 0.59375 -1.27278  0.943444
Q2FZ02   32 1 0.903563  0.161558
Q2G0L3   37 1.15625 0.903563  0.161558
Q2FZH5   35 1.09375 0.903563  0.161558
Q2FWH4   28 0.875 -1.27278  0.943444
Q2FW49   38 1.1875 0.903563  0.161558
Q93T05   38 1.1875 0.903563  0.161558
Q2FX73   32 1 0.903563  0.161558
Q2G239   36 1.10769 0.903563  0.161558
Q2G121   36 1.10769 0.903563  0.161558
Q2FY11   32 0.984615 -1.27278  0.943444
Q2FV11   27 0.830769 -1.27278  0.943444
Q2FZ05   31 0.953846 -1.27278  0.943444
Q2G253   34 1.04615 0.903563  0.161558
Q2FW98   32 0.984615 -1.27278  0.943444
Q2G205   33 1.01538 0.903563  0.161558
Q2FVE7   36 1.10769 0.903563  0.161558
Q2FYD0   18 0.553846 -1.27278  0.943444
Q2FZ19   31 0.953846 -1.27278  0.943444
Q2G1C7   31 0.953846 -1.27278  0.943444
Q2FV60   33 1.01538 0.903563  0.161558
Q2FY64   35 1.07692 0.903563  0.161558
Q2FZI9   35 1.07692 0.903563  0.161558
Q2FV57   29 0.878788 -1.27278  0.943444
Q2FXA5   30 0.909091 -1.27278  0.943444
Q2G2U8   48 1.45455 0.903563  0.161558
Q2FZP0   32 0.969697 -1.27278  0.943444
Q2FZL7   38 1.15152 0.903563  0.161558
Q2FZR3   38 1.15152 0.903563  0.161558
Q2FWA0   34 1.0303 0.903563  0.161558
Q2G090   33 1 0.903563  0.161558
Q2G1H0   39 1.16418 0.903563  0.161558
Q2FZP4   33 0.985075 -1.27278  0.943444
Q2FUX0   34 1.01493 0.903563  0.161558
Q2FV86   36 1.07463 0.903563  0.161558
Q2FV14   31 0.925373 -1.27278  0.943444
Q2FUT2   32 0.955224 -1.27278  0.943444
Q2FZ64   38 1.13433 0.903563  0.161558
Q2FUW1   11 0.323529 -1.27278  0.943444
Q2FWI0   33 0.970588 -1.27278  0.943444
Q2G2K5   36 1.05882 0.903563  0.161558
Q2FWK6   34 1 0.903563  0.161558
Q2G0T9   33 0.970588 -1.27278  0.943444
Q2G078   39 1.14706 0.903563  0.161558
Q2G1P3   36 1.05882 0.903563  0.161558
Q2G274   31 0.898551 -1.27278  0.943444
Q2FZD4   38 1.10145 0.903563  0.161558
Q2FYS5   33 0.956522 -1.27278  0.943444
Q2G1K5   32 0.927536 -1.27278  0.943444
Q2G1L5   29 0.84058 -1.27278  0.943444
Q2G1M9   38 1.10145 0.903563  0.161558
Q2FX67   27 0.782609 -1.27278  0.943444
Q2FZ32   37 1.07246 0.903563  0.161558
Q2FWH7   27 0.782609 -1.27278  0.943444
Q2FXT8   36 1.02857 0.903563  0.161558
Q2FUQ3   37 1.05714 0.903563  0.161558
Q2G1Y6   34 0.971429 -1.27278  0.943444
Q2FX68   13 0.371429 -1.27278  0.943444
Q2FWD1   33 0.942857 -1.27278  0.943444
Q2FUZ8   33 0.942857 -1.27278  0.943444
Q2G1F5   33 0.942857 -1.27278  0.943444
Q2G2T6   23 0.657143 -1.27278  0.943444
Q2FYD2   15 0.428571 -1.27278  0.943444
Q2FYA1   39 1.11429 0.903563  0.161558
Q2FY21   33 0.942857 -1.27278  0.943444
Q2FZD3   27 0.771429 -1.27278  0.943444
Q2G1Z4   32 0.914286 -1.27278  0.943444
Q2G0S3   22 0.619718 -1.27278  0.943444
Q2FVQ3   30 0.84507 -1.27278  0.943444
Q2G2J4   33 0.929577 -1.27278  0.943444
Q2G2B8   38 1.07042 0.903563  0.161558
Q2G0L5   5 0.140845 -1.27278  0.943444
Q2FW72   42 1.1831 0.903563  0.161558
Q2FYT8   32 0.901408 -1.27278  0.943444
Q2FXM9   34 0.957746 -1.27278  0.943444
Q2G1Y0   30 0.84507 -1.27278  0.943444
Q2G2D0   23 0.647887 -1.27278  0.943444
Q2G2M2   31 0.873239 -1.27278  0.943444
Q2G1B7   34 0.957746 -1.27278  0.943444
Q2G1B8   32 0.901408 -1.27278  0.943444
Q2G0M6   34 0.957746 -1.27278  0.943444
Q2G1D8   36 1 0.903563  0.161558
Q2FV70   31 0.861111 -1.27278  0.943444
Q2FV72   34 0.944444 -1.27278  0.943444
Q2FVB2   36 1 0.903563  0.161558
Q2G122   34 0.944444 -1.27278  0.943444
Q2G1W2   35 0.958904 -1.27278  0.943444
Q2FWW1   20 0.547945 -1.27278  0.943444
Q2G1F4   38 1.0411 0.903563  0.161558
Q2G093   37 1.0137 0.903563  0.161558
Q2FXY7   29 0.794521 -1.27278  0.943444
Q2G1C6   28 0.767123 -1.27278  0.943444
Q2FZ20   31 0.849315 -1.27278  0.943444
O50581   35 0.945946 -1.27278  0.943444
Q2G1N1   36 0.972973 -1.27278  0.943444
Q2G188   25 0.666667 -1.27278  0.943444
Q2G296   42 1.12 0.903563  0.161558
Q2G2E9   29 0.773333 -1.27278  0.943444
Q2G294   35 0.933333 -1.27278  0.943444
Q2FWJ5   33 0.88 -1.27278  0.943444
Q2FW03   34 0.894737 -1.27278  0.943444
Q2G0N1   33 0.868421 -1.27278  0.943444
Q2FZJ0   32 0.842105 -1.27278  0.943444
Q2FYZ9   33 0.868421 -1.27278  0.943444
Q2FV74   29 0.763158 -1.27278  0.943444
Q2FXP7   33 0.868421 -1.27278  0.943444
Q2FXU1   42 1.10526 0.903563  0.161558
Q2G1M8   39 1.02632 0.903563  0.161558
Q2FXY4   31 0.815789 -1.27278  0.943444
Q2FZ94   28 0.727273 -1.27278  0.943444
Q2FYI0   35 0.897436 -1.27278  0.943444
Q2FXT9   33 0.846154 -1.27278  0.943444
Q2G0D2   30 0.759494 -1.27278  0.943444
Q2FYB7   26 0.658228 -1.27278  0.943444
Q2FVN8   32 0.810127 -1.27278  0.943444
Q2FZ49   26 0.658228 -1.27278  0.943444
Q2FUW6   32 0.810127 -1.27278  0.943444
Q2G1P7   30 0.759494 -1.27278  0.943444
Q2FW70   36 0.9 -1.27278  0.943444
Q2G0W1   34 0.85 -1.27278  0.943444
Q2G024   37 0.925 -1.27278  0.943444
Q2G1G8   38 0.95 -1.27278  0.943444
Q2G1R9   34 0.85 -1.27278  0.943444
O06446   31 0.775 -1.27278  0.943444
Q2G1C9   31 0.775 -1.27278  0.943444
Q2FXV8   32 0.790123 -1.27278  0.943444
Q2G0P5   27 0.666667 -1.27278  0.943444
Q2FV64   35 0.853659 -1.27278  0.943444
Q2FV87   39 0.939759 -1.27278  0.943444
Q2G1K9   32 0.761905 -1.27278  0.943444
Q2G266   36 0.857143 -1.27278  0.943444
Q59801   41 0.964706 -1.27278  0.943444
Q2FXH2   30 0.705882 -1.27278  0.943444
Q53727   37 0.860465 -1.27278  0.943444
Q2G2Q0   34 0.790698 -1.27278  0.943444
Q2FZD8   33 0.758621 -1.27278  0.943444
Q2FYS4   32 0.735632 -1.27278  0.943444
Q2G1G2   34 0.781609 -1.27278  0.943444
Q2FXV9   32 0.727273 -1.27278  0.943444
Q2G0L4   6 0.136364 -1.27278  0.943444
Q2FXR8   35 0.795455 -1.27278  0.943444
Q2FYJ0   26 0.590909 -1.27278  0.943444
Q2FZS8   30 0.674157 -1.27278  0.943444
Q2FXN9   28 0.615385 -1.27278  0.943444
Q2FYM1   38 0.835165 -1.27278  0.943444
Q2FVZ5   26 0.571429 -1.27278  0.943444
Q2FVL8   32 0.695652 -1.27278  0.943444
Q2FZ40   40 0.869565 -1.27278  0.943444
Q2FYH5   37 0.795699 -1.27278  0.943444
Q2FXB3   28 0.589474 -1.27278  0.943444
Q2FYS9   38 0.783505 -1.27278  0.943444
Q2G1Q4   32 0.659794 -1.27278  0.943444
Q2FVC3   31 0.639175 -1.27278  0.943444
Q2G046   33 0.673469 -1.27278  0.943444
Q2FWU3   21 0.428571 -1.27278  0.943444
Q2FZ72   32 0.653061 -1.27278  0.943444
Q2FZ82   36 0.734694 -1.27278  0.943444
Q9F1K0   31 0.613861 -1.27278  0.943444
Q2FVV9   33 0.628571 -1.27278  0.943444
Q2FZT6   25 0.471698 -1.27278  0.943444
Q2FWU5   20 0.377358 -1.27278  0.943444
Q2FYC8   21 0.392523 -1.27278  0.943444
Q2FZK7   31 0.568807 -1.27278  0.943444
Q2G2C1   31 0.568807 -1.27278  0.943444
Q2FZT5   25 0.446429 -1.27278  0.943444
Q2G0R8   31 0.548673 -1.27278  0.943444
Q2FW95   19 0.336283 -1.27278  0.943444
Q2G0N5   31 0.529915 -1.27278  0.943444
P47768   28 0.470588 -1.27278  0.943444
Q2FXH4   24 0.4 -1.27278  0.943444
Q2FVM1   36 0.6 -1.27278  0.943444
```
