## Supplementary Data 3 for "Mining folded proteomes in the era of accurate structure prediction": PF07693.output

```
# cudaSaTabsearch LTYPE = T LORDER = F LSOLN = F
# QUERY ID = PF07693 
# DBFILE = ./tableaux.ascii.DB                                                             
Q2G0V6   0 0 -1.27278 0.943444
Q2G075   0 0 -1.27278 0.943444
Q2G083   0 0 -1.27278 0.943444
Q2FZN3   0 0 -1.27278 0.943444
Q2FY90   0 0 -1.27278 0.943444
Q2FX91   0 0 -1.27278 0.943444
Q2FX54   0 0 -1.27278 0.943444
Q2FYQ4   0 0 -1.27278 0.943444
Q2G284   0 0 -1.27278 0.943444
Q2G0S4   0 0 -1.27278 0.943444
Q2FWM3   0 0 -1.27278 0.943444
Q2FX81   0 0 -1.27278 0.943444
Q2FXC6   0 0 -1.27278 0.943444
Q2FWJ7   0 0 -1.27278 0.943444
Q2FYJ9   0 0 -1.27278 0.943444
Q2G2E6   0 0 -1.27278 0.943444
Q2FWV0   0 0 -1.27278 0.943444
Q2FZC3   0 0 -1.27278 0.943444
Q2FVH9   0 0 -1.27278 0.943444
Q2FXQ5   0 0 -1.27278 0.943444
Q2FZU4   0 0 -1.27278 0.943444
Q2FYF8   0 0 -1.27278 0.943444
Q2FUR4   0 0 -1.27278 0.943444
Q2FYI2   0 0 -1.27278 0.943444
Q2FYY2   0 0 -1.27278 0.943444
Q2FW58   0 0 -1.27278 0.943444
P0C7Z3   0 0 -1.27278 0.943444
Q2G0T2   0 0 -1.27278 0.943444
Q2G1G9   0 0 -1.27278 0.943444
Q2FVJ0   0 0 -1.27278 0.943444
Q2FZ80   0 0 -1.27278 0.943444
Q2G1R4   0 0 -1.27278 0.943444
Q2FW02   0 0 -1.27278 0.943444
Q2G1X3   0 0 -1.27278 0.943444
Q2FWW4   0 0 -1.27278 0.943444
Q2FZE1   0 0 -1.27278 0.943444
Q2FY31   0 0 -1.27278 0.943444
Q2G018   0 0 -1.27278 0.943444
Q2FZI0   0 0 -1.27278 0.943444
Q2FUZ7   0 0 -1.27278 0.943444
Q2G250   0 0 -1.27278 0.943444
Q2FWU8   0 0 -1.27278 0.943444
Q2FYX5   0 0 -1.27278 0.943444
Q2FZY2   0 0 -1.27278 0.943444
Q2FZX8   0 0 -1.27278 0.943444
Q2FUY8   0 0 -1.27278 0.943444
Q2FV73   0 0 -1.27278 0.943444
Q2G0C5   0 0 -1.27278 0.943444
Q2FZ52   0 0 -1.27278 0.943444
Q2FVK6   0 0 -1.27278 0.943444
Q2G0Z3   0 0 -1.27278 0.943444
Q2FZJ8   0 0 -1.27278 0.943444
Q2FY57   0 0 -1.27278 0.943444
Q2G0W3   0 0 -1.27278 0.943444
Q2G0I2   0 0 -1.27278 0.943444
Q2FYX1   0 0 -1.27278 0.943444
Q2G0H2   0 0 -1.27278 0.943444
Q2FWJ8   0 0 -1.27278 0.943444
Q2FWZ7   0 0 -1.27278 0.943444
Q2FV04   0 0 -1.27278 0.943444
Q2G0H6   0 0 -1.27278 0.943444
Q2G291   0 0 -1.27278 0.943444
Q2G1A7   0 0 -1.27278 0.943444
Q2FVS8   0 0 -1.27278 0.943444
Q2FZ26   0 0 -1.27278 0.943444
Q2FXJ3   0 0 -1.27278 0.943444
Q2G231   0 0 -1.27278 0.943444
Q2G2N0   0 0 -1.27278 0.943444
Q2G2I2   0 0 -1.27278 0.943444
Q2FYU3   0 0 -1.27278 0.943444
Q2FWY5   0 0 -1.27278 0.943444
Q2G2E3   0 0 -1.27278 0.943444
Q2FV09   0 0 -1.27278 0.943444
Q2FX72   0 0 -1.27278 0.943444
Q2FWA3   0 0 -1.27278 0.943444
Q2FWF2   0 0 -1.27278 0.943444
Q2G0E4   0 0 -1.27278 0.943444
Q2G251   0 0 -1.27278 0.943444
P0C818   0 0 -1.27278 0.943444
Q2FXQ2   0 0 -1.27278 0.943444
Q2FXD4   0 0 -1.27278 0.943444
Q2G014   0 0 -1.27278 0.943444
Q2FWI9   0 0 -1.27278 0.943444
Q2FX79   0 0 -1.27278 0.943444
Q2FVP7   0 0 -1.27278 0.943444
Q2FZN4   0 0 -1.27278 0.943444
Q2FWU6   0 0 -1.27278 0.943444
Q2G2Y1   0 0 -1.27278 0.943444
Q2FYF6   0 0 -1.27278 0.943444
Q2FXK0   0 0 -1.27278 0.943444
Q2FVI9   0 0 -1.27278 0.943444
Q2G246   0 0 -1.27278 0.943444
Q2G053   0 0 -1.27278 0.943444
Q2FWK8   0 0 -1.27278 0.943444
Q2FXL8   0 0 -1.27278 0.943444
Q2G0Q4   0 0 -1.27278 0.943444
Q2FVB7   0 0 -1.27278 0.943444
Q2FYD6   0 0 -1.27278 0.943444
Q2FXK9   0 0 -1.27278 0.943444
Q2FV78   0 0 -1.27278 0.943444
Q2FXG4   0 0 -1.27278 0.943444
Q2G0C8   0 0 -1.27278 0.943444
Q2FWU9   0 0 -1.27278 0.943444
Q2FUX2   0 0 -1.27278 0.943444
Q2FYI8   0 0 -1.27278 0.943444
Q2FXA1   0 0 -1.27278 0.943444
Q2FV49   0 0 -1.27278 0.943444
Q2G1S0   0 0 -1.27278 0.943444
Q2G0G0   0 0 -1.27278 0.943444
P0C805   0 0 -1.27278 0.943444
Q2FWV9   0 0 -1.27278 0.943444
Q2G152   0 0 -1.27278 0.943444
Q2FX48   0 0 -1.27278 0.943444
Q2FXS5   0 0 -1.27278 0.943444
Q2FWL4   0 0 -1.27278 0.943444
P0C7Y1   0 0 -1.27278 0.943444
Q2FXA2   0 0 -1.27278 0.943444
Q2FY96   0 0 -1.27278 0.943444
Q2FVJ3   0 0 -1.27278 0.943444
Q2FZ24   0 0 -1.27278 0.943444
Q2G1X4   0 0 -1.27278 0.943444
Q2FYM6   0 0 -1.27278 0.943444
Q2FWX6   0 0 -1.27278 0.943444
Q2G1D2   0 0 -1.27278 0.943444
Q2FWC0   0 0 -1.27278 0.943444
Q2FZG7   0 0 -1.27278 0.943444
Q2G2P1   0 0 -1.27278 0.943444
Q2G1M4   0 0 -1.27278 0.943444
Q2FX29   0 0 -1.27278 0.943444
Q2FUZ3   0 0 -1.27278 0.943444
Q2FVZ9   0 0 -1.27278 0.943444
Q2G2N3   0 0 -1.27278 0.943444
Q2G237   0 0 -1.27278 0.943444
Q2FXN5   0 0 -1.27278 0.943444
Q2FYP7   0 0 -1.27278 0.943444
Q2FWC8   0 0 -1.27278 0.943444
Q2G209   0 0 -1.27278 0.943444
Q2FXX7   0 0 -1.27278 0.943444
Q2FV05   0 0 -1.27278 0.943444
Q2FWM8   0 0 -1.27278 0.943444
Q2FV00   0 0 -1.27278 0.943444
Q2FZF2   0 0 -1.27278 0.943444
Q2FV80   0 0 -1.27278 0.943444
Q2FZZ7   0 0 -1.27278 0.943444
Q2FWH8   0 0 -1.27278 0.943444
Q2FVS5   0 0 -1.27278 0.943444
Q2FWY0   0 0 -1.27278 0.943444
Q2FZM3   0 0 -1.27278 0.943444
Q2FZW8   0 0 -1.27278 0.943444
Q2FVY7   0 0 -1.27278 0.943444
Q2FXJ1   0 0 -1.27278 0.943444
Q2G0T7   0 0 -1.27278 0.943444
Q2FW40   0 0 -1.27278 0.943444
Q2FYU9   0 0 -1.27278 0.943444
Q2FUR0   0 0 -1.27278 0.943444
Q2G215   0 0 -1.27278 0.943444
Q2G169   0 0 -1.27278 0.943444
Q2G034   0 0 -1.27278 0.943444
Q2FUV8   1 0.105263 -1.27278 0.943444
Q2FW44   2 0.210526 -1.27278 0.943444
Q2FYJ8   0 0 -1.27278 0.943444
Q2FVR6   2 0.210526 -1.27278 0.943444
Q2G183   1 0.105263 -1.27278 0.943444
Q2G0S1   2 0.210526 -1.27278 0.943444
Q2FX83   0 0 -1.27278 0.943444
Q2FYF7   1 0.105263 -1.27278 0.943444
Q2G166   0 0 -1.27278 0.943444
Q2FX20   2 0.210526 -1.27278 0.943444
Q2G020   2 0.210526 -1.27278 0.943444
Q2FVC0   2 0.210526 -1.27278 0.943444
Q2FVD1   0 0 -1.27278 0.943444
Q2FWH1   2 0.210526 -1.27278 0.943444
Q2FYX2   1 0.105263 -1.27278 0.943444
Q2FZB5   2 0.210526 -1.27278 0.943444
Q2G0G8   2 0.210526 -1.27278 0.943444
P0A0I4   1 0.105263 -1.27278 0.943444
Q2G2C6   1 0.105263 -1.27278 0.943444
Q2FVB1   2 0.210526 -1.27278 0.943444
Q2FYN1   1 0.105263 -1.27278 0.943444
Q2FV79   2 0.210526 -1.27278 0.943444
Q2FVU9   2 0.210526 -1.27278 0.943444
Q2G0W5   1 0.105263 -1.27278 0.943444
Q2FW60   1 0.105263 -1.27278 0.943444
Q2G269   2 0.210526 -1.27278 0.943444
Q2FZS1   2 0.210526 -1.27278 0.943444
Q2G1Y3   2 0.210526 -1.27278 0.943444
Q2FWA4   0 0 -1.27278 0.943444
Q2G0C0   2 0.210526 -1.27278 0.943444
Q2G2J6   0 0 -1.27278 0.943444
Q2G1R2   2 0.210526 -1.27278 0.943444
Q2FXY8   2 0.210526 -1.27278 0.943444
Q2FYL2   2 0.210526 -1.27278 0.943444
Q2FYS3   0 0 -1.27278 0.943444
Q2FXS0   2 0.210526 -1.27278 0.943444
Q2FWA7   0 0 -1.27278 0.943444
Q2FWV8   2 0.210526 -1.27278 0.943444
Q2G279   2 0.210526 -1.27278 0.943444
Q2FYB5   2 0.210526 -1.27278 0.943444
Q2G175   1 0.105263 -1.27278 0.943444
Q2FZ07   2 0.210526 -1.27278 0.943444
Q2FVG7   2 0.210526 -1.27278 0.943444
Q2G2P3   2 0.210526 -1.27278 0.943444
Q2FZA3   2 0.210526 -1.27278 0.943444
Q2FYE1   1 0.105263 -1.27278 0.943444
Q2G2F8   0 0 -1.27278 0.943444
Q2FWS8   0 0 -1.27278 0.943444
Q2FXD8   2 0.210526 -1.27278 0.943444
Q2FX46   2 0.210526 -1.27278 0.943444
Q2FYB4   2 0.210526 -1.27278 0.943444
Q2FYC0   2 0.210526 -1.27278 0.943444
Q2FUY5   2 0.210526 -1.27278 0.943444
Q2FYF2   0 0 -1.27278 0.943444
Q2G0R4   0 0 -1.27278 0.943444
Q2G1L1   1 0.105263 -1.27278 0.943444
Q2FYB0   1 0.105263 -1.27278 0.943444
Q2FWW5   2 0.210526 -1.27278 0.943444
Q2FX04   2 0.210526 -1.27278 0.943444
Q2FV33   2 0.210526 -1.27278 0.943444
Q2FUX6   2 0.210526 -1.27278 0.943444
Q2FVP5   0 0 -1.27278 0.943444
Q2G0W7   2 0.210526 -1.27278 0.943444
Q2FXV1   1 0.105263 -1.27278 0.943444
Q2G096   1 0.105263 -1.27278 0.943444
Q2FV68   2 0.210526 -1.27278 0.943444
Q2FVY6   2 0.210526 -1.27278 0.943444
Q2FYY0   2 0.210526 -1.27278 0.943444
Q2G005   2 0.210526 -1.27278 0.943444
Q2G2B4   0 0 -1.27278 0.943444
Q2FVZ7   2 0.210526 -1.27278 0.943444
Q2FW55   2 0.210526 -1.27278 0.943444
Q2FV92   2 0.210526 -1.27278 0.943444
Q2FYV9   2 0.210526 -1.27278 0.943444
Q2FW74   2 0.210526 -1.27278 0.943444
Q2FVK9   2 0.210526 -1.27278 0.943444
Q2FZA4   2 0.210526 -1.27278 0.943444
Q2FV25   0 0 -1.27278 0.943444
Q2FYG8   2 0.210526 -1.27278 0.943444
Q2G216   1 0.105263 -1.27278 0.943444
Q2FZ69   1 0.105263 -1.27278 0.943444
Q2FV97   2 0.210526 -1.27278 0.943444
Q2FZ95   2 0.210526 -1.27278 0.943444
Q2FZN8   1 0.105263 -1.27278 0.943444
Q2FZG2   2 0.210526 -1.27278 0.943444
Q2G259   2 0.210526 -1.27278 0.943444
Q2FYB6   2 0.210526 -1.27278 0.943444
Q2FZD1   2 0.210526 -1.27278 0.943444
Q2FYT6   2 0.210526 -1.27278 0.943444
Q2G0Y2   2 0.210526 -1.27278 0.943444
Q2FWZ1   2 0.210526 -1.27278 0.943444
Q2FVC8   2 0.210526 -1.27278 0.943444
Q2G2H1   2 0.210526 -1.27278 0.943444
Q2FY47   0 0 -1.27278 0.943444
Q2FX78   2 0.210526 -1.27278 0.943444
Q2FX47   0 0 -1.27278 0.943444
Q2FZA7   1 0.105263 -1.27278 0.943444
Q2FV32   2 0.210526 -1.27278 0.943444
Q2FYE6   0 0 -1.27278 0.943444
Q2FZ41   0 0 -1.27278 0.943444
Q2FYG3   1 0.105263 -1.27278 0.943444
Q2FX01   0 0 -1.27278 0.943444
Q2FXU6   2 0.210526 -1.27278 0.943444
Q2FYL7   1 0.105263 -1.27278 0.943444
Q2FWQ3   2 0.210526 -1.27278 0.943444
Q2FZY9   1 0.105263 -1.27278 0.943444
Q2FV50   2 0.210526 -1.27278 0.943444
Q2FUY7   2 0.210526 -1.27278 0.943444
Q2FXP6   2 0.210526 -1.27278 0.943444
Q2G1S9   2 0.210526 -1.27278 0.943444
Q2FX18   2 0.210526 -1.27278 0.943444
Q2FYU0   0 0 -1.27278 0.943444
Q2FXZ7   4 0.4 -1.27278 0.943444
Q2G051   4 0.4 -1.27278 0.943444
Q2FWS3   3 0.3 -1.27278 0.943444
Q2FW14   6 0.6 -1.27278 0.943444
Q2FYD7   3 0.3 -1.27278 0.943444
Q9RQP8   5 0.5 -1.27278 0.943444
Q2FZK2   3 0.3 -1.27278 0.943444
Q2FWI7   4 0.4 -1.27278 0.943444
Q2G182   2 0.2 -1.27278 0.943444
Q2FYT7   3 0.3 -1.27278 0.943444
Q2FV46   4 0.4 -1.27278 0.943444
Q2FY58   2 0.2 -1.27278 0.943444
Q2FX06   2 0.2 -1.27278 0.943444
Q2FZH0   4 0.4 -1.27278 0.943444
Q2FUZ4   2 0.2 -1.27278 0.943444
Q2G102   4 0.4 -1.27278 0.943444
Q2G1R8   2 0.2 -1.27278 0.943444
Q2G2J1   5 0.5 -1.27278 0.943444
Q2FX71   5 0.5 -1.27278 0.943444
Q2FUZ5   0 0 -1.27278 0.943444
Q2FYP5   3 0.3 -1.27278 0.943444
Q2G048   0 0 -1.27278 0.943444
Q2FUQ0   4 0.4 -1.27278 0.943444
Q2FWS7   2 0.2 -1.27278 0.943444
Q2FV65   2 0.2 -1.27278 0.943444
Q2G125   2 0.2 -1.27278 0.943444
Q2FYT2   3 0.3 -1.27278 0.943444
Q2FVH7   2 0.2 -1.27278 0.943444
Q2G127   2 0.2 -1.27278 0.943444
Q2FYI5   2 0.2 -1.27278 0.943444
Q2FYX4   1 0.1 -1.27278 0.943444
Q2G0M3   2 0.2 -1.27278 0.943444
Q2FW87   4 0.4 -1.27278 0.943444
Q2G211   2 0.2 -1.27278 0.943444
Q2FXR5   2 0.2 -1.27278 0.943444
Q2FWR5   5 0.5 -1.27278 0.943444
Q2FYD5   5 0.5 -1.27278 0.943444
Q2FY94   2 0.2 -1.27278 0.943444
Q2G2W8   4 0.4 -1.27278 0.943444
Q2FZL9   2 0.2 -1.27278 0.943444
Q2FYT9   3 0.3 -1.27278 0.943444
Q2FX44   4 0.4 -1.27278 0.943444
Q2FXB2   2 0.2 -1.27278 0.943444
Q2FVF6   4 0.4 -1.27278 0.943444
Q2G2F6   2 0.2 -1.27278 0.943444
Q2G2C3   4 0.4 -1.27278 0.943444
Q2FYA5   4 0.4 -1.27278 0.943444
Q2FYB1   4 0.4 -1.27278 0.943444
Q2G011   4 0.4 -1.27278 0.943444
Q2FV29   0 0 -1.27278 0.943444
Q2FVW1   5 0.5 -1.27278 0.943444
Q2FYA4   5 0.5 -1.27278 0.943444
Q2FY26   4 0.4 -1.27278 0.943444
Q2FXC1   3 0.3 -1.27278 0.943444
Q2G2T0   5 0.5 -1.27278 0.943444
Q2FY62   0 0 -1.27278 0.943444
Q2G2K4   4 0.4 -1.27278 0.943444
Q2FW65   4 0.4 -1.27278 0.943444
Q2FY05   2 0.2 -1.27278 0.943444
Q2FV96   2 0.2 -1.27278 0.943444
Q2G1S7   2 0.2 -1.27278 0.943444
Q2FWS9   3 0.3 -1.27278 0.943444
Q2G180   4 0.4 -1.27278 0.943444
Q2G0L6   4 0.4 -1.27278 0.943444
Q2G189   2 0.2 -1.27278 0.943444
Q2FYD9   0 0 -1.27278 0.943444
Q2FWM6   0 0 -1.27278 0.943444
Q2FXA6   2 0.2 -1.27278 0.943444
Q2G0U8   4 0.4 -1.27278 0.943444
Q2FXD9   2 0.2 -1.27278 0.943444
Q2FWF9   0 0 -1.27278 0.943444
Q2FXS3   5 0.5 -1.27278 0.943444
Q2FXX6   5 0.5 -1.27278 0.943444
Q2FWU2   4 0.4 -1.27278 0.943444
Q2FXD5   3 0.3 -1.27278 0.943444
Q2FZK8   2 0.2 -1.27278 0.943444
Q2FV15   3 0.3 -1.27278 0.943444
Q2FZZ5   3 0.3 -1.27278 0.943444
Q2FW48   4 0.4 -1.27278 0.943444
Q2FYB3   1 0.1 -1.27278 0.943444
Q2FWT5   4 0.4 -1.27278 0.943444
Q2FVH4   1 0.1 -1.27278 0.943444
Q2FWP4   4 0.4 -1.27278 0.943444
Q2FYX9   2 0.2 -1.27278 0.943444
Q2G1U7   2 0.2 -1.27278 0.943444
Q2FXY6   5 0.5 -1.27278 0.943444
Q2FYT1   2 0.2 -1.27278 0.943444
Q2G244   5 0.5 -1.27278 0.943444
Q2FX30   0 0 -1.27278 0.943444
Q2FVZ3   3 0.3 -1.27278 0.943444
Q2FWP5   2 0.2 -1.27278 0.943444
Q2FX41   3 0.3 -1.27278 0.943444
Q2G2R5   3 0.3 -1.27278 0.943444
Q2G2S3   7 0.666667 -1.27278 0.943444
Q2G004   5 0.47619 -1.27278 0.943444
Q2FWV1   5 0.47619 -1.27278 0.943444
Q2G003   6 0.571429 -1.27278 0.943444
Q2FZV3   4 0.380952 -1.27278 0.943444
Q2G026   6 0.571429 -1.27278 0.943444
Q2FXG7   3 0.285714 -1.27278 0.943444
Q2FYL8   2 0.190476 -1.27278 0.943444
Q2FZB6   1 0.0952381 -1.27278 0.943444
Q2FZE4   5 0.47619 -1.27278 0.943444
Q2FX11   5 0.47619 -1.27278 0.943444
Q2G0Y3   8 0.761905 -1.27278 0.943444
Q2FZW7   2 0.190476 -1.27278 0.943444
Q2FX21   6 0.571429 -1.27278 0.943444
Q2G092   6 0.571429 -1.27278 0.943444
Q2FZB7   4 0.380952 -1.27278 0.943444
Q2G0J9   6 0.571429 -1.27278 0.943444
Q2G1X2   5 0.47619 -1.27278 0.943444
Q2FZD6   5 0.47619 -1.27278 0.943444
Q2FW67   6 0.571429 -1.27278 0.943444
Q2G111   6 0.571429 -1.27278 0.943444
Q2G2Y4   3 0.285714 -1.27278 0.943444
Q2FY38   4 0.380952 -1.27278 0.943444
Q2FWJ0   7 0.666667 -1.27278 0.943444
Q2G2T5   5 0.47619 -1.27278 0.943444
Q2FVG6   2 0.190476 -1.27278 0.943444
Q2G1V8   4 0.380952 -1.27278 0.943444
Q2G1L0   5 0.47619 -1.27278 0.943444
Q2FXD6   7 0.666667 -1.27278 0.943444
P0C948   4 0.380952 -1.27278 0.943444
Q2G1M2   5 0.47619 -1.27278 0.943444
Q2FVW8   3 0.285714 -1.27278 0.943444
Q2FX24   3 0.285714 -1.27278 0.943444
Q2FWS4   6 0.571429 -1.27278 0.943444
Q2FYQ3   4 0.380952 -1.27278 0.943444
Q2G254   6 0.571429 -1.27278 0.943444
Q2FWB4   3 0.285714 -1.27278 0.943444
Q2FUP8   4 0.380952 -1.27278 0.943444
Q2FZC2   3 0.285714 -1.27278 0.943444
Q2FYE4   5 0.47619 -1.27278 0.943444
Q2FWS2   5 0.47619 -1.27278 0.943444
Q2FY03   7 0.666667 -1.27278 0.943444
Q2FVS6   7 0.666667 -1.27278 0.943444
Q2FXV2   2 0.190476 -1.27278 0.943444
Q2G2L6   4 0.380952 -1.27278 0.943444
Q2G2I5   3 0.285714 -1.27278 0.943444
Q2FYA2   2 0.190476 -1.27278 0.943444
Q2FWV7   5 0.47619 -1.27278 0.943444
Q2FXE7   6 0.571429 -1.27278 0.943444
Q2G0J6   5 0.47619 -1.27278 0.943444
Q2FUU4   6 0.571429 -1.27278 0.943444
Q2FVJ4   5 0.47619 -1.27278 0.943444
Q2FZM9   5 0.47619 -1.27278 0.943444
Q2FZ51   6 0.571429 -1.27278 0.943444
Q2FY22   4 0.380952 -1.27278 0.943444
Q2G2Q1   5 0.47619 -1.27278 0.943444
Q2G109   7 0.666667 -1.27278 0.943444
Q2G1D6   7 0.666667 -1.27278 0.943444
Q2FVC9   1 0.0952381 -1.27278 0.943444
Q2G2R6   5 0.47619 -1.27278 0.943444
Q2FZ85   6 0.571429 -1.27278 0.943444
Q2FVK4   5 0.47619 -1.27278 0.943444
Q2G1V9   3 0.285714 -1.27278 0.943444
Q2G2H6   4 0.380952 -1.27278 0.943444
Q2FWS6   6 0.571429 -1.27278 0.943444
Q2FZW4   6 0.571429 -1.27278 0.943444
Q2G1M3   5 0.47619 -1.27278 0.943444
Q2G1M0   5 0.47619 -1.27278 0.943444
Q2G1Y9   3 0.285714 -1.27278 0.943444
Q2FX45   2 0.190476 -1.27278 0.943444
Q2FWP8   4 0.380952 -1.27278 0.943444
Q2FYP4   6 0.571429 -1.27278 0.943444
Q2FYL1   5 0.47619 -1.27278 0.943444
Q2G1L4   5 0.47619 -1.27278 0.943444
Q2FUQ7   7 0.666667 -1.27278 0.943444
Q2G247   0 0 -1.27278 0.943444
Q2FVV0   6 0.571429 -1.27278 0.943444
Q2FYU6   4 0.380952 -1.27278 0.943444
Q2G2N6   7 0.666667 -1.27278 0.943444
Q2FXC9   5 0.47619 -1.27278 0.943444
Q2FX42   6 0.571429 -1.27278 0.943444
Q2FX26   4 0.380952 -1.27278 0.943444
Q2FWF3   2 0.190476 -1.27278 0.943444
Q2FZY1   5 0.47619 -1.27278 0.943444
Q2FW15   1 0.0909091 -1.27278 0.943444
P0A0G2   8 0.727273 -1.27278 0.943444
Q2G2G5   8 0.727273 -1.27278 0.943444
Q2FY39   7 0.636364 -1.27278 0.943444
Q2G0B5   5 0.454545 -1.27278 0.943444
Q2FZI1   6 0.545455 -1.27278 0.943444
Q2FUQ6   7 0.636364 -1.27278 0.943444
Q2FVR5   8 0.727273 -1.27278 0.943444
Q2G2W6   8 0.727273 -1.27278 0.943444
Q2FZR8   7 0.636364 -1.27278 0.943444
Q2FVY8   4 0.363636 -1.27278 0.943444
Q2FZ60   3 0.272727 -1.27278 0.943444
Q2FV82   5 0.454545 -1.27278 0.943444
Q2FX23   6 0.545455 -1.27278 0.943444
Q2G1G3   5 0.454545 -1.27278 0.943444
P68805   5 0.454545 -1.27278 0.943444
Q2FVL0   5 0.454545 -1.27278 0.943444
Q2G2J0   4 0.363636 -1.27278 0.943444
Q2FZF1   5 0.454545 -1.27278 0.943444
Q2FXU9   4 0.363636 -1.27278 0.943444
Q2G1A2   6 0.545455 -1.27278 0.943444
Q2G1C3   8 0.727273 -1.27278 0.943444
Q2G1D4   4 0.363636 -1.27278 0.943444
Q2G0A8   5 0.454545 -1.27278 0.943444
Q2FVC7   4 0.363636 -1.27278 0.943444
Q2G133   8 0.727273 -1.27278 0.943444
Q2FY86   6 0.545455 -1.27278 0.943444
Q2FX92   8 0.727273 -1.27278 0.943444
Q2FW47   2 0.181818 -1.27278 0.943444
Q2G1T9   4 0.363636 -1.27278 0.943444
Q2FVU8   4 0.363636 -1.27278 0.943444
Q2FVD7   5 0.454545 -1.27278 0.943444
Q2FX55   7 0.636364 -1.27278 0.943444
Q2FVD3   6 0.545455 -1.27278 0.943444
Q2G2B5   5 0.454545 -1.27278 0.943444
Q2FWV6   4 0.363636 -1.27278 0.943444
Q2FW29   5 0.454545 -1.27278 0.943444
Q2G0W6   2 0.181818 -1.27278 0.943444
Q2FVD2   4 0.363636 -1.27278 0.943444
Q2FWR8   2 0.181818 -1.27278 0.943444
Q2FXA0   8 0.727273 -1.27278 0.943444
Q2FZB4   6 0.545455 -1.27278 0.943444
Q2FX37   2 0.181818 -1.27278 0.943444
Q2FX13   3 0.272727 -1.27278 0.943444
Q2FWD8   2 0.181818 -1.27278 0.943444
Q2G108   5 0.454545 -1.27278 0.943444
Q2G2V4   9 0.818182 -1.27278 0.943444
Q2FZW2   8 0.727273 -1.27278 0.943444
Q2FYY4   5 0.454545 -1.27278 0.943444
Q2FYB8   8 0.727273 -1.27278 0.943444
Q2FWC2   7 0.636364 -1.27278 0.943444
Q2FYE8   5 0.454545 -1.27278 0.943444
Q2FXK5   5 0.454545 -1.27278 0.943444
Q2FWT0   10 0.909091 -1.27278 0.943444
Q2FW19   4 0.363636 -1.27278 0.943444
Q2G100   6 0.545455 -1.27278 0.943444
Q2FYY3   4 0.363636 -1.27278 0.943444
Q2FZ01   8 0.727273 -1.27278 0.943444
Q2FYY1   4 0.363636 -1.27278 0.943444
Q2G103   7 0.636364 -1.27278 0.943444
Q2FV12   6 0.545455 -1.27278 0.943444
Q2FWQ1   7 0.636364 -1.27278 0.943444
Q2FYY5   5 0.454545 -1.27278 0.943444
Q2G207   8 0.727273 -1.27278 0.943444
Q2G1Y8   5 0.454545 -1.27278 0.943444
Q2FWZ8   8 0.727273 -1.27278 0.943444
Q2G0Z8   4 0.363636 -1.27278 0.943444
Q2G2F7   7 0.636364 -1.27278 0.943444
Q2FYH9   4 0.363636 -1.27278 0.943444
Q2FWB7   10 0.909091 -1.27278 0.943444
Q2FYN2   2 0.173913 -1.27278 0.943444
Q2FVQ6   7 0.608696 -1.27278 0.943444
Q2FWX3   6 0.521739 -1.27278 0.943444
Q2G187   5 0.434783 -1.27278 0.943444
Q2FW05   8 0.695652 -1.27278 0.943444
Q2FYC3   8 0.695652 -1.27278 0.943444
Q2FZJ2   10 0.869565 -1.27278 0.943444
Q2G0D6   7 0.608696 -1.27278 0.943444
Q2FWP7   6 0.521739 -1.27278 0.943444
Q2FX31   8 0.695652 -1.27278 0.943444
Q2FVZ6   6 0.521739 -1.27278 0.943444
Q2G2A2   10 0.869565 -1.27278 0.943444
Q2FWQ8   2 0.173913 -1.27278 0.943444
Q2FVM9   8 0.695652 -1.27278 0.943444
Q2FYD1   8 0.695652 -1.27278 0.943444
Q2FYN3   9 0.782609 -1.27278 0.943444
Q2FYI3   9 0.782609 -1.27278 0.943444
Q2G022   10 0.869565 -1.27278 0.943444
Q2G1Q3   7 0.608696 -1.27278 0.943444
Q2FX58   5 0.434783 -1.27278 0.943444
Q2G2V1   6 0.521739 -1.27278 0.943444
Q2FVV5   7 0.608696 -1.27278 0.943444
Q2FZC0   8 0.695652 -1.27278 0.943444
Q2FV63   8 0.695652 -1.27278 0.943444
Q2FWG9   4 0.347826 -1.27278 0.943444
Q2FZA5   4 0.347826 -1.27278 0.943444
Q2FX60   11 0.956522 -1.27278 0.943444
Q2G2I8   6 0.521739 -1.27278 0.943444
Q2G2Y5   10 0.869565 -1.27278 0.943444
Q2G2Y2   8 0.695652 -1.27278 0.943444
Q2FWA6   16 1.3913 0.903563 0.161558
Q2FWL8   17 1.47826 0.903563 0.161558
Q2FY95   8 0.695652 -1.27278 0.943444
Q2FYC5   10 0.869565 -1.27278 0.943444
Q2FV43   6 0.521739 -1.27278 0.943444
Q2FVU0   9 0.782609 -1.27278 0.943444
Q2FZG5   8 0.695652 -1.27278 0.943444
Q2G2H9   6 0.521739 -1.27278 0.943444
Q2G1D1   2 0.173913 -1.27278 0.943444
Q2FWU7   6 0.521739 -1.27278 0.943444
P60647   5 0.434783 -1.27278 0.943444
Q2FUR7   11 0.956522 -1.27278 0.943444
Q2FWQ2   6 0.521739 -1.27278 0.943444
Q2G2M4   10 0.869565 -1.27278 0.943444
Q2G104   7 0.608696 -1.27278 0.943444
Q2FX76   6 0.521739 -1.27278 0.943444
Q2G2Q4   10 0.869565 -1.27278 0.943444
Q2FXQ1   8 0.695652 -1.27278 0.943444
Q2FX80   4 0.347826 -1.27278 0.943444
Q2FZN6   3 0.26087 -1.27278 0.943444
Q2G009   2 0.173913 -1.27278 0.943444
Q2G021   9 0.782609 -1.27278 0.943444
Q2FWH0   8 0.695652 -1.27278 0.943444
Q2FXQ0   7 0.608696 -1.27278 0.943444
Q2FX64   8 0.695652 -1.27278 0.943444
Q2FY98   6 0.521739 -1.27278 0.943444
Q2FWK5   11 0.956522 -1.27278 0.943444
Q2FYK1   5 0.434783 -1.27278 0.943444
Q2FXF0   8 0.695652 -1.27278 0.943444
Q2FY70   13 1.13043 0.903563 0.161558
Q2G114   6 0.521739 -1.27278 0.943444
Q2FX38   8 0.695652 -1.27278 0.943444
Q2FUP9   9 0.782609 -1.27278 0.943444
Q2FVV3   6 0.521739 -1.27278 0.943444
Q2G113   8 0.695652 -1.27278 0.943444
Q2FWB2   6 0.521739 -1.27278 0.943444
Q2FWT6   6 0.521739 -1.27278 0.943444
Q2FW28   5 0.434783 -1.27278 0.943444
Q2FUQ9   2 0.173913 -1.27278 0.943444
Q2FY00   7 0.608696 -1.27278 0.943444
Q2G040   7 0.608696 -1.27278 0.943444
Q2FX35   4 0.347826 -1.27278 0.943444
Q2FYW9   5 0.416667 -1.27278 0.943444
Q2G2N8   10 0.833333 -1.27278 0.943444
Q2G1V7   9 0.75 -1.27278 0.943444
Q2G0C3   10 0.833333 -1.27278 0.943444
Q2FVW0   9 0.75 -1.27278 0.943444
Q2FUS4   10 0.833333 -1.27278 0.943444
Q2FVP6   7 0.583333 -1.27278 0.943444
Q2FZK1   8 0.666667 -1.27278 0.943444
Q2FXY2   18 1.5 0.903563 0.161558
Q2FYX3   16 1.33333 0.903563 0.161558
Q2FZ86   16 1.33333 0.903563 0.161558
Q2FUV7   7 0.583333 -1.27278 0.943444
Q2FX70   6 0.5 -1.27278 0.943444
Q2G1Y1   13 1.08333 0.903563 0.161558
Q2FVT9   9 0.75 -1.27278 0.943444
Q2G2K3   11 0.916667 -1.27278 0.943444
P72358   9 0.75 -1.27278 0.943444
Q2G192   9 0.75 -1.27278 0.943444
Q2FYX6   7 0.583333 -1.27278 0.943444
Q2FXW0   7 0.583333 -1.27278 0.943444
Q2G202   10 0.833333 -1.27278 0.943444
Q2FYW7   2 0.166667 -1.27278 0.943444
Q2G2M0   9 0.75 -1.27278 0.943444
Q2FXT7   4 0.333333 -1.27278 0.943444
Q2FX59   9 0.75 -1.27278 0.943444
Q2G0X2   6 0.5 -1.27278 0.943444
Q2FWR6   7 0.583333 -1.27278 0.943444
Q2FW22   21 1.75 0.903563 0.161558
Q2FZH4   18 1.5 0.903563 0.161558
Q2FYZ1   5 0.416667 -1.27278 0.943444
Q2G2W7   19 1.58333 0.903563 0.161558
Q2G2I4   9 0.75 -1.27278 0.943444
Q2FZP5   10 0.833333 -1.27278 0.943444
Q2FWQ7   9 0.75 -1.27278 0.943444
Q2G1W9   9 0.75 -1.27278 0.943444
Q2FWF7   6 0.5 -1.27278 0.943444
Q2FYM9   12 1 0.903563 0.161558
Q2FXV0   8 0.666667 -1.27278 0.943444
Q2FWW2   12 1 0.903563 0.161558
Q2FVS2   8 0.666667 -1.27278 0.943444
Q2G007   10 0.833333 -1.27278 0.943444
Q2FYA7   12 1 0.903563 0.161558
Q2G0K0   8 0.666667 -1.27278 0.943444
Q2FXS9   10 0.833333 -1.27278 0.943444
Q2G249   12 1 0.903563 0.161558
Q2G008   7 0.583333 -1.27278 0.943444
Q2FZD5   13 1.08333 0.903563 0.161558
Q2FZG0   9 0.75 -1.27278 0.943444
Q2FX28   10 0.833333 -1.27278 0.943444
Q2FXI4   10 0.833333 -1.27278 0.943444
Q2G176   10 0.833333 -1.27278 0.943444
Q2G116   5 0.416667 -1.27278 0.943444
Q2FXF2   14 1.16667 0.903563 0.161558
Q2G260   7 0.583333 -1.27278 0.943444
Q2G213   10 0.833333 -1.27278 0.943444
Q2G173   10 0.833333 -1.27278 0.943444
Q2FV71   12 1 0.903563 0.161558
Q2FWY8   6 0.5 -1.27278 0.943444
Q2FWN3   3 0.25 -1.27278 0.943444
Q2FYD4   8 0.666667 -1.27278 0.943444
Q2FVQ2   8 0.666667 -1.27278 0.943444
Q2FVK0   12 1 0.903563 0.161558
Q2G285   13 1.08333 0.903563 0.161558
Q2FZH6   11 0.916667 -1.27278 0.943444
Q2FZX1   8 0.666667 -1.27278 0.943444
Q2FZ83   3 0.25 -1.27278 0.943444
Q2G0S9   8 0.666667 -1.27278 0.943444
Q2FZH7   9 0.75 -1.27278 0.943444
Q2FZT3   10 0.833333 -1.27278 0.943444
Q2FX57   12 0.96 -1.27278 0.943444
Q2G0B9   11 0.88 -1.27278 0.943444
Q2FY28   14 1.12 0.903563 0.161558
Q2G0R5   15 1.2 0.903563 0.161558
Q2FZG8   10 0.8 -1.27278 0.943444
Q2G1X1   7 0.56 -1.27278 0.943444
Q2FX93   10 0.8 -1.27278 0.943444
Q2FYU5   8 0.64 -1.27278 0.943444
Q2FWR9   10 0.8 -1.27278 0.943444
Q2FWS0   14 1.12 0.903563 0.161558
Q2G0P4   8 0.64 -1.27278 0.943444
Q2FX50   11 0.88 -1.27278 0.943444
Q2FZV0   9 0.72 -1.27278 0.943444
Q2G0S5   7 0.56 -1.27278 0.943444
Q2FY25   12 0.96 -1.27278 0.943444
Q2FXG6   10 0.8 -1.27278 0.943444
Q2FZJ7   9 0.72 -1.27278 0.943444
Q2G0U7   10 0.8 -1.27278 0.943444
Q2FZV2   12 0.96 -1.27278 0.943444
Q2FWT8   9 0.72 -1.27278 0.943444
Q2G0D1   13 1.04 0.903563 0.161558
Q2FVW5   9 0.72 -1.27278 0.943444
Q2FY97   15 1.2 0.903563 0.161558
Q2FXF3   10 0.8 -1.27278 0.943444
Q2G063   11 0.88 -1.27278 0.943444
Q2G0U5   14 1.12 0.903563 0.161558
Q2G2B1   12 0.96 -1.27278 0.943444
Q2FVE3   12 0.96 -1.27278 0.943444
Q2FZW1   18 1.44 0.903563 0.161558
Q2FYK2   11 0.88 -1.27278 0.943444
Q2FXW2   11 0.88 -1.27278 0.943444
Q9F0R1   14 1.12 0.903563 0.161558
Q2FZG3   12 0.96 -1.27278 0.943444
Q2G2K0   14 1.12 0.903563 0.161558
Q2FVN4   9 0.72 -1.27278 0.943444
Q2FYV0   10 0.8 -1.27278 0.943444
Q2G0A5   6 0.48 -1.27278 0.943444
Q2FZ03   11 0.88 -1.27278 0.943444
Q2G1I8   7 0.56 -1.27278 0.943444
Q2FYX8   12 0.96 -1.27278 0.943444
Q2FV18   8 0.64 -1.27278 0.943444
Q2FYI7   7 0.56 -1.27278 0.943444
Q2G0K1   11 0.88 -1.27278 0.943444
Q2G2U9   11 0.88 -1.27278 0.943444
Q2FW31   26 2.08 3.07991 0.0107511
Q2FVB5   14 1.12 0.903563 0.161558
Q2FVI8   8 0.64 -1.27278 0.943444
Q2FZT0   12 0.96 -1.27278 0.943444
P48860   12 0.96 -1.27278 0.943444
Q2FYC1   20 1.6 0.903563 0.161558
Q2G286   12 0.96 -1.27278 0.943444
Q2FXD3   13 1.04 0.903563 0.161558
Q2G027   9 0.72 -1.27278 0.943444
Q2G0T4   11 0.88 -1.27278 0.943444
Q2FZJ5   24 1.92 0.903563 0.161558
Q2FW10   4 0.32 -1.27278 0.943444
Q2FY91   14 1.12 0.903563 0.161558
Q2FVP0   9 0.72 -1.27278 0.943444
P60070   21 1.68 0.903563 0.161558
Q2FWU1   11 0.88 -1.27278 0.943444
Q2FYA3   5 0.4 -1.27278 0.943444
Q2G0V8   13 1.04 0.903563 0.161558
Q2G0Z2   12 0.96 -1.27278 0.943444
Q2FZ47   10 0.8 -1.27278 0.943444
Q2G0V9   8 0.64 -1.27278 0.943444
Q2FZE2   12 0.96 -1.27278 0.943444
Q2FWB0   15 1.2 0.903563 0.161558
Q2G1J1   11 0.88 -1.27278 0.943444
Q2FYQ1   9 0.72 -1.27278 0.943444
Q2FZ45   12 0.96 -1.27278 0.943444
Q2FYW5   10 0.8 -1.27278 0.943444
Q2G1A0   12 0.96 -1.27278 0.943444
Q2FZB9   12 0.96 -1.27278 0.943444
Q2FZX2   8 0.64 -1.27278 0.943444
Q2FZY4   17 1.36 0.903563 0.161558
Q2FW56   8 0.64 -1.27278 0.943444
P0A0G6   21 1.68 0.903563 0.161558
Q2FW80   10 0.8 -1.27278 0.943444
Q2G2S4   6 0.48 -1.27278 0.943444
Q2G2H0   9 0.72 -1.27278 0.943444
Q2G2E1   7 0.56 -1.27278 0.943444
Q2G0I5   24 1.92 0.903563 0.161558
Q2FWW6   12 0.96 -1.27278 0.943444
Q2G112   6 0.48 -1.27278 0.943444
Q2G214   12 0.96 -1.27278 0.943444
Q2FYG2   10 0.8 -1.27278 0.943444
Q2G0J5   10 0.8 -1.27278 0.943444
Q2FX27   11 0.88 -1.27278 0.943444
Q2FWV5   9 0.72 -1.27278 0.943444
Q2FX40   13 1.04 0.903563 0.161558
Q2FZM5   8 0.64 -1.27278 0.943444
Q2FXH8   10 0.8 -1.27278 0.943444
Q2FWS5   17 1.36 0.903563 0.161558
Q2FW13   14 1.07692 0.903563 0.161558
Q2FY93   15 1.15385 0.903563 0.161558
Q2FZM8   14 1.07692 0.903563 0.161558
Q2FZV4   9 0.692308 -1.27278 0.943444
Q2FVD4   13 1 0.903563 0.161558
Q2G0J3   11 0.846154 -1.27278 0.943444
Q2FX61   13 1 0.903563 0.161558
Q2FVD6   12 0.923077 -1.27278 0.943444
Q2FYY7   14 1.07692 0.903563 0.161558
Q2G0W0   15 1.15385 0.903563 0.161558
Q2FXF7   12 0.923077 -1.27278 0.943444
Q2G191   14 1.07692 0.903563 0.161558
Q2FYT5   10 0.769231 -1.27278 0.943444
Q2G1P0   10 0.769231 -1.27278 0.943444
Q2FVF8   11 0.846154 -1.27278 0.943444
Q2G0Y1   10 0.769231 -1.27278 0.943444
Q2FZD2   29 2.23077 3.07991 0.0107511
Q2FZ59   7 0.538462 -1.27278 0.943444
Q2G2G1   17 1.30769 0.903563 0.161558
Q2G0F9   10 0.769231 -1.27278 0.943444
Q2G1J2   11 0.846154 -1.27278 0.943444
Q2G0Q6   13 1 0.903563 0.161558
Q2FYX0   11 0.846154 -1.27278 0.943444
Q2FZU8   9 0.692308 -1.27278 0.943444
Q2G267   11 0.846154 -1.27278 0.943444
Q2G174   10 0.769231 -1.27278 0.943444
Q2FWC3   13 1 0.903563 0.161558
Q2FVN6   8 0.615385 -1.27278 0.943444
Q2G2D1   13 1 0.903563 0.161558
Q2FZK9   17 1.30769 0.903563 0.161558
Q2G2C9   20 1.53846 0.903563 0.161558
Q2G2V8   6 0.461538 -1.27278 0.943444
Q2FVL6   10 0.769231 -1.27278 0.943444
Q2FY45   11 0.846154 -1.27278 0.943444
Q2G2R7   13 1 0.903563 0.161558
Q2FWD5   16 1.23077 0.903563 0.161558
Q2FWT3   8 0.615385 -1.27278 0.943444
Q2FY92   12 0.923077 -1.27278 0.943444
Q2FZM2   10 0.769231 -1.27278 0.943444
Q2G2F0   14 1.07692 0.903563 0.161558
Q2FW30   13 1 0.903563 0.161558
Q2FZV9   18 1.38462 0.903563 0.161558
Q2FVA6   14 1.07692 0.903563 0.161558
Q2G229   12 0.923077 -1.27278 0.943444
Q2FZZ3   25 1.92308 0.903563 0.161558
Q2G2F4   12 0.923077 -1.27278 0.943444
Q2FVA7   17 1.30769 0.903563 0.161558
Q2G0R3   7 0.538462 -1.27278 0.943444
Q2G1R1   15 1.15385 0.903563 0.161558
Q2FZ79   12 0.923077 -1.27278 0.943444
Q2FZ12   11 0.846154 -1.27278 0.943444
Q2FX39   13 1 0.903563 0.161558
Q2G186   8 0.615385 -1.27278 0.943444
Q2FXE5   10 0.769231 -1.27278 0.943444
Q2G0A1   12 0.923077 -1.27278 0.943444
Q2G0E7   16 1.23077 0.903563 0.161558
Q2G2V7   13 1 0.903563 0.161558
Q2FYA6   10 0.769231 -1.27278 0.943444
Q2G276   13 1 0.903563 0.161558
Q2G070   10 0.769231 -1.27278 0.943444
Q2FVZ1   17 1.30769 0.903563 0.161558
Q2FW84   8 0.615385 -1.27278 0.943444
Q2FVY9   13 1 0.903563 0.161558
Q2FVD9   12 0.923077 -1.27278 0.943444
Q2G1T2   8 0.615385 -1.27278 0.943444
Q2G0I3   12 0.923077 -1.27278 0.943444
Q2G0E8   44 3.38462 5.25625 0.000662855
Q2FW08   10 0.769231 -1.27278 0.943444
Q2FVD8   10 0.769231 -1.27278 0.943444
Q2FXF5   43 3.30769 5.25625 0.000662855
Q2FXW1   36 2.76923 3.07991 0.0107511
Q2FW79   13 1 0.903563 0.161558
Q2G2G0   8 0.615385 -1.27278 0.943444
P48940   11 0.846154 -1.27278 0.943444
Q2FYL6   15 1.15385 0.903563 0.161558
Q2FZV8   10 0.769231 -1.27278 0.943444
Q2FYM5   11 0.846154 -1.27278 0.943444
Q2G2B6   31 2.38462 3.07991 0.0107511
Q2G1L2   6 0.461538 -1.27278 0.943444
Q2G1V5   13 1 0.903563 0.161558
Q2FXT0   6 0.461538 -1.27278 0.943444
Q2FY02   22 1.69231 0.903563 0.161558
Q2FWQ4   17 1.30769 0.903563 0.161558
Q2FYG4   14 1.07692 0.903563 0.161558
Q2FW11   12 0.923077 -1.27278 0.943444
Q2G257   21 1.55556 0.903563 0.161558
Q2FWJ6   18 1.33333 0.903563 0.161558
Q2FXS8   7 0.518519 -1.27278 0.943444
Q2FX12   39 2.88889 3.07991 0.0107511
Q2FYF1   10 0.740741 -1.27278 0.943444
Q2G2E8   22 1.62963 0.903563 0.161558
Q2FXE6   9 0.666667 -1.27278 0.943444
Q2G2C0   16 1.18519 0.903563 0.161558
Q2G1V6   17 1.25926 0.903563 0.161558
Q2FWZ4   16 1.18519 0.903563 0.161558
Q2G2V0   16 1.18519 0.903563 0.161558
Q9ZAH6   13 0.962963 -1.27278 0.943444
Q2FVU2   21 1.55556 0.903563 0.161558
Q2FWI8   15 1.11111 0.903563 0.161558
P0A0H0   4 0.296296 -1.27278 0.943444
Q2G0C1   24 1.77778 0.903563 0.161558
Q2FXH3   31 2.2963 3.07991 0.0107511
Q2FXI6   31 2.2963 3.07991 0.0107511
Q2G1X5   10 0.740741 -1.27278 0.943444
Q2FV08   16 1.18519 0.903563 0.161558
Q2FWT7   7 0.518519 -1.27278 0.943444
Q2G210   17 1.25926 0.903563 0.161558
Q2FW66   11 0.814815 -1.27278 0.943444
Q2FWD0   12 0.888889 -1.27278 0.943444
Q2FUQ1   18 1.33333 0.903563 0.161558
Q2FVI6   12 0.888889 -1.27278 0.943444
Q2FWM7   12 0.888889 -1.27278 0.943444
Q2FVN2   12 0.888889 -1.27278 0.943444
Q2FWR2   14 1.03704 0.903563 0.161558
Q2FYH4   14 1.03704 0.903563 0.161558
Q2FYM8   10 0.740741 -1.27278 0.943444
Q9RFJ6   13 0.962963 -1.27278 0.943444
Q2FZ42   5 0.37037 -1.27278 0.943444
Q2FVX9   14 1.03704 0.903563 0.161558
Q2G066   28 2.07407 3.07991 0.0107511
Q2FVM3   17 1.25926 0.903563 0.161558
Q2FWT1   12 0.888889 -1.27278 0.943444
Q2FZB8   8 0.592593 -1.27278 0.943444
Q2FUQ8   13 0.962963 -1.27278 0.943444
Q2G2I7   12 0.888889 -1.27278 0.943444
Q2FVF7   13 0.962963 -1.27278 0.943444
Q2FV52   12 0.888889 -1.27278 0.943444
Q2FWE3   30 2.22222 3.07991 0.0107511
Q2G144   28 2.07407 3.07991 0.0107511
Q2FXZ1   8 0.592593 -1.27278 0.943444
Q2FX34   13 0.962963 -1.27278 0.943444
Q2FWV4   7 0.518519 -1.27278 0.943444
Q2FZ11   14 1.03704 0.903563 0.161558
Q2G141   12 0.888889 -1.27278 0.943444
Q2FWF5   12 0.888889 -1.27278 0.943444
Q2FV34   9 0.666667 -1.27278 0.943444
Q2FWQ0   15 1.11111 0.903563 0.161558
Q2FV88   17 1.25926 0.903563 0.161558
Q2G2P0   10 0.740741 -1.27278 0.943444
Q2FYW8   14 1.03704 0.903563 0.161558
Q2G1W1   12 0.888889 -1.27278 0.943444
Q2FVC2   12 0.888889 -1.27278 0.943444
Q2G0D3   11 0.814815 -1.27278 0.943444
Q2FV89   34 2.51852 3.07991 0.0107511
Q2G1U2   15 1.11111 0.903563 0.161558
Q2FX32   10 0.740741 -1.27278 0.943444
Q2FXS7   17 1.25926 0.903563 0.161558
Q2FVX1   12 0.888889 -1.27278 0.943444
Q2FVE0   16 1.18519 0.903563 0.161558
Q2G270   10 0.740741 -1.27278 0.943444
Q9EYW6   12 0.888889 -1.27278 0.943444
Q2FVB8   21 1.55556 0.903563 0.161558
Q2FZT9   16 1.18519 0.903563 0.161558
Q2G298   26 1.92593 0.903563 0.161558
Q2FX49   10 0.740741 -1.27278 0.943444
Q2G0Z0   23 1.7037 0.903563 0.161558
Q2FW39   16 1.18519 0.903563 0.161558
Q2G252   45 3.33333 5.25625 0.000662855
Q2G0A3   6 0.444444 -1.27278 0.943444
Q2FYJ7   32 2.37037 3.07991 0.0107511
Q2FWT2   13 0.962963 -1.27278 0.943444
Q2FWQ5   14 1.03704 0.903563 0.161558
Q2G2J7   9 0.666667 -1.27278 0.943444
Q2FY75   16 1.18519 0.903563 0.161558
Q2G106   14 1.03704 0.903563 0.161558
Q2FVY3   12 0.888889 -1.27278 0.943444
Q2FVP9   19 1.40741 0.903563 0.161558
Q2FW42   9 0.666667 -1.27278 0.943444
Q2FUV9   15 1.11111 0.903563 0.161558
Q2FVR7   15 1.11111 0.903563 0.161558
Q2FZN1   12 0.888889 -1.27278 0.943444
Q2G2Q7   20 1.42857 0.903563 0.161558
Q2G150   19 1.35714 0.903563 0.161558
Q2G081   13 0.928571 -1.27278 0.943444
Q2FV45   20 1.42857 0.903563 0.161558
Q2FX02   17 1.21429 0.903563 0.161558
P0A0Q4   15 1.07143 0.903563 0.161558
Q2G0L9   32 2.28571 3.07991 0.0107511
Q2FY04   18 1.28571 0.903563 0.161558
Q2FV48   20 1.42857 0.903563 0.161558
Q2FW64   16 1.14286 0.903563 0.161558
Q2FX63   17 1.21429 0.903563 0.161558
Q2G1T3   12 0.857143 -1.27278 0.943444
Q2G0K9   11 0.785714 -1.27278 0.943444
Q2FZ00   18 1.28571 0.903563 0.161558
Q2FVL9   7 0.5 -1.27278 0.943444
Q2FW33   15 1.07143 0.903563 0.161558
Q2FWT9   12 0.857143 -1.27278 0.943444
Q2FZF7   25 1.78571 0.903563 0.161558
Q2FWL1   21 1.5 0.903563 0.161558
Q2FYS7   13 0.928571 -1.27278 0.943444
Q2FZX3   12 0.857143 -1.27278 0.943444
Q2FXR0   16 1.14286 0.903563 0.161558
Q2G2I9   11 0.785714 -1.27278 0.943444
Q2FWN1   9 0.642857 -1.27278 0.943444
Q2G297   22 1.57143 0.903563 0.161558
Q2FVA0   18 1.28571 0.903563 0.161558
Q2FXX0   9 0.642857 -1.27278 0.943444
Q2G2P4   36 2.57143 3.07991 0.0107511
Q2G0P8   23 1.64286 0.903563 0.161558
Q2FVN3   19 1.35714 0.903563 0.161558
Q2FXK7   18 1.28571 0.903563 0.161558
Q2FZF8   9 0.642857 -1.27278 0.943444
Q2FWR0   17 1.21429 0.903563 0.161558
Q2FXL2   14 1 0.903563 0.161558
Q2FWA9   17 1.21429 0.903563 0.161558
Q2G282   25 1.78571 0.903563 0.161558
Q9RQQ0   17 1.21429 0.903563 0.161558
Q2FXD7   15 1.07143 0.903563 0.161558
Q2FUY4   15 1.07143 0.903563 0.161558
Q2G2W4   19 1.35714 0.903563 0.161558
Q2FZF5   45 3.21429 5.25625 0.000662855
Q2FY42   6 0.428571 -1.27278 0.943444
Q2FUS3   11 0.785714 -1.27278 0.943444
Q2G2E7   15 1.07143 0.903563 0.161558
Q2G0S6   16 1.14286 0.903563 0.161558
Q2G0C2   16 1.14286 0.903563 0.161558
Q2FWF8   11 0.785714 -1.27278 0.943444
Q2G000   33 2.35714 3.07991 0.0107511
Q2FWX2   13 0.928571 -1.27278 0.943444
Q2FZS2   13 0.928571 -1.27278 0.943444
Q2FW16   8 0.571429 -1.27278 0.943444
Q2FZI2   14 1 0.903563 0.161558
Q2G1Q5   14 1 0.903563 0.161558
Q2G1A5   37 2.64286 3.07991 0.0107511
Q2G0P7   16 1.14286 0.903563 0.161558
Q2FWV3   10 0.714286 -1.27278 0.943444
Q2FW51   11 0.785714 -1.27278 0.943444
Q2FVI4   15 1.07143 0.903563 0.161558
Q2FVN7   14 1 0.903563 0.161558
Q2FWP9   11 0.785714 -1.27278 0.943444
Q2FXT2   16 1.14286 0.903563 0.161558
P0A0F4   16 1.14286 0.903563 0.161558
Q2G126   19 1.35714 0.903563 0.161558
Q2FW82   15 1.07143 0.903563 0.161558
Q2FY44   20 1.42857 0.903563 0.161558
Q2G0N9   18 1.28571 0.903563 0.161558
Q2G0Z9   10 0.714286 -1.27278 0.943444
Q2FV81   12 0.857143 -1.27278 0.943444
Q2FYC4   13 0.928571 -1.27278 0.943444
Q2G178   21 1.5 0.903563 0.161558
Q2G079   45 3.21429 5.25625 0.000662855
Q2G2B7   18 1.28571 0.903563 0.161558
Q2FVF5   15 1.07143 0.903563 0.161558
Q2G2W2   18 1.28571 0.903563 0.161558
Q2G1I2   18 1.28571 0.903563 0.161558
Q2G245   6 0.428571 -1.27278 0.943444
Q2G1H7   15 1.03448 0.903563 0.161558
Q2FWF1   14 0.965517 -1.27278 0.943444
Q2FZZ9   26 1.7931 0.903563 0.161558
Q2G1W3   13 0.896552 -1.27278 0.943444
Q2G204   20 1.37931 0.903563 0.161558
Q2G1H1   40 2.75862 3.07991 0.0107511
Q2FXK3   13 0.896552 -1.27278 0.943444
Q2G2H8   14 0.965517 -1.27278 0.943444
Q2FZP9   18 1.24138 0.903563 0.161558
Q2FWI2   15 1.03448 0.903563 0.161558
Q2FYZ6   21 1.44828 0.903563 0.161558
Q2FXS1   16 1.10345 0.903563 0.161558
Q2G200   17 1.17241 0.903563 0.161558
Q2G2L5   18 1.24138 0.903563 0.161558
Q2FY73   26 1.7931 0.903563 0.161558
Q2G177   19 1.31034 0.903563 0.161558
Q2G2F9   16 1.10345 0.903563 0.161558
Q2FV27   21 1.44828 0.903563 0.161558
Q2FZ56   19 1.31034 0.903563 0.161558
Q2FVF3   17 1.17241 0.903563 0.161558
Q2G0B6   50 3.44828 5.25625 0.000662855
Q2G2S5   16 1.10345 0.903563 0.161558
Q2FW68   18 1.24138 0.903563 0.161558
Q2FWX7   10 0.689655 -1.27278 0.943444
Q2FWB6   26 1.7931 0.903563 0.161558
Q2FXA9   16 1.10345 0.903563 0.161558
Q2FXP3   15 1.03448 0.903563 0.161558
Q2FUX5   16 1.10345 0.903563 0.161558
Q2FZZ4   39 2.68966 3.07991 0.0107511
Q2FX98   19 1.31034 0.903563 0.161558
Q2FV23   16 1.10345 0.903563 0.161558
Q2FUR1   18 1.24138 0.903563 0.161558
Q2FY49   18 1.24138 0.903563 0.161558
Q2G017   10 0.689655 -1.27278 0.943444
Q2G2K9   22 1.51724 0.903563 0.161558
Q2G2N9   20 1.37931 0.903563 0.161558
Q2G0E9   16 1.10345 0.903563 0.161558
Q2FY19   26 1.7931 0.903563 0.161558
Q2G1E3   10 0.689655 -1.27278 0.943444
Q2FW17   5 0.344828 -1.27278 0.943444
Q2FWK9   33 2.27586 3.07991 0.0107511
Q2G2Q6   18 1.24138 0.903563 0.161558
Q2G2Q5   20 1.37931 0.903563 0.161558
Q2G1U9   19 1.31034 0.903563 0.161558
Q2G299   13 0.896552 -1.27278 0.943444
Q2FX75   8 0.551724 -1.27278 0.943444
Q2G058   19 1.31034 0.903563 0.161558
Q2G0E3   8 0.551724 -1.27278 0.943444
Q2FYK0   19 1.31034 0.903563 0.161558
Q2G2K6   8 0.551724 -1.27278 0.943444
Q2FYN0   11 0.758621 -1.27278 0.943444
Q2FVK7   17 1.17241 0.903563 0.161558
Q2FX15   16 1.10345 0.903563 0.161558
Q2FVN9   15 1.03448 0.903563 0.161558
Q2FWX0   19 1.31034 0.903563 0.161558
Q2G143   20 1.37931 0.903563 0.161558
Q2G0C7   18 1.24138 0.903563 0.161558
Q2G0K6   45 3.10345 5.25625 0.000662855
Q2FZZ1   18 1.24138 0.903563 0.161558
Q2FV13   17 1.17241 0.903563 0.161558
Q2G128   19 1.31034 0.903563 0.161558
Q2FXU2   26 1.7931 0.903563 0.161558
Q2G2R4   56 3.86207 5.25625 0.000662855
Q2FXM1   56 3.86207 5.25625 0.000662855
Q8KQR1   13 0.896552 -1.27278 0.943444
Q2G2Q9   21 1.44828 0.903563 0.161558
Q2FVG9   18 1.24138 0.903563 0.161558
Q2FV56   13 0.896552 -1.27278 0.943444
Q2FWG7   22 1.46667 0.903563 0.161558
Q2G0T1   50 3.33333 5.25625 0.000662855
Q2FXB9   19 1.26667 0.903563 0.161558
Q2FZP3   17 1.13333 0.903563 0.161558
Q2FZQ2   20 1.33333 0.903563 0.161558
Q2FXS4   14 0.933333 -1.27278 0.943444
Q2FZ21   14 0.933333 -1.27278 0.943444
Q2G2X2   42 2.8 3.07991 0.0107511
Q2FZF6   46 3.06667 5.25625 0.000662855
Q2FYA0   16 1.06667 0.903563 0.161558
Q2G2A9   20 1.33333 0.903563 0.161558
Q2FYB9   16 1.06667 0.903563 0.161558
Q2FYI4   61 4.06667 7.4326 4.06742e-05
Q2FYL4   23 1.53333 0.903563 0.161558
Q2G1T0   19 1.26667 0.903563 0.161558
Q2FXW7   17 1.13333 0.903563 0.161558
Q2FZA1   22 1.46667 0.903563 0.161558
Q2FY76   13 0.866667 -1.27278 0.943444
Q2FZ97   21 1.4 0.903563 0.161558
Q2G1I4   20 1.33333 0.903563 0.161558
Q2FYQ6   20 1.33333 0.903563 0.161558
Q2FXL6   50 3.33333 5.25625 0.000662855
Q2G2G6   14 0.933333 -1.27278 0.943444
Q2FVH1   20 1.33333 0.903563 0.161558
Q2FYA8   16 1.06667 0.903563 0.161558
Q2G2M5   53 3.53333 5.25625 0.000662855
Q2FV99   16 1.06667 0.903563 0.161558
Q2G105   12 0.8 -1.27278 0.943444
Q2FW23   21 1.4 0.903563 0.161558
Q2G012   11 0.733333 -1.27278 0.943444
Q2G2V5   14 0.933333 -1.27278 0.943444
Q2FW07   44 2.93333 3.07991 0.0107511
Q2G0F2   17 1.13333 0.903563 0.161558
Q2FZC9   18 1.2 0.903563 0.161558
Q2FXE9   19 1.26667 0.903563 0.161558
Q2FV47   18 1.2 0.903563 0.161558
Q2G2Q8   23 1.53333 0.903563 0.161558
Q2FYE7   22 1.46667 0.903563 0.161558
Q2FUT3   16 1.06667 0.903563 0.161558
Q2G068   23 1.53333 0.903563 0.161558
Q2G2D3   12 0.8 -1.27278 0.943444
Q2FYK4   37 2.46667 3.07991 0.0107511
Q2FX36   24 1.6 0.903563 0.161558
Q2G0A4   16 1.06667 0.903563 0.161558
Q2G080   17 1.13333 0.903563 0.161558
Q2FUT1   18 1.2 0.903563 0.161558
Q2FYH3   26 1.73333 0.903563 0.161558
Q2FXA7   51 3.4 5.25625 0.000662855
Q2G2Y6   10 0.666667 -1.27278 0.943444
Q2FY55   39 2.6 3.07991 0.0107511
Q2FY61   17 1.13333 0.903563 0.161558
Q2G0E2   24 1.6 0.903563 0.161558
Q2FVY1   51 3.4 5.25625 0.000662855
Q2FUV1   24 1.6 0.903563 0.161558
Q2FUS9   13 0.866667 -1.27278 0.943444
Q2G1A1   10 0.666667 -1.27278 0.943444
P60639   21 1.4 0.903563 0.161558
Q2FZE9   8 0.533333 -1.27278 0.943444
Q2G1I9   17 1.13333 0.903563 0.161558
Q2FWN0   23 1.53333 0.903563 0.161558
Q2FZE3   21 1.4 0.903563 0.161558
Q93Q23   17 1.13333 0.903563 0.161558
Q2FWE9   38 2.53333 3.07991 0.0107511
Q2FUS1   18 1.2 0.903563 0.161558
Q2FVM5   19 1.26667 0.903563 0.161558
Q2G2N7   21 1.4 0.903563 0.161558
Q2FWG0   17 1.13333 0.903563 0.161558
Q2FXV7   21 1.4 0.903563 0.161558
Q2FW69   18 1.2 0.903563 0.161558
P0A0F8   10 0.666667 -1.27278 0.943444
Q2G055   22 1.46667 0.903563 0.161558
Q2FV37   24 1.6 0.903563 0.161558
Q2G225   19 1.26667 0.903563 0.161558
Q2FXG2   38 2.53333 3.07991 0.0107511
Q2FY87   11 0.733333 -1.27278 0.943444
Q2FWR7   22 1.46667 0.903563 0.161558
Q2G1U6   25 1.66667 0.903563 0.161558
Q2G006   19 1.26667 0.903563 0.161558
Q2G2I6   24 1.54839 0.903563 0.161558
Q2FWS1   7 0.451613 -1.27278 0.943444
Q2FYF5   26 1.67742 0.903563 0.161558
Q2G0F1   22 1.41935 0.903563 0.161558
Q2G0J2   26 1.67742 0.903563 0.161558
Q2FXE3   22 1.41935 0.903563 0.161558
Q2FYV8   19 1.22581 0.903563 0.161558
Q2G1X6   44 2.83871 3.07991 0.0107511
Q2FUP5   22 1.41935 0.903563 0.161558
Q2G1A4   23 1.48387 0.903563 0.161558
Q2G0H9   21 1.35484 0.903563 0.161558
Q2G0M0   59 3.80645 5.25625 0.000662855
Q2FYK6   33 2.12903 3.07991 0.0107511
Q2G023   21 1.35484 0.903563 0.161558
Q2G0G2   19 1.22581 0.903563 0.161558
Q2FXC0   13 0.83871 -1.27278 0.943444
Q2FXF1   23 1.48387 0.903563 0.161558
Q2FW00   18 1.16129 0.903563 0.161558
Q2G1E7   21 1.35484 0.903563 0.161558
Q2FWE7   27 1.74194 0.903563 0.161558
Q2FY32   61 3.93548 5.25625 0.000662855
Q2FUU0   30 1.93548 0.903563 0.161558
Q2FVU5   13 0.83871 -1.27278 0.943444
Q2G062   19 1.22581 0.903563 0.161558
Q2FV26   24 1.54839 0.903563 0.161558
Q2FW97   18 1.16129 0.903563 0.161558
Q2FZY8   21 1.35484 0.903563 0.161558
Q2G277   20 1.29032 0.903563 0.161558
Q2G0V1   20 1.29032 0.903563 0.161558
Q2FWJ3   27 1.74194 0.903563 0.161558
Q2G2J2   11 0.709677 -1.27278 0.943444
Q2FVB0   24 1.54839 0.903563 0.161558
Q2G278   17 1.09677 0.903563 0.161558
Q2G107   11 0.709677 -1.27278 0.943444
P0A0M9   23 1.48387 0.903563 0.161558
Q2G067   15 0.967742 -1.27278 0.943444
Q2FV55   11 0.709677 -1.27278 0.943444
Q2G1L3   15 0.967742 -1.27278 0.943444
Q2G2R0   55 3.54839 5.25625 0.000662855
Q2G2T3   13 0.83871 -1.27278 0.943444
Q2FWA8   18 1.16129 0.903563 0.161558
Q2G056   38 2.45161 3.07991 0.0107511
Q2FWR1   22 1.41935 0.903563 0.161558
Q2FXP9   17 1.09677 0.903563 0.161558
Q2FZI4   17 1.09677 0.903563 0.161558
Q2G2L7   25 1.6129 0.903563 0.161558
Q2FVG1   20 1.29032 0.903563 0.161558
Q2G1I7   20 1.29032 0.903563 0.161558
Q2FVB6   24 1.54839 0.903563 0.161558
Q2G001   20 1.29032 0.903563 0.161558
Q2FUX3   12 0.774194 -1.27278 0.943444
Q2G1Q9   74 4.77419 7.4326 4.06742e-05
Q2G2S9   22 1.41935 0.903563 0.161558
Q2FXZ8   13 0.83871 -1.27278 0.943444
Q2FZI7   49 3.16129 5.25625 0.000662855
Q2FUS6   35 2.25806 3.07991 0.0107511
Q2FUZ6   22 1.41935 0.903563 0.161558
Q2FYQ9   19 1.22581 0.903563 0.161558
Q2FYS8   18 1.16129 0.903563 0.161558
Q2FYS6   24 1.54839 0.903563 0.161558
Q2FZG6   13 0.83871 -1.27278 0.943444
Q2G1L9   17 1.09677 0.903563 0.161558
Q2FXT3   23 1.48387 0.903563 0.161558
Q2FZN9   18 1.16129 0.903563 0.161558
Q2FW20   18 1.16129 0.903563 0.161558
Q2G0H3   11 0.709677 -1.27278 0.943444
Q2FV98   23 1.48387 0.903563 0.161558
Q2FXR7   23 1.48387 0.903563 0.161558
Q2G1T4   23 1.48387 0.903563 0.161558
Q2FW38   34 2.19355 3.07991 0.0107511
Q2G2P6   24 1.54839 0.903563 0.161558
Q2FVL7   31 2 3.07991 0.0107511
Q2FVY2   25 1.6129 0.903563 0.161558
Q2FYZ0   23 1.48387 0.903563 0.161558
Q2FYW2   19 1.22581 0.903563 0.161558
P60643   23 1.48387 0.903563 0.161558
Q2G265   15 0.967742 -1.27278 0.943444
Q2FV42   22 1.41935 0.903563 0.161558
Q2FXN0   16 1.03226 0.903563 0.161558
Q2G2D9   27 1.74194 0.903563 0.161558
Q2FV75   19 1.22581 0.903563 0.161558
Q2FYE0   23 1.48387 0.903563 0.161558
Q2FX03   21 1.35484 0.903563 0.161558
Q2FX89   43 2.77419 3.07991 0.0107511
Q2FX43   12 0.774194 -1.27278 0.943444
Q2FV69   26 1.625 0.903563 0.161558
P72360   14 0.875 -1.27278 0.943444
Q2FVQ1   26 1.625 0.903563 0.161558
Q2FYG7   23 1.4375 0.903563 0.161558
Q2G1J8   20 1.25 0.903563 0.161558
Q2FW77   26 1.625 0.903563 0.161558
Q2FWI4   14 0.875 -1.27278 0.943444
Q2FX62   12 0.75 -1.27278 0.943444
Q2G0U6   27 1.6875 0.903563 0.161558
Q2G0P2   13 0.8125 -1.27278 0.943444
Q2G0B8   30 1.875 0.903563 0.161558
Q2FVL3   19 1.1875 0.903563 0.161558
Q2G1K8   24 1.5 0.903563 0.161558
Q2G2R9   19 1.1875 0.903563 0.161558
Q2G2I3   23 1.4375 0.903563 0.161558
Q2FY56   17 1.0625 0.903563 0.161558
Q2G0B1   19 1.1875 0.903563 0.161558
Q2G1T1   36 2.25 3.07991 0.0107511
Q2FVX5   21 1.3125 0.903563 0.161558
Q2G0H8   16 1 0.903563 0.161558
Q2FVT3   15 0.9375 -1.27278 0.943444
Q2FWF6   17 1.0625 0.903563 0.161558
Q2FWZ6   28 1.75 0.903563 0.161558
Q2FZ77   35 2.1875 3.07991 0.0107511
Q2G0H0   18 1.125 0.903563 0.161558
Q2G2G7   26 1.625 0.903563 0.161558
Q2G117   12 0.75 -1.27278 0.943444
Q2FXG9   52 3.25 5.25625 0.000662855
Q2FWE4   31 1.9375 0.903563 0.161558
Q2FUS0   35 2.1875 3.07991 0.0107511
Q2FWR3   21 1.3125 0.903563 0.161558
Q2FYA9   10 0.625 -1.27278 0.943444
Q2G0Y5   61 3.8125 5.25625 0.000662855
Q2FZZ8   20 1.25 0.903563 0.161558
Q2G1Z6   22 1.375 0.903563 0.161558
Q2FX53   19 1.1875 0.903563 0.161558
Q2FZC4   23 1.4375 0.903563 0.161558
Q2FUS5   20 1.25 0.903563 0.161558
Q2G1R0   24 1.5 0.903563 0.161558
Q2G0D5   21 1.3125 0.903563 0.161558
Q2FY18   21 1.3125 0.903563 0.161558
Q2FYH8   24 1.5 0.903563 0.161558
Q2G1F2   50 3.125 5.25625 0.000662855
Q2G0Q5   20 1.25 0.903563 0.161558
Q2FVR2   21 1.3125 0.903563 0.161558
Q2FZE7   10 0.625 -1.27278 0.943444
Q2G0I0   20 1.25 0.903563 0.161558
Q2G0R1   34 2.125 3.07991 0.0107511
Q2G0L7   50 3.125 5.25625 0.000662855
Q2FWI1   19 1.1875 0.903563 0.161558
Q2G0F7   19 1.1875 0.903563 0.161558
Q2FXY3   64 4 7.4326 4.06742e-05
P0A084   29 1.8125 0.903563 0.161558
Q2G0G5   69 4.3125 7.4326 4.06742e-05
Q2FZE5   19 1.1875 0.903563 0.161558
Q2G0A2   20 1.25 0.903563 0.161558
Q2FVE8   25 1.5625 0.903563 0.161558
Q2G2M8   19 1.1875 0.903563 0.161558
Q2FYH7   16 1 0.903563 0.161558
Q2FVR8   21 1.3125 0.903563 0.161558
Q2FZU9   17 1.0625 0.903563 0.161558
Q2FYX7   18 1.125 0.903563 0.161558
Q2G280   40 2.5 3.07991 0.0107511
Q2FVG5   26 1.625 0.903563 0.161558
Q2FWX1   32 2 3.07991 0.0107511
Q2FVB3   20 1.25 0.903563 0.161558
Q2G2A1   33 2.0625 3.07991 0.0107511
Q2G1W7   11 0.6875 -1.27278 0.943444
Q2FW36   20 1.25 0.903563 0.161558
P31337   27 1.6875 0.903563 0.161558
Q2FXB8   23 1.4375 0.903563 0.161558
Q2G2F3   28 1.75 0.903563 0.161558
Q2FYM7   10 0.625 -1.27278 0.943444
Q2FYB2   15 0.9375 -1.27278 0.943444
Q2G2E2   22 1.33333 0.903563 0.161558
Q2G2G9   29 1.75758 0.903563 0.161558
Q2FVC5   20 1.21212 0.903563 0.161558
Q2G0T3   38 2.30303 3.07991 0.0107511
Q2G074   21 1.27273 0.903563 0.161558
Q2G016   29 1.75758 0.903563 0.161558
Q2G0G4   27 1.63636 0.903563 0.161558
Q2G2K1   17 1.0303 0.903563 0.161558
Q2FXE1   20 1.21212 0.903563 0.161558
Q2FWD2   52 3.15152 5.25625 0.000662855
Q2G1Q0   20 1.21212 0.903563 0.161558
Q2G073   21 1.27273 0.903563 0.161558
Q2G1T7   27 1.63636 0.903563 0.161558
Q2FVI3   19 1.15152 0.903563 0.161558
Q2FZ93   24 1.45455 0.903563 0.161558
Q2FVQ7   16 0.969697 -1.27278 0.943444
Q2G2B9   21 1.27273 0.903563 0.161558
Q2FZN5   18 1.09091 0.903563 0.161558
Q2FY72   14 0.848485 -1.27278 0.943444
Q2G0A0   24 1.45455 0.903563 0.161558
Q2FZQ8   23 1.39394 0.903563 0.161558
Q2FXP1   54 3.27273 5.25625 0.000662855
P0A0B7   28 1.69697 0.903563 0.161558
Q2FYW0   61 3.69697 5.25625 0.000662855
Q2G230   66 4 7.4326 4.06742e-05
Q2G0H5   16 0.969697 -1.27278 0.943444
Q2G0B7   52 3.15152 5.25625 0.000662855
Q2G131   16 0.969697 -1.27278 0.943444
Q2G0Y4   20 1.21212 0.903563 0.161558
Q2G2L0   23 1.39394 0.903563 0.161558
Q2G101   51 3.09091 5.25625 0.000662855
Q2G036   44 2.66667 3.07991 0.0107511
Q2FXN3   23 1.39394 0.903563 0.161558
Q2FWY2   55 3.33333 5.25625 0.000662855
Q2FXK6   24 1.45455 0.903563 0.161558
Q2G2Y3   21 1.27273 0.903563 0.161558
Q2G1P8   22 1.33333 0.903563 0.161558
Q2G0N7   53 3.21212 5.25625 0.000662855
Q2FW43   18 1.09091 0.903563 0.161558
Q2G2N4   24 1.45455 0.903563 0.161558
Q2FW59   23 1.39394 0.903563 0.161558
Q2G1V0   24 1.45455 0.903563 0.161558
Q2G010   21 1.27273 0.903563 0.161558
Q2FWJ4   17 1.0303 0.903563 0.161558
Q2FUR3   32 1.93939 0.903563 0.161558
Q2FXE4   21 1.27273 0.903563 0.161558
Q2FY36   37 2.24242 3.07991 0.0107511
Q2G1Q7   19 1.15152 0.903563 0.161558
Q2FX09   57 3.45455 5.25625 0.000662855
Q2G0Z1   32 1.93939 0.903563 0.161558
Q2FWJ1   25 1.51515 0.903563 0.161558
Q2FUT4   29 1.75758 0.903563 0.161558
Q2FYI1   37 2.24242 3.07991 0.0107511
Q2FXQ8   46 2.78788 3.07991 0.0107511
Q2FUZ0   26 1.57576 0.903563 0.161558
P0A086   32 1.93939 0.903563 0.161558
Q2FZM0   20 1.21212 0.903563 0.161558
Q2FXL3   32 1.93939 0.903563 0.161558
Q2G2K7   23 1.39394 0.903563 0.161558
Q2FVL1   24 1.45455 0.903563 0.161558
Q2FW21   13 0.787879 -1.27278 0.943444
Q2G201   22 1.33333 0.903563 0.161558
Q2FVV6   19 1.15152 0.903563 0.161558
Q2FV03   41 2.48485 3.07991 0.0107511
Q2G2T2   29 1.75758 0.903563 0.161558
Q2FZ44   10 0.606061 -1.27278 0.943444
Q2G1N7   27 1.63636 0.903563 0.161558
Q2G172   22 1.33333 0.903563 0.161558
Q2G208   25 1.51515 0.903563 0.161558
Q2FZR7   20 1.21212 0.903563 0.161558
Q2G2K2   8 0.484848 -1.27278 0.943444
Q2FVA4   23 1.39394 0.903563 0.161558
Q2G0F5   21 1.27273 0.903563 0.161558
Q2G0X0   19 1.15152 0.903563 0.161558
Q2FXU0   36 2.18182 3.07991 0.0107511
Q2FXX9   49 2.9697 3.07991 0.0107511
Q2G2K8   14 0.848485 -1.27278 0.943444
Q2G0X1   24 1.41176 0.903563 0.161558
Q2FXI8   11 0.647059 -1.27278 0.943444
Q2G0L1   27 1.58824 0.903563 0.161558
Q2FX07   17 1 0.903563 0.161558
Q2G139   19 1.11765 0.903563 0.161558
Q2FUV5   23 1.35294 0.903563 0.161558
Q2FVD0   21 1.23529 0.903563 0.161558
Q2FX10   24 1.41176 0.903563 0.161558
Q2G1W5   28 1.64706 0.903563 0.161558
Q2G1Y7   17 1 0.903563 0.161558
Q2G190   23 1.35294 0.903563 0.161558
Q2FV59   25 1.47059 0.903563 0.161558
Q2FZS3   18 1.05882 0.903563 0.161558
Q2FX90   49 2.88235 3.07991 0.0107511
Q2FW85   18 1.05882 0.903563 0.161558
Q2FZ65   29 1.70588 0.903563 0.161558
Q2FXJ7   45 2.64706 3.07991 0.0107511
Q2FVW2   23 1.35294 0.903563 0.161558
Q2G0H4   18 1.05882 0.903563 0.161558
Q2FVV4   18 1.05882 0.903563 0.161558
Q2FUR9   18 1.05882 0.903563 0.161558
Q2FW06   19 1.11765 0.903563 0.161558
Q2FY84   17 1 0.903563 0.161558
Q2G132   34 2 3.07991 0.0107511
Q2G0C9   19 1.11765 0.903563 0.161558
Q2G2N1   15 0.882353 -1.27278 0.943444
Q2FVF2   21 1.23529 0.903563 0.161558
Q2FZ30   28 1.64706 0.903563 0.161558
Q2FXX8   41 2.41176 3.07991 0.0107511
Q2FZX6   18 1.05882 0.903563 0.161558
Q2G1Z2   23 1.35294 0.903563 0.161558
Q2G0G7   20 1.17647 0.903563 0.161558
Q2FV53   21 1.23529 0.903563 0.161558
Q2FV28   61 3.58824 5.25625 0.000662855
Q2G097   26 1.52941 0.903563 0.161558
Q2FZC5   32 1.88235 0.903563 0.161558
Q2FY77   24 1.41176 0.903563 0.161558
Q2FVA9   50 2.94118 3.07991 0.0107511
Q2G2W5   6 0.352941 -1.27278 0.943444
Q2FX97   72 4.23529 7.4326 4.06742e-05
Q2G1F3   20 1.17647 0.903563 0.161558
Q2FYU1   8 0.470588 -1.27278 0.943444
Q2FUP6   21 1.23529 0.903563 0.161558
Q2G2U7   26 1.52941 0.903563 0.161558
Q2FY09   27 1.58824 0.903563 0.161558
Q2G1J6   30 1.76471 0.903563 0.161558
Q2G059   20 1.17647 0.903563 0.161558
Q2FVK5   17 1 0.903563 0.161558
Q2G0H7   20 1.17647 0.903563 0.161558
Q2FWN2   18 1.05882 0.903563 0.161558
Q2FYV7   33 1.94118 0.903563 0.161558
Q2G236   59 3.47059 5.25625 0.000662855
Q2FZR6   20 1.17647 0.903563 0.161558
Q2G1P9   24 1.41176 0.903563 0.161558
Q2G0R9   43 2.52941 3.07991 0.0107511
Q2FUZ9   39 2.29412 3.07991 0.0107511
Q2FVP2   24 1.41176 0.903563 0.161558
Q2FXC8   18 1.05882 0.903563 0.161558
Q2FVC4   23 1.35294 0.903563 0.161558
Q2FZ29   19 1.11765 0.903563 0.161558
Q2FYR8   40 2.28571 3.07991 0.0107511
Q2FY23   43 2.45714 3.07991 0.0107511
Q2G0D4   19 1.08571 0.903563 0.161558
Q2FZ38   46 2.62857 3.07991 0.0107511
Q2FXH1   25 1.42857 0.903563 0.161558
Q2FXZ9   25 1.42857 0.903563 0.161558
Q2G1V3   18 1.02857 0.903563 0.161558
Q2FVZ0   18 1.02857 0.903563 0.161558
Q2FV95   25 1.42857 0.903563 0.161558
Q2G196   58 3.31429 5.25625 0.000662855
Q2FZ61   35 2 3.07991 0.0107511
Q2FW27   58 3.31429 5.25625 0.000662855
Q2FWH2   27 1.54286 0.903563 0.161558
Q2FZQ9   21 1.2 0.903563 0.161558
Q2FWQ9   48 2.74286 3.07991 0.0107511
Q2G1N5   24 1.37143 0.903563 0.161558
Q2FZP8   19 1.08571 0.903563 0.161558
Q2FXC2   19 1.08571 0.903563 0.161558
Q2G0X9   14 0.8 -1.27278 0.943444
Q2FX08   10 0.571429 -1.27278 0.943444
Q2FUV2   61 3.48571 5.25625 0.000662855
Q2FZT8   14 0.8 -1.27278 0.943444
Q2G2N2   20 1.14286 0.903563 0.161558
Q2G0M1   49 2.8 3.07991 0.0107511
Q2FVX8   51 2.91429 3.07991 0.0107511
Q2G220   52 2.97143 3.07991 0.0107511
Q2FW37   25 1.42857 0.903563 0.161558
Q2G203   36 2.05714 3.07991 0.0107511
Q2FY89   16 0.914286 -1.27278 0.943444
Q2G1K7   71 4.05714 7.4326 4.06742e-05
Q2G013   21 1.2 0.903563 0.161558
Q2FV91   22 1.25714 0.903563 0.161558
Q2FW92   30 1.71429 0.903563 0.161558
Q2G1U5   25 1.42857 0.903563 0.161558
Q2G2A6   17 0.971429 -1.27278 0.943444
Q2G0G9   18 1.02857 0.903563 0.161558
P0A088   11 0.628571 -1.27278 0.943444
Q2G0B4   19 1.08571 0.903563 0.161558
Q2G0X7   20 1.14286 0.903563 0.161558
Q2G0S0   15 0.857143 -1.27278 0.943444
Q2FW12   26 1.48571 0.903563 0.161558
Q2G0J7   54 3.08571 5.25625 0.000662855
Q2FW76   21 1.2 0.903563 0.161558
Q2G1Z7   56 3.2 5.25625 0.000662855
Q2G2S1   54 3.08571 5.25625 0.000662855
Q2G1B1   33 1.88571 0.903563 0.161558
Q2FVP3   22 1.25714 0.903563 0.161558
Q2G1V1   28 1.6 0.903563 0.161558
Q2G1H8   36 2.05714 3.07991 0.0107511
Q2G149   55 3.14286 5.25625 0.000662855
Q2FXC7   17 0.971429 -1.27278 0.943444
Q2G019   18 1.02857 0.903563 0.161558
Q2FWL6   48 2.74286 3.07991 0.0107511
Q2G199   20 1.14286 0.903563 0.161558
Q2FY41   5 0.285714 -1.27278 0.943444
Q2FX33   44 2.51429 3.07991 0.0107511
Q2G181   25 1.42857 0.903563 0.161558
Q2FVT1   24 1.37143 0.903563 0.161558
Q2G0Z5   29 1.65714 0.903563 0.161558
Q2FZC7   23 1.31429 0.903563 0.161558
Q2G1U0   52 2.97143 3.07991 0.0107511
Q2FW18   20 1.14286 0.903563 0.161558
Q2G0H1   21 1.2 0.903563 0.161558
Q2FX22   14 0.8 -1.27278 0.943444
Q2G157   61 3.48571 5.25625 0.000662855
Q2G2J5   27 1.54286 0.903563 0.161558
Q2FZH9   22 1.25714 0.903563 0.161558
Q2FZA6   19 1.08571 0.903563 0.161558
Q2G1N6   19 1.08571 0.903563 0.161558
Q2FVR4   61 3.48571 5.25625 0.000662855
Q2FY13   70 4 7.4326 4.06742e-05
Q2G025   59 3.37143 5.25625 0.000662855
Q2FV36   23 1.31429 0.903563 0.161558
Q2G0W9   22 1.25714 0.903563 0.161558
Q2G0L0   60 3.42857 5.25625 0.000662855
Q2FUR2   22 1.25714 0.903563 0.161558
Q2FVJ9   30 1.71429 0.903563 0.161558
Q2G1S8   17 0.944444 -1.27278 0.943444
Q2FVJ5   60 3.33333 5.25625 0.000662855
Q2FZ39   57 3.16667 5.25625 0.000662855
Q2FWP6   15 0.833333 -1.27278 0.943444
Q2FVB4   53 2.94444 3.07991 0.0107511
Q2G0V7   65 3.61111 5.25625 0.000662855
Q2FUV4   23 1.27778 0.903563 0.161558
Q2FYG5   61 3.38889 5.25625 0.000662855
Q2FW71   23 1.27778 0.903563 0.161558
Q2FZB1   16 0.888889 -1.27278 0.943444
Q2G0Y9   33 1.83333 0.903563 0.161558
Q2G0X4   14 0.777778 -1.27278 0.943444
Q2FZL2   19 1.05556 0.903563 0.161558
Q2FVS1   17 0.944444 -1.27278 0.943444
Q2G099   52 2.88889 3.07991 0.0107511
Q2FZN0   47 2.61111 3.07991 0.0107511
Q2FZ50   30 1.66667 0.903563 0.161558
Q2G0X8   18 1 0.903563 0.161558
Q2G167   44 2.44444 3.07991 0.0107511
Q2G086   48 2.66667 3.07991 0.0107511
Q2G0D0   30 1.66667 0.903563 0.161558
Q2FWG3   56 3.11111 5.25625 0.000662855
Q2G228   41 2.27778 3.07991 0.0107511
Q2FWW8   22 1.22222 0.903563 0.161558
Q2FYL0   16 0.888889 -1.27278 0.943444
Q2FXX2   58 3.22222 5.25625 0.000662855
Q2G0C4   21 1.16667 0.903563 0.161558
Q2FZA2   71 3.94444 5.25625 0.000662855
Q2FWL0   33 1.83333 0.903563 0.161558
Q2FUY9   65 3.61111 5.25625 0.000662855
Q2G0T8   25 1.38889 0.903563 0.161558
Q2FWK0   60 3.33333 5.25625 0.000662855
Q2G0D9   26 1.44444 0.903563 0.161558
Q2FZF3   18 1 0.903563 0.161558
Q2FZ17   27 1.5 0.903563 0.161558
Q2G0T6   27 1.5 0.903563 0.161558
Q2G140   25 1.38889 0.903563 0.161558
Q2G2F2   23 1.27778 0.903563 0.161558
Q2FXG0   23 1.27778 0.903563 0.161558
Q2FWR4   56 3.11111 5.25625 0.000662855
Q2G195   28 1.55556 0.903563 0.161558
Q2FVY4   40 2.22222 3.07991 0.0107511
Q2G1I6   66 3.66667 5.25625 0.000662855
Q2FVD5   71 3.94444 5.25625 0.000662855
Q2FZM1   28 1.55556 0.903563 0.161558
Q2FVG0   53 2.94444 3.07991 0.0107511
Q2FZM7   29 1.61111 0.903563 0.161558
Q2FZB2   16 0.888889 -1.27278 0.943444
Q2G287   35 1.94444 0.903563 0.161558
Q2FWG4   20 1.11111 0.903563 0.161558
Q2G2B3   22 1.22222 0.903563 0.161558
Q2FY48   30 1.66667 0.903563 0.161558
Q9ZNI1   18 1 0.903563 0.161558
Q2FV94   28 1.55556 0.903563 0.161558
Q2G2X5   21 1.16667 0.903563 0.161558
Q2FVX6   49 2.72222 3.07991 0.0107511
Q2G060   27 1.5 0.903563 0.161558
Q2FVG2   25 1.38889 0.903563 0.161558
Q2G1Q1   29 1.61111 0.903563 0.161558
Q2G1F1   18 1 0.903563 0.161558
Q2FXC5   16 0.888889 -1.27278 0.943444
Q2G2B0   20 1.11111 0.903563 0.161558
Q2FXR6   26 1.44444 0.903563 0.161558
Q2FXE0   29 1.61111 0.903563 0.161558
Q2FUY3   51 2.83333 3.07991 0.0107511
Q2G1S6   16 0.888889 -1.27278 0.943444
Q2FVE9   19 1.05556 0.903563 0.161558
Q2FVU7   61 3.38889 5.25625 0.000662855
Q2FVM7   74 4.11111 7.4326 4.06742e-05
Q2FVU6   21 1.16667 0.903563 0.161558
Q2FVA1   61 3.38889 5.25625 0.000662855
Q2FWB8   45 2.5 3.07991 0.0107511
Q2FYR5   52 2.88889 3.07991 0.0107511
Q2G261   27 1.5 0.903563 0.161558
Q2G264   32 1.77778 0.903563 0.161558
Q2G0U4   23 1.27778 0.903563 0.161558
Q2G226   21 1.16667 0.903563 0.161558
Q2FZT7   13 0.722222 -1.27278 0.943444
Q2FXJ4   28 1.55556 0.903563 0.161558
Q2G047   70 3.88889 5.25625 0.000662855
Q2FWD9   29 1.61111 0.903563 0.161558
Q2FZH2   29 1.61111 0.903563 0.161558
Q2G044   24 1.33333 0.903563 0.161558
Q2FVZ8   23 1.27778 0.903563 0.161558
Q2G1C5   22 1.22222 0.903563 0.161558
Q2G1Z1   31 1.72222 0.903563 0.161558
Q2G135   43 2.38889 3.07991 0.0107511
Q2FVE5   47 2.61111 3.07991 0.0107511
Q2FZ70   54 3 5.25625 0.000662855
Q2G2A0   47 2.61111 3.07991 0.0107511
Q2G224   68 3.67568 5.25625 0.000662855
P0A0K3   48 2.59459 3.07991 0.0107511
Q2G1A8   57 3.08108 5.25625 0.000662855
Q2G1P5   23 1.24324 0.903563 0.161558
Q2FV93   24 1.2973 0.903563 0.161558
Q2FXC4   16 0.864865 -1.27278 0.943444
Q2FY74   32 1.72973 0.903563 0.161558
Q2G1M1   76 4.10811 7.4326 4.06742e-05
Q9EZ11   45 2.43243 3.07991 0.0107511
Q2FZB3   15 0.810811 -1.27278 0.943444
Q2G1V2   43 2.32432 3.07991 0.0107511
Q2FVM8   21 1.13514 0.903563 0.161558
Q2FVR1   52 2.81081 3.07991 0.0107511
Q2FXC3   22 1.18919 0.903563 0.161558
Q2FUV6   20 1.08108 0.903563 0.161558
Q2G1D7   57 3.08108 5.25625 0.000662855
Q2FXR2   46 2.48649 3.07991 0.0107511
Q2FW83   21 1.13514 0.903563 0.161558
Q2G2X7   17 0.918919 -1.27278 0.943444
Q2FVM4   20 1.08108 0.903563 0.161558
P0A0J3   29 1.56757 0.903563 0.161558
Q2G2L8   21 1.13514 0.903563 0.161558
Q2FZ27   27 1.45946 0.903563 0.161558
Q2FZ53   63 3.40541 5.25625 0.000662855
Q2G154   57 3.08108 5.25625 0.000662855
Q2FZS4   22 1.18919 0.903563 0.161558
Q2FYQ5   21 1.13514 0.903563 0.161558
Q2FZL6   58 3.13514 5.25625 0.000662855
Q2FWB9   63 3.40541 5.25625 0.000662855
Q2FUQ4   64 3.45946 5.25625 0.000662855
Q2G293   28 1.51351 0.903563 0.161558
Q2FZS5   30 1.62162 0.903563 0.161558
Q2FYP9   23 1.24324 0.903563 0.161558
Q2G0K7   61 3.2973 5.25625 0.000662855
Q2FVV2   62 3.35135 5.25625 0.000662855
Q2FVN0   43 2.32432 3.07991 0.0107511
Q2FX00   38 2.05405 3.07991 0.0107511
Q2G1I0   25 1.35135 0.903563 0.161558
Q2FXI2   55 2.97297 3.07991 0.0107511
Q2G2X1   53 2.86486 3.07991 0.0107511
Q2FYG6   25 1.35135 0.903563 0.161558
Q2FXH0   53 2.86486 3.07991 0.0107511
Q2FXU7   61 3.2973 5.25625 0.000662855
Q2G170   58 3.13514 5.25625 0.000662855
Q2FVQ9   53 2.86486 3.07991 0.0107511
Q2FWV2   15 0.810811 -1.27278 0.943444
Q2FVI5   25 1.35135 0.903563 0.161558
Q2FUW0   24 1.2973 0.903563 0.161558
Q2FXB7   74 4 7.4326 4.06742e-05
Q2G0J8   52 2.81081 3.07991 0.0107511
Q2FXB5   50 2.7027 3.07991 0.0107511
Q2FYE9   25 1.35135 0.903563 0.161558
Q2FVE2   45 2.43243 3.07991 0.0107511
Q2G2V6   52 2.81081 3.07991 0.0107511
O08387   32 1.72973 0.903563 0.161558
Q2FZ14   64 3.45946 5.25625 0.000662855
Q2FXW3   67 3.62162 5.25625 0.000662855
Q2FYQ8   63 3.40541 5.25625 0.000662855
Q2G2D6   55 2.97297 3.07991 0.0107511
Q2G2T7   53 2.86486 3.07991 0.0107511
Q2FYP8   24 1.2973 0.903563 0.161558
Q2FZ25   49 2.64865 3.07991 0.0107511
Q2FY65   27 1.45946 0.903563 0.161558
Q2G2T1   22 1.18919 0.903563 0.161558
Q2G1N0   23 1.24324 0.903563 0.161558
Q2G110   25 1.35135 0.903563 0.161558
Q2G1E1   75 4.05405 7.4326 4.06742e-05
Q2G2F1   59 3.18919 5.25625 0.000662855
Q2FXE8   73 3.94595 5.25625 0.000662855
Q2FZ06   35 1.89189 0.903563 0.161558
Q2FVH2   21 1.13514 0.903563 0.161558
Q2FYV6   34 1.83784 0.903563 0.161558
Q2FZJ3   30 1.57895 0.903563 0.161558
Q2G095   19 1 0.903563 0.161558
Q2G2Y0   18 0.947368 -1.27278 0.943444
Q2G2W3   62 3.26316 5.25625 0.000662855
Q2FY07   30 1.57895 0.903563 0.161558
Q2FXW8   17 0.894737 -1.27278 0.943444
Q2FUR6   56 2.94737 3.07991 0.0107511
Q2FVW6   22 1.15789 0.903563 0.161558
Q2G1X0   15 0.789474 -1.27278 0.943444
Q2G1F6   20 1.05263 0.903563 0.161558
Q2FVK8   47 2.47368 3.07991 0.0107511
Q2G158   69 3.63158 5.25625 0.000662855
Q2G118   27 1.42105 0.903563 0.161558
Q2G077   25 1.31579 0.903563 0.161558
Q2G0E0   53 2.78947 3.07991 0.0107511
Q2G263   28 1.47368 0.903563 0.161558
Q2FUU1   41 2.15789 3.07991 0.0107511
Q2G1X7   44 2.31579 3.07991 0.0107511
Q2G1C0   42 2.21053 3.07991 0.0107511
Q2FVB9   21 1.10526 0.903563 0.161558
Q2G273   63 3.31579 5.25625 0.000662855
Q53726   57 3 5.25625 0.000662855
Q2G2W9   21 1.10526 0.903563 0.161558
Q2FZ22   51 2.68421 3.07991 0.0107511
Q2G2U1   27 1.42105 0.903563 0.161558
Q2FXW6   70 3.68421 5.25625 0.000662855
Q2G0P9   29 1.52632 0.903563 0.161558
Q2FYE3   24 1.26316 0.903563 0.161558
Q2FXU3   32 1.68421 0.903563 0.161558
Q2G052   26 1.36842 0.903563 0.161558
Q2FZM6   66 3.47368 5.25625 0.000662855
Q2FX25   22 1.15789 0.903563 0.161558
Q2FX05   26 1.36842 0.903563 0.161558
Q2G1P2   25 1.31579 0.903563 0.161558
Q2G2C4   46 2.42105 3.07991 0.0107511
Q2G165   22 1.15789 0.903563 0.161558
Q2FXK8   13 0.684211 -1.27278 0.943444
Q2FWP1   31 1.63158 0.903563 0.161558
Q2FVU1   29 1.52632 0.903563 0.161558
Q2FZ78   19 1 0.903563 0.161558
Q2G0P0   34 1.78947 0.903563 0.161558
Q2FXX3   22 1.15789 0.903563 0.161558
Q2FVX2   33 1.73684 0.903563 0.161558
Q2G0Q7   53 2.78947 3.07991 0.0107511
Q2FXS6   15 0.789474 -1.27278 0.943444
Q2FUZ1   69 3.63158 5.25625 0.000662855
Q2FZ87   53 2.78947 3.07991 0.0107511
Q2FXF4   35 1.84211 0.903563 0.161558
Q2G1G4   54 2.84211 3.07991 0.0107511
Q2FWE6   39 2.05263 3.07991 0.0107511
Q2G2U2   22 1.15789 0.903563 0.161558
Q2FY17   54 2.84211 3.07991 0.0107511
Q2FVU3   54 2.84211 3.07991 0.0107511
Q2FVK1   12 0.631579 -1.27278 0.943444
Q2G0K5   69 3.63158 5.25625 0.000662855
Q2G2X8   18 0.947368 -1.27278 0.943444
Q2FYZ7   49 2.57895 3.07991 0.0107511
Q2FWG1   58 3.05263 5.25625 0.000662855
Q2G1Q6   28 1.47368 0.903563 0.161558
Q2G2X9   18 0.947368 -1.27278 0.943444
Q2FWN9   11 0.578947 -1.27278 0.943444
Q2FYZ2   68 3.57895 5.25625 0.000662855
Q2FZJ1   40 2.10526 3.07991 0.0107511
Q2G002   52 2.73684 3.07991 0.0107511
Q2FVL4   59 3.10526 5.25625 0.000662855
Q2G2M7   20 1.05263 0.903563 0.161558
Q2FWH6   48 2.52632 3.07991 0.0107511
Q2FXQ3   20 1.05263 0.903563 0.161558
Q2G129   25 1.31579 0.903563 0.161558
Q7BHL7   43 2.26316 3.07991 0.0107511
Q2FZ71   64 3.36842 5.25625 0.000662855
Q2FZ88   27 1.38462 0.903563 0.161558
Q2FV22   53 2.71795 3.07991 0.0107511
Q2FYM3   21 1.07692 0.903563 0.161558
Q2FY06   42 2.15385 3.07991 0.0107511
Q2FXB0   12 0.615385 -1.27278 0.943444
Q2FX87   69 3.53846 5.25625 0.000662855
Q2FZ33   62 3.17949 5.25625 0.000662855
Q2G0J1   32 1.64103 0.903563 0.161558
Q2FUT7   36 1.84615 0.903563 0.161558
Q2FZH1   58 2.97436 3.07991 0.0107511
Q2FVX3   35 1.79487 0.903563 0.161558
Q2FWC6   28 1.4359 0.903563 0.161558
Q2FXN6   49 2.51282 3.07991 0.0107511
Q2FY79   58 2.97436 3.07991 0.0107511
Q2FZ23   30 1.53846 0.903563 0.161558
Q2FVF1   77 3.94872 5.25625 0.000662855
Q2FWM5   30 1.53846 0.903563 0.161558
Q2G061   28 1.4359 0.903563 0.161558
Q2FWL7   28 1.4359 0.903563 0.161558
Q2FVK3   12 0.615385 -1.27278 0.943444
Q2FX19   30 1.53846 0.903563 0.161558
Q2G2U6   77 3.94872 5.25625 0.000662855
Q2G1S5   18 0.923077 -1.27278 0.943444
Q2FVS9   21 1.07692 0.903563 0.161558
Q2G1M7   60 3.07692 5.25625 0.000662855
Q2FW50   27 1.38462 0.903563 0.161558
Q2G2L1   56 2.87179 3.07991 0.0107511
Q2FWB1   61 3.12821 5.25625 0.000662855
Q2FXA8   35 1.79487 0.903563 0.161558
Q2FV20   50 2.5641 3.07991 0.0107511
Q2FUY1   26 1.33333 0.903563 0.161558
Q2FYJ1   61 3.12821 5.25625 0.000662855
Q2G043   19 0.974359 -1.27278 0.943444
Q2FZ43   50 2.5641 3.07991 0.0107511
Q9KJN4   49 2.51282 3.07991 0.0107511
Q2G194   33 1.69231 0.903563 0.161558
Q2G0F0   57 2.92308 3.07991 0.0107511
Q2G2G2   53 2.71795 3.07991 0.0107511
Q2G0I8   34 1.74359 0.903563 0.161558
Q2FXG5   66 3.38462 5.25625 0.000662855
Q2G2S6   29 1.48718 0.903563 0.161558
Q53700   40 2.05128 3.07991 0.0107511
Q2G0D8   55 2.82051 3.07991 0.0107511
P60430   9 0.461538 -1.27278 0.943444
Q2FV41   67 3.4359 5.25625 0.000662855
Q2FXZ5   60 3.07692 5.25625 0.000662855
Q2FZL0   21 1.07692 0.903563 0.161558
Q2FY99   34 1.74359 0.903563 0.161558
Q2FX95   21 1.07692 0.903563 0.161558
Q2FYR6   57 2.92308 3.07991 0.0107511
Q2FUW2   25 1.28205 0.903563 0.161558
Q2FVL2   36 1.84615 0.903563 0.161558
Q2G2L4   23 1.17949 0.903563 0.161558
Q2FXB1   13 0.666667 -1.27278 0.943444
Q2FZY7   56 2.87179 3.07991 0.0107511
Q2FVN1   22 1.12821 0.903563 0.161558
Q2G1S1   48 2.46154 3.07991 0.0107511
Q2FXK4   53 2.71795 3.07991 0.0107511
Q2FXM6   47 2.41026 3.07991 0.0107511
Q2FZJ6   52 2.66667 3.07991 0.0107511
Q2FVT4   32 1.64103 0.903563 0.161558
Q2FYW1   22 1.12821 0.903563 0.161558
Q2FYZ3   66 3.38462 5.25625 0.000662855
Q2FXX5   21 1.07692 0.903563 0.161558
Q2FWM4   33 1.69231 0.903563 0.161558
Q2G2L3   67 3.4359 5.25625 0.000662855
Q2FYR3   56 2.87179 3.07991 0.0107511
Q2G0I9   34 1.74359 0.903563 0.161558
Q2G0M2   53 2.71795 3.07991 0.0107511
Q2G272   21 1.07692 0.903563 0.161558
Q2FXL4   65 3.33333 5.25625 0.000662855
Q2G0U9   33 1.69231 0.903563 0.161558
Q2FVE4   19 0.974359 -1.27278 0.943444
Q2FVC6   68 3.48718 5.25625 0.000662855
Q2FV19   29 1.48718 0.903563 0.161558
Q2G0S8   41 2.10256 3.07991 0.0107511
Q2G2G3   26 1.33333 0.903563 0.161558
Q2G2X0   65 3.25 5.25625 0.000662855
Q2G0F3   66 3.3 5.25625 0.000662855
Q2G037   26 1.3 0.903563 0.161558
Q2G1G6   60 3 5.25625 0.000662855
Q2FWP0   17 0.85 -1.27278 0.943444
Q2FY29   34 1.7 0.903563 0.161558
Q2FXQ4   27 1.35 0.903563 0.161558
Q2G0S7   27 1.35 0.903563 0.161558
Q2FZX7   52 2.6 3.07991 0.0107511
Q2G0E6   25 1.25 0.903563 0.161558
Q2FY37   46 2.3 3.07991 0.0107511
Q2FYQ0   59 2.95 3.07991 0.0107511
Q2FUV3   50 2.5 3.07991 0.0107511
Q2FYV2   45 2.25 3.07991 0.0107511
Q2FVS4   32 1.6 0.903563 0.161558
Q2G2M3   55 2.75 3.07991 0.0107511
Q2FVM6   30 1.5 0.903563 0.161558
Q2G292   91 4.55 7.4326 4.06742e-05
Q2FXH7   22 1.1 0.903563 0.161558
Q2FYQ7   67 3.35 5.25625 0.000662855
Q2FWG2   69 3.45 5.25625 0.000662855
Q2G159   46 2.3 3.07991 0.0107511
Q2FX96   36 1.8 0.903563 0.161558
Q2FV83   30 1.5 0.903563 0.161558
Q2G2D8   53 2.65 3.07991 0.0107511
Q2FYJ4   22 1.1 0.903563 0.161558
Q2G1E8   19 0.95 -1.27278 0.943444
Q2FVK2   12 0.6 -1.27278 0.943444
Q2FZP1   27 1.35 0.903563 0.161558
Q2FXI0   32 1.6 0.903563 0.161558
Q2G134   25 1.25 0.903563 0.161558
Q2FZZ6   27 1.35 0.903563 0.161558
Q2G1Z3   58 2.9 3.07991 0.0107511
Q2G030   67 3.35 5.25625 0.000662855
Q2FV21   62 3.1 5.25625 0.000662855
Q9RQP6   27 1.35 0.903563 0.161558
Q2FZ62   55 2.75 3.07991 0.0107511
Q2FZQ7   74 3.7 5.25625 0.000662855
Q2G0F4   69 3.45 5.25625 0.000662855
Q2FWE0   27 1.35 0.903563 0.161558
Q2FVS0   31 1.55 0.903563 0.161558
Q2FUT6   35 1.75 0.903563 0.161558
Q2FUQ5   27 1.35 0.903563 0.161558
Q2FZJ9   30 1.5 0.903563 0.161558
Q2FY81   28 1.4 0.903563 0.161558
Q2G0K8   60 3 5.25625 0.000662855
Q2G262   23 1.15 0.903563 0.161558
Q2G0E1   43 2.15 3.07991 0.0107511
Q2FWD3   58 2.9 3.07991 0.0107511
Q2FXA4   51 2.55 3.07991 0.0107511
Q2FVF0   59 2.95 3.07991 0.0107511
Q2FWW9   68 3.4 5.25625 0.000662855
Q2FZ54   59 2.95 3.07991 0.0107511
P0A0J0   26 1.3 0.903563 0.161558
Q2G1G1   45 2.25 3.07991 0.0107511
Q2FWA1   44 2.2 3.07991 0.0107511
Q2FXN1   37 1.85 0.903563 0.161558
Q2G2T4   64 3.2 5.25625 0.000662855
Q2FZW9   55 2.75 3.07991 0.0107511
Q2FV90   53 2.65 3.07991 0.0107511
Q2FWB3   20 1 0.903563 0.161558
Q2G0Q0   32 1.6 0.903563 0.161558
Q2FY10   53 2.65 3.07991 0.0107511
Q2FXM0   40 2 3.07991 0.0107511
Q2G1S2   53 2.65 3.07991 0.0107511
Q2FXY5   62 3.02439 5.25625 0.000662855
Q2FXV3   61 2.97561 3.07991 0.0107511
Q2FXG3   64 3.12195 5.25625 0.000662855
Q2FVA8   24 1.17073 0.903563 0.161558
Q2G2C2   29 1.41463 0.903563 0.161558
Q2FYU2   40 1.95122 0.903563 0.161558
Q2FYK5   45 2.19512 3.07991 0.0107511
Q2FW35   77 3.7561 5.25625 0.000662855
Q2FY52   81 3.95122 5.25625 0.000662855
Q9RQP9   59 2.87805 3.07991 0.0107511
Q2G039   54 2.63415 3.07991 0.0107511
Q2G1E4   54 2.63415 3.07991 0.0107511
Q2G0B0   58 2.82927 3.07991 0.0107511
Q2FXI7   26 1.26829 0.903563 0.161558
Q2FWN7   65 3.17073 5.25625 0.000662855
Q2FV66   24 1.17073 0.903563 0.161558
Q2FYJ5   20 0.97561 -1.27278 0.943444
Q2FYC9   8 0.390244 -1.27278 0.943444
Q2FZC6   74 3.60976 5.25625 0.000662855
Q2FXW4   64 3.12195 5.25625 0.000662855
Q2FXI1   39 1.90244 0.903563 0.161558
Q2FZF9   58 2.82927 3.07991 0.0107511
Q2G171   25 1.21951 0.903563 0.161558
Q2G2P8   72 3.5122 5.25625 0.000662855
Q2G2V9   32 1.56098 0.903563 0.161558
Q2FV31   31 1.5122 0.903563 0.161558
Q9KJN3   17 0.829268 -1.27278 0.943444
Q2FZV5   27 1.31707 0.903563 0.161558
Q2FWC4   53 2.58537 3.07991 0.0107511
Q2FYT0   23 1.12195 0.903563 0.161558
Q2G145   48 2.34146 3.07991 0.0107511
Q2G0J0   53 2.58537 3.07991 0.0107511
Q2FZQ3   66 3.21951 5.25625 0.000662855
Q2FYE5   27 1.31707 0.903563 0.161558
Q2FWN5   26 1.26829 0.903563 0.161558
Q2FY24   52 2.53659 3.07991 0.0107511
Q2FVW7   26 1.26829 0.903563 0.161558
Q2FZ91   58 2.82927 3.07991 0.0107511
Q2FWL2   49 2.39024 3.07991 0.0107511
Q2FZQ6   24 1.17073 0.903563 0.161558
P02976   28 1.36585 0.903563 0.161558
Q2G0R7   19 0.926829 -1.27278 0.943444
Q2FUU2   55 2.68293 3.07991 0.0107511
Q2FZG1   42 2.04878 3.07991 0.0107511
Q2G0Z4   23 1.12195 0.903563 0.161558
Q2FZ81   27 1.31707 0.903563 0.161558
Q2G2J8   77 3.7561 5.25625 0.000662855
Q2FZD7   43 2.09756 3.07991 0.0107511
Q2G288   28 1.36585 0.903563 0.161558
Q2FW52   62 3.02439 5.25625 0.000662855
Q2FVX4   30 1.46341 0.903563 0.161558
Q2FVN5   26 1.26829 0.903563 0.161558
Q2FY88   44 2.14634 3.07991 0.0107511
Q2FWC9   27 1.31707 0.903563 0.161558
Q2FZS7   36 1.7561 0.903563 0.161558
Q2FZ63   47 2.29268 3.07991 0.0107511
Q2G1L8   60 2.92683 3.07991 0.0107511
Q2FV17   50 2.43902 3.07991 0.0107511
Q2FVT8   73 3.56098 5.25625 0.000662855
Q2G0W8   64 3.12195 5.25625 0.000662855
Q2FV07   23 1.12195 0.903563 0.161558
Q2G0Q1   69 3.36585 5.25625 0.000662855
Q2FY69   67 3.26829 5.25625 0.000662855
Q2FZ75   53 2.58537 3.07991 0.0107511
Q2G0E5   69 3.36585 5.25625 0.000662855
Q2G233   42 2.04878 3.07991 0.0107511
Q2FWE1   66 3.21951 5.25625 0.000662855
Q2FVZ2   25 1.21951 0.903563 0.161558
Q2FYE2   31 1.5122 0.903563 0.161558
Q2G1K6   53 2.52381 3.07991 0.0107511
Q2FVT0   50 2.38095 3.07991 0.0107511
Q2G0Q9   43 2.04762 3.07991 0.0107511
Q2FZ89   63 3 5.25625 0.000662855
Q2FVR0   28 1.33333 0.903563 0.161558
Q2FZD9   24 1.14286 0.903563 0.161558
Q2FX85   28 1.33333 0.903563 0.161558
Q2G1B0   24 1.14286 0.903563 0.161558
Q2G2E4   25 1.19048 0.903563 0.161558
Q2FYK7   46 2.19048 3.07991 0.0107511
Q2FZ13   48 2.28571 3.07991 0.0107511
Q2FZE6   36 1.71429 0.903563 0.161558
Q2FVI2   45 2.14286 3.07991 0.0107511
Q2FZE0   53 2.52381 3.07991 0.0107511
Q2FV38   68 3.2381 5.25625 0.000662855
Q2FXE2   52 2.47619 3.07991 0.0107511
Q2G1Q2   49 2.33333 3.07991 0.0107511
Q2FYY8   59 2.80952 3.07991 0.0107511
Q2FYN6   48 2.28571 3.07991 0.0107511
Q2FV39   68 3.2381 5.25625 0.000662855
Q2G130   37 1.7619 0.903563 0.161558
Q2FUR8   32 1.52381 0.903563 0.161558
Q2FXZ3   16 0.761905 -1.27278 0.943444
Q2FYM4   27 1.28571 0.903563 0.161558
Q2FWY1   46 2.19048 3.07991 0.0107511
Q2G1V4   53 2.52381 3.07991 0.0107511
P0A011   60 2.85714 3.07991 0.0107511
Q2FXZ0   48 2.28571 3.07991 0.0107511
Q2G0V4   61 2.90476 3.07991 0.0107511
Q2FW34   66 3.14286 5.25625 0.000662855
Q2FWC7   42 2 3.07991 0.0107511
Q2G0F6   55 2.61905 3.07991 0.0107511
Q2G0T0   74 3.52381 5.25625 0.000662855
Q2FXM8   48 2.28571 3.07991 0.0107511
Q2G0Q8   53 2.52381 3.07991 0.0107511
Q2FZ08   29 1.38095 0.903563 0.161558
Q2G160   64 3.04762 5.25625 0.000662855
Q2FY78   25 1.19048 0.903563 0.161558
Q2G2H7   28 1.33333 0.903563 0.161558
Q2FW53   17 0.809524 -1.27278 0.943444
Q2FVX0   75 3.57143 5.25625 0.000662855
Q2G2U5   49 2.33333 3.07991 0.0107511
Q2FZR0   73 3.47619 5.25625 0.000662855
Q2G1Z9   31 1.47619 0.903563 0.161558
Q2G1G0   45 2.14286 3.07991 0.0107511
Q2FW57   60 2.85714 3.07991 0.0107511
Q9RQP7   50 2.38095 3.07991 0.0107511
Q2FXP0   35 1.66667 0.903563 0.161558
Q2FVV1   24 1.14286 0.903563 0.161558
Q2FYU8   23 1.09524 0.903563 0.161558
Q2FZ04   67 3.19048 5.25625 0.000662855
Q2FVQ0   44 2.09524 3.07991 0.0107511
Q2G151   58 2.7619 3.07991 0.0107511
Q2FXF9   38 1.80952 0.903563 0.161558
Q2G242   40 1.90476 0.903563 0.161558
Q2FZQ0   50 2.38095 3.07991 0.0107511
Q2G1Q8   35 1.66667 0.903563 0.161558
Q2FYG1   67 3.11628 5.25625 0.000662855
Q2G1N3   45 2.09302 3.07991 0.0107511
Q2FV44   70 3.25581 5.25625 0.000662855
Q2FXV4   50 2.32558 3.07991 0.0107511
Q2G0I1   27 1.25581 0.903563 0.161558
Q2FZY0   38 1.76744 0.903563 0.161558
Q2G295   56 2.60465 3.07991 0.0107511
Q2FWH3   42 1.95349 0.903563 0.161558
Q2G072   83 3.86047 5.25625 0.000662855
Q2G217   67 3.11628 5.25625 0.000662855
Q2FYP6   44 2.04651 3.07991 0.0107511
Q9EZ12   58 2.69767 3.07991 0.0107511
Q2FZ48   74 3.44186 5.25625 0.000662855
Q2FY16   53 2.46512 3.07991 0.0107511
Q2FZU3   51 2.37209 3.07991 0.0107511
Q2FVV7   41 1.90698 0.903563 0.161558
Q2FWU0   17 0.790698 -1.27278 0.943444
P0A0Q0   45 2.09302 3.07991 0.0107511
Q2FVS3   62 2.88372 3.07991 0.0107511
Q2G0I6   41 1.90698 0.903563 0.161558
Q2FYP3   17 0.790698 -1.27278 0.943444
Q2FWM0   48 2.23256 3.07991 0.0107511
Q2FZ36   45 2.09302 3.07991 0.0107511
Q2G0Y8   27 1.25581 0.903563 0.161558
Q2FXF6   27 1.25581 0.903563 0.161558
Q2FXM7   58 2.69767 3.07991 0.0107511
Q2G1A6   65 3.02326 5.25625 0.000662855
Q2G138   19 0.883721 -1.27278 0.943444
Q2FZR4   66 3.06977 5.25625 0.000662855
Q2G162   25 1.16279 0.903563 0.161558
Q2FYH2   23 1.06977 0.903563 0.161558
Q2FX56   33 1.53488 0.903563 0.161558
Q2FY68   62 2.88372 3.07991 0.0107511
Q2G1K1   20 0.930233 -1.27278 0.943444
Q2G1A3   50 2.32558 3.07991 0.0107511
Q2FZX4   57 2.65116 3.07991 0.0107511
Q2G1M5   33 1.53488 0.903563 0.161558
Q2FVA3   59 2.74419 3.07991 0.0107511
Q2G2G4   38 1.76744 0.903563 0.161558
Q2G0U3   32 1.48837 0.903563 0.161558
Q2FXQ6   37 1.72093 0.903563 0.161558
Q2G0S2   48 2.23256 3.07991 0.0107511
Q2G168   31 1.44186 0.903563 0.161558
Q2FZB0   73 3.39535 5.25625 0.000662855
Q2G119   64 2.97674 3.07991 0.0107511
Q2FVJ7   55 2.55814 3.07991 0.0107511
Q2FY30   55 2.55814 3.07991 0.0107511
Q2FXR3   54 2.51163 3.07991 0.0107511
Q2G1Z0   47 2.18605 3.07991 0.0107511
Q2G0A9   54 2.51163 3.07991 0.0107511
O33599   21 0.976744 -1.27278 0.943444
Q2FZ55   52 2.4186 3.07991 0.0107511
Q2FYS0   36 1.67442 0.903563 0.161558
Q2G248   67 3.11628 5.25625 0.000662855
Q2G049   35 1.62791 0.903563 0.161558
Q2FVA5   28 1.30233 0.903563 0.161558
Q2FUX8   60 2.7907 3.07991 0.0107511
Q2G123   39 1.81395 0.903563 0.161558
Q2FVH0   43 2 3.07991 0.0107511
Q2FV01   23 1.06977 0.903563 0.161558
Q2G2L2   53 2.46512 3.07991 0.0107511
Q2FYW3   62 2.88372 3.07991 0.0107511
Q2FZZ0   31 1.44186 0.903563 0.161558
Q2FVV8   34 1.5814 0.903563 0.161558
Q2G2W0   30 1.36364 0.903563 0.161558
Q2G041   34 1.54545 0.903563 0.161558
P0A0B9   51 2.31818 3.07991 0.0107511
Q2FYI6   60 2.72727 3.07991 0.0107511
Q2G2S2   37 1.68182 0.903563 0.161558
Q2FVQ8   26 1.18182 0.903563 0.161558
Q2FVT2   77 3.5 5.25625 0.000662855
Q2G1Z5   28 1.27273 0.903563 0.161558
Q2G2A4   23 1.04545 0.903563 0.161558
P60393   64 2.90909 3.07991 0.0107511
Q2G0P6   33 1.5 0.903563 0.161558
Q2FW04   27 1.22727 0.903563 0.161558
Q2FYY9   48 2.18182 3.07991 0.0107511
Q2FWP2   29 1.31818 0.903563 0.161558
Q2FVW4   52 2.36364 3.07991 0.0107511
Q2FY63   50 2.27273 3.07991 0.0107511
Q2FZ68   47 2.13636 3.07991 0.0107511
Q2G1E2   27 1.22727 0.903563 0.161558
Q2G2T8   58 2.63636 3.07991 0.0107511
Q2FY71   57 2.59091 3.07991 0.0107511
Q2FVI1   26 1.18182 0.903563 0.161558
Q2G0W2   27 1.22727 0.903563 0.161558
Q2G238   53 2.40909 3.07991 0.0107511
Q2FZR1   60 2.72727 3.07991 0.0107511
Q2FXN2   26 1.18182 0.903563 0.161558
Q2FXH6   22 1 0.903563 0.161558
Q2FXM3   48 2.18182 3.07991 0.0107511
Q2FZW3   63 2.86364 3.07991 0.0107511
Q2FWM9   44 2 3.07991 0.0107511
Q2FUW9   24 1.09091 0.903563 0.161558
Q2FW91   68 3.09091 5.25625 0.000662855
Q2G137   25 1.13636 0.903563 0.161558
Q2FVM0   43 1.95455 0.903563 0.161558
Q2G057   50 2.27273 3.07991 0.0107511
Q2FXP5   65 2.95455 3.07991 0.0107511
Q2G1H2   28 1.27273 0.903563 0.161558
Q2FX99   17 0.772727 -1.27278 0.943444
Q2G0J4   28 1.27273 0.903563 0.161558
Q2FX74   28 1.27273 0.903563 0.161558
Q2G1J9   27 1.22727 0.903563 0.161558
Q2G1F7   22 1 0.903563 0.161558
Q2G2R8   28 1.27273 0.903563 0.161558
Q2FW32   23 1.04545 0.903563 0.161558
Q2FXZ4   47 2.13636 3.07991 0.0107511
Q2FUT0   46 2.09091 3.07991 0.0107511
Q2G084   44 2 3.07991 0.0107511
Q2G148   70 3.18182 5.25625 0.000662855
Q2FYR0   51 2.31818 3.07991 0.0107511
Q2FW86   55 2.5 3.07991 0.0107511
Q2FW01   31 1.40909 0.903563 0.161558
Q2FUX9   25 1.13636 0.903563 0.161558
Q2G212   27 1.22727 0.903563 0.161558
Q2FZ84   27 1.22727 0.903563 0.161558
Q2G0Y0   67 3.04545 5.25625 0.000662855
Q2FYU4   47 2.13636 3.07991 0.0107511
Q2G223   27 1.22727 0.903563 0.161558
Q2G136   51 2.31818 3.07991 0.0107511
Q2G0G6   55 2.5 3.07991 0.0107511
Q2FWY6   48 2.18182 3.07991 0.0107511
Q2FWZ2   51 2.31818 3.07991 0.0107511
Q2G240   53 2.40909 3.07991 0.0107511
O05154   55 2.5 3.07991 0.0107511
Q2FXP4   29 1.31818 0.903563 0.161558
Q2FVH5   61 2.77273 3.07991 0.0107511
Q2FYP0   48 2.13333 3.07991 0.0107511
Q2FUW5   32 1.42222 0.903563 0.161558
Q2FX66   12 0.533333 -1.27278 0.943444
Q2G1P4   20 0.888889 -1.27278 0.943444
Q2FYI9   38 1.68889 0.903563 0.161558
Q2G0I7   30 1.33333 0.903563 0.161558
Q2FXQ9   55 2.44444 3.07991 0.0107511
Q2FXL0   52 2.31111 3.07991 0.0107511
Q2FYR7   71 3.15556 5.25625 0.000662855
Q2G1W4   34 1.51111 0.903563 0.161558
Q2G2C8   43 1.91111 0.903563 0.161558
Q2G163   64 2.84444 3.07991 0.0107511
Q2FWL9   28 1.24444 0.903563 0.161558
Q2FZH3   33 1.46667 0.903563 0.161558
Q2FZR5   62 2.75556 3.07991 0.0107511
Q2G1W6   28 1.24444 0.903563 0.161558
Q2FWA5   19 0.844444 -1.27278 0.943444
Q2FX17   35 1.55556 0.903563 0.161558
Q2FXY1   62 2.75556 3.07991 0.0107511
Q2G2W1   24 1.06667 0.903563 0.161558
Q2FV06   24 1.06667 0.903563 0.161558
Q2FYW6   56 2.48889 3.07991 0.0107511
Q2G281   59 2.62222 3.07991 0.0107511
Q2G227   59 2.62222 3.07991 0.0107511
Q2FWZ5   41 1.82222 0.903563 0.161558
Q2FZX0   58 2.57778 3.07991 0.0107511
Q2FV51   32 1.42222 0.903563 0.161558
Q2G082   29 1.28889 0.903563 0.161558
Q2FWX4   11 0.488889 -1.27278 0.943444
Q2FZT1   49 2.17778 3.07991 0.0107511
Q2FYF3   40 1.77778 0.903563 0.161558
Q2FXW9   26 1.15556 0.903563 0.161558
O34090   48 2.13333 3.07991 0.0107511
Q2FVE1   25 1.11111 0.903563 0.161558
Q2FZL5   45 2 3.07991 0.0107511
Q2G258   33 1.46667 0.903563 0.161558
Q2FZW5   35 1.55556 0.903563 0.161558
Q2FW63   27 1.2 0.903563 0.161558
Q2FXB4   33 1.46667 0.903563 0.161558
Q2G1T5   10 0.444444 -1.27278 0.943444
Q2G1J5   69 3.06667 5.25625 0.000662855
Q2G0V0   40 1.77778 0.903563 0.161558
Q2G0M7   46 2.04444 3.07991 0.0107511
Q2G1I5   47 2.08889 3.07991 0.0107511
Q2G146   76 3.37778 5.25625 0.000662855
Q2G1P6   55 2.44444 3.07991 0.0107511
Q2G1W8   28 1.21739 0.903563 0.161558
Q2G035   53 2.30435 3.07991 0.0107511
Q2G1I3   35 1.52174 0.903563 0.161558
Q2FWM2   54 2.34783 3.07991 0.0107511
Q2FYJ3   58 2.52174 3.07991 0.0107511
Q2G0L8   54 2.34783 3.07991 0.0107511
Q2G164   62 2.69565 3.07991 0.0107511
Q2FVT7   64 2.78261 3.07991 0.0107511
Q2G1R3   67 2.91304 3.07991 0.0107511
Q2G1T6   58 2.52174 3.07991 0.0107511
Q2FZN7   42 1.82609 0.903563 0.161558
Q2FY83   32 1.3913 0.903563 0.161558
Q2FZX9   58 2.52174 3.07991 0.0107511
Q2FYL5   67 2.91304 3.07991 0.0107511
Q2G218   52 2.26087 3.07991 0.0107511
Q2G0M5   78 3.3913 5.25625 0.000662855
Q2FW78   24 1.04348 0.903563 0.161558
P52078   37 1.6087 0.903563 0.161558
Q7X2S2   60 2.6087 3.07991 0.0107511
Q2FZG4   74 3.21739 5.25625 0.000662855
Q2G0M4   29 1.26087 0.903563 0.161558
Q2FVA2   44 1.91304 0.903563 0.161558
Q2G115   49 2.13043 3.07991 0.0107511
Q2G0M8   55 2.3913 3.07991 0.0107511
Q2G1U4   34 1.47826 0.903563 0.161558
Q2G1D0   60 2.6087 3.07991 0.0107511
Q2G2S0   32 1.3913 0.903563 0.161558
Q2G2N5   27 1.17391 0.903563 0.161558
Q2G222   34 1.47826 0.903563 0.161558
Q2G1C8   26 1.13043 0.903563 0.161558
Q2FV40   59 2.56522 3.07991 0.0107511
Q2FXT1   37 1.6087 0.903563 0.161558
Q2FZZ2   62 2.69565 3.07991 0.0107511
Q2FY01   75 3.26087 5.25625 0.000662855
Q2FVJ8   49 2.13043 3.07991 0.0107511
Q2FXK2   51 2.21739 3.07991 0.0107511
Q2FUS7   40 1.73913 0.903563 0.161558
Q2FVP1   27 1.17391 0.903563 0.161558
Q2FYN7   14 0.608696 -1.27278 0.943444
P69848   64 2.78261 3.07991 0.0107511
Q2FWN8   63 2.73913 3.07991 0.0107511
Q2FV62   60 2.6087 3.07991 0.0107511
Q2FWW7   74 3.21739 5.25625 0.000662855
Q2G1Y5   63 2.73913 3.07991 0.0107511
Q2FXA3   57 2.47826 3.07991 0.0107511
Q2FYV3   58 2.52174 3.07991 0.0107511
Q2G1H4   53 2.30435 3.07991 0.0107511
Q2G038   69 3 5.25625 0.000662855
Q2G161   25 1.08696 0.903563 0.161558
Q2FYV1   53 2.30435 3.07991 0.0107511
Q2FZ09   51 2.21739 3.07991 0.0107511
Q2FW90   46 2 3.07991 0.0107511
Q2G290   64 2.78261 3.07991 0.0107511
P60611   45 1.95652 0.903563 0.161558
Q2FV58   49 2.13043 3.07991 0.0107511
Q2G0C6   32 1.3913 0.903563 0.161558
Q2G050   46 2 3.07991 0.0107511
Q2G0V2   72 3.13043 5.25625 0.000662855
Q2FVQ4   27 1.17391 0.903563 0.161558
Q2G094   27 1.14894 0.903563 0.161558
Q2FY59   44 1.87234 0.903563 0.161558
Q2FVX7   56 2.38298 3.07991 0.0107511
Q2FVP4   27 1.14894 0.903563 0.161558
Q2G185   24 1.02128 0.903563 0.161558
Q2FXP8   22 0.93617 -1.27278 0.943444
Q2G275   38 1.61702 0.903563 0.161558
Q2G1D9   35 1.48936 0.903563 0.161558
Q2FXI3   33 1.40426 0.903563 0.161558
Q2FYM2   25 1.06383 0.903563 0.161558
P14738   13 0.553191 -1.27278 0.943444
Q2G2Q2   41 1.74468 0.903563 0.161558
Q2G0M9   45 1.91489 0.903563 0.161558
Q2FY67   44 1.87234 0.903563 0.161558
Q2FWX8   10 0.425532 -1.27278 0.943444
Q2FUT9   59 2.51064 3.07991 0.0107511
Q2FZS0   38 1.61702 0.903563 0.161558
Q2G2A8   50 2.12766 3.07991 0.0107511
Q2FUY2   9 0.382979 -1.27278 0.943444
Q2FZL8   32 1.3617 0.903563 0.161558
Q2FW93   13 0.553191 -1.27278 0.943444
Q2G1L7   39 1.65957 0.903563 0.161558
Q2FW41   38 1.61702 0.903563 0.161558
Q2FZY6   38 1.61702 0.903563 0.161558
Q2G042   23 0.978723 -1.27278 0.943444
Q2FWK2   54 2.29787 3.07991 0.0107511
Q2FYF4   43 1.82979 0.903563 0.161558
Q2FZP2   25 1.06383 0.903563 0.161558
Q2G1G7   54 2.29787 3.07991 0.0107511
Q2G1H5   47 2 3.07991 0.0107511
Q2G2S7   30 1.2766 0.903563 0.161558
Q2FY53   57 2.42553 3.07991 0.0107511
Q2G1N2   55 2.34043 3.07991 0.0107511
Q2G2V2   49 2.08511 3.07991 0.0107511
Q2G1H6   63 2.68085 3.07991 0.0107511
Q2FZA9   49 2.08511 3.07991 0.0107511
Q2FXI5   44 1.87234 0.903563 0.161558
Q2G206   28 1.19149 0.903563 0.161558
Q2FWN6   64 2.7234 3.07991 0.0107511
Q2FUQ2   47 2 3.07991 0.0107511
Q2G1K3   55 2.34043 3.07991 0.0107511
Q2FZ76   30 1.2766 0.903563 0.161558
Q2FY54   27 1.14894 0.903563 0.161558
Q2G289   63 2.68085 3.07991 0.0107511
Q2FY14   37 1.57447 0.903563 0.161558
Q2FV77   34 1.44681 0.903563 0.161558
Q2G064   45 1.91489 0.903563 0.161558
Q2G033   52 2.21277 3.07991 0.0107511
Q2G198   30 1.2766 0.903563 0.161558
Q2G0K4   32 1.3617 0.903563 0.161558
Q2G0V3   59 2.51064 3.07991 0.0107511
Q2FWE2   34 1.41667 0.903563 0.161558
Q2G089   50 2.08333 3.07991 0.0107511
Q2FZL3   29 1.20833 0.903563 0.161558
Q2G087   53 2.20833 3.07991 0.0107511
Q2G0A7   28 1.16667 0.903563 0.161558
Q2FVF9   44 1.83333 0.903563 0.161558
Q2G071   49 2.04167 3.07991 0.0107511
Q2FUZ2   30 1.25 0.903563 0.161558
Q2FY27   50 2.08333 3.07991 0.0107511
Q2FXX4   31 1.29167 0.903563 0.161558
Q2G1E6   47 1.95833 0.903563 0.161558
Q2G1G5   27 1.125 0.903563 0.161558
Q2G2Q3   25 1.04167 0.903563 0.161558
Q2FZF0   22 0.916667 -1.27278 0.943444
Q2G2D2   32 1.33333 0.903563 0.161558
Q2FXT4   83 3.45833 5.25625 0.000662855
Q2FZI8   45 1.875 0.903563 0.161558
Q2FUS8   10 0.416667 -1.27278 0.943444
Q2FVR9   56 2.33333 3.07991 0.0107511
Q2FXP2   41 1.70833 0.903563 0.161558
Q2FX94   35 1.45833 0.903563 0.161558
Q2G2A5   52 2.16667 3.07991 0.0107511
Q2FZP7   64 2.66667 3.07991 0.0107511
Q2G1R7   51 2.125 3.07991 0.0107511
Q2G015   11 0.458333 -1.27278 0.943444
Q2FZF4   54 2.25 3.07991 0.0107511
Q2G1E5   55 2.29167 3.07991 0.0107511
Q2FWH9   28 1.16667 0.903563 0.161558
Q2G069   34 1.41667 0.903563 0.161558
Q2FZK3   39 1.625 0.903563 0.161558
Q2FZU5   59 2.45833 3.07991 0.0107511
Q2FYT4   39 1.625 0.903563 0.161558
Q2FWK4   50 2.08333 3.07991 0.0107511
Q2FY40   37 1.54167 0.903563 0.161558
Q2FWY4   22 0.916667 -1.27278 0.943444
Q2G156   33 1.375 0.903563 0.161558
Q2G045   30 1.25 0.903563 0.161558
Q2FZS6   62 2.58333 3.07991 0.0107511
Q2FYC7   33 1.375 0.903563 0.161558
Q2FW73   51 2.125 3.07991 0.0107511
Q2G1H3   49 2.04167 3.07991 0.0107511
Q2FXJ6   22 0.916667 -1.27278 0.943444
Q2FUS2   22 0.897959 -1.27278 0.943444
Q2G120   63 2.57143 3.07991 0.0107511
Q2G2T9   38 1.55102 0.903563 0.161558
Q2G1N9   26 1.06122 0.903563 0.161558
Q2FXL9   43 1.7551 0.903563 0.161558
Q2G0W4   53 2.16327 3.07991 0.0107511
Q2G0R6   44 1.79592 0.903563 0.161558
Q2G1C4   49 2 3.07991 0.0107511
Q2FWY9   47 1.91837 0.903563 0.161558
Q2G1K4   81 3.30612 5.25625 0.000662855
Q2FYK3   39 1.59184 0.903563 0.161558
Q2G1N4   57 2.32653 3.07991 0.0107511
Q2G065   59 2.40816 3.07991 0.0107511
Q2FX88   41 1.67347 0.903563 0.161558
Q2FVW9   53 2.16327 3.07991 0.0107511
Q2G1E0   18 0.734694 -1.27278 0.943444
Q2G2P2   59 2.40816 3.07991 0.0107511
Q2G0V5   26 1.06122 0.903563 0.161558
Q2FWA2   61 2.4898 3.07991 0.0107511
Q2FZU1   51 2.08163 3.07991 0.0107511
Q2FX77   28 1.14286 0.903563 0.161558
Q2FW75   52 2.12245 3.07991 0.0107511
Q2FUT5   56 2.28571 3.07991 0.0107511
Q2G234   36 1.46939 0.903563 0.161558
Q2FZU6   53 2.16327 3.07991 0.0107511
Q2G1Y2   29 1.18367 0.903563 0.161558
Q2FXN7   21 0.857143 -1.27278 0.943444
Q2G2J3   26 1.06122 0.903563 0.161558
Q2G0G1   65 2.65306 3.07991 0.0107511
Q2FW62   51 2.08163 3.07991 0.0107511
Q2FUP7   68 2.77551 3.07991 0.0107511
Q2G1J3   77 3.14286 5.25625 0.000662855
Q2FZ15   49 2 3.07991 0.0107511
Q2G1D3   31 1.26531 0.903563 0.161558
Q2G0K2   51 2.08163 3.07991 0.0107511
Q2FWC1   69 2.81633 3.07991 0.0107511
Q2FXM5   77 3.14286 5.25625 0.000662855
Q2FY46   47 1.91837 0.903563 0.161558
Q2G1K0   57 2.32653 3.07991 0.0107511
Q2FXT6   70 2.85714 3.07991 0.0107511
Q2FZM4   54 2.20408 3.07991 0.0107511
Q2FXG1   39 1.59184 0.903563 0.161558
Q2FXL1   49 2 3.07991 0.0107511
Q2FWX5   36 1.46939 0.903563 0.161558
# cudaSaTabsearch LTYPE = T LORDER = F LSOLN = F
# QUERY ID = PF07693 
# DBFILE = ./tableaux.ascii.DB                                                             
Q2G1I1   52 2.08 3.07991  0.0107511
Q2G1K2   58 2.32 3.07991  0.0107511
Q2FUU5   73 2.92 3.07991  0.0107511
Q2FXB6   51 2.04 3.07991  0.0107511
Q2FZU2   32 1.28 0.903563  0.161558
Q2FZK0   26 1.04 0.903563  0.161558
Q2FY33   28 1.12 0.903563  0.161558
Q2G098   34 1.36 0.903563  0.161558
Q2FZ46   69 2.76 3.07991  0.0107511
Q2FZQ5   40 1.6 0.903563  0.161558
Q2FXU8   106 4.24 7.4326  4.06742e-05
Q9EZ08   53 2.12 3.07991  0.0107511
Q2G1B9   49 1.96 0.903563  0.161558
Q2FZ73   57 2.28 3.07991  0.0107511
Q2FY35   56 2.24 3.07991  0.0107511
Q2FZ16   44 1.76 0.903563  0.161558
Q2FYR2   38 1.52 0.903563  0.161558
Q2FWY3   14 0.56 -1.27278  0.943444
Q2G2F5   65 2.6 3.07991  0.0107511
Q2G032   48 1.92 0.903563  0.161558
Q2FZ10   47 1.88 0.903563  0.161558
Q2G255   57 2.28 3.07991  0.0107511
Q2G0X6   51 2.04 3.07991  0.0107511
Q2FYH0   60 2.4 3.07991  0.0107511
Q2FXJ9   79 3.16 5.25625  0.000662855
Q2FZT4   31 1.24 0.903563  0.161558
Q2FVE6   45 1.8 0.903563  0.161558
Q2FYD3   15 0.6 -1.27278  0.943444
Q2FXT5   33 1.32 0.903563  0.161558
Q2FY60   72 2.88 3.07991  0.0107511
Q2G2D7   59 2.36 3.07991  0.0107511
Q2FX16   57 2.28 3.07991  0.0107511
Q2FZ34   48 1.92 0.903563  0.161558
Q2G1S4   78 3.12 5.25625  0.000662855
Q2G147   44 1.76 0.903563  0.161558
Q2G1J7   60 2.4 3.07991  0.0107511
Q2G2A7   58 2.32 3.07991  0.0107511
Q2G2M6   54 2.16 3.07991  0.0107511
Q2FV30   61 2.44 3.07991  0.0107511
Q2FVL5   43 1.72 0.903563  0.161558
Q2FXY0   40 1.6 0.903563  0.161558
Q2FZL1   53 2.12 3.07991  0.0107511
Q2FW45   91 3.64 5.25625  0.000662855
Q2FZU0   50 1.96078 0.903563  0.161558
Q2FWZ0   37 1.45098 0.903563  0.161558
Q2G2H5   60 2.35294 3.07991  0.0107511
Q2FYG9   32 1.2549 0.903563  0.161558
Q2G2X6   34 1.33333 0.903563  0.161558
Q2G155   62 2.43137 3.07991  0.0107511
Q2FXY9   67 2.62745 3.07991  0.0107511
Q2FZ37   43 1.68627 0.903563  0.161558
Q2FVI7   57 2.23529 3.07991  0.0107511
Q2FYS1   57 2.23529 3.07991  0.0107511
Q2FXL5   50 1.96078 0.903563  0.161558
Q2G1J4   48 1.88235 0.903563  0.161558
Q2FWZ3   47 1.84314 0.903563  0.161558
Q2G2P7   36 1.41176 0.903563  0.161558
Q2FVH3   55 2.15686 3.07991  0.0107511
Q2FZ31   45 1.76471 0.903563  0.161558
Q2G283   54 2.11765 3.07991  0.0107511
Q2FZ66   55 2.15686 3.07991  0.0107511
Q2FWY7   22 0.862745 -1.27278  0.943444
Q2G1F9   36 1.41176 0.903563  0.161558
Q2FZJ4   58 2.27451 3.07991  0.0107511
Q2FZQ1   28 1.09804 0.903563  0.161558
Q2FY80   20 0.784314 -1.27278  0.943444
Q2G2D4   47 1.84314 0.903563  0.161558
Q2FYP1   43 1.68627 0.903563  0.161558
Q2FYF9   13 0.509804 -1.27278  0.943444
Q2G0B3   58 2.27451 3.07991  0.0107511
Q2FUT8   50 1.96078 0.903563  0.161558
Q2FYR1   44 1.72549 0.903563  0.161558
Q2FYL3   43 1.68627 0.903563  0.161558
Q2FVG4   30 1.17647 0.903563  0.161558
Q2FVP8   28 1.09804 0.903563  0.161558
Q2FZ28   51 1.96154 0.903563  0.161558
Q2G1F0   53 2.03846 3.07991  0.0107511
P95689   32 1.23077 0.903563  0.161558
Q2FYH6   36 1.38462 0.903563  0.161558
Q2FXD1   29 1.11538 0.903563  0.161558
Q2G0X5   26 1 0.903563  0.161558
Q2FXN8   29 1.11538 0.903563  0.161558
Q2G0N0   50 1.92308 0.903563  0.161558
Q2G268   56 2.15385 3.07991  0.0107511
Q2FV61   46 1.76923 0.903563  0.161558
Q2FXL7   57 2.19231 3.07991  0.0107511
Q2FUR5   33 1.26923 0.903563  0.161558
Q2FXV6   45 1.73077 0.903563  0.161558
Q2G2C5   79 3.03846 5.25625  0.000662855
Q2FVJ6   48 1.84615 0.903563  0.161558
Q2G1Y4   48 1.84615 0.903563  0.161558
Q2FVI0   21 0.807692 -1.27278  0.943444
Q2FXJ8   28 1.07692 0.903563  0.161558
Q2FZU7   57 2.19231 3.07991  0.0107511
Q2G2X4   60 2.30769 3.07991  0.0107511
Q2FZA8   39 1.5 0.903563  0.161558
Q2FW96   59 2.26923 3.07991  0.0107511
Q2FYV4   53 2.03846 3.07991  0.0107511
O07325   39 1.5 0.903563  0.161558
Q2G1C1   55 2.11538 3.07991  0.0107511
Q2FZR9   49 1.88462 0.903563  0.161558
Q2FVW3   53 2.03846 3.07991  0.0107511
Q2G124   43 1.65385 0.903563  0.161558
P0C0V7   49 1.88462 0.903563  0.161558
Q2FX52   33 1.24528 0.903563  0.161558
Q2G2C7   62 2.33962 3.07991  0.0107511
Q2G2D5   65 2.45283 3.07991  0.0107511
Q2FXQ7   76 2.86792 3.07991  0.0107511
Q2FZW0   39 1.4717 0.903563  0.161558
Q2FVG3   62 2.33962 3.07991  0.0107511
Q2FXR4   53 2 3.07991  0.0107511
Q2FZ67   56 2.11321 3.07991  0.0107511
Q2G243   47 1.77358 0.903563  0.161558
Q2FV76   47 1.77358 0.903563  0.161558
Q2FVZ4   43 1.62264 0.903563  0.161558
Q2FWC5   56 2.11321 3.07991  0.0107511
Q2FZY3   51 1.92453 0.903563  0.161558
Q2FWH5   64 2.41509 3.07991  0.0107511
Q2G241   55 2.07547 3.07991  0.0107511
Q2FV35   36 1.35849 0.903563  0.161558
Q2G0T5   62 2.33962 3.07991  0.0107511
Q2G1A9   53 2 3.07991  0.0107511
Q2FYU7   37 1.39623 0.903563  0.161558
Q2G2E0   26 0.981132 -1.27278  0.943444
Q2FVT6   58 2.18868 3.07991  0.0107511
Q2G0D7   28 1.0566 0.903563  0.161558
Q2G1M6   47 1.77358 0.903563  0.161558
Q2G0A6   50 1.88679 0.903563  0.161558
Q2FUY6   52 1.96226 0.903563  0.161558
Q2FYJ2   49 1.84906 0.903563  0.161558
Q2G2E5   52 1.92593 0.903563  0.161558
Q2G2P5   41 1.51852 0.903563  0.161558
Q2G1R6   48 1.77778 0.903563  0.161558
Q2FYF0   68 2.51852 3.07991  0.0107511
Q2FVH8   50 1.85185 0.903563  0.161558
Q2FUU3   48 1.77778 0.903563  0.161558
Q2FVG8   55 2.03704 3.07991  0.0107511
Q9ZAH5   51 1.88889 0.903563  0.161558
Q2G2U0   48 1.77778 0.903563  0.161558
Q2FYR4   50 1.85185 0.903563  0.161558
Q2G256   39 1.44444 0.903563  0.161558
Q2FVY0   43 1.59259 0.903563  0.161558
Q2G0Q2   42 1.55556 0.903563  0.161558
Q2G0R2   51 1.88889 0.903563  0.161558
Q2G0Q3   42 1.55556 0.903563  0.161558
Q2FWZ9   53 1.96296 0.903563  0.161558
Q53705   25 0.925926 -1.27278  0.943444
Q2G2U3   31 1.14815 0.903563  0.161558
Q2FYY6   39 1.44444 0.903563  0.161558
Q2FWL3   50 1.85185 0.903563  0.161558
Q2FY50   35 1.2963 0.903563  0.161558
Q2FXN4   51 1.88889 0.903563  0.161558
Q2G179   31 1.14815 0.903563  0.161558
Q2G1L6   55 2.03704 3.07991  0.0107511
Q2FXU4   40 1.48148 0.903563  0.161558
Q2G1E9   37 1.37037 0.903563  0.161558
Q2G232   43 1.59259 0.903563  0.161558
Q2FXH9   42 1.55556 0.903563  0.161558
Q2G0X3   11 0.407407 -1.27278  0.943444
Q2FXD0   51 1.88889 0.903563  0.161558
Q2G0G3   31 1.14815 0.903563  0.161558
Q2FWW3   54 2 3.07991  0.0107511
Q2FYG0   48 1.74545 0.903563  0.161558
Q2FZS9   57 2.07273 3.07991  0.0107511
Q2FYS2   36 1.30909 0.903563  0.161558
Q2G2U4   22 0.8 -1.27278  0.943444
Q2FWJ9   58 2.10909 3.07991  0.0107511
Q2FWF0   55 2 3.07991  0.0107511
Q2FXR9   66 2.4 3.07991  0.0107511
Q2FZV7   32 1.16364 0.903563  0.161558
Q2G1W0   55 2 3.07991  0.0107511
Q2G2I0   40 1.45455 0.903563  0.161558
Q2G153   63 2.29091 3.07991  0.0107511
Q2FWD7   52 1.89091 0.903563  0.161558
Q2FY15   63 2.29091 3.07991  0.0107511
Q2FV54   53 1.92727 0.903563  0.161558
Q2FZ74   47 1.70909 0.903563  0.161558
Q2FYV5   65 2.36364 3.07991  0.0107511
Q2G2I1   22 0.8 -1.27278  0.943444
Q2FXZ6   47 1.70909 0.903563  0.161558
Q2G0U0   31 1.12727 0.903563  0.161558
Q2G0Y6   50 1.81818 0.903563  0.161558
Q2FXJ0   52 1.89091 0.903563  0.161558
Q2FY43   60 2.14286 3.07991  0.0107511
Q2FWM1   14 0.5 -1.27278  0.943444
Q2FVJ1   50 1.78571 0.903563  0.161558
Q2G0K3   51 1.82143 0.903563  0.161558
Q2FY66   59 2.10714 3.07991  0.0107511
Q2FW99   52 1.85714 0.903563  0.161558
Q2FV10   68 2.42857 3.07991  0.0107511
Q2FXJ5   46 1.64286 0.903563  0.161558
Q2FX69   10 0.357143 -1.27278  0.943444
Q2G0B2   46 1.64286 0.903563  0.161558
Q2FX14   48 1.71429 0.903563  0.161558
Q2FYD8   42 1.5 0.903563  0.161558
Q2FWE5   44 1.57143 0.903563  0.161558
Q2G2A3   39 1.39286 0.903563  0.161558
Q2FZH8   46 1.64286 0.903563  0.161558
Q2FX51   51 1.82143 0.903563  0.161558
Q2FWE8   69 2.46429 3.07991  0.0107511
Q2G088   44 1.57143 0.903563  0.161558
Q2G028   53 1.85965 0.903563  0.161558
Q2G1S3   54 1.89474 0.903563  0.161558
Q2FYN4   53 1.85965 0.903563  0.161558
Q2FX86   40 1.40351 0.903563  0.161558
Q2G2S8   42 1.47368 0.903563  0.161558
Q2FUW8   52 1.82456 0.903563  0.161558
Q2FWD4   36 1.26316 0.903563  0.161558
Q2FVH6   32 1.12281 0.903563  0.161558
Q2G029   67 2.35088 3.07991  0.0107511
Q2G1R5   36 1.26316 0.903563  0.161558
Q2FX65   19 0.666667 -1.27278  0.943444
Q2FZV6   51 1.78947 0.903563  0.161558
Q2G1P1   50 1.75439 0.903563  0.161558
Q2FVU4   30 1.05263 0.903563  0.161558
Q2FVT5   58 2.03509 3.07991  0.0107511
Q2G2H4   22 0.77193 -1.27278  0.943444
Q2FZ58   47 1.64912 0.903563  0.161558
Q2FVJ2   55 1.92982 0.903563  0.161558
Q2FXW5   56 1.96491 0.903563  0.161558
Q2FWK1   49 1.7193 0.903563  0.161558
Q2G031   47 1.64912 0.903563  0.161558
Q2G0U1   49 1.7193 0.903563  0.161558
Q2FW46   33 1.15789 0.903563  0.161558
Q2FZY5   51 1.78947 0.903563  0.161558
Q2FZI5   54 1.86207 0.903563  0.161558
Q2FYR9   48 1.65517 0.903563  0.161558
Q2FZ92   60 2.06897 3.07991  0.0107511
Q2G1D5   50 1.72414 0.903563  0.161558
Q2FXM2   45 1.55172 0.903563  0.161558
Q2FVM2   46 1.58621 0.903563  0.161558
Q2FZN2   30 1.03448 0.903563  0.161558
Q2G1U8   44 1.51724 0.903563  0.161558
Q2FVS7   31 1.06897 0.903563  0.161558
Q2FWB5   45 1.55172 0.903563  0.161558
Q2FXX1   62 2.13793 3.07991  0.0107511
Q2G2J9   52 1.7931 0.903563  0.161558
Q2G0Y7   48 1.65517 0.903563  0.161558
Q2FW81   44 1.51724 0.903563  0.161558
Q2FWK3   58 2 3.07991  0.0107511
Q2FY34   45 1.55172 0.903563  0.161558
Q2FXF8   46 1.58621 0.903563  0.161558
Q2FXI9   43 1.48276 0.903563  0.161558
Q05615   37 1.25424 0.903563  0.161558
Q2FUW4   56 1.89831 0.903563  0.161558
Q2FVF4   65 2.20339 3.07991  0.0107511
Q2FWI3   36 1.22034 0.903563  0.161558
Q2FWG8   45 1.52542 0.903563  0.161558
Q2G0R0   53 1.79661 0.903563  0.161558
Q2G0I4   45 1.52542 0.903563  0.161558
Q2FV67   60 2.0339 3.07991  0.0107511
Q2G091   48 1.62712 0.903563  0.161558
Q2G1U1   31 1.05085 0.903563  0.161558
Q2FUX7   43 1.45763 0.903563  0.161558
Q2FY51   44 1.49153 0.903563  0.161558
Q2FYP2   49 1.66102 0.903563  0.161558
Q2G0F8   52 1.76271 0.903563  0.161558
Q2FXH5   39 1.32203 0.903563  0.161558
Q2G193   34 1.15254 0.903563  0.161558
Q2FWD6   51 1.72881 0.903563  0.161558
Q2FZ98   48 1.6 0.903563  0.161558
Q2FYQ2   35 1.16667 0.903563  0.161558
Q2FWL5   46 1.53333 0.903563  0.161558
Q2FV16   53 1.76667 0.903563  0.161558
Q2FWX9   60 2 3.07991  0.0107511
Q2G1J0   55 1.83333 0.903563  0.161558
Q2G235   45 1.5 0.903563  0.161558
Q2FXK1   42 1.4 0.903563  0.161558
Q2FWF4   33 1.1 0.903563  0.161558
Q2FZC8   57 1.9 0.903563  0.161558
Q2FZQ4   47 1.56667 0.903563  0.161558
O52582   40 1.33333 0.903563  0.161558
Q2FZI6   49 1.63333 0.903563  0.161558
Q2FUW7   55 1.83333 0.903563  0.161558
Q2G2M9   62 2.06667 3.07991  0.0107511
Q2FZD0   34 1.13333 0.903563  0.161558
Q2FWK7   58 1.93333 0.903563  0.161558
Q2FWU4   9 0.3 -1.27278  0.943444
Q2FUX4   29 0.966667 -1.27278  0.943444
Q2G2V3   44 1.46667 0.903563  0.161558
O05204   47 1.56667 0.903563  0.161558
Q2FYC2   55 1.80328 0.903563  0.161558
Q2FZP6   54 1.77049 0.903563  0.161558
Q2G0L2   52 1.70492 0.903563  0.161558
Q2FZV1   20 0.655738 -1.27278  0.943444
Q2FVQ5   49 1.60656 0.903563  0.161558
Q2FZW6   52 1.70492 0.903563  0.161558
Q2FZI3   46 1.5082 0.903563  0.161558
Q2G219   31 1.01639 0.903563  0.161558
Q2FZR2   41 1.34426 0.903563  0.161558
Q2FXZ2   35 1.14754 0.903563  0.161558
Q2FYC6   58 1.90164 0.903563  0.161558
Q2FYZ5   45 1.45161 0.903563  0.161558
Q2FWN4   41 1.32258 0.903563  0.161558
Q2G221   24 0.774194 -1.27278  0.943444
Q2FZX5   58 1.87097 0.903563  0.161558
Q2FUW3   48 1.54839 0.903563  0.161558
Q2G2H3   48 1.54839 0.903563  0.161558
Q2FY08   39 1.25806 0.903563  0.161558
Q2FXU5   41 1.32258 0.903563  0.161558
Q2G1F8   64 2.06452 3.07991  0.0107511
Q2FYW4   47 1.51613 0.903563  0.161558
Q2G142   38 1.22581 0.903563  0.161558
Q2G1U3   38 1.22581 0.903563  0.161558
Q2FZ18   49 1.58065 0.903563  0.161558
Q2FV24   60 1.93548 0.903563  0.161558
Q2G1C2   50 1.6129 0.903563  0.161558
Q2FYZ4   48 1.54839 0.903563  0.161558
Q2FWT4   61 1.96774 0.903563  0.161558
Q2FUX1   38 1.22581 0.903563  0.161558
Q2FZG9   52 1.65079 0.903563  0.161558
Q2FVC1   51 1.61905 0.903563  0.161558
Q2FYT3   33 1.04762 0.903563  0.161558
Q2FY82   44 1.39683 0.903563  0.161558
Q2FV02   45 1.42857 0.903563  0.161558
Q2FXJ2   23 0.730159 -1.27278  0.943444
Q2FZ02   50 1.5873 0.903563  0.161558
Q2G0L3   55 1.74603 0.903563  0.161558
Q2FZH5   56 1.77778 0.903563  0.161558
Q2FWH4   55 1.74603 0.903563  0.161558
Q2FW49   60 1.90476 0.903563  0.161558
Q93T05   35 1.11111 0.903563  0.161558
Q2FX73   39 1.2381 0.903563  0.161558
Q2G239   46 1.4375 0.903563  0.161558
Q2G121   48 1.5 0.903563  0.161558
Q2FY11   34 1.0625 0.903563  0.161558
Q2FV11   41 1.28125 0.903563  0.161558
Q2FZ05   46 1.4375 0.903563  0.161558
Q2G253   48 1.5 0.903563  0.161558
Q2FW98   35 1.09375 0.903563  0.161558
Q2G205   45 1.40625 0.903563  0.161558
Q2FVE7   39 1.21875 0.903563  0.161558
Q2FYD0   20 0.625 -1.27278  0.943444
Q2FZ19   49 1.53125 0.903563  0.161558
Q2G1C7   46 1.4375 0.903563  0.161558
Q2FV60   45 1.40625 0.903563  0.161558
Q2FY64   48 1.5 0.903563  0.161558
Q2FZI9   43 1.34375 0.903563  0.161558
Q2FV57   42 1.29231 0.903563  0.161558
Q2FXA5   43 1.32308 0.903563  0.161558
Q2G2U8   23 0.707692 -1.27278  0.943444
Q2FZP0   44 1.35385 0.903563  0.161558
Q2FZL7   52 1.6 0.903563  0.161558
Q2FZR3   44 1.35385 0.903563  0.161558
Q2FWA0   47 1.44615 0.903563  0.161558
Q2G090   54 1.66154 0.903563  0.161558
Q2G1H0   53 1.60606 0.903563  0.161558
Q2FZP4   48 1.45455 0.903563  0.161558
Q2FUX0   36 1.09091 0.903563  0.161558
Q2FV86   58 1.75758 0.903563  0.161558
Q2FV14   42 1.27273 0.903563  0.161558
Q2FUT2   52 1.57576 0.903563  0.161558
Q2FZ64   31 0.939394 -1.27278  0.943444
Q2FUW1   16 0.477612 -1.27278  0.943444
Q2FWI0   46 1.37313 0.903563  0.161558
Q2G2K5   55 1.64179 0.903563  0.161558
Q2FWK6   53 1.58209 0.903563  0.161558
Q2G0T9   48 1.43284 0.903563  0.161558
Q2G078   58 1.73134 0.903563  0.161558
Q2G1P3   42 1.25373 0.903563  0.161558
Q2G274   35 1.02941 0.903563  0.161558
Q2FZD4   43 1.26471 0.903563  0.161558
Q2FYS5   42 1.23529 0.903563  0.161558
Q2G1K5   54 1.58824 0.903563  0.161558
Q2G1L5   43 1.26471 0.903563  0.161558
Q2G1M9   34 1 0.903563  0.161558
Q2FX67   35 1.02941 0.903563  0.161558
Q2FZ32   36 1.05882 0.903563  0.161558
Q2FWH7   43 1.26471 0.903563  0.161558
Q2FXT8   31 0.898551 -1.27278  0.943444
Q2FUQ3   41 1.18841 0.903563  0.161558
Q2G1Y6   50 1.44928 0.903563  0.161558
Q2FX68   19 0.550725 -1.27278  0.943444
Q2FWD1   56 1.62319 0.903563  0.161558
Q2FUZ8   50 1.44928 0.903563  0.161558
Q2G1F5   38 1.10145 0.903563  0.161558
Q2G2T6   26 0.753623 -1.27278  0.943444
Q2FYD2   26 0.753623 -1.27278  0.943444
Q2FYA1   34 0.985507 -1.27278  0.943444
Q2FY21   35 1.01449 0.903563  0.161558
Q2FZD3   29 0.84058 -1.27278  0.943444
Q2G1Z4   37 1.07246 0.903563  0.161558
Q2G0S3   52 1.48571 0.903563  0.161558
Q2FVQ3   50 1.42857 0.903563  0.161558
Q2G2J4   39 1.11429 0.903563  0.161558
Q2G2B8   37 1.05714 0.903563  0.161558
Q2G0L5   10 0.285714 -1.27278  0.943444
Q2FW72   53 1.51429 0.903563  0.161558
Q2FYT8   50 1.42857 0.903563  0.161558
Q2FXM9   56 1.6 0.903563  0.161558
Q2G1Y0   36 1.02857 0.903563  0.161558
Q2G2D0   40 1.14286 0.903563  0.161558
Q2G2M2   31 0.885714 -1.27278  0.943444
Q2G1B7   40 1.14286 0.903563  0.161558
Q2G1B8   49 1.4 0.903563  0.161558
Q2G0M6   42 1.2 0.903563  0.161558
Q2G1D8   45 1.26761 0.903563  0.161558
Q2FV70   31 0.873239 -1.27278  0.943444
Q2FV72   53 1.49296 0.903563  0.161558
Q2FVB2   50 1.40845 0.903563  0.161558
Q2G122   47 1.32394 0.903563  0.161558
Q2G1W2   35 0.972222 -1.27278  0.943444
Q2FWW1   25 0.694444 -1.27278  0.943444
Q2G1F4   46 1.27778 0.903563  0.161558
Q2G093   53 1.47222 0.903563  0.161558
Q2FXY7   42 1.16667 0.903563  0.161558
Q2G1C6   39 1.08333 0.903563  0.161558
Q2FZ20   32 0.888889 -1.27278  0.943444
O50581   47 1.28767 0.903563  0.161558
Q2G1N1   39 1.06849 0.903563  0.161558
Q2G188   35 0.945946 -1.27278  0.943444
Q2G296   57 1.54054 0.903563  0.161558
Q2G2E9   30 0.810811 -1.27278  0.943444
Q2G294   61 1.64865 0.903563  0.161558
Q2FWJ5   41 1.10811 0.903563  0.161558
Q2FW03   43 1.14667 0.903563  0.161558
Q2G0N1   58 1.54667 0.903563  0.161558
Q2FZJ0   43 1.14667 0.903563  0.161558
Q2FYZ9   42 1.12 0.903563  0.161558
Q2FV74   49 1.30667 0.903563  0.161558
Q2FXP7   36 0.96 -1.27278  0.943444
Q2FXU1   36 0.96 -1.27278  0.943444
Q2G1M8   38 1.01333 0.903563  0.161558
Q2FXY4   41 1.09333 0.903563  0.161558
Q2FZ94   35 0.921053 -1.27278  0.943444
Q2FYI0   31 0.805195 -1.27278  0.943444
Q2FXT9   52 1.35065 0.903563  0.161558
Q2G0D2   42 1.07692 0.903563  0.161558
Q2FYB7   27 0.692308 -1.27278  0.943444
Q2FVN8   37 0.948718 -1.27278  0.943444
Q2FZ49   30 0.769231 -1.27278  0.943444
Q2FUW6   49 1.25641 0.903563  0.161558
Q2G1P7   38 0.974359 -1.27278  0.943444
Q2FW70   38 0.962025 -1.27278  0.943444
Q2G0W1   40 1.01266 0.903563  0.161558
Q2G024   28 0.708861 -1.27278  0.943444
Q2G1G8   34 0.860759 -1.27278  0.943444
Q2G1R9   54 1.36709 0.903563  0.161558
O06446   51 1.29114 0.903563  0.161558
Q2G1C9   49 1.24051 0.903563  0.161558
Q2FXV8   43 1.075 0.903563  0.161558
Q2G0P5   46 1.15 0.903563  0.161558
Q2FV64   38 0.938272 -1.27278  0.943444
Q2FV87   33 0.804878 -1.27278  0.943444
Q2G1K9   44 1.06024 0.903563  0.161558
Q2G266   44 1.06024 0.903563  0.161558
Q59801   33 0.785714 -1.27278  0.943444
Q2FXH2   44 1.04762 0.903563  0.161558
Q53727   52 1.22353 0.903563  0.161558
Q2G2Q0   28 0.658824 -1.27278  0.943444
Q2FZD8   32 0.744186 -1.27278  0.943444
Q2FYS4   30 0.697674 -1.27278  0.943444
Q2G1G2   43 1 0.903563  0.161558
Q2FXV9   42 0.965517 -1.27278  0.943444
Q2G0L4   10 0.229885 -1.27278  0.943444
Q2FXR8   39 0.896552 -1.27278  0.943444
Q2FYJ0   45 1.03448 0.903563  0.161558
Q2FZS8   47 1.06818 0.903563  0.161558
Q2FXN9   42 0.933333 -1.27278  0.943444
Q2FYM1   46 1.02222 0.903563  0.161558
Q2FVZ5   26 0.577778 -1.27278  0.943444
Q2FVL8   32 0.703297 -1.27278  0.943444
Q2FZ40   35 0.769231 -1.27278  0.943444
Q2FYH5   46 1 0.903563  0.161558
Q2FXB3   28 0.595745 -1.27278  0.943444
Q2FYS9   49 1.02083 0.903563  0.161558
Q2G1Q4   43 0.895833 -1.27278  0.943444
Q2FVC3   47 0.979167 -1.27278  0.943444
Q2G046   33 0.680412 -1.27278  0.943444
Q2FWU3   24 0.494845 -1.27278  0.943444
Q2FZ72   39 0.804124 -1.27278  0.943444
Q2FZ82   36 0.742268 -1.27278  0.943444
Q9F1K0   34 0.68 -1.27278  0.943444
Q2FVV9   38 0.730769 -1.27278  0.943444
Q2FZT6   34 0.647619 -1.27278  0.943444
Q2FWU5   24 0.457143 -1.27278  0.943444
Q2FYC8   21 0.396226 -1.27278  0.943444
Q2FZK7   34 0.62963 -1.27278  0.943444
Q2G2C1   39 0.722222 -1.27278  0.943444
Q2FZT5   49 0.882883 -1.27278  0.943444
Q2G0R8   41 0.732143 -1.27278  0.943444
Q2FW95   21 0.375 -1.27278  0.943444
Q2G0N5   28 0.482759 -1.27278  0.943444
P47768   29 0.491525 -1.27278  0.943444
Q2FXH4   18 0.302521 -1.27278  0.943444
Q2FVM1   39 0.655462 -1.27278  0.943444
```
