## Supplementary Data 3 for "Mining folded proteomes in the era of accurate structure prediction": PF07694.output

```
# cudaSaTabsearch LTYPE = T LORDER = F LSOLN = F
# QUERY ID = PF07694 
# DBFILE = ./tableaux.ascii.DB                                                             
Q2G0V6   0 0 -1.27278 0.943444
Q2G075   0 0 -1.27278 0.943444
Q2G083   0 0 -1.27278 0.943444
Q2FZN3   0 0 -1.27278 0.943444
Q2FY90   0 0 -1.27278 0.943444
Q2FX91   0 0 -1.27278 0.943444
Q2FX54   0 0 -1.27278 0.943444
Q2FYQ4   0 0 -1.27278 0.943444
Q2G284   0 0 -1.27278 0.943444
Q2G0S4   0 0 -1.27278 0.943444
Q2FWM3   0 0 -1.27278 0.943444
Q2FX81   0 0 -1.27278 0.943444
Q2FXC6   0 0 -1.27278 0.943444
Q2FWJ7   0 0 -1.27278 0.943444
Q2FYJ9   0 0 -1.27278 0.943444
Q2G2E6   0 0 -1.27278 0.943444
Q2FWV0   0 0 -1.27278 0.943444
Q2FZC3   0 0 -1.27278 0.943444
Q2FVH9   0 0 -1.27278 0.943444
Q2FXQ5   0 0 -1.27278 0.943444
Q2FZU4   0 0 -1.27278 0.943444
Q2FYF8   0 0 -1.27278 0.943444
Q2FUR4   0 0 -1.27278 0.943444
Q2FYI2   0 0 -1.27278 0.943444
Q2FYY2   0 0 -1.27278 0.943444
Q2FW58   0 0 -1.27278 0.943444
P0C7Z3   0 0 -1.27278 0.943444
Q2G0T2   0 0 -1.27278 0.943444
Q2G1G9   0 0 -1.27278 0.943444
Q2FVJ0   0 0 -1.27278 0.943444
Q2FZ80   0 0 -1.27278 0.943444
Q2G1R4   0 0 -1.27278 0.943444
Q2FW02   0 0 -1.27278 0.943444
Q2G1X3   0 0 -1.27278 0.943444
Q2FWW4   0 0 -1.27278 0.943444
Q2FZE1   0 0 -1.27278 0.943444
Q2FY31   0 0 -1.27278 0.943444
Q2G018   0 0 -1.27278 0.943444
Q2FZI0   0 0 -1.27278 0.943444
Q2FUZ7   0 0 -1.27278 0.943444
Q2G250   0 0 -1.27278 0.943444
Q2FWU8   0 0 -1.27278 0.943444
Q2FYX5   0 0 -1.27278 0.943444
Q2FZY2   0 0 -1.27278 0.943444
Q2FZX8   0 0 -1.27278 0.943444
Q2FUY8   0 0 -1.27278 0.943444
Q2FV73   0 0 -1.27278 0.943444
Q2G0C5   0 0 -1.27278 0.943444
Q2FZ52   0 0 -1.27278 0.943444
Q2FVK6   0 0 -1.27278 0.943444
Q2G0Z3   0 0 -1.27278 0.943444
Q2FZJ8   0 0 -1.27278 0.943444
Q2FY57   0 0 -1.27278 0.943444
Q2G0W3   0 0 -1.27278 0.943444
Q2G0I2   0 0 -1.27278 0.943444
Q2FYX1   0 0 -1.27278 0.943444
Q2G0H2   0 0 -1.27278 0.943444
Q2FWJ8   0 0 -1.27278 0.943444
Q2FWZ7   0 0 -1.27278 0.943444
Q2FV04   0 0 -1.27278 0.943444
Q2G0H6   0 0 -1.27278 0.943444
Q2G291   0 0 -1.27278 0.943444
Q2G1A7   0 0 -1.27278 0.943444
Q2FVS8   0 0 -1.27278 0.943444
Q2FZ26   0 0 -1.27278 0.943444
Q2FXJ3   0 0 -1.27278 0.943444
Q2G231   0 0 -1.27278 0.943444
Q2G2N0   0 0 -1.27278 0.943444
Q2G2I2   0 0 -1.27278 0.943444
Q2FYU3   0 0 -1.27278 0.943444
Q2FWY5   0 0 -1.27278 0.943444
Q2G2E3   0 0 -1.27278 0.943444
Q2FV09   0 0 -1.27278 0.943444
Q2FX72   0 0 -1.27278 0.943444
Q2FWA3   0 0 -1.27278 0.943444
Q2FWF2   0 0 -1.27278 0.943444
Q2G0E4   0 0 -1.27278 0.943444
Q2G251   0 0 -1.27278 0.943444
P0C818   0 0 -1.27278 0.943444
Q2FXQ2   0 0 -1.27278 0.943444
Q2FXD4   0 0 -1.27278 0.943444
Q2G014   0 0 -1.27278 0.943444
Q2FWI9   0 0 -1.27278 0.943444
Q2FX79   0 0 -1.27278 0.943444
Q2FVP7   0 0 -1.27278 0.943444
Q2FZN4   0 0 -1.27278 0.943444
Q2FWU6   0 0 -1.27278 0.943444
Q2G2Y1   0 0 -1.27278 0.943444
Q2FYF6   0 0 -1.27278 0.943444
Q2FXK0   0 0 -1.27278 0.943444
Q2FVI9   0 0 -1.27278 0.943444
Q2G246   0 0 -1.27278 0.943444
Q2G053   0 0 -1.27278 0.943444
Q2FWK8   0 0 -1.27278 0.943444
Q2FXL8   0 0 -1.27278 0.943444
Q2G0Q4   0 0 -1.27278 0.943444
Q2FVB7   0 0 -1.27278 0.943444
Q2FYD6   0 0 -1.27278 0.943444
Q2FXK9   0 0 -1.27278 0.943444
Q2FV78   0 0 -1.27278 0.943444
Q2FXG4   0 0 -1.27278 0.943444
Q2G0C8   0 0 -1.27278 0.943444
Q2FWU9   0 0 -1.27278 0.943444
Q2FUX2   0 0 -1.27278 0.943444
Q2FYI8   0 0 -1.27278 0.943444
Q2FXA1   0 0 -1.27278 0.943444
Q2FV49   0 0 -1.27278 0.943444
Q2G1S0   0 0 -1.27278 0.943444
Q2G0G0   0 0 -1.27278 0.943444
P0C805   0 0 -1.27278 0.943444
Q2FWV9   0 0 -1.27278 0.943444
Q2G152   0 0 -1.27278 0.943444
Q2FX48   0 0 -1.27278 0.943444
Q2FXS5   0 0 -1.27278 0.943444
Q2FWL4   0 0 -1.27278 0.943444
P0C7Y1   0 0 -1.27278 0.943444
Q2FXA2   0 0 -1.27278 0.943444
Q2FY96   0 0 -1.27278 0.943444
Q2FVJ3   0 0 -1.27278 0.943444
Q2FZ24   0 0 -1.27278 0.943444
Q2G1X4   0 0 -1.27278 0.943444
Q2FYM6   0 0 -1.27278 0.943444
Q2FWX6   0 0 -1.27278 0.943444
Q2G1D2   0 0 -1.27278 0.943444
Q2FWC0   0 0 -1.27278 0.943444
Q2FZG7   0 0 -1.27278 0.943444
Q2G2P1   0 0 -1.27278 0.943444
Q2G1M4   0 0 -1.27278 0.943444
Q2FX29   0 0 -1.27278 0.943444
Q2FUZ3   0 0 -1.27278 0.943444
Q2FVZ9   0 0 -1.27278 0.943444
Q2G2N3   0 0 -1.27278 0.943444
Q2G237   0 0 -1.27278 0.943444
Q2FXN5   0 0 -1.27278 0.943444
Q2FYP7   0 0 -1.27278 0.943444
Q2FWC8   0 0 -1.27278 0.943444
Q2G209   0 0 -1.27278 0.943444
Q2FXX7   0 0 -1.27278 0.943444
Q2FV05   0 0 -1.27278 0.943444
Q2FWM8   0 0 -1.27278 0.943444
Q2FV00   0 0 -1.27278 0.943444
Q2FZF2   0 0 -1.27278 0.943444
Q2FV80   0 0 -1.27278 0.943444
Q2FZZ7   0 0 -1.27278 0.943444
Q2FWH8   0 0 -1.27278 0.943444
Q2FVS5   0 0 -1.27278 0.943444
Q2FWY0   0 0 -1.27278 0.943444
Q2FZM3   0 0 -1.27278 0.943444
Q2FZW8   0 0 -1.27278 0.943444
Q2FVY7   0 0 -1.27278 0.943444
Q2FXJ1   0 0 -1.27278 0.943444
Q2G0T7   0 0 -1.27278 0.943444
Q2FW40   0 0 -1.27278 0.943444
Q2FYU9   0 0 -1.27278 0.943444
Q2FUR0   0 0 -1.27278 0.943444
Q2G215   0 0 -1.27278 0.943444
Q2G169   0 0 -1.27278 0.943444
Q2G034   0 0 -1.27278 0.943444
Q2FUV8   0 0 -1.27278 0.943444
Q2FW44   2 0.4 -1.27278 0.943444
Q2FYJ8   0 0 -1.27278 0.943444
Q2FVR6   1 0.2 -1.27278 0.943444
Q2G183   1 0.2 -1.27278 0.943444
Q2G0S1   1 0.2 -1.27278 0.943444
Q2FX83   0 0 -1.27278 0.943444
Q2FYF7   0 0 -1.27278 0.943444
Q2G166   2 0.4 -1.27278 0.943444
Q2FX20   1 0.2 -1.27278 0.943444
Q2G020   2 0.4 -1.27278 0.943444
Q2FVC0   0 0 -1.27278 0.943444
Q2FVD1   0 0 -1.27278 0.943444
Q2FWH1   1 0.2 -1.27278 0.943444
Q2FYX2   1 0.2 -1.27278 0.943444
Q2FZB5   2 0.4 -1.27278 0.943444
Q2G0G8   1 0.2 -1.27278 0.943444
P0A0I4   0 0 -1.27278 0.943444
Q2G2C6   0 0 -1.27278 0.943444
Q2FVB1   2 0.4 -1.27278 0.943444
Q2FYN1   2 0.4 -1.27278 0.943444
Q2FV79   1 0.2 -1.27278 0.943444
Q2FVU9   2 0.4 -1.27278 0.943444
Q2G0W5   1 0.2 -1.27278 0.943444
Q2FW60   1 0.2 -1.27278 0.943444
Q2G269   1 0.2 -1.27278 0.943444
Q2FZS1   2 0.4 -1.27278 0.943444
Q2G1Y3   2 0.4 -1.27278 0.943444
Q2FWA4   2 0.4 -1.27278 0.943444
Q2G0C0   1 0.2 -1.27278 0.943444
Q2G2J6   0 0 -1.27278 0.943444
Q2G1R2   2 0.4 -1.27278 0.943444
Q2FXY8   2 0.4 -1.27278 0.943444
Q2FYL2   2 0.4 -1.27278 0.943444
Q2FYS3   0 0 -1.27278 0.943444
Q2FXS0   2 0.4 -1.27278 0.943444
Q2FWA7   0 0 -1.27278 0.943444
Q2FWV8   0 0 -1.27278 0.943444
Q2G279   2 0.4 -1.27278 0.943444
Q2FYB5   0 0 -1.27278 0.943444
Q2G175   1 0.2 -1.27278 0.943444
Q2FZ07   2 0.4 -1.27278 0.943444
Q2FVG7   0 0 -1.27278 0.943444
Q2G2P3   2 0.4 -1.27278 0.943444
Q2FZA3   2 0.4 -1.27278 0.943444
Q2FYE1   2 0.4 -1.27278 0.943444
Q2G2F8   0 0 -1.27278 0.943444
Q2FWS8   0 0 -1.27278 0.943444
Q2FXD8   2 0.4 -1.27278 0.943444
Q2FX46   2 0.4 -1.27278 0.943444
Q2FYB4   2 0.4 -1.27278 0.943444
Q2FYC0   0 0 -1.27278 0.943444
Q2FUY5   0 0 -1.27278 0.943444
Q2FYF2   0 0 -1.27278 0.943444
Q2G0R4   0 0 -1.27278 0.943444
Q2G1L1   1 0.2 -1.27278 0.943444
Q2FYB0   0 0 -1.27278 0.943444
Q2FWW5   2 0.4 -1.27278 0.943444
Q2FX04   2 0.4 -1.27278 0.943444
Q2FV33   2 0.4 -1.27278 0.943444
Q2FUX6   2 0.4 -1.27278 0.943444
Q2FVP5   0 0 -1.27278 0.943444
Q2G0W7   2 0.4 -1.27278 0.943444
Q2FXV1   1 0.2 -1.27278 0.943444
Q2G096   1 0.2 -1.27278 0.943444
Q2FV68   2 0.4 -1.27278 0.943444
Q2FVY6   2 0.4 -1.27278 0.943444
Q2FYY0   1 0.2 -1.27278 0.943444
Q2G005   2 0.4 -1.27278 0.943444
Q2G2B4   1 0.2 -1.27278 0.943444
Q2FVZ7   2 0.4 -1.27278 0.943444
Q2FW55   1 0.2 -1.27278 0.943444
Q2FV92   1 0.2 -1.27278 0.943444
Q2FYV9   2 0.4 -1.27278 0.943444
Q2FW74   2 0.4 -1.27278 0.943444
Q2FVK9   2 0.4 -1.27278 0.943444
Q2FZA4   1 0.2 -1.27278 0.943444
Q2FV25   0 0 -1.27278 0.943444
Q2FYG8   2 0.4 -1.27278 0.943444
Q2G216   0 0 -1.27278 0.943444
Q2FZ69   2 0.4 -1.27278 0.943444
Q2FV97   2 0.4 -1.27278 0.943444
Q2FZ95   0 0 -1.27278 0.943444
Q2FZN8   1 0.2 -1.27278 0.943444
Q2FZG2   2 0.4 -1.27278 0.943444
Q2G259   2 0.4 -1.27278 0.943444
Q2FYB6   2 0.4 -1.27278 0.943444
Q2FZD1   0 0 -1.27278 0.943444
Q2FYT6   1 0.2 -1.27278 0.943444
Q2G0Y2   2 0.4 -1.27278 0.943444
Q2FWZ1   1 0.2 -1.27278 0.943444
Q2FVC8   1 0.2 -1.27278 0.943444
Q2G2H1   1 0.2 -1.27278 0.943444
Q2FY47   1 0.2 -1.27278 0.943444
Q2FX78   1 0.2 -1.27278 0.943444
Q2FX47   0 0 -1.27278 0.943444
Q2FZA7   1 0.2 -1.27278 0.943444
Q2FV32   2 0.4 -1.27278 0.943444
Q2FYE6   0 0 -1.27278 0.943444
Q2FZ41   0 0 -1.27278 0.943444
Q2FYG3   0 0 -1.27278 0.943444
Q2FX01   2 0.4 -1.27278 0.943444
Q2FXU6   1 0.2 -1.27278 0.943444
Q2FYL7   1 0.2 -1.27278 0.943444
Q2FWQ3   1 0.2 -1.27278 0.943444
Q2FZY9   1 0.2 -1.27278 0.943444
Q2FV50   1 0.2 -1.27278 0.943444
Q2FUY7   0 0 -1.27278 0.943444
Q2FXP6   1 0.2 -1.27278 0.943444
Q2G1S9   1 0.2 -1.27278 0.943444
Q2FX18   2 0.4 -1.27278 0.943444
Q2FYU0   0 0 -1.27278 0.943444
Q2FXZ7   4 0.727273 -1.27278 0.943444
Q2G051   3 0.545455 -1.27278 0.943444
Q2FWS3   4 0.727273 -1.27278 0.943444
Q2FW14   5 0.909091 -1.27278 0.943444
Q2FYD7   3 0.545455 -1.27278 0.943444
Q9RQP8   3 0.545455 -1.27278 0.943444
Q2FZK2   3 0.545455 -1.27278 0.943444
Q2FWI7   2 0.363636 -1.27278 0.943444
Q2G182   2 0.363636 -1.27278 0.943444
Q2FYT7   2 0.363636 -1.27278 0.943444
Q2FV46   3 0.545455 -1.27278 0.943444
Q2FY58   1 0.181818 -1.27278 0.943444
Q2FX06   2 0.363636 -1.27278 0.943444
Q2FZH0   4 0.727273 -1.27278 0.943444
Q2FUZ4   2 0.363636 -1.27278 0.943444
Q2G102   4 0.727273 -1.27278 0.943444
Q2G1R8   2 0.363636 -1.27278 0.943444
Q2G2J1   4 0.727273 -1.27278 0.943444
Q2FX71   6 1.09091 0.903563 0.161558
Q2FUZ5   2 0.363636 -1.27278 0.943444
Q2FYP5   0 0 -1.27278 0.943444
Q2G048   0 0 -1.27278 0.943444
Q2FUQ0   3 0.545455 -1.27278 0.943444
Q2FWS7   4 0.727273 -1.27278 0.943444
Q2FV65   0 0 -1.27278 0.943444
Q2G125   2 0.363636 -1.27278 0.943444
Q2FYT2   4 0.727273 -1.27278 0.943444
Q2FVH7   0 0 -1.27278 0.943444
Q2G127   3 0.545455 -1.27278 0.943444
Q2FYI5   1 0.181818 -1.27278 0.943444
Q2FYX4   2 0.363636 -1.27278 0.943444
Q2G0M3   5 0.909091 -1.27278 0.943444
Q2FW87   3 0.545455 -1.27278 0.943444
Q2G211   0 0 -1.27278 0.943444
Q2FXR5   3 0.545455 -1.27278 0.943444
Q2FWR5   4 0.727273 -1.27278 0.943444
Q2FYD5   6 1.09091 0.903563 0.161558
Q2FY94   2 0.363636 -1.27278 0.943444
Q2G2W8   2 0.363636 -1.27278 0.943444
Q2FZL9   6 1.09091 0.903563 0.161558
Q2FYT9   4 0.727273 -1.27278 0.943444
Q2FX44   5 0.909091 -1.27278 0.943444
Q2FXB2   0 0 -1.27278 0.943444
Q2FVF6   3 0.545455 -1.27278 0.943444
Q2G2F6   2 0.363636 -1.27278 0.943444
Q2G2C3   4 0.727273 -1.27278 0.943444
Q2FYA5   4 0.727273 -1.27278 0.943444
Q2FYB1   4 0.727273 -1.27278 0.943444
Q2G011   5 0.909091 -1.27278 0.943444
Q2FV29   0 0 -1.27278 0.943444
Q2FVW1   4 0.727273 -1.27278 0.943444
Q2FYA4   6 1.09091 0.903563 0.161558
Q2FY26   2 0.363636 -1.27278 0.943444
Q2FXC1   3 0.545455 -1.27278 0.943444
Q2G2T0   5 0.909091 -1.27278 0.943444
Q2FY62   1 0.181818 -1.27278 0.943444
Q2G2K4   2 0.363636 -1.27278 0.943444
Q2FW65   4 0.727273 -1.27278 0.943444
Q2FY05   2 0.363636 -1.27278 0.943444
Q2FV96   2 0.363636 -1.27278 0.943444
Q2G1S7   1 0.181818 -1.27278 0.943444
Q2FWS9   3 0.545455 -1.27278 0.943444
Q2G180   3 0.545455 -1.27278 0.943444
Q2G0L6   4 0.727273 -1.27278 0.943444
Q2G189   1 0.181818 -1.27278 0.943444
Q2FYD9   0 0 -1.27278 0.943444
Q2FWM6   0 0 -1.27278 0.943444
Q2FXA6   1 0.181818 -1.27278 0.943444
Q2G0U8   4 0.727273 -1.27278 0.943444
Q2FXD9   1 0.181818 -1.27278 0.943444
Q2FWF9   0 0 -1.27278 0.943444
Q2FXS3   5 0.909091 -1.27278 0.943444
Q2FXX6   4 0.727273 -1.27278 0.943444
Q2FWU2   3 0.545455 -1.27278 0.943444
Q2FXD5   4 0.727273 -1.27278 0.943444
Q2FZK8   5 0.909091 -1.27278 0.943444
Q2FV15   2 0.363636 -1.27278 0.943444
Q2FZZ5   4 0.727273 -1.27278 0.943444
Q2FW48   3 0.545455 -1.27278 0.943444
Q2FYB3   5 0.909091 -1.27278 0.943444
Q2FWT5   4 0.727273 -1.27278 0.943444
Q2FVH4   0 0 -1.27278 0.943444
Q2FWP4   3 0.545455 -1.27278 0.943444
Q2FYX9   4 0.727273 -1.27278 0.943444
Q2G1U7   2 0.363636 -1.27278 0.943444
Q2FXY6   3 0.545455 -1.27278 0.943444
Q2FYT1   2 0.363636 -1.27278 0.943444
Q2G244   6 1.09091 0.903563 0.161558
Q2FX30   0 0 -1.27278 0.943444
Q2FVZ3   3 0.545455 -1.27278 0.943444
Q2FWP5   6 1.09091 0.903563 0.161558
Q2FX41   4 0.727273 -1.27278 0.943444
Q2G2R5   3 0.545455 -1.27278 0.943444
Q2G2S3   6 1 0.903563 0.161558
Q2G004   4 0.666667 -1.27278 0.943444
Q2FWV1   6 1 0.903563 0.161558
Q2G003   5 0.833333 -1.27278 0.943444
Q2FZV3   4 0.666667 -1.27278 0.943444
Q2G026   3 0.5 -1.27278 0.943444
Q2FXG7   1 0.166667 -1.27278 0.943444
Q2FYL8   2 0.333333 -1.27278 0.943444
Q2FZB6   1 0.166667 -1.27278 0.943444
Q2FZE4   6 1 0.903563 0.161558
Q2FX11   5 0.833333 -1.27278 0.943444
Q2G0Y3   4 0.666667 -1.27278 0.943444
Q2FZW7   0 0 -1.27278 0.943444
Q2FX21   6 1 0.903563 0.161558
Q2G092   6 1 0.903563 0.161558
Q2FZB7   3 0.5 -1.27278 0.943444
Q2G0J9   6 1 0.903563 0.161558
Q2G1X2   1 0.166667 -1.27278 0.943444
Q2FZD6   9 1.5 0.903563 0.161558
Q2FW67   4 0.666667 -1.27278 0.943444
Q2G111   6 1 0.903563 0.161558
Q2G2Y4   3 0.5 -1.27278 0.943444
Q2FY38   2 0.333333 -1.27278 0.943444
Q2FWJ0   6 1 0.903563 0.161558
Q2G2T5   4 0.666667 -1.27278 0.943444
Q2FVG6   3 0.5 -1.27278 0.943444
Q2G1V8   3 0.5 -1.27278 0.943444
Q2G1L0   3 0.5 -1.27278 0.943444
Q2FXD6   4 0.666667 -1.27278 0.943444
P0C948   3 0.5 -1.27278 0.943444
Q2G1M2   4 0.666667 -1.27278 0.943444
Q2FVW8   3 0.5 -1.27278 0.943444
Q2FX24   3 0.5 -1.27278 0.943444
Q2FWS4   6 1 0.903563 0.161558
Q2FYQ3   2 0.333333 -1.27278 0.943444
Q2G254   8 1.33333 0.903563 0.161558
Q2FWB4   3 0.5 -1.27278 0.943444
Q2FUP8   4 0.666667 -1.27278 0.943444
Q2FZC2   2 0.333333 -1.27278 0.943444
Q2FYE4   5 0.833333 -1.27278 0.943444
Q2FWS2   2 0.333333 -1.27278 0.943444
Q2FY03   5 0.833333 -1.27278 0.943444
Q2FVS6   9 1.5 0.903563 0.161558
Q2FXV2   2 0.333333 -1.27278 0.943444
Q2G2L6   3 0.5 -1.27278 0.943444
Q2G2I5   5 0.833333 -1.27278 0.943444
Q2FYA2   5 0.833333 -1.27278 0.943444
Q2FWV7   4 0.666667 -1.27278 0.943444
Q2FXE7   6 1 0.903563 0.161558
Q2G0J6   2 0.333333 -1.27278 0.943444
Q2FUU4   6 1 0.903563 0.161558
Q2FVJ4   3 0.5 -1.27278 0.943444
Q2FZM9   3 0.5 -1.27278 0.943444
Q2FZ51   10 1.66667 0.903563 0.161558
Q2FY22   2 0.333333 -1.27278 0.943444
Q2G2Q1   8 1.33333 0.903563 0.161558
Q2G109   6 1 0.903563 0.161558
Q2G1D6   9 1.5 0.903563 0.161558
Q2FVC9   1 0.166667 -1.27278 0.943444
Q2G2R6   6 1 0.903563 0.161558
Q2FZ85   6 1 0.903563 0.161558
Q2FVK4   4 0.666667 -1.27278 0.943444
Q2G1V9   2 0.333333 -1.27278 0.943444
Q2G2H6   3 0.5 -1.27278 0.943444
Q2FWS6   6 1 0.903563 0.161558
Q2FZW4   6 1 0.903563 0.161558
Q2G1M3   3 0.5 -1.27278 0.943444
Q2G1M0   4 0.666667 -1.27278 0.943444
Q2G1Y9   4 0.666667 -1.27278 0.943444
Q2FX45   6 1 0.903563 0.161558
Q2FWP8   5 0.833333 -1.27278 0.943444
Q2FYP4   6 1 0.903563 0.161558
Q2FYL1   5 0.833333 -1.27278 0.943444
Q2G1L4   7 1.16667 0.903563 0.161558
Q2FUQ7   9 1.5 0.903563 0.161558
Q2G247   0 0 -1.27278 0.943444
Q2FVV0   7 1.16667 0.903563 0.161558
Q2FYU6   2 0.333333 -1.27278 0.943444
Q2G2N6   6 1 0.903563 0.161558
Q2FXC9   3 0.5 -1.27278 0.943444
Q2FX42   7 1.16667 0.903563 0.161558
Q2FX26   6 1 0.903563 0.161558
Q2FWF3   1 0.166667 -1.27278 0.943444
Q2FZY1   5 0.833333 -1.27278 0.943444
Q2FW15   2 0.307692 -1.27278 0.943444
P0A0G2   5 0.769231 -1.27278 0.943444
Q2G2G5   6 0.923077 -1.27278 0.943444
Q2FY39   5 0.769231 -1.27278 0.943444
Q2G0B5   0 0 -1.27278 0.943444
Q2FZI1   5 0.769231 -1.27278 0.943444
Q2FUQ6   9 1.38462 0.903563 0.161558
Q2FVR5   6 0.923077 -1.27278 0.943444
Q2G2W6   7 1.07692 0.903563 0.161558
Q2FZR8   6 0.923077 -1.27278 0.943444
Q2FVY8   6 0.923077 -1.27278 0.943444
Q2FZ60   4 0.615385 -1.27278 0.943444
Q2FV82   5 0.769231 -1.27278 0.943444
Q2FX23   5 0.769231 -1.27278 0.943444
Q2G1G3   5 0.769231 -1.27278 0.943444
P68805   2 0.307692 -1.27278 0.943444
Q2FVL0   2 0.307692 -1.27278 0.943444
Q2G2J0   5 0.769231 -1.27278 0.943444
Q2FZF1   2 0.307692 -1.27278 0.943444
Q2FXU9   5 0.769231 -1.27278 0.943444
Q2G1A2   2 0.307692 -1.27278 0.943444
Q2G1C3   10 1.53846 0.903563 0.161558
Q2G1D4   3 0.461538 -1.27278 0.943444
Q2G0A8   3 0.461538 -1.27278 0.943444
Q2FVC7   2 0.307692 -1.27278 0.943444
Q2G133   9 1.38462 0.903563 0.161558
Q2FY86   6 0.923077 -1.27278 0.943444
Q2FX92   7 1.07692 0.903563 0.161558
Q2FW47   2 0.307692 -1.27278 0.943444
Q2G1T9   2 0.307692 -1.27278 0.943444
Q2FVU8   5 0.769231 -1.27278 0.943444
Q2FVD7   6 0.923077 -1.27278 0.943444
Q2FX55   4 0.615385 -1.27278 0.943444
Q2FVD3   5 0.769231 -1.27278 0.943444
Q2G2B5   4 0.615385 -1.27278 0.943444
Q2FWV6   4 0.615385 -1.27278 0.943444
Q2FW29   2 0.307692 -1.27278 0.943444
Q2G0W6   1 0.153846 -1.27278 0.943444
Q2FVD2   5 0.769231 -1.27278 0.943444
Q2FWR8   5 0.769231 -1.27278 0.943444
Q2FXA0   7 1.07692 0.903563 0.161558
Q2FZB4   4 0.615385 -1.27278 0.943444
Q2FX37   5 0.769231 -1.27278 0.943444
Q2FX13   2 0.307692 -1.27278 0.943444
Q2FWD8   2 0.307692 -1.27278 0.943444
Q2G108   3 0.461538 -1.27278 0.943444
Q2G2V4   8 1.23077 0.903563 0.161558
Q2FZW2   12 1.84615 0.903563 0.161558
Q2FYY4   4 0.615385 -1.27278 0.943444
Q2FYB8   5 0.769231 -1.27278 0.943444
Q2FWC2   6 0.923077 -1.27278 0.943444
Q2FYE8   5 0.769231 -1.27278 0.943444
Q2FXK5   6 0.923077 -1.27278 0.943444
Q2FWT0   8 1.23077 0.903563 0.161558
Q2FW19   5 0.769231 -1.27278 0.943444
Q2G100   8 1.23077 0.903563 0.161558
Q2FYY3   4 0.615385 -1.27278 0.943444
Q2FZ01   8 1.23077 0.903563 0.161558
Q2FYY1   4 0.615385 -1.27278 0.943444
Q2G103   6 0.923077 -1.27278 0.943444
Q2FV12   5 0.769231 -1.27278 0.943444
Q2FWQ1   6 0.923077 -1.27278 0.943444
Q2FYY5   5 0.769231 -1.27278 0.943444
Q2G207   8 1.23077 0.903563 0.161558
Q2G1Y8   2 0.307692 -1.27278 0.943444
Q2FWZ8   6 0.923077 -1.27278 0.943444
Q2G0Z8   4 0.615385 -1.27278 0.943444
Q2G2F7   5 0.769231 -1.27278 0.943444
Q2FYH9   3 0.461538 -1.27278 0.943444
Q2FWB7   10 1.53846 0.903563 0.161558
Q2FYN2   2 0.285714 -1.27278 0.943444
Q2FVQ6   8 1.14286 0.903563 0.161558
Q2FWX3   3 0.428571 -1.27278 0.943444
Q2G187   4 0.571429 -1.27278 0.943444
Q2FW05   10 1.42857 0.903563 0.161558
Q2FYC3   11 1.57143 0.903563 0.161558
Q2FZJ2   8 1.14286 0.903563 0.161558
Q2G0D6   8 1.14286 0.903563 0.161558
Q2FWP7   5 0.714286 -1.27278 0.943444
Q2FX31   10 1.42857 0.903563 0.161558
Q2FVZ6   7 1 0.903563 0.161558
Q2G2A2   13 1.85714 0.903563 0.161558
Q2FWQ8   2 0.285714 -1.27278 0.943444
Q2FVM9   6 0.857143 -1.27278 0.943444
Q2FYD1   8 1.14286 0.903563 0.161558
Q2FYN3   9 1.28571 0.903563 0.161558
Q2FYI3   8 1.14286 0.903563 0.161558
Q2G022   2 0.285714 -1.27278 0.943444
Q2G1Q3   8 1.14286 0.903563 0.161558
Q2FX58   4 0.571429 -1.27278 0.943444
Q2G2V1   5 0.714286 -1.27278 0.943444
Q2FVV5   4 0.571429 -1.27278 0.943444
Q2FZC0   6 0.857143 -1.27278 0.943444
Q2FV63   12 1.71429 0.903563 0.161558
Q2FWG9   3 0.428571 -1.27278 0.943444
Q2FZA5   4 0.571429 -1.27278 0.943444
Q2FX60   15 2.14286 3.07991 0.0107511
Q2G2I8   5 0.714286 -1.27278 0.943444
Q2G2Y5   6 0.857143 -1.27278 0.943444
Q2G2Y2   9 1.28571 0.903563 0.161558
Q2FWA6   6 0.857143 -1.27278 0.943444
Q2FWL8   8 1.14286 0.903563 0.161558
Q2FY95   4 0.571429 -1.27278 0.943444
Q2FYC5   11 1.57143 0.903563 0.161558
Q2FV43   4 0.571429 -1.27278 0.943444
Q2FVU0   7 1 0.903563 0.161558
Q2FZG5   5 0.714286 -1.27278 0.943444
Q2G2H9   4 0.571429 -1.27278 0.943444
Q2G1D1   2 0.285714 -1.27278 0.943444
Q2FWU7   5 0.714286 -1.27278 0.943444
P60647   4 0.571429 -1.27278 0.943444
Q2FUR7   8 1.14286 0.903563 0.161558
Q2FWQ2   6 0.857143 -1.27278 0.943444
Q2G2M4   9 1.28571 0.903563 0.161558
Q2G104   5 0.714286 -1.27278 0.943444
Q2FX76   3 0.428571 -1.27278 0.943444
Q2G2Q4   9 1.28571 0.903563 0.161558
Q2FXQ1   3 0.428571 -1.27278 0.943444
Q2FX80   4 0.571429 -1.27278 0.943444
Q2FZN6   2 0.285714 -1.27278 0.943444
Q2G009   2 0.285714 -1.27278 0.943444
Q2G021   9 1.28571 0.903563 0.161558
Q2FWH0   12 1.71429 0.903563 0.161558
Q2FXQ0   6 0.857143 -1.27278 0.943444
Q2FX64   5 0.714286 -1.27278 0.943444
Q2FY98   4 0.571429 -1.27278 0.943444
Q2FWK5   12 1.71429 0.903563 0.161558
Q2FYK1   5 0.714286 -1.27278 0.943444
Q2FXF0   5 0.714286 -1.27278 0.943444
Q2FY70   8 1.14286 0.903563 0.161558
Q2G114   5 0.714286 -1.27278 0.943444
Q2FX38   5 0.714286 -1.27278 0.943444
Q2FUP9   6 0.857143 -1.27278 0.943444
Q2FVV3   5 0.714286 -1.27278 0.943444
Q2G113   10 1.42857 0.903563 0.161558
Q2FWB2   2 0.285714 -1.27278 0.943444
Q2FWT6   8 1.14286 0.903563 0.161558
Q2FW28   5 0.714286 -1.27278 0.943444
Q2FUQ9   2 0.285714 -1.27278 0.943444
Q2FY00   6 0.857143 -1.27278 0.943444
Q2G040   3 0.428571 -1.27278 0.943444
Q2FX35   4 0.571429 -1.27278 0.943444
Q2FYW9   3 0.4 -1.27278 0.943444
Q2G2N8   7 0.933333 -1.27278 0.943444
Q2G1V7   9 1.2 0.903563 0.161558
Q2G0C3   9 1.2 0.903563 0.161558
Q2FVW0   6 0.8 -1.27278 0.943444
Q2FUS4   10 1.33333 0.903563 0.161558
Q2FVP6   5 0.666667 -1.27278 0.943444
Q2FZK1   9 1.2 0.903563 0.161558
Q2FXY2   11 1.46667 0.903563 0.161558
Q2FYX3   11 1.46667 0.903563 0.161558
Q2FZ86   7 0.933333 -1.27278 0.943444
Q2FUV7   7 0.933333 -1.27278 0.943444
Q2FX70   4 0.533333 -1.27278 0.943444
Q2G1Y1   9 1.2 0.903563 0.161558
Q2FVT9   8 1.06667 0.903563 0.161558
Q2G2K3   8 1.06667 0.903563 0.161558
P72358   5 0.666667 -1.27278 0.943444
Q2G192   11 1.46667 0.903563 0.161558
Q2FYX6   6 0.8 -1.27278 0.943444
Q2FXW0   7 0.933333 -1.27278 0.943444
Q2G202   12 1.6 0.903563 0.161558
Q2FYW7   2 0.266667 -1.27278 0.943444
Q2G2M0   3 0.4 -1.27278 0.943444
Q2FXT7   4 0.533333 -1.27278 0.943444
Q2FX59   4 0.533333 -1.27278 0.943444
Q2G0X2   9 1.2 0.903563 0.161558
Q2FWR6   6 0.8 -1.27278 0.943444
Q2FW22   11 1.46667 0.903563 0.161558
Q2FZH4   9 1.2 0.903563 0.161558
Q2FYZ1   4 0.533333 -1.27278 0.943444
Q2G2W7   11 1.46667 0.903563 0.161558
Q2G2I4   10 1.33333 0.903563 0.161558
Q2FZP5   12 1.6 0.903563 0.161558
Q2FWQ7   10 1.33333 0.903563 0.161558
Q2G1W9   5 0.666667 -1.27278 0.943444
Q2FWF7   3 0.4 -1.27278 0.943444
Q2FYM9   12 1.6 0.903563 0.161558
Q2FXV0   10 1.33333 0.903563 0.161558
Q2FWW2   6 0.8 -1.27278 0.943444
Q2FVS2   7 0.933333 -1.27278 0.943444
Q2G007   11 1.46667 0.903563 0.161558
Q2FYA7   6 0.8 -1.27278 0.943444
Q2G0K0   8 1.06667 0.903563 0.161558
Q2FXS9   7 0.933333 -1.27278 0.943444
Q2G249   6 0.8 -1.27278 0.943444
Q2G008   2 0.266667 -1.27278 0.943444
Q2FZD5   8 1.06667 0.903563 0.161558
Q2FZG0   9 1.2 0.903563 0.161558
Q2FX28   10 1.33333 0.903563 0.161558
Q2FXI4   6 0.8 -1.27278 0.943444
Q2G176   8 1.06667 0.903563 0.161558
Q2G116   3 0.4 -1.27278 0.943444
Q2FXF2   10 1.33333 0.903563 0.161558
Q2G260   5 0.666667 -1.27278 0.943444
Q2G213   4 0.533333 -1.27278 0.943444
Q2G173   8 1.06667 0.903563 0.161558
Q2FV71   7 0.933333 -1.27278 0.943444
Q2FWY8   3 0.4 -1.27278 0.943444
Q2FWN3   2 0.266667 -1.27278 0.943444
Q2FYD4   6 0.8 -1.27278 0.943444
Q2FVQ2   9 1.2 0.903563 0.161558
Q2FVK0   28 3.73333 5.25625 0.000662855
Q2G285   8 1.06667 0.903563 0.161558
Q2FZH6   14 1.86667 0.903563 0.161558
Q2FZX1   9 1.2 0.903563 0.161558
Q2FZ83   2 0.266667 -1.27278 0.943444
Q2G0S9   5 0.666667 -1.27278 0.943444
Q2FZH7   12 1.6 0.903563 0.161558
Q2FZT3   13 1.73333 0.903563 0.161558
Q2FX57   11 1.375 0.903563 0.161558
Q2G0B9   9 1.125 0.903563 0.161558
Q2FY28   12 1.5 0.903563 0.161558
Q2G0R5   8 1 0.903563 0.161558
Q2FZG8   5 0.625 -1.27278 0.943444
Q2G1X1   2 0.25 -1.27278 0.943444
Q2FX93   11 1.375 0.903563 0.161558
Q2FYU5   7 0.875 -1.27278 0.943444
Q2FWR9   10 1.25 0.903563 0.161558
Q2FWS0   10 1.25 0.903563 0.161558
Q2G0P4   6 0.75 -1.27278 0.943444
Q2FX50   12 1.5 0.903563 0.161558
Q2FZV0   8 1 0.903563 0.161558
Q2G0S5   4 0.5 -1.27278 0.943444
Q2FY25   10 1.25 0.903563 0.161558
Q2FXG6   9 1.125 0.903563 0.161558
Q2FZJ7   2 0.25 -1.27278 0.943444
Q2G0U7   6 0.75 -1.27278 0.943444
Q2FZV2   12 1.5 0.903563 0.161558
Q2FWT8   12 1.5 0.903563 0.161558
Q2G0D1   9 1.125 0.903563 0.161558
Q2FVW5   12 1.5 0.903563 0.161558
Q2FY97   8 1 0.903563 0.161558
Q2FXF3   5 0.625 -1.27278 0.943444
Q2G063   15 1.875 0.903563 0.161558
Q2G0U5   16 2 3.07991 0.0107511
Q2G2B1   10 1.25 0.903563 0.161558
Q2FVE3   10 1.25 0.903563 0.161558
Q2FZW1   11 1.375 0.903563 0.161558
Q2FYK2   10 1.25 0.903563 0.161558
Q2FXW2   4 0.5 -1.27278 0.943444
Q9F0R1   11 1.375 0.903563 0.161558
Q2FZG3   11 1.375 0.903563 0.161558
Q2G2K0   11 1.375 0.903563 0.161558
Q2FVN4   5 0.625 -1.27278 0.943444
Q2FYV0   6 0.75 -1.27278 0.943444
Q2G0A5   6 0.75 -1.27278 0.943444
Q2FZ03   13 1.625 0.903563 0.161558
Q2G1I8   6 0.75 -1.27278 0.943444
Q2FYX8   9 1.125 0.903563 0.161558
Q2FV18   10 1.25 0.903563 0.161558
Q2FYI7   6 0.75 -1.27278 0.943444
Q2G0K1   7 0.875 -1.27278 0.943444
Q2G2U9   12 1.5 0.903563 0.161558
Q2FW31   6 0.75 -1.27278 0.943444
Q2FVB5   11 1.375 0.903563 0.161558
Q2FVI8   10 1.25 0.903563 0.161558
Q2FZT0   11 1.375 0.903563 0.161558
P48860   17 2.125 3.07991 0.0107511
Q2FYC1   8 1 0.903563 0.161558
Q2G286   6 0.75 -1.27278 0.943444
Q2FXD3   7 0.875 -1.27278 0.943444
Q2G027   5 0.625 -1.27278 0.943444
Q2G0T4   8 1 0.903563 0.161558
Q2FZJ5   8 1 0.903563 0.161558
Q2FW10   6 0.75 -1.27278 0.943444
Q2FY91   7 0.875 -1.27278 0.943444
Q2FVP0   11 1.375 0.903563 0.161558
P60070   9 1.125 0.903563 0.161558
Q2FWU1   10 1.25 0.903563 0.161558
Q2FYA3   6 0.75 -1.27278 0.943444
Q2G0V8   13 1.625 0.903563 0.161558
Q2G0Z2   9 1.125 0.903563 0.161558
Q2FZ47   7 0.875 -1.27278 0.943444
Q2G0V9   7 0.875 -1.27278 0.943444
Q2FZE2   13 1.625 0.903563 0.161558
Q2FWB0   11 1.375 0.903563 0.161558
Q2G1J1   11 1.375 0.903563 0.161558
Q2FYQ1   6 0.75 -1.27278 0.943444
Q2FZ45   7 0.875 -1.27278 0.943444
Q2FYW5   13 1.625 0.903563 0.161558
Q2G1A0   10 1.25 0.903563 0.161558
Q2FZB9   11 1.375 0.903563 0.161558
Q2FZX2   9 1.125 0.903563 0.161558
Q2FZY4   15 1.875 0.903563 0.161558
Q2FW56   7 0.875 -1.27278 0.943444
P0A0G6   6 0.75 -1.27278 0.943444
Q2FW80   16 2 3.07991 0.0107511
Q2G2S4   5 0.625 -1.27278 0.943444
Q2G2H0   9 1.125 0.903563 0.161558
Q2G2E1   6 0.75 -1.27278 0.943444
Q2G0I5   12 1.5 0.903563 0.161558
Q2FWW6   9 1.125 0.903563 0.161558
Q2G112   3 0.375 -1.27278 0.943444
Q2G214   13 1.625 0.903563 0.161558
Q2FYG2   7 0.875 -1.27278 0.943444
Q2G0J5   8 1 0.903563 0.161558
Q2FX27   10 1.25 0.903563 0.161558
Q2FWV5   8 1 0.903563 0.161558
Q2FX40   9 1.125 0.903563 0.161558
Q2FZM5   7 0.875 -1.27278 0.943444
Q2FXH8   9 1.125 0.903563 0.161558
Q2FWS5   14 1.75 0.903563 0.161558
Q2FW13   12 1.41176 0.903563 0.161558
Q2FY93   17 2 3.07991 0.0107511
Q2FZM8   10 1.17647 0.903563 0.161558
Q2FZV4   7 0.823529 -1.27278 0.943444
Q2FVD4   13 1.52941 0.903563 0.161558
Q2G0J3   10 1.17647 0.903563 0.161558
Q2FX61   10 1.17647 0.903563 0.161558
Q2FVD6   7 0.823529 -1.27278 0.943444
Q2FYY7   13 1.52941 0.903563 0.161558
Q2G0W0   14 1.64706 0.903563 0.161558
Q2FXF7   10 1.17647 0.903563 0.161558
Q2G191   11 1.29412 0.903563 0.161558
Q2FYT5   15 1.76471 0.903563 0.161558
Q2G1P0   11 1.29412 0.903563 0.161558
Q2FVF8   6 0.705882 -1.27278 0.943444
Q2G0Y1   8 0.941176 -1.27278 0.943444
Q2FZD2   11 1.29412 0.903563 0.161558
Q2FZ59   9 1.05882 0.903563 0.161558
Q2G2G1   10 1.17647 0.903563 0.161558
Q2G0F9   2 0.235294 -1.27278 0.943444
Q2G1J2   12 1.41176 0.903563 0.161558
Q2G0Q6   15 1.76471 0.903563 0.161558
Q2FYX0   6 0.705882 -1.27278 0.943444
Q2FZU8   4 0.470588 -1.27278 0.943444
Q2G267   10 1.17647 0.903563 0.161558
Q2G174   5 0.588235 -1.27278 0.943444
Q2FWC3   15 1.76471 0.903563 0.161558
Q2FVN6   5 0.588235 -1.27278 0.943444
Q2G2D1   14 1.64706 0.903563 0.161558
Q2FZK9   13 1.52941 0.903563 0.161558
Q2G2C9   11 1.29412 0.903563 0.161558
Q2G2V8   2 0.235294 -1.27278 0.943444
Q2FVL6   6 0.705882 -1.27278 0.943444
Q2FY45   14 1.64706 0.903563 0.161558
Q2G2R7   4 0.470588 -1.27278 0.943444
Q2FWD5   9 1.05882 0.903563 0.161558
Q2FWT3   9 1.05882 0.903563 0.161558
Q2FY92   12 1.41176 0.903563 0.161558
Q2FZM2   13 1.52941 0.903563 0.161558
Q2G2F0   9 1.05882 0.903563 0.161558
Q2FW30   16 1.88235 0.903563 0.161558
Q2FZV9   13 1.52941 0.903563 0.161558
Q2FVA6   7 0.823529 -1.27278 0.943444
Q2G229   12 1.41176 0.903563 0.161558
Q2FZZ3   9 1.05882 0.903563 0.161558
Q2G2F4   10 1.17647 0.903563 0.161558
Q2FVA7   13 1.52941 0.903563 0.161558
Q2G0R3   7 0.823529 -1.27278 0.943444
Q2G1R1   11 1.29412 0.903563 0.161558
Q2FZ79   9 1.05882 0.903563 0.161558
Q2FZ12   8 0.941176 -1.27278 0.943444
Q2FX39   10 1.17647 0.903563 0.161558
Q2G186   6 0.705882 -1.27278 0.943444
Q2FXE5   10 1.17647 0.903563 0.161558
Q2G0A1   9 1.05882 0.903563 0.161558
Q2G0E7   18 2.11765 3.07991 0.0107511
Q2G2V7   11 1.29412 0.903563 0.161558
Q2FYA6   10 1.17647 0.903563 0.161558
Q2G276   6 0.705882 -1.27278 0.943444
Q2G070   8 0.941176 -1.27278 0.943444
Q2FVZ1   11 1.29412 0.903563 0.161558
Q2FW84   9 1.05882 0.903563 0.161558
Q2FVY9   10 1.17647 0.903563 0.161558
Q2FVD9   6 0.705882 -1.27278 0.943444
Q2G1T2   9 1.05882 0.903563 0.161558
Q2G0I3   11 1.29412 0.903563 0.161558
Q2G0E8   11 1.29412 0.903563 0.161558
Q2FW08   6 0.705882 -1.27278 0.943444
Q2FVD8   7 0.823529 -1.27278 0.943444
Q2FXF5   9 1.05882 0.903563 0.161558
Q2FXW1   12 1.41176 0.903563 0.161558
Q2FW79   5 0.588235 -1.27278 0.943444
Q2G2G0   2 0.235294 -1.27278 0.943444
P48940   12 1.41176 0.903563 0.161558
Q2FYL6   14 1.64706 0.903563 0.161558
Q2FZV8   6 0.705882 -1.27278 0.943444
Q2FYM5   7 0.823529 -1.27278 0.943444
Q2G2B6   6 0.705882 -1.27278 0.943444
Q2G1L2   9 1.05882 0.903563 0.161558
Q2G1V5   9 1.05882 0.903563 0.161558
Q2FXT0   2 0.235294 -1.27278 0.943444
Q2FY02   14 1.64706 0.903563 0.161558
Q2FWQ4   10 1.17647 0.903563 0.161558
Q2FYG4   14 1.64706 0.903563 0.161558
Q2FW11   11 1.29412 0.903563 0.161558
Q2G257   19 2.11111 3.07991 0.0107511
Q2FWJ6   14 1.55556 0.903563 0.161558
Q2FXS8   2 0.222222 -1.27278 0.943444
Q2FX12   11 1.22222 0.903563 0.161558
Q2FYF1   11 1.22222 0.903563 0.161558
Q2G2E8   11 1.22222 0.903563 0.161558
Q2FXE6   8 0.888889 -1.27278 0.943444
Q2G2C0   12 1.33333 0.903563 0.161558
Q2G1V6   14 1.55556 0.903563 0.161558
Q2FWZ4   16 1.77778 0.903563 0.161558
Q2G2V0   10 1.11111 0.903563 0.161558
Q9ZAH6   12 1.33333 0.903563 0.161558
Q2FVU2   14 1.55556 0.903563 0.161558
Q2FWI8   7 0.777778 -1.27278 0.943444
P0A0H0   2 0.222222 -1.27278 0.943444
Q2G0C1   11 1.22222 0.903563 0.161558
Q2FXH3   9 1 0.903563 0.161558
Q2FXI6   12 1.33333 0.903563 0.161558
Q2G1X5   11 1.22222 0.903563 0.161558
Q2FV08   11 1.22222 0.903563 0.161558
Q2FWT7   6 0.666667 -1.27278 0.943444
Q2G210   18 2 3.07991 0.0107511
Q2FW66   11 1.22222 0.903563 0.161558
Q2FWD0   10 1.11111 0.903563 0.161558
Q2FUQ1   13 1.44444 0.903563 0.161558
Q2FVI6   9 1 0.903563 0.161558
Q2FWM7   10 1.11111 0.903563 0.161558
Q2FVN2   5 0.555556 -1.27278 0.943444
Q2FWR2   12 1.33333 0.903563 0.161558
Q2FYH4   15 1.66667 0.903563 0.161558
Q2FYM8   4 0.444444 -1.27278 0.943444
Q9RFJ6   10 1.11111 0.903563 0.161558
Q2FZ42   3 0.333333 -1.27278 0.943444
Q2FVX9   17 1.88889 0.903563 0.161558
Q2G066   10 1.11111 0.903563 0.161558
Q2FVM3   19 2.11111 3.07991 0.0107511
Q2FWT1   10 1.11111 0.903563 0.161558
Q2FZB8   6 0.666667 -1.27278 0.943444
Q2FUQ8   7 0.777778 -1.27278 0.943444
Q2G2I7   6 0.666667 -1.27278 0.943444
Q2FVF7   8 0.888889 -1.27278 0.943444
Q2FV52   11 1.22222 0.903563 0.161558
Q2FWE3   9 1 0.903563 0.161558
Q2G144   6 0.666667 -1.27278 0.943444
Q2FXZ1   10 1.11111 0.903563 0.161558
Q2FX34   5 0.555556 -1.27278 0.943444
Q2FWV4   2 0.222222 -1.27278 0.943444
Q2FZ11   11 1.22222 0.903563 0.161558
Q2G141   11 1.22222 0.903563 0.161558
Q2FWF5   6 0.666667 -1.27278 0.943444
Q2FV34   5 0.555556 -1.27278 0.943444
Q2FWQ0   21 2.33333 3.07991 0.0107511
Q2FV88   8 0.888889 -1.27278 0.943444
Q2G2P0   7 0.777778 -1.27278 0.943444
Q2FYW8   11 1.22222 0.903563 0.161558
Q2G1W1   12 1.33333 0.903563 0.161558
Q2FVC2   9 1 0.903563 0.161558
Q2G0D3   10 1.11111 0.903563 0.161558
Q2FV89   10 1.11111 0.903563 0.161558
Q2G1U2   8 0.888889 -1.27278 0.943444
Q2FX32   2 0.222222 -1.27278 0.943444
Q2FXS7   17 1.88889 0.903563 0.161558
Q2FVX1   18 2 3.07991 0.0107511
Q2FVE0   19 2.11111 3.07991 0.0107511
Q2G270   4 0.444444 -1.27278 0.943444
Q9EYW6   5 0.555556 -1.27278 0.943444
Q2FVB8   17 1.88889 0.903563 0.161558
Q2FZT9   15 1.66667 0.903563 0.161558
Q2G298   14 1.55556 0.903563 0.161558
Q2FX49   12 1.33333 0.903563 0.161558
Q2G0Z0   10 1.11111 0.903563 0.161558
Q2FW39   10 1.11111 0.903563 0.161558
Q2G252   8 0.888889 -1.27278 0.943444
Q2G0A3   6 0.666667 -1.27278 0.943444
Q2FYJ7   13 1.44444 0.903563 0.161558
Q2FWT2   11 1.22222 0.903563 0.161558
Q2FWQ5   17 1.88889 0.903563 0.161558
Q2G2J7   8 0.888889 -1.27278 0.943444
Q2FY75   13 1.44444 0.903563 0.161558
Q2G106   7 0.777778 -1.27278 0.943444
Q2FVY3   8 0.888889 -1.27278 0.943444
Q2FVP9   10 1.11111 0.903563 0.161558
Q2FW42   9 1 0.903563 0.161558
Q2FUV9   12 1.33333 0.903563 0.161558
Q2FVR7   8 0.888889 -1.27278 0.943444
Q2FZN1   4 0.444444 -1.27278 0.943444
Q2G2Q7   12 1.26316 0.903563 0.161558
Q2G150   12 1.26316 0.903563 0.161558
Q2G081   13 1.36842 0.903563 0.161558
Q2FV45   9 0.947368 -1.27278 0.943444
Q2FX02   10 1.05263 0.903563 0.161558
P0A0Q4   20 2.10526 3.07991 0.0107511
Q2G0L9   18 1.89474 0.903563 0.161558
Q2FY04   14 1.47368 0.903563 0.161558
Q2FV48   12 1.26316 0.903563 0.161558
Q2FW64   13 1.36842 0.903563 0.161558
Q2FX63   13 1.36842 0.903563 0.161558
Q2G1T3   11 1.15789 0.903563 0.161558
Q2G0K9   6 0.631579 -1.27278 0.943444
Q2FZ00   32 3.36842 5.25625 0.000662855
Q2FVL9   2 0.210526 -1.27278 0.943444
Q2FW33   12 1.26316 0.903563 0.161558
Q2FWT9   10 1.05263 0.903563 0.161558
Q2FZF7   8 0.842105 -1.27278 0.943444
Q2FWL1   12 1.26316 0.903563 0.161558
Q2FYS7   5 0.526316 -1.27278 0.943444
Q2FZX3   10 1.05263 0.903563 0.161558
Q2FXR0   17 1.78947 0.903563 0.161558
Q2G2I9   6 0.631579 -1.27278 0.943444
Q2FWN1   7 0.736842 -1.27278 0.943444
Q2G297   12 1.26316 0.903563 0.161558
Q2FVA0   16 1.68421 0.903563 0.161558
Q2FXX0   6 0.631579 -1.27278 0.943444
Q2G2P4   12 1.26316 0.903563 0.161558
Q2G0P8   19 2 3.07991 0.0107511
Q2FVN3   12 1.26316 0.903563 0.161558
Q2FXK7   16 1.68421 0.903563 0.161558
Q2FZF8   8 0.842105 -1.27278 0.943444
Q2FWR0   8 0.842105 -1.27278 0.943444
Q2FXL2   13 1.36842 0.903563 0.161558
Q2FWA9   14 1.47368 0.903563 0.161558
Q2G282   11 1.15789 0.903563 0.161558
Q9RQQ0   16 1.68421 0.903563 0.161558
Q2FXD7   17 1.78947 0.903563 0.161558
Q2FUY4   11 1.15789 0.903563 0.161558
Q2G2W4   15 1.57895 0.903563 0.161558
Q2FZF5   15 1.57895 0.903563 0.161558
Q2FY42   6 0.631579 -1.27278 0.943444
Q2FUS3   14 1.47368 0.903563 0.161558
Q2G2E7   14 1.47368 0.903563 0.161558
Q2G0S6   10 1.05263 0.903563 0.161558
Q2G0C2   16 1.68421 0.903563 0.161558
Q2FWF8   9 0.947368 -1.27278 0.943444
Q2G000   12 1.26316 0.903563 0.161558
Q2FWX2   7 0.736842 -1.27278 0.943444
Q2FZS2   6 0.631579 -1.27278 0.943444
Q2FW16   5 0.526316 -1.27278 0.943444
Q2FZI2   16 1.68421 0.903563 0.161558
Q2G1Q5   13 1.36842 0.903563 0.161558
Q2G1A5   15 1.57895 0.903563 0.161558
Q2G0P7   12 1.26316 0.903563 0.161558
Q2FWV3   4 0.421053 -1.27278 0.943444
Q2FW51   6 0.631579 -1.27278 0.943444
Q2FVI4   12 1.26316 0.903563 0.161558
Q2FVN7   8 0.842105 -1.27278 0.943444
Q2FWP9   5 0.526316 -1.27278 0.943444
Q2FXT2   17 1.78947 0.903563 0.161558
P0A0F4   15 1.57895 0.903563 0.161558
Q2G126   16 1.68421 0.903563 0.161558
Q2FW82   11 1.15789 0.903563 0.161558
Q2FY44   11 1.15789 0.903563 0.161558
Q2G0N9   14 1.47368 0.903563 0.161558
Q2G0Z9   7 0.736842 -1.27278 0.943444
Q2FV81   11 1.15789 0.903563 0.161558
Q2FYC4   10 1.05263 0.903563 0.161558
Q2G178   12 1.26316 0.903563 0.161558
Q2G079   9 0.947368 -1.27278 0.943444
Q2G2B7   17 1.78947 0.903563 0.161558
Q2FVF5   10 1.05263 0.903563 0.161558
Q2G2W2   14 1.47368 0.903563 0.161558
Q2G1I2   21 2.21053 3.07991 0.0107511
Q2G245   3 0.315789 -1.27278 0.943444
Q2G1H7   15 1.5 0.903563 0.161558
Q2FWF1   8 0.8 -1.27278 0.943444
Q2FZZ9   15 1.5 0.903563 0.161558
Q2G1W3   12 1.2 0.903563 0.161558
Q2G204   15 1.5 0.903563 0.161558
Q2G1H1   8 0.8 -1.27278 0.943444
Q2FXK3   12 1.2 0.903563 0.161558
Q2G2H8   20 2 3.07991 0.0107511
Q2FZP9   15 1.5 0.903563 0.161558
Q2FWI2   10 1 0.903563 0.161558
Q2FYZ6   19 1.9 0.903563 0.161558
Q2FXS1   12 1.2 0.903563 0.161558
Q2G200   10 1 0.903563 0.161558
Q2G2L5   10 1 0.903563 0.161558
Q2FY73   13 1.3 0.903563 0.161558
Q2G177   12 1.2 0.903563 0.161558
Q2G2F9   12 1.2 0.903563 0.161558
Q2FV27   11 1.1 0.903563 0.161558
Q2FZ56   12 1.2 0.903563 0.161558
Q2FVF3   17 1.7 0.903563 0.161558
Q2G0B6   11 1.1 0.903563 0.161558
Q2G2S5   17 1.7 0.903563 0.161558
Q2FW68   12 1.2 0.903563 0.161558
Q2FWX7   7 0.7 -1.27278 0.943444
Q2FWB6   14 1.4 0.903563 0.161558
Q2FXA9   10 1 0.903563 0.161558
Q2FXP3   15 1.5 0.903563 0.161558
Q2FUX5   14 1.4 0.903563 0.161558
Q2FZZ4   8 0.8 -1.27278 0.943444
Q2FX98   15 1.5 0.903563 0.161558
Q2FV23   8 0.8 -1.27278 0.943444
Q2FUR1   10 1 0.903563 0.161558
Q2FY49   12 1.2 0.903563 0.161558
Q2G017   5 0.5 -1.27278 0.943444
Q2G2K9   20 2 3.07991 0.0107511
Q2G2N9   11 1.1 0.903563 0.161558
Q2G0E9   17 1.7 0.903563 0.161558
Q2FY19   12 1.2 0.903563 0.161558
Q2G1E3   10 1 0.903563 0.161558
Q2FW17   2 0.2 -1.27278 0.943444
Q2FWK9   12 1.2 0.903563 0.161558
Q2G2Q6   12 1.2 0.903563 0.161558
Q2G2Q5   14 1.4 0.903563 0.161558
Q2G1U9   15 1.5 0.903563 0.161558
Q2G299   7 0.7 -1.27278 0.943444
Q2FX75   2 0.2 -1.27278 0.943444
Q2G058   13 1.3 0.903563 0.161558
Q2G0E3   6 0.6 -1.27278 0.943444
Q2FYK0   14 1.4 0.903563 0.161558
Q2G2K6   5 0.5 -1.27278 0.943444
Q2FYN0   6 0.6 -1.27278 0.943444
Q2FVK7   13 1.3 0.903563 0.161558
Q2FX15   11 1.1 0.903563 0.161558
Q2FVN9   11 1.1 0.903563 0.161558
Q2FWX0   16 1.6 0.903563 0.161558
Q2G143   17 1.7 0.903563 0.161558
Q2G0C7   9 0.9 -1.27278 0.943444
Q2G0K6   10 1 0.903563 0.161558
Q2FZZ1   14 1.4 0.903563 0.161558
Q2FV13   12 1.2 0.903563 0.161558
Q2G128   13 1.3 0.903563 0.161558
Q2FXU2   8 0.8 -1.27278 0.943444
Q2G2R4   12 1.2 0.903563 0.161558
Q2FXM1   11 1.1 0.903563 0.161558
Q8KQR1   2 0.2 -1.27278 0.943444
Q2G2Q9   13 1.3 0.903563 0.161558
Q2FVG9   14 1.4 0.903563 0.161558
Q2FV56   11 1.1 0.903563 0.161558
Q2FWG7   10 0.952381 -1.27278 0.943444
Q2G0T1   11 1.04762 0.903563 0.161558
Q2FXB9   18 1.71429 0.903563 0.161558
Q2FZP3   12 1.14286 0.903563 0.161558
Q2FZQ2   12 1.14286 0.903563 0.161558
Q2FXS4   12 1.14286 0.903563 0.161558
Q2FZ21   12 1.14286 0.903563 0.161558
Q2G2X2   12 1.14286 0.903563 0.161558
Q2FZF6   13 1.2381 0.903563 0.161558
Q2FYA0   8 0.761905 -1.27278 0.943444
Q2G2A9   14 1.33333 0.903563 0.161558
Q2FYB9   11 1.04762 0.903563 0.161558
Q2FYI4   9 0.857143 -1.27278 0.943444
Q2FYL4   13 1.2381 0.903563 0.161558
Q2G1T0   17 1.61905 0.903563 0.161558
Q2FXW7   8 0.761905 -1.27278 0.943444
Q2FZA1   12 1.14286 0.903563 0.161558
Q2FY76   10 0.952381 -1.27278 0.943444
Q2FZ97   9 0.857143 -1.27278 0.943444
Q2G1I4   16 1.52381 0.903563 0.161558
Q2FYQ6   13 1.2381 0.903563 0.161558
Q2FXL6   13 1.2381 0.903563 0.161558
Q2G2G6   6 0.571429 -1.27278 0.943444
Q2FVH1   15 1.42857 0.903563 0.161558
Q2FYA8   9 0.857143 -1.27278 0.943444
Q2G2M5   17 1.61905 0.903563 0.161558
Q2FV99   6 0.571429 -1.27278 0.943444
Q2G105   8 0.761905 -1.27278 0.943444
Q2FW23   11 1.04762 0.903563 0.161558
Q2G012   3 0.285714 -1.27278 0.943444
Q2G2V5   7 0.666667 -1.27278 0.943444
Q2FW07   13 1.2381 0.903563 0.161558
Q2G0F2   11 1.04762 0.903563 0.161558
Q2FZC9   10 0.952381 -1.27278 0.943444
Q2FXE9   15 1.42857 0.903563 0.161558
Q2FV47   13 1.2381 0.903563 0.161558
Q2G2Q8   15 1.42857 0.903563 0.161558
Q2FYE7   27 2.57143 3.07991 0.0107511
Q2FUT3   13 1.2381 0.903563 0.161558
Q2G068   20 1.90476 0.903563 0.161558
Q2G2D3   12 1.14286 0.903563 0.161558
Q2FYK4   9 0.857143 -1.27278 0.943444
Q2FX36   10 0.952381 -1.27278 0.943444
Q2G0A4   12 1.14286 0.903563 0.161558
Q2G080   15 1.42857 0.903563 0.161558
Q2FUT1   30 2.85714 3.07991 0.0107511
Q2FYH3   14 1.33333 0.903563 0.161558
Q2FXA7   13 1.2381 0.903563 0.161558
Q2G2Y6   4 0.380952 -1.27278 0.943444
Q2FY55   11 1.04762 0.903563 0.161558
Q2FY61   11 1.04762 0.903563 0.161558
Q2G0E2   13 1.2381 0.903563 0.161558
Q2FVY1   15 1.42857 0.903563 0.161558
Q2FUV1   16 1.52381 0.903563 0.161558
Q2FUS9   4 0.380952 -1.27278 0.943444
Q2G1A1   6 0.571429 -1.27278 0.943444
P60639   13 1.2381 0.903563 0.161558
Q2FZE9   2 0.190476 -1.27278 0.943444
Q2G1I9   16 1.52381 0.903563 0.161558
Q2FWN0   17 1.61905 0.903563 0.161558
Q2FZE3   11 1.04762 0.903563 0.161558
Q93Q23   10 0.952381 -1.27278 0.943444
Q2FWE9   12 1.14286 0.903563 0.161558
Q2FUS1   15 1.42857 0.903563 0.161558
Q2FVM5   20 1.90476 0.903563 0.161558
Q2G2N7   9 0.857143 -1.27278 0.943444
Q2FWG0   12 1.14286 0.903563 0.161558
Q2FXV7   9 0.857143 -1.27278 0.943444
Q2FW69   13 1.2381 0.903563 0.161558
P0A0F8   4 0.380952 -1.27278 0.943444
Q2G055   9 0.857143 -1.27278 0.943444
Q2FV37   15 1.42857 0.903563 0.161558
Q2G225   11 1.04762 0.903563 0.161558
Q2FXG2   12 1.14286 0.903563 0.161558
Q2FY87   7 0.666667 -1.27278 0.943444
Q2FWR7   10 0.952381 -1.27278 0.943444
Q2G1U6   13 1.2381 0.903563 0.161558
Q2G006   10 0.952381 -1.27278 0.943444
Q2G2I6   14 1.27273 0.903563 0.161558
Q2FWS1   2 0.181818 -1.27278 0.943444
Q2FYF5   18 1.63636 0.903563 0.161558
Q2G0F1   14 1.27273 0.903563 0.161558
Q2G0J2   20 1.81818 0.903563 0.161558
Q2FXE3   12 1.09091 0.903563 0.161558
Q2FYV8   13 1.18182 0.903563 0.161558
Q2G1X6   14 1.27273 0.903563 0.161558
Q2FUP5   13 1.18182 0.903563 0.161558
Q2G1A4   16 1.45455 0.903563 0.161558
Q2G0H9   17 1.54545 0.903563 0.161558
Q2G0M0   15 1.36364 0.903563 0.161558
Q2FYK6   7 0.636364 -1.27278 0.943444
Q2G023   10 0.909091 -1.27278 0.943444
Q2G0G2   11 1 0.903563 0.161558
Q2FXC0   8 0.727273 -1.27278 0.943444
Q2FXF1   11 1 0.903563 0.161558
Q2FW00   15 1.36364 0.903563 0.161558
Q2G1E7   17 1.54545 0.903563 0.161558
Q2FWE7   17 1.54545 0.903563 0.161558
Q2FY32   16 1.45455 0.903563 0.161558
Q2FUU0   12 1.09091 0.903563 0.161558
Q2FVU5   12 1.09091 0.903563 0.161558
Q2G062   17 1.54545 0.903563 0.161558
Q2FV26   16 1.45455 0.903563 0.161558
Q2FW97   18 1.63636 0.903563 0.161558
Q2FZY8   14 1.27273 0.903563 0.161558
Q2G277   14 1.27273 0.903563 0.161558
Q2G0V1   14 1.27273 0.903563 0.161558
Q2FWJ3   19 1.72727 0.903563 0.161558
Q2G2J2   11 1 0.903563 0.161558
Q2FVB0   15 1.36364 0.903563 0.161558
Q2G278   11 1 0.903563 0.161558
Q2G107   8 0.727273 -1.27278 0.943444
P0A0M9   15 1.36364 0.903563 0.161558
Q2G067   9 0.818182 -1.27278 0.943444
Q2FV55   12 1.09091 0.903563 0.161558
Q2G1L3   10 0.909091 -1.27278 0.943444
Q2G2R0   12 1.09091 0.903563 0.161558
Q2G2T3   6 0.545455 -1.27278 0.943444
Q2FWA8   16 1.45455 0.903563 0.161558
Q2G056   16 1.45455 0.903563 0.161558
Q2FWR1   12 1.09091 0.903563 0.161558
Q2FXP9   8 0.727273 -1.27278 0.943444
Q2FZI4   18 1.63636 0.903563 0.161558
Q2G2L7   22 2 3.07991 0.0107511
Q2FVG1   15 1.36364 0.903563 0.161558
Q2G1I7   13 1.18182 0.903563 0.161558
Q2FVB6   17 1.54545 0.903563 0.161558
Q2G001   15 1.36364 0.903563 0.161558
Q2FUX3   8 0.727273 -1.27278 0.943444
Q2G1Q9   17 1.54545 0.903563 0.161558
Q2G2S9   22 2 3.07991 0.0107511
Q2FXZ8   16 1.45455 0.903563 0.161558
Q2FZI7   18 1.63636 0.903563 0.161558
Q2FUS6   17 1.54545 0.903563 0.161558
Q2FUZ6   11 1 0.903563 0.161558
Q2FYQ9   11 1 0.903563 0.161558
Q2FYS8   12 1.09091 0.903563 0.161558
Q2FYS6   17 1.54545 0.903563 0.161558
Q2FZG6   8 0.727273 -1.27278 0.943444
Q2G1L9   10 0.909091 -1.27278 0.943444
Q2FXT3   16 1.45455 0.903563 0.161558
Q2FZN9   13 1.18182 0.903563 0.161558
Q2FW20   13 1.18182 0.903563 0.161558
Q2G0H3   10 0.909091 -1.27278 0.943444
Q2FV98   13 1.18182 0.903563 0.161558
Q2FXR7   15 1.36364 0.903563 0.161558
Q2G1T4   15 1.36364 0.903563 0.161558
Q2FW38   13 1.18182 0.903563 0.161558
Q2G2P6   15 1.36364 0.903563 0.161558
Q2FVL7   20 1.81818 0.903563 0.161558
Q2FVY2   15 1.36364 0.903563 0.161558
Q2FYZ0   8 0.727273 -1.27278 0.943444
Q2FYW2   18 1.63636 0.903563 0.161558
P60643   16 1.45455 0.903563 0.161558
Q2G265   12 1.09091 0.903563 0.161558
Q2FV42   14 1.27273 0.903563 0.161558
Q2FXN0   13 1.18182 0.903563 0.161558
Q2G2D9   15 1.36364 0.903563 0.161558
Q2FV75   11 1 0.903563 0.161558
Q2FYE0   18 1.63636 0.903563 0.161558
Q2FX03   14 1.27273 0.903563 0.161558
Q2FX89   10 0.909091 -1.27278 0.943444
Q2FX43   6 0.545455 -1.27278 0.943444
Q2FV69   18 1.56522 0.903563 0.161558
P72360   16 1.3913 0.903563 0.161558
Q2FVQ1   18 1.56522 0.903563 0.161558
Q2FYG7   23 2 3.07991 0.0107511
Q2G1J8   13 1.13043 0.903563 0.161558
Q2FW77   18 1.56522 0.903563 0.161558
Q2FWI4   14 1.21739 0.903563 0.161558
Q2FX62   8 0.695652 -1.27278 0.943444
Q2G0U6   13 1.13043 0.903563 0.161558
Q2G0P2   11 0.956522 -1.27278 0.943444
Q2G0B8   12 1.04348 0.903563 0.161558
Q2FVL3   13 1.13043 0.903563 0.161558
Q2G1K8   18 1.56522 0.903563 0.161558
Q2G2R9   19 1.65217 0.903563 0.161558
Q2G2I3   17 1.47826 0.903563 0.161558
Q2FY56   12 1.04348 0.903563 0.161558
Q2G0B1   14 1.21739 0.903563 0.161558
Q2G1T1   15 1.30435 0.903563 0.161558
Q2FVX5   13 1.13043 0.903563 0.161558
Q2G0H8   12 1.04348 0.903563 0.161558
Q2FVT3   11 0.956522 -1.27278 0.943444
Q2FWF6   7 0.608696 -1.27278 0.943444
Q2FWZ6   13 1.13043 0.903563 0.161558
Q2FZ77   14 1.21739 0.903563 0.161558
Q2G0H0   16 1.3913 0.903563 0.161558
Q2G2G7   20 1.73913 0.903563 0.161558
Q2G117   11 0.956522 -1.27278 0.943444
Q2FXG9   15 1.30435 0.903563 0.161558
Q2FWE4   15 1.30435 0.903563 0.161558
Q2FUS0   21 1.82609 0.903563 0.161558
Q2FWR3   16 1.3913 0.903563 0.161558
Q2FYA9   4 0.347826 -1.27278 0.943444
Q2G0Y5   17 1.47826 0.903563 0.161558
Q2FZZ8   15 1.30435 0.903563 0.161558
Q2G1Z6   19 1.65217 0.903563 0.161558
Q2FX53   18 1.56522 0.903563 0.161558
Q2FZC4   9 0.782609 -1.27278 0.943444
Q2FUS5   17 1.47826 0.903563 0.161558
Q2G1R0   17 1.47826 0.903563 0.161558
Q2G0D5   15 1.30435 0.903563 0.161558
Q2FY18   14 1.21739 0.903563 0.161558
Q2FYH8   16 1.3913 0.903563 0.161558
Q2G1F2   12 1.04348 0.903563 0.161558
Q2G0Q5   16 1.3913 0.903563 0.161558
Q2FVR2   9 0.782609 -1.27278 0.943444
Q2FZE7   4 0.347826 -1.27278 0.943444
Q2G0I0   21 1.82609 0.903563 0.161558
Q2G0R1   10 0.869565 -1.27278 0.943444
Q2G0L7   12 1.04348 0.903563 0.161558
Q2FWI1   16 1.3913 0.903563 0.161558
Q2G0F7   14 1.21739 0.903563 0.161558
Q2FXY3   16 1.3913 0.903563 0.161558
P0A084   17 1.47826 0.903563 0.161558
Q2G0G5   18 1.56522 0.903563 0.161558
Q2FZE5   14 1.21739 0.903563 0.161558
Q2G0A2   16 1.3913 0.903563 0.161558
Q2FVE8   14 1.21739 0.903563 0.161558
Q2G2M8   14 1.21739 0.903563 0.161558
Q2FYH7   13 1.13043 0.903563 0.161558
Q2FVR8   12 1.04348 0.903563 0.161558
Q2FZU9   10 0.869565 -1.27278 0.943444
Q2FYX7   11 0.956522 -1.27278 0.943444
Q2G280   15 1.30435 0.903563 0.161558
Q2FVG5   16 1.3913 0.903563 0.161558
Q2FWX1   17 1.47826 0.903563 0.161558
Q2FVB3   16 1.3913 0.903563 0.161558
Q2G2A1   19 1.65217 0.903563 0.161558
Q2G1W7   6 0.521739 -1.27278 0.943444
Q2FW36   15 1.30435 0.903563 0.161558
P31337   17 1.47826 0.903563 0.161558
Q2FXB8   17 1.47826 0.903563 0.161558
Q2G2F3   18 1.56522 0.903563 0.161558
Q2FYM7   6 0.521739 -1.27278 0.943444
Q2FYB2   8 0.695652 -1.27278 0.943444
Q2G2E2   21 1.75 0.903563 0.161558
Q2G2G9   18 1.5 0.903563 0.161558
Q2FVC5   9 0.75 -1.27278 0.943444
Q2G0T3   14 1.16667 0.903563 0.161558
Q2G074   14 1.16667 0.903563 0.161558
Q2G016   14 1.16667 0.903563 0.161558
Q2G0G4   15 1.25 0.903563 0.161558
Q2G2K1   7 0.583333 -1.27278 0.943444
Q2FXE1   14 1.16667 0.903563 0.161558
Q2FWD2   10 0.833333 -1.27278 0.943444
Q2G1Q0   11 0.916667 -1.27278 0.943444
Q2G073   14 1.16667 0.903563 0.161558
Q2G1T7   16 1.33333 0.903563 0.161558
Q2FVI3   16 1.33333 0.903563 0.161558
Q2FZ93   23 1.91667 0.903563 0.161558
Q2FVQ7   8 0.666667 -1.27278 0.943444
Q2G2B9   13 1.08333 0.903563 0.161558
Q2FZN5   17 1.41667 0.903563 0.161558
Q2FY72   11 0.916667 -1.27278 0.943444
Q2G0A0   16 1.33333 0.903563 0.161558
Q2FZQ8   13 1.08333 0.903563 0.161558
Q2FXP1   15 1.25 0.903563 0.161558
P0A0B7   11 0.916667 -1.27278 0.943444
Q2FYW0   15 1.25 0.903563 0.161558
Q2G230   15 1.25 0.903563 0.161558
Q2G0H5   10 0.833333 -1.27278 0.943444
Q2G0B7   11 0.916667 -1.27278 0.943444
Q2G131   11 0.916667 -1.27278 0.943444
Q2G0Y4   13 1.08333 0.903563 0.161558
Q2G2L0   16 1.33333 0.903563 0.161558
Q2G101   21 1.75 0.903563 0.161558
Q2G036   11 0.916667 -1.27278 0.943444
Q2FXN3   19 1.58333 0.903563 0.161558
Q2FWY2   11 0.916667 -1.27278 0.943444
Q2FXK6   17 1.41667 0.903563 0.161558
Q2G2Y3   7 0.583333 -1.27278 0.943444
Q2G1P8   11 0.916667 -1.27278 0.943444
Q2G0N7   13 1.08333 0.903563 0.161558
Q2FW43   13 1.08333 0.903563 0.161558
Q2G2N4   18 1.5 0.903563 0.161558
Q2FW59   17 1.41667 0.903563 0.161558
Q2G1V0   21 1.75 0.903563 0.161558
Q2G010   17 1.41667 0.903563 0.161558
Q2FWJ4   11 0.916667 -1.27278 0.943444
Q2FUR3   16 1.33333 0.903563 0.161558
Q2FXE4   12 1 0.903563 0.161558
Q2FY36   13 1.08333 0.903563 0.161558
Q2G1Q7   13 1.08333 0.903563 0.161558
Q2FX09   15 1.25 0.903563 0.161558
Q2G0Z1   22 1.83333 0.903563 0.161558
Q2FWJ1   22 1.83333 0.903563 0.161558
Q2FUT4   16 1.33333 0.903563 0.161558
Q2FYI1   11 0.916667 -1.27278 0.943444
Q2FXQ8   12 1 0.903563 0.161558
Q2FUZ0   12 1 0.903563 0.161558
P0A086   21 1.75 0.903563 0.161558
Q2FZM0   15 1.25 0.903563 0.161558
Q2FXL3   13 1.08333 0.903563 0.161558
Q2G2K7   16 1.33333 0.903563 0.161558
Q2FVL1   15 1.25 0.903563 0.161558
Q2FW21   8 0.666667 -1.27278 0.943444
Q2G201   13 1.08333 0.903563 0.161558
Q2FVV6   11 0.916667 -1.27278 0.943444
Q2FV03   14 1.16667 0.903563 0.161558
Q2G2T2   14 1.16667 0.903563 0.161558
Q2FZ44   7 0.583333 -1.27278 0.943444
Q2G1N7   16 1.33333 0.903563 0.161558
Q2G172   22 1.83333 0.903563 0.161558
Q2G208   18 1.5 0.903563 0.161558
Q2FZR7   12 1 0.903563 0.161558
Q2G2K2   2 0.166667 -1.27278 0.943444
Q2FVA4   18 1.5 0.903563 0.161558
Q2G0F5   13 1.08333 0.903563 0.161558
Q2G0X0   9 0.75 -1.27278 0.943444
Q2FXU0   11 0.916667 -1.27278 0.943444
Q2FXX9   14 1.16667 0.903563 0.161558
Q2G2K8   9 0.75 -1.27278 0.943444
Q2G0X1   9 0.72 -1.27278 0.943444
Q2FXI8   5 0.4 -1.27278 0.943444
Q2G0L1   18 1.44 0.903563 0.161558
Q2FX07   7 0.56 -1.27278 0.943444
Q2G139   6 0.48 -1.27278 0.943444
Q2FUV5   17 1.36 0.903563 0.161558
Q2FVD0   9 0.72 -1.27278 0.943444
Q2FX10   19 1.52 0.903563 0.161558
Q2G1W5   14 1.12 0.903563 0.161558
Q2G1Y7   11 0.88 -1.27278 0.943444
Q2G190   12 0.96 -1.27278 0.943444
Q2FV59   14 1.12 0.903563 0.161558
Q2FZS3   6 0.48 -1.27278 0.943444
Q2FX90   10 0.8 -1.27278 0.943444
Q2FW85   14 1.12 0.903563 0.161558
Q2FZ65   21 1.68 0.903563 0.161558
Q2FXJ7   17 1.36 0.903563 0.161558
Q2FVW2   17 1.36 0.903563 0.161558
Q2G0H4   14 1.12 0.903563 0.161558
Q2FVV4   14 1.12 0.903563 0.161558
Q2FUR9   13 1.04 0.903563 0.161558
Q2FW06   7 0.56 -1.27278 0.943444
Q2FY84   11 0.88 -1.27278 0.943444
Q2G132   17 1.36 0.903563 0.161558
Q2G0C9   8 0.64 -1.27278 0.943444
Q2G2N1   9 0.72 -1.27278 0.943444
Q2FVF2   15 1.2 0.903563 0.161558
Q2FZ30   17 1.36 0.903563 0.161558
Q2FXX8   16 1.28 0.903563 0.161558
Q2FZX6   20 1.6 0.903563 0.161558
Q2G1Z2   15 1.2 0.903563 0.161558
Q2G0G7   19 1.52 0.903563 0.161558
Q2FV53   11 0.88 -1.27278 0.943444
Q2FV28   19 1.52 0.903563 0.161558
Q2G097   17 1.36 0.903563 0.161558
Q2FZC5   15 1.2 0.903563 0.161558
Q2FY77   14 1.12 0.903563 0.161558
Q2FVA9   14 1.12 0.903563 0.161558
Q2G2W5   4 0.32 -1.27278 0.943444
Q2FX97   14 1.12 0.903563 0.161558
Q2G1F3   14 1.12 0.903563 0.161558
Q2FYU1   6 0.48 -1.27278 0.943444
Q2FUP6   16 1.28 0.903563 0.161558
Q2G2U7   17 1.36 0.903563 0.161558
Q2FY09   15 1.2 0.903563 0.161558
Q2G1J6   22 1.76 0.903563 0.161558
Q2G059   15 1.2 0.903563 0.161558
Q2FVK5   7 0.56 -1.27278 0.943444
Q2G0H7   14 1.12 0.903563 0.161558
Q2FWN2   14 1.12 0.903563 0.161558
Q2FYV7   15 1.2 0.903563 0.161558
Q2G236   13 1.04 0.903563 0.161558
Q2FZR6   14 1.12 0.903563 0.161558
Q2G1P9   11 0.88 -1.27278 0.943444
Q2G0R9   17 1.36 0.903563 0.161558
Q2FUZ9   14 1.12 0.903563 0.161558
Q2FVP2   15 1.2 0.903563 0.161558
Q2FXC8   9 0.72 -1.27278 0.943444
Q2FVC4   9 0.72 -1.27278 0.943444
Q2FZ29   15 1.2 0.903563 0.161558
Q2FYR8   13 1 0.903563 0.161558
Q2FY23   13 1 0.903563 0.161558
Q2G0D4   14 1.07692 0.903563 0.161558
Q2FZ38   23 1.76923 0.903563 0.161558
Q2FXH1   14 1.07692 0.903563 0.161558
Q2FXZ9   15 1.15385 0.903563 0.161558
Q2G1V3   11 0.846154 -1.27278 0.943444
Q2FVZ0   16 1.23077 0.903563 0.161558
Q2FV95   16 1.23077 0.903563 0.161558
Q2G196   17 1.30769 0.903563 0.161558
Q2FZ61   10 0.769231 -1.27278 0.943444
Q2FW27   20 1.53846 0.903563 0.161558
Q2FWH2   20 1.53846 0.903563 0.161558
Q2FZQ9   13 1 0.903563 0.161558
Q2FWQ9   18 1.38462 0.903563 0.161558
Q2G1N5   14 1.07692 0.903563 0.161558
Q2FZP8   12 0.923077 -1.27278 0.943444
Q2FXC2   13 1 0.903563 0.161558
Q2G0X9   8 0.615385 -1.27278 0.943444
Q2FX08   11 0.846154 -1.27278 0.943444
Q2FUV2   17 1.30769 0.903563 0.161558
Q2FZT8   10 0.769231 -1.27278 0.943444
Q2G2N2   11 0.846154 -1.27278 0.943444
Q2G0M1   15 1.15385 0.903563 0.161558
Q2FVX8   17 1.30769 0.903563 0.161558
Q2G220   13 1 0.903563 0.161558
Q2FW37   19 1.46154 0.903563 0.161558
Q2G203   23 1.76923 0.903563 0.161558
Q2FY89   10 0.769231 -1.27278 0.943444
Q2G1K7   17 1.30769 0.903563 0.161558
Q2G013   13 1 0.903563 0.161558
Q2FV91   17 1.30769 0.903563 0.161558
Q2FW92   20 1.53846 0.903563 0.161558
Q2G1U5   12 0.923077 -1.27278 0.943444
Q2G2A6   9 0.692308 -1.27278 0.943444
Q2G0G9   12 0.923077 -1.27278 0.943444
P0A088   5 0.384615 -1.27278 0.943444
Q2G0B4   16 1.23077 0.903563 0.161558
Q2G0X7   10 0.769231 -1.27278 0.943444
Q2G0S0   9 0.692308 -1.27278 0.943444
Q2FW12   19 1.46154 0.903563 0.161558
Q2G0J7   16 1.23077 0.903563 0.161558
Q2FW76   18 1.38462 0.903563 0.161558
Q2G1Z7   12 0.923077 -1.27278 0.943444
Q2G2S1   18 1.38462 0.903563 0.161558
Q2G1B1   16 1.23077 0.903563 0.161558
Q2FVP3   14 1.07692 0.903563 0.161558
Q2G1V1   19 1.46154 0.903563 0.161558
Q2G1H8   13 1 0.903563 0.161558
Q2G149   17 1.30769 0.903563 0.161558
Q2FXC7   8 0.615385 -1.27278 0.943444
Q2G019   10 0.769231 -1.27278 0.943444
Q2FWL6   15 1.15385 0.903563 0.161558
Q2G199   17 1.30769 0.903563 0.161558
Q2FY41   2 0.153846 -1.27278 0.943444
Q2FX33   19 1.46154 0.903563 0.161558
Q2G181   19 1.46154 0.903563 0.161558
Q2FVT1   17 1.30769 0.903563 0.161558
Q2G0Z5   22 1.69231 0.903563 0.161558
Q2FZC7   23 1.76923 0.903563 0.161558
Q2G1U0   14 1.07692 0.903563 0.161558
Q2FW18   15 1.15385 0.903563 0.161558
Q2G0H1   17 1.30769 0.903563 0.161558
Q2FX22   10 0.769231 -1.27278 0.943444
Q2G157   15 1.15385 0.903563 0.161558
Q2G2J5   17 1.30769 0.903563 0.161558
Q2FZH9   10 0.769231 -1.27278 0.943444
Q2FZA6   11 0.846154 -1.27278 0.943444
Q2G1N6   17 1.30769 0.903563 0.161558
Q2FVR4   19 1.46154 0.903563 0.161558
Q2FY13   18 1.38462 0.903563 0.161558
Q2G025   15 1.15385 0.903563 0.161558
Q2FV36   15 1.15385 0.903563 0.161558
Q2G0W9   10 0.769231 -1.27278 0.943444
Q2G0L0   16 1.23077 0.903563 0.161558
Q2FUR2   16 1.23077 0.903563 0.161558
Q2FVJ9   17 1.30769 0.903563 0.161558
Q2G1S8   11 0.814815 -1.27278 0.943444
Q2FVJ5   17 1.25926 0.903563 0.161558
Q2FZ39   17 1.25926 0.903563 0.161558
Q2FWP6   10 0.740741 -1.27278 0.943444
Q2FVB4   20 1.48148 0.903563 0.161558
Q2G0V7   15 1.11111 0.903563 0.161558
Q2FUV4   11 0.814815 -1.27278 0.943444
Q2FYG5   15 1.11111 0.903563 0.161558
Q2FW71   12 0.888889 -1.27278 0.943444
Q2FZB1   9 0.666667 -1.27278 0.943444
Q2G0Y9   16 1.18519 0.903563 0.161558
Q2G0X4   9 0.666667 -1.27278 0.943444
Q2FZL2   11 0.814815 -1.27278 0.943444
Q2FVS1   10 0.740741 -1.27278 0.943444
Q2G099   12 0.888889 -1.27278 0.943444
Q2FZN0   14 1.03704 0.903563 0.161558
Q2FZ50   20 1.48148 0.903563 0.161558
Q2G0X8   10 0.740741 -1.27278 0.943444
Q2G167   15 1.11111 0.903563 0.161558
Q2G086   13 0.962963 -1.27278 0.943444
Q2G0D0   20 1.48148 0.903563 0.161558
Q2FWG3   17 1.25926 0.903563 0.161558
Q2G228   18 1.33333 0.903563 0.161558
Q2FWW8   23 1.7037 0.903563 0.161558
Q2FYL0   7 0.518519 -1.27278 0.943444
Q2FXX2   17 1.25926 0.903563 0.161558
Q2G0C4   13 0.962963 -1.27278 0.943444
Q2FZA2   17 1.25926 0.903563 0.161558
Q2FWL0   20 1.48148 0.903563 0.161558
Q2FUY9   20 1.48148 0.903563 0.161558
Q2G0T8   21 1.55556 0.903563 0.161558
Q2FWK0   14 1.03704 0.903563 0.161558
Q2G0D9   15 1.11111 0.903563 0.161558
Q2FZF3   11 0.814815 -1.27278 0.943444
Q2FZ17   15 1.11111 0.903563 0.161558
Q2G0T6   11 0.814815 -1.27278 0.943444
Q2G140   18 1.33333 0.903563 0.161558
Q2G2F2   14 1.03704 0.903563 0.161558
Q2FXG0   12 0.888889 -1.27278 0.943444
Q2FWR4   15 1.11111 0.903563 0.161558
Q2G195   17 1.25926 0.903563 0.161558
Q2FVY4   12 0.888889 -1.27278 0.943444
Q2G1I6   17 1.25926 0.903563 0.161558
Q2FVD5   13 0.962963 -1.27278 0.943444
Q2FZM1   19 1.40741 0.903563 0.161558
Q2FVG0   17 1.25926 0.903563 0.161558
Q2FZM7   10 0.740741 -1.27278 0.943444
Q2FZB2   9 0.666667 -1.27278 0.943444
Q2G287   20 1.48148 0.903563 0.161558
Q2FWG4   18 1.33333 0.903563 0.161558
Q2G2B3   14 1.03704 0.903563 0.161558
Q2FY48   22 1.62963 0.903563 0.161558
Q9ZNI1   12 0.888889 -1.27278 0.943444
Q2FV94   18 1.33333 0.903563 0.161558
Q2G2X5   19 1.40741 0.903563 0.161558
Q2FVX6   14 1.03704 0.903563 0.161558
Q2G060   21 1.55556 0.903563 0.161558
Q2FVG2   18 1.33333 0.903563 0.161558
Q2G1Q1   13 0.962963 -1.27278 0.943444
Q2G1F1   8 0.592593 -1.27278 0.943444
Q2FXC5   9 0.666667 -1.27278 0.943444
Q2G2B0   13 0.962963 -1.27278 0.943444
Q2FXR6   18 1.33333 0.903563 0.161558
Q2FXE0   17 1.25926 0.903563 0.161558
Q2FUY3   18 1.33333 0.903563 0.161558
Q2G1S6   7 0.518519 -1.27278 0.943444
Q2FVE9   13 0.962963 -1.27278 0.943444
Q2FVU7   17 1.25926 0.903563 0.161558
Q2FVM7   16 1.18519 0.903563 0.161558
Q2FVU6   17 1.25926 0.903563 0.161558
Q2FVA1   22 1.62963 0.903563 0.161558
Q2FWB8   16 1.18519 0.903563 0.161558
Q2FYR5   16 1.18519 0.903563 0.161558
Q2G261   21 1.55556 0.903563 0.161558
Q2G264   21 1.55556 0.903563 0.161558
Q2G0U4   18 1.33333 0.903563 0.161558
Q2G226   18 1.33333 0.903563 0.161558
Q2FZT7   9 0.666667 -1.27278 0.943444
Q2FXJ4   17 1.25926 0.903563 0.161558
Q2G047   13 0.962963 -1.27278 0.943444
Q2FWD9   7 0.518519 -1.27278 0.943444
Q2FZH2   21 1.55556 0.903563 0.161558
Q2G044   17 1.25926 0.903563 0.161558
Q2FVZ8   16 1.18519 0.903563 0.161558
Q2G1C5   15 1.11111 0.903563 0.161558
Q2G1Z1   20 1.48148 0.903563 0.161558
Q2G135   11 0.814815 -1.27278 0.943444
Q2FVE5   18 1.33333 0.903563 0.161558
Q2FZ70   17 1.25926 0.903563 0.161558
Q2G2A0   15 1.11111 0.903563 0.161558
Q2G224   14 1 0.903563 0.161558
P0A0K3   13 0.928571 -1.27278 0.943444
Q2G1A8   18 1.28571 0.903563 0.161558
Q2G1P5   17 1.21429 0.903563 0.161558
Q2FV93   13 0.928571 -1.27278 0.943444
Q2FXC4   9 0.642857 -1.27278 0.943444
Q2FY74   17 1.21429 0.903563 0.161558
Q2G1M1   13 0.928571 -1.27278 0.943444
Q9EZ11   12 0.857143 -1.27278 0.943444
Q2FZB3   9 0.642857 -1.27278 0.943444
Q2G1V2   17 1.21429 0.903563 0.161558
Q2FVM8   15 1.07143 0.903563 0.161558
Q2FVR1   14 1 0.903563 0.161558
Q2FXC3   9 0.642857 -1.27278 0.943444
Q2FUV6   13 0.928571 -1.27278 0.943444
Q2G1D7   18 1.28571 0.903563 0.161558
Q2FXR2   19 1.35714 0.903563 0.161558
Q2FW83   18 1.28571 0.903563 0.161558
Q2G2X7   11 0.785714 -1.27278 0.943444
Q2FVM4   12 0.857143 -1.27278 0.943444
P0A0J3   23 1.64286 0.903563 0.161558
Q2G2L8   13 0.928571 -1.27278 0.943444
Q2FZ27   18 1.28571 0.903563 0.161558
Q2FZ53   14 1 0.903563 0.161558
Q2G154   18 1.28571 0.903563 0.161558
Q2FZS4   14 1 0.903563 0.161558
Q2FYQ5   16 1.14286 0.903563 0.161558
Q2FZL6   18 1.28571 0.903563 0.161558
Q2FWB9   15 1.07143 0.903563 0.161558
Q2FUQ4   19 1.35714 0.903563 0.161558
Q2G293   23 1.64286 0.903563 0.161558
Q2FZS5   20 1.42857 0.903563 0.161558
Q2FYP9   14 1 0.903563 0.161558
Q2G0K7   17 1.21429 0.903563 0.161558
Q2FVV2   12 0.857143 -1.27278 0.943444
Q2FVN0   23 1.64286 0.903563 0.161558
Q2FX00   13 0.928571 -1.27278 0.943444
Q2G1I0   17 1.21429 0.903563 0.161558
Q2FXI2   17 1.21429 0.903563 0.161558
Q2G2X1   16 1.14286 0.903563 0.161558
Q2FYG6   22 1.57143 0.903563 0.161558
Q2FXH0   16 1.14286 0.903563 0.161558
Q2FXU7   18 1.28571 0.903563 0.161558
Q2G170   18 1.28571 0.903563 0.161558
Q2FVQ9   13 0.928571 -1.27278 0.943444
Q2FWV2   11 0.785714 -1.27278 0.943444
Q2FVI5   17 1.21429 0.903563 0.161558
Q2FUW0   18 1.28571 0.903563 0.161558
Q2FXB7   19 1.35714 0.903563 0.161558
Q2G0J8   22 1.57143 0.903563 0.161558
Q2FXB5   16 1.14286 0.903563 0.161558
Q2FYE9   10 0.714286 -1.27278 0.943444
Q2FVE2   14 1 0.903563 0.161558
Q2G2V6   15 1.07143 0.903563 0.161558
O08387   18 1.28571 0.903563 0.161558
Q2FZ14   15 1.07143 0.903563 0.161558
Q2FXW3   18 1.28571 0.903563 0.161558
Q2FYQ8   20 1.42857 0.903563 0.161558
Q2G2D6   17 1.21429 0.903563 0.161558
Q2G2T7   19 1.35714 0.903563 0.161558
Q2FYP8   22 1.57143 0.903563 0.161558
Q2FZ25   14 1 0.903563 0.161558
Q2FY65   16 1.14286 0.903563 0.161558
Q2G2T1   16 1.14286 0.903563 0.161558
Q2G1N0   17 1.21429 0.903563 0.161558
Q2G110   12 0.857143 -1.27278 0.943444
Q2G1E1   19 1.35714 0.903563 0.161558
Q2G2F1   18 1.28571 0.903563 0.161558
Q2FXE8   16 1.14286 0.903563 0.161558
Q2FZ06   15 1.07143 0.903563 0.161558
Q2FVH2   17 1.21429 0.903563 0.161558
Q2FYV6   18 1.28571 0.903563 0.161558
Q2FZJ3   19 1.31034 0.903563 0.161558
Q2G095   14 0.965517 -1.27278 0.943444
Q2G2Y0   11 0.758621 -1.27278 0.943444
Q2G2W3   17 1.17241 0.903563 0.161558
Q2FY07   17 1.17241 0.903563 0.161558
Q2FXW8   13 0.896552 -1.27278 0.943444
Q2FUR6   24 1.65517 0.903563 0.161558
Q2FVW6   15 1.03448 0.903563 0.161558
Q2G1X0   4 0.275862 -1.27278 0.943444
Q2G1F6   12 0.827586 -1.27278 0.943444
Q2FVK8   17 1.17241 0.903563 0.161558
Q2G158   14 0.965517 -1.27278 0.943444
Q2G118   18 1.24138 0.903563 0.161558
Q2G077   14 0.965517 -1.27278 0.943444
Q2G0E0   16 1.10345 0.903563 0.161558
Q2G263   15 1.03448 0.903563 0.161558
Q2FUU1   14 0.965517 -1.27278 0.943444
Q2G1X7   14 0.965517 -1.27278 0.943444
Q2G1C0   15 1.03448 0.903563 0.161558
Q2FVB9   13 0.896552 -1.27278 0.943444
Q2G273   10 0.689655 -1.27278 0.943444
Q53726   13 0.896552 -1.27278 0.943444
Q2G2W9   15 1.03448 0.903563 0.161558
Q2FZ22   18 1.24138 0.903563 0.161558
Q2G2U1   20 1.37931 0.903563 0.161558
Q2FXW6   12 0.827586 -1.27278 0.943444
Q2G0P9   19 1.31034 0.903563 0.161558
Q2FYE3   19 1.31034 0.903563 0.161558
Q2FXU3   15 1.03448 0.903563 0.161558
Q2G052   14 0.965517 -1.27278 0.943444
Q2FZM6   17 1.17241 0.903563 0.161558
Q2FX25   13 0.896552 -1.27278 0.943444
Q2FX05   17 1.17241 0.903563 0.161558
Q2G1P2   16 1.10345 0.903563 0.161558
Q2G2C4   15 1.03448 0.903563 0.161558
Q2G165   15 1.03448 0.903563 0.161558
Q2FXK8   8 0.551724 -1.27278 0.943444
Q2FWP1   16 1.10345 0.903563 0.161558
Q2FVU1   20 1.37931 0.903563 0.161558
Q2FZ78   11 0.758621 -1.27278 0.943444
Q2G0P0   17 1.17241 0.903563 0.161558
Q2FXX3   14 0.965517 -1.27278 0.943444
Q2FVX2   16 1.10345 0.903563 0.161558
Q2G0Q7   14 0.965517 -1.27278 0.943444
Q2FXS6   7 0.482759 -1.27278 0.943444
Q2FUZ1   23 1.58621 0.903563 0.161558
Q2FZ87   15 1.03448 0.903563 0.161558
Q2FXF4   18 1.24138 0.903563 0.161558
Q2G1G4   12 0.827586 -1.27278 0.943444
Q2FWE6   17 1.17241 0.903563 0.161558
Q2G2U2   12 0.827586 -1.27278 0.943444
Q2FY17   18 1.24138 0.903563 0.161558
Q2FVU3   14 0.965517 -1.27278 0.943444
Q2FVK1   5 0.344828 -1.27278 0.943444
Q2G0K5   20 1.37931 0.903563 0.161558
Q2G2X8   11 0.758621 -1.27278 0.943444
Q2FYZ7   14 0.965517 -1.27278 0.943444
Q2FWG1   21 1.44828 0.903563 0.161558
Q2G1Q6   13 0.896552 -1.27278 0.943444
Q2G2X9   11 0.758621 -1.27278 0.943444
Q2FWN9   5 0.344828 -1.27278 0.943444
Q2FYZ2   17 1.17241 0.903563 0.161558
Q2FZJ1   12 0.827586 -1.27278 0.943444
Q2G002   15 1.03448 0.903563 0.161558
Q2FVL4   19 1.31034 0.903563 0.161558
Q2G2M7   16 1.10345 0.903563 0.161558
Q2FWH6   17 1.17241 0.903563 0.161558
Q2FXQ3   16 1.10345 0.903563 0.161558
Q2G129   12 0.827586 -1.27278 0.943444
Q7BHL7   18 1.24138 0.903563 0.161558
Q2FZ71   16 1.10345 0.903563 0.161558
Q2FZ88   11 0.733333 -1.27278 0.943444
Q2FV22   22 1.46667 0.903563 0.161558
Q2FYM3   13 0.866667 -1.27278 0.943444
Q2FY06   21 1.4 0.903563 0.161558
Q2FXB0   5 0.333333 -1.27278 0.943444
Q2FX87   19 1.26667 0.903563 0.161558
Q2FZ33   15 1 0.903563 0.161558
Q2G0J1   18 1.2 0.903563 0.161558
Q2FUT7   21 1.4 0.903563 0.161558
Q2FZH1   22 1.46667 0.903563 0.161558
Q2FVX3   26 1.73333 0.903563 0.161558
Q2FWC6   15 1 0.903563 0.161558
Q2FXN6   16 1.06667 0.903563 0.161558
Q2FY79   17 1.13333 0.903563 0.161558
Q2FZ23   21 1.4 0.903563 0.161558
Q2FVF1   21 1.4 0.903563 0.161558
Q2FWM5   17 1.13333 0.903563 0.161558
Q2G061   30 2 3.07991 0.0107511
Q2FWL7   21 1.4 0.903563 0.161558
Q2FVK3   5 0.333333 -1.27278 0.943444
Q2FX19   14 0.933333 -1.27278 0.943444
Q2G2U6   17 1.13333 0.903563 0.161558
Q2G1S5   10 0.666667 -1.27278 0.943444
Q2FVS9   14 0.933333 -1.27278 0.943444
Q2G1M7   16 1.06667 0.903563 0.161558
Q2FW50   14 0.933333 -1.27278 0.943444
Q2G2L1   15 1 0.903563 0.161558
Q2FWB1   16 1.06667 0.903563 0.161558
Q2FXA8   21 1.4 0.903563 0.161558
Q2FV20   16 1.06667 0.903563 0.161558
Q2FUY1   15 1 0.903563 0.161558
Q2FYJ1   22 1.46667 0.903563 0.161558
Q2G043   9 0.6 -1.27278 0.943444
Q2FZ43   17 1.13333 0.903563 0.161558
Q9KJN4   14 0.933333 -1.27278 0.943444
Q2G194   17 1.13333 0.903563 0.161558
Q2G0F0   19 1.26667 0.903563 0.161558
Q2G2G2   16 1.06667 0.903563 0.161558
Q2G0I8   23 1.53333 0.903563 0.161558
Q2FXG5   15 1 0.903563 0.161558
Q2G2S6   17 1.13333 0.903563 0.161558
Q53700   21 1.4 0.903563 0.161558
Q2G0D8   24 1.6 0.903563 0.161558
P60430   5 0.333333 -1.27278 0.943444
Q2FV41   14 0.933333 -1.27278 0.943444
Q2FXZ5   16 1.06667 0.903563 0.161558
Q2FZL0   15 1 0.903563 0.161558
Q2FY99   17 1.13333 0.903563 0.161558
Q2FX95   15 1 0.903563 0.161558
Q2FYR6   19 1.26667 0.903563 0.161558
Q2FUW2   18 1.2 0.903563 0.161558
Q2FVL2   20 1.33333 0.903563 0.161558
Q2G2L4   15 1 0.903563 0.161558
Q2FXB1   5 0.333333 -1.27278 0.943444
Q2FZY7   19 1.26667 0.903563 0.161558
Q2FVN1   15 1 0.903563 0.161558
Q2G1S1   18 1.2 0.903563 0.161558
Q2FXK4   15 1 0.903563 0.161558
Q2FXM6   17 1.13333 0.903563 0.161558
Q2FZJ6   21 1.4 0.903563 0.161558
Q2FVT4   20 1.33333 0.903563 0.161558
Q2FYW1   18 1.2 0.903563 0.161558
Q2FYZ3   17 1.13333 0.903563 0.161558
Q2FXX5   16 1.06667 0.903563 0.161558
Q2FWM4   10 0.666667 -1.27278 0.943444
Q2G2L3   18 1.2 0.903563 0.161558
Q2FYR3   15 1 0.903563 0.161558
Q2G0I9   23 1.53333 0.903563 0.161558
Q2G0M2   16 1.06667 0.903563 0.161558
Q2G272   15 1 0.903563 0.161558
Q2FXL4   21 1.4 0.903563 0.161558
Q2G0U9   19 1.26667 0.903563 0.161558
Q2FVE4   12 0.8 -1.27278 0.943444
Q2FVC6   20 1.33333 0.903563 0.161558
Q2FV19   14 0.933333 -1.27278 0.943444
Q2G0S8   23 1.53333 0.903563 0.161558
Q2G2G3   13 0.866667 -1.27278 0.943444
Q2G2X0   15 0.967742 -1.27278 0.943444
Q2G0F3   14 0.903226 -1.27278 0.943444
Q2G037   18 1.16129 0.903563 0.161558
Q2G1G6   16 1.03226 0.903563 0.161558
Q2FWP0   7 0.451613 -1.27278 0.943444
Q2FY29   14 0.903226 -1.27278 0.943444
Q2FXQ4   15 0.967742 -1.27278 0.943444
Q2G0S7   16 1.03226 0.903563 0.161558
Q2FZX7   17 1.09677 0.903563 0.161558
Q2G0E6   15 0.967742 -1.27278 0.943444
Q2FY37   24 1.54839 0.903563 0.161558
Q2FYQ0   17 1.09677 0.903563 0.161558
Q2FUV3   14 0.903226 -1.27278 0.943444
Q2FYV2   19 1.22581 0.903563 0.161558
Q2FVS4   18 1.16129 0.903563 0.161558
Q2G2M3   14 0.903226 -1.27278 0.943444
Q2FVM6   24 1.54839 0.903563 0.161558
Q2G292   18 1.16129 0.903563 0.161558
Q2FXH7   14 0.903226 -1.27278 0.943444
Q2FYQ7   16 1.03226 0.903563 0.161558
Q2FWG2   22 1.41935 0.903563 0.161558
Q2G159   19 1.22581 0.903563 0.161558
Q2FX96   23 1.48387 0.903563 0.161558
Q2FV83   16 1.03226 0.903563 0.161558
Q2G2D8   16 1.03226 0.903563 0.161558
Q2FYJ4   12 0.774194 -1.27278 0.943444
Q2G1E8   13 0.83871 -1.27278 0.943444
Q2FVK2   5 0.322581 -1.27278 0.943444
Q2FZP1   17 1.09677 0.903563 0.161558
Q2FXI0   19 1.22581 0.903563 0.161558
Q2G134   15 0.967742 -1.27278 0.943444
Q2FZZ6   12 0.774194 -1.27278 0.943444
Q2G1Z3   21 1.35484 0.903563 0.161558
Q2G030   17 1.09677 0.903563 0.161558
Q2FV21   17 1.09677 0.903563 0.161558
Q9RQP6   13 0.83871 -1.27278 0.943444
Q2FZ62   15 0.967742 -1.27278 0.943444
Q2FZQ7   20 1.29032 0.903563 0.161558
Q2G0F4   15 0.967742 -1.27278 0.943444
Q2FWE0   16 1.03226 0.903563 0.161558
Q2FVS0   16 1.03226 0.903563 0.161558
Q2FUT6   23 1.48387 0.903563 0.161558
Q2FUQ5   17 1.09677 0.903563 0.161558
Q2FZJ9   15 0.967742 -1.27278 0.943444
Q2FY81   19 1.22581 0.903563 0.161558
Q2G0K8   19 1.22581 0.903563 0.161558
Q2G262   18 1.16129 0.903563 0.161558
Q2G0E1   16 1.03226 0.903563 0.161558
Q2FWD3   17 1.09677 0.903563 0.161558
Q2FXA4   20 1.29032 0.903563 0.161558
Q2FVF0   18 1.16129 0.903563 0.161558
Q2FWW9   18 1.16129 0.903563 0.161558
Q2FZ54   22 1.41935 0.903563 0.161558
P0A0J0   15 0.967742 -1.27278 0.943444
Q2G1G1   19 1.22581 0.903563 0.161558
Q2FWA1   18 1.16129 0.903563 0.161558
Q2FXN1   17 1.09677 0.903563 0.161558
Q2G2T4   20 1.29032 0.903563 0.161558
Q2FZW9   15 0.967742 -1.27278 0.943444
Q2FV90   17 1.09677 0.903563 0.161558
Q2FWB3   15 0.967742 -1.27278 0.943444
Q2G0Q0   13 0.83871 -1.27278 0.943444
Q2FY10   16 1.03226 0.903563 0.161558
Q2FXM0   14 0.903226 -1.27278 0.943444
Q2G1S2   15 0.967742 -1.27278 0.943444
Q2FXY5   23 1.4375 0.903563 0.161558
Q2FXV3   15 0.9375 -1.27278 0.943444
Q2FXG3   17 1.0625 0.903563 0.161558
Q2FVA8   13 0.8125 -1.27278 0.943444
Q2G2C2   21 1.3125 0.903563 0.161558
Q2FYU2   18 1.125 0.903563 0.161558
Q2FYK5   21 1.3125 0.903563 0.161558
Q2FW35   21 1.3125 0.903563 0.161558
Q2FY52   18 1.125 0.903563 0.161558
Q9RQP9   18 1.125 0.903563 0.161558
Q2G039   14 0.875 -1.27278 0.943444
Q2G1E4   19 1.1875 0.903563 0.161558
Q2G0B0   17 1.0625 0.903563 0.161558
Q2FXI7   15 0.9375 -1.27278 0.943444
Q2FWN7   20 1.25 0.903563 0.161558
Q2FV66   12 0.75 -1.27278 0.943444
Q2FYJ5   15 0.9375 -1.27278 0.943444
Q2FYC9   6 0.375 -1.27278 0.943444
Q2FZC6   18 1.125 0.903563 0.161558
Q2FXW4   17 1.0625 0.903563 0.161558
Q2FXI1   23 1.4375 0.903563 0.161558
Q2FZF9   16 1 0.903563 0.161558
Q2G171   11 0.6875 -1.27278 0.943444
Q2G2P8   21 1.3125 0.903563 0.161558
Q2G2V9   17 1.0625 0.903563 0.161558
Q2FV31   18 1.125 0.903563 0.161558
Q9KJN3   12 0.75 -1.27278 0.943444
Q2FZV5   17 1.0625 0.903563 0.161558
Q2FWC4   21 1.3125 0.903563 0.161558
Q2FYT0   12 0.75 -1.27278 0.943444
Q2G145   21 1.3125 0.903563 0.161558
Q2G0J0   23 1.4375 0.903563 0.161558
Q2FZQ3   15 0.9375 -1.27278 0.943444
Q2FYE5   25 1.5625 0.903563 0.161558
Q2FWN5   16 1 0.903563 0.161558
Q2FY24   20 1.25 0.903563 0.161558
Q2FVW7   17 1.0625 0.903563 0.161558
Q2FZ91   20 1.25 0.903563 0.161558
Q2FWL2   20 1.25 0.903563 0.161558
Q2FZQ6   13 0.8125 -1.27278 0.943444
P02976   15 0.9375 -1.27278 0.943444
Q2G0R7   14 0.875 -1.27278 0.943444
Q2FUU2   16 1 0.903563 0.161558
Q2FZG1   23 1.4375 0.903563 0.161558
Q2G0Z4   13 0.8125 -1.27278 0.943444
Q2FZ81   12 0.75 -1.27278 0.943444
Q2G2J8   17 1.0625 0.903563 0.161558
Q2FZD7   21 1.3125 0.903563 0.161558
Q2G288   20 1.25 0.903563 0.161558
Q2FW52   20 1.25 0.903563 0.161558
Q2FVX4   20 1.25 0.903563 0.161558
Q2FVN5   18 1.125 0.903563 0.161558
Q2FY88   16 1 0.903563 0.161558
Q2FWC9   20 1.25 0.903563 0.161558
Q2FZS7   18 1.125 0.903563 0.161558
Q2FZ63   16 1 0.903563 0.161558
Q2G1L8   20 1.25 0.903563 0.161558
Q2FV17   17 1.0625 0.903563 0.161558
Q2FVT8   12 0.75 -1.27278 0.943444
Q2G0W8   18 1.125 0.903563 0.161558
Q2FV07   13 0.8125 -1.27278 0.943444
Q2G0Q1   16 1 0.903563 0.161558
Q2FY69   15 0.9375 -1.27278 0.943444
Q2FZ75   14 0.875 -1.27278 0.943444
Q2G0E5   20 1.25 0.903563 0.161558
Q2G233   16 1 0.903563 0.161558
Q2FWE1   20 1.25 0.903563 0.161558
Q2FVZ2   18 1.125 0.903563 0.161558
Q2FYE2   19 1.1875 0.903563 0.161558
Q2G1K6   18 1.09091 0.903563 0.161558
Q2FVT0   14 0.848485 -1.27278 0.943444
Q2G0Q9   23 1.39394 0.903563 0.161558
Q2FZ89   17 1.0303 0.903563 0.161558
Q2FVR0   17 1.0303 0.903563 0.161558
Q2FZD9   16 0.969697 -1.27278 0.943444
Q2FX85   19 1.15152 0.903563 0.161558
Q2G1B0   15 0.909091 -1.27278 0.943444
Q2G2E4   20 1.21212 0.903563 0.161558
Q2FYK7   23 1.39394 0.903563 0.161558
Q2FZ13   18 1.09091 0.903563 0.161558
Q2FZE6   19 1.15152 0.903563 0.161558
Q2FVI2   19 1.15152 0.903563 0.161558
Q2FZE0   14 0.848485 -1.27278 0.943444
Q2FV38   17 1.0303 0.903563 0.161558
Q2FXE2   16 0.969697 -1.27278 0.943444
Q2G1Q2   16 0.969697 -1.27278 0.943444
Q2FYY8   20 1.21212 0.903563 0.161558
Q2FYN6   24 1.45455 0.903563 0.161558
Q2FV39   18 1.09091 0.903563 0.161558
Q2G130   18 1.09091 0.903563 0.161558
Q2FUR8   20 1.21212 0.903563 0.161558
Q2FXZ3   11 0.666667 -1.27278 0.943444
Q2FYM4   12 0.727273 -1.27278 0.943444
Q2FWY1   19 1.15152 0.903563 0.161558
Q2G1V4   22 1.33333 0.903563 0.161558
P0A011   20 1.21212 0.903563 0.161558
Q2FXZ0   26 1.57576 0.903563 0.161558
Q2G0V4   23 1.39394 0.903563 0.161558
Q2FW34   17 1.0303 0.903563 0.161558
Q2FWC7   16 0.969697 -1.27278 0.943444
Q2G0F6   20 1.21212 0.903563 0.161558
Q2G0T0   19 1.15152 0.903563 0.161558
Q2FXM8   17 1.0303 0.903563 0.161558
Q2G0Q8   25 1.51515 0.903563 0.161558
Q2FZ08   18 1.09091 0.903563 0.161558
Q2G160   19 1.15152 0.903563 0.161558
Q2FY78   15 0.909091 -1.27278 0.943444
Q2G2H7   21 1.27273 0.903563 0.161558
Q2FW53   13 0.787879 -1.27278 0.943444
Q2FVX0   18 1.09091 0.903563 0.161558
Q2G2U5   18 1.09091 0.903563 0.161558
Q2FZR0   21 1.27273 0.903563 0.161558
Q2G1Z9   13 0.787879 -1.27278 0.943444
Q2G1G0   17 1.0303 0.903563 0.161558
Q2FW57   21 1.27273 0.903563 0.161558
Q9RQP7   16 0.969697 -1.27278 0.943444
Q2FXP0   20 1.21212 0.903563 0.161558
Q2FVV1   14 0.848485 -1.27278 0.943444
Q2FYU8   13 0.787879 -1.27278 0.943444
Q2FZ04   16 0.969697 -1.27278 0.943444
Q2FVQ0   17 1.0303 0.903563 0.161558
Q2G151   16 0.969697 -1.27278 0.943444
Q2FXF9   16 0.969697 -1.27278 0.943444
Q2G242   15 0.909091 -1.27278 0.943444
Q2FZQ0   17 1.0303 0.903563 0.161558
Q2G1Q8   16 0.969697 -1.27278 0.943444
Q2FYG1   20 1.17647 0.903563 0.161558
Q2G1N3   20 1.17647 0.903563 0.161558
Q2FV44   22 1.29412 0.903563 0.161558
Q2FXV4   20 1.17647 0.903563 0.161558
Q2G0I1   11 0.647059 -1.27278 0.943444
Q2FZY0   16 0.941176 -1.27278 0.943444
Q2G295   17 1 0.903563 0.161558
Q2FWH3   19 1.11765 0.903563 0.161558
Q2G072   20 1.17647 0.903563 0.161558
Q2G217   20 1.17647 0.903563 0.161558
Q2FYP6   20 1.17647 0.903563 0.161558
Q9EZ12   19 1.11765 0.903563 0.161558
Q2FZ48   21 1.23529 0.903563 0.161558
Q2FY16   16 0.941176 -1.27278 0.943444
Q2FZU3   15 0.882353 -1.27278 0.943444
Q2FVV7   16 0.941176 -1.27278 0.943444
Q2FWU0   9 0.529412 -1.27278 0.943444
P0A0Q0   15 0.882353 -1.27278 0.943444
Q2FVS3   20 1.17647 0.903563 0.161558
Q2G0I6   23 1.35294 0.903563 0.161558
Q2FYP3   9 0.529412 -1.27278 0.943444
Q2FWM0   20 1.17647 0.903563 0.161558
Q2FZ36   21 1.23529 0.903563 0.161558
Q2G0Y8   23 1.35294 0.903563 0.161558
Q2FXF6   15 0.882353 -1.27278 0.943444
Q2FXM7   20 1.17647 0.903563 0.161558
Q2G1A6   21 1.23529 0.903563 0.161558
Q2G138   13 0.764706 -1.27278 0.943444
Q2FZR4   19 1.11765 0.903563 0.161558
Q2G162   17 1 0.903563 0.161558
Q2FYH2   17 1 0.903563 0.161558
Q2FX56   15 0.882353 -1.27278 0.943444
Q2FY68   23 1.35294 0.903563 0.161558
Q2G1K1   7 0.411765 -1.27278 0.943444
Q2G1A3   21 1.23529 0.903563 0.161558
Q2FZX4   23 1.35294 0.903563 0.161558
Q2G1M5   17 1 0.903563 0.161558
Q2FVA3   15 0.882353 -1.27278 0.943444
Q2G2G4   18 1.05882 0.903563 0.161558
Q2G0U3   21 1.23529 0.903563 0.161558
Q2FXQ6   14 0.823529 -1.27278 0.943444
Q2G0S2   21 1.23529 0.903563 0.161558
Q2G168   16 0.941176 -1.27278 0.943444
Q2FZB0   17 1 0.903563 0.161558
Q2G119   21 1.23529 0.903563 0.161558
Q2FVJ7   17 1 0.903563 0.161558
Q2FY30   16 0.941176 -1.27278 0.943444
Q2FXR3   17 1 0.903563 0.161558
Q2G1Z0   16 0.941176 -1.27278 0.943444
Q2G0A9   17 1 0.903563 0.161558
O33599   9 0.529412 -1.27278 0.943444
Q2FZ55   24 1.41176 0.903563 0.161558
Q2FYS0   17 1 0.903563 0.161558
Q2G248   19 1.11765 0.903563 0.161558
Q2G049   23 1.35294 0.903563 0.161558
Q2FVA5   14 0.823529 -1.27278 0.943444
Q2FUX8   15 0.882353 -1.27278 0.943444
Q2G123   20 1.17647 0.903563 0.161558
Q2FVH0   22 1.29412 0.903563 0.161558
Q2FV01   19 1.11765 0.903563 0.161558
Q2G2L2   18 1.05882 0.903563 0.161558
Q2FYW3   22 1.29412 0.903563 0.161558
Q2FZZ0   21 1.23529 0.903563 0.161558
Q2FVV8   16 0.941176 -1.27278 0.943444
Q2G2W0   17 0.971429 -1.27278 0.943444
Q2G041   15 0.857143 -1.27278 0.943444
P0A0B9   21 1.2 0.903563 0.161558
Q2FYI6   18 1.02857 0.903563 0.161558
Q2G2S2   16 0.914286 -1.27278 0.943444
Q2FVQ8   19 1.08571 0.903563 0.161558
Q2FVT2   16 0.914286 -1.27278 0.943444
Q2G1Z5   21 1.2 0.903563 0.161558
Q2G2A4   17 0.971429 -1.27278 0.943444
P60393   21 1.2 0.903563 0.161558
Q2G0P6   22 1.25714 0.903563 0.161558
Q2FW04   22 1.25714 0.903563 0.161558
Q2FYY9   22 1.25714 0.903563 0.161558
Q2FWP2   18 1.02857 0.903563 0.161558
Q2FVW4   16 0.914286 -1.27278 0.943444
Q2FY63   19 1.08571 0.903563 0.161558
Q2FZ68   16 0.914286 -1.27278 0.943444
Q2G1E2   16 0.914286 -1.27278 0.943444
Q2G2T8   17 0.971429 -1.27278 0.943444
Q2FY71   17 0.971429 -1.27278 0.943444
Q2FVI1   16 0.914286 -1.27278 0.943444
Q2G0W2   15 0.857143 -1.27278 0.943444
Q2G238   21 1.2 0.903563 0.161558
Q2FZR1   20 1.14286 0.903563 0.161558
Q2FXN2   18 1.02857 0.903563 0.161558
Q2FXH6   14 0.8 -1.27278 0.943444
Q2FXM3   18 1.02857 0.903563 0.161558
Q2FZW3   17 0.971429 -1.27278 0.943444
Q2FWM9   18 1.02857 0.903563 0.161558
Q2FUW9   13 0.742857 -1.27278 0.943444
Q2FW91   18 1.02857 0.903563 0.161558
Q2G137   14 0.8 -1.27278 0.943444
Q2FVM0   20 1.14286 0.903563 0.161558
Q2G057   13 0.742857 -1.27278 0.943444
Q2FXP5   20 1.14286 0.903563 0.161558
Q2G1H2   12 0.685714 -1.27278 0.943444
Q2FX99   12 0.685714 -1.27278 0.943444
Q2G0J4   21 1.2 0.903563 0.161558
Q2FX74   9 0.514286 -1.27278 0.943444
Q2G1J9   17 0.971429 -1.27278 0.943444
Q2G1F7   12 0.685714 -1.27278 0.943444
Q2G2R8   18 1.02857 0.903563 0.161558
Q2FW32   16 0.914286 -1.27278 0.943444
Q2FXZ4   17 0.971429 -1.27278 0.943444
Q2FUT0   15 0.857143 -1.27278 0.943444
Q2G084   18 1.02857 0.903563 0.161558
Q2G148   17 0.971429 -1.27278 0.943444
Q2FYR0   15 0.857143 -1.27278 0.943444
Q2FW86   19 1.08571 0.903563 0.161558
Q2FW01   17 0.971429 -1.27278 0.943444
Q2FUX9   19 1.08571 0.903563 0.161558
Q2G212   20 1.14286 0.903563 0.161558
Q2FZ84   17 0.971429 -1.27278 0.943444
Q2G0Y0   18 1.02857 0.903563 0.161558
Q2FYU4   16 0.914286 -1.27278 0.943444
Q2G223   15 0.857143 -1.27278 0.943444
Q2G136   17 0.971429 -1.27278 0.943444
Q2G0G6   16 0.914286 -1.27278 0.943444
Q2FWY6   21 1.2 0.903563 0.161558
Q2FWZ2   19 1.08571 0.903563 0.161558
Q2G240   19 1.08571 0.903563 0.161558
O05154   19 1.08571 0.903563 0.161558
Q2FXP4   15 0.857143 -1.27278 0.943444
Q2FVH5   20 1.14286 0.903563 0.161558
Q2FYP0   21 1.16667 0.903563 0.161558
Q2FUW5   11 0.611111 -1.27278 0.943444
Q2FX66   6 0.333333 -1.27278 0.943444
Q2G1P4   14 0.777778 -1.27278 0.943444
Q2FYI9   19 1.05556 0.903563 0.161558
Q2G0I7   17 0.944444 -1.27278 0.943444
Q2FXQ9   19 1.05556 0.903563 0.161558
Q2FXL0   20 1.11111 0.903563 0.161558
Q2FYR7   20 1.11111 0.903563 0.161558
Q2G1W4   17 0.944444 -1.27278 0.943444
Q2G2C8   25 1.38889 0.903563 0.161558
Q2G163   17 0.944444 -1.27278 0.943444
Q2FWL9   15 0.833333 -1.27278 0.943444
Q2FZH3   19 1.05556 0.903563 0.161558
Q2FZR5   20 1.11111 0.903563 0.161558
Q2G1W6   22 1.22222 0.903563 0.161558
Q2FWA5   14 0.777778 -1.27278 0.943444
Q2FX17   16 0.888889 -1.27278 0.943444
Q2FXY1   22 1.22222 0.903563 0.161558
Q2G2W1   17 0.944444 -1.27278 0.943444
Q2FV06   13 0.722222 -1.27278 0.943444
Q2FYW6   20 1.11111 0.903563 0.161558
Q2G281   15 0.833333 -1.27278 0.943444
Q2G227   19 1.05556 0.903563 0.161558
Q2FWZ5   19 1.05556 0.903563 0.161558
Q2FZX0   16 0.888889 -1.27278 0.943444
Q2FV51   22 1.22222 0.903563 0.161558
Q2G082   16 0.888889 -1.27278 0.943444
Q2FWX4   2 0.111111 -1.27278 0.943444
Q2FZT1   17 0.944444 -1.27278 0.943444
Q2FYF3   17 0.944444 -1.27278 0.943444
Q2FXW9   11 0.611111 -1.27278 0.943444
O34090   19 1.05556 0.903563 0.161558
Q2FVE1   18 1 0.903563 0.161558
Q2FZL5   20 1.11111 0.903563 0.161558
Q2G258   21 1.16667 0.903563 0.161558
Q2FZW5   18 1 0.903563 0.161558
Q2FW63   15 0.833333 -1.27278 0.943444
Q2FXB4   15 0.833333 -1.27278 0.943444
Q2G1T5   5 0.277778 -1.27278 0.943444
Q2G1J5   18 1 0.903563 0.161558
Q2G0V0   24 1.33333 0.903563 0.161558
Q2G0M7   17 0.944444 -1.27278 0.943444
Q2G1I5   21 1.16667 0.903563 0.161558
Q2G146   20 1.11111 0.903563 0.161558
Q2G1P6   24 1.33333 0.903563 0.161558
Q2G1W8   17 0.918919 -1.27278 0.943444
Q2G035   20 1.08108 0.903563 0.161558
Q2G1I3   17 0.918919 -1.27278 0.943444
Q2FWM2   20 1.08108 0.903563 0.161558
Q2FYJ3   21 1.13514 0.903563 0.161558
Q2G0L8   18 0.972973 -1.27278 0.943444
Q2G164   20 1.08108 0.903563 0.161558
Q2FVT7   22 1.18919 0.903563 0.161558
Q2G1R3   16 0.864865 -1.27278 0.943444
Q2G1T6   17 0.918919 -1.27278 0.943444
Q2FZN7   20 1.08108 0.903563 0.161558
Q2FY83   16 0.864865 -1.27278 0.943444
Q2FZX9   18 0.972973 -1.27278 0.943444
Q2FYL5   18 0.972973 -1.27278 0.943444
Q2G218   20 1.08108 0.903563 0.161558
Q2G0M5   17 0.918919 -1.27278 0.943444
Q2FW78   14 0.756757 -1.27278 0.943444
P52078   21 1.13514 0.903563 0.161558
Q7X2S2   17 0.918919 -1.27278 0.943444
Q2FZG4   21 1.13514 0.903563 0.161558
Q2G0M4   16 0.864865 -1.27278 0.943444
Q2FVA2   18 0.972973 -1.27278 0.943444
Q2G115   16 0.864865 -1.27278 0.943444
Q2G0M8   24 1.2973 0.903563 0.161558
Q2G1U4   18 0.972973 -1.27278 0.943444
Q2G1D0   20 1.08108 0.903563 0.161558
Q2G2S0   16 0.864865 -1.27278 0.943444
Q2G2N5   24 1.2973 0.903563 0.161558
Q2G222   17 0.918919 -1.27278 0.943444
Q2G1C8   19 1.02703 0.903563 0.161558
Q2FV40   14 0.756757 -1.27278 0.943444
Q2FXT1   14 0.756757 -1.27278 0.943444
Q2FZZ2   21 1.13514 0.903563 0.161558
Q2FY01   24 1.2973 0.903563 0.161558
Q2FVJ8   18 0.972973 -1.27278 0.943444
Q2FXK2   22 1.18919 0.903563 0.161558
Q2FUS7   16 0.864865 -1.27278 0.943444
Q2FVP1   16 0.864865 -1.27278 0.943444
Q2FYN7   7 0.378378 -1.27278 0.943444
P69848   22 1.18919 0.903563 0.161558
Q2FWN8   20 1.08108 0.903563 0.161558
Q2FV62   15 0.810811 -1.27278 0.943444
Q2FWW7   21 1.13514 0.903563 0.161558
Q2G1Y5   20 1.08108 0.903563 0.161558
Q2FXA3   16 0.864865 -1.27278 0.943444
Q2FYV3   21 1.13514 0.903563 0.161558
Q2G1H4   24 1.2973 0.903563 0.161558
Q2G038   20 1.08108 0.903563 0.161558
Q2G161   12 0.648649 -1.27278 0.943444
Q2FYV1   19 1.02703 0.903563 0.161558
Q2FZ09   17 0.918919 -1.27278 0.943444
Q2FW90   20 1.08108 0.903563 0.161558
Q2G290   18 0.972973 -1.27278 0.943444
P60611   13 0.702703 -1.27278 0.943444
Q2FV58   16 0.864865 -1.27278 0.943444
Q2G0C6   14 0.756757 -1.27278 0.943444
Q2G050   14 0.756757 -1.27278 0.943444
Q2G0V2   18 0.972973 -1.27278 0.943444
Q2FVQ4   22 1.18919 0.903563 0.161558
Q2G094   14 0.736842 -1.27278 0.943444
Q2FY59   20 1.05263 0.903563 0.161558
Q2FVX7   23 1.21053 0.903563 0.161558
Q2FVP4   19 1 0.903563 0.161558
Q2G185   22 1.15789 0.903563 0.161558
Q2FXP8   13 0.684211 -1.27278 0.943444
Q2G275   18 0.947368 -1.27278 0.943444
Q2G1D9   19 1 0.903563 0.161558
Q2FXI3   19 1 0.903563 0.161558
Q2FYM2   17 0.894737 -1.27278 0.943444
P14738   5 0.263158 -1.27278 0.943444
Q2G2Q2   16 0.842105 -1.27278 0.943444
Q2G0M9   26 1.36842 0.903563 0.161558
Q2FY67   16 0.842105 -1.27278 0.943444
Q2FWX8   2 0.105263 -1.27278 0.943444
Q2FUT9   17 0.894737 -1.27278 0.943444
Q2FZS0   17 0.894737 -1.27278 0.943444
Q2G2A8   21 1.10526 0.903563 0.161558
Q2FUY2   2 0.105263 -1.27278 0.943444
Q2FZL8   19 1 0.903563 0.161558
Q2FW93   8 0.421053 -1.27278 0.943444
Q2G1L7   21 1.10526 0.903563 0.161558
Q2FW41   18 0.947368 -1.27278 0.943444
Q2FZY6   20 1.05263 0.903563 0.161558
Q2G042   11 0.578947 -1.27278 0.943444
Q2FWK2   22 1.15789 0.903563 0.161558
Q2FYF4   17 0.894737 -1.27278 0.943444
Q2FZP2   12 0.631579 -1.27278 0.943444
Q2G1G7   19 1 0.903563 0.161558
Q2G1H5   22 1.15789 0.903563 0.161558
Q2G2S7   13 0.684211 -1.27278 0.943444
Q2FY53   21 1.10526 0.903563 0.161558
Q2G1N2   19 1 0.903563 0.161558
Q2G2V2   15 0.789474 -1.27278 0.943444
Q2G1H6   21 1.10526 0.903563 0.161558
Q2FZA9   17 0.894737 -1.27278 0.943444
Q2FXI5   20 1.05263 0.903563 0.161558
Q2G206   18 0.947368 -1.27278 0.943444
Q2FWN6   20 1.05263 0.903563 0.161558
Q2FUQ2   16 0.842105 -1.27278 0.943444
Q2G1K3   15 0.789474 -1.27278 0.943444
Q2FZ76   24 1.26316 0.903563 0.161558
Q2FY54   13 0.684211 -1.27278 0.943444
Q2G289   17 0.894737 -1.27278 0.943444
Q2FY14   18 0.947368 -1.27278 0.943444
Q2FV77   17 0.894737 -1.27278 0.943444
Q2G064   26 1.36842 0.903563 0.161558
Q2G033   18 0.947368 -1.27278 0.943444
Q2G198   16 0.842105 -1.27278 0.943444
Q2G0K4   15 0.789474 -1.27278 0.943444
Q2G0V3   22 1.15789 0.903563 0.161558
Q2FWE2   18 0.923077 -1.27278 0.943444
Q2G089   17 0.871795 -1.27278 0.943444
Q2FZL3   16 0.820513 -1.27278 0.943444
Q2G087   21 1.07692 0.903563 0.161558
Q2G0A7   18 0.923077 -1.27278 0.943444
Q2FVF9   25 1.28205 0.903563 0.161558
Q2G071   15 0.769231 -1.27278 0.943444
Q2FUZ2   18 0.923077 -1.27278 0.943444
Q2FY27   18 0.923077 -1.27278 0.943444
Q2FXX4   24 1.23077 0.903563 0.161558
Q2G1E6   15 0.769231 -1.27278 0.943444
Q2G1G5   19 0.974359 -1.27278 0.943444
Q2G2Q3   20 1.02564 0.903563 0.161558
Q2FZF0   13 0.666667 -1.27278 0.943444
Q2G2D2   19 0.974359 -1.27278 0.943444
Q2FXT4   17 0.871795 -1.27278 0.943444
Q2FZI8   23 1.17949 0.903563 0.161558
Q2FUS8   2 0.102564 -1.27278 0.943444
Q2FVR9   19 0.974359 -1.27278 0.943444
Q2FXP2   18 0.923077 -1.27278 0.943444
Q2FX94   17 0.871795 -1.27278 0.943444
Q2G2A5   18 0.923077 -1.27278 0.943444
Q2FZP7   18 0.923077 -1.27278 0.943444
Q2G1R7   17 0.871795 -1.27278 0.943444
Q2G015   5 0.25641 -1.27278 0.943444
Q2FZF4   25 1.28205 0.903563 0.161558
Q2G1E5   18 0.923077 -1.27278 0.943444
Q2FWH9   17 0.871795 -1.27278 0.943444
Q2G069   18 0.923077 -1.27278 0.943444
Q2FZK3   18 0.923077 -1.27278 0.943444
Q2FZU5   19 0.974359 -1.27278 0.943444
Q2FYT4   14 0.717949 -1.27278 0.943444
Q2FWK4   18 0.923077 -1.27278 0.943444
Q2FY40   17 0.871795 -1.27278 0.943444
Q2FWY4   14 0.717949 -1.27278 0.943444
Q2G156   25 1.28205 0.903563 0.161558
Q2G045   15 0.769231 -1.27278 0.943444
Q2FZS6   16 0.820513 -1.27278 0.943444
Q2FYC7   22 1.12821 0.903563 0.161558
Q2FW73   15 0.769231 -1.27278 0.943444
Q2G1H3   22 1.12821 0.903563 0.161558
Q2FXJ6   16 0.820513 -1.27278 0.943444
Q2FUS2   15 0.75 -1.27278 0.943444
Q2G120   23 1.15 0.903563 0.161558
Q2G2T9   17 0.85 -1.27278 0.943444
Q2G1N9   20 1 0.903563 0.161558
Q2FXL9   18 0.9 -1.27278 0.943444
Q2G0W4   22 1.1 0.903563 0.161558
Q2G0R6   18 0.9 -1.27278 0.943444
Q2G1C4   20 1 0.903563 0.161558
Q2FWY9   23 1.15 0.903563 0.161558
Q2G1K4   19 0.95 -1.27278 0.943444
Q2FYK3   20 1 0.903563 0.161558
Q2G1N4   19 0.95 -1.27278 0.943444
Q2G065   20 1 0.903563 0.161558
Q2FX88   18 0.9 -1.27278 0.943444
Q2FVW9   19 0.95 -1.27278 0.943444
Q2G1E0   11 0.55 -1.27278 0.943444
Q2G2P2   17 0.85 -1.27278 0.943444
Q2G0V5   13 0.65 -1.27278 0.943444
Q2FWA2   19 0.95 -1.27278 0.943444
Q2FZU1   19 0.95 -1.27278 0.943444
Q2FX77   14 0.7 -1.27278 0.943444
Q2FW75   17 0.85 -1.27278 0.943444
Q2FUT5   20 1 0.903563 0.161558
Q2G234   14 0.7 -1.27278 0.943444
Q2FZU6   21 1.05 0.903563 0.161558
Q2G1Y2   21 1.05 0.903563 0.161558
Q2FXN7   13 0.65 -1.27278 0.943444
Q2G2J3   15 0.75 -1.27278 0.943444
Q2G0G1   17 0.85 -1.27278 0.943444
Q2FW62   19 0.95 -1.27278 0.943444
Q2FUP7   21 1.05 0.903563 0.161558
Q2G1J3   19 0.95 -1.27278 0.943444
Q2FZ15   20 1 0.903563 0.161558
Q2G1D3   15 0.75 -1.27278 0.943444
Q2G0K2   21 1.05 0.903563 0.161558
Q2FWC1   23 1.15 0.903563 0.161558
Q2FXM5   19 0.95 -1.27278 0.943444
Q2FY46   13 0.65 -1.27278 0.943444
Q2G1K0   18 0.9 -1.27278 0.943444
Q2FXT6   24 1.2 0.903563 0.161558
Q2FZM4   16 0.8 -1.27278 0.943444
Q2FXG1   15 0.75 -1.27278 0.943444
Q2FXL1   18 0.9 -1.27278 0.943444
Q2FWX5   22 1.1 0.903563 0.161558
# cudaSaTabsearch LTYPE = T LORDER = F LSOLN = F
# QUERY ID = PF07694 
# DBFILE = ./tableaux.ascii.DB                                                             
Q2G1I1   16 0.780488 -1.27278  0.943444
Q2G1K2   18 0.878049 -1.27278  0.943444
Q2FUU5   19 0.926829 -1.27278  0.943444
Q2FXB6   18 0.878049 -1.27278  0.943444
Q2FZU2   21 1.02439 0.903563  0.161558
Q2FZK0   15 0.731707 -1.27278  0.943444
Q2FY33   19 0.926829 -1.27278  0.943444
Q2G098   21 1.02439 0.903563  0.161558
Q2FZ46   20 0.97561 -1.27278  0.943444
Q2FZQ5   17 0.829268 -1.27278  0.943444
Q2FXU8   16 0.780488 -1.27278  0.943444
Q9EZ08   20 0.97561 -1.27278  0.943444
Q2G1B9   20 0.97561 -1.27278  0.943444
Q2FZ73   21 1.02439 0.903563  0.161558
Q2FY35   22 1.07317 0.903563  0.161558
Q2FZ16   21 1.02439 0.903563  0.161558
Q2FYR2   18 0.878049 -1.27278  0.943444
Q2FWY3   4 0.195122 -1.27278  0.943444
Q2G2F5   19 0.926829 -1.27278  0.943444
Q2G032   16 0.780488 -1.27278  0.943444
Q2FZ10   19 0.926829 -1.27278  0.943444
Q2G255   18 0.878049 -1.27278  0.943444
Q2G0X6   18 0.878049 -1.27278  0.943444
Q2FYH0   18 0.878049 -1.27278  0.943444
Q2FXJ9   17 0.829268 -1.27278  0.943444
Q2FZT4   15 0.731707 -1.27278  0.943444
Q2FVE6   19 0.926829 -1.27278  0.943444
Q2FYD3   7 0.341463 -1.27278  0.943444
Q2FXT5   15 0.731707 -1.27278  0.943444
Q2FY60   24 1.17073 0.903563  0.161558
Q2G2D7   16 0.780488 -1.27278  0.943444
Q2FX16   18 0.878049 -1.27278  0.943444
Q2FZ34   19 0.926829 -1.27278  0.943444
Q2G1S4   17 0.829268 -1.27278  0.943444
Q2G147   23 1.12195 0.903563  0.161558
Q2G1J7   17 0.829268 -1.27278  0.943444
Q2G2A7   21 1.02439 0.903563  0.161558
Q2G2M6   15 0.731707 -1.27278  0.943444
Q2FV30   17 0.829268 -1.27278  0.943444
Q2FVL5   19 0.926829 -1.27278  0.943444
Q2FXY0   18 0.878049 -1.27278  0.943444
Q2FZL1   20 0.97561 -1.27278  0.943444
Q2FW45   16 0.780488 -1.27278  0.943444
Q2FZU0   24 1.14286 0.903563  0.161558
Q2FWZ0   17 0.809524 -1.27278  0.943444
Q2G2H5   15 0.714286 -1.27278  0.943444
Q2FYG9   21 1 0.903563  0.161558
Q2G2X6   17 0.809524 -1.27278  0.943444
Q2G155   18 0.857143 -1.27278  0.943444
Q2FXY9   22 1.04762 0.903563  0.161558
Q2FZ37   22 1.04762 0.903563  0.161558
Q2FVI7   20 0.952381 -1.27278  0.943444
Q2FYS1   23 1.09524 0.903563  0.161558
Q2FXL5   20 0.952381 -1.27278  0.943444
Q2G1J4   19 0.904762 -1.27278  0.943444
Q2FWZ3   20 0.952381 -1.27278  0.943444
Q2G2P7   17 0.809524 -1.27278  0.943444
Q2FVH3   22 1.04762 0.903563  0.161558
Q2FZ31   17 0.809524 -1.27278  0.943444
Q2G283   16 0.761905 -1.27278  0.943444
Q2FZ66   20 0.952381 -1.27278  0.943444
Q2FWY7   13 0.619048 -1.27278  0.943444
Q2G1F9   18 0.857143 -1.27278  0.943444
Q2FZJ4   19 0.904762 -1.27278  0.943444
Q2FZQ1   19 0.904762 -1.27278  0.943444
Q2FY80   14 0.666667 -1.27278  0.943444
Q2G2D4   14 0.666667 -1.27278  0.943444
Q2FYP1   17 0.809524 -1.27278  0.943444
Q2FYF9   10 0.47619 -1.27278  0.943444
Q2G0B3   14 0.666667 -1.27278  0.943444
Q2FUT8   16 0.761905 -1.27278  0.943444
Q2FYR1   19 0.904762 -1.27278  0.943444
Q2FYL3   13 0.619048 -1.27278  0.943444
Q2FVG4   20 0.952381 -1.27278  0.943444
Q2FVP8   13 0.619048 -1.27278  0.943444
Q2FZ28   18 0.837209 -1.27278  0.943444
Q2G1F0   18 0.837209 -1.27278  0.943444
P95689   21 0.976744 -1.27278  0.943444
Q2FYH6   22 1.02326 0.903563  0.161558
Q2FXD1   17 0.790698 -1.27278  0.943444
Q2G0X5   19 0.883721 -1.27278  0.943444
Q2FXN8   16 0.744186 -1.27278  0.943444
Q2G0N0   17 0.790698 -1.27278  0.943444
Q2G268   16 0.744186 -1.27278  0.943444
Q2FV61   20 0.930233 -1.27278  0.943444
Q2FXL7   19 0.883721 -1.27278  0.943444
Q2FUR5   16 0.744186 -1.27278  0.943444
Q2FXV6   22 1.02326 0.903563  0.161558
Q2G2C5   18 0.837209 -1.27278  0.943444
Q2FVJ6   18 0.837209 -1.27278  0.943444
Q2G1Y4   19 0.883721 -1.27278  0.943444
Q2FVI0   16 0.744186 -1.27278  0.943444
Q2FXJ8   16 0.744186 -1.27278  0.943444
Q2FZU7   16 0.744186 -1.27278  0.943444
Q2G2X4   18 0.837209 -1.27278  0.943444
Q2FZA8   22 1.02326 0.903563  0.161558
Q2FW96   19 0.883721 -1.27278  0.943444
Q2FYV4   19 0.883721 -1.27278  0.943444
O07325   17 0.790698 -1.27278  0.943444
Q2G1C1   18 0.837209 -1.27278  0.943444
Q2FZR9   23 1.06977 0.903563  0.161558
Q2FVW3   21 0.976744 -1.27278  0.943444
Q2G124   17 0.790698 -1.27278  0.943444
P0C0V7   19 0.883721 -1.27278  0.943444
Q2FX52   21 0.954545 -1.27278  0.943444
Q2G2C7   18 0.818182 -1.27278  0.943444
Q2G2D5   20 0.909091 -1.27278  0.943444
Q2FXQ7   19 0.863636 -1.27278  0.943444
Q2FZW0   18 0.818182 -1.27278  0.943444
Q2FVG3   17 0.772727 -1.27278  0.943444
Q2FXR4   18 0.818182 -1.27278  0.943444
Q2FZ67   18 0.818182 -1.27278  0.943444
Q2G243   16 0.727273 -1.27278  0.943444
Q2FV76   19 0.863636 -1.27278  0.943444
Q2FVZ4   22 1 0.903563  0.161558
Q2FWC5   20 0.909091 -1.27278  0.943444
Q2FZY3   19 0.863636 -1.27278  0.943444
Q2FWH5   15 0.681818 -1.27278  0.943444
Q2G241   16 0.727273 -1.27278  0.943444
Q2FV35   19 0.863636 -1.27278  0.943444
Q2G0T5   18 0.818182 -1.27278  0.943444
Q2G1A9   17 0.772727 -1.27278  0.943444
Q2FYU7   19 0.863636 -1.27278  0.943444
Q2G2E0   17 0.772727 -1.27278  0.943444
Q2FVT6   21 0.954545 -1.27278  0.943444
Q2G0D7   14 0.636364 -1.27278  0.943444
Q2G1M6   19 0.863636 -1.27278  0.943444
Q2G0A6   15 0.681818 -1.27278  0.943444
Q2FUY6   17 0.772727 -1.27278  0.943444
Q2FYJ2   21 0.954545 -1.27278  0.943444
Q2G2E5   15 0.666667 -1.27278  0.943444
Q2G2P5   21 0.933333 -1.27278  0.943444
Q2G1R6   17 0.755556 -1.27278  0.943444
Q2FYF0   16 0.711111 -1.27278  0.943444
Q2FVH8   15 0.666667 -1.27278  0.943444
Q2FUU3   18 0.8 -1.27278  0.943444
Q2FVG8   16 0.711111 -1.27278  0.943444
Q9ZAH5   18 0.8 -1.27278  0.943444
Q2G2U0   23 1.02222 0.903563  0.161558
Q2FYR4   21 0.933333 -1.27278  0.943444
Q2G256   16 0.711111 -1.27278  0.943444
Q2FVY0   14 0.622222 -1.27278  0.943444
Q2G0Q2   15 0.666667 -1.27278  0.943444
Q2G0R2   17 0.755556 -1.27278  0.943444
Q2G0Q3   19 0.844444 -1.27278  0.943444
Q2FWZ9   20 0.888889 -1.27278  0.943444
Q53705   21 0.933333 -1.27278  0.943444
Q2G2U3   20 0.888889 -1.27278  0.943444
Q2FYY6   21 0.933333 -1.27278  0.943444
Q2FWL3   15 0.666667 -1.27278  0.943444
Q2FY50   12 0.533333 -1.27278  0.943444
Q2FXN4   23 1.02222 0.903563  0.161558
Q2G179   14 0.622222 -1.27278  0.943444
Q2G1L6   16 0.711111 -1.27278  0.943444
Q2FXU4   20 0.888889 -1.27278  0.943444
Q2G1E9   20 0.888889 -1.27278  0.943444
Q2G232   18 0.8 -1.27278  0.943444
Q2FXH9   19 0.844444 -1.27278  0.943444
Q2G0X3   5 0.222222 -1.27278  0.943444
Q2FXD0   21 0.933333 -1.27278  0.943444
Q2G0G3   21 0.933333 -1.27278  0.943444
Q2FWW3   21 0.933333 -1.27278  0.943444
Q2FYG0   17 0.73913 -1.27278  0.943444
Q2FZS9   17 0.73913 -1.27278  0.943444
Q2FYS2   17 0.73913 -1.27278  0.943444
Q2G2U4   14 0.608696 -1.27278  0.943444
Q2FWJ9   18 0.782609 -1.27278  0.943444
Q2FWF0   19 0.826087 -1.27278  0.943444
Q2FXR9   20 0.869565 -1.27278  0.943444
Q2FZV7   16 0.695652 -1.27278  0.943444
Q2G1W0   21 0.913043 -1.27278  0.943444
Q2G2I0   18 0.782609 -1.27278  0.943444
Q2G153   17 0.73913 -1.27278  0.943444
Q2FWD7   17 0.73913 -1.27278  0.943444
Q2FY15   16 0.695652 -1.27278  0.943444
Q2FV54   18 0.782609 -1.27278  0.943444
Q2FZ74   24 1.04348 0.903563  0.161558
Q2FYV5   19 0.826087 -1.27278  0.943444
Q2G2I1   12 0.521739 -1.27278  0.943444
Q2FXZ6   16 0.695652 -1.27278  0.943444
Q2G0U0   20 0.869565 -1.27278  0.943444
Q2G0Y6   19 0.826087 -1.27278  0.943444
Q2FXJ0   18 0.782609 -1.27278  0.943444
Q2FY43   23 0.978723 -1.27278  0.943444
Q2FWM1   7 0.297872 -1.27278  0.943444
Q2FVJ1   14 0.595745 -1.27278  0.943444
Q2G0K3   16 0.680851 -1.27278  0.943444
Q2FY66   19 0.808511 -1.27278  0.943444
Q2FW99   16 0.680851 -1.27278  0.943444
Q2FV10   19 0.808511 -1.27278  0.943444
Q2FXJ5   22 0.93617 -1.27278  0.943444
Q2FX69   8 0.340426 -1.27278  0.943444
Q2G0B2   16 0.680851 -1.27278  0.943444
Q2FX14   19 0.808511 -1.27278  0.943444
Q2FYD8   21 0.893617 -1.27278  0.943444
Q2FWE5   21 0.893617 -1.27278  0.943444
Q2G2A3   26 1.10638 0.903563  0.161558
Q2FZH8   14 0.595745 -1.27278  0.943444
Q2FX51   15 0.638298 -1.27278  0.943444
Q2FWE8   18 0.765957 -1.27278  0.943444
Q2G088   20 0.851064 -1.27278  0.943444
Q2G028   20 0.833333 -1.27278  0.943444
Q2G1S3   17 0.708333 -1.27278  0.943444
Q2FYN4   19 0.791667 -1.27278  0.943444
Q2FX86   19 0.791667 -1.27278  0.943444
Q2G2S8   14 0.583333 -1.27278  0.943444
Q2FUW8   18 0.75 -1.27278  0.943444
Q2FWD4   21 0.875 -1.27278  0.943444
Q2FVH6   17 0.708333 -1.27278  0.943444
Q2G029   16 0.666667 -1.27278  0.943444
Q2G1R5   16 0.666667 -1.27278  0.943444
Q2FX65   9 0.375 -1.27278  0.943444
Q2FZV6   22 0.916667 -1.27278  0.943444
Q2G1P1   17 0.708333 -1.27278  0.943444
Q2FVU4   20 0.833333 -1.27278  0.943444
Q2FVT5   22 0.916667 -1.27278  0.943444
Q2G2H4   15 0.625 -1.27278  0.943444
Q2FZ58   21 0.875 -1.27278  0.943444
Q2FVJ2   14 0.583333 -1.27278  0.943444
Q2FXW5   20 0.833333 -1.27278  0.943444
Q2FWK1   19 0.791667 -1.27278  0.943444
Q2G031   18 0.75 -1.27278  0.943444
Q2G0U1   18 0.75 -1.27278  0.943444
Q2FW46   15 0.625 -1.27278  0.943444
Q2FZY5   20 0.833333 -1.27278  0.943444
Q2FZI5   20 0.816327 -1.27278  0.943444
Q2FYR9   19 0.77551 -1.27278  0.943444
Q2FZ92   18 0.734694 -1.27278  0.943444
Q2G1D5   18 0.734694 -1.27278  0.943444
Q2FXM2   17 0.693878 -1.27278  0.943444
Q2FVM2   21 0.857143 -1.27278  0.943444
Q2FZN2   16 0.653061 -1.27278  0.943444
Q2G1U8   17 0.693878 -1.27278  0.943444
Q2FVS7   15 0.612245 -1.27278  0.943444
Q2FWB5   15 0.612245 -1.27278  0.943444
Q2FXX1   22 0.897959 -1.27278  0.943444
Q2G2J9   17 0.693878 -1.27278  0.943444
Q2G0Y7   19 0.77551 -1.27278  0.943444
Q2FW81   18 0.734694 -1.27278  0.943444
Q2FWK3   16 0.653061 -1.27278  0.943444
Q2FY34   18 0.734694 -1.27278  0.943444
Q2FXF8   18 0.734694 -1.27278  0.943444
Q2FXI9   14 0.571429 -1.27278  0.943444
Q05615   23 0.92 -1.27278  0.943444
Q2FUW4   17 0.68 -1.27278  0.943444
Q2FVF4   16 0.64 -1.27278  0.943444
Q2FWI3   16 0.64 -1.27278  0.943444
Q2FWG8   18 0.72 -1.27278  0.943444
Q2G0R0   18 0.72 -1.27278  0.943444
Q2G0I4   22 0.88 -1.27278  0.943444
Q2FV67   22 0.88 -1.27278  0.943444
Q2G091   17 0.68 -1.27278  0.943444
Q2G1U1   14 0.56 -1.27278  0.943444
Q2FUX7   16 0.64 -1.27278  0.943444
Q2FY51   22 0.88 -1.27278  0.943444
Q2FYP2   17 0.68 -1.27278  0.943444
Q2G0F8   17 0.68 -1.27278  0.943444
Q2FXH5   16 0.64 -1.27278  0.943444
Q2G193   14 0.56 -1.27278  0.943444
Q2FWD6   22 0.88 -1.27278  0.943444
Q2FZ98   20 0.784314 -1.27278  0.943444
Q2FYQ2   22 0.862745 -1.27278  0.943444
Q2FWL5   16 0.627451 -1.27278  0.943444
Q2FV16   15 0.588235 -1.27278  0.943444
Q2FWX9   19 0.745098 -1.27278  0.943444
Q2G1J0   21 0.823529 -1.27278  0.943444
Q2G235   22 0.862745 -1.27278  0.943444
Q2FXK1   16 0.627451 -1.27278  0.943444
Q2FWF4   19 0.745098 -1.27278  0.943444
Q2FZC8   18 0.705882 -1.27278  0.943444
Q2FZQ4   16 0.627451 -1.27278  0.943444
O52582   16 0.627451 -1.27278  0.943444
Q2FZI6   20 0.784314 -1.27278  0.943444
Q2FUW7   18 0.705882 -1.27278  0.943444
Q2G2M9   12 0.470588 -1.27278  0.943444
Q2FZD0   14 0.54902 -1.27278  0.943444
Q2FWK7   27 1.05882 0.903563  0.161558
Q2FWU4   5 0.196078 -1.27278  0.943444
Q2FUX4   23 0.901961 -1.27278  0.943444
Q2G2V3   16 0.627451 -1.27278  0.943444
O05204   24 0.941176 -1.27278  0.943444
Q2FYC2   16 0.615385 -1.27278  0.943444
Q2FZP6   22 0.846154 -1.27278  0.943444
Q2G0L2   17 0.653846 -1.27278  0.943444
Q2FZV1   19 0.730769 -1.27278  0.943444
Q2FVQ5   19 0.730769 -1.27278  0.943444
Q2FZW6   16 0.615385 -1.27278  0.943444
Q2FZI3   16 0.615385 -1.27278  0.943444
Q2G219   21 0.807692 -1.27278  0.943444
Q2FZR2   18 0.692308 -1.27278  0.943444
Q2FXZ2   15 0.576923 -1.27278  0.943444
Q2FYC6   16 0.615385 -1.27278  0.943444
Q2FYZ5   23 0.867925 -1.27278  0.943444
Q2FWN4   22 0.830189 -1.27278  0.943444
Q2G221   16 0.603774 -1.27278  0.943444
Q2FZX5   19 0.716981 -1.27278  0.943444
Q2FUW3   17 0.641509 -1.27278  0.943444
Q2G2H3   15 0.566038 -1.27278  0.943444
Q2FY08   21 0.792453 -1.27278  0.943444
Q2FXU5   20 0.754717 -1.27278  0.943444
Q2G1F8   19 0.716981 -1.27278  0.943444
Q2FYW4   16 0.603774 -1.27278  0.943444
Q2G142   15 0.566038 -1.27278  0.943444
Q2G1U3   24 0.90566 -1.27278  0.943444
Q2FZ18   20 0.754717 -1.27278  0.943444
Q2FV24   15 0.566038 -1.27278  0.943444
Q2G1C2   16 0.603774 -1.27278  0.943444
Q2FYZ4   18 0.679245 -1.27278  0.943444
Q2FWT4   18 0.679245 -1.27278  0.943444
Q2FUX1   19 0.716981 -1.27278  0.943444
Q2FZG9   17 0.62963 -1.27278  0.943444
Q2FVC1   19 0.703704 -1.27278  0.943444
Q2FYT3   17 0.62963 -1.27278  0.943444
Q2FY82   18 0.666667 -1.27278  0.943444
Q2FV02   19 0.703704 -1.27278  0.943444
Q2FXJ2   13 0.481481 -1.27278  0.943444
Q2FZ02   18 0.666667 -1.27278  0.943444
Q2G0L3   18 0.666667 -1.27278  0.943444
Q2FZH5   17 0.62963 -1.27278  0.943444
Q2FWH4   17 0.62963 -1.27278  0.943444
Q2FW49   16 0.592593 -1.27278  0.943444
Q93T05   20 0.740741 -1.27278  0.943444
Q2FX73   16 0.592593 -1.27278  0.943444
Q2G239   20 0.727273 -1.27278  0.943444
Q2G121   20 0.727273 -1.27278  0.943444
Q2FY11   22 0.8 -1.27278  0.943444
Q2FV11   15 0.545455 -1.27278  0.943444
Q2FZ05   21 0.763636 -1.27278  0.943444
Q2G253   19 0.690909 -1.27278  0.943444
Q2FW98   16 0.581818 -1.27278  0.943444
Q2G205   20 0.727273 -1.27278  0.943444
Q2FVE7   18 0.654545 -1.27278  0.943444
Q2FYD0   18 0.654545 -1.27278  0.943444
Q2FZ19   18 0.654545 -1.27278  0.943444
Q2G1C7   15 0.545455 -1.27278  0.943444
Q2FV60   19 0.690909 -1.27278  0.943444
Q2FY64   16 0.581818 -1.27278  0.943444
Q2FZI9   21 0.763636 -1.27278  0.943444
Q2FV57   17 0.607143 -1.27278  0.943444
Q2FXA5   17 0.607143 -1.27278  0.943444
Q2G2U8   18 0.642857 -1.27278  0.943444
Q2FZP0   17 0.607143 -1.27278  0.943444
Q2FZL7   14 0.5 -1.27278  0.943444
Q2FZR3   17 0.607143 -1.27278  0.943444
Q2FWA0   20 0.714286 -1.27278  0.943444
Q2G090   19 0.678571 -1.27278  0.943444
Q2G1H0   15 0.526316 -1.27278  0.943444
Q2FZP4   18 0.631579 -1.27278  0.943444
Q2FUX0   15 0.526316 -1.27278  0.943444
Q2FV86   15 0.526316 -1.27278  0.943444
Q2FV14   17 0.596491 -1.27278  0.943444
Q2FUT2   18 0.631579 -1.27278  0.943444
Q2FZ64   17 0.596491 -1.27278  0.943444
Q2FUW1   10 0.344828 -1.27278  0.943444
Q2FWI0   18 0.62069 -1.27278  0.943444
Q2G2K5   17 0.586207 -1.27278  0.943444
Q2FWK6   16 0.551724 -1.27278  0.943444
Q2G0T9   16 0.551724 -1.27278  0.943444
Q2G078   21 0.724138 -1.27278  0.943444
Q2G1P3   15 0.517241 -1.27278  0.943444
Q2G274   18 0.610169 -1.27278  0.943444
Q2FZD4   18 0.610169 -1.27278  0.943444
Q2FYS5   20 0.677966 -1.27278  0.943444
Q2G1K5   18 0.610169 -1.27278  0.943444
Q2G1L5   18 0.610169 -1.27278  0.943444
Q2G1M9   22 0.745763 -1.27278  0.943444
Q2FX67   13 0.440678 -1.27278  0.943444
Q2FZ32   16 0.542373 -1.27278  0.943444
Q2FWH7   14 0.474576 -1.27278  0.943444
Q2FXT8   20 0.666667 -1.27278  0.943444
Q2FUQ3   18 0.6 -1.27278  0.943444
Q2G1Y6   19 0.633333 -1.27278  0.943444
Q2FX68   8 0.266667 -1.27278  0.943444
Q2FWD1   18 0.6 -1.27278  0.943444
Q2FUZ8   17 0.566667 -1.27278  0.943444
Q2G1F5   21 0.7 -1.27278  0.943444
Q2G2T6   16 0.533333 -1.27278  0.943444
Q2FYD2   9 0.3 -1.27278  0.943444
Q2FYA1   15 0.5 -1.27278  0.943444
Q2FY21   14 0.466667 -1.27278  0.943444
Q2FZD3   12 0.4 -1.27278  0.943444
Q2G1Z4   18 0.6 -1.27278  0.943444
Q2G0S3   15 0.491803 -1.27278  0.943444
Q2FVQ3   15 0.491803 -1.27278  0.943444
Q2G2J4   17 0.557377 -1.27278  0.943444
Q2G2B8   19 0.622951 -1.27278  0.943444
Q2G0L5   5 0.163934 -1.27278  0.943444
Q2FW72   18 0.590164 -1.27278  0.943444
Q2FYT8   17 0.557377 -1.27278  0.943444
Q2FXM9   22 0.721311 -1.27278  0.943444
Q2G1Y0   14 0.459016 -1.27278  0.943444
Q2G2D0   18 0.590164 -1.27278  0.943444
Q2G2M2   17 0.557377 -1.27278  0.943444
Q2G1B7   18 0.590164 -1.27278  0.943444
Q2G1B8   15 0.491803 -1.27278  0.943444
Q2G0M6   22 0.721311 -1.27278  0.943444
Q2G1D8   23 0.741935 -1.27278  0.943444
Q2FV70   17 0.548387 -1.27278  0.943444
Q2FV72   19 0.612903 -1.27278  0.943444
Q2FVB2   18 0.580645 -1.27278  0.943444
Q2G122   17 0.548387 -1.27278  0.943444
Q2G1W2   17 0.539683 -1.27278  0.943444
Q2FWW1   12 0.380952 -1.27278  0.943444
Q2G1F4   23 0.730159 -1.27278  0.943444
Q2G093   18 0.571429 -1.27278  0.943444
Q2FXY7   19 0.603175 -1.27278  0.943444
Q2G1C6   17 0.539683 -1.27278  0.943444
Q2FZ20   20 0.634921 -1.27278  0.943444
O50581   15 0.46875 -1.27278  0.943444
Q2G1N1   19 0.59375 -1.27278  0.943444
Q2G188   14 0.430769 -1.27278  0.943444
Q2G296   22 0.676923 -1.27278  0.943444
Q2G2E9   16 0.492308 -1.27278  0.943444
Q2G294   16 0.492308 -1.27278  0.943444
Q2FWJ5   13 0.4 -1.27278  0.943444
Q2FW03   19 0.575758 -1.27278  0.943444
Q2G0N1   16 0.484848 -1.27278  0.943444
Q2FZJ0   21 0.636364 -1.27278  0.943444
Q2FYZ9   14 0.424242 -1.27278  0.943444
Q2FV74   15 0.454545 -1.27278  0.943444
Q2FXP7   20 0.606061 -1.27278  0.943444
Q2FXU1   15 0.454545 -1.27278  0.943444
Q2G1M8   20 0.606061 -1.27278  0.943444
Q2FXY4   18 0.545455 -1.27278  0.943444
Q2FZ94   16 0.477612 -1.27278  0.943444
Q2FYI0   16 0.470588 -1.27278  0.943444
Q2FXT9   16 0.470588 -1.27278  0.943444
Q2G0D2   14 0.405797 -1.27278  0.943444
Q2FYB7   14 0.405797 -1.27278  0.943444
Q2FVN8   13 0.376812 -1.27278  0.943444
Q2FZ49   15 0.434783 -1.27278  0.943444
Q2FUW6   15 0.434783 -1.27278  0.943444
Q2G1P7   17 0.492754 -1.27278  0.943444
Q2FW70   25 0.714286 -1.27278  0.943444
Q2G0W1   17 0.485714 -1.27278  0.943444
Q2G024   17 0.485714 -1.27278  0.943444
Q2G1G8   20 0.571429 -1.27278  0.943444
Q2G1R9   15 0.428571 -1.27278  0.943444
O06446   15 0.428571 -1.27278  0.943444
Q2G1C9   19 0.542857 -1.27278  0.943444
Q2FXV8   16 0.450704 -1.27278  0.943444
Q2G0P5   13 0.366197 -1.27278  0.943444
Q2FV64   16 0.444444 -1.27278  0.943444
Q2FV87   16 0.438356 -1.27278  0.943444
Q2G1K9   16 0.432432 -1.27278  0.943444
Q2G266   15 0.405405 -1.27278  0.943444
Q59801   16 0.426667 -1.27278  0.943444
Q2FXH2   13 0.346667 -1.27278  0.943444
Q53727   16 0.421053 -1.27278  0.943444
Q2G2Q0   20 0.526316 -1.27278  0.943444
Q2FZD8   18 0.467532 -1.27278  0.943444
Q2FYS4   17 0.441558 -1.27278  0.943444
Q2G1G2   16 0.415584 -1.27278  0.943444
Q2FXV9   15 0.384615 -1.27278  0.943444
Q2G0L4   5 0.128205 -1.27278  0.943444
Q2FXR8   14 0.358974 -1.27278  0.943444
Q2FYJ0   17 0.435897 -1.27278  0.943444
Q2FZS8   14 0.35443 -1.27278  0.943444
Q2FXN9   14 0.345679 -1.27278  0.943444
Q2FYM1   17 0.419753 -1.27278  0.943444
Q2FVZ5   18 0.444444 -1.27278  0.943444
Q2FVL8   17 0.414634 -1.27278  0.943444
Q2FZ40   15 0.365854 -1.27278  0.943444
Q2FYH5   15 0.361446 -1.27278  0.943444
Q2FXB3   16 0.376471 -1.27278  0.943444
Q2FYS9   19 0.436782 -1.27278  0.943444
Q2G1Q4   19 0.436782 -1.27278  0.943444
Q2FVC3   16 0.367816 -1.27278  0.943444
Q2G046   14 0.318182 -1.27278  0.943444
Q2FWU3   12 0.272727 -1.27278  0.943444
Q2FZ72   16 0.363636 -1.27278  0.943444
Q2FZ82   15 0.340909 -1.27278  0.943444
Q9F1K0   15 0.32967 -1.27278  0.943444
Q2FVV9   15 0.315789 -1.27278  0.943444
Q2FZT6   11 0.229167 -1.27278  0.943444
Q2FWU5   12 0.25 -1.27278  0.943444
Q2FYC8   12 0.247423 -1.27278  0.943444
Q2FZK7   14 0.282828 -1.27278  0.943444
Q2G2C1   15 0.30303 -1.27278  0.943444
Q2FZT5   11 0.215686 -1.27278  0.943444
Q2G0R8   14 0.271845 -1.27278  0.943444
Q2FW95   10 0.194175 -1.27278  0.943444
Q2G0N5   14 0.261682 -1.27278  0.943444
P47768   17 0.311927 -1.27278  0.943444
Q2FXH4   11 0.2 -1.27278  0.943444
Q2FVM1   22 0.4 -1.27278  0.943444
```
