## Supplementary Data 3 for "Mining folded proteomes in the era of accurate structure prediction": PF07697.output

```
# cudaSaTabsearch LTYPE = T LORDER = F LSOLN = F
# QUERY ID = PF07697 
# DBFILE = ./tableaux.ascii.DB                                                             
Q2G0V6   0 0 -1.27278 0.943444
Q2G075   0 0 -1.27278 0.943444
Q2G083   0 0 -1.27278 0.943444
Q2FZN3   0 0 -1.27278 0.943444
Q2FY90   0 0 -1.27278 0.943444
Q2FX91   0 0 -1.27278 0.943444
Q2FX54   0 0 -1.27278 0.943444
Q2FYQ4   0 0 -1.27278 0.943444
Q2G284   0 0 -1.27278 0.943444
Q2G0S4   0 0 -1.27278 0.943444
Q2FWM3   0 0 -1.27278 0.943444
Q2FX81   0 0 -1.27278 0.943444
Q2FXC6   0 0 -1.27278 0.943444
Q2FWJ7   0 0 -1.27278 0.943444
Q2FYJ9   0 0 -1.27278 0.943444
Q2G2E6   0 0 -1.27278 0.943444
Q2FWV0   0 0 -1.27278 0.943444
Q2FZC3   0 0 -1.27278 0.943444
Q2FVH9   0 0 -1.27278 0.943444
Q2FXQ5   0 0 -1.27278 0.943444
Q2FZU4   0 0 -1.27278 0.943444
Q2FYF8   0 0 -1.27278 0.943444
Q2FUR4   0 0 -1.27278 0.943444
Q2FYI2   0 0 -1.27278 0.943444
Q2FYY2   0 0 -1.27278 0.943444
Q2FW58   0 0 -1.27278 0.943444
P0C7Z3   0 0 -1.27278 0.943444
Q2G0T2   0 0 -1.27278 0.943444
Q2G1G9   0 0 -1.27278 0.943444
Q2FVJ0   0 0 -1.27278 0.943444
Q2FZ80   0 0 -1.27278 0.943444
Q2G1R4   0 0 -1.27278 0.943444
Q2FW02   0 0 -1.27278 0.943444
Q2G1X3   0 0 -1.27278 0.943444
Q2FWW4   0 0 -1.27278 0.943444
Q2FZE1   0 0 -1.27278 0.943444
Q2FY31   0 0 -1.27278 0.943444
Q2G018   0 0 -1.27278 0.943444
Q2FZI0   0 0 -1.27278 0.943444
Q2FUZ7   0 0 -1.27278 0.943444
Q2G250   0 0 -1.27278 0.943444
Q2FWU8   0 0 -1.27278 0.943444
Q2FYX5   0 0 -1.27278 0.943444
Q2FZY2   0 0 -1.27278 0.943444
Q2FZX8   0 0 -1.27278 0.943444
Q2FUY8   0 0 -1.27278 0.943444
Q2FV73   0 0 -1.27278 0.943444
Q2G0C5   0 0 -1.27278 0.943444
Q2FZ52   0 0 -1.27278 0.943444
Q2FVK6   0 0 -1.27278 0.943444
Q2G0Z3   0 0 -1.27278 0.943444
Q2FZJ8   0 0 -1.27278 0.943444
Q2FY57   0 0 -1.27278 0.943444
Q2G0W3   0 0 -1.27278 0.943444
Q2G0I2   0 0 -1.27278 0.943444
Q2FYX1   0 0 -1.27278 0.943444
Q2G0H2   0 0 -1.27278 0.943444
Q2FWJ8   0 0 -1.27278 0.943444
Q2FWZ7   0 0 -1.27278 0.943444
Q2FV04   0 0 -1.27278 0.943444
Q2G0H6   0 0 -1.27278 0.943444
Q2G291   0 0 -1.27278 0.943444
Q2G1A7   0 0 -1.27278 0.943444
Q2FVS8   0 0 -1.27278 0.943444
Q2FZ26   0 0 -1.27278 0.943444
Q2FXJ3   0 0 -1.27278 0.943444
Q2G231   0 0 -1.27278 0.943444
Q2G2N0   0 0 -1.27278 0.943444
Q2G2I2   0 0 -1.27278 0.943444
Q2FYU3   0 0 -1.27278 0.943444
Q2FWY5   0 0 -1.27278 0.943444
Q2G2E3   0 0 -1.27278 0.943444
Q2FV09   0 0 -1.27278 0.943444
Q2FX72   0 0 -1.27278 0.943444
Q2FWA3   0 0 -1.27278 0.943444
Q2FWF2   0 0 -1.27278 0.943444
Q2G0E4   0 0 -1.27278 0.943444
Q2G251   0 0 -1.27278 0.943444
P0C818   0 0 -1.27278 0.943444
Q2FXQ2   0 0 -1.27278 0.943444
Q2FXD4   0 0 -1.27278 0.943444
Q2G014   0 0 -1.27278 0.943444
Q2FWI9   0 0 -1.27278 0.943444
Q2FX79   0 0 -1.27278 0.943444
Q2FVP7   0 0 -1.27278 0.943444
Q2FZN4   0 0 -1.27278 0.943444
Q2FWU6   0 0 -1.27278 0.943444
Q2G2Y1   0 0 -1.27278 0.943444
Q2FYF6   0 0 -1.27278 0.943444
Q2FXK0   0 0 -1.27278 0.943444
Q2FVI9   0 0 -1.27278 0.943444
Q2G246   0 0 -1.27278 0.943444
Q2G053   0 0 -1.27278 0.943444
Q2FWK8   0 0 -1.27278 0.943444
Q2FXL8   0 0 -1.27278 0.943444
Q2G0Q4   0 0 -1.27278 0.943444
Q2FVB7   0 0 -1.27278 0.943444
Q2FYD6   0 0 -1.27278 0.943444
Q2FXK9   0 0 -1.27278 0.943444
Q2FV78   0 0 -1.27278 0.943444
Q2FXG4   0 0 -1.27278 0.943444
Q2G0C8   0 0 -1.27278 0.943444
Q2FWU9   0 0 -1.27278 0.943444
Q2FUX2   0 0 -1.27278 0.943444
Q2FYI8   0 0 -1.27278 0.943444
Q2FXA1   0 0 -1.27278 0.943444
Q2FV49   0 0 -1.27278 0.943444
Q2G1S0   0 0 -1.27278 0.943444
Q2G0G0   0 0 -1.27278 0.943444
P0C805   0 0 -1.27278 0.943444
Q2FWV9   0 0 -1.27278 0.943444
Q2G152   0 0 -1.27278 0.943444
Q2FX48   0 0 -1.27278 0.943444
Q2FXS5   0 0 -1.27278 0.943444
Q2FWL4   0 0 -1.27278 0.943444
P0C7Y1   0 0 -1.27278 0.943444
Q2FXA2   0 0 -1.27278 0.943444
Q2FY96   0 0 -1.27278 0.943444
Q2FVJ3   0 0 -1.27278 0.943444
Q2FZ24   0 0 -1.27278 0.943444
Q2G1X4   0 0 -1.27278 0.943444
Q2FYM6   0 0 -1.27278 0.943444
Q2FWX6   0 0 -1.27278 0.943444
Q2G1D2   0 0 -1.27278 0.943444
Q2FWC0   0 0 -1.27278 0.943444
Q2FZG7   0 0 -1.27278 0.943444
Q2G2P1   0 0 -1.27278 0.943444
Q2G1M4   0 0 -1.27278 0.943444
Q2FX29   0 0 -1.27278 0.943444
Q2FUZ3   0 0 -1.27278 0.943444
Q2FVZ9   0 0 -1.27278 0.943444
Q2G2N3   0 0 -1.27278 0.943444
Q2G237   0 0 -1.27278 0.943444
Q2FXN5   0 0 -1.27278 0.943444
Q2FYP7   0 0 -1.27278 0.943444
Q2FWC8   0 0 -1.27278 0.943444
Q2G209   0 0 -1.27278 0.943444
Q2FXX7   0 0 -1.27278 0.943444
Q2FV05   0 0 -1.27278 0.943444
Q2FWM8   0 0 -1.27278 0.943444
Q2FV00   0 0 -1.27278 0.943444
Q2FZF2   0 0 -1.27278 0.943444
Q2FV80   0 0 -1.27278 0.943444
Q2FZZ7   0 0 -1.27278 0.943444
Q2FWH8   0 0 -1.27278 0.943444
Q2FVS5   0 0 -1.27278 0.943444
Q2FWY0   0 0 -1.27278 0.943444
Q2FZM3   0 0 -1.27278 0.943444
Q2FZW8   0 0 -1.27278 0.943444
Q2FVY7   0 0 -1.27278 0.943444
Q2FXJ1   0 0 -1.27278 0.943444
Q2G0T7   0 0 -1.27278 0.943444
Q2FW40   0 0 -1.27278 0.943444
Q2FYU9   0 0 -1.27278 0.943444
Q2FUR0   0 0 -1.27278 0.943444
Q2G215   0 0 -1.27278 0.943444
Q2G169   0 0 -1.27278 0.943444
Q2G034   0 0 -1.27278 0.943444
Q2FUV8   1 0.111111 -1.27278 0.943444
Q2FW44   1 0.111111 -1.27278 0.943444
Q2FYJ8   0 0 -1.27278 0.943444
Q2FVR6   1 0.111111 -1.27278 0.943444
Q2G183   0 0 -1.27278 0.943444
Q2G0S1   2 0.222222 -1.27278 0.943444
Q2FX83   0 0 -1.27278 0.943444
Q2FYF7   1 0.111111 -1.27278 0.943444
Q2G166   2 0.222222 -1.27278 0.943444
Q2FX20   0 0 -1.27278 0.943444
Q2G020   2 0.222222 -1.27278 0.943444
Q2FVC0   1 0.111111 -1.27278 0.943444
Q2FVD1   0 0 -1.27278 0.943444
Q2FWH1   2 0.222222 -1.27278 0.943444
Q2FYX2   2 0.222222 -1.27278 0.943444
Q2FZB5   2 0.222222 -1.27278 0.943444
Q2G0G8   2 0.222222 -1.27278 0.943444
P0A0I4   1 0.111111 -1.27278 0.943444
Q2G2C6   1 0.111111 -1.27278 0.943444
Q2FVB1   2 0.222222 -1.27278 0.943444
Q2FYN1   2 0.222222 -1.27278 0.943444
Q2FV79   1 0.111111 -1.27278 0.943444
Q2FVU9   1 0.111111 -1.27278 0.943444
Q2G0W5   2 0.222222 -1.27278 0.943444
Q2FW60   2 0.222222 -1.27278 0.943444
Q2G269   2 0.222222 -1.27278 0.943444
Q2FZS1   2 0.222222 -1.27278 0.943444
Q2G1Y3   2 0.222222 -1.27278 0.943444
Q2FWA4   2 0.222222 -1.27278 0.943444
Q2G0C0   1 0.111111 -1.27278 0.943444
Q2G2J6   0 0 -1.27278 0.943444
Q2G1R2   2 0.222222 -1.27278 0.943444
Q2FXY8   2 0.222222 -1.27278 0.943444
Q2FYL2   2 0.222222 -1.27278 0.943444
Q2FYS3   0 0 -1.27278 0.943444
Q2FXS0   2 0.222222 -1.27278 0.943444
Q2FWA7   0 0 -1.27278 0.943444
Q2FWV8   1 0.111111 -1.27278 0.943444
Q2G279   2 0.222222 -1.27278 0.943444
Q2FYB5   2 0.222222 -1.27278 0.943444
Q2G175   2 0.222222 -1.27278 0.943444
Q2FZ07   2 0.222222 -1.27278 0.943444
Q2FVG7   2 0.222222 -1.27278 0.943444
Q2G2P3   2 0.222222 -1.27278 0.943444
Q2FZA3   2 0.222222 -1.27278 0.943444
Q2FYE1   2 0.222222 -1.27278 0.943444
Q2G2F8   0 0 -1.27278 0.943444
Q2FWS8   0 0 -1.27278 0.943444
Q2FXD8   2 0.222222 -1.27278 0.943444
Q2FX46   1 0.111111 -1.27278 0.943444
Q2FYB4   1 0.111111 -1.27278 0.943444
Q2FYC0   2 0.222222 -1.27278 0.943444
Q2FUY5   1 0.111111 -1.27278 0.943444
Q2FYF2   0 0 -1.27278 0.943444
Q2G0R4   0 0 -1.27278 0.943444
Q2G1L1   1 0.111111 -1.27278 0.943444
Q2FYB0   1 0.111111 -1.27278 0.943444
Q2FWW5   1 0.111111 -1.27278 0.943444
Q2FX04   2 0.222222 -1.27278 0.943444
Q2FV33   1 0.111111 -1.27278 0.943444
Q2FUX6   2 0.222222 -1.27278 0.943444
Q2FVP5   0 0 -1.27278 0.943444
Q2G0W7   1 0.111111 -1.27278 0.943444
Q2FXV1   2 0.222222 -1.27278 0.943444
Q2G096   2 0.222222 -1.27278 0.943444
Q2FV68   1 0.111111 -1.27278 0.943444
Q2FVY6   2 0.222222 -1.27278 0.943444
Q2FYY0   2 0.222222 -1.27278 0.943444
Q2G005   1 0.111111 -1.27278 0.943444
Q2G2B4   2 0.222222 -1.27278 0.943444
Q2FVZ7   1 0.111111 -1.27278 0.943444
Q2FW55   2 0.222222 -1.27278 0.943444
Q2FV92   1 0.111111 -1.27278 0.943444
Q2FYV9   2 0.222222 -1.27278 0.943444
Q2FW74   0 0 -1.27278 0.943444
Q2FVK9   1 0.111111 -1.27278 0.943444
Q2FZA4   1 0.111111 -1.27278 0.943444
Q2FV25   0 0 -1.27278 0.943444
Q2FYG8   1 0.111111 -1.27278 0.943444
Q2G216   2 0.222222 -1.27278 0.943444
Q2FZ69   1 0.111111 -1.27278 0.943444
Q2FV97   1 0.111111 -1.27278 0.943444
Q2FZ95   2 0.222222 -1.27278 0.943444
Q2FZN8   0 0 -1.27278 0.943444
Q2FZG2   1 0.111111 -1.27278 0.943444
Q2G259   1 0.111111 -1.27278 0.943444
Q2FYB6   2 0.222222 -1.27278 0.943444
Q2FZD1   2 0.222222 -1.27278 0.943444
Q2FYT6   2 0.222222 -1.27278 0.943444
Q2G0Y2   2 0.222222 -1.27278 0.943444
Q2FWZ1   2 0.222222 -1.27278 0.943444
Q2FVC8   1 0.111111 -1.27278 0.943444
Q2G2H1   1 0.111111 -1.27278 0.943444
Q2FY47   2 0.222222 -1.27278 0.943444
Q2FX78   2 0.222222 -1.27278 0.943444
Q2FX47   2 0.222222 -1.27278 0.943444
Q2FZA7   2 0.222222 -1.27278 0.943444
Q2FV32   1 0.111111 -1.27278 0.943444
Q2FYE6   0 0 -1.27278 0.943444
Q2FZ41   2 0.222222 -1.27278 0.943444
Q2FYG3   2 0.222222 -1.27278 0.943444
Q2FX01   2 0.222222 -1.27278 0.943444
Q2FXU6   0 0 -1.27278 0.943444
Q2FYL7   2 0.222222 -1.27278 0.943444
Q2FWQ3   2 0.222222 -1.27278 0.943444
Q2FZY9   2 0.222222 -1.27278 0.943444
Q2FV50   2 0.222222 -1.27278 0.943444
Q2FUY7   1 0.111111 -1.27278 0.943444
Q2FXP6   2 0.222222 -1.27278 0.943444
Q2G1S9   1 0.111111 -1.27278 0.943444
Q2FX18   1 0.111111 -1.27278 0.943444
Q2FYU0   0 0 -1.27278 0.943444
Q2FXZ7   4 0.421053 -1.27278 0.943444
Q2G051   6 0.631579 -1.27278 0.943444
Q2FWS3   3 0.315789 -1.27278 0.943444
Q2FW14   3 0.315789 -1.27278 0.943444
Q2FYD7   4 0.421053 -1.27278 0.943444
Q9RQP8   2 0.210526 -1.27278 0.943444
Q2FZK2   3 0.315789 -1.27278 0.943444
Q2FWI7   3 0.315789 -1.27278 0.943444
Q2G182   4 0.421053 -1.27278 0.943444
Q2FYT7   5 0.526316 -1.27278 0.943444
Q2FV46   2 0.210526 -1.27278 0.943444
Q2FY58   1 0.105263 -1.27278 0.943444
Q2FX06   1 0.105263 -1.27278 0.943444
Q2FZH0   4 0.421053 -1.27278 0.943444
Q2FUZ4   2 0.210526 -1.27278 0.943444
Q2G102   5 0.526316 -1.27278 0.943444
Q2G1R8   3 0.315789 -1.27278 0.943444
Q2G2J1   4 0.421053 -1.27278 0.943444
Q2FX71   6 0.631579 -1.27278 0.943444
Q2FUZ5   4 0.421053 -1.27278 0.943444
Q2FYP5   4 0.421053 -1.27278 0.943444
Q2G048   0 0 -1.27278 0.943444
Q2FUQ0   6 0.631579 -1.27278 0.943444
Q2FWS7   5 0.526316 -1.27278 0.943444
Q2FV65   2 0.210526 -1.27278 0.943444
Q2G125   1 0.105263 -1.27278 0.943444
Q2FYT2   4 0.421053 -1.27278 0.943444
Q2FVH7   1 0.105263 -1.27278 0.943444
Q2G127   4 0.421053 -1.27278 0.943444
Q2FYI5   2 0.210526 -1.27278 0.943444
Q2FYX4   3 0.315789 -1.27278 0.943444
Q2G0M3   5 0.526316 -1.27278 0.943444
Q2FW87   4 0.421053 -1.27278 0.943444
Q2G211   2 0.210526 -1.27278 0.943444
Q2FXR5   4 0.421053 -1.27278 0.943444
Q2FWR5   5 0.526316 -1.27278 0.943444
Q2FYD5   6 0.631579 -1.27278 0.943444
Q2FY94   2 0.210526 -1.27278 0.943444
Q2G2W8   4 0.421053 -1.27278 0.943444
Q2FZL9   6 0.631579 -1.27278 0.943444
Q2FYT9   2 0.210526 -1.27278 0.943444
Q2FX44   5 0.526316 -1.27278 0.943444
Q2FXB2   1 0.105263 -1.27278 0.943444
Q2FVF6   4 0.421053 -1.27278 0.943444
Q2G2F6   1 0.105263 -1.27278 0.943444
Q2G2C3   4 0.421053 -1.27278 0.943444
Q2FYA5   5 0.526316 -1.27278 0.943444
Q2FYB1   3 0.315789 -1.27278 0.943444
Q2G011   3 0.315789 -1.27278 0.943444
Q2FV29   2 0.210526 -1.27278 0.943444
Q2FVW1   4 0.421053 -1.27278 0.943444
Q2FYA4   4 0.421053 -1.27278 0.943444
Q2FY26   3 0.315789 -1.27278 0.943444
Q2FXC1   2 0.210526 -1.27278 0.943444
Q2G2T0   4 0.421053 -1.27278 0.943444
Q2FY62   2 0.210526 -1.27278 0.943444
Q2G2K4   3 0.315789 -1.27278 0.943444
Q2FW65   4 0.421053 -1.27278 0.943444
Q2FY05   2 0.210526 -1.27278 0.943444
Q2FV96   2 0.210526 -1.27278 0.943444
Q2G1S7   2 0.210526 -1.27278 0.943444
Q2FWS9   4 0.421053 -1.27278 0.943444
Q2G180   3 0.315789 -1.27278 0.943444
Q2G0L6   5 0.526316 -1.27278 0.943444
Q2G189   2 0.210526 -1.27278 0.943444
Q2FYD9   2 0.210526 -1.27278 0.943444
Q2FWM6   2 0.210526 -1.27278 0.943444
Q2FXA6   2 0.210526 -1.27278 0.943444
Q2G0U8   3 0.315789 -1.27278 0.943444
Q2FXD9   2 0.210526 -1.27278 0.943444
Q2FWF9   0 0 -1.27278 0.943444
Q2FXS3   6 0.631579 -1.27278 0.943444
Q2FXX6   4 0.421053 -1.27278 0.943444
Q2FWU2   4 0.421053 -1.27278 0.943444
Q2FXD5   4 0.421053 -1.27278 0.943444
Q2FZK8   5 0.526316 -1.27278 0.943444
Q2FV15   3 0.315789 -1.27278 0.943444
Q2FZZ5   4 0.421053 -1.27278 0.943444
Q2FW48   4 0.421053 -1.27278 0.943444
Q2FYB3   6 0.631579 -1.27278 0.943444
Q2FWT5   6 0.631579 -1.27278 0.943444
Q2FVH4   4 0.421053 -1.27278 0.943444
Q2FWP4   3 0.315789 -1.27278 0.943444
Q2FYX9   6 0.631579 -1.27278 0.943444
Q2G1U7   2 0.210526 -1.27278 0.943444
Q2FXY6   5 0.526316 -1.27278 0.943444
Q2FYT1   3 0.315789 -1.27278 0.943444
Q2G244   4 0.421053 -1.27278 0.943444
Q2FX30   2 0.210526 -1.27278 0.943444
Q2FVZ3   3 0.315789 -1.27278 0.943444
Q2FWP5   5 0.526316 -1.27278 0.943444
Q2FX41   3 0.315789 -1.27278 0.943444
Q2G2R5   3 0.315789 -1.27278 0.943444
Q2G2S3   6 0.6 -1.27278 0.943444
Q2G004   4 0.4 -1.27278 0.943444
Q2FWV1   3 0.3 -1.27278 0.943444
Q2G003   5 0.5 -1.27278 0.943444
Q2FZV3   4 0.4 -1.27278 0.943444
Q2G026   5 0.5 -1.27278 0.943444
Q2FXG7   3 0.3 -1.27278 0.943444
Q2FYL8   1 0.1 -1.27278 0.943444
Q2FZB6   0 0 -1.27278 0.943444
Q2FZE4   7 0.7 -1.27278 0.943444
Q2FX11   4 0.4 -1.27278 0.943444
Q2G0Y3   5 0.5 -1.27278 0.943444
Q2FZW7   3 0.3 -1.27278 0.943444
Q2FX21   5 0.5 -1.27278 0.943444
Q2G092   5 0.5 -1.27278 0.943444
Q2FZB7   4 0.4 -1.27278 0.943444
Q2G0J9   4 0.4 -1.27278 0.943444
Q2G1X2   5 0.5 -1.27278 0.943444
Q2FZD6   8 0.8 -1.27278 0.943444
Q2FW67   5 0.5 -1.27278 0.943444
Q2G111   7 0.7 -1.27278 0.943444
Q2G2Y4   4 0.4 -1.27278 0.943444
Q2FY38   3 0.3 -1.27278 0.943444
Q2FWJ0   5 0.5 -1.27278 0.943444
Q2G2T5   5 0.5 -1.27278 0.943444
Q2FVG6   4 0.4 -1.27278 0.943444
Q2G1V8   5 0.5 -1.27278 0.943444
Q2G1L0   4 0.4 -1.27278 0.943444
Q2FXD6   6 0.6 -1.27278 0.943444
P0C948   4 0.4 -1.27278 0.943444
Q2G1M2   6 0.6 -1.27278 0.943444
Q2FVW8   3 0.3 -1.27278 0.943444
Q2FX24   4 0.4 -1.27278 0.943444
Q2FWS4   4 0.4 -1.27278 0.943444
Q2FYQ3   2 0.2 -1.27278 0.943444
Q2G254   6 0.6 -1.27278 0.943444
Q2FWB4   3 0.3 -1.27278 0.943444
Q2FUP8   5 0.5 -1.27278 0.943444
Q2FZC2   3 0.3 -1.27278 0.943444
Q2FYE4   6 0.6 -1.27278 0.943444
Q2FWS2   4 0.4 -1.27278 0.943444
Q2FY03   4 0.4 -1.27278 0.943444
Q2FVS6   4 0.4 -1.27278 0.943444
Q2FXV2   2 0.2 -1.27278 0.943444
Q2G2L6   4 0.4 -1.27278 0.943444
Q2G2I5   4 0.4 -1.27278 0.943444
Q2FYA2   4 0.4 -1.27278 0.943444
Q2FWV7   3 0.3 -1.27278 0.943444
Q2FXE7   5 0.5 -1.27278 0.943444
Q2G0J6   3 0.3 -1.27278 0.943444
Q2FUU4   5 0.5 -1.27278 0.943444
Q2FVJ4   4 0.4 -1.27278 0.943444
Q2FZM9   5 0.5 -1.27278 0.943444
Q2FZ51   12 1.2 0.903563 0.161558
Q2FY22   4 0.4 -1.27278 0.943444
Q2G2Q1   8 0.8 -1.27278 0.943444
Q2G109   8 0.8 -1.27278 0.943444
Q2G1D6   7 0.7 -1.27278 0.943444
Q2FVC9   3 0.3 -1.27278 0.943444
Q2G2R6   6 0.6 -1.27278 0.943444
Q2FZ85   6 0.6 -1.27278 0.943444
Q2FVK4   6 0.6 -1.27278 0.943444
Q2G1V9   5 0.5 -1.27278 0.943444
Q2G2H6   4 0.4 -1.27278 0.943444
Q2FWS6   4 0.4 -1.27278 0.943444
Q2FZW4   6 0.6 -1.27278 0.943444
Q2G1M3   6 0.6 -1.27278 0.943444
Q2G1M0   5 0.5 -1.27278 0.943444
Q2G1Y9   6 0.6 -1.27278 0.943444
Q2FX45   5 0.5 -1.27278 0.943444
Q2FWP8   3 0.3 -1.27278 0.943444
Q2FYP4   4 0.4 -1.27278 0.943444
Q2FYL1   6 0.6 -1.27278 0.943444
Q2G1L4   5 0.5 -1.27278 0.943444
Q2FUQ7   5 0.5 -1.27278 0.943444
Q2G247   2 0.2 -1.27278 0.943444
Q2FVV0   9 0.9 -1.27278 0.943444
Q2FYU6   4 0.4 -1.27278 0.943444
Q2G2N6   6 0.6 -1.27278 0.943444
Q2FXC9   4 0.4 -1.27278 0.943444
Q2FX42   4 0.4 -1.27278 0.943444
Q2FX26   7 0.7 -1.27278 0.943444
Q2FWF3   2 0.2 -1.27278 0.943444
Q2FZY1   5 0.5 -1.27278 0.943444
Q2FW15   6 0.571429 -1.27278 0.943444
P0A0G2   5 0.47619 -1.27278 0.943444
Q2G2G5   8 0.761905 -1.27278 0.943444
Q2FY39   8 0.761905 -1.27278 0.943444
Q2G0B5   3 0.285714 -1.27278 0.943444
Q2FZI1   8 0.761905 -1.27278 0.943444
Q2FUQ6   11 1.04762 0.903563 0.161558
Q2FVR5   8 0.761905 -1.27278 0.943444
Q2G2W6   9 0.857143 -1.27278 0.943444
Q2FZR8   8 0.761905 -1.27278 0.943444
Q2FVY8   8 0.761905 -1.27278 0.943444
Q2FZ60   8 0.761905 -1.27278 0.943444
Q2FV82   6 0.571429 -1.27278 0.943444
Q2FX23   10 0.952381 -1.27278 0.943444
Q2G1G3   5 0.47619 -1.27278 0.943444
P68805   5 0.47619 -1.27278 0.943444
Q2FVL0   5 0.47619 -1.27278 0.943444
Q2G2J0   7 0.666667 -1.27278 0.943444
Q2FZF1   5 0.47619 -1.27278 0.943444
Q2FXU9   9 0.857143 -1.27278 0.943444
Q2G1A2   5 0.47619 -1.27278 0.943444
Q2G1C3   9 0.857143 -1.27278 0.943444
Q2G1D4   6 0.571429 -1.27278 0.943444
Q2G0A8   5 0.47619 -1.27278 0.943444
Q2FVC7   3 0.285714 -1.27278 0.943444
Q2G133   12 1.14286 0.903563 0.161558
Q2FY86   5 0.47619 -1.27278 0.943444
Q2FX92   6 0.571429 -1.27278 0.943444
Q2FW47   1 0.0952381 -1.27278 0.943444
Q2G1T9   4 0.380952 -1.27278 0.943444
Q2FVU8   6 0.571429 -1.27278 0.943444
Q2FVD7   5 0.47619 -1.27278 0.943444
Q2FX55   6 0.571429 -1.27278 0.943444
Q2FVD3   5 0.47619 -1.27278 0.943444
Q2G2B5   4 0.380952 -1.27278 0.943444
Q2FWV6   8 0.761905 -1.27278 0.943444
Q2FW29   4 0.380952 -1.27278 0.943444
Q2G0W6   4 0.380952 -1.27278 0.943444
Q2FVD2   7 0.666667 -1.27278 0.943444
Q2FWR8   4 0.380952 -1.27278 0.943444
Q2FXA0   6 0.571429 -1.27278 0.943444
Q2FZB4   5 0.47619 -1.27278 0.943444
Q2FX37   4 0.380952 -1.27278 0.943444
Q2FX13   4 0.380952 -1.27278 0.943444
Q2FWD8   6 0.571429 -1.27278 0.943444
Q2G108   4 0.380952 -1.27278 0.943444
Q2G2V4   6 0.571429 -1.27278 0.943444
Q2FZW2   8 0.761905 -1.27278 0.943444
Q2FYY4   6 0.571429 -1.27278 0.943444
Q2FYB8   3 0.285714 -1.27278 0.943444
Q2FWC2   8 0.761905 -1.27278 0.943444
Q2FYE8   5 0.47619 -1.27278 0.943444
Q2FXK5   4 0.380952 -1.27278 0.943444
Q2FWT0   7 0.666667 -1.27278 0.943444
Q2FW19   5 0.47619 -1.27278 0.943444
Q2G100   6 0.571429 -1.27278 0.943444
Q2FYY3   7 0.666667 -1.27278 0.943444
Q2FZ01   6 0.571429 -1.27278 0.943444
Q2FYY1   6 0.571429 -1.27278 0.943444
Q2G103   7 0.666667 -1.27278 0.943444
Q2FV12   6 0.571429 -1.27278 0.943444
Q2FWQ1   6 0.571429 -1.27278 0.943444
Q2FYY5   6 0.571429 -1.27278 0.943444
Q2G207   9 0.857143 -1.27278 0.943444
Q2G1Y8   6 0.571429 -1.27278 0.943444
Q2FWZ8   6 0.571429 -1.27278 0.943444
Q2G0Z8   7 0.666667 -1.27278 0.943444
Q2G2F7   10 0.952381 -1.27278 0.943444
Q2FYH9   6 0.571429 -1.27278 0.943444
Q2FWB7   6 0.571429 -1.27278 0.943444
Q2FYN2   6 0.545455 -1.27278 0.943444
Q2FVQ6   11 1 0.903563 0.161558
Q2FWX3   7 0.636364 -1.27278 0.943444
Q2G187   6 0.545455 -1.27278 0.943444
Q2FW05   5 0.454545 -1.27278 0.943444
Q2FYC3   8 0.727273 -1.27278 0.943444
Q2FZJ2   7 0.636364 -1.27278 0.943444
Q2G0D6   11 1 0.903563 0.161558
Q2FWP7   8 0.727273 -1.27278 0.943444
Q2FX31   11 1 0.903563 0.161558
Q2FVZ6   6 0.545455 -1.27278 0.943444
Q2G2A2   10 0.909091 -1.27278 0.943444
Q2FWQ8   7 0.636364 -1.27278 0.943444
Q2FVM9   9 0.818182 -1.27278 0.943444
Q2FYD1   12 1.09091 0.903563 0.161558
Q2FYN3   11 1 0.903563 0.161558
Q2FYI3   8 0.727273 -1.27278 0.943444
Q2G022   10 0.909091 -1.27278 0.943444
Q2G1Q3   9 0.818182 -1.27278 0.943444
Q2FX58   5 0.454545 -1.27278 0.943444
Q2G2V1   8 0.727273 -1.27278 0.943444
Q2FVV5   10 0.909091 -1.27278 0.943444
Q2FZC0   10 0.909091 -1.27278 0.943444
Q2FV63   9 0.818182 -1.27278 0.943444
Q2FWG9   4 0.363636 -1.27278 0.943444
Q2FZA5   5 0.454545 -1.27278 0.943444
Q2FX60   11 1 0.903563 0.161558
Q2G2I8   8 0.727273 -1.27278 0.943444
Q2G2Y5   10 0.909091 -1.27278 0.943444
Q2G2Y2   14 1.27273 0.903563 0.161558
Q2FWA6   8 0.727273 -1.27278 0.943444
Q2FWL8   6 0.545455 -1.27278 0.943444
Q2FY95   8 0.727273 -1.27278 0.943444
Q2FYC5   9 0.818182 -1.27278 0.943444
Q2FV43   6 0.545455 -1.27278 0.943444
Q2FVU0   10 0.909091 -1.27278 0.943444
Q2FZG5   7 0.636364 -1.27278 0.943444
Q2G2H9   6 0.545455 -1.27278 0.943444
Q2G1D1   5 0.454545 -1.27278 0.943444
Q2FWU7   7 0.636364 -1.27278 0.943444
P60647   7 0.636364 -1.27278 0.943444
Q2FUR7   6 0.545455 -1.27278 0.943444
Q2FWQ2   8 0.727273 -1.27278 0.943444
Q2G2M4   10 0.909091 -1.27278 0.943444
Q2G104   5 0.454545 -1.27278 0.943444
Q2FX76   5 0.454545 -1.27278 0.943444
Q2G2Q4   9 0.818182 -1.27278 0.943444
Q2FXQ1   7 0.636364 -1.27278 0.943444
Q2FX80   7 0.636364 -1.27278 0.943444
Q2FZN6   9 0.818182 -1.27278 0.943444
Q2G009   6 0.545455 -1.27278 0.943444
Q2G021   12 1.09091 0.903563 0.161558
Q2FWH0   9 0.818182 -1.27278 0.943444
Q2FXQ0   8 0.727273 -1.27278 0.943444
Q2FX64   9 0.818182 -1.27278 0.943444
Q2FY98   6 0.545455 -1.27278 0.943444
Q2FWK5   10 0.909091 -1.27278 0.943444
Q2FYK1   6 0.545455 -1.27278 0.943444
Q2FXF0   6 0.545455 -1.27278 0.943444
Q2FY70   9 0.818182 -1.27278 0.943444
Q2G114   8 0.727273 -1.27278 0.943444
Q2FX38   7 0.636364 -1.27278 0.943444
Q2FUP9   9 0.818182 -1.27278 0.943444
Q2FVV3   9 0.818182 -1.27278 0.943444
Q2G113   10 0.909091 -1.27278 0.943444
Q2FWB2   5 0.454545 -1.27278 0.943444
Q2FWT6   9 0.818182 -1.27278 0.943444
Q2FW28   9 0.818182 -1.27278 0.943444
Q2FUQ9   6 0.545455 -1.27278 0.943444
Q2FY00   8 0.727273 -1.27278 0.943444
Q2G040   4 0.363636 -1.27278 0.943444
Q2FX35   7 0.636364 -1.27278 0.943444
Q2FYW9   9 0.782609 -1.27278 0.943444
Q2G2N8   13 1.13043 0.903563 0.161558
Q2G1V7   13 1.13043 0.903563 0.161558
Q2G0C3   9 0.782609 -1.27278 0.943444
Q2FVW0   8 0.695652 -1.27278 0.943444
Q2FUS4   12 1.04348 0.903563 0.161558
Q2FVP6   8 0.695652 -1.27278 0.943444
Q2FZK1   9 0.782609 -1.27278 0.943444
Q2FXY2   10 0.869565 -1.27278 0.943444
Q2FYX3   11 0.956522 -1.27278 0.943444
Q2FZ86   7 0.608696 -1.27278 0.943444
Q2FUV7   6 0.521739 -1.27278 0.943444
Q2FX70   11 0.956522 -1.27278 0.943444
Q2G1Y1   10 0.869565 -1.27278 0.943444
Q2FVT9   12 1.04348 0.903563 0.161558
Q2G2K3   11 0.956522 -1.27278 0.943444
P72358   8 0.695652 -1.27278 0.943444
Q2G192   11 0.956522 -1.27278 0.943444
Q2FYX6   8 0.695652 -1.27278 0.943444
Q2FXW0   5 0.434783 -1.27278 0.943444
Q2G202   13 1.13043 0.903563 0.161558
Q2FYW7   7 0.608696 -1.27278 0.943444
Q2G2M0   6 0.521739 -1.27278 0.943444
Q2FXT7   10 0.869565 -1.27278 0.943444
Q2FX59   12 1.04348 0.903563 0.161558
Q2G0X2   10 0.869565 -1.27278 0.943444
Q2FWR6   8 0.695652 -1.27278 0.943444
Q2FW22   9 0.782609 -1.27278 0.943444
Q2FZH4   8 0.695652 -1.27278 0.943444
Q2FYZ1   10 0.869565 -1.27278 0.943444
Q2G2W7   12 1.04348 0.903563 0.161558
Q2G2I4   11 0.956522 -1.27278 0.943444
Q2FZP5   11 0.956522 -1.27278 0.943444
Q2FWQ7   11 0.956522 -1.27278 0.943444
Q2G1W9   12 1.04348 0.903563 0.161558
Q2FWF7   9 0.782609 -1.27278 0.943444
Q2FYM9   11 0.956522 -1.27278 0.943444
Q2FXV0   10 0.869565 -1.27278 0.943444
Q2FWW2   8 0.695652 -1.27278 0.943444
Q2FVS2   11 0.956522 -1.27278 0.943444
Q2G007   12 1.04348 0.903563 0.161558
Q2FYA7   15 1.30435 0.903563 0.161558
Q2G0K0   10 0.869565 -1.27278 0.943444
Q2FXS9   9 0.782609 -1.27278 0.943444
Q2G249   7 0.608696 -1.27278 0.943444
Q2G008   6 0.521739 -1.27278 0.943444
Q2FZD5   10 0.869565 -1.27278 0.943444
Q2FZG0   7 0.608696 -1.27278 0.943444
Q2FX28   11 0.956522 -1.27278 0.943444
Q2FXI4   10 0.869565 -1.27278 0.943444
Q2G176   12 1.04348 0.903563 0.161558
Q2G116   8 0.695652 -1.27278 0.943444
Q2FXF2   12 1.04348 0.903563 0.161558
Q2G260   8 0.695652 -1.27278 0.943444
Q2G213   7 0.608696 -1.27278 0.943444
Q2G173   11 0.956522 -1.27278 0.943444
Q2FV71   12 1.04348 0.903563 0.161558
Q2FWY8   9 0.782609 -1.27278 0.943444
Q2FWN3   9 0.782609 -1.27278 0.943444
Q2FYD4   14 1.21739 0.903563 0.161558
Q2FVQ2   11 0.956522 -1.27278 0.943444
Q2FVK0   10 0.869565 -1.27278 0.943444
Q2G285   10 0.869565 -1.27278 0.943444
Q2FZH6   13 1.13043 0.903563 0.161558
Q2FZX1   9 0.782609 -1.27278 0.943444
Q2FZ83   4 0.347826 -1.27278 0.943444
Q2G0S9   13 1.13043 0.903563 0.161558
Q2FZH7   13 1.13043 0.903563 0.161558
Q2FZT3   11 0.956522 -1.27278 0.943444
Q2FX57   16 1.33333 0.903563 0.161558
Q2G0B9   10 0.833333 -1.27278 0.943444
Q2FY28   13 1.08333 0.903563 0.161558
Q2G0R5   13 1.08333 0.903563 0.161558
Q2FZG8   10 0.833333 -1.27278 0.943444
Q2G1X1   9 0.75 -1.27278 0.943444
Q2FX93   8 0.666667 -1.27278 0.943444
Q2FYU5   7 0.583333 -1.27278 0.943444
Q2FWR9   9 0.75 -1.27278 0.943444
Q2FWS0   15 1.25 0.903563 0.161558
Q2G0P4   9 0.75 -1.27278 0.943444
Q2FX50   11 0.916667 -1.27278 0.943444
Q2FZV0   13 1.08333 0.903563 0.161558
Q2G0S5   12 1 0.903563 0.161558
Q2FY25   12 1 0.903563 0.161558
Q2FXG6   13 1.08333 0.903563 0.161558
Q2FZJ7   7 0.583333 -1.27278 0.943444
Q2G0U7   12 1 0.903563 0.161558
Q2FZV2   14 1.16667 0.903563 0.161558
Q2FWT8   14 1.16667 0.903563 0.161558
Q2G0D1   11 0.916667 -1.27278 0.943444
Q2FVW5   8 0.666667 -1.27278 0.943444
Q2FY97   17 1.41667 0.903563 0.161558
Q2FXF3   10 0.833333 -1.27278 0.943444
Q2G063   13 1.08333 0.903563 0.161558
Q2G0U5   16 1.33333 0.903563 0.161558
Q2G2B1   14 1.16667 0.903563 0.161558
Q2FVE3   13 1.08333 0.903563 0.161558
Q2FZW1   8 0.666667 -1.27278 0.943444
Q2FYK2   12 1 0.903563 0.161558
Q2FXW2   10 0.833333 -1.27278 0.943444
Q9F0R1   11 0.916667 -1.27278 0.943444
Q2FZG3   9 0.75 -1.27278 0.943444
Q2G2K0   14 1.16667 0.903563 0.161558
Q2FVN4   12 1 0.903563 0.161558
Q2FYV0   8 0.666667 -1.27278 0.943444
Q2G0A5   8 0.666667 -1.27278 0.943444
Q2FZ03   12 1 0.903563 0.161558
Q2G1I8   13 1.08333 0.903563 0.161558
Q2FYX8   10 0.833333 -1.27278 0.943444
Q2FV18   16 1.33333 0.903563 0.161558
Q2FYI7   9 0.75 -1.27278 0.943444
Q2G0K1   10 0.833333 -1.27278 0.943444
Q2G2U9   12 1 0.903563 0.161558
Q2FW31   6 0.5 -1.27278 0.943444
Q2FVB5   14 1.16667 0.903563 0.161558
Q2FVI8   10 0.833333 -1.27278 0.943444
Q2FZT0   8 0.666667 -1.27278 0.943444
P48860   13 1.08333 0.903563 0.161558
Q2FYC1   10 0.833333 -1.27278 0.943444
Q2G286   11 0.916667 -1.27278 0.943444
Q2FXD3   11 0.916667 -1.27278 0.943444
Q2G027   8 0.666667 -1.27278 0.943444
Q2G0T4   8 0.666667 -1.27278 0.943444
Q2FZJ5   9 0.75 -1.27278 0.943444
Q2FW10   6 0.5 -1.27278 0.943444
Q2FY91   12 1 0.903563 0.161558
Q2FVP0   12 1 0.903563 0.161558
P60070   10 0.833333 -1.27278 0.943444
Q2FWU1   13 1.08333 0.903563 0.161558
Q2FYA3   8 0.666667 -1.27278 0.943444
Q2G0V8   15 1.25 0.903563 0.161558
Q2G0Z2   13 1.08333 0.903563 0.161558
Q2FZ47   9 0.75 -1.27278 0.943444
Q2G0V9   12 1 0.903563 0.161558
Q2FZE2   11 0.916667 -1.27278 0.943444
Q2FWB0   16 1.33333 0.903563 0.161558
Q2G1J1   13 1.08333 0.903563 0.161558
Q2FYQ1   15 1.25 0.903563 0.161558
Q2FZ45   12 1 0.903563 0.161558
Q2FYW5   12 1 0.903563 0.161558
Q2G1A0   16 1.33333 0.903563 0.161558
Q2FZB9   10 0.833333 -1.27278 0.943444
Q2FZX2   9 0.75 -1.27278 0.943444
Q2FZY4   13 1.08333 0.903563 0.161558
Q2FW56   12 1 0.903563 0.161558
P0A0G6   9 0.75 -1.27278 0.943444
Q2FW80   14 1.16667 0.903563 0.161558
Q2G2S4   11 0.916667 -1.27278 0.943444
Q2G2H0   11 0.916667 -1.27278 0.943444
Q2G2E1   11 0.916667 -1.27278 0.943444
Q2G0I5   14 1.16667 0.903563 0.161558
Q2FWW6   12 1 0.903563 0.161558
Q2G112   9 0.75 -1.27278 0.943444
Q2G214   12 1 0.903563 0.161558
Q2FYG2   14 1.16667 0.903563 0.161558
Q2G0J5   8 0.666667 -1.27278 0.943444
Q2FX27   12 1 0.903563 0.161558
Q2FWV5   12 1 0.903563 0.161558
Q2FX40   13 1.08333 0.903563 0.161558
Q2FZM5   5 0.416667 -1.27278 0.943444
Q2FXH8   12 1 0.903563 0.161558
Q2FWS5   11 0.916667 -1.27278 0.943444
Q2FW13   13 1.04 0.903563 0.161558
Q2FY93   17 1.36 0.903563 0.161558
Q2FZM8   13 1.04 0.903563 0.161558
Q2FZV4   11 0.88 -1.27278 0.943444
Q2FVD4   13 1.04 0.903563 0.161558
Q2G0J3   11 0.88 -1.27278 0.943444
Q2FX61   13 1.04 0.903563 0.161558
Q2FVD6   12 0.96 -1.27278 0.943444
Q2FYY7   15 1.2 0.903563 0.161558
Q2G0W0   14 1.12 0.903563 0.161558
Q2FXF7   14 1.12 0.903563 0.161558
Q2G191   14 1.12 0.903563 0.161558
Q2FYT5   15 1.2 0.903563 0.161558
Q2G1P0   11 0.88 -1.27278 0.943444
Q2FVF8   10 0.8 -1.27278 0.943444
Q2G0Y1   8 0.64 -1.27278 0.943444
Q2FZD2   13 1.04 0.903563 0.161558
Q2FZ59   10 0.8 -1.27278 0.943444
Q2G2G1   10 0.8 -1.27278 0.943444
Q2G0F9   7 0.56 -1.27278 0.943444
Q2G1J2   12 0.96 -1.27278 0.943444
Q2G0Q6   13 1.04 0.903563 0.161558
Q2FYX0   13 1.04 0.903563 0.161558
Q2FZU8   12 0.96 -1.27278 0.943444
Q2G267   11 0.88 -1.27278 0.943444
Q2G174   11 0.88 -1.27278 0.943444
Q2FWC3   13 1.04 0.903563 0.161558
Q2FVN6   9 0.72 -1.27278 0.943444
Q2G2D1   13 1.04 0.903563 0.161558
Q2FZK9   17 1.36 0.903563 0.161558
Q2G2C9   12 0.96 -1.27278 0.943444
Q2G2V8   6 0.48 -1.27278 0.943444
Q2FVL6   11 0.88 -1.27278 0.943444
Q2FY45   13 1.04 0.903563 0.161558
Q2G2R7   11 0.88 -1.27278 0.943444
Q2FWD5   13 1.04 0.903563 0.161558
Q2FWT3   12 0.96 -1.27278 0.943444
Q2FY92   14 1.12 0.903563 0.161558
Q2FZM2   10 0.8 -1.27278 0.943444
Q2G2F0   10 0.8 -1.27278 0.943444
Q2FW30   14 1.12 0.903563 0.161558
Q2FZV9   12 0.96 -1.27278 0.943444
Q2FVA6   9 0.72 -1.27278 0.943444
Q2G229   16 1.28 0.903563 0.161558
Q2FZZ3   12 0.96 -1.27278 0.943444
Q2G2F4   10 0.8 -1.27278 0.943444
Q2FVA7   15 1.2 0.903563 0.161558
Q2G0R3   13 1.04 0.903563 0.161558
Q2G1R1   12 0.96 -1.27278 0.943444
Q2FZ79   13 1.04 0.903563 0.161558
Q2FZ12   10 0.8 -1.27278 0.943444
Q2FX39   13 1.04 0.903563 0.161558
Q2G186   16 1.28 0.903563 0.161558
Q2FXE5   11 0.88 -1.27278 0.943444
Q2G0A1   11 0.88 -1.27278 0.943444
Q2G0E7   14 1.12 0.903563 0.161558
Q2G2V7   19 1.52 0.903563 0.161558
Q2FYA6   15 1.2 0.903563 0.161558
Q2G276   12 0.96 -1.27278 0.943444
Q2G070   12 0.96 -1.27278 0.943444
Q2FVZ1   17 1.36 0.903563 0.161558
Q2FW84   9 0.72 -1.27278 0.943444
Q2FVY9   13 1.04 0.903563 0.161558
Q2FVD9   11 0.88 -1.27278 0.943444
Q2G1T2   11 0.88 -1.27278 0.943444
Q2G0I3   12 0.96 -1.27278 0.943444
Q2G0E8   12 0.96 -1.27278 0.943444
Q2FW08   12 0.96 -1.27278 0.943444
Q2FVD8   12 0.96 -1.27278 0.943444
Q2FXF5   12 0.96 -1.27278 0.943444
Q2FXW1   13 1.04 0.903563 0.161558
Q2FW79   12 0.96 -1.27278 0.943444
Q2G2G0   7 0.56 -1.27278 0.943444
P48940   13 1.04 0.903563 0.161558
Q2FYL6   15 1.2 0.903563 0.161558
Q2FZV8   13 1.04 0.903563 0.161558
Q2FYM5   10 0.8 -1.27278 0.943444
Q2G2B6   11 0.88 -1.27278 0.943444
Q2G1L2   11 0.88 -1.27278 0.943444
Q2G1V5   8 0.64 -1.27278 0.943444
Q2FXT0   11 0.88 -1.27278 0.943444
Q2FY02   12 0.96 -1.27278 0.943444
Q2FWQ4   15 1.2 0.903563 0.161558
Q2FYG4   17 1.36 0.903563 0.161558
Q2FW11   14 1.12 0.903563 0.161558
Q2G257   19 1.46154 0.903563 0.161558
Q2FWJ6   16 1.23077 0.903563 0.161558
Q2FXS8   8 0.615385 -1.27278 0.943444
Q2FX12   11 0.846154 -1.27278 0.943444
Q2FYF1   12 0.923077 -1.27278 0.943444
Q2G2E8   15 1.15385 0.903563 0.161558
Q2FXE6   11 0.846154 -1.27278 0.943444
Q2G2C0   13 1 0.903563 0.161558
Q2G1V6   15 1.15385 0.903563 0.161558
Q2FWZ4   18 1.38462 0.903563 0.161558
Q2G2V0   11 0.846154 -1.27278 0.943444
Q9ZAH6   14 1.07692 0.903563 0.161558
Q2FVU2   14 1.07692 0.903563 0.161558
Q2FWI8   11 0.846154 -1.27278 0.943444
P0A0H0   9 0.692308 -1.27278 0.943444
Q2G0C1   14 1.07692 0.903563 0.161558
Q2FXH3   10 0.769231 -1.27278 0.943444
Q2FXI6   14 1.07692 0.903563 0.161558
Q2G1X5   11 0.846154 -1.27278 0.943444
Q2FV08   17 1.30769 0.903563 0.161558
Q2FWT7   12 0.923077 -1.27278 0.943444
Q2G210   12 0.923077 -1.27278 0.943444
Q2FW66   11 0.846154 -1.27278 0.943444
Q2FWD0   13 1 0.903563 0.161558
Q2FUQ1   11 0.846154 -1.27278 0.943444
Q2FVI6   10 0.769231 -1.27278 0.943444
Q2FWM7   13 1 0.903563 0.161558
Q2FVN2   11 0.846154 -1.27278 0.943444
Q2FWR2   12 0.923077 -1.27278 0.943444
Q2FYH4   15 1.15385 0.903563 0.161558
Q2FYM8   7 0.538462 -1.27278 0.943444
Q9RFJ6   16 1.23077 0.903563 0.161558
Q2FZ42   11 0.846154 -1.27278 0.943444
Q2FVX9   15 1.15385 0.903563 0.161558
Q2G066   12 0.923077 -1.27278 0.943444
Q2FVM3   20 1.53846 0.903563 0.161558
Q2FWT1   15 1.15385 0.903563 0.161558
Q2FZB8   12 0.923077 -1.27278 0.943444
Q2FUQ8   13 1 0.903563 0.161558
Q2G2I7   12 0.923077 -1.27278 0.943444
Q2FVF7   9 0.692308 -1.27278 0.943444
Q2FV52   15 1.15385 0.903563 0.161558
Q2FWE3   12 0.923077 -1.27278 0.943444
Q2G144   7 0.538462 -1.27278 0.943444
Q2FXZ1   16 1.23077 0.903563 0.161558
Q2FX34   13 1 0.903563 0.161558
Q2FWV4   14 1.07692 0.903563 0.161558
Q2FZ11   17 1.30769 0.903563 0.161558
Q2G141   12 0.923077 -1.27278 0.943444
Q2FWF5   10 0.769231 -1.27278 0.943444
Q2FV34   11 0.846154 -1.27278 0.943444
Q2FWQ0   17 1.30769 0.903563 0.161558
Q2FV88   10 0.769231 -1.27278 0.943444
Q2G2P0   17 1.30769 0.903563 0.161558
Q2FYW8   14 1.07692 0.903563 0.161558
Q2G1W1   17 1.30769 0.903563 0.161558
Q2FVC2   15 1.15385 0.903563 0.161558
Q2G0D3   9 0.692308 -1.27278 0.943444
Q2FV89   14 1.07692 0.903563 0.161558
Q2G1U2   12 0.923077 -1.27278 0.943444
Q2FX32   12 0.923077 -1.27278 0.943444
Q2FXS7   21 1.61538 0.903563 0.161558
Q2FVX1   11 0.846154 -1.27278 0.943444
Q2FVE0   11 0.846154 -1.27278 0.943444
Q2G270   11 0.846154 -1.27278 0.943444
Q9EYW6   12 0.923077 -1.27278 0.943444
Q2FVB8   18 1.38462 0.903563 0.161558
Q2FZT9   14 1.07692 0.903563 0.161558
Q2G298   17 1.30769 0.903563 0.161558
Q2FX49   14 1.07692 0.903563 0.161558
Q2G0Z0   12 0.923077 -1.27278 0.943444
Q2FW39   17 1.30769 0.903563 0.161558
Q2G252   12 0.923077 -1.27278 0.943444
Q2G0A3   10 0.769231 -1.27278 0.943444
Q2FYJ7   13 1 0.903563 0.161558
Q2FWT2   20 1.53846 0.903563 0.161558
Q2FWQ5   16 1.23077 0.903563 0.161558
Q2G2J7   12 0.923077 -1.27278 0.943444
Q2FY75   12 0.923077 -1.27278 0.943444
Q2G106   13 1 0.903563 0.161558
Q2FVY3   14 1.07692 0.903563 0.161558
Q2FVP9   9 0.692308 -1.27278 0.943444
Q2FW42   16 1.23077 0.903563 0.161558
Q2FUV9   17 1.30769 0.903563 0.161558
Q2FVR7   11 0.846154 -1.27278 0.943444
Q2FZN1   10 0.769231 -1.27278 0.943444
Q2G2Q7   18 1.33333 0.903563 0.161558
Q2G150   17 1.25926 0.903563 0.161558
Q2G081   17 1.25926 0.903563 0.161558
Q2FV45   15 1.11111 0.903563 0.161558
Q2FX02   20 1.48148 0.903563 0.161558
P0A0Q4   19 1.40741 0.903563 0.161558
Q2G0L9   17 1.25926 0.903563 0.161558
Q2FY04   13 0.962963 -1.27278 0.943444
Q2FV48   14 1.03704 0.903563 0.161558
Q2FW64   18 1.33333 0.903563 0.161558
Q2FX63   16 1.18519 0.903563 0.161558
Q2G1T3   12 0.888889 -1.27278 0.943444
Q2G0K9   13 0.962963 -1.27278 0.943444
Q2FZ00   20 1.48148 0.903563 0.161558
Q2FVL9   9 0.666667 -1.27278 0.943444
Q2FW33   17 1.25926 0.903563 0.161558
Q2FWT9   10 0.740741 -1.27278 0.943444
Q2FZF7   10 0.740741 -1.27278 0.943444
Q2FWL1   17 1.25926 0.903563 0.161558
Q2FYS7   11 0.814815 -1.27278 0.943444
Q2FZX3   15 1.11111 0.903563 0.161558
Q2FXR0   13 0.962963 -1.27278 0.943444
Q2G2I9   20 1.48148 0.903563 0.161558
Q2FWN1   11 0.814815 -1.27278 0.943444
Q2G297   16 1.18519 0.903563 0.161558
Q2FVA0   20 1.48148 0.903563 0.161558
Q2FXX0   12 0.888889 -1.27278 0.943444
Q2G2P4   11 0.814815 -1.27278 0.943444
Q2G0P8   18 1.33333 0.903563 0.161558
Q2FVN3   14 1.03704 0.903563 0.161558
Q2FXK7   13 0.962963 -1.27278 0.943444
Q2FZF8   11 0.814815 -1.27278 0.943444
Q2FWR0   12 0.888889 -1.27278 0.943444
Q2FXL2   17 1.25926 0.903563 0.161558
Q2FWA9   21 1.55556 0.903563 0.161558
Q2G282   22 1.62963 0.903563 0.161558
Q9RQQ0   15 1.11111 0.903563 0.161558
Q2FXD7   16 1.18519 0.903563 0.161558
Q2FUY4   12 0.888889 -1.27278 0.943444
Q2G2W4   18 1.33333 0.903563 0.161558
Q2FZF5   15 1.11111 0.903563 0.161558
Q2FY42   15 1.11111 0.903563 0.161558
Q2FUS3   16 1.18519 0.903563 0.161558
Q2G2E7   19 1.40741 0.903563 0.161558
Q2G0S6   11 0.814815 -1.27278 0.943444
Q2G0C2   16 1.18519 0.903563 0.161558
Q2FWF8   15 1.11111 0.903563 0.161558
Q2G000   15 1.11111 0.903563 0.161558
Q2FWX2   15 1.11111 0.903563 0.161558
Q2FZS2   16 1.18519 0.903563 0.161558
Q2FW16   11 0.814815 -1.27278 0.943444
Q2FZI2   18 1.33333 0.903563 0.161558
Q2G1Q5   19 1.40741 0.903563 0.161558
Q2G1A5   16 1.18519 0.903563 0.161558
Q2G0P7   15 1.11111 0.903563 0.161558
Q2FWV3   10 0.740741 -1.27278 0.943444
Q2FW51   12 0.888889 -1.27278 0.943444
Q2FVI4   16 1.18519 0.903563 0.161558
Q2FVN7   15 1.11111 0.903563 0.161558
Q2FWP9   12 0.888889 -1.27278 0.943444
Q2FXT2   19 1.40741 0.903563 0.161558
P0A0F4   21 1.55556 0.903563 0.161558
Q2G126   18 1.33333 0.903563 0.161558
Q2FW82   15 1.11111 0.903563 0.161558
Q2FY44   12 0.888889 -1.27278 0.943444
Q2G0N9   17 1.25926 0.903563 0.161558
Q2G0Z9   8 0.592593 -1.27278 0.943444
Q2FV81   19 1.40741 0.903563 0.161558
Q2FYC4   14 1.03704 0.903563 0.161558
Q2G178   15 1.11111 0.903563 0.161558
Q2G079   14 1.03704 0.903563 0.161558
Q2G2B7   17 1.25926 0.903563 0.161558
Q2FVF5   15 1.11111 0.903563 0.161558
Q2G2W2   17 1.25926 0.903563 0.161558
Q2G1I2   15 1.11111 0.903563 0.161558
Q2G245   12 0.888889 -1.27278 0.943444
Q2G1H7   13 0.928571 -1.27278 0.943444
Q2FWF1   17 1.21429 0.903563 0.161558
Q2FZZ9   19 1.35714 0.903563 0.161558
Q2G1W3   17 1.21429 0.903563 0.161558
Q2G204   17 1.21429 0.903563 0.161558
Q2G1H1   15 1.07143 0.903563 0.161558
Q2FXK3   16 1.14286 0.903563 0.161558
Q2G2H8   14 1 0.903563 0.161558
Q2FZP9   27 1.92857 0.903563 0.161558
Q2FWI2   20 1.42857 0.903563 0.161558
Q2FYZ6   16 1.14286 0.903563 0.161558
Q2FXS1   15 1.07143 0.903563 0.161558
Q2G200   15 1.07143 0.903563 0.161558
Q2G2L5   15 1.07143 0.903563 0.161558
Q2FY73   17 1.21429 0.903563 0.161558
Q2G177   13 0.928571 -1.27278 0.943444
Q2G2F9   17 1.21429 0.903563 0.161558
Q2FV27   12 0.857143 -1.27278 0.943444
Q2FZ56   21 1.5 0.903563 0.161558
Q2FVF3   14 1 0.903563 0.161558
Q2G0B6   13 0.928571 -1.27278 0.943444
Q2G2S5   19 1.35714 0.903563 0.161558
Q2FW68   10 0.714286 -1.27278 0.943444
Q2FWX7   12 0.857143 -1.27278 0.943444
Q2FWB6   15 1.07143 0.903563 0.161558
Q2FXA9   16 1.14286 0.903563 0.161558
Q2FXP3   17 1.21429 0.903563 0.161558
Q2FUX5   22 1.57143 0.903563 0.161558
Q2FZZ4   9 0.642857 -1.27278 0.943444
Q2FX98   20 1.42857 0.903563 0.161558
Q2FV23   13 0.928571 -1.27278 0.943444
Q2FUR1   10 0.714286 -1.27278 0.943444
Q2FY49   17 1.21429 0.903563 0.161558
Q2G017   12 0.857143 -1.27278 0.943444
Q2G2K9   21 1.5 0.903563 0.161558
Q2G2N9   14 1 0.903563 0.161558
Q2G0E9   15 1.07143 0.903563 0.161558
Q2FY19   21 1.5 0.903563 0.161558
Q2G1E3   21 1.5 0.903563 0.161558
Q2FW17   12 0.857143 -1.27278 0.943444
Q2FWK9   12 0.857143 -1.27278 0.943444
Q2G2Q6   14 1 0.903563 0.161558
Q2G2Q5   19 1.35714 0.903563 0.161558
Q2G1U9   21 1.5 0.903563 0.161558
Q2G299   12 0.857143 -1.27278 0.943444
Q2FX75   13 0.928571 -1.27278 0.943444
Q2G058   13 0.928571 -1.27278 0.943444
Q2G0E3   13 0.928571 -1.27278 0.943444
Q2FYK0   19 1.35714 0.903563 0.161558
Q2G2K6   12 0.857143 -1.27278 0.943444
Q2FYN0   9 0.642857 -1.27278 0.943444
Q2FVK7   18 1.28571 0.903563 0.161558
Q2FX15   13 0.928571 -1.27278 0.943444
Q2FVN9   13 0.928571 -1.27278 0.943444
Q2FWX0   20 1.42857 0.903563 0.161558
Q2G143   15 1.07143 0.903563 0.161558
Q2G0C7   13 0.928571 -1.27278 0.943444
Q2G0K6   13 0.928571 -1.27278 0.943444
Q2FZZ1   14 1 0.903563 0.161558
Q2FV13   21 1.5 0.903563 0.161558
Q2G128   17 1.21429 0.903563 0.161558
Q2FXU2   13 0.928571 -1.27278 0.943444
Q2G2R4   13 0.928571 -1.27278 0.943444
Q2FXM1   15 1.07143 0.903563 0.161558
Q8KQR1   10 0.714286 -1.27278 0.943444
Q2G2Q9   13 0.928571 -1.27278 0.943444
Q2FVG9   14 1 0.903563 0.161558
Q2FV56   11 0.785714 -1.27278 0.943444
Q2FWG7   19 1.31034 0.903563 0.161558
Q2G0T1   17 1.17241 0.903563 0.161558
Q2FXB9   18 1.24138 0.903563 0.161558
Q2FZP3   25 1.72414 0.903563 0.161558
Q2FZQ2   16 1.10345 0.903563 0.161558
Q2FXS4   17 1.17241 0.903563 0.161558
Q2FZ21   18 1.24138 0.903563 0.161558
Q2G2X2   13 0.896552 -1.27278 0.943444
Q2FZF6   16 1.10345 0.903563 0.161558
Q2FYA0   14 0.965517 -1.27278 0.943444
Q2G2A9   17 1.17241 0.903563 0.161558
Q2FYB9   19 1.31034 0.903563 0.161558
Q2FYI4   16 1.10345 0.903563 0.161558
Q2FYL4   17 1.17241 0.903563 0.161558
Q2G1T0   18 1.24138 0.903563 0.161558
Q2FXW7   16 1.10345 0.903563 0.161558
Q2FZA1   18 1.24138 0.903563 0.161558
Q2FY76   14 0.965517 -1.27278 0.943444
Q2FZ97   21 1.44828 0.903563 0.161558
Q2G1I4   16 1.10345 0.903563 0.161558
Q2FYQ6   15 1.03448 0.903563 0.161558
Q2FXL6   15 1.03448 0.903563 0.161558
Q2G2G6   11 0.758621 -1.27278 0.943444
Q2FVH1   17 1.17241 0.903563 0.161558
Q2FYA8   20 1.37931 0.903563 0.161558
Q2G2M5   20 1.37931 0.903563 0.161558
Q2FV99   11 0.758621 -1.27278 0.943444
Q2G105   15 1.03448 0.903563 0.161558
Q2FW23   19 1.31034 0.903563 0.161558
Q2G012   9 0.62069 -1.27278 0.943444
Q2G2V5   13 0.896552 -1.27278 0.943444
Q2FW07   20 1.37931 0.903563 0.161558
Q2G0F2   15 1.03448 0.903563 0.161558
Q2FZC9   16 1.10345 0.903563 0.161558
Q2FXE9   16 1.10345 0.903563 0.161558
Q2FV47   17 1.17241 0.903563 0.161558
Q2G2Q8   18 1.24138 0.903563 0.161558
Q2FYE7   20 1.37931 0.903563 0.161558
Q2FUT3   21 1.44828 0.903563 0.161558
Q2G068   20 1.37931 0.903563 0.161558
Q2G2D3   16 1.10345 0.903563 0.161558
Q2FYK4   16 1.10345 0.903563 0.161558
Q2FX36   17 1.17241 0.903563 0.161558
Q2G0A4   14 0.965517 -1.27278 0.943444
Q2G080   16 1.10345 0.903563 0.161558
Q2FUT1   21 1.44828 0.903563 0.161558
Q2FYH3   20 1.37931 0.903563 0.161558
Q2FXA7   14 0.965517 -1.27278 0.943444
Q2G2Y6   11 0.758621 -1.27278 0.943444
Q2FY55   13 0.896552 -1.27278 0.943444
Q2FY61   14 0.965517 -1.27278 0.943444
Q2G0E2   16 1.10345 0.903563 0.161558
Q2FVY1   13 0.896552 -1.27278 0.943444
Q2FUV1   18 1.24138 0.903563 0.161558
Q2FUS9   11 0.758621 -1.27278 0.943444
Q2G1A1   15 1.03448 0.903563 0.161558
P60639   19 1.31034 0.903563 0.161558
Q2FZE9   9 0.62069 -1.27278 0.943444
Q2G1I9   21 1.44828 0.903563 0.161558
Q2FWN0   19 1.31034 0.903563 0.161558
Q2FZE3   20 1.37931 0.903563 0.161558
Q93Q23   13 0.896552 -1.27278 0.943444
Q2FWE9   15 1.03448 0.903563 0.161558
Q2FUS1   22 1.51724 0.903563 0.161558
Q2FVM5   18 1.24138 0.903563 0.161558
Q2G2N7   15 1.03448 0.903563 0.161558
Q2FWG0   18 1.24138 0.903563 0.161558
Q2FXV7   16 1.10345 0.903563 0.161558
Q2FW69   21 1.44828 0.903563 0.161558
P0A0F8   8 0.551724 -1.27278 0.943444
Q2G055   15 1.03448 0.903563 0.161558
Q2FV37   15 1.03448 0.903563 0.161558
Q2G225   19 1.31034 0.903563 0.161558
Q2FXG2   18 1.24138 0.903563 0.161558
Q2FY87   13 0.896552 -1.27278 0.943444
Q2FWR7   17 1.17241 0.903563 0.161558
Q2G1U6   14 0.965517 -1.27278 0.943444
Q2G006   14 0.965517 -1.27278 0.943444
Q2G2I6   17 1.13333 0.903563 0.161558
Q2FWS1   11 0.733333 -1.27278 0.943444
Q2FYF5   18 1.2 0.903563 0.161558
Q2G0F1   23 1.53333 0.903563 0.161558
Q2G0J2   23 1.53333 0.903563 0.161558
Q2FXE3   24 1.6 0.903563 0.161558
Q2FYV8   20 1.33333 0.903563 0.161558
Q2G1X6   18 1.2 0.903563 0.161558
Q2FUP5   26 1.73333 0.903563 0.161558
Q2G1A4   20 1.33333 0.903563 0.161558
Q2G0H9   23 1.53333 0.903563 0.161558
Q2G0M0   22 1.46667 0.903563 0.161558
Q2FYK6   12 0.8 -1.27278 0.943444
Q2G023   19 1.26667 0.903563 0.161558
Q2G0G2   14 0.933333 -1.27278 0.943444
Q2FXC0   15 1 0.903563 0.161558
Q2FXF1   19 1.26667 0.903563 0.161558
Q2FW00   19 1.26667 0.903563 0.161558
Q2G1E7   21 1.4 0.903563 0.161558
Q2FWE7   18 1.2 0.903563 0.161558
Q2FY32   19 1.26667 0.903563 0.161558
Q2FUU0   19 1.26667 0.903563 0.161558
Q2FVU5   20 1.33333 0.903563 0.161558
Q2G062   28 1.86667 0.903563 0.161558
Q2FV26   22 1.46667 0.903563 0.161558
Q2FW97   18 1.2 0.903563 0.161558
Q2FZY8   19 1.26667 0.903563 0.161558
Q2G277   16 1.06667 0.903563 0.161558
Q2G0V1   16 1.06667 0.903563 0.161558
Q2FWJ3   21 1.4 0.903563 0.161558
Q2G2J2   16 1.06667 0.903563 0.161558
Q2FVB0   16 1.06667 0.903563 0.161558
Q2G278   18 1.2 0.903563 0.161558
Q2G107   16 1.06667 0.903563 0.161558
P0A0M9   17 1.13333 0.903563 0.161558
Q2G067   13 0.866667 -1.27278 0.943444
Q2FV55   19 1.26667 0.903563 0.161558
Q2G1L3   17 1.13333 0.903563 0.161558
Q2G2R0   14 0.933333 -1.27278 0.943444
Q2G2T3   19 1.26667 0.903563 0.161558
Q2FWA8   15 1 0.903563 0.161558
Q2G056   23 1.53333 0.903563 0.161558
Q2FWR1   25 1.66667 0.903563 0.161558
Q2FXP9   20 1.33333 0.903563 0.161558
Q2FZI4   17 1.13333 0.903563 0.161558
Q2G2L7   17 1.13333 0.903563 0.161558
Q2FVG1   21 1.4 0.903563 0.161558
Q2G1I7   23 1.53333 0.903563 0.161558
Q2FVB6   18 1.2 0.903563 0.161558
Q2G001   18 1.2 0.903563 0.161558
Q2FUX3   14 0.933333 -1.27278 0.943444
Q2G1Q9   17 1.13333 0.903563 0.161558
Q2G2S9   27 1.8 0.903563 0.161558
Q2FXZ8   23 1.53333 0.903563 0.161558
Q2FZI7   18 1.2 0.903563 0.161558
Q2FUS6   16 1.06667 0.903563 0.161558
Q2FUZ6   15 1 0.903563 0.161558
Q2FYQ9   14 0.933333 -1.27278 0.943444
Q2FYS8   15 1 0.903563 0.161558
Q2FYS6   21 1.4 0.903563 0.161558
Q2FZG6   17 1.13333 0.903563 0.161558
Q2G1L9   20 1.33333 0.903563 0.161558
Q2FXT3   23 1.53333 0.903563 0.161558
Q2FZN9   18 1.2 0.903563 0.161558
Q2FW20   17 1.13333 0.903563 0.161558
Q2G0H3   20 1.33333 0.903563 0.161558
Q2FV98   17 1.13333 0.903563 0.161558
Q2FXR7   19 1.26667 0.903563 0.161558
Q2G1T4   20 1.33333 0.903563 0.161558
Q2FW38   13 0.866667 -1.27278 0.943444
Q2G2P6   24 1.6 0.903563 0.161558
Q2FVL7   27 1.8 0.903563 0.161558
Q2FVY2   19 1.26667 0.903563 0.161558
Q2FYZ0   16 1.06667 0.903563 0.161558
Q2FYW2   22 1.46667 0.903563 0.161558
P60643   16 1.06667 0.903563 0.161558
Q2G265   16 1.06667 0.903563 0.161558
Q2FV42   18 1.2 0.903563 0.161558
Q2FXN0   21 1.4 0.903563 0.161558
Q2G2D9   19 1.26667 0.903563 0.161558
Q2FV75   16 1.06667 0.903563 0.161558
Q2FYE0   20 1.33333 0.903563 0.161558
Q2FX03   22 1.46667 0.903563 0.161558
Q2FX89   13 0.866667 -1.27278 0.943444
Q2FX43   13 0.866667 -1.27278 0.943444
Q2FV69   18 1.16129 0.903563 0.161558
P72360   16 1.03226 0.903563 0.161558
Q2FVQ1   18 1.16129 0.903563 0.161558
Q2FYG7   23 1.48387 0.903563 0.161558
Q2G1J8   16 1.03226 0.903563 0.161558
Q2FW77   21 1.35484 0.903563 0.161558
Q2FWI4   22 1.41935 0.903563 0.161558
Q2FX62   17 1.09677 0.903563 0.161558
Q2G0U6   19 1.22581 0.903563 0.161558
Q2G0P2   17 1.09677 0.903563 0.161558
Q2G0B8   18 1.16129 0.903563 0.161558
Q2FVL3   18 1.16129 0.903563 0.161558
Q2G1K8   18 1.16129 0.903563 0.161558
Q2G2R9   22 1.41935 0.903563 0.161558
Q2G2I3   17 1.09677 0.903563 0.161558
Q2FY56   21 1.35484 0.903563 0.161558
Q2G0B1   19 1.22581 0.903563 0.161558
Q2G1T1   18 1.16129 0.903563 0.161558
Q2FVX5   20 1.29032 0.903563 0.161558
Q2G0H8   21 1.35484 0.903563 0.161558
Q2FVT3   14 0.903226 -1.27278 0.943444
Q2FWF6   18 1.16129 0.903563 0.161558
Q2FWZ6   18 1.16129 0.903563 0.161558
Q2FZ77   15 0.967742 -1.27278 0.943444
Q2G0H0   20 1.29032 0.903563 0.161558
Q2G2G7   21 1.35484 0.903563 0.161558
Q2G117   24 1.54839 0.903563 0.161558
Q2FXG9   16 1.03226 0.903563 0.161558
Q2FWE4   17 1.09677 0.903563 0.161558
Q2FUS0   23 1.48387 0.903563 0.161558
Q2FWR3   18 1.16129 0.903563 0.161558
Q2FYA9   12 0.774194 -1.27278 0.943444
Q2G0Y5   20 1.29032 0.903563 0.161558
Q2FZZ8   22 1.41935 0.903563 0.161558
Q2G1Z6   23 1.48387 0.903563 0.161558
Q2FX53   26 1.67742 0.903563 0.161558
Q2FZC4   13 0.83871 -1.27278 0.943444
Q2FUS5   17 1.09677 0.903563 0.161558
Q2G1R0   20 1.29032 0.903563 0.161558
Q2G0D5   19 1.22581 0.903563 0.161558
Q2FY18   17 1.09677 0.903563 0.161558
Q2FYH8   18 1.16129 0.903563 0.161558
Q2G1F2   16 1.03226 0.903563 0.161558
Q2G0Q5   16 1.03226 0.903563 0.161558
Q2FVR2   17 1.09677 0.903563 0.161558
Q2FZE7   10 0.645161 -1.27278 0.943444
Q2G0I0   22 1.41935 0.903563 0.161558
Q2G0R1   14 0.903226 -1.27278 0.943444
Q2G0L7   16 1.03226 0.903563 0.161558
Q2FWI1   27 1.74194 0.903563 0.161558
Q2G0F7   18 1.16129 0.903563 0.161558
Q2FXY3   19 1.22581 0.903563 0.161558
P0A084   20 1.29032 0.903563 0.161558
Q2G0G5   16 1.03226 0.903563 0.161558
Q2FZE5   20 1.29032 0.903563 0.161558
Q2G0A2   18 1.16129 0.903563 0.161558
Q2FVE8   18 1.16129 0.903563 0.161558
Q2G2M8   20 1.29032 0.903563 0.161558
Q2FYH7   19 1.22581 0.903563 0.161558
Q2FVR8   21 1.35484 0.903563 0.161558
Q2FZU9   17 1.09677 0.903563 0.161558
Q2FYX7   21 1.35484 0.903563 0.161558
Q2G280   23 1.48387 0.903563 0.161558
Q2FVG5   24 1.54839 0.903563 0.161558
Q2FWX1   26 1.67742 0.903563 0.161558
Q2FVB3   18 1.16129 0.903563 0.161558
Q2G2A1   19 1.22581 0.903563 0.161558
Q2G1W7   14 0.903226 -1.27278 0.943444
Q2FW36   17 1.09677 0.903563 0.161558
P31337   23 1.48387 0.903563 0.161558
Q2FXB8   22 1.41935 0.903563 0.161558
Q2G2F3   24 1.54839 0.903563 0.161558
Q2FYM7   10 0.645161 -1.27278 0.943444
Q2FYB2   18 1.16129 0.903563 0.161558
Q2G2E2   23 1.4375 0.903563 0.161558
Q2G2G9   21 1.3125 0.903563 0.161558
Q2FVC5   17 1.0625 0.903563 0.161558
Q2G0T3   20 1.25 0.903563 0.161558
Q2G074   22 1.375 0.903563 0.161558
Q2G016   19 1.1875 0.903563 0.161558
Q2G0G4   19 1.1875 0.903563 0.161558
Q2G2K1   13 0.8125 -1.27278 0.943444
Q2FXE1   21 1.3125 0.903563 0.161558
Q2FWD2   16 1 0.903563 0.161558
Q2G1Q0   16 1 0.903563 0.161558
Q2G073   20 1.25 0.903563 0.161558
Q2G1T7   33 2.0625 3.07991 0.0107511
Q2FVI3   22 1.375 0.903563 0.161558
Q2FZ93   23 1.4375 0.903563 0.161558
Q2FVQ7   19 1.1875 0.903563 0.161558
Q2G2B9   23 1.4375 0.903563 0.161558
Q2FZN5   19 1.1875 0.903563 0.161558
Q2FY72   16 1 0.903563 0.161558
Q2G0A0   16 1 0.903563 0.161558
Q2FZQ8   18 1.125 0.903563 0.161558
Q2FXP1   23 1.4375 0.903563 0.161558
P0A0B7   18 1.125 0.903563 0.161558
Q2FYW0   22 1.375 0.903563 0.161558
Q2G230   19 1.1875 0.903563 0.161558
Q2G0H5   33 2.0625 3.07991 0.0107511
Q2G0B7   17 1.0625 0.903563 0.161558
Q2G131   15 0.9375 -1.27278 0.943444
Q2G0Y4   19 1.1875 0.903563 0.161558
Q2G2L0   27 1.6875 0.903563 0.161558
Q2G101   22 1.375 0.903563 0.161558
Q2G036   24 1.5 0.903563 0.161558
Q2FXN3   18 1.125 0.903563 0.161558
Q2FWY2   16 1 0.903563 0.161558
Q2FXK6   25 1.5625 0.903563 0.161558
Q2G2Y3   15 0.9375 -1.27278 0.943444
Q2G1P8   17 1.0625 0.903563 0.161558
Q2G0N7   16 1 0.903563 0.161558
Q2FW43   22 1.375 0.903563 0.161558
Q2G2N4   29 1.8125 0.903563 0.161558
Q2FW59   21 1.3125 0.903563 0.161558
Q2G1V0   17 1.0625 0.903563 0.161558
Q2G010   20 1.25 0.903563 0.161558
Q2FWJ4   18 1.125 0.903563 0.161558
Q2FUR3   17 1.0625 0.903563 0.161558
Q2FXE4   30 1.875 0.903563 0.161558
Q2FY36   15 0.9375 -1.27278 0.943444
Q2G1Q7   18 1.125 0.903563 0.161558
Q2FX09   22 1.375 0.903563 0.161558
Q2G0Z1   26 1.625 0.903563 0.161558
Q2FWJ1   24 1.5 0.903563 0.161558
Q2FUT4   21 1.3125 0.903563 0.161558
Q2FYI1   19 1.1875 0.903563 0.161558
Q2FXQ8   16 1 0.903563 0.161558
Q2FUZ0   24 1.5 0.903563 0.161558
P0A086   23 1.4375 0.903563 0.161558
Q2FZM0   18 1.125 0.903563 0.161558
Q2FXL3   15 0.9375 -1.27278 0.943444
Q2G2K7   17 1.0625 0.903563 0.161558
Q2FVL1   18 1.125 0.903563 0.161558
Q2FW21   16 1 0.903563 0.161558
Q2G201   19 1.1875 0.903563 0.161558
Q2FVV6   19 1.1875 0.903563 0.161558
Q2FV03   16 1 0.903563 0.161558
Q2G2T2   17 1.0625 0.903563 0.161558
Q2FZ44   12 0.75 -1.27278 0.943444
Q2G1N7   34 2.125 3.07991 0.0107511
Q2G172   15 0.9375 -1.27278 0.943444
Q2G208   21 1.3125 0.903563 0.161558
Q2FZR7   17 1.0625 0.903563 0.161558
Q2G2K2   13 0.8125 -1.27278 0.943444
Q2FVA4   19 1.1875 0.903563 0.161558
Q2G0F5   20 1.25 0.903563 0.161558
Q2G0X0   16 1 0.903563 0.161558
Q2FXU0   12 0.75 -1.27278 0.943444
Q2FXX9   17 1.0625 0.903563 0.161558
Q2G2K8   13 0.8125 -1.27278 0.943444
Q2G0X1   15 0.909091 -1.27278 0.943444
Q2FXI8   14 0.848485 -1.27278 0.943444
Q2G0L1   23 1.39394 0.903563 0.161558
Q2FX07   14 0.848485 -1.27278 0.943444
Q2G139   12 0.727273 -1.27278 0.943444
Q2FUV5   21 1.27273 0.903563 0.161558
Q2FVD0   14 0.848485 -1.27278 0.943444
Q2FX10   21 1.27273 0.903563 0.161558
Q2G1W5   22 1.33333 0.903563 0.161558
Q2G1Y7   20 1.21212 0.903563 0.161558
Q2G190   20 1.21212 0.903563 0.161558
Q2FV59   21 1.27273 0.903563 0.161558
Q2FZS3   12 0.727273 -1.27278 0.943444
Q2FX90   15 0.909091 -1.27278 0.943444
Q2FW85   17 1.0303 0.903563 0.161558
Q2FZ65   29 1.75758 0.903563 0.161558
Q2FXJ7   16 0.969697 -1.27278 0.943444
Q2FVW2   22 1.33333 0.903563 0.161558
Q2G0H4   30 1.81818 0.903563 0.161558
Q2FVV4   20 1.21212 0.903563 0.161558
Q2FUR9   16 0.969697 -1.27278 0.943444
Q2FW06   14 0.848485 -1.27278 0.943444
Q2FY84   21 1.27273 0.903563 0.161558
Q2G132   19 1.15152 0.903563 0.161558
Q2G0C9   15 0.909091 -1.27278 0.943444
Q2G2N1   19 1.15152 0.903563 0.161558
Q2FVF2   17 1.0303 0.903563 0.161558
Q2FZ30   24 1.45455 0.903563 0.161558
Q2FXX8   19 1.15152 0.903563 0.161558
Q2FZX6   22 1.33333 0.903563 0.161558
Q2G1Z2   23 1.39394 0.903563 0.161558
Q2G0G7   27 1.63636 0.903563 0.161558
Q2FV53   22 1.33333 0.903563 0.161558
Q2FV28   22 1.33333 0.903563 0.161558
Q2G097   19 1.15152 0.903563 0.161558
Q2FZC5   16 0.969697 -1.27278 0.943444
Q2FY77   26 1.57576 0.903563 0.161558
Q2FVA9   22 1.33333 0.903563 0.161558
Q2G2W5   13 0.787879 -1.27278 0.943444
Q2FX97   25 1.51515 0.903563 0.161558
Q2G1F3   17 1.0303 0.903563 0.161558
Q2FYU1   16 0.969697 -1.27278 0.943444
Q2FUP6   31 1.87879 0.903563 0.161558
Q2G2U7   21 1.27273 0.903563 0.161558
Q2FY09   28 1.69697 0.903563 0.161558
Q2G1J6   26 1.57576 0.903563 0.161558
Q2G059   19 1.15152 0.903563 0.161558
Q2FVK5   12 0.727273 -1.27278 0.943444
Q2G0H7   22 1.33333 0.903563 0.161558
Q2FWN2   21 1.27273 0.903563 0.161558
Q2FYV7   20 1.21212 0.903563 0.161558
Q2G236   20 1.21212 0.903563 0.161558
Q2FZR6   18 1.09091 0.903563 0.161558
Q2G1P9   17 1.0303 0.903563 0.161558
Q2G0R9   21 1.27273 0.903563 0.161558
Q2FUZ9   19 1.15152 0.903563 0.161558
Q2FVP2   24 1.45455 0.903563 0.161558
Q2FXC8   15 0.909091 -1.27278 0.943444
Q2FVC4   18 1.09091 0.903563 0.161558
Q2FZ29   17 1.0303 0.903563 0.161558
Q2FYR8   18 1.05882 0.903563 0.161558
Q2FY23   19 1.11765 0.903563 0.161558
Q2G0D4   25 1.47059 0.903563 0.161558
Q2FZ38   20 1.17647 0.903563 0.161558
Q2FXH1   18 1.05882 0.903563 0.161558
Q2FXZ9   23 1.35294 0.903563 0.161558
Q2G1V3   20 1.17647 0.903563 0.161558
Q2FVZ0   22 1.29412 0.903563 0.161558
Q2FV95   18 1.05882 0.903563 0.161558
Q2G196   23 1.35294 0.903563 0.161558
Q2FZ61   17 1 0.903563 0.161558
Q2FW27   23 1.35294 0.903563 0.161558
Q2FWH2   27 1.58824 0.903563 0.161558
Q2FZQ9   19 1.11765 0.903563 0.161558
Q2FWQ9   24 1.41176 0.903563 0.161558
Q2G1N5   20 1.17647 0.903563 0.161558
Q2FZP8   17 1 0.903563 0.161558
Q2FXC2   17 1 0.903563 0.161558
Q2G0X9   16 0.941176 -1.27278 0.943444
Q2FX08   13 0.764706 -1.27278 0.943444
Q2FUV2   26 1.52941 0.903563 0.161558
Q2FZT8   17 1 0.903563 0.161558
Q2G2N2   16 0.941176 -1.27278 0.943444
Q2G0M1   24 1.41176 0.903563 0.161558
Q2FVX8   18 1.05882 0.903563 0.161558
Q2G220   21 1.23529 0.903563 0.161558
Q2FW37   19 1.11765 0.903563 0.161558
Q2G203   31 1.82353 0.903563 0.161558
Q2FY89   25 1.47059 0.903563 0.161558
Q2G1K7   24 1.41176 0.903563 0.161558
Q2G013   17 1 0.903563 0.161558
Q2FV91   17 1 0.903563 0.161558
Q2FW92   27 1.58824 0.903563 0.161558
Q2G1U5   25 1.47059 0.903563 0.161558
Q2G2A6   18 1.05882 0.903563 0.161558
Q2G0G9   27 1.58824 0.903563 0.161558
P0A088   14 0.823529 -1.27278 0.943444
Q2G0B4   19 1.11765 0.903563 0.161558
Q2G0X7   17 1 0.903563 0.161558
Q2G0S0   15 0.882353 -1.27278 0.943444
Q2FW12   24 1.41176 0.903563 0.161558
Q2G0J7   23 1.35294 0.903563 0.161558
Q2FW76   20 1.17647 0.903563 0.161558
Q2G1Z7   19 1.11765 0.903563 0.161558
Q2G2S1   26 1.52941 0.903563 0.161558
Q2G1B1   24 1.41176 0.903563 0.161558
Q2FVP3   19 1.11765 0.903563 0.161558
Q2G1V1   21 1.23529 0.903563 0.161558
Q2G1H8   24 1.41176 0.903563 0.161558
Q2G149   24 1.41176 0.903563 0.161558
Q2FXC7   15 0.882353 -1.27278 0.943444
Q2G019   18 1.05882 0.903563 0.161558
Q2FWL6   19 1.11765 0.903563 0.161558
Q2G199   22 1.29412 0.903563 0.161558
Q2FY41   13 0.764706 -1.27278 0.943444
Q2FX33   28 1.64706 0.903563 0.161558
Q2G181   24 1.41176 0.903563 0.161558
Q2FVT1   21 1.23529 0.903563 0.161558
Q2G0Z5   24 1.41176 0.903563 0.161558
Q2FZC7   28 1.64706 0.903563 0.161558
Q2G1U0   25 1.47059 0.903563 0.161558
Q2FW18   18 1.05882 0.903563 0.161558
Q2G0H1   21 1.23529 0.903563 0.161558
Q2FX22   22 1.29412 0.903563 0.161558
Q2G157   21 1.23529 0.903563 0.161558
Q2G2J5   27 1.58824 0.903563 0.161558
Q2FZH9   17 1 0.903563 0.161558
Q2FZA6   20 1.17647 0.903563 0.161558
Q2G1N6   15 0.882353 -1.27278 0.943444
Q2FVR4   21 1.23529 0.903563 0.161558
Q2FY13   20 1.17647 0.903563 0.161558
Q2G025   20 1.17647 0.903563 0.161558
Q2FV36   21 1.23529 0.903563 0.161558
Q2G0W9   23 1.35294 0.903563 0.161558
Q2G0L0   22 1.29412 0.903563 0.161558
Q2FUR2   23 1.35294 0.903563 0.161558
Q2FVJ9   20 1.17647 0.903563 0.161558
Q2G1S8   17 0.971429 -1.27278 0.943444
Q2FVJ5   25 1.42857 0.903563 0.161558
Q2FZ39   22 1.25714 0.903563 0.161558
Q2FWP6   27 1.54286 0.903563 0.161558
Q2FVB4   24 1.37143 0.903563 0.161558
Q2G0V7   18 1.02857 0.903563 0.161558
Q2FUV4   19 1.08571 0.903563 0.161558
Q2FYG5   20 1.14286 0.903563 0.161558
Q2FW71   15 0.857143 -1.27278 0.943444
Q2FZB1   17 0.971429 -1.27278 0.943444
Q2G0Y9   18 1.02857 0.903563 0.161558
Q2G0X4   16 0.914286 -1.27278 0.943444
Q2FZL2   17 0.971429 -1.27278 0.943444
Q2FVS1   16 0.914286 -1.27278 0.943444
Q2G099   19 1.08571 0.903563 0.161558
Q2FZN0   17 0.971429 -1.27278 0.943444
Q2FZ50   32 1.82857 0.903563 0.161558
Q2G0X8   15 0.857143 -1.27278 0.943444
Q2G167   24 1.37143 0.903563 0.161558
Q2G086   19 1.08571 0.903563 0.161558
Q2G0D0   22 1.25714 0.903563 0.161558
Q2FWG3   20 1.14286 0.903563 0.161558
Q2G228   19 1.08571 0.903563 0.161558
Q2FWW8   24 1.37143 0.903563 0.161558
Q2FYL0   15 0.857143 -1.27278 0.943444
Q2FXX2   22 1.25714 0.903563 0.161558
Q2G0C4   18 1.02857 0.903563 0.161558
Q2FZA2   22 1.25714 0.903563 0.161558
Q2FWL0   22 1.25714 0.903563 0.161558
Q2FUY9   25 1.42857 0.903563 0.161558
Q2G0T8   27 1.54286 0.903563 0.161558
Q2FWK0   18 1.02857 0.903563 0.161558
Q2G0D9   28 1.6 0.903563 0.161558
Q2FZF3   17 0.971429 -1.27278 0.943444
Q2FZ17   23 1.31429 0.903563 0.161558
Q2G0T6   17 0.971429 -1.27278 0.943444
Q2G140   20 1.14286 0.903563 0.161558
Q2G2F2   18 1.02857 0.903563 0.161558
Q2FXG0   19 1.08571 0.903563 0.161558
Q2FWR4   26 1.48571 0.903563 0.161558
Q2G195   28 1.6 0.903563 0.161558
Q2FVY4   20 1.14286 0.903563 0.161558
Q2G1I6   25 1.42857 0.903563 0.161558
Q2FVD5   16 0.914286 -1.27278 0.943444
Q2FZM1   24 1.37143 0.903563 0.161558
Q2FVG0   23 1.31429 0.903563 0.161558
Q2FZM7   18 1.02857 0.903563 0.161558
Q2FZB2   16 0.914286 -1.27278 0.943444
Q2G287   24 1.37143 0.903563 0.161558
Q2FWG4   16 0.914286 -1.27278 0.943444
Q2G2B3   17 0.971429 -1.27278 0.943444
Q2FY48   24 1.37143 0.903563 0.161558
Q9ZNI1   22 1.25714 0.903563 0.161558
Q2FV94   27 1.54286 0.903563 0.161558
Q2G2X5   20 1.14286 0.903563 0.161558
Q2FVX6   21 1.2 0.903563 0.161558
Q2G060   26 1.48571 0.903563 0.161558
Q2FVG2   27 1.54286 0.903563 0.161558
Q2G1Q1   18 1.02857 0.903563 0.161558
Q2G1F1   16 0.914286 -1.27278 0.943444
Q2FXC5   14 0.8 -1.27278 0.943444
Q2G2B0   15 0.857143 -1.27278 0.943444
Q2FXR6   18 1.02857 0.903563 0.161558
Q2FXE0   31 1.77143 0.903563 0.161558
Q2FUY3   21 1.2 0.903563 0.161558
Q2G1S6   17 0.971429 -1.27278 0.943444
Q2FVE9   16 0.914286 -1.27278 0.943444
Q2FVU7   19 1.08571 0.903563 0.161558
Q2FVM7   22 1.25714 0.903563 0.161558
Q2FVU6   19 1.08571 0.903563 0.161558
Q2FVA1   23 1.31429 0.903563 0.161558
Q2FWB8   19 1.08571 0.903563 0.161558
Q2FYR5   17 0.971429 -1.27278 0.943444
Q2G261   21 1.2 0.903563 0.161558
Q2G264   27 1.54286 0.903563 0.161558
Q2G0U4   26 1.48571 0.903563 0.161558
Q2G226   17 0.971429 -1.27278 0.943444
Q2FZT7   16 0.914286 -1.27278 0.943444
Q2FXJ4   27 1.54286 0.903563 0.161558
Q2G047   18 1.02857 0.903563 0.161558
Q2FWD9   15 0.857143 -1.27278 0.943444
Q2FZH2   27 1.54286 0.903563 0.161558
Q2G044   20 1.14286 0.903563 0.161558
Q2FVZ8   21 1.2 0.903563 0.161558
Q2G1C5   15 0.857143 -1.27278 0.943444
Q2G1Z1   24 1.37143 0.903563 0.161558
Q2G135   15 0.857143 -1.27278 0.943444
Q2FVE5   19 1.08571 0.903563 0.161558
Q2FZ70   21 1.2 0.903563 0.161558
Q2G2A0   21 1.2 0.903563 0.161558
Q2G224   18 1 0.903563 0.161558
P0A0K3   18 1 0.903563 0.161558
Q2G1A8   25 1.38889 0.903563 0.161558
Q2G1P5   18 1 0.903563 0.161558
Q2FV93   25 1.38889 0.903563 0.161558
Q2FXC4   17 0.944444 -1.27278 0.943444
Q2FY74   29 1.61111 0.903563 0.161558
Q2G1M1   17 0.944444 -1.27278 0.943444
Q9EZ11   16 0.888889 -1.27278 0.943444
Q2FZB3   16 0.888889 -1.27278 0.943444
Q2G1V2   23 1.27778 0.903563 0.161558
Q2FVM8   20 1.11111 0.903563 0.161558
Q2FVR1   21 1.16667 0.903563 0.161558
Q2FXC3   17 0.944444 -1.27278 0.943444
Q2FUV6   21 1.16667 0.903563 0.161558
Q2G1D7   26 1.44444 0.903563 0.161558
Q2FXR2   21 1.16667 0.903563 0.161558
Q2FW83   21 1.16667 0.903563 0.161558
Q2G2X7   15 0.833333 -1.27278 0.943444
Q2FVM4   13 0.722222 -1.27278 0.943444
P0A0J3   21 1.16667 0.903563 0.161558
Q2G2L8   25 1.38889 0.903563 0.161558
Q2FZ27   31 1.72222 0.903563 0.161558
Q2FZ53   20 1.11111 0.903563 0.161558
Q2G154   22 1.22222 0.903563 0.161558
Q2FZS4   18 1 0.903563 0.161558
Q2FYQ5   19 1.05556 0.903563 0.161558
Q2FZL6   21 1.16667 0.903563 0.161558
Q2FWB9   18 1 0.903563 0.161558
Q2FUQ4   32 1.77778 0.903563 0.161558
Q2G293   23 1.27778 0.903563 0.161558
Q2FZS5   21 1.16667 0.903563 0.161558
Q2FYP9   20 1.11111 0.903563 0.161558
Q2G0K7   22 1.22222 0.903563 0.161558
Q2FVV2   21 1.16667 0.903563 0.161558
Q2FVN0   23 1.27778 0.903563 0.161558
Q2FX00   21 1.16667 0.903563 0.161558
Q2G1I0   22 1.22222 0.903563 0.161558
Q2FXI2   21 1.16667 0.903563 0.161558
Q2G2X1   18 1 0.903563 0.161558
Q2FYG6   26 1.44444 0.903563 0.161558
Q2FXH0   24 1.33333 0.903563 0.161558
Q2FXU7   25 1.38889 0.903563 0.161558
Q2G170   26 1.44444 0.903563 0.161558
Q2FVQ9   24 1.33333 0.903563 0.161558
Q2FWV2   17 0.944444 -1.27278 0.943444
Q2FVI5   19 1.05556 0.903563 0.161558
Q2FUW0   20 1.11111 0.903563 0.161558
Q2FXB7   28 1.55556 0.903563 0.161558
Q2G0J8   26 1.44444 0.903563 0.161558
Q2FXB5   18 1 0.903563 0.161558
Q2FYE9   14 0.777778 -1.27278 0.943444
Q2FVE2   19 1.05556 0.903563 0.161558
Q2G2V6   21 1.16667 0.903563 0.161558
O08387   22 1.22222 0.903563 0.161558
Q2FZ14   20 1.11111 0.903563 0.161558
Q2FXW3   18 1 0.903563 0.161558
Q2FYQ8   23 1.27778 0.903563 0.161558
Q2G2D6   18 1 0.903563 0.161558
Q2G2T7   24 1.33333 0.903563 0.161558
Q2FYP8   24 1.33333 0.903563 0.161558
Q2FZ25   24 1.33333 0.903563 0.161558
Q2FY65   24 1.33333 0.903563 0.161558
Q2G2T1   26 1.44444 0.903563 0.161558
Q2G1N0   16 0.888889 -1.27278 0.943444
Q2G110   18 1 0.903563 0.161558
Q2G1E1   24 1.33333 0.903563 0.161558
Q2G2F1   33 1.83333 0.903563 0.161558
Q2FXE8   24 1.33333 0.903563 0.161558
Q2FZ06   17 0.944444 -1.27278 0.943444
Q2FVH2   19 1.05556 0.903563 0.161558
Q2FYV6   24 1.33333 0.903563 0.161558
Q2FZJ3   26 1.40541 0.903563 0.161558
Q2G095   20 1.08108 0.903563 0.161558
Q2G2Y0   16 0.864865 -1.27278 0.943444
Q2G2W3   24 1.2973 0.903563 0.161558
Q2FY07   26 1.40541 0.903563 0.161558
Q2FXW8   22 1.18919 0.903563 0.161558
Q2FUR6   25 1.35135 0.903563 0.161558
Q2FVW6   21 1.13514 0.903563 0.161558
Q2G1X0   10 0.540541 -1.27278 0.943444
Q2G1F6   17 0.918919 -1.27278 0.943444
Q2FVK8   22 1.18919 0.903563 0.161558
Q2G158   22 1.18919 0.903563 0.161558
Q2G118   30 1.62162 0.903563 0.161558
Q2G077   17 0.918919 -1.27278 0.943444
Q2G0E0   23 1.24324 0.903563 0.161558
Q2G263   20 1.08108 0.903563 0.161558
Q2FUU1   29 1.56757 0.903563 0.161558
Q2G1X7   20 1.08108 0.903563 0.161558
Q2G1C0   23 1.24324 0.903563 0.161558
Q2FVB9   19 1.02703 0.903563 0.161558
Q2G273   18 0.972973 -1.27278 0.943444
Q53726   22 1.18919 0.903563 0.161558
Q2G2W9   27 1.45946 0.903563 0.161558
Q2FZ22   27 1.45946 0.903563 0.161558
Q2G2U1   26 1.40541 0.903563 0.161558
Q2FXW6   21 1.13514 0.903563 0.161558
Q2G0P9   18 0.972973 -1.27278 0.943444
Q2FYE3   25 1.35135 0.903563 0.161558
Q2FXU3   21 1.13514 0.903563 0.161558
Q2G052   27 1.45946 0.903563 0.161558
Q2FZM6   24 1.2973 0.903563 0.161558
Q2FX25   36 1.94595 0.903563 0.161558
Q2FX05   23 1.24324 0.903563 0.161558
Q2G1P2   18 0.972973 -1.27278 0.943444
Q2G2C4   21 1.13514 0.903563 0.161558
Q2G165   23 1.24324 0.903563 0.161558
Q2FXK8   15 0.810811 -1.27278 0.943444
Q2FWP1   18 0.972973 -1.27278 0.943444
Q2FVU1   22 1.18919 0.903563 0.161558
Q2FZ78   22 1.18919 0.903563 0.161558
Q2G0P0   29 1.56757 0.903563 0.161558
Q2FXX3   17 0.918919 -1.27278 0.943444
Q2FVX2   23 1.24324 0.903563 0.161558
Q2G0Q7   22 1.18919 0.903563 0.161558
Q2FXS6   13 0.702703 -1.27278 0.943444
Q2FUZ1   23 1.24324 0.903563 0.161558
Q2FZ87   20 1.08108 0.903563 0.161558
Q2FXF4   29 1.56757 0.903563 0.161558
Q2G1G4   19 1.02703 0.903563 0.161558
Q2FWE6   21 1.13514 0.903563 0.161558
Q2G2U2   17 0.918919 -1.27278 0.943444
Q2FY17   23 1.24324 0.903563 0.161558
Q2FVU3   26 1.40541 0.903563 0.161558
Q2FVK1   10 0.540541 -1.27278 0.943444
Q2G0K5   26 1.40541 0.903563 0.161558
Q2G2X8   15 0.810811 -1.27278 0.943444
Q2FYZ7   21 1.13514 0.903563 0.161558
Q2FWG1   25 1.35135 0.903563 0.161558
Q2G1Q6   22 1.18919 0.903563 0.161558
Q2G2X9   19 1.02703 0.903563 0.161558
Q2FWN9   12 0.648649 -1.27278 0.943444
Q2FYZ2   24 1.2973 0.903563 0.161558
Q2FZJ1   21 1.13514 0.903563 0.161558
Q2G002   20 1.08108 0.903563 0.161558
Q2FVL4   27 1.45946 0.903563 0.161558
Q2G2M7   19 1.02703 0.903563 0.161558
Q2FWH6   22 1.18919 0.903563 0.161558
Q2FXQ3   26 1.40541 0.903563 0.161558
Q2G129   18 0.972973 -1.27278 0.943444
Q7BHL7   27 1.45946 0.903563 0.161558
Q2FZ71   24 1.2973 0.903563 0.161558
Q2FZ88   20 1.05263 0.903563 0.161558
Q2FV22   27 1.42105 0.903563 0.161558
Q2FYM3   18 0.947368 -1.27278 0.943444
Q2FY06   28 1.47368 0.903563 0.161558
Q2FXB0   11 0.578947 -1.27278 0.943444
Q2FX87   26 1.36842 0.903563 0.161558
Q2FZ33   25 1.31579 0.903563 0.161558
Q2G0J1   28 1.47368 0.903563 0.161558
Q2FUT7   25 1.31579 0.903563 0.161558
Q2FZH1   29 1.52632 0.903563 0.161558
Q2FVX3   25 1.31579 0.903563 0.161558
Q2FWC6   22 1.15789 0.903563 0.161558
Q2FXN6   23 1.21053 0.903563 0.161558
Q2FY79   23 1.21053 0.903563 0.161558
Q2FZ23   34 1.78947 0.903563 0.161558
Q2FVF1   27 1.42105 0.903563 0.161558
Q2FWM5   26 1.36842 0.903563 0.161558
Q2G061   30 1.57895 0.903563 0.161558
Q2FWL7   22 1.15789 0.903563 0.161558
Q2FVK3   12 0.631579 -1.27278 0.943444
Q2FX19   23 1.21053 0.903563 0.161558
Q2G2U6   23 1.21053 0.903563 0.161558
Q2G1S5   16 0.842105 -1.27278 0.943444
Q2FVS9   21 1.10526 0.903563 0.161558
Q2G1M7   26 1.36842 0.903563 0.161558
Q2FW50   20 1.05263 0.903563 0.161558
Q2G2L1   27 1.42105 0.903563 0.161558
Q2FWB1   25 1.31579 0.903563 0.161558
Q2FXA8   22 1.15789 0.903563 0.161558
Q2FV20   22 1.15789 0.903563 0.161558
Q2FUY1   25 1.31579 0.903563 0.161558
Q2FYJ1   30 1.57895 0.903563 0.161558
Q2G043   15 0.789474 -1.27278 0.943444
Q2FZ43   24 1.26316 0.903563 0.161558
Q9KJN4   22 1.15789 0.903563 0.161558
Q2G194   26 1.36842 0.903563 0.161558
Q2G0F0   27 1.42105 0.903563 0.161558
Q2G2G2   24 1.26316 0.903563 0.161558
Q2G0I8   33 1.73684 0.903563 0.161558
Q2FXG5   22 1.15789 0.903563 0.161558
Q2G2S6   23 1.21053 0.903563 0.161558
Q53700   23 1.21053 0.903563 0.161558
Q2G0D8   28 1.47368 0.903563 0.161558
P60430   11 0.578947 -1.27278 0.943444
Q2FV41   21 1.10526 0.903563 0.161558
Q2FXZ5   20 1.05263 0.903563 0.161558
Q2FZL0   18 0.947368 -1.27278 0.943444
Q2FY99   27 1.42105 0.903563 0.161558
Q2FX95   21 1.10526 0.903563 0.161558
Q2FYR6   24 1.26316 0.903563 0.161558
Q2FUW2   28 1.47368 0.903563 0.161558
Q2FVL2   26 1.36842 0.903563 0.161558
Q2G2L4   19 1 0.903563 0.161558
Q2FXB1   10 0.526316 -1.27278 0.943444
Q2FZY7   26 1.36842 0.903563 0.161558
Q2FVN1   21 1.10526 0.903563 0.161558
Q2G1S1   32 1.68421 0.903563 0.161558
Q2FXK4   21 1.10526 0.903563 0.161558
Q2FXM6   29 1.52632 0.903563 0.161558
Q2FZJ6   22 1.15789 0.903563 0.161558
Q2FVT4   26 1.36842 0.903563 0.161558
Q2FYW1   22 1.15789 0.903563 0.161558
Q2FYZ3   22 1.15789 0.903563 0.161558
Q2FXX5   17 0.894737 -1.27278 0.943444
Q2FWM4   19 1 0.903563 0.161558
Q2G2L3   23 1.21053 0.903563 0.161558
Q2FYR3   25 1.31579 0.903563 0.161558
Q2G0I9   25 1.31579 0.903563 0.161558
Q2G0M2   24 1.26316 0.903563 0.161558
Q2G272   15 0.789474 -1.27278 0.943444
Q2FXL4   34 1.78947 0.903563 0.161558
Q2G0U9   28 1.47368 0.903563 0.161558
Q2FVE4   17 0.894737 -1.27278 0.943444
Q2FVC6   30 1.57895 0.903563 0.161558
Q2FV19   20 1.05263 0.903563 0.161558
Q2G0S8   36 1.89474 0.903563 0.161558
Q2G2G3   18 0.947368 -1.27278 0.943444
Q2G2X0   22 1.12821 0.903563 0.161558
Q2G0F3   27 1.38462 0.903563 0.161558
Q2G037   27 1.38462 0.903563 0.161558
Q2G1G6   23 1.17949 0.903563 0.161558
Q2FWP0   14 0.717949 -1.27278 0.943444
Q2FY29   20 1.02564 0.903563 0.161558
Q2FXQ4   20 1.02564 0.903563 0.161558
Q2G0S7   23 1.17949 0.903563 0.161558
Q2FZX7   25 1.28205 0.903563 0.161558
Q2G0E6   21 1.07692 0.903563 0.161558
Q2FY37   30 1.53846 0.903563 0.161558
Q2FYQ0   28 1.4359 0.903563 0.161558
Q2FUV3   24 1.23077 0.903563 0.161558
Q2FYV2   25 1.28205 0.903563 0.161558
Q2FVS4   26 1.33333 0.903563 0.161558
Q2G2M3   26 1.33333 0.903563 0.161558
Q2FVM6   28 1.4359 0.903563 0.161558
Q2G292   23 1.17949 0.903563 0.161558
Q2FXH7   23 1.17949 0.903563 0.161558
Q2FYQ7   24 1.23077 0.903563 0.161558
Q2FWG2   26 1.33333 0.903563 0.161558
Q2G159   23 1.17949 0.903563 0.161558
Q2FX96   32 1.64103 0.903563 0.161558
Q2FV83   24 1.23077 0.903563 0.161558
Q2G2D8   23 1.17949 0.903563 0.161558
Q2FYJ4   18 0.923077 -1.27278 0.943444
Q2G1E8   17 0.871795 -1.27278 0.943444
Q2FVK2   12 0.615385 -1.27278 0.943444
Q2FZP1   23 1.17949 0.903563 0.161558
Q2FXI0   23 1.17949 0.903563 0.161558
Q2G134   21 1.07692 0.903563 0.161558
Q2FZZ6   19 0.974359 -1.27278 0.943444
Q2G1Z3   27 1.38462 0.903563 0.161558
Q2G030   26 1.33333 0.903563 0.161558
Q2FV21   26 1.33333 0.903563 0.161558
Q9RQP6   16 0.820513 -1.27278 0.943444
Q2FZ62   19 0.974359 -1.27278 0.943444
Q2FZQ7   25 1.28205 0.903563 0.161558
Q2G0F4   23 1.17949 0.903563 0.161558
Q2FWE0   27 1.38462 0.903563 0.161558
Q2FVS0   19 0.974359 -1.27278 0.943444
Q2FUT6   30 1.53846 0.903563 0.161558
Q2FUQ5   27 1.38462 0.903563 0.161558
Q2FZJ9   22 1.12821 0.903563 0.161558
Q2FY81   23 1.17949 0.903563 0.161558
Q2G0K8   23 1.17949 0.903563 0.161558
Q2G262   18 0.923077 -1.27278 0.943444
Q2G0E1   17 0.871795 -1.27278 0.943444
Q2FWD3   27 1.38462 0.903563 0.161558
Q2FXA4   23 1.17949 0.903563 0.161558
Q2FVF0   26 1.33333 0.903563 0.161558
Q2FWW9   25 1.28205 0.903563 0.161558
Q2FZ54   33 1.69231 0.903563 0.161558
P0A0J0   24 1.23077 0.903563 0.161558
Q2G1G1   26 1.33333 0.903563 0.161558
Q2FWA1   26 1.33333 0.903563 0.161558
Q2FXN1   21 1.07692 0.903563 0.161558
Q2G2T4   27 1.38462 0.903563 0.161558
Q2FZW9   23 1.17949 0.903563 0.161558
Q2FV90   22 1.12821 0.903563 0.161558
Q2FWB3   17 0.871795 -1.27278 0.943444
Q2G0Q0   18 0.923077 -1.27278 0.943444
Q2FY10   23 1.17949 0.903563 0.161558
Q2FXM0   24 1.23077 0.903563 0.161558
Q2G1S2   25 1.28205 0.903563 0.161558
Q2FXY5   26 1.3 0.903563 0.161558
Q2FXV3   28 1.4 0.903563 0.161558
Q2FXG3   24 1.2 0.903563 0.161558
Q2FVA8   17 0.85 -1.27278 0.943444
Q2G2C2   24 1.2 0.903563 0.161558
Q2FYU2   25 1.25 0.903563 0.161558
Q2FYK5   32 1.6 0.903563 0.161558
Q2FW35   27 1.35 0.903563 0.161558
Q2FY52   23 1.15 0.903563 0.161558
Q9RQP9   27 1.35 0.903563 0.161558
Q2G039   20 1 0.903563 0.161558
Q2G1E4   24 1.2 0.903563 0.161558
Q2G0B0   21 1.05 0.903563 0.161558
Q2FXI7   22 1.1 0.903563 0.161558
Q2FWN7   26 1.3 0.903563 0.161558
Q2FV66   17 0.85 -1.27278 0.943444
Q2FYJ5   16 0.8 -1.27278 0.943444
Q2FYC9   14 0.7 -1.27278 0.943444
Q2FZC6   22 1.1 0.903563 0.161558
Q2FXW4   22 1.1 0.903563 0.161558
Q2FXI1   27 1.35 0.903563 0.161558
Q2FZF9   23 1.15 0.903563 0.161558
Q2G171   17 0.85 -1.27278 0.943444
Q2G2P8   28 1.4 0.903563 0.161558
Q2G2V9   32 1.6 0.903563 0.161558
Q2FV31   28 1.4 0.903563 0.161558
Q9KJN3   21 1.05 0.903563 0.161558
Q2FZV5   21 1.05 0.903563 0.161558
Q2FWC4   31 1.55 0.903563 0.161558
Q2FYT0   17 0.85 -1.27278 0.943444
Q2G145   25 1.25 0.903563 0.161558
Q2G0J0   28 1.4 0.903563 0.161558
Q2FZQ3   18 0.9 -1.27278 0.943444
Q2FYE5   26 1.3 0.903563 0.161558
Q2FWN5   21 1.05 0.903563 0.161558
Q2FY24   26 1.3 0.903563 0.161558
Q2FVW7   23 1.15 0.903563 0.161558
Q2FZ91   28 1.4 0.903563 0.161558
Q2FWL2   34 1.7 0.903563 0.161558
Q2FZQ6   23 1.15 0.903563 0.161558
P02976   19 0.95 -1.27278 0.943444
Q2G0R7   17 0.85 -1.27278 0.943444
Q2FUU2   22 1.1 0.903563 0.161558
Q2FZG1   27 1.35 0.903563 0.161558
Q2G0Z4   19 0.95 -1.27278 0.943444
Q2FZ81   17 0.85 -1.27278 0.943444
Q2G2J8   22 1.1 0.903563 0.161558
Q2FZD7   26 1.3 0.903563 0.161558
Q2G288   28 1.4 0.903563 0.161558
Q2FW52   32 1.6 0.903563 0.161558
Q2FVX4   23 1.15 0.903563 0.161558
Q2FVN5   21 1.05 0.903563 0.161558
Q2FY88   25 1.25 0.903563 0.161558
Q2FWC9   22 1.1 0.903563 0.161558
Q2FZS7   29 1.45 0.903563 0.161558
Q2FZ63   24 1.2 0.903563 0.161558
Q2G1L8   30 1.5 0.903563 0.161558
Q2FV17   23 1.15 0.903563 0.161558
Q2FVT8   17 0.85 -1.27278 0.943444
Q2G0W8   27 1.35 0.903563 0.161558
Q2FV07   20 1 0.903563 0.161558
Q2G0Q1   26 1.3 0.903563 0.161558
Q2FY69   24 1.2 0.903563 0.161558
Q2FZ75   23 1.15 0.903563 0.161558
Q2G0E5   25 1.25 0.903563 0.161558
Q2G233   24 1.2 0.903563 0.161558
Q2FWE1   26 1.3 0.903563 0.161558
Q2FVZ2   21 1.05 0.903563 0.161558
Q2FYE2   24 1.2 0.903563 0.161558
Q2G1K6   27 1.31707 0.903563 0.161558
Q2FVT0   21 1.02439 0.903563 0.161558
Q2G0Q9   33 1.60976 0.903563 0.161558
Q2FZ89   29 1.41463 0.903563 0.161558
Q2FVR0   31 1.5122 0.903563 0.161558
Q2FZD9   25 1.21951 0.903563 0.161558
Q2FX85   23 1.12195 0.903563 0.161558
Q2G1B0   18 0.878049 -1.27278 0.943444
Q2G2E4   23 1.12195 0.903563 0.161558
Q2FYK7   29 1.41463 0.903563 0.161558
Q2FZ13   25 1.21951 0.903563 0.161558
Q2FZE6   28 1.36585 0.903563 0.161558
Q2FVI2   24 1.17073 0.903563 0.161558
Q2FZE0   26 1.26829 0.903563 0.161558
Q2FV38   23 1.12195 0.903563 0.161558
Q2FXE2   25 1.21951 0.903563 0.161558
Q2G1Q2   25 1.21951 0.903563 0.161558
Q2FYY8   28 1.36585 0.903563 0.161558
Q2FYN6   24 1.17073 0.903563 0.161558
Q2FV39   26 1.26829 0.903563 0.161558
Q2G130   29 1.41463 0.903563 0.161558
Q2FUR8   25 1.21951 0.903563 0.161558
Q2FXZ3   25 1.21951 0.903563 0.161558
Q2FYM4   17 0.829268 -1.27278 0.943444
Q2FWY1   26 1.26829 0.903563 0.161558
Q2G1V4   29 1.41463 0.903563 0.161558
P0A011   23 1.12195 0.903563 0.161558
Q2FXZ0   32 1.56098 0.903563 0.161558
Q2G0V4   24 1.17073 0.903563 0.161558
Q2FW34   26 1.26829 0.903563 0.161558
Q2FWC7   27 1.31707 0.903563 0.161558
Q2G0F6   30 1.46341 0.903563 0.161558
Q2G0T0   28 1.36585 0.903563 0.161558
Q2FXM8   25 1.21951 0.903563 0.161558
Q2G0Q8   24 1.17073 0.903563 0.161558
Q2FZ08   29 1.41463 0.903563 0.161558
Q2G160   24 1.17073 0.903563 0.161558
Q2FY78   27 1.31707 0.903563 0.161558
Q2G2H7   23 1.12195 0.903563 0.161558
Q2FW53   18 0.878049 -1.27278 0.943444
Q2FVX0   25 1.21951 0.903563 0.161558
Q2G2U5   25 1.21951 0.903563 0.161558
Q2FZR0   27 1.31707 0.903563 0.161558
Q2G1Z9   16 0.780488 -1.27278 0.943444
Q2G1G0   26 1.26829 0.903563 0.161558
Q2FW57   26 1.26829 0.903563 0.161558
Q9RQP7   24 1.17073 0.903563 0.161558
Q2FXP0   30 1.46341 0.903563 0.161558
Q2FVV1   19 0.926829 -1.27278 0.943444
Q2FYU8   17 0.829268 -1.27278 0.943444
Q2FZ04   21 1.02439 0.903563 0.161558
Q2FVQ0   21 1.02439 0.903563 0.161558
Q2G151   25 1.21951 0.903563 0.161558
Q2FXF9   24 1.17073 0.903563 0.161558
Q2G242   26 1.26829 0.903563 0.161558
Q2FZQ0   21 1.02439 0.903563 0.161558
Q2G1Q8   27 1.31707 0.903563 0.161558
Q2FYG1   24 1.14286 0.903563 0.161558
Q2G1N3   23 1.09524 0.903563 0.161558
Q2FV44   21 1 0.903563 0.161558
Q2FXV4   25 1.19048 0.903563 0.161558
Q2G0I1   23 1.09524 0.903563 0.161558
Q2FZY0   28 1.33333 0.903563 0.161558
Q2G295   26 1.2381 0.903563 0.161558
Q2FWH3   31 1.47619 0.903563 0.161558
Q2G072   29 1.38095 0.903563 0.161558
Q2G217   31 1.47619 0.903563 0.161558
Q2FYP6   27 1.28571 0.903563 0.161558
Q9EZ12   23 1.09524 0.903563 0.161558
Q2FZ48   27 1.28571 0.903563 0.161558
Q2FY16   27 1.28571 0.903563 0.161558
Q2FZU3   23 1.09524 0.903563 0.161558
Q2FVV7   29 1.38095 0.903563 0.161558
Q2FWU0   13 0.619048 -1.27278 0.943444
P0A0Q0   22 1.04762 0.903563 0.161558
Q2FVS3   28 1.33333 0.903563 0.161558
Q2G0I6   32 1.52381 0.903563 0.161558
Q2FYP3   18 0.857143 -1.27278 0.943444
Q2FWM0   26 1.2381 0.903563 0.161558
Q2FZ36   23 1.09524 0.903563 0.161558
Q2G0Y8   23 1.09524 0.903563 0.161558
Q2FXF6   22 1.04762 0.903563 0.161558
Q2FXM7   25 1.19048 0.903563 0.161558
Q2G1A6   27 1.28571 0.903563 0.161558
Q2G138   20 0.952381 -1.27278 0.943444
Q2FZR4   25 1.19048 0.903563 0.161558
Q2G162   20 0.952381 -1.27278 0.943444
Q2FYH2   20 0.952381 -1.27278 0.943444
Q2FX56   21 1 0.903563 0.161558
Q2FY68   33 1.57143 0.903563 0.161558
Q2G1K1   13 0.619048 -1.27278 0.943444
Q2G1A3   24 1.14286 0.903563 0.161558
Q2FZX4   23 1.09524 0.903563 0.161558
Q2G1M5   24 1.14286 0.903563 0.161558
Q2FVA3   24 1.14286 0.903563 0.161558
Q2G2G4   27 1.28571 0.903563 0.161558
Q2G0U3   26 1.2381 0.903563 0.161558
Q2FXQ6   29 1.38095 0.903563 0.161558
Q2G0S2   25 1.19048 0.903563 0.161558
Q2G168   29 1.38095 0.903563 0.161558
Q2FZB0   22 1.04762 0.903563 0.161558
Q2G119   25 1.19048 0.903563 0.161558
Q2FVJ7   31 1.47619 0.903563 0.161558
Q2FY30   32 1.52381 0.903563 0.161558
Q2FXR3   24 1.14286 0.903563 0.161558
Q2G1Z0   24 1.14286 0.903563 0.161558
Q2G0A9   27 1.28571 0.903563 0.161558
O33599   17 0.809524 -1.27278 0.943444
Q2FZ55   25 1.19048 0.903563 0.161558
Q2FYS0   26 1.2381 0.903563 0.161558
Q2G248   26 1.2381 0.903563 0.161558
Q2G049   30 1.42857 0.903563 0.161558
Q2FVA5   20 0.952381 -1.27278 0.943444
Q2FUX8   23 1.09524 0.903563 0.161558
Q2G123   25 1.19048 0.903563 0.161558
Q2FVH0   27 1.28571 0.903563 0.161558
Q2FV01   19 0.904762 -1.27278 0.943444
Q2G2L2   28 1.33333 0.903563 0.161558
Q2FYW3   31 1.47619 0.903563 0.161558
Q2FZZ0   26 1.2381 0.903563 0.161558
Q2FVV8   24 1.14286 0.903563 0.161558
Q2G2W0   27 1.25581 0.903563 0.161558
Q2G041   22 1.02326 0.903563 0.161558
P0A0B9   22 1.02326 0.903563 0.161558
Q2FYI6   31 1.44186 0.903563 0.161558
Q2G2S2   27 1.25581 0.903563 0.161558
Q2FVQ8   29 1.34884 0.903563 0.161558
Q2FVT2   23 1.06977 0.903563 0.161558
Q2G1Z5   24 1.11628 0.903563 0.161558
Q2G2A4   26 1.2093 0.903563 0.161558
P60393   30 1.39535 0.903563 0.161558
Q2G0P6   42 1.95349 0.903563 0.161558
Q2FW04   27 1.25581 0.903563 0.161558
Q2FYY9   25 1.16279 0.903563 0.161558
Q2FWP2   30 1.39535 0.903563 0.161558
Q2FVW4   25 1.16279 0.903563 0.161558
Q2FY63   27 1.25581 0.903563 0.161558
Q2FZ68   25 1.16279 0.903563 0.161558
Q2G1E2   23 1.06977 0.903563 0.161558
Q2G2T8   26 1.2093 0.903563 0.161558
Q2FY71   22 1.02326 0.903563 0.161558
Q2FVI1   19 0.883721 -1.27278 0.943444
Q2G0W2   30 1.39535 0.903563 0.161558
Q2G238   25 1.16279 0.903563 0.161558
Q2FZR1   26 1.2093 0.903563 0.161558
Q2FXN2   20 0.930233 -1.27278 0.943444
Q2FXH6   18 0.837209 -1.27278 0.943444
Q2FXM3   24 1.11628 0.903563 0.161558
Q2FZW3   21 0.976744 -1.27278 0.943444
Q2FWM9   22 1.02326 0.903563 0.161558
Q2FUW9   15 0.697674 -1.27278 0.943444
Q2FW91   26 1.2093 0.903563 0.161558
Q2G137   20 0.930233 -1.27278 0.943444
Q2FVM0   31 1.44186 0.903563 0.161558
Q2G057   20 0.930233 -1.27278 0.943444
Q2FXP5   29 1.34884 0.903563 0.161558
Q2G1H2   21 0.976744 -1.27278 0.943444
Q2FX99   18 0.837209 -1.27278 0.943444
Q2G0J4   20 0.930233 -1.27278 0.943444
Q2FX74   21 0.976744 -1.27278 0.943444
Q2G1J9   26 1.2093 0.903563 0.161558
Q2G1F7   15 0.697674 -1.27278 0.943444
Q2G2R8   25 1.16279 0.903563 0.161558
Q2FW32   28 1.30233 0.903563 0.161558
Q2FXZ4   23 1.06977 0.903563 0.161558
Q2FUT0   23 1.06977 0.903563 0.161558
Q2G084   23 1.06977 0.903563 0.161558
Q2G148   23 1.06977 0.903563 0.161558
Q2FYR0   21 0.976744 -1.27278 0.943444
Q2FW86   25 1.16279 0.903563 0.161558
Q2FW01   27 1.25581 0.903563 0.161558
Q2FUX9   27 1.25581 0.903563 0.161558
Q2G212   24 1.11628 0.903563 0.161558
Q2FZ84   24 1.11628 0.903563 0.161558
Q2G0Y0   23 1.06977 0.903563 0.161558
Q2FYU4   27 1.25581 0.903563 0.161558
Q2G223   20 0.930233 -1.27278 0.943444
Q2G136   28 1.30233 0.903563 0.161558
Q2G0G6   26 1.2093 0.903563 0.161558
Q2FWY6   29 1.34884 0.903563 0.161558
Q2FWZ2   30 1.39535 0.903563 0.161558
Q2G240   27 1.25581 0.903563 0.161558
O05154   31 1.44186 0.903563 0.161558
Q2FXP4   23 1.06977 0.903563 0.161558
Q2FVH5   22 1.02326 0.903563 0.161558
Q2FYP0   25 1.13636 0.903563 0.161558
Q2FUW5   19 0.863636 -1.27278 0.943444
Q2FX66   11 0.5 -1.27278 0.943444
Q2G1P4   19 0.863636 -1.27278 0.943444
Q2FYI9   25 1.13636 0.903563 0.161558
Q2G0I7   25 1.13636 0.903563 0.161558
Q2FXQ9   21 0.954545 -1.27278 0.943444
Q2FXL0   36 1.63636 0.903563 0.161558
Q2FYR7   26 1.18182 0.903563 0.161558
Q2G1W4   28 1.27273 0.903563 0.161558
Q2G2C8   27 1.22727 0.903563 0.161558
Q2G163   24 1.09091 0.903563 0.161558
Q2FWL9   18 0.818182 -1.27278 0.943444
Q2FZH3   32 1.45455 0.903563 0.161558
Q2FZR5   26 1.18182 0.903563 0.161558
Q2G1W6   30 1.36364 0.903563 0.161558
Q2FWA5   23 1.04545 0.903563 0.161558
Q2FX17   28 1.27273 0.903563 0.161558
Q2FXY1   24 1.09091 0.903563 0.161558
Q2G2W1   19 0.863636 -1.27278 0.943444
Q2FV06   20 0.909091 -1.27278 0.943444
Q2FYW6   27 1.22727 0.903563 0.161558
Q2G281   25 1.13636 0.903563 0.161558
Q2G227   29 1.31818 0.903563 0.161558
Q2FWZ5   30 1.36364 0.903563 0.161558
Q2FZX0   23 1.04545 0.903563 0.161558
Q2FV51   22 1 0.903563 0.161558
Q2G082   28 1.27273 0.903563 0.161558
Q2FWX4   7 0.318182 -1.27278 0.943444
Q2FZT1   26 1.18182 0.903563 0.161558
Q2FYF3   24 1.09091 0.903563 0.161558
Q2FXW9   19 0.863636 -1.27278 0.943444
O34090   28 1.27273 0.903563 0.161558
Q2FVE1   25 1.13636 0.903563 0.161558
Q2FZL5   24 1.09091 0.903563 0.161558
Q2G258   23 1.04545 0.903563 0.161558
Q2FZW5   27 1.22727 0.903563 0.161558
Q2FW63   22 1 0.903563 0.161558
Q2FXB4   30 1.36364 0.903563 0.161558
Q2G1T5   9 0.409091 -1.27278 0.943444
Q2G1J5   23 1.04545 0.903563 0.161558
Q2G0V0   23 1.04545 0.903563 0.161558
Q2G0M7   28 1.27273 0.903563 0.161558
Q2G1I5   29 1.31818 0.903563 0.161558
Q2G146   25 1.13636 0.903563 0.161558
Q2G1P6   29 1.31818 0.903563 0.161558
Q2G1W8   25 1.11111 0.903563 0.161558
Q2G035   24 1.06667 0.903563 0.161558
Q2G1I3   30 1.33333 0.903563 0.161558
Q2FWM2   24 1.06667 0.903563 0.161558
Q2FYJ3   30 1.33333 0.903563 0.161558
Q2G0L8   26 1.15556 0.903563 0.161558
Q2G164   32 1.42222 0.903563 0.161558
Q2FVT7   23 1.02222 0.903563 0.161558
Q2G1R3   24 1.06667 0.903563 0.161558
Q2G1T6   29 1.28889 0.903563 0.161558
Q2FZN7   27 1.2 0.903563 0.161558
Q2FY83   34 1.51111 0.903563 0.161558
Q2FZX9   26 1.15556 0.903563 0.161558
Q2FYL5   27 1.2 0.903563 0.161558
Q2G218   22 0.977778 -1.27278 0.943444
Q2G0M5   23 1.02222 0.903563 0.161558
Q2FW78   17 0.755556 -1.27278 0.943444
P52078   29 1.28889 0.903563 0.161558
Q7X2S2   30 1.33333 0.903563 0.161558
Q2FZG4   24 1.06667 0.903563 0.161558
Q2G0M4   27 1.2 0.903563 0.161558
Q2FVA2   26 1.15556 0.903563 0.161558
Q2G115   28 1.24444 0.903563 0.161558
Q2G0M8   35 1.55556 0.903563 0.161558
Q2G1U4   27 1.2 0.903563 0.161558
Q2G1D0   36 1.6 0.903563 0.161558
Q2G2S0   27 1.2 0.903563 0.161558
Q2G2N5   27 1.2 0.903563 0.161558
Q2G222   28 1.24444 0.903563 0.161558
Q2G1C8   33 1.46667 0.903563 0.161558
Q2FV40   25 1.11111 0.903563 0.161558
Q2FXT1   22 0.977778 -1.27278 0.943444
Q2FZZ2   37 1.64444 0.903563 0.161558
Q2FY01   28 1.24444 0.903563 0.161558
Q2FVJ8   30 1.33333 0.903563 0.161558
Q2FXK2   32 1.42222 0.903563 0.161558
Q2FUS7   26 1.15556 0.903563 0.161558
Q2FVP1   21 0.933333 -1.27278 0.943444
Q2FYN7   16 0.711111 -1.27278 0.943444
P69848   25 1.11111 0.903563 0.161558
Q2FWN8   27 1.2 0.903563 0.161558
Q2FV62   24 1.06667 0.903563 0.161558
Q2FWW7   32 1.42222 0.903563 0.161558
Q2G1Y5   26 1.15556 0.903563 0.161558
Q2FXA3   28 1.24444 0.903563 0.161558
Q2FYV3   29 1.28889 0.903563 0.161558
Q2G1H4   24 1.06667 0.903563 0.161558
Q2G038   31 1.37778 0.903563 0.161558
Q2G161   19 0.844444 -1.27278 0.943444
Q2FYV1   26 1.15556 0.903563 0.161558
Q2FZ09   24 1.06667 0.903563 0.161558
Q2FW90   36 1.6 0.903563 0.161558
Q2G290   25 1.11111 0.903563 0.161558
P60611   21 0.933333 -1.27278 0.943444
Q2FV58   28 1.24444 0.903563 0.161558
Q2G0C6   25 1.11111 0.903563 0.161558
Q2G050   22 0.977778 -1.27278 0.943444
Q2G0V2   29 1.28889 0.903563 0.161558
Q2FVQ4   23 1.02222 0.903563 0.161558
Q2G094   28 1.21739 0.903563 0.161558
Q2FY59   23 1 0.903563 0.161558
Q2FVX7   41 1.78261 0.903563 0.161558
Q2FVP4   27 1.17391 0.903563 0.161558
Q2G185   27 1.17391 0.903563 0.161558
Q2FXP8   18 0.782609 -1.27278 0.943444
Q2G275   30 1.30435 0.903563 0.161558
Q2G1D9   24 1.04348 0.903563 0.161558
Q2FXI3   25 1.08696 0.903563 0.161558
Q2FYM2   23 1 0.903563 0.161558
P14738   11 0.478261 -1.27278 0.943444
Q2G2Q2   23 1 0.903563 0.161558
Q2G0M9   27 1.17391 0.903563 0.161558
Q2FY67   26 1.13043 0.903563 0.161558
Q2FWX8   8 0.347826 -1.27278 0.943444
Q2FUT9   26 1.13043 0.903563 0.161558
Q2FZS0   26 1.13043 0.903563 0.161558
Q2G2A8   30 1.30435 0.903563 0.161558
Q2FUY2   9 0.391304 -1.27278 0.943444
Q2FZL8   26 1.13043 0.903563 0.161558
Q2FW93   20 0.869565 -1.27278 0.943444
Q2G1L7   29 1.26087 0.903563 0.161558
Q2FW41   30 1.30435 0.903563 0.161558
Q2FZY6   28 1.21739 0.903563 0.161558
Q2G042   16 0.695652 -1.27278 0.943444
Q2FWK2   25 1.08696 0.903563 0.161558
Q2FYF4   21 0.913043 -1.27278 0.943444
Q2FZP2   22 0.956522 -1.27278 0.943444
Q2G1G7   22 0.956522 -1.27278 0.943444
Q2G1H5   25 1.08696 0.903563 0.161558
Q2G2S7   20 0.869565 -1.27278 0.943444
Q2FY53   25 1.08696 0.903563 0.161558
Q2G1N2   25 1.08696 0.903563 0.161558
Q2G2V2   22 0.956522 -1.27278 0.943444
Q2G1H6   27 1.17391 0.903563 0.161558
Q2FZA9   27 1.17391 0.903563 0.161558
Q2FXI5   27 1.17391 0.903563 0.161558
Q2G206   18 0.782609 -1.27278 0.943444
Q2FWN6   28 1.21739 0.903563 0.161558
Q2FUQ2   27 1.17391 0.903563 0.161558
Q2G1K3   29 1.26087 0.903563 0.161558
Q2FZ76   30 1.30435 0.903563 0.161558
Q2FY54   22 0.956522 -1.27278 0.943444
Q2G289   27 1.17391 0.903563 0.161558
Q2FY14   28 1.21739 0.903563 0.161558
Q2FV77   31 1.34783 0.903563 0.161558
Q2G064   23 1 0.903563 0.161558
Q2G033   28 1.21739 0.903563 0.161558
Q2G198   21 0.913043 -1.27278 0.943444
Q2G0K4   21 0.913043 -1.27278 0.943444
Q2G0V3   29 1.26087 0.903563 0.161558
Q2FWE2   25 1.06383 0.903563 0.161558
Q2G089   27 1.14894 0.903563 0.161558
Q2FZL3   26 1.10638 0.903563 0.161558
Q2G087   28 1.19149 0.903563 0.161558
Q2G0A7   20 0.851064 -1.27278 0.943444
Q2FVF9   25 1.06383 0.903563 0.161558
Q2G071   32 1.3617 0.903563 0.161558
Q2FUZ2   27 1.14894 0.903563 0.161558
Q2FY27   27 1.14894 0.903563 0.161558
Q2FXX4   35 1.48936 0.903563 0.161558
Q2G1E6   24 1.02128 0.903563 0.161558
Q2G1G5   24 1.02128 0.903563 0.161558
Q2G2Q3   27 1.14894 0.903563 0.161558
Q2FZF0   19 0.808511 -1.27278 0.943444
Q2G2D2   30 1.2766 0.903563 0.161558
Q2FXT4   29 1.23404 0.903563 0.161558
Q2FZI8   27 1.14894 0.903563 0.161558
Q2FUS8   7 0.297872 -1.27278 0.943444
Q2FVR9   29 1.23404 0.903563 0.161558
Q2FXP2   20 0.851064 -1.27278 0.943444
Q2FX94   26 1.10638 0.903563 0.161558
Q2G2A5   23 0.978723 -1.27278 0.943444
Q2FZP7   26 1.10638 0.903563 0.161558
Q2G1R7   27 1.14894 0.903563 0.161558
Q2G015   12 0.510638 -1.27278 0.943444
Q2FZF4   29 1.23404 0.903563 0.161558
Q2G1E5   22 0.93617 -1.27278 0.943444
Q2FWH9   28 1.19149 0.903563 0.161558
Q2G069   23 0.978723 -1.27278 0.943444
Q2FZK3   31 1.31915 0.903563 0.161558
Q2FZU5   27 1.14894 0.903563 0.161558
Q2FYT4   25 1.06383 0.903563 0.161558
Q2FWK4   30 1.2766 0.903563 0.161558
Q2FY40   26 1.10638 0.903563 0.161558
Q2FWY4   22 0.93617 -1.27278 0.943444
Q2G156   24 1.02128 0.903563 0.161558
Q2G045   24 1.02128 0.903563 0.161558
Q2FZS6   26 1.10638 0.903563 0.161558
Q2FYC7   30 1.2766 0.903563 0.161558
Q2FW73   26 1.10638 0.903563 0.161558
Q2G1H3   28 1.19149 0.903563 0.161558
Q2FXJ6   19 0.808511 -1.27278 0.943444
Q2FUS2   17 0.708333 -1.27278 0.943444
Q2G120   27 1.125 0.903563 0.161558
Q2G2T9   30 1.25 0.903563 0.161558
Q2G1N9   22 0.916667 -1.27278 0.943444
Q2FXL9   29 1.20833 0.903563 0.161558
Q2G0W4   23 0.958333 -1.27278 0.943444
Q2G0R6   26 1.08333 0.903563 0.161558
Q2G1C4   30 1.25 0.903563 0.161558
Q2FWY9   29 1.20833 0.903563 0.161558
Q2G1K4   30 1.25 0.903563 0.161558
Q2FYK3   31 1.29167 0.903563 0.161558
Q2G1N4   28 1.16667 0.903563 0.161558
Q2G065   23 0.958333 -1.27278 0.943444
Q2FX88   28 1.16667 0.903563 0.161558
Q2FVW9   28 1.16667 0.903563 0.161558
Q2G1E0   21 0.875 -1.27278 0.943444
Q2G2P2   33 1.375 0.903563 0.161558
Q2G0V5   16 0.666667 -1.27278 0.943444
Q2FWA2   24 1 0.903563 0.161558
Q2FZU1   29 1.20833 0.903563 0.161558
Q2FX77   24 1 0.903563 0.161558
Q2FW75   32 1.33333 0.903563 0.161558
Q2FUT5   27 1.125 0.903563 0.161558
Q2G234   25 1.04167 0.903563 0.161558
Q2FZU6   25 1.04167 0.903563 0.161558
Q2G1Y2   24 1 0.903563 0.161558
Q2FXN7   27 1.125 0.903563 0.161558
Q2G2J3   23 0.958333 -1.27278 0.943444
Q2G0G1   28 1.16667 0.903563 0.161558
Q2FW62   30 1.25 0.903563 0.161558
Q2FUP7   31 1.29167 0.903563 0.161558
Q2G1J3   28 1.16667 0.903563 0.161558
Q2FZ15   30 1.25 0.903563 0.161558
Q2G1D3   26 1.08333 0.903563 0.161558
Q2G0K2   31 1.29167 0.903563 0.161558
Q2FWC1   26 1.08333 0.903563 0.161558
Q2FXM5   22 0.916667 -1.27278 0.943444
Q2FY46   24 1 0.903563 0.161558
Q2G1K0   27 1.125 0.903563 0.161558
Q2FXT6   31 1.29167 0.903563 0.161558
Q2FZM4   31 1.29167 0.903563 0.161558
Q2FXG1   25 1.04167 0.903563 0.161558
Q2FXL1   24 1 0.903563 0.161558
Q2FWX5   29 1.20833 0.903563 0.161558
# cudaSaTabsearch LTYPE = T LORDER = F LSOLN = F
# QUERY ID = PF07697 
# DBFILE = ./tableaux.ascii.DB                                                             
Q2G1I1   31 1.26531 0.903563  0.161558
Q2G1K2   27 1.10204 0.903563  0.161558
Q2FUU5   25 1.02041 0.903563  0.161558
Q2FXB6   26 1.06122 0.903563  0.161558
Q2FZU2   33 1.34694 0.903563  0.161558
Q2FZK0   21 0.857143 -1.27278  0.943444
Q2FY33   26 1.06122 0.903563  0.161558
Q2G098   26 1.06122 0.903563  0.161558
Q2FZ46   30 1.22449 0.903563  0.161558
Q2FZQ5   24 0.979592 -1.27278  0.943444
Q2FXU8   24 0.979592 -1.27278  0.943444
Q9EZ08   28 1.14286 0.903563  0.161558
Q2G1B9   26 1.06122 0.903563  0.161558
Q2FZ73   30 1.22449 0.903563  0.161558
Q2FY35   25 1.02041 0.903563  0.161558
Q2FZ16   29 1.18367 0.903563  0.161558
Q2FYR2   31 1.26531 0.903563  0.161558
Q2FWY3   12 0.489796 -1.27278  0.943444
Q2G2F5   27 1.10204 0.903563  0.161558
Q2G032   23 0.938776 -1.27278  0.943444
Q2FZ10   28 1.14286 0.903563  0.161558
Q2G255   30 1.22449 0.903563  0.161558
Q2G0X6   27 1.10204 0.903563  0.161558
Q2FYH0   26 1.06122 0.903563  0.161558
Q2FXJ9   23 0.938776 -1.27278  0.943444
Q2FZT4   27 1.10204 0.903563  0.161558
Q2FVE6   27 1.10204 0.903563  0.161558
Q2FYD3   13 0.530612 -1.27278  0.943444
Q2FXT5   26 1.06122 0.903563  0.161558
Q2FY60   25 1.02041 0.903563  0.161558
Q2G2D7   23 0.938776 -1.27278  0.943444
Q2FX16   23 0.938776 -1.27278  0.943444
Q2FZ34   30 1.22449 0.903563  0.161558
Q2G1S4   32 1.30612 0.903563  0.161558
Q2G147   32 1.30612 0.903563  0.161558
Q2G1J7   25 1.02041 0.903563  0.161558
Q2G2A7   25 1.02041 0.903563  0.161558
Q2G2M6   29 1.18367 0.903563  0.161558
Q2FV30   26 1.06122 0.903563  0.161558
Q2FVL5   27 1.10204 0.903563  0.161558
Q2FXY0   27 1.10204 0.903563  0.161558
Q2FZL1   29 1.18367 0.903563  0.161558
Q2FW45   27 1.10204 0.903563  0.161558
Q2FZU0   30 1.2 0.903563  0.161558
Q2FWZ0   25 1 0.903563  0.161558
Q2G2H5   34 1.36 0.903563  0.161558
Q2FYG9   30 1.2 0.903563  0.161558
Q2G2X6   32 1.28 0.903563  0.161558
Q2G155   26 1.04 0.903563  0.161558
Q2FXY9   34 1.36 0.903563  0.161558
Q2FZ37   30 1.2 0.903563  0.161558
Q2FVI7   33 1.32 0.903563  0.161558
Q2FYS1   26 1.04 0.903563  0.161558
Q2FXL5   33 1.32 0.903563  0.161558
Q2G1J4   25 1 0.903563  0.161558
Q2FWZ3   25 1 0.903563  0.161558
Q2G2P7   26 1.04 0.903563  0.161558
Q2FVH3   26 1.04 0.903563  0.161558
Q2FZ31   28 1.12 0.903563  0.161558
Q2G283   28 1.12 0.903563  0.161558
Q2FZ66   27 1.08 0.903563  0.161558
Q2FWY7   14 0.56 -1.27278  0.943444
Q2G1F9   29 1.16 0.903563  0.161558
Q2FZJ4   33 1.32 0.903563  0.161558
Q2FZQ1   25 1 0.903563  0.161558
Q2FY80   22 0.88 -1.27278  0.943444
Q2G2D4   18 0.72 -1.27278  0.943444
Q2FYP1   30 1.2 0.903563  0.161558
Q2FYF9   20 0.8 -1.27278  0.943444
Q2G0B3   29 1.16 0.903563  0.161558
Q2FUT8   30 1.2 0.903563  0.161558
Q2FYR1   29 1.16 0.903563  0.161558
Q2FYL3   29 1.16 0.903563  0.161558
Q2FVG4   23 0.92 -1.27278  0.943444
Q2FVP8   21 0.84 -1.27278  0.943444
Q2FZ28   27 1.05882 0.903563  0.161558
Q2G1F0   30 1.17647 0.903563  0.161558
P95689   25 0.980392 -1.27278  0.943444
Q2FYH6   34 1.33333 0.903563  0.161558
Q2FXD1   29 1.13725 0.903563  0.161558
Q2G0X5   29 1.13725 0.903563  0.161558
Q2FXN8   21 0.823529 -1.27278  0.943444
Q2G0N0   24 0.941176 -1.27278  0.943444
Q2G268   24 0.941176 -1.27278  0.943444
Q2FV61   29 1.13725 0.903563  0.161558
Q2FXL7   26 1.01961 0.903563  0.161558
Q2FUR5   30 1.17647 0.903563  0.161558
Q2FXV6   26 1.01961 0.903563  0.161558
Q2G2C5   26 1.01961 0.903563  0.161558
Q2FVJ6   26 1.01961 0.903563  0.161558
Q2G1Y4   28 1.09804 0.903563  0.161558
Q2FVI0   19 0.745098 -1.27278  0.943444
Q2FXJ8   24 0.941176 -1.27278  0.943444
Q2FZU7   26 1.01961 0.903563  0.161558
Q2G2X4   26 1.01961 0.903563  0.161558
Q2FZA8   27 1.05882 0.903563  0.161558
Q2FW96   28 1.09804 0.903563  0.161558
Q2FYV4   28 1.09804 0.903563  0.161558
O07325   25 0.980392 -1.27278  0.943444
Q2G1C1   23 0.901961 -1.27278  0.943444
Q2FZR9   32 1.2549 0.903563  0.161558
Q2FVW3   33 1.29412 0.903563  0.161558
Q2G124   25 0.980392 -1.27278  0.943444
P0C0V7   28 1.09804 0.903563  0.161558
Q2FX52   29 1.11538 0.903563  0.161558
Q2G2C7   26 1 0.903563  0.161558
Q2G2D5   29 1.11538 0.903563  0.161558
Q2FXQ7   31 1.19231 0.903563  0.161558
Q2FZW0   26 1 0.903563  0.161558
Q2FVG3   27 1.03846 0.903563  0.161558
Q2FXR4   30 1.15385 0.903563  0.161558
Q2FZ67   28 1.07692 0.903563  0.161558
Q2G243   23 0.884615 -1.27278  0.943444
Q2FV76   29 1.11538 0.903563  0.161558
Q2FVZ4   29 1.11538 0.903563  0.161558
Q2FWC5   28 1.07692 0.903563  0.161558
Q2FZY3   30 1.15385 0.903563  0.161558
Q2FWH5   25 0.961538 -1.27278  0.943444
Q2G241   33 1.26923 0.903563  0.161558
Q2FV35   32 1.23077 0.903563  0.161558
Q2G0T5   26 1 0.903563  0.161558
Q2G1A9   26 1 0.903563  0.161558
Q2FYU7   35 1.34615 0.903563  0.161558
Q2G2E0   21 0.807692 -1.27278  0.943444
Q2FVT6   30 1.15385 0.903563  0.161558
Q2G0D7   25 0.961538 -1.27278  0.943444
Q2G1M6   28 1.07692 0.903563  0.161558
Q2G0A6   22 0.846154 -1.27278  0.943444
Q2FUY6   26 1 0.903563  0.161558
Q2FYJ2   25 0.961538 -1.27278  0.943444
Q2G2E5   26 0.981132 -1.27278  0.943444
Q2G2P5   27 1.01887 0.903563  0.161558
Q2G1R6   30 1.13208 0.903563  0.161558
Q2FYF0   21 0.792453 -1.27278  0.943444
Q2FVH8   26 0.981132 -1.27278  0.943444
Q2FUU3   32 1.20755 0.903563  0.161558
Q2FVG8   30 1.13208 0.903563  0.161558
Q9ZAH5   32 1.20755 0.903563  0.161558
Q2G2U0   28 1.0566 0.903563  0.161558
Q2FYR4   32 1.20755 0.903563  0.161558
Q2G256   27 1.01887 0.903563  0.161558
Q2FVY0   28 1.0566 0.903563  0.161558
Q2G0Q2   22 0.830189 -1.27278  0.943444
Q2G0R2   34 1.28302 0.903563  0.161558
Q2G0Q3   37 1.39623 0.903563  0.161558
Q2FWZ9   27 1.01887 0.903563  0.161558
Q53705   25 0.943396 -1.27278  0.943444
Q2G2U3   23 0.867925 -1.27278  0.943444
Q2FYY6   30 1.13208 0.903563  0.161558
Q2FWL3   32 1.20755 0.903563  0.161558
Q2FY50   27 1.01887 0.903563  0.161558
Q2FXN4   27 1.01887 0.903563  0.161558
Q2G179   29 1.09434 0.903563  0.161558
Q2G1L6   24 0.90566 -1.27278  0.943444
Q2FXU4   27 1.01887 0.903563  0.161558
Q2G1E9   31 1.16981 0.903563  0.161558
Q2G232   26 0.981132 -1.27278  0.943444
Q2FXH9   29 1.09434 0.903563  0.161558
Q2G0X3   12 0.45283 -1.27278  0.943444
Q2FXD0   27 1.01887 0.903563  0.161558
Q2G0G3   36 1.35849 0.903563  0.161558
Q2FWW3   27 1.01887 0.903563  0.161558
Q2FYG0   25 0.925926 -1.27278  0.943444
Q2FZS9   23 0.851852 -1.27278  0.943444
Q2FYS2   30 1.11111 0.903563  0.161558
Q2G2U4   17 0.62963 -1.27278  0.943444
Q2FWJ9   28 1.03704 0.903563  0.161558
Q2FWF0   26 0.962963 -1.27278  0.943444
Q2FXR9   28 1.03704 0.903563  0.161558
Q2FZV7   34 1.25926 0.903563  0.161558
Q2G1W0   29 1.07407 0.903563  0.161558
Q2G2I0   29 1.07407 0.903563  0.161558
Q2G153   25 0.925926 -1.27278  0.943444
Q2FWD7   27 1 0.903563  0.161558
Q2FY15   27 1 0.903563  0.161558
Q2FV54   27 1 0.903563  0.161558
Q2FZ74   29 1.07407 0.903563  0.161558
Q2FYV5   28 1.03704 0.903563  0.161558
Q2G2I1   19 0.703704 -1.27278  0.943444
Q2FXZ6   34 1.25926 0.903563  0.161558
Q2G0U0   31 1.14815 0.903563  0.161558
Q2G0Y6   27 1 0.903563  0.161558
Q2FXJ0   30 1.11111 0.903563  0.161558
Q2FY43   33 1.2 0.903563  0.161558
Q2FWM1   12 0.436364 -1.27278  0.943444
Q2FVJ1   27 0.981818 -1.27278  0.943444
Q2G0K3   26 0.945455 -1.27278  0.943444
Q2FY66   31 1.12727 0.903563  0.161558
Q2FW99   17 0.618182 -1.27278  0.943444
Q2FV10   37 1.34545 0.903563  0.161558
Q2FXJ5   33 1.2 0.903563  0.161558
Q2FX69   10 0.363636 -1.27278  0.943444
Q2G0B2   27 0.981818 -1.27278  0.943444
Q2FX14   29 1.05455 0.903563  0.161558
Q2FYD8   23 0.836364 -1.27278  0.943444
Q2FWE5   26 0.945455 -1.27278  0.943444
Q2G2A3   29 1.05455 0.903563  0.161558
Q2FZH8   22 0.8 -1.27278  0.943444
Q2FX51   27 0.981818 -1.27278  0.943444
Q2FWE8   31 1.12727 0.903563  0.161558
Q2G088   34 1.23636 0.903563  0.161558
Q2G028   29 1.03571 0.903563  0.161558
Q2G1S3   27 0.964286 -1.27278  0.943444
Q2FYN4   27 0.964286 -1.27278  0.943444
Q2FX86   29 1.03571 0.903563  0.161558
Q2G2S8   30 1.07143 0.903563  0.161558
Q2FUW8   26 0.928571 -1.27278  0.943444
Q2FWD4   29 1.03571 0.903563  0.161558
Q2FVH6   27 0.964286 -1.27278  0.943444
Q2G029   27 0.964286 -1.27278  0.943444
Q2G1R5   31 1.10714 0.903563  0.161558
Q2FX65   18 0.642857 -1.27278  0.943444
Q2FZV6   30 1.07143 0.903563  0.161558
Q2G1P1   29 1.03571 0.903563  0.161558
Q2FVU4   28 1 0.903563  0.161558
Q2FVT5   29 1.03571 0.903563  0.161558
Q2G2H4   20 0.714286 -1.27278  0.943444
Q2FZ58   28 1 0.903563  0.161558
Q2FVJ2   28 1 0.903563  0.161558
Q2FXW5   28 1 0.903563  0.161558
Q2FWK1   28 1 0.903563  0.161558
Q2G031   26 0.928571 -1.27278  0.943444
Q2G0U1   27 0.964286 -1.27278  0.943444
Q2FW46   30 1.07143 0.903563  0.161558
Q2FZY5   26 0.928571 -1.27278  0.943444
Q2FZI5   28 0.982456 -1.27278  0.943444
Q2FYR9   31 1.08772 0.903563  0.161558
Q2FZ92   23 0.807018 -1.27278  0.943444
Q2G1D5   26 0.912281 -1.27278  0.943444
Q2FXM2   25 0.877193 -1.27278  0.943444
Q2FVM2   29 1.01754 0.903563  0.161558
Q2FZN2   29 1.01754 0.903563  0.161558
Q2G1U8   31 1.08772 0.903563  0.161558
Q2FVS7   16 0.561404 -1.27278  0.943444
Q2FWB5   25 0.877193 -1.27278  0.943444
Q2FXX1   32 1.12281 0.903563  0.161558
Q2G2J9   24 0.842105 -1.27278  0.943444
Q2G0Y7   26 0.912281 -1.27278  0.943444
Q2FW81   26 0.912281 -1.27278  0.943444
Q2FWK3   29 1.01754 0.903563  0.161558
Q2FY34   26 0.912281 -1.27278  0.943444
Q2FXF8   29 1.01754 0.903563  0.161558
Q2FXI9   25 0.877193 -1.27278  0.943444
Q05615   33 1.13793 0.903563  0.161558
Q2FUW4   27 0.931034 -1.27278  0.943444
Q2FVF4   27 0.931034 -1.27278  0.943444
Q2FWI3   27 0.931034 -1.27278  0.943444
Q2FWG8   27 0.931034 -1.27278  0.943444
Q2G0R0   24 0.827586 -1.27278  0.943444
Q2G0I4   32 1.10345 0.903563  0.161558
Q2FV67   27 0.931034 -1.27278  0.943444
Q2G091   32 1.10345 0.903563  0.161558
Q2G1U1   32 1.10345 0.903563  0.161558
Q2FUX7   31 1.06897 0.903563  0.161558
Q2FY51   28 0.965517 -1.27278  0.943444
Q2FYP2   29 1 0.903563  0.161558
Q2G0F8   27 0.931034 -1.27278  0.943444
Q2FXH5   28 0.965517 -1.27278  0.943444
Q2G193   27 0.931034 -1.27278  0.943444
Q2FWD6   34 1.17241 0.903563  0.161558
Q2FZ98   28 0.949153 -1.27278  0.943444
Q2FYQ2   26 0.881356 -1.27278  0.943444
Q2FWL5   23 0.779661 -1.27278  0.943444
Q2FV16   28 0.949153 -1.27278  0.943444
Q2FWX9   31 1.05085 0.903563  0.161558
Q2G1J0   33 1.11864 0.903563  0.161558
Q2G235   29 0.983051 -1.27278  0.943444
Q2FXK1   26 0.881356 -1.27278  0.943444
Q2FWF4   29 0.983051 -1.27278  0.943444
Q2FZC8   24 0.813559 -1.27278  0.943444
Q2FZQ4   27 0.915254 -1.27278  0.943444
O52582   29 0.983051 -1.27278  0.943444
Q2FZI6   31 1.05085 0.903563  0.161558
Q2FUW7   31 1.05085 0.903563  0.161558
Q2G2M9   29 0.983051 -1.27278  0.943444
Q2FZD0   21 0.711864 -1.27278  0.943444
Q2FWK7   30 1.01695 0.903563  0.161558
Q2FWU4   11 0.372881 -1.27278  0.943444
Q2FUX4   31 1.05085 0.903563  0.161558
Q2G2V3   30 1.01695 0.903563  0.161558
O05204   33 1.11864 0.903563  0.161558
Q2FYC2   24 0.8 -1.27278  0.943444
Q2FZP6   31 1.03333 0.903563  0.161558
Q2G0L2   31 1.03333 0.903563  0.161558
Q2FZV1   24 0.8 -1.27278  0.943444
Q2FVQ5   27 0.9 -1.27278  0.943444
Q2FZW6   25 0.833333 -1.27278  0.943444
Q2FZI3   35 1.16667 0.903563  0.161558
Q2G219   31 1.03333 0.903563  0.161558
Q2FZR2   26 0.866667 -1.27278  0.943444
Q2FXZ2   27 0.9 -1.27278  0.943444
Q2FYC6   29 0.966667 -1.27278  0.943444
Q2FYZ5   29 0.95082 -1.27278  0.943444
Q2FWN4   39 1.27869 0.903563  0.161558
Q2G221   22 0.721311 -1.27278  0.943444
Q2FZX5   28 0.918033 -1.27278  0.943444
Q2FUW3   27 0.885246 -1.27278  0.943444
Q2G2H3   26 0.852459 -1.27278  0.943444
Q2FY08   26 0.852459 -1.27278  0.943444
Q2FXU5   27 0.885246 -1.27278  0.943444
Q2G1F8   33 1.08197 0.903563  0.161558
Q2FYW4   29 0.95082 -1.27278  0.943444
Q2G142   32 1.04918 0.903563  0.161558
Q2G1U3   43 1.40984 0.903563  0.161558
Q2FZ18   29 0.95082 -1.27278  0.943444
Q2FV24   24 0.786885 -1.27278  0.943444
Q2G1C2   29 0.95082 -1.27278  0.943444
Q2FYZ4   32 1.04918 0.903563  0.161558
Q2FWT4   33 1.08197 0.903563  0.161558
Q2FUX1   26 0.852459 -1.27278  0.943444
Q2FZG9   25 0.806452 -1.27278  0.943444
Q2FVC1   26 0.83871 -1.27278  0.943444
Q2FYT3   22 0.709677 -1.27278  0.943444
Q2FY82   27 0.870968 -1.27278  0.943444
Q2FV02   26 0.83871 -1.27278  0.943444
Q2FXJ2   24 0.774194 -1.27278  0.943444
Q2FZ02   26 0.83871 -1.27278  0.943444
Q2G0L3   32 1.03226 0.903563  0.161558
Q2FZH5   24 0.774194 -1.27278  0.943444
Q2FWH4   27 0.870968 -1.27278  0.943444
Q2FW49   23 0.741935 -1.27278  0.943444
Q93T05   30 0.967742 -1.27278  0.943444
Q2FX73   30 0.967742 -1.27278  0.943444
Q2G239   24 0.761905 -1.27278  0.943444
Q2G121   27 0.857143 -1.27278  0.943444
Q2FY11   29 0.920635 -1.27278  0.943444
Q2FV11   27 0.857143 -1.27278  0.943444
Q2FZ05   26 0.825397 -1.27278  0.943444
Q2G253   30 0.952381 -1.27278  0.943444
Q2FW98   29 0.920635 -1.27278  0.943444
Q2G205   27 0.857143 -1.27278  0.943444
Q2FVE7   28 0.888889 -1.27278  0.943444
Q2FYD0   20 0.634921 -1.27278  0.943444
Q2FZ19   29 0.920635 -1.27278  0.943444
Q2G1C7   28 0.888889 -1.27278  0.943444
Q2FV60   30 0.952381 -1.27278  0.943444
Q2FY64   28 0.888889 -1.27278  0.943444
Q2FZI9   36 1.14286 0.903563  0.161558
Q2FV57   29 0.90625 -1.27278  0.943444
Q2FXA5   27 0.84375 -1.27278  0.943444
Q2G2U8   20 0.625 -1.27278  0.943444
Q2FZP0   36 1.125 0.903563  0.161558
Q2FZL7   24 0.75 -1.27278  0.943444
Q2FZR3   29 0.90625 -1.27278  0.943444
Q2FWA0   31 0.96875 -1.27278  0.943444
Q2G090   27 0.84375 -1.27278  0.943444
Q2G1H0   24 0.738462 -1.27278  0.943444
Q2FZP4   30 0.923077 -1.27278  0.943444
Q2FUX0   32 0.984615 -1.27278  0.943444
Q2FV86   29 0.892308 -1.27278  0.943444
Q2FV14   33 1.01538 0.903563  0.161558
Q2FUT2   32 0.984615 -1.27278  0.943444
Q2FZ64   27 0.830769 -1.27278  0.943444
Q2FUW1   17 0.515152 -1.27278  0.943444
Q2FWI0   30 0.909091 -1.27278  0.943444
Q2G2K5   25 0.757576 -1.27278  0.943444
Q2FWK6   29 0.878788 -1.27278  0.943444
Q2G0T9   31 0.939394 -1.27278  0.943444
Q2G078   30 0.909091 -1.27278  0.943444
Q2G1P3   26 0.787879 -1.27278  0.943444
Q2G274   31 0.925373 -1.27278  0.943444
Q2FZD4   24 0.716418 -1.27278  0.943444
Q2FYS5   25 0.746269 -1.27278  0.943444
Q2G1K5   29 0.865672 -1.27278  0.943444
Q2G1L5   34 1.01493 0.903563  0.161558
Q2G1M9   36 1.07463 0.903563  0.161558
Q2FX67   26 0.776119 -1.27278  0.943444
Q2FZ32   30 0.895522 -1.27278  0.943444
Q2FWH7   31 0.925373 -1.27278  0.943444
Q2FXT8   28 0.823529 -1.27278  0.943444
Q2FUQ3   29 0.852941 -1.27278  0.943444
Q2G1Y6   29 0.852941 -1.27278  0.943444
Q2FX68   21 0.617647 -1.27278  0.943444
Q2FWD1   30 0.882353 -1.27278  0.943444
Q2FUZ8   26 0.764706 -1.27278  0.943444
Q2G1F5   29 0.852941 -1.27278  0.943444
Q2G2T6   24 0.705882 -1.27278  0.943444
Q2FYD2   23 0.676471 -1.27278  0.943444
Q2FYA1   30 0.882353 -1.27278  0.943444
Q2FY21   30 0.882353 -1.27278  0.943444
Q2FZD3   28 0.823529 -1.27278  0.943444
Q2G1Z4   33 0.970588 -1.27278  0.943444
Q2G0S3   25 0.724638 -1.27278  0.943444
Q2FVQ3   36 1.04348 0.903563  0.161558
Q2G2J4   31 0.898551 -1.27278  0.943444
Q2G2B8   26 0.753623 -1.27278  0.943444
Q2G0L5   13 0.376812 -1.27278  0.943444
Q2FW72   28 0.811594 -1.27278  0.943444
Q2FYT8   25 0.724638 -1.27278  0.943444
Q2FXM9   28 0.811594 -1.27278  0.943444
Q2G1Y0   28 0.811594 -1.27278  0.943444
Q2G2D0   27 0.782609 -1.27278  0.943444
Q2G2M2   31 0.898551 -1.27278  0.943444
Q2G1B7   27 0.782609 -1.27278  0.943444
Q2G1B8   32 0.927536 -1.27278  0.943444
Q2G0M6   26 0.753623 -1.27278  0.943444
Q2G1D8   27 0.771429 -1.27278  0.943444
Q2FV70   30 0.857143 -1.27278  0.943444
Q2FV72   27 0.771429 -1.27278  0.943444
Q2FVB2   28 0.8 -1.27278  0.943444
Q2G122   27 0.771429 -1.27278  0.943444
Q2G1W2   29 0.816901 -1.27278  0.943444
Q2FWW1   28 0.788732 -1.27278  0.943444
Q2G1F4   35 0.985915 -1.27278  0.943444
Q2G093   28 0.788732 -1.27278  0.943444
Q2FXY7   28 0.788732 -1.27278  0.943444
Q2G1C6   32 0.901408 -1.27278  0.943444
Q2FZ20   27 0.760563 -1.27278  0.943444
O50581   26 0.722222 -1.27278  0.943444
Q2G1N1   33 0.916667 -1.27278  0.943444
Q2G188   25 0.684932 -1.27278  0.943444
Q2G296   28 0.767123 -1.27278  0.943444
Q2G2E9   31 0.849315 -1.27278  0.943444
Q2G294   25 0.684932 -1.27278  0.943444
Q2FWJ5   28 0.767123 -1.27278  0.943444
Q2FW03   29 0.783784 -1.27278  0.943444
Q2G0N1   26 0.702703 -1.27278  0.943444
Q2FZJ0   30 0.810811 -1.27278  0.943444
Q2FYZ9   27 0.72973 -1.27278  0.943444
Q2FV74   26 0.702703 -1.27278  0.943444
Q2FXP7   28 0.756757 -1.27278  0.943444
Q2FXU1   28 0.756757 -1.27278  0.943444
Q2G1M8   27 0.72973 -1.27278  0.943444
Q2FXY4   28 0.756757 -1.27278  0.943444
Q2FZ94   28 0.746667 -1.27278  0.943444
Q2FYI0   30 0.789474 -1.27278  0.943444
Q2FXT9   26 0.684211 -1.27278  0.943444
Q2G0D2   28 0.727273 -1.27278  0.943444
Q2FYB7   22 0.571429 -1.27278  0.943444
Q2FVN8   28 0.727273 -1.27278  0.943444
Q2FZ49   21 0.545455 -1.27278  0.943444
Q2FUW6   25 0.649351 -1.27278  0.943444
Q2G1P7   26 0.675325 -1.27278  0.943444
Q2FW70   35 0.897436 -1.27278  0.943444
Q2G0W1   26 0.666667 -1.27278  0.943444
Q2G024   30 0.769231 -1.27278  0.943444
Q2G1G8   30 0.769231 -1.27278  0.943444
Q2G1R9   27 0.692308 -1.27278  0.943444
O06446   28 0.717949 -1.27278  0.943444
Q2G1C9   31 0.794872 -1.27278  0.943444
Q2FXV8   26 0.658228 -1.27278  0.943444
Q2G0P5   26 0.658228 -1.27278  0.943444
Q2FV64   31 0.775 -1.27278  0.943444
Q2FV87   27 0.666667 -1.27278  0.943444
Q2G1K9   27 0.658537 -1.27278  0.943444
Q2G266   24 0.585366 -1.27278  0.943444
Q59801   26 0.626506 -1.27278  0.943444
Q2FXH2   25 0.60241 -1.27278  0.943444
Q53727   27 0.642857 -1.27278  0.943444
Q2G2Q0   36 0.857143 -1.27278  0.943444
Q2FZD8   26 0.611765 -1.27278  0.943444
Q2FYS4   29 0.682353 -1.27278  0.943444
Q2G1G2   24 0.564706 -1.27278  0.943444
Q2FXV9   26 0.604651 -1.27278  0.943444
Q2G0L4   10 0.232558 -1.27278  0.943444
Q2FXR8   27 0.627907 -1.27278  0.943444
Q2FYJ0   26 0.604651 -1.27278  0.943444
Q2FZS8   26 0.597701 -1.27278  0.943444
Q2FXN9   27 0.606742 -1.27278  0.943444
Q2FYM1   30 0.674157 -1.27278  0.943444
Q2FVZ5   26 0.58427 -1.27278  0.943444
Q2FVL8   26 0.577778 -1.27278  0.943444
Q2FZ40   27 0.6 -1.27278  0.943444
Q2FYH5   28 0.615385 -1.27278  0.943444
Q2FXB3   27 0.580645 -1.27278  0.943444
Q2FYS9   26 0.547368 -1.27278  0.943444
Q2G1Q4   28 0.589474 -1.27278  0.943444
Q2FVC3   25 0.526316 -1.27278  0.943444
Q2G046   30 0.625 -1.27278  0.943444
Q2FWU3   23 0.479167 -1.27278  0.943444
Q2FZ72   28 0.583333 -1.27278  0.943444
Q2FZ82   24 0.5 -1.27278  0.943444
Q9F1K0   28 0.565657 -1.27278  0.943444
Q2FVV9   31 0.601942 -1.27278  0.943444
Q2FZT6   27 0.519231 -1.27278  0.943444
Q2FWU5   22 0.423077 -1.27278  0.943444
Q2FYC8   23 0.438095 -1.27278  0.943444
Q2FZK7   28 0.523364 -1.27278  0.943444
Q2G2C1   26 0.485981 -1.27278  0.943444
Q2FZT5   26 0.472727 -1.27278  0.943444
Q2G0R8   31 0.558559 -1.27278  0.943444
Q2FW95   20 0.36036 -1.27278  0.943444
Q2G0N5   25 0.434783 -1.27278  0.943444
P47768   26 0.444444 -1.27278  0.943444
Q2FXH4   24 0.40678 -1.27278  0.943444
Q2FVM1   24 0.40678 -1.27278  0.943444
```
