## Supplementary Data 3 for "Mining folded proteomes in the era of accurate structure prediction": PF07712.output

```
# cudaSaTabsearch LTYPE = T LORDER = F LSOLN = F
# QUERY ID = PF07712 
# DBFILE = ./tableaux.ascii.DB                                                             
Q2G0V6   0 0 -1.27278 0.943444
Q2G075   0 0 -1.27278 0.943444
Q2G083   0 0 -1.27278 0.943444
Q2FZN3   0 0 -1.27278 0.943444
Q2FY90   0 0 -1.27278 0.943444
Q2FX91   0 0 -1.27278 0.943444
Q2FX54   0 0 -1.27278 0.943444
Q2FYQ4   0 0 -1.27278 0.943444
Q2G284   0 0 -1.27278 0.943444
Q2G0S4   0 0 -1.27278 0.943444
Q2FWM3   0 0 -1.27278 0.943444
Q2FX81   0 0 -1.27278 0.943444
Q2FXC6   0 0 -1.27278 0.943444
Q2FWJ7   0 0 -1.27278 0.943444
Q2FYJ9   0 0 -1.27278 0.943444
Q2G2E6   0 0 -1.27278 0.943444
Q2FWV0   0 0 -1.27278 0.943444
Q2FZC3   0 0 -1.27278 0.943444
Q2FVH9   0 0 -1.27278 0.943444
Q2FXQ5   0 0 -1.27278 0.943444
Q2FZU4   0 0 -1.27278 0.943444
Q2FYF8   0 0 -1.27278 0.943444
Q2FUR4   0 0 -1.27278 0.943444
Q2FYI2   0 0 -1.27278 0.943444
Q2FYY2   0 0 -1.27278 0.943444
Q2FW58   0 0 -1.27278 0.943444
P0C7Z3   0 0 -1.27278 0.943444
Q2G0T2   0 0 -1.27278 0.943444
Q2G1G9   0 0 -1.27278 0.943444
Q2FVJ0   0 0 -1.27278 0.943444
Q2FZ80   0 0 -1.27278 0.943444
Q2G1R4   0 0 -1.27278 0.943444
Q2FW02   0 0 -1.27278 0.943444
Q2G1X3   0 0 -1.27278 0.943444
Q2FWW4   0 0 -1.27278 0.943444
Q2FZE1   0 0 -1.27278 0.943444
Q2FY31   0 0 -1.27278 0.943444
Q2G018   0 0 -1.27278 0.943444
Q2FZI0   0 0 -1.27278 0.943444
Q2FUZ7   0 0 -1.27278 0.943444
Q2G250   0 0 -1.27278 0.943444
Q2FWU8   0 0 -1.27278 0.943444
Q2FYX5   0 0 -1.27278 0.943444
Q2FZY2   0 0 -1.27278 0.943444
Q2FZX8   0 0 -1.27278 0.943444
Q2FUY8   0 0 -1.27278 0.943444
Q2FV73   0 0 -1.27278 0.943444
Q2G0C5   0 0 -1.27278 0.943444
Q2FZ52   0 0 -1.27278 0.943444
Q2FVK6   0 0 -1.27278 0.943444
Q2G0Z3   0 0 -1.27278 0.943444
Q2FZJ8   0 0 -1.27278 0.943444
Q2FY57   0 0 -1.27278 0.943444
Q2G0W3   0 0 -1.27278 0.943444
Q2G0I2   0 0 -1.27278 0.943444
Q2FYX1   0 0 -1.27278 0.943444
Q2G0H2   0 0 -1.27278 0.943444
Q2FWJ8   0 0 -1.27278 0.943444
Q2FWZ7   0 0 -1.27278 0.943444
Q2FV04   0 0 -1.27278 0.943444
Q2G0H6   0 0 -1.27278 0.943444
Q2G291   0 0 -1.27278 0.943444
Q2G1A7   0 0 -1.27278 0.943444
Q2FVS8   0 0 -1.27278 0.943444
Q2FZ26   0 0 -1.27278 0.943444
Q2FXJ3   0 0 -1.27278 0.943444
Q2G231   0 0 -1.27278 0.943444
Q2G2N0   0 0 -1.27278 0.943444
Q2G2I2   0 0 -1.27278 0.943444
Q2FYU3   0 0 -1.27278 0.943444
Q2FWY5   0 0 -1.27278 0.943444
Q2G2E3   0 0 -1.27278 0.943444
Q2FV09   0 0 -1.27278 0.943444
Q2FX72   0 0 -1.27278 0.943444
Q2FWA3   0 0 -1.27278 0.943444
Q2FWF2   0 0 -1.27278 0.943444
Q2G0E4   0 0 -1.27278 0.943444
Q2G251   0 0 -1.27278 0.943444
P0C818   0 0 -1.27278 0.943444
Q2FXQ2   0 0 -1.27278 0.943444
Q2FXD4   0 0 -1.27278 0.943444
Q2G014   0 0 -1.27278 0.943444
Q2FWI9   0 0 -1.27278 0.943444
Q2FX79   0 0 -1.27278 0.943444
Q2FVP7   0 0 -1.27278 0.943444
Q2FZN4   0 0 -1.27278 0.943444
Q2FWU6   0 0 -1.27278 0.943444
Q2G2Y1   0 0 -1.27278 0.943444
Q2FYF6   0 0 -1.27278 0.943444
Q2FXK0   0 0 -1.27278 0.943444
Q2FVI9   0 0 -1.27278 0.943444
Q2G246   0 0 -1.27278 0.943444
Q2G053   0 0 -1.27278 0.943444
Q2FWK8   0 0 -1.27278 0.943444
Q2FXL8   0 0 -1.27278 0.943444
Q2G0Q4   0 0 -1.27278 0.943444
Q2FVB7   0 0 -1.27278 0.943444
Q2FYD6   0 0 -1.27278 0.943444
Q2FXK9   0 0 -1.27278 0.943444
Q2FV78   0 0 -1.27278 0.943444
Q2FXG4   0 0 -1.27278 0.943444
Q2G0C8   0 0 -1.27278 0.943444
Q2FWU9   0 0 -1.27278 0.943444
Q2FUX2   0 0 -1.27278 0.943444
Q2FYI8   0 0 -1.27278 0.943444
Q2FXA1   0 0 -1.27278 0.943444
Q2FV49   0 0 -1.27278 0.943444
Q2G1S0   0 0 -1.27278 0.943444
Q2G0G0   0 0 -1.27278 0.943444
P0C805   0 0 -1.27278 0.943444
Q2FWV9   0 0 -1.27278 0.943444
Q2G152   0 0 -1.27278 0.943444
Q2FX48   0 0 -1.27278 0.943444
Q2FXS5   0 0 -1.27278 0.943444
Q2FWL4   0 0 -1.27278 0.943444
P0C7Y1   0 0 -1.27278 0.943444
Q2FXA2   0 0 -1.27278 0.943444
Q2FY96   0 0 -1.27278 0.943444
Q2FVJ3   0 0 -1.27278 0.943444
Q2FZ24   0 0 -1.27278 0.943444
Q2G1X4   0 0 -1.27278 0.943444
Q2FYM6   0 0 -1.27278 0.943444
Q2FWX6   0 0 -1.27278 0.943444
Q2G1D2   0 0 -1.27278 0.943444
Q2FWC0   0 0 -1.27278 0.943444
Q2FZG7   0 0 -1.27278 0.943444
Q2G2P1   0 0 -1.27278 0.943444
Q2G1M4   0 0 -1.27278 0.943444
Q2FX29   0 0 -1.27278 0.943444
Q2FUZ3   0 0 -1.27278 0.943444
Q2FVZ9   0 0 -1.27278 0.943444
Q2G2N3   0 0 -1.27278 0.943444
Q2G237   0 0 -1.27278 0.943444
Q2FXN5   0 0 -1.27278 0.943444
Q2FYP7   0 0 -1.27278 0.943444
Q2FWC8   0 0 -1.27278 0.943444
Q2G209   0 0 -1.27278 0.943444
Q2FXX7   0 0 -1.27278 0.943444
Q2FV05   0 0 -1.27278 0.943444
Q2FWM8   0 0 -1.27278 0.943444
Q2FV00   0 0 -1.27278 0.943444
Q2FZF2   0 0 -1.27278 0.943444
Q2FV80   0 0 -1.27278 0.943444
Q2FZZ7   0 0 -1.27278 0.943444
Q2FWH8   0 0 -1.27278 0.943444
Q2FVS5   0 0 -1.27278 0.943444
Q2FWY0   0 0 -1.27278 0.943444
Q2FZM3   0 0 -1.27278 0.943444
Q2FZW8   0 0 -1.27278 0.943444
Q2FVY7   0 0 -1.27278 0.943444
Q2FXJ1   0 0 -1.27278 0.943444
Q2G0T7   0 0 -1.27278 0.943444
Q2FW40   0 0 -1.27278 0.943444
Q2FYU9   0 0 -1.27278 0.943444
Q2FUR0   0 0 -1.27278 0.943444
Q2G215   0 0 -1.27278 0.943444
Q2G169   0 0 -1.27278 0.943444
Q2G034   0 0 -1.27278 0.943444
Q2FUV8   0 0 -1.27278 0.943444
Q2FW44   0 0 -1.27278 0.943444
Q2FYJ8   0 0 -1.27278 0.943444
Q2FVR6   0 0 -1.27278 0.943444
Q2G183   0 0 -1.27278 0.943444
Q2G0S1   0 0 -1.27278 0.943444
Q2FX83   0 0 -1.27278 0.943444
Q2FYF7   0 0 -1.27278 0.943444
Q2G166   2 0.16 -1.27278 0.943444
Q2FX20   0 0 -1.27278 0.943444
Q2G020   0 0 -1.27278 0.943444
Q2FVC0   0 0 -1.27278 0.943444
Q2FVD1   0 0 -1.27278 0.943444
Q2FWH1   0 0 -1.27278 0.943444
Q2FYX2   0 0 -1.27278 0.943444
Q2FZB5   0 0 -1.27278 0.943444
Q2G0G8   0 0 -1.27278 0.943444
P0A0I4   0 0 -1.27278 0.943444
Q2G2C6   0 0 -1.27278 0.943444
Q2FVB1   0 0 -1.27278 0.943444
Q2FYN1   0 0 -1.27278 0.943444
Q2FV79   0 0 -1.27278 0.943444
Q2FVU9   0 0 -1.27278 0.943444
Q2G0W5   0 0 -1.27278 0.943444
Q2FW60   0 0 -1.27278 0.943444
Q2G269   0 0 -1.27278 0.943444
Q2FZS1   0 0 -1.27278 0.943444
Q2G1Y3   0 0 -1.27278 0.943444
Q2FWA4   2 0.16 -1.27278 0.943444
Q2G0C0   0 0 -1.27278 0.943444
Q2G2J6   0 0 -1.27278 0.943444
Q2G1R2   0 0 -1.27278 0.943444
Q2FXY8   0 0 -1.27278 0.943444
Q2FYL2   0 0 -1.27278 0.943444
Q2FYS3   0 0 -1.27278 0.943444
Q2FXS0   0 0 -1.27278 0.943444
Q2FWA7   0 0 -1.27278 0.943444
Q2FWV8   0 0 -1.27278 0.943444
Q2G279   0 0 -1.27278 0.943444
Q2FYB5   0 0 -1.27278 0.943444
Q2G175   0 0 -1.27278 0.943444
Q2FZ07   0 0 -1.27278 0.943444
Q2FVG7   0 0 -1.27278 0.943444
Q2G2P3   0 0 -1.27278 0.943444
Q2FZA3   0 0 -1.27278 0.943444
Q2FYE1   0 0 -1.27278 0.943444
Q2G2F8   0 0 -1.27278 0.943444
Q2FWS8   0 0 -1.27278 0.943444
Q2FXD8   0 0 -1.27278 0.943444
Q2FX46   0 0 -1.27278 0.943444
Q2FYB4   0 0 -1.27278 0.943444
Q2FYC0   0 0 -1.27278 0.943444
Q2FUY5   0 0 -1.27278 0.943444
Q2FYF2   0 0 -1.27278 0.943444
Q2G0R4   0 0 -1.27278 0.943444
Q2G1L1   0 0 -1.27278 0.943444
Q2FYB0   0 0 -1.27278 0.943444
Q2FWW5   0 0 -1.27278 0.943444
Q2FX04   0 0 -1.27278 0.943444
Q2FV33   0 0 -1.27278 0.943444
Q2FUX6   0 0 -1.27278 0.943444
Q2FVP5   0 0 -1.27278 0.943444
Q2G0W7   0 0 -1.27278 0.943444
Q2FXV1   0 0 -1.27278 0.943444
Q2G096   0 0 -1.27278 0.943444
Q2FV68   0 0 -1.27278 0.943444
Q2FVY6   0 0 -1.27278 0.943444
Q2FYY0   0 0 -1.27278 0.943444
Q2G005   0 0 -1.27278 0.943444
Q2G2B4   0 0 -1.27278 0.943444
Q2FVZ7   0 0 -1.27278 0.943444
Q2FW55   0 0 -1.27278 0.943444
Q2FV92   0 0 -1.27278 0.943444
Q2FYV9   0 0 -1.27278 0.943444
Q2FW74   0 0 -1.27278 0.943444
Q2FVK9   0 0 -1.27278 0.943444
Q2FZA4   0 0 -1.27278 0.943444
Q2FV25   0 0 -1.27278 0.943444
Q2FYG8   0 0 -1.27278 0.943444
Q2G216   0 0 -1.27278 0.943444
Q2FZ69   0 0 -1.27278 0.943444
Q2FV97   0 0 -1.27278 0.943444
Q2FZ95   0 0 -1.27278 0.943444
Q2FZN8   0 0 -1.27278 0.943444
Q2FZG2   0 0 -1.27278 0.943444
Q2G259   0 0 -1.27278 0.943444
Q2FYB6   0 0 -1.27278 0.943444
Q2FZD1   0 0 -1.27278 0.943444
Q2FYT6   0 0 -1.27278 0.943444
Q2G0Y2   0 0 -1.27278 0.943444
Q2FWZ1   0 0 -1.27278 0.943444
Q2FVC8   0 0 -1.27278 0.943444
Q2G2H1   0 0 -1.27278 0.943444
Q2FY47   0 0 -1.27278 0.943444
Q2FX78   0 0 -1.27278 0.943444
Q2FX47   0 0 -1.27278 0.943444
Q2FZA7   0 0 -1.27278 0.943444
Q2FV32   0 0 -1.27278 0.943444
Q2FYE6   0 0 -1.27278 0.943444
Q2FZ41   0 0 -1.27278 0.943444
Q2FYG3   0 0 -1.27278 0.943444
Q2FX01   2 0.16 -1.27278 0.943444
Q2FXU6   0 0 -1.27278 0.943444
Q2FYL7   0 0 -1.27278 0.943444
Q2FWQ3   0 0 -1.27278 0.943444
Q2FZY9   0 0 -1.27278 0.943444
Q2FV50   0 0 -1.27278 0.943444
Q2FUY7   0 0 -1.27278 0.943444
Q2FXP6   0 0 -1.27278 0.943444
Q2G1S9   0 0 -1.27278 0.943444
Q2FX18   0 0 -1.27278 0.943444
Q2FYU0   0 0 -1.27278 0.943444
Q2FXZ7   0 0 -1.27278 0.943444
Q2G051   0 0 -1.27278 0.943444
Q2FWS3   0 0 -1.27278 0.943444
Q2FW14   0 0 -1.27278 0.943444
Q2FYD7   0 0 -1.27278 0.943444
Q9RQP8   0 0 -1.27278 0.943444
Q2FZK2   0 0 -1.27278 0.943444
Q2FWI7   0 0 -1.27278 0.943444
Q2G182   0 0 -1.27278 0.943444
Q2FYT7   0 0 -1.27278 0.943444
Q2FV46   0 0 -1.27278 0.943444
Q2FY58   0 0 -1.27278 0.943444
Q2FX06   0 0 -1.27278 0.943444
Q2FZH0   0 0 -1.27278 0.943444
Q2FUZ4   6 0.461538 -1.27278 0.943444
Q2G102   0 0 -1.27278 0.943444
Q2G1R8   0 0 -1.27278 0.943444
Q2G2J1   0 0 -1.27278 0.943444
Q2FX71   0 0 -1.27278 0.943444
Q2FUZ5   2 0.153846 -1.27278 0.943444
Q2FYP5   0 0 -1.27278 0.943444
Q2G048   0 0 -1.27278 0.943444
Q2FUQ0   0 0 -1.27278 0.943444
Q2FWS7   2 0.153846 -1.27278 0.943444
Q2FV65   0 0 -1.27278 0.943444
Q2G125   0 0 -1.27278 0.943444
Q2FYT2   2 0.153846 -1.27278 0.943444
Q2FVH7   0 0 -1.27278 0.943444
Q2G127   0 0 -1.27278 0.943444
Q2FYI5   0 0 -1.27278 0.943444
Q2FYX4   5 0.384615 -1.27278 0.943444
Q2G0M3   2 0.153846 -1.27278 0.943444
Q2FW87   0 0 -1.27278 0.943444
Q2G211   0 0 -1.27278 0.943444
Q2FXR5   2 0.153846 -1.27278 0.943444
Q2FWR5   0 0 -1.27278 0.943444
Q2FYD5   0 0 -1.27278 0.943444
Q2FY94   0 0 -1.27278 0.943444
Q2G2W8   0 0 -1.27278 0.943444
Q2FZL9   2 0.153846 -1.27278 0.943444
Q2FYT9   0 0 -1.27278 0.943444
Q2FX44   0 0 -1.27278 0.943444
Q2FXB2   0 0 -1.27278 0.943444
Q2FVF6   0 0 -1.27278 0.943444
Q2G2F6   0 0 -1.27278 0.943444
Q2G2C3   0 0 -1.27278 0.943444
Q2FYA5   0 0 -1.27278 0.943444
Q2FYB1   0 0 -1.27278 0.943444
Q2G011   0 0 -1.27278 0.943444
Q2FV29   0 0 -1.27278 0.943444
Q2FVW1   0 0 -1.27278 0.943444
Q2FYA4   0 0 -1.27278 0.943444
Q2FY26   0 0 -1.27278 0.943444
Q2FXC1   0 0 -1.27278 0.943444
Q2G2T0   0 0 -1.27278 0.943444
Q2FY62   0 0 -1.27278 0.943444
Q2G2K4   0 0 -1.27278 0.943444
Q2FW65   0 0 -1.27278 0.943444
Q2FY05   6 0.461538 -1.27278 0.943444
Q2FV96   1 0.0769231 -1.27278 0.943444
Q2G1S7   0 0 -1.27278 0.943444
Q2FWS9   0 0 -1.27278 0.943444
Q2G180   0 0 -1.27278 0.943444
Q2G0L6   0 0 -1.27278 0.943444
Q2G189   0 0 -1.27278 0.943444
Q2FYD9   0 0 -1.27278 0.943444
Q2FWM6   0 0 -1.27278 0.943444
Q2FXA6   0 0 -1.27278 0.943444
Q2G0U8   0 0 -1.27278 0.943444
Q2FXD9   0 0 -1.27278 0.943444
Q2FWF9   0 0 -1.27278 0.943444
Q2FXS3   0 0 -1.27278 0.943444
Q2FXX6   0 0 -1.27278 0.943444
Q2FWU2   0 0 -1.27278 0.943444
Q2FXD5   0 0 -1.27278 0.943444
Q2FZK8   2 0.153846 -1.27278 0.943444
Q2FV15   0 0 -1.27278 0.943444
Q2FZZ5   2 0.153846 -1.27278 0.943444
Q2FW48   0 0 -1.27278 0.943444
Q2FYB3   2 0.153846 -1.27278 0.943444
Q2FWT5   0 0 -1.27278 0.943444
Q2FVH4   0 0 -1.27278 0.943444
Q2FWP4   0 0 -1.27278 0.943444
Q2FYX9   0 0 -1.27278 0.943444
Q2G1U7   0 0 -1.27278 0.943444
Q2FXY6   0 0 -1.27278 0.943444
Q2FYT1   0 0 -1.27278 0.943444
Q2G244   0 0 -1.27278 0.943444
Q2FX30   0 0 -1.27278 0.943444
Q2FVZ3   0 0 -1.27278 0.943444
Q2FWP5   2 0.153846 -1.27278 0.943444
Q2FX41   0 0 -1.27278 0.943444
Q2G2R5   0 0 -1.27278 0.943444
Q2G2S3   0 0 -1.27278 0.943444
Q2G004   0 0 -1.27278 0.943444
Q2FWV1   0 0 -1.27278 0.943444
Q2G003   0 0 -1.27278 0.943444
Q2FZV3   0 0 -1.27278 0.943444
Q2G026   0 0 -1.27278 0.943444
Q2FXG7   0 0 -1.27278 0.943444
Q2FYL8   0 0 -1.27278 0.943444
Q2FZB6   0 0 -1.27278 0.943444
Q2FZE4   0 0 -1.27278 0.943444
Q2FX11   0 0 -1.27278 0.943444
Q2G0Y3   0 0 -1.27278 0.943444
Q2FZW7   0 0 -1.27278 0.943444
Q2FX21   6 0.444444 -1.27278 0.943444
Q2G092   6 0.444444 -1.27278 0.943444
Q2FZB7   0 0 -1.27278 0.943444
Q2G0J9   6 0.444444 -1.27278 0.943444
Q2G1X2   0 0 -1.27278 0.943444
Q2FZD6   2 0.148148 -1.27278 0.943444
Q2FW67   0 0 -1.27278 0.943444
Q2G111   0 0 -1.27278 0.943444
Q2G2Y4   2 0.148148 -1.27278 0.943444
Q2FY38   0 0 -1.27278 0.943444
Q2FWJ0   0 0 -1.27278 0.943444
Q2G2T5   0 0 -1.27278 0.943444
Q2FVG6   2 0.148148 -1.27278 0.943444
Q2G1V8   0 0 -1.27278 0.943444
Q2G1L0   0 0 -1.27278 0.943444
Q2FXD6   0 0 -1.27278 0.943444
P0C948   0 0 -1.27278 0.943444
Q2G1M2   0 0 -1.27278 0.943444
Q2FVW8   0 0 -1.27278 0.943444
Q2FX24   0 0 -1.27278 0.943444
Q2FWS4   6 0.444444 -1.27278 0.943444
Q2FYQ3   0 0 -1.27278 0.943444
Q2G254   0 0 -1.27278 0.943444
Q2FWB4   0 0 -1.27278 0.943444
Q2FUP8   0 0 -1.27278 0.943444
Q2FZC2   0 0 -1.27278 0.943444
Q2FYE4   2 0.148148 -1.27278 0.943444
Q2FWS2   0 0 -1.27278 0.943444
Q2FY03   0 0 -1.27278 0.943444
Q2FVS6   0 0 -1.27278 0.943444
Q2FXV2   0 0 -1.27278 0.943444
Q2G2L6   0 0 -1.27278 0.943444
Q2G2I5   0 0 -1.27278 0.943444
Q2FYA2   2 0.148148 -1.27278 0.943444
Q2FWV7   0 0 -1.27278 0.943444
Q2FXE7   0 0 -1.27278 0.943444
Q2G0J6   0 0 -1.27278 0.943444
Q2FUU4   6 0.444444 -1.27278 0.943444
Q2FVJ4   0 0 -1.27278 0.943444
Q2FZM9   0 0 -1.27278 0.943444
Q2FZ51   0 0 -1.27278 0.943444
Q2FY22   8 0.592593 -1.27278 0.943444
Q2G2Q1   0 0 -1.27278 0.943444
Q2G109   0 0 -1.27278 0.943444
Q2G1D6   0 0 -1.27278 0.943444
Q2FVC9   0 0 -1.27278 0.943444
Q2G2R6   6 0.444444 -1.27278 0.943444
Q2FZ85   0 0 -1.27278 0.943444
Q2FVK4   6 0.444444 -1.27278 0.943444
Q2G1V9   0 0 -1.27278 0.943444
Q2G2H6   0 0 -1.27278 0.943444
Q2FWS6   4 0.296296 -1.27278 0.943444
Q2FZW4   0 0 -1.27278 0.943444
Q2G1M3   0 0 -1.27278 0.943444
Q2G1M0   6 0.444444 -1.27278 0.943444
Q2G1Y9   2 0.148148 -1.27278 0.943444
Q2FX45   2 0.148148 -1.27278 0.943444
Q2FWP8   0 0 -1.27278 0.943444
Q2FYP4   0 0 -1.27278 0.943444
Q2FYL1   0 0 -1.27278 0.943444
Q2G1L4   0 0 -1.27278 0.943444
Q2FUQ7   0 0 -1.27278 0.943444
Q2G247   0 0 -1.27278 0.943444
Q2FVV0   0 0 -1.27278 0.943444
Q2FYU6   7 0.518519 -1.27278 0.943444
Q2G2N6   0 0 -1.27278 0.943444
Q2FXC9   0 0 -1.27278 0.943444
Q2FX42   0 0 -1.27278 0.943444
Q2FX26   2 0.148148 -1.27278 0.943444
Q2FWF3   0 0 -1.27278 0.943444
Q2FZY1   0 0 -1.27278 0.943444
Q2FW15   8 0.571429 -1.27278 0.943444
P0A0G2   4 0.285714 -1.27278 0.943444
Q2G2G5   0 0 -1.27278 0.943444
Q2FY39   0 0 -1.27278 0.943444
Q2G0B5   0 0 -1.27278 0.943444
Q2FZI1   10 0.714286 -1.27278 0.943444
Q2FUQ6   0 0 -1.27278 0.943444
Q2FVR5   0 0 -1.27278 0.943444
Q2G2W6   0 0 -1.27278 0.943444
Q2FZR8   0 0 -1.27278 0.943444
Q2FVY8   10 0.714286 -1.27278 0.943444
Q2FZ60   8 0.571429 -1.27278 0.943444
Q2FV82   0 0 -1.27278 0.943444
Q2FX23   0 0 -1.27278 0.943444
Q2G1G3   0 0 -1.27278 0.943444
P68805   0 0 -1.27278 0.943444
Q2FVL0   15 1.07143 0.903563 0.161558
Q2G2J0   2 0.142857 -1.27278 0.943444
Q2FZF1   7 0.5 -1.27278 0.943444
Q2FXU9   2 0.142857 -1.27278 0.943444
Q2G1A2   11 0.785714 -1.27278 0.943444
Q2G1C3   0 0 -1.27278 0.943444
Q2G1D4   0 0 -1.27278 0.943444
Q2G0A8   0 0 -1.27278 0.943444
Q2FVC7   0 0 -1.27278 0.943444
Q2G133   0 0 -1.27278 0.943444
Q2FY86   6 0.428571 -1.27278 0.943444
Q2FX92   6 0.428571 -1.27278 0.943444
Q2FW47   0 0 -1.27278 0.943444
Q2G1T9   0 0 -1.27278 0.943444
Q2FVU8   0 0 -1.27278 0.943444
Q2FVD7   6 0.428571 -1.27278 0.943444
Q2FX55   0 0 -1.27278 0.943444
Q2FVD3   2 0.142857 -1.27278 0.943444
Q2G2B5   0 0 -1.27278 0.943444
Q2FWV6   0 0 -1.27278 0.943444
Q2FW29   9 0.642857 -1.27278 0.943444
Q2G0W6   0 0 -1.27278 0.943444
Q2FVD2   0 0 -1.27278 0.943444
Q2FWR8   2 0.142857 -1.27278 0.943444
Q2FXA0   0 0 -1.27278 0.943444
Q2FZB4   0 0 -1.27278 0.943444
Q2FX37   2 0.142857 -1.27278 0.943444
Q2FX13   0 0 -1.27278 0.943444
Q2FWD8   7 0.5 -1.27278 0.943444
Q2G108   2 0.142857 -1.27278 0.943444
Q2G2V4   2 0.142857 -1.27278 0.943444
Q2FZW2   5 0.357143 -1.27278 0.943444
Q2FYY4   0 0 -1.27278 0.943444
Q2FYB8   0 0 -1.27278 0.943444
Q2FWC2   0 0 -1.27278 0.943444
Q2FYE8   2 0.142857 -1.27278 0.943444
Q2FXK5   2 0.142857 -1.27278 0.943444
Q2FWT0   0 0 -1.27278 0.943444
Q2FW19   1 0.0714286 -1.27278 0.943444
Q2G100   0 0 -1.27278 0.943444
Q2FYY3   0 0 -1.27278 0.943444
Q2FZ01   0 0 -1.27278 0.943444
Q2FYY1   0 0 -1.27278 0.943444
Q2G103   2 0.142857 -1.27278 0.943444
Q2FV12   0 0 -1.27278 0.943444
Q2FWQ1   2 0.142857 -1.27278 0.943444
Q2FYY5   0 0 -1.27278 0.943444
Q2G207   0 0 -1.27278 0.943444
Q2G1Y8   12 0.857143 -1.27278 0.943444
Q2FWZ8   0 0 -1.27278 0.943444
Q2G0Z8   0 0 -1.27278 0.943444
Q2G2F7   0 0 -1.27278 0.943444
Q2FYH9   0 0 -1.27278 0.943444
Q2FWB7   0 0 -1.27278 0.943444
Q2FYN2   8 0.551724 -1.27278 0.943444
Q2FVQ6   0 0 -1.27278 0.943444
Q2FWX3   0 0 -1.27278 0.943444
Q2G187   0 0 -1.27278 0.943444
Q2FW05   0 0 -1.27278 0.943444
Q2FYC3   0 0 -1.27278 0.943444
Q2FZJ2   6 0.413793 -1.27278 0.943444
Q2G0D6   0 0 -1.27278 0.943444
Q2FWP7   0 0 -1.27278 0.943444
Q2FX31   11 0.758621 -1.27278 0.943444
Q2FVZ6   0 0 -1.27278 0.943444
Q2G2A2   1 0.0689655 -1.27278 0.943444
Q2FWQ8   8 0.551724 -1.27278 0.943444
Q2FVM9   0 0 -1.27278 0.943444
Q2FYD1   6 0.413793 -1.27278 0.943444
Q2FYN3   0 0 -1.27278 0.943444
Q2FYI3   0 0 -1.27278 0.943444
Q2G022   13 0.896552 -1.27278 0.943444
Q2G1Q3   0 0 -1.27278 0.943444
Q2FX58   0 0 -1.27278 0.943444
Q2G2V1   8 0.551724 -1.27278 0.943444
Q2FVV5   0 0 -1.27278 0.943444
Q2FZC0   6 0.413793 -1.27278 0.943444
Q2FV63   8 0.551724 -1.27278 0.943444
Q2FWG9   0 0 -1.27278 0.943444
Q2FZA5   0 0 -1.27278 0.943444
Q2FX60   2 0.137931 -1.27278 0.943444
Q2G2I8   8 0.551724 -1.27278 0.943444
Q2G2Y5   10 0.689655 -1.27278 0.943444
Q2G2Y2   0 0 -1.27278 0.943444
Q2FWA6   2 0.137931 -1.27278 0.943444
Q2FWL8   6 0.413793 -1.27278 0.943444
Q2FY95   5 0.344828 -1.27278 0.943444
Q2FYC5   2 0.137931 -1.27278 0.943444
Q2FV43   0 0 -1.27278 0.943444
Q2FVU0   6 0.413793 -1.27278 0.943444
Q2FZG5   0 0 -1.27278 0.943444
Q2G2H9   0 0 -1.27278 0.943444
Q2G1D1   9 0.62069 -1.27278 0.943444
Q2FWU7   7 0.482759 -1.27278 0.943444
P60647   0 0 -1.27278 0.943444
Q2FUR7   0 0 -1.27278 0.943444
Q2FWQ2   8 0.551724 -1.27278 0.943444
Q2G2M4   0 0 -1.27278 0.943444
Q2G104   0 0 -1.27278 0.943444
Q2FX76   0 0 -1.27278 0.943444
Q2G2Q4   4 0.275862 -1.27278 0.943444
Q2FXQ1   0 0 -1.27278 0.943444
Q2FX80   0 0 -1.27278 0.943444
Q2FZN6   7 0.482759 -1.27278 0.943444
Q2G009   7 0.482759 -1.27278 0.943444
Q2G021   0 0 -1.27278 0.943444
Q2FWH0   9 0.62069 -1.27278 0.943444
Q2FXQ0   5 0.344828 -1.27278 0.943444
Q2FX64   0 0 -1.27278 0.943444
Q2FY98   0 0 -1.27278 0.943444
Q2FWK5   8 0.551724 -1.27278 0.943444
Q2FYK1   0 0 -1.27278 0.943444
Q2FXF0   0 0 -1.27278 0.943444
Q2FY70   5 0.344828 -1.27278 0.943444
Q2G114   6 0.413793 -1.27278 0.943444
Q2FX38   0 0 -1.27278 0.943444
Q2FUP9   0 0 -1.27278 0.943444
Q2FVV3   2 0.137931 -1.27278 0.943444
Q2G113   10 0.689655 -1.27278 0.943444
Q2FWB2   14 0.965517 -1.27278 0.943444
Q2FWT6   0 0 -1.27278 0.943444
Q2FW28   6 0.413793 -1.27278 0.943444
Q2FUQ9   7 0.482759 -1.27278 0.943444
Q2FY00   0 0 -1.27278 0.943444
Q2G040   0 0 -1.27278 0.943444
Q2FX35   8 0.551724 -1.27278 0.943444
Q2FYW9   8 0.533333 -1.27278 0.943444
Q2G2N8   0 0 -1.27278 0.943444
Q2G1V7   2 0.133333 -1.27278 0.943444
Q2G0C3   0 0 -1.27278 0.943444
Q2FVW0   0 0 -1.27278 0.943444
Q2FUS4   6 0.4 -1.27278 0.943444
Q2FVP6   0 0 -1.27278 0.943444
Q2FZK1   0 0 -1.27278 0.943444
Q2FXY2   8 0.533333 -1.27278 0.943444
Q2FYX3   10 0.666667 -1.27278 0.943444
Q2FZ86   10 0.666667 -1.27278 0.943444
Q2FUV7   0 0 -1.27278 0.943444
Q2FX70   11 0.733333 -1.27278 0.943444
Q2G1Y1   0 0 -1.27278 0.943444
Q2FVT9   0 0 -1.27278 0.943444
Q2G2K3   2 0.133333 -1.27278 0.943444
P72358   0 0 -1.27278 0.943444
Q2G192   0 0 -1.27278 0.943444
Q2FYX6   15 1 0.903563 0.161558
Q2FXW0   0 0 -1.27278 0.943444
Q2G202   0 0 -1.27278 0.943444
Q2FYW7   7 0.466667 -1.27278 0.943444
Q2G2M0   5 0.333333 -1.27278 0.943444
Q2FXT7   7 0.466667 -1.27278 0.943444
Q2FX59   9 0.6 -1.27278 0.943444
Q2G0X2   2 0.133333 -1.27278 0.943444
Q2FWR6   15 1 0.903563 0.161558
Q2FW22   11 0.733333 -1.27278 0.943444
Q2FZH4   10 0.666667 -1.27278 0.943444
Q2FYZ1   9 0.6 -1.27278 0.943444
Q2G2W7   5 0.333333 -1.27278 0.943444
Q2G2I4   6 0.4 -1.27278 0.943444
Q2FZP5   12 0.8 -1.27278 0.943444
Q2FWQ7   8 0.533333 -1.27278 0.943444
Q2G1W9   10 0.666667 -1.27278 0.943444
Q2FWF7   9 0.6 -1.27278 0.943444
Q2FYM9   10 0.666667 -1.27278 0.943444
Q2FXV0   2 0.133333 -1.27278 0.943444
Q2FWW2   10 0.666667 -1.27278 0.943444
Q2FVS2   0 0 -1.27278 0.943444
Q2G007   2 0.133333 -1.27278 0.943444
Q2FYA7   12 0.8 -1.27278 0.943444
Q2G0K0   9 0.6 -1.27278 0.943444
Q2FXS9   14 0.933333 -1.27278 0.943444
Q2G249   18 1.2 0.903563 0.161558
Q2G008   24 1.6 0.903563 0.161558
Q2FZD5   0 0 -1.27278 0.943444
Q2FZG0   0 0 -1.27278 0.943444
Q2FX28   2 0.133333 -1.27278 0.943444
Q2FXI4   11 0.733333 -1.27278 0.943444
Q2G176   0 0 -1.27278 0.943444
Q2G116   8 0.533333 -1.27278 0.943444
Q2FXF2   0 0 -1.27278 0.943444
Q2G260   9 0.6 -1.27278 0.943444
Q2G213   1 0.0666667 -1.27278 0.943444
Q2G173   2 0.133333 -1.27278 0.943444
Q2FV71   9 0.6 -1.27278 0.943444
Q2FWY8   2 0.133333 -1.27278 0.943444
Q2FWN3   12 0.8 -1.27278 0.943444
Q2FYD4   9 0.6 -1.27278 0.943444
Q2FVQ2   8 0.533333 -1.27278 0.943444
Q2FVK0   2 0.133333 -1.27278 0.943444
Q2G285   4 0.266667 -1.27278 0.943444
Q2FZH6   10 0.666667 -1.27278 0.943444
Q2FZX1   0 0 -1.27278 0.943444
Q2FZ83   0 0 -1.27278 0.943444
Q2G0S9   7 0.466667 -1.27278 0.943444
Q2FZH7   0 0 -1.27278 0.943444
Q2FZT3   2 0.133333 -1.27278 0.943444
Q2FX57   12 0.774194 -1.27278 0.943444
Q2G0B9   10 0.645161 -1.27278 0.943444
Q2FY28   9 0.580645 -1.27278 0.943444
Q2G0R5   13 0.83871 -1.27278 0.943444
Q2FZG8   6 0.387097 -1.27278 0.943444
Q2G1X1   22 1.41935 0.903563 0.161558
Q2FX93   0 0 -1.27278 0.943444
Q2FYU5   1 0.0645161 -1.27278 0.943444
Q2FWR9   2 0.129032 -1.27278 0.943444
Q2FWS0   15 0.967742 -1.27278 0.943444
Q2G0P4   0 0 -1.27278 0.943444
Q2FX50   2 0.129032 -1.27278 0.943444
Q2FZV0   7 0.451613 -1.27278 0.943444
Q2G0S5   16 1.03226 0.903563 0.161558
Q2FY25   0 0 -1.27278 0.943444
Q2FXG6   0 0 -1.27278 0.943444
Q2FZJ7   19 1.22581 0.903563 0.161558
Q2G0U7   10 0.645161 -1.27278 0.943444
Q2FZV2   2 0.129032 -1.27278 0.943444
Q2FWT8   8 0.516129 -1.27278 0.943444
Q2G0D1   6 0.387097 -1.27278 0.943444
Q2FVW5   2 0.129032 -1.27278 0.943444
Q2FY97   6 0.387097 -1.27278 0.943444
Q2FXF3   10 0.645161 -1.27278 0.943444
Q2G063   0 0 -1.27278 0.943444
Q2G0U5   0 0 -1.27278 0.943444
Q2G2B1   5 0.322581 -1.27278 0.943444
Q2FVE3   0 0 -1.27278 0.943444
Q2FZW1   7 0.451613 -1.27278 0.943444
Q2FYK2   14 0.903226 -1.27278 0.943444
Q2FXW2   15 0.967742 -1.27278 0.943444
Q9F0R1   5 0.322581 -1.27278 0.943444
Q2FZG3   2 0.129032 -1.27278 0.943444
Q2G2K0   10 0.645161 -1.27278 0.943444
Q2FVN4   14 0.903226 -1.27278 0.943444
Q2FYV0   14 0.903226 -1.27278 0.943444
Q2G0A5   0 0 -1.27278 0.943444
Q2FZ03   12 0.774194 -1.27278 0.943444
Q2G1I8   12 0.774194 -1.27278 0.943444
Q2FYX8   13 0.83871 -1.27278 0.943444
Q2FV18   0 0 -1.27278 0.943444
Q2FYI7   10 0.645161 -1.27278 0.943444
Q2G0K1   12 0.774194 -1.27278 0.943444
Q2G2U9   6 0.387097 -1.27278 0.943444
Q2FW31   12 0.774194 -1.27278 0.943444
Q2FVB5   2 0.129032 -1.27278 0.943444
Q2FVI8   0 0 -1.27278 0.943444
Q2FZT0   10 0.645161 -1.27278 0.943444
P48860   6 0.387097 -1.27278 0.943444
Q2FYC1   9 0.580645 -1.27278 0.943444
Q2G286   11 0.709677 -1.27278 0.943444
Q2FXD3   11 0.709677 -1.27278 0.943444
Q2G027   0 0 -1.27278 0.943444
Q2G0T4   6 0.387097 -1.27278 0.943444
Q2FZJ5   4 0.258065 -1.27278 0.943444
Q2FW10   3 0.193548 -1.27278 0.943444
Q2FY91   1 0.0645161 -1.27278 0.943444
Q2FVP0   10 0.645161 -1.27278 0.943444
P60070   9 0.580645 -1.27278 0.943444
Q2FWU1   2 0.129032 -1.27278 0.943444
Q2FYA3   2 0.129032 -1.27278 0.943444
Q2G0V8   0 0 -1.27278 0.943444
Q2G0Z2   1 0.0645161 -1.27278 0.943444
Q2FZ47   0 0 -1.27278 0.943444
Q2G0V9   0 0 -1.27278 0.943444
Q2FZE2   10 0.645161 -1.27278 0.943444
Q2FWB0   5 0.322581 -1.27278 0.943444
Q2G1J1   0 0 -1.27278 0.943444
Q2FYQ1   0 0 -1.27278 0.943444
Q2FZ45   10 0.645161 -1.27278 0.943444
Q2FYW5   5 0.322581 -1.27278 0.943444
Q2G1A0   0 0 -1.27278 0.943444
Q2FZB9   0 0 -1.27278 0.943444
Q2FZX2   8 0.516129 -1.27278 0.943444
Q2FZY4   6 0.387097 -1.27278 0.943444
Q2FW56   0 0 -1.27278 0.943444
P0A0G6   11 0.709677 -1.27278 0.943444
Q2FW80   0 0 -1.27278 0.943444
Q2G2S4   13 0.83871 -1.27278 0.943444
Q2G2H0   6 0.387097 -1.27278 0.943444
Q2G2E1   0 0 -1.27278 0.943444
Q2G0I5   7 0.451613 -1.27278 0.943444
Q2FWW6   4 0.258065 -1.27278 0.943444
Q2G112   10 0.645161 -1.27278 0.943444
Q2G214   2 0.129032 -1.27278 0.943444
Q2FYG2   10 0.645161 -1.27278 0.943444
Q2G0J5   0 0 -1.27278 0.943444
Q2FX27   5 0.322581 -1.27278 0.943444
Q2FWV5   9 0.580645 -1.27278 0.943444
Q2FX40   16 1.03226 0.903563 0.161558
Q2FZM5   0 0 -1.27278 0.943444
Q2FXH8   0 0 -1.27278 0.943444
Q2FWS5   0 0 -1.27278 0.943444
Q2FW13   14 0.875 -1.27278 0.943444
Q2FY93   2 0.125 -1.27278 0.943444
Q2FZM8   16 1 0.903563 0.161558
Q2FZV4   13 0.8125 -1.27278 0.943444
Q2FVD4   5 0.3125 -1.27278 0.943444
Q2G0J3   0 0 -1.27278 0.943444
Q2FX61   13 0.8125 -1.27278 0.943444
Q2FVD6   9 0.5625 -1.27278 0.943444
Q2FYY7   6 0.375 -1.27278 0.943444
Q2G0W0   9 0.5625 -1.27278 0.943444
Q2FXF7   5 0.3125 -1.27278 0.943444
Q2G191   0 0 -1.27278 0.943444
Q2FYT5   2 0.125 -1.27278 0.943444
Q2G1P0   2 0.125 -1.27278 0.943444
Q2FVF8   12 0.75 -1.27278 0.943444
Q2G0Y1   0 0 -1.27278 0.943444
Q2FZD2   11 0.6875 -1.27278 0.943444
Q2FZ59   14 0.875 -1.27278 0.943444
Q2G2G1   0 0 -1.27278 0.943444
Q2G0F9   22 1.375 0.903563 0.161558
Q2G1J2   9 0.5625 -1.27278 0.943444
Q2G0Q6   8 0.5 -1.27278 0.943444
Q2FYX0   17 1.0625 0.903563 0.161558
Q2FZU8   13 0.8125 -1.27278 0.943444
Q2G267   2 0.125 -1.27278 0.943444
Q2G174   13 0.8125 -1.27278 0.943444
Q2FWC3   9 0.5625 -1.27278 0.943444
Q2FVN6   10 0.625 -1.27278 0.943444
Q2G2D1   9 0.5625 -1.27278 0.943444
Q2FZK9   6 0.375 -1.27278 0.943444
Q2G2C9   8 0.5 -1.27278 0.943444
Q2G2V8   17 1.0625 0.903563 0.161558
Q2FVL6   15 0.9375 -1.27278 0.943444
Q2FY45   0 0 -1.27278 0.943444
Q2G2R7   18 1.125 0.903563 0.161558
Q2FWD5   5 0.3125 -1.27278 0.943444
Q2FWT3   2 0.125 -1.27278 0.943444
Q2FY92   8 0.5 -1.27278 0.943444
Q2FZM2   2 0.125 -1.27278 0.943444
Q2G2F0   18 1.125 0.903563 0.161558
Q2FW30   2 0.125 -1.27278 0.943444
Q2FZV9   8 0.5 -1.27278 0.943444
Q2FVA6   13 0.8125 -1.27278 0.943444
Q2G229   16 1 0.903563 0.161558
Q2FZZ3   8 0.5 -1.27278 0.943444
Q2G2F4   0 0 -1.27278 0.943444
Q2FVA7   6 0.375 -1.27278 0.943444
Q2G0R3   7 0.4375 -1.27278 0.943444
Q2G1R1   13 0.8125 -1.27278 0.943444
Q2FZ79   9 0.5625 -1.27278 0.943444
Q2FZ12   0 0 -1.27278 0.943444
Q2FX39   2 0.125 -1.27278 0.943444
Q2G186   8 0.5 -1.27278 0.943444
Q2FXE5   0 0 -1.27278 0.943444
Q2G0A1   6 0.375 -1.27278 0.943444
Q2G0E7   0 0 -1.27278 0.943444
Q2G2V7   0 0 -1.27278 0.943444
Q2FYA6   14 0.875 -1.27278 0.943444
Q2G276   13 0.8125 -1.27278 0.943444
Q2G070   10 0.625 -1.27278 0.943444
Q2FVZ1   2 0.125 -1.27278 0.943444
Q2FW84   2 0.125 -1.27278 0.943444
Q2FVY9   5 0.3125 -1.27278 0.943444
Q2FVD9   6 0.375 -1.27278 0.943444
Q2G1T2   10 0.625 -1.27278 0.943444
Q2G0I3   2 0.125 -1.27278 0.943444
Q2G0E8   6 0.375 -1.27278 0.943444
Q2FW08   11 0.6875 -1.27278 0.943444
Q2FVD8   11 0.6875 -1.27278 0.943444
Q2FXF5   6 0.375 -1.27278 0.943444
Q2FXW1   9 0.5625 -1.27278 0.943444
Q2FW79   18 1.125 0.903563 0.161558
Q2G2G0   24 1.5 0.903563 0.161558
P48940   2 0.125 -1.27278 0.943444
Q2FYL6   0 0 -1.27278 0.943444
Q2FZV8   22 1.375 0.903563 0.161558
Q2FYM5   8 0.5 -1.27278 0.943444
Q2G2B6   5 0.3125 -1.27278 0.943444
Q2G1L2   2 0.125 -1.27278 0.943444
Q2G1V5   0 0 -1.27278 0.943444
Q2FXT0   16 1 0.903563 0.161558
Q2FY02   7 0.4375 -1.27278 0.943444
Q2FWQ4   0 0 -1.27278 0.943444
Q2FYG4   0 0 -1.27278 0.943444
Q2FW11   10 0.625 -1.27278 0.943444
Q2G257   5 0.30303 -1.27278 0.943444
Q2FWJ6   12 0.727273 -1.27278 0.943444
Q2FXS8   30 1.81818 0.903563 0.161558
Q2FX12   5 0.30303 -1.27278 0.943444
Q2FYF1   2 0.121212 -1.27278 0.943444
Q2G2E8   2 0.121212 -1.27278 0.943444
Q2FXE6   0 0 -1.27278 0.943444
Q2G2C0   0 0 -1.27278 0.943444
Q2G1V6   0 0 -1.27278 0.943444
Q2FWZ4   13 0.787879 -1.27278 0.943444
Q2G2V0   0 0 -1.27278 0.943444
Q9ZAH6   13 0.787879 -1.27278 0.943444
Q2FVU2   18 1.09091 0.903563 0.161558
Q2FWI8   12 0.727273 -1.27278 0.943444
P0A0H0   11 0.666667 -1.27278 0.943444
Q2G0C1   13 0.787879 -1.27278 0.943444
Q2FXH3   6 0.363636 -1.27278 0.943444
Q2FXI6   11 0.666667 -1.27278 0.943444
Q2G1X5   10 0.606061 -1.27278 0.943444
Q2FV08   5 0.30303 -1.27278 0.943444
Q2FWT7   14 0.848485 -1.27278 0.943444
Q2G210   6 0.363636 -1.27278 0.943444
Q2FW66   7 0.424242 -1.27278 0.943444
Q2FWD0   6 0.363636 -1.27278 0.943444
Q2FUQ1   7 0.424242 -1.27278 0.943444
Q2FVI6   0 0 -1.27278 0.943444
Q2FWM7   0 0 -1.27278 0.943444
Q2FVN2   27 1.63636 0.903563 0.161558
Q2FWR2   9 0.545455 -1.27278 0.943444
Q2FYH4   0 0 -1.27278 0.943444
Q2FYM8   0 0 -1.27278 0.943444
Q9RFJ6   5 0.30303 -1.27278 0.943444
Q2FZ42   8 0.484848 -1.27278 0.943444
Q2FVX9   15 0.909091 -1.27278 0.943444
Q2G066   10 0.606061 -1.27278 0.943444
Q2FVM3   1 0.0606061 -1.27278 0.943444
Q2FWT1   7 0.424242 -1.27278 0.943444
Q2FZB8   13 0.787879 -1.27278 0.943444
Q2FUQ8   0 0 -1.27278 0.943444
Q2G2I7   24 1.45455 0.903563 0.161558
Q2FVF7   5 0.30303 -1.27278 0.943444
Q2FV52   6 0.363636 -1.27278 0.943444
Q2FWE3   5 0.30303 -1.27278 0.943444
Q2G144   5 0.30303 -1.27278 0.943444
Q2FXZ1   15 0.909091 -1.27278 0.943444
Q2FX34   11 0.666667 -1.27278 0.943444
Q2FWV4   20 1.21212 0.903563 0.161558
Q2FZ11   2 0.121212 -1.27278 0.943444
Q2G141   2 0.121212 -1.27278 0.943444
Q2FWF5   17 1.0303 0.903563 0.161558
Q2FV34   14 0.848485 -1.27278 0.943444
Q2FWQ0   8 0.484848 -1.27278 0.943444
Q2FV88   15 0.909091 -1.27278 0.943444
Q2G2P0   11 0.666667 -1.27278 0.943444
Q2FYW8   11 0.666667 -1.27278 0.943444
Q2G1W1   13 0.787879 -1.27278 0.943444
Q2FVC2   14 0.848485 -1.27278 0.943444
Q2G0D3   0 0 -1.27278 0.943444
Q2FV89   8 0.484848 -1.27278 0.943444
Q2G1U2   18 1.09091 0.903563 0.161558
Q2FX32   6 0.363636 -1.27278 0.943444
Q2FXS7   2 0.121212 -1.27278 0.943444
Q2FVX1   0 0 -1.27278 0.943444
Q2FVE0   0 0 -1.27278 0.943444
Q2G270   15 0.909091 -1.27278 0.943444
Q9EYW6   20 1.21212 0.903563 0.161558
Q2FVB8   0 0 -1.27278 0.943444
Q2FZT9   0 0 -1.27278 0.943444
Q2G298   13 0.787879 -1.27278 0.943444
Q2FX49   1 0.0606061 -1.27278 0.943444
Q2G0Z0   7 0.424242 -1.27278 0.943444
Q2FW39   14 0.848485 -1.27278 0.943444
Q2G252   7 0.424242 -1.27278 0.943444
Q2G0A3   17 1.0303 0.903563 0.161558
Q2FYJ7   10 0.606061 -1.27278 0.943444
Q2FWT2   4 0.242424 -1.27278 0.943444
Q2FWQ5   4 0.242424 -1.27278 0.943444
Q2G2J7   8 0.484848 -1.27278 0.943444
Q2FY75   0 0 -1.27278 0.943444
Q2G106   10 0.606061 -1.27278 0.943444
Q2FVY3   15 0.909091 -1.27278 0.943444
Q2FVP9   10 0.606061 -1.27278 0.943444
Q2FW42   12 0.727273 -1.27278 0.943444
Q2FUV9   10 0.606061 -1.27278 0.943444
Q2FVR7   13 0.787879 -1.27278 0.943444
Q2FZN1   14 0.848485 -1.27278 0.943444
Q2G2Q7   13 0.764706 -1.27278 0.943444
Q2G150   12 0.705882 -1.27278 0.943444
Q2G081   17 1 0.903563 0.161558
Q2FV45   16 0.941176 -1.27278 0.943444
Q2FX02   19 1.11765 0.903563 0.161558
P0A0Q4   2 0.117647 -1.27278 0.943444
Q2G0L9   12 0.705882 -1.27278 0.943444
Q2FY04   12 0.705882 -1.27278 0.943444
Q2FV48   0 0 -1.27278 0.943444
Q2FW64   10 0.588235 -1.27278 0.943444
Q2FX63   8 0.470588 -1.27278 0.943444
Q2G1T3   12 0.705882 -1.27278 0.943444
Q2G0K9   21 1.23529 0.903563 0.161558
Q2FZ00   2 0.117647 -1.27278 0.943444
Q2FVL9   27 1.58824 0.903563 0.161558
Q2FW33   11 0.647059 -1.27278 0.943444
Q2FWT9   14 0.823529 -1.27278 0.943444
Q2FZF7   10 0.588235 -1.27278 0.943444
Q2FWL1   14 0.823529 -1.27278 0.943444
Q2FYS7   19 1.11765 0.903563 0.161558
Q2FZX3   12 0.705882 -1.27278 0.943444
Q2FXR0   0 0 -1.27278 0.943444
Q2G2I9   22 1.29412 0.903563 0.161558
Q2FWN1   0 0 -1.27278 0.943444
Q2G297   0 0 -1.27278 0.943444
Q2FVA0   0 0 -1.27278 0.943444
Q2FXX0   25 1.47059 0.903563 0.161558
Q2G2P4   6 0.352941 -1.27278 0.943444
Q2G0P8   6 0.352941 -1.27278 0.943444
Q2FVN3   5 0.294118 -1.27278 0.943444
Q2FXK7   14 0.823529 -1.27278 0.943444
Q2FZF8   9 0.529412 -1.27278 0.943444
Q2FWR0   12 0.705882 -1.27278 0.943444
Q2FXL2   0 0 -1.27278 0.943444
Q2FWA9   4 0.235294 -1.27278 0.943444
Q2G282   16 0.941176 -1.27278 0.943444
Q9RQQ0   0 0 -1.27278 0.943444
Q2FXD7   9 0.529412 -1.27278 0.943444
Q2FUY4   5 0.294118 -1.27278 0.943444
Q2G2W4   0 0 -1.27278 0.943444
Q2FZF5   6 0.352941 -1.27278 0.943444
Q2FY42   20 1.17647 0.903563 0.161558
Q2FUS3   2 0.117647 -1.27278 0.943444
Q2G2E7   0 0 -1.27278 0.943444
Q2G0S6   15 0.882353 -1.27278 0.943444
Q2G0C2   2 0.117647 -1.27278 0.943444
Q2FWF8   6 0.352941 -1.27278 0.943444
Q2G000   9 0.529412 -1.27278 0.943444
Q2FWX2   19 1.11765 0.903563 0.161558
Q2FZS2   22 1.29412 0.903563 0.161558
Q2FW16   15 0.882353 -1.27278 0.943444
Q2FZI2   0 0 -1.27278 0.943444
Q2G1Q5   2 0.117647 -1.27278 0.943444
Q2G1A5   15 0.882353 -1.27278 0.943444
Q2G0P7   2 0.117647 -1.27278 0.943444
Q2FWV3   25 1.47059 0.903563 0.161558
Q2FW51   16 0.941176 -1.27278 0.943444
Q2FVI4   16 0.941176 -1.27278 0.943444
Q2FVN7   18 1.05882 0.903563 0.161558
Q2FWP9   22 1.29412 0.903563 0.161558
Q2FXT2   7 0.411765 -1.27278 0.943444
P0A0F4   9 0.529412 -1.27278 0.943444
Q2G126   15 0.882353 -1.27278 0.943444
Q2FW82   0 0 -1.27278 0.943444
Q2FY44   14 0.823529 -1.27278 0.943444
Q2G0N9   16 0.941176 -1.27278 0.943444
Q2G0Z9   0 0 -1.27278 0.943444
Q2FV81   13 0.764706 -1.27278 0.943444
Q2FYC4   6 0.352941 -1.27278 0.943444
Q2G178   17 1 0.903563 0.161558
Q2G079   8 0.470588 -1.27278 0.943444
Q2G2B7   7 0.411765 -1.27278 0.943444
Q2FVF5   15 0.882353 -1.27278 0.943444
Q2G2W2   6 0.352941 -1.27278 0.943444
Q2G1I2   10 0.588235 -1.27278 0.943444
Q2G245   2 0.117647 -1.27278 0.943444
Q2G1H7   2 0.114286 -1.27278 0.943444
Q2FWF1   19 1.08571 0.903563 0.161558
Q2FZZ9   9 0.514286 -1.27278 0.943444
Q2G1W3   13 0.742857 -1.27278 0.943444
Q2G204   13 0.742857 -1.27278 0.943444
Q2G1H1   8 0.457143 -1.27278 0.943444
Q2FXK3   15 0.857143 -1.27278 0.943444
Q2G2H8   6 0.342857 -1.27278 0.943444
Q2FZP9   19 1.08571 0.903563 0.161558
Q2FWI2   24 1.37143 0.903563 0.161558
Q2FYZ6   0 0 -1.27278 0.943444
Q2FXS1   0 0 -1.27278 0.943444
Q2G200   21 1.2 0.903563 0.161558
Q2G2L5   0 0 -1.27278 0.943444
Q2FY73   17 0.971429 -1.27278 0.943444
Q2G177   0 0 -1.27278 0.943444
Q2G2F9   2 0.114286 -1.27278 0.943444
Q2FV27   19 1.08571 0.903563 0.161558
Q2FZ56   19 1.08571 0.903563 0.161558
Q2FVF3   0 0 -1.27278 0.943444
Q2G0B6   11 0.628571 -1.27278 0.943444
Q2G2S5   12 0.685714 -1.27278 0.943444
Q2FW68   9 0.514286 -1.27278 0.943444
Q2FWX7   7 0.4 -1.27278 0.943444
Q2FWB6   10 0.571429 -1.27278 0.943444
Q2FXA9   19 1.08571 0.903563 0.161558
Q2FXP3   12 0.685714 -1.27278 0.943444
Q2FUX5   12 0.685714 -1.27278 0.943444
Q2FZZ4   9 0.514286 -1.27278 0.943444
Q2FX98   6 0.342857 -1.27278 0.943444
Q2FV23   20 1.14286 0.903563 0.161558
Q2FUR1   2 0.114286 -1.27278 0.943444
Q2FY49   11 0.628571 -1.27278 0.943444
Q2G017   29 1.65714 0.903563 0.161558
Q2G2K9   2 0.114286 -1.27278 0.943444
Q2G2N9   12 0.685714 -1.27278 0.943444
Q2G0E9   0 0 -1.27278 0.943444
Q2FY19   17 0.971429 -1.27278 0.943444
Q2G1E3   2 0.114286 -1.27278 0.943444
Q2FW17   18 1.02857 0.903563 0.161558
Q2FWK9   14 0.8 -1.27278 0.943444
Q2G2Q6   10 0.571429 -1.27278 0.943444
Q2G2Q5   13 0.742857 -1.27278 0.943444
Q2G1U9   19 1.08571 0.903563 0.161558
Q2G299   10 0.571429 -1.27278 0.943444
Q2FX75   27 1.54286 0.903563 0.161558
Q2G058   14 0.8 -1.27278 0.943444
Q2G0E3   8 0.457143 -1.27278 0.943444
Q2FYK0   1 0.0571429 -1.27278 0.943444
Q2G2K6   19 1.08571 0.903563 0.161558
Q2FYN0   19 1.08571 0.903563 0.161558
Q2FVK7   6 0.342857 -1.27278 0.943444
Q2FX15   16 0.914286 -1.27278 0.943444
Q2FVN9   0 0 -1.27278 0.943444
Q2FWX0   0 0 -1.27278 0.943444
Q2G143   9 0.514286 -1.27278 0.943444
Q2G0C7   25 1.42857 0.903563 0.161558
Q2G0K6   8 0.457143 -1.27278 0.943444
Q2FZZ1   0 0 -1.27278 0.943444
Q2FV13   19 1.08571 0.903563 0.161558
Q2G128   1 0.0571429 -1.27278 0.943444
Q2FXU2   19 1.08571 0.903563 0.161558
Q2G2R4   9 0.514286 -1.27278 0.943444
Q2FXM1   11 0.628571 -1.27278 0.943444
Q8KQR1   28 1.6 0.903563 0.161558
Q2G2Q9   13 0.742857 -1.27278 0.943444
Q2FVG9   0 0 -1.27278 0.943444
Q2FV56   0 0 -1.27278 0.943444
Q2FWG7   0 0 -1.27278 0.943444
Q2G0T1   5 0.277778 -1.27278 0.943444
Q2FXB9   0 0 -1.27278 0.943444
Q2FZP3   1 0.0555556 -1.27278 0.943444
Q2FZQ2   0 0 -1.27278 0.943444
Q2FXS4   17 0.944444 -1.27278 0.943444
Q2FZ21   16 0.888889 -1.27278 0.943444
Q2G2X2   8 0.444444 -1.27278 0.943444
Q2FZF6   15 0.833333 -1.27278 0.943444
Q2FYA0   23 1.27778 0.903563 0.161558
Q2G2A9   0 0 -1.27278 0.943444
Q2FYB9   12 0.666667 -1.27278 0.943444
Q2FYI4   11 0.611111 -1.27278 0.943444
Q2FYL4   18 1 0.903563 0.161558
Q2G1T0   0 0 -1.27278 0.943444
Q2FXW7   15 0.833333 -1.27278 0.943444
Q2FZA1   17 0.944444 -1.27278 0.943444
Q2FY76   5 0.277778 -1.27278 0.943444
Q2FZ97   18 1 0.903563 0.161558
Q2G1I4   0 0 -1.27278 0.943444
Q2FYQ6   0 0 -1.27278 0.943444
Q2FXL6   8 0.444444 -1.27278 0.943444
Q2G2G6   0 0 -1.27278 0.943444
Q2FVH1   0 0 -1.27278 0.943444
Q2FYA8   21 1.16667 0.903563 0.161558
Q2G2M5   11 0.611111 -1.27278 0.943444
Q2FV99   24 1.33333 0.903563 0.161558
Q2G105   19 1.05556 0.903563 0.161558
Q2FW23   23 1.27778 0.903563 0.161558
Q2G012   12 0.666667 -1.27278 0.943444
Q2G2V5   21 1.16667 0.903563 0.161558
Q2FW07   13 0.722222 -1.27278 0.943444
Q2G0F2   24 1.33333 0.903563 0.161558
Q2FZC9   0 0 -1.27278 0.943444
Q2FXE9   0 0 -1.27278 0.943444
Q2FV47   16 0.888889 -1.27278 0.943444
Q2G2Q8   12 0.666667 -1.27278 0.943444
Q2FYE7   1 0.0555556 -1.27278 0.943444
Q2FUT3   2 0.111111 -1.27278 0.943444
Q2G068   13 0.722222 -1.27278 0.943444
Q2G2D3   21 1.16667 0.903563 0.161558
Q2FYK4   11 0.611111 -1.27278 0.943444
Q2FX36   22 1.22222 0.903563 0.161558
Q2G0A4   0 0 -1.27278 0.943444
Q2G080   0 0 -1.27278 0.943444
Q2FUT1   2 0.111111 -1.27278 0.943444
Q2FYH3   15 0.833333 -1.27278 0.943444
Q2FXA7   11 0.611111 -1.27278 0.943444
Q2G2Y6   22 1.22222 0.903563 0.161558
Q2FY55   10 0.555556 -1.27278 0.943444
Q2FY61   22 1.22222 0.903563 0.161558
Q2G0E2   17 0.944444 -1.27278 0.943444
Q2FVY1   12 0.666667 -1.27278 0.943444
Q2FUV1   11 0.611111 -1.27278 0.943444
Q2FUS9   24 1.33333 0.903563 0.161558
Q2G1A1   22 1.22222 0.903563 0.161558
P60639   0 0 -1.27278 0.943444
Q2FZE9   34 1.88889 0.903563 0.161558
Q2G1I9   4 0.222222 -1.27278 0.943444
Q2FWN0   9 0.5 -1.27278 0.943444
Q2FZE3   20 1.11111 0.903563 0.161558
Q93Q23   0 0 -1.27278 0.943444
Q2FWE9   15 0.833333 -1.27278 0.943444
Q2FUS1   0 0 -1.27278 0.943444
Q2FVM5   10 0.555556 -1.27278 0.943444
Q2G2N7   2 0.111111 -1.27278 0.943444
Q2FWG0   0 0 -1.27278 0.943444
Q2FXV7   0 0 -1.27278 0.943444
Q2FW69   0 0 -1.27278 0.943444
P0A0F8   11 0.611111 -1.27278 0.943444
Q2G055   20 1.11111 0.903563 0.161558
Q2FV37   0 0 -1.27278 0.943444
Q2G225   0 0 -1.27278 0.943444
Q2FXG2   11 0.611111 -1.27278 0.943444
Q2FY87   21 1.16667 0.903563 0.161558
Q2FWR7   20 1.11111 0.903563 0.161558
Q2G1U6   9 0.5 -1.27278 0.943444
Q2G006   15 0.833333 -1.27278 0.943444
Q2G2I6   0 0 -1.27278 0.943444
Q2FWS1   24 1.2973 0.903563 0.161558
Q2FYF5   7 0.378378 -1.27278 0.943444
Q2G0F1   2 0.108108 -1.27278 0.943444
Q2G0J2   6 0.324324 -1.27278 0.943444
Q2FXE3   9 0.486486 -1.27278 0.943444
Q2FYV8   20 1.08108 0.903563 0.161558
Q2G1X6   7 0.378378 -1.27278 0.943444
Q2FUP5   8 0.432432 -1.27278 0.943444
Q2G1A4   0 0 -1.27278 0.943444
Q2G0H9   16 0.864865 -1.27278 0.943444
Q2G0M0   9 0.486486 -1.27278 0.943444
Q2FYK6   21 1.13514 0.903563 0.161558
Q2G023   21 1.13514 0.903563 0.161558
Q2G0G2   17 0.918919 -1.27278 0.943444
Q2FXC0   27 1.45946 0.903563 0.161558
Q2FXF1   24 1.2973 0.903563 0.161558
Q2FW00   0 0 -1.27278 0.943444
Q2G1E7   0 0 -1.27278 0.943444
Q2FWE7   5 0.27027 -1.27278 0.943444
Q2FY32   8 0.432432 -1.27278 0.943444
Q2FUU0   20 1.08108 0.903563 0.161558
Q2FVU5   23 1.24324 0.903563 0.161558
Q2G062   6 0.324324 -1.27278 0.943444
Q2FV26   2 0.108108 -1.27278 0.943444
Q2FW97   12 0.648649 -1.27278 0.943444
Q2FZY8   0 0 -1.27278 0.943444
Q2G277   0 0 -1.27278 0.943444
Q2G0V1   0 0 -1.27278 0.943444
Q2FWJ3   21 1.13514 0.903563 0.161558
Q2G2J2   15 0.810811 -1.27278 0.943444
Q2FVB0   0 0 -1.27278 0.943444
Q2G278   16 0.864865 -1.27278 0.943444
Q2G107   25 1.35135 0.903563 0.161558
P0A0M9   16 0.864865 -1.27278 0.943444
Q2G067   0 0 -1.27278 0.943444
Q2FV55   18 0.972973 -1.27278 0.943444
Q2G1L3   22 1.18919 0.903563 0.161558
Q2G2R0   7 0.378378 -1.27278 0.943444
Q2G2T3   16 0.864865 -1.27278 0.943444
Q2FWA8   0 0 -1.27278 0.943444
Q2G056   12 0.648649 -1.27278 0.943444
Q2FWR1   8 0.432432 -1.27278 0.943444
Q2FXP9   10 0.540541 -1.27278 0.943444
Q2FZI4   2 0.108108 -1.27278 0.943444
Q2G2L7   13 0.702703 -1.27278 0.943444
Q2FVG1   0 0 -1.27278 0.943444
Q2G1I7   19 1.02703 0.903563 0.161558
Q2FVB6   0 0 -1.27278 0.943444
Q2G001   8 0.432432 -1.27278 0.943444
Q2FUX3   25 1.35135 0.903563 0.161558
Q2G1Q9   9 0.486486 -1.27278 0.943444
Q2G2S9   15 0.810811 -1.27278 0.943444
Q2FXZ8   8 0.432432 -1.27278 0.943444
Q2FZI7   15 0.810811 -1.27278 0.943444
Q2FUS6   21 1.13514 0.903563 0.161558
Q2FUZ6   10 0.540541 -1.27278 0.943444
Q2FYQ9   9 0.486486 -1.27278 0.943444
Q2FYS8   22 1.18919 0.903563 0.161558
Q2FYS6   0 0 -1.27278 0.943444
Q2FZG6   17 0.918919 -1.27278 0.943444
Q2G1L9   0 0 -1.27278 0.943444
Q2FXT3   6 0.324324 -1.27278 0.943444
Q2FZN9   20 1.08108 0.903563 0.161558
Q2FW20   17 0.918919 -1.27278 0.943444
Q2G0H3   11 0.594595 -1.27278 0.943444
Q2FV98   14 0.756757 -1.27278 0.943444
Q2FXR7   2 0.108108 -1.27278 0.943444
Q2G1T4   15 0.810811 -1.27278 0.943444
Q2FW38   10 0.540541 -1.27278 0.943444
Q2G2P6   2 0.108108 -1.27278 0.943444
Q2FVL7   8 0.432432 -1.27278 0.943444
Q2FVY2   21 1.13514 0.903563 0.161558
Q2FYZ0   13 0.702703 -1.27278 0.943444
Q2FYW2   0 0 -1.27278 0.943444
P60643   0 0 -1.27278 0.943444
Q2G265   17 0.918919 -1.27278 0.943444
Q2FV42   0 0 -1.27278 0.943444
Q2FXN0   2 0.108108 -1.27278 0.943444
Q2G2D9   0 0 -1.27278 0.943444
Q2FV75   16 0.864865 -1.27278 0.943444
Q2FYE0   2 0.108108 -1.27278 0.943444
Q2FX03   0 0 -1.27278 0.943444
Q2FX89   11 0.594595 -1.27278 0.943444
Q2FX43   40 2.16216 3.07991 0.0107511
Q2FV69   2 0.105263 -1.27278 0.943444
P72360   0 0 -1.27278 0.943444
Q2FVQ1   19 1 0.903563 0.161558
Q2FYG7   9 0.473684 -1.27278 0.943444
Q2G1J8   0 0 -1.27278 0.943444
Q2FW77   0 0 -1.27278 0.943444
Q2FWI4   15 0.789474 -1.27278 0.943444
Q2FX62   20 1.05263 0.903563 0.161558
Q2G0U6   14 0.736842 -1.27278 0.943444
Q2G0P2   23 1.21053 0.903563 0.161558
Q2G0B8   20 1.05263 0.903563 0.161558
Q2FVL3   0 0 -1.27278 0.943444
Q2G1K8   12 0.631579 -1.27278 0.943444
Q2G2R9   8 0.421053 -1.27278 0.943444
Q2G2I3   0 0 -1.27278 0.943444
Q2FY56   0 0 -1.27278 0.943444
Q2G0B1   6 0.315789 -1.27278 0.943444
Q2G1T1   11 0.578947 -1.27278 0.943444
Q2FVX5   0 0 -1.27278 0.943444
Q2G0H8   4 0.210526 -1.27278 0.943444
Q2FVT3   18 0.947368 -1.27278 0.943444
Q2FWF6   19 1 0.903563 0.161558
Q2FWZ6   11 0.578947 -1.27278 0.943444
Q2FZ77   20 1.05263 0.903563 0.161558
Q2G0H0   9 0.473684 -1.27278 0.943444
Q2G2G7   16 0.842105 -1.27278 0.943444
Q2G117   16 0.842105 -1.27278 0.943444
Q2FXG9   14 0.736842 -1.27278 0.943444
Q2FWE4   18 0.947368 -1.27278 0.943444
Q2FUS0   17 0.894737 -1.27278 0.943444
Q2FWR3   2 0.105263 -1.27278 0.943444
Q2FYA9   32 1.68421 0.903563 0.161558
Q2G0Y5   12 0.631579 -1.27278 0.943444
Q2FZZ8   24 1.26316 0.903563 0.161558
Q2G1Z6   1 0.0526316 -1.27278 0.943444
Q2FX53   6 0.315789 -1.27278 0.943444
Q2FZC4   31 1.63158 0.903563 0.161558
Q2FUS5   2 0.105263 -1.27278 0.943444
Q2G1R0   0 0 -1.27278 0.943444
Q2G0D5   0 0 -1.27278 0.943444
Q2FY18   0 0 -1.27278 0.943444
Q2FYH8   0 0 -1.27278 0.943444
Q2G1F2   11 0.578947 -1.27278 0.943444
Q2G0Q5   25 1.31579 0.903563 0.161558
Q2FVR2   15 0.789474 -1.27278 0.943444
Q2FZE7   22 1.15789 0.903563 0.161558
Q2G0I0   8 0.421053 -1.27278 0.943444
Q2G0R1   21 1.10526 0.903563 0.161558
Q2G0L7   15 0.789474 -1.27278 0.943444
Q2FWI1   8 0.421053 -1.27278 0.943444
Q2G0F7   0 0 -1.27278 0.943444
Q2FXY3   12 0.631579 -1.27278 0.943444
P0A084   17 0.894737 -1.27278 0.943444
Q2G0G5   10 0.526316 -1.27278 0.943444
Q2FZE5   0 0 -1.27278 0.943444
Q2G0A2   0 0 -1.27278 0.943444
Q2FVE8   0 0 -1.27278 0.943444
Q2G2M8   26 1.36842 0.903563 0.161558
Q2FYH7   2 0.105263 -1.27278 0.943444
Q2FVR8   19 1 0.903563 0.161558
Q2FZU9   18 0.947368 -1.27278 0.943444
Q2FYX7   7 0.368421 -1.27278 0.943444
Q2G280   22 1.15789 0.903563 0.161558
Q2FVG5   13 0.684211 -1.27278 0.943444
Q2FWX1   14 0.736842 -1.27278 0.943444
Q2FVB3   0 0 -1.27278 0.943444
Q2G2A1   19 1 0.903563 0.161558
Q2G1W7   29 1.52632 0.903563 0.161558
Q2FW36   2 0.105263 -1.27278 0.943444
P31337   13 0.684211 -1.27278 0.943444
Q2FXB8   0 0 -1.27278 0.943444
Q2G2F3   26 1.36842 0.903563 0.161558
Q2FYM7   0 0 -1.27278 0.943444
Q2FYB2   40 2.10526 3.07991 0.0107511
Q2G2E2   12 0.615385 -1.27278 0.943444
Q2G2G9   6 0.307692 -1.27278 0.943444
Q2FVC5   30 1.53846 0.903563 0.161558
Q2G0T3   10 0.512821 -1.27278 0.943444
Q2G074   0 0 -1.27278 0.943444
Q2G016   25 1.28205 0.903563 0.161558
Q2G0G4   19 0.974359 -1.27278 0.943444
Q2G2K1   38 1.94872 0.903563 0.161558
Q2FXE1   2 0.102564 -1.27278 0.943444
Q2FWD2   14 0.717949 -1.27278 0.943444
Q2G1Q0   25 1.28205 0.903563 0.161558
Q2G073   0 0 -1.27278 0.943444
Q2G1T7   7 0.358974 -1.27278 0.943444
Q2FVI3   18 0.923077 -1.27278 0.943444
Q2FZ93   2 0.102564 -1.27278 0.943444
Q2FVQ7   20 1.02564 0.903563 0.161558
Q2G2B9   0 0 -1.27278 0.943444
Q2FZN5   0 0 -1.27278 0.943444
Q2FY72   21 1.07692 0.903563 0.161558
Q2G0A0   21 1.07692 0.903563 0.161558
Q2FZQ8   0 0 -1.27278 0.943444
Q2FXP1   7 0.358974 -1.27278 0.943444
P0A0B7   29 1.48718 0.903563 0.161558
Q2FYW0   10 0.512821 -1.27278 0.943444
Q2G230   8 0.410256 -1.27278 0.943444
Q2G0H5   11 0.564103 -1.27278 0.943444
Q2G0B7   12 0.615385 -1.27278 0.943444
Q2G131   0 0 -1.27278 0.943444
Q2G0Y4   13 0.666667 -1.27278 0.943444
Q2G2L0   14 0.717949 -1.27278 0.943444
Q2G101   9 0.461538 -1.27278 0.943444
Q2G036   18 0.923077 -1.27278 0.943444
Q2FXN3   0 0 -1.27278 0.943444
Q2FWY2   10 0.512821 -1.27278 0.943444
Q2FXK6   15 0.769231 -1.27278 0.943444
Q2G2Y3   34 1.74359 0.903563 0.161558
Q2G1P8   26 1.33333 0.903563 0.161558
Q2G0N7   23 1.17949 0.903563 0.161558
Q2FW43   13 0.666667 -1.27278 0.943444
Q2G2N4   8 0.410256 -1.27278 0.943444
Q2FW59   22 1.12821 0.903563 0.161558
Q2G1V0   0 0 -1.27278 0.943444
Q2G010   19 0.974359 -1.27278 0.943444
Q2FWJ4   1 0.0512821 -1.27278 0.943444
Q2FUR3   11 0.564103 -1.27278 0.943444
Q2FXE4   11 0.564103 -1.27278 0.943444
Q2FY36   12 0.615385 -1.27278 0.943444
Q2G1Q7   26 1.33333 0.903563 0.161558
Q2FX09   7 0.358974 -1.27278 0.943444
Q2G0Z1   18 0.923077 -1.27278 0.943444
Q2FWJ1   28 1.4359 0.903563 0.161558
Q2FUT4   19 0.974359 -1.27278 0.943444
Q2FYI1   22 1.12821 0.903563 0.161558
Q2FXQ8   13 0.666667 -1.27278 0.943444
Q2FUZ0   17 0.871795 -1.27278 0.943444
P0A086   17 0.871795 -1.27278 0.943444
Q2FZM0   0 0 -1.27278 0.943444
Q2FXL3   33 1.69231 0.903563 0.161558
Q2G2K7   0 0 -1.27278 0.943444
Q2FVL1   0 0 -1.27278 0.943444
Q2FW21   25 1.28205 0.903563 0.161558
Q2G201   24 1.23077 0.903563 0.161558
Q2FVV6   8 0.410256 -1.27278 0.943444
Q2FV03   15 0.769231 -1.27278 0.943444
Q2G2T2   0 0 -1.27278 0.943444
Q2FZ44   24 1.23077 0.903563 0.161558
Q2G1N7   8 0.410256 -1.27278 0.943444
Q2G172   0 0 -1.27278 0.943444
Q2G208   6 0.307692 -1.27278 0.943444
Q2FZR7   0 0 -1.27278 0.943444
Q2G2K2   40 2.05128 3.07991 0.0107511
Q2FVA4   9 0.461538 -1.27278 0.943444
Q2G0F5   0 0 -1.27278 0.943444
Q2G0X0   28 1.4359 0.903563 0.161558
Q2FXU0   27 1.38462 0.903563 0.161558
Q2FXX9   11 0.564103 -1.27278 0.943444
Q2G2K8   24 1.23077 0.903563 0.161558
Q2G0X1   26 1.3 0.903563 0.161558
Q2FXI8   28 1.4 0.903563 0.161558
Q2G0L1   27 1.35 0.903563 0.161558
Q2FX07   35 1.75 0.903563 0.161558
Q2G139   26 1.3 0.903563 0.161558
Q2FUV5   15 0.75 -1.27278 0.943444
Q2FVD0   28 1.4 0.903563 0.161558
Q2FX10   2 0.1 -1.27278 0.943444
Q2G1W5   22 1.1 0.903563 0.161558
Q2G1Y7   29 1.45 0.903563 0.161558
Q2G190   25 1.25 0.903563 0.161558
Q2FV59   0 0 -1.27278 0.943444
Q2FZS3   28 1.4 0.903563 0.161558
Q2FX90   13 0.65 -1.27278 0.943444
Q2FW85   0 0 -1.27278 0.943444
Q2FZ65   26 1.3 0.903563 0.161558
Q2FXJ7   13 0.65 -1.27278 0.943444
Q2FVW2   6 0.3 -1.27278 0.943444
Q2G0H4   15 0.75 -1.27278 0.943444
Q2FVV4   0 0 -1.27278 0.943444
Q2FUR9   0 0 -1.27278 0.943444
Q2FW06   23 1.15 0.903563 0.161558
Q2FY84   13 0.65 -1.27278 0.943444
Q2G132   17 0.85 -1.27278 0.943444
Q2G0C9   37 1.85 0.903563 0.161558
Q2G2N1   0 0 -1.27278 0.943444
Q2FVF2   0 0 -1.27278 0.943444
Q2FZ30   6 0.3 -1.27278 0.943444
Q2FXX8   23 1.15 0.903563 0.161558
Q2FZX6   2 0.1 -1.27278 0.943444
Q2G1Z2   0 0 -1.27278 0.943444
Q2G0G7   16 0.8 -1.27278 0.943444
Q2FV53   15 0.75 -1.27278 0.943444
Q2FV28   8 0.4 -1.27278 0.943444
Q2G097   24 1.2 0.903563 0.161558
Q2FZC5   17 0.85 -1.27278 0.943444
Q2FY77   12 0.6 -1.27278 0.943444
Q2FVA9   33 1.65 0.903563 0.161558
Q2G2W5   26 1.3 0.903563 0.161558
Q2FX97   11 0.55 -1.27278 0.943444
Q2G1F3   25 1.25 0.903563 0.161558
Q2FYU1   23 1.15 0.903563 0.161558
Q2FUP6   10 0.5 -1.27278 0.943444
Q2G2U7   2 0.1 -1.27278 0.943444
Q2FY09   18 0.9 -1.27278 0.943444
Q2G1J6   10 0.5 -1.27278 0.943444
Q2G059   34 1.7 0.903563 0.161558
Q2FVK5   0 0 -1.27278 0.943444
Q2G0H7   13 0.65 -1.27278 0.943444
Q2FWN2   0 0 -1.27278 0.943444
Q2FYV7   27 1.35 0.903563 0.161558
Q2G236   5 0.25 -1.27278 0.943444
Q2FZR6   0 0 -1.27278 0.943444
Q2G1P9   27 1.35 0.903563 0.161558
Q2G0R9   16 0.8 -1.27278 0.943444
Q2FUZ9   12 0.6 -1.27278 0.943444
Q2FVP2   15 0.75 -1.27278 0.943444
Q2FXC8   36 1.8 0.903563 0.161558
Q2FVC4   33 1.65 0.903563 0.161558
Q2FZ29   32 1.6 0.903563 0.161558
Q2FYR8   26 1.26829 0.903563 0.161558
Q2FY23   25 1.21951 0.903563 0.161558
Q2G0D4   19 0.926829 -1.27278 0.943444
Q2FZ38   9 0.439024 -1.27278 0.943444
Q2FXH1   0 0 -1.27278 0.943444
Q2FXZ9   7 0.341463 -1.27278 0.943444
Q2G1V3   0 0 -1.27278 0.943444
Q2FVZ0   0 0 -1.27278 0.943444
Q2FV95   0 0 -1.27278 0.943444
Q2G196   18 0.878049 -1.27278 0.943444
Q2FZ61   33 1.60976 0.903563 0.161558
Q2FW27   15 0.731707 -1.27278 0.943444
Q2FWH2   2 0.097561 -1.27278 0.943444
Q2FZQ9   0 0 -1.27278 0.943444
Q2FWQ9   23 1.12195 0.903563 0.161558
Q2G1N5   0 0 -1.27278 0.943444
Q2FZP8   0 0 -1.27278 0.943444
Q2FXC2   40 1.95122 0.903563 0.161558
Q2G0X9   38 1.85366 0.903563 0.161558
Q2FX08   7 0.341463 -1.27278 0.943444
Q2FUV2   13 0.634146 -1.27278 0.943444
Q2FZT8   28 1.36585 0.903563 0.161558
Q2G2N2   0 0 -1.27278 0.943444
Q2G0M1   8 0.390244 -1.27278 0.943444
Q2FVX8   13 0.634146 -1.27278 0.943444
Q2G220   11 0.536585 -1.27278 0.943444
Q2FW37   27 1.31707 0.903563 0.161558
Q2G203   13 0.634146 -1.27278 0.943444
Q2FY89   22 1.07317 0.903563 0.161558
Q2G1K7   14 0.682927 -1.27278 0.943444
Q2G013   0 0 -1.27278 0.943444
Q2FV91   0 0 -1.27278 0.943444
Q2FW92   17 0.829268 -1.27278 0.943444
Q2G1U5   20 0.97561 -1.27278 0.943444
Q2G2A6   28 1.36585 0.903563 0.161558
Q2G0G9   10 0.487805 -1.27278 0.943444
P0A088   17 0.829268 -1.27278 0.943444
Q2G0B4   0 0 -1.27278 0.943444
Q2G0X7   34 1.65854 0.903563 0.161558
Q2G0S0   31 1.5122 0.903563 0.161558
Q2FW12   18 0.878049 -1.27278 0.943444
Q2G0J7   10 0.487805 -1.27278 0.943444
Q2FW76   0 0 -1.27278 0.943444
Q2G1Z7   10 0.487805 -1.27278 0.943444
Q2G2S1   18 0.878049 -1.27278 0.943444
Q2G1B1   21 1.02439 0.903563 0.161558
Q2FVP3   2 0.097561 -1.27278 0.943444
Q2G1V1   17 0.829268 -1.27278 0.943444
Q2G1H8   28 1.36585 0.903563 0.161558
Q2G149   19 0.926829 -1.27278 0.943444
Q2FXC7   38 1.85366 0.903563 0.161558
Q2G019   37 1.80488 0.903563 0.161558
Q2FWL6   15 0.731707 -1.27278 0.943444
Q2G199   0 0 -1.27278 0.943444
Q2FY41   33 1.60976 0.903563 0.161558
Q2FX33   22 1.07317 0.903563 0.161558
Q2G181   24 1.17073 0.903563 0.161558
Q2FVT1   0 0 -1.27278 0.943444
Q2G0Z5   8 0.390244 -1.27278 0.943444
Q2FZC7   14 0.682927 -1.27278 0.943444
Q2G1U0   25 1.21951 0.903563 0.161558
Q2FW18   11 0.536585 -1.27278 0.943444
Q2G0H1   16 0.780488 -1.27278 0.943444
Q2FX22   26 1.26829 0.903563 0.161558
Q2G157   16 0.780488 -1.27278 0.943444
Q2G2J5   8 0.390244 -1.27278 0.943444
Q2FZH9   0 0 -1.27278 0.943444
Q2FZA6   0 0 -1.27278 0.943444
Q2G1N6   0 0 -1.27278 0.943444
Q2FVR4   7 0.341463 -1.27278 0.943444
Q2FY13   13 0.634146 -1.27278 0.943444
Q2G025   13 0.634146 -1.27278 0.943444
Q2FV36   1 0.0487805 -1.27278 0.943444
Q2G0W9   24 1.17073 0.903563 0.161558
Q2G0L0   14 0.682927 -1.27278 0.943444
Q2FUR2   24 1.17073 0.903563 0.161558
Q2FVJ9   32 1.56098 0.903563 0.161558
Q2G1S8   39 1.85714 0.903563 0.161558
Q2FVJ5   17 0.809524 -1.27278 0.943444
Q2FZ39   10 0.47619 -1.27278 0.943444
Q2FWP6   26 1.2381 0.903563 0.161558
Q2FVB4   22 1.04762 0.903563 0.161558
Q2G0V7   13 0.619048 -1.27278 0.943444
Q2FUV4   19 0.904762 -1.27278 0.943444
Q2FYG5   13 0.619048 -1.27278 0.943444
Q2FW71   0 0 -1.27278 0.943444
Q2FZB1   34 1.61905 0.903563 0.161558
Q2G0Y9   21 1 0.903563 0.161558
Q2G0X4   36 1.71429 0.903563 0.161558
Q2FZL2   35 1.66667 0.903563 0.161558
Q2FVS1   17 0.809524 -1.27278 0.943444
Q2G099   26 1.2381 0.903563 0.161558
Q2FZN0   20 0.952381 -1.27278 0.943444
Q2FZ50   5 0.238095 -1.27278 0.943444
Q2G0X8   36 1.71429 0.903563 0.161558
Q2G167   29 1.38095 0.903563 0.161558
Q2G086   12 0.571429 -1.27278 0.943444
Q2G0D0   16 0.761905 -1.27278 0.943444
Q2FWG3   14 0.666667 -1.27278 0.943444
Q2G228   22 1.04762 0.903563 0.161558
Q2FWW8   8 0.380952 -1.27278 0.943444
Q2FYL0   40 1.90476 0.903563 0.161558
Q2FXX2   21 1 0.903563 0.161558
Q2G0C4   0 0 -1.27278 0.943444
Q2FZA2   11 0.52381 -1.27278 0.943444
Q2FWL0   23 1.09524 0.903563 0.161558
Q2FUY9   29 1.38095 0.903563 0.161558
Q2G0T8   24 1.14286 0.903563 0.161558
Q2FWK0   18 0.857143 -1.27278 0.943444
Q2G0D9   18 0.857143 -1.27278 0.943444
Q2FZF3   23 1.09524 0.903563 0.161558
Q2FZ17   24 1.14286 0.903563 0.161558
Q2G0T6   17 0.809524 -1.27278 0.943444
Q2G140   0 0 -1.27278 0.943444
Q2G2F2   0 0 -1.27278 0.943444
Q2FXG0   24 1.14286 0.903563 0.161558
Q2FWR4   10 0.47619 -1.27278 0.943444
Q2G195   8 0.380952 -1.27278 0.943444
Q2FVY4   16 0.761905 -1.27278 0.943444
Q2G1I6   24 1.14286 0.903563 0.161558
Q2FVD5   12 0.571429 -1.27278 0.943444
Q2FZM1   14 0.666667 -1.27278 0.943444
Q2FVG0   25 1.19048 0.903563 0.161558
Q2FZM7   47 2.2381 3.07991 0.0107511
Q2FZB2   35 1.66667 0.903563 0.161558
Q2G287   8 0.380952 -1.27278 0.943444
Q2FWG4   1 0.047619 -1.27278 0.943444
Q2G2B3   0 0 -1.27278 0.943444
Q2FY48   1 0.047619 -1.27278 0.943444
Q9ZNI1   16 0.761905 -1.27278 0.943444
Q2FV94   30 1.42857 0.903563 0.161558
Q2G2X5   0 0 -1.27278 0.943444
Q2FVX6   23 1.09524 0.903563 0.161558
Q2G060   3 0.142857 -1.27278 0.943444
Q2FVG2   2 0.0952381 -1.27278 0.943444
Q2G1Q1   32 1.52381 0.903563 0.161558
Q2G1F1   40 1.90476 0.903563 0.161558
Q2FXC5   46 2.19048 3.07991 0.0107511
Q2G2B0   0 0 -1.27278 0.943444
Q2FXR6   0 0 -1.27278 0.943444
Q2FXE0   20 0.952381 -1.27278 0.943444
Q2FUY3   15 0.714286 -1.27278 0.943444
Q2G1S6   44 2.09524 3.07991 0.0107511
Q2FVE9   0 0 -1.27278 0.943444
Q2FVU7   10 0.47619 -1.27278 0.943444
Q2FVM7   11 0.52381 -1.27278 0.943444
Q2FVU6   0 0 -1.27278 0.943444
Q2FVA1   21 1 0.903563 0.161558
Q2FWB8   20 0.952381 -1.27278 0.943444
Q2FYR5   21 1 0.903563 0.161558
Q2G261   6 0.285714 -1.27278 0.943444
Q2G264   21 1 0.903563 0.161558
Q2G0U4   13 0.619048 -1.27278 0.943444
Q2G226   0 0 -1.27278 0.943444
Q2FZT7   27 1.28571 0.903563 0.161558
Q2FXJ4   2 0.0952381 -1.27278 0.943444
Q2G047   10 0.47619 -1.27278 0.943444
Q2FWD9   31 1.47619 0.903563 0.161558
Q2FZH2   8 0.380952 -1.27278 0.943444
Q2G044   6 0.285714 -1.27278 0.943444
Q2FVZ8   0 0 -1.27278 0.943444
Q2G1C5   0 0 -1.27278 0.943444
Q2G1Z1   1 0.047619 -1.27278 0.943444
Q2G135   19 0.904762 -1.27278 0.943444
Q2FVE5   12 0.571429 -1.27278 0.943444
Q2FZ70   19 0.904762 -1.27278 0.943444
Q2G2A0   23 1.09524 0.903563 0.161558
Q2G224   14 0.651163 -1.27278 0.943444
P0A0K3   25 1.16279 0.903563 0.161558
Q2G1A8   18 0.837209 -1.27278 0.943444
Q2G1P5   0 0 -1.27278 0.943444
Q2FV93   0 0 -1.27278 0.943444
Q2FXC4   34 1.5814 0.903563 0.161558
Q2FY74   6 0.27907 -1.27278 0.943444
Q2G1M1   13 0.604651 -1.27278 0.943444
Q9EZ11   21 0.976744 -1.27278 0.943444
Q2FZB3   32 1.48837 0.903563 0.161558
Q2G1V2   10 0.465116 -1.27278 0.943444
Q2FVM8   6 0.27907 -1.27278 0.943444
Q2FVR1   25 1.16279 0.903563 0.161558
Q2FXC3   39 1.81395 0.903563 0.161558
Q2FUV6   29 1.34884 0.903563 0.161558
Q2G1D7   16 0.744186 -1.27278 0.943444
Q2FXR2   20 0.930233 -1.27278 0.943444
Q2FW83   0 0 -1.27278 0.943444
Q2G2X7   38 1.76744 0.903563 0.161558
Q2FVM4   0 0 -1.27278 0.943444
P0A0J3   5 0.232558 -1.27278 0.943444
Q2G2L8   8 0.372093 -1.27278 0.943444
Q2FZ27   15 0.697674 -1.27278 0.943444
Q2FZ53   14 0.651163 -1.27278 0.943444
Q2G154   18 0.837209 -1.27278 0.943444
Q2FZS4   0 0 -1.27278 0.943444
Q2FYQ5   0 0 -1.27278 0.943444
Q2FZL6   13 0.604651 -1.27278 0.943444
Q2FWB9   17 0.790698 -1.27278 0.943444
Q2FUQ4   13 0.604651 -1.27278 0.943444
Q2G293   28 1.30233 0.903563 0.161558
Q2FZS5   23 1.06977 0.903563 0.161558
Q2FYP9   0 0 -1.27278 0.943444
Q2G0K7   14 0.651163 -1.27278 0.943444
Q2FVV2   8 0.372093 -1.27278 0.943444
Q2FVN0   8 0.372093 -1.27278 0.943444
Q2FX00   32 1.48837 0.903563 0.161558
Q2G1I0   2 0.0930233 -1.27278 0.943444
Q2FXI2   16 0.744186 -1.27278 0.943444
Q2G2X1   2 0.0930233 -1.27278 0.943444
Q2FYG6   1 0.0465116 -1.27278 0.943444
Q2FXH0   19 0.883721 -1.27278 0.943444
Q2FXU7   13 0.604651 -1.27278 0.943444
Q2G170   14 0.651163 -1.27278 0.943444
Q2FVQ9   27 1.25581 0.903563 0.161558
Q2FWV2   30 1.39535 0.903563 0.161558
Q2FVI5   0 0 -1.27278 0.943444
Q2FUW0   28 1.30233 0.903563 0.161558
Q2FXB7   32 1.48837 0.903563 0.161558
Q2G0J8   24 1.11628 0.903563 0.161558
Q2FXB5   17 0.790698 -1.27278 0.943444
Q2FYE9   0 0 -1.27278 0.943444
Q2FVE2   8 0.372093 -1.27278 0.943444
Q2G2V6   18 0.837209 -1.27278 0.943444
O08387   6 0.27907 -1.27278 0.943444
Q2FZ14   11 0.511628 -1.27278 0.943444
Q2FXW3   16 0.744186 -1.27278 0.943444
Q2FYQ8   21 0.976744 -1.27278 0.943444
Q2G2D6   14 0.651163 -1.27278 0.943444
Q2G2T7   18 0.837209 -1.27278 0.943444
Q2FYP8   2 0.0930233 -1.27278 0.943444
Q2FZ25   17 0.790698 -1.27278 0.943444
Q2FY65   21 0.976744 -1.27278 0.943444
Q2G2T1   5 0.232558 -1.27278 0.943444
Q2G1N0   0 0 -1.27278 0.943444
Q2G110   1 0.0465116 -1.27278 0.943444
Q2G1E1   8 0.372093 -1.27278 0.943444
Q2G2F1   29 1.34884 0.903563 0.161558
Q2FXE8   13 0.604651 -1.27278 0.943444
Q2FZ06   36 1.67442 0.903563 0.161558
Q2FVH2   0 0 -1.27278 0.943444
Q2FYV6   22 1.02326 0.903563 0.161558
Q2FZJ3   33 1.5 0.903563 0.161558
Q2G095   36 1.63636 0.903563 0.161558
Q2G2Y0   43 1.95455 0.903563 0.161558
Q2G2W3   19 0.863636 -1.27278 0.943444
Q2FY07   11 0.5 -1.27278 0.943444
Q2FXW8   39 1.77273 0.903563 0.161558
Q2FUR6   24 1.09091 0.903563 0.161558
Q2FVW6   0 0 -1.27278 0.943444
Q2G1X0   63 2.86364 3.07991 0.0107511
Q2G1F6   0 0 -1.27278 0.943444
Q2FVK8   15 0.681818 -1.27278 0.943444
Q2G158   10 0.454545 -1.27278 0.943444
Q2G118   8 0.363636 -1.27278 0.943444
Q2G077   0 0 -1.27278 0.943444
Q2G0E0   34 1.54545 0.903563 0.161558
Q2G263   27 1.22727 0.903563 0.161558
Q2FUU1   35 1.59091 0.903563 0.161558
Q2G1X7   22 1 0.903563 0.161558
Q2G1C0   20 0.909091 -1.27278 0.943444
Q2FVB9   0 0 -1.27278 0.943444
Q2G273   13 0.590909 -1.27278 0.943444
Q53726   16 0.727273 -1.27278 0.943444
Q2G2W9   16 0.727273 -1.27278 0.943444
Q2FZ22   24 1.09091 0.903563 0.161558
Q2G2U1   14 0.636364 -1.27278 0.943444
Q2FXW6   17 0.772727 -1.27278 0.943444
Q2G0P9   0 0 -1.27278 0.943444
Q2FYE3   20 0.909091 -1.27278 0.943444
Q2FXU3   28 1.27273 0.903563 0.161558
Q2G052   21 0.954545 -1.27278 0.943444
Q2FZM6   21 0.954545 -1.27278 0.943444
Q2FX25   16 0.727273 -1.27278 0.943444
Q2FX05   57 2.59091 3.07991 0.0107511
Q2G1P2   0 0 -1.27278 0.943444
Q2G2C4   18 0.818182 -1.27278 0.943444
Q2G165   0 0 -1.27278 0.943444
Q2FXK8   0 0 -1.27278 0.943444
Q2FWP1   52 2.36364 3.07991 0.0107511
Q2FVU1   0 0 -1.27278 0.943444
Q2FZ78   29 1.31818 0.903563 0.161558
Q2G0P0   18 0.818182 -1.27278 0.943444
Q2FXX3   0 0 -1.27278 0.943444
Q2FVX2   25 1.13636 0.903563 0.161558
Q2G0Q7   16 0.727273 -1.27278 0.943444
Q2FXS6   23 1.04545 0.903563 0.161558
Q2FUZ1   24 1.09091 0.903563 0.161558
Q2FZ87   19 0.863636 -1.27278 0.943444
Q2FXF4   10 0.454545 -1.27278 0.943444
Q2G1G4   8 0.363636 -1.27278 0.943444
Q2FWE6   24 1.09091 0.903563 0.161558
Q2G2U2   43 1.95455 0.903563 0.161558
Q2FY17   30 1.36364 0.903563 0.161558
Q2FVU3   12 0.545455 -1.27278 0.943444
Q2FVK1   65 2.95455 3.07991 0.0107511
Q2G0K5   15 0.681818 -1.27278 0.943444
Q2G2X8   36 1.63636 0.903563 0.161558
Q2FYZ7   23 1.04545 0.903563 0.161558
Q2FWG1   23 1.04545 0.903563 0.161558
Q2G1Q6   19 0.863636 -1.27278 0.943444
Q2G2X9   38 1.72727 0.903563 0.161558
Q2FWN9   55 2.5 3.07991 0.0107511
Q2FYZ2   12 0.545455 -1.27278 0.943444
Q2FZJ1   28 1.27273 0.903563 0.161558
Q2G002   18 0.818182 -1.27278 0.943444
Q2FVL4   31 1.40909 0.903563 0.161558
Q2G2M7   40 1.81818 0.903563 0.161558
Q2FWH6   33 1.5 0.903563 0.161558
Q2FXQ3   20 0.909091 -1.27278 0.943444
Q2G129   0 0 -1.27278 0.943444
Q7BHL7   33 1.5 0.903563 0.161558
Q2FZ71   14 0.636364 -1.27278 0.943444
Q2FZ88   34 1.51111 0.903563 0.161558
Q2FV22   21 0.933333 -1.27278 0.943444
Q2FYM3   51 2.26667 3.07991 0.0107511
Q2FY06   19 0.844444 -1.27278 0.943444
Q2FXB0   81 3.6 5.25625 0.000662855
Q2FX87   24 1.06667 0.903563 0.161558
Q2FZ33   18 0.8 -1.27278 0.943444
Q2G0J1   20 0.888889 -1.27278 0.943444
Q2FUT7   24 1.06667 0.903563 0.161558
Q2FZH1   27 1.2 0.903563 0.161558
Q2FVX3   30 1.33333 0.903563 0.161558
Q2FWC6   25 1.11111 0.903563 0.161558
Q2FXN6   31 1.37778 0.903563 0.161558
Q2FY79   27 1.2 0.903563 0.161558
Q2FZ23   22 0.977778 -1.27278 0.943444
Q2FVF1   30 1.33333 0.903563 0.161558
Q2FWM5   12 0.533333 -1.27278 0.943444
Q2G061   13 0.577778 -1.27278 0.943444
Q2FWL7   2 0.0888889 -1.27278 0.943444
Q2FVK3   77 3.42222 5.25625 0.000662855
Q2FX19   7 0.311111 -1.27278 0.943444
Q2G2U6   29 1.28889 0.903563 0.161558
Q2G1S5   43 1.91111 0.903563 0.161558
Q2FVS9   29 1.28889 0.903563 0.161558
Q2G1M7   14 0.622222 -1.27278 0.943444
Q2FW50   49 2.17778 3.07991 0.0107511
Q2G2L1   24 1.06667 0.903563 0.161558
Q2FWB1   24 1.06667 0.903563 0.161558
Q2FXA8   22 0.977778 -1.27278 0.943444
Q2FV20   26 1.15556 0.903563 0.161558
Q2FUY1   28 1.24444 0.903563 0.161558
Q2FYJ1   12 0.533333 -1.27278 0.943444
Q2G043   36 1.6 0.903563 0.161558
Q2FZ43   15 0.666667 -1.27278 0.943444
Q9KJN4   28 1.24444 0.903563 0.161558
Q2G194   8 0.355556 -1.27278 0.943444
Q2G0F0   15 0.666667 -1.27278 0.943444
Q2G2G2   23 1.02222 0.903563 0.161558
Q2G0I8   23 1.02222 0.903563 0.161558
Q2FXG5   16 0.711111 -1.27278 0.943444
Q2G2S6   8 0.355556 -1.27278 0.943444
Q53700   17 0.755556 -1.27278 0.943444
Q2G0D8   28 1.24444 0.903563 0.161558
P60430   48 2.13333 3.07991 0.0107511
Q2FV41   13 0.577778 -1.27278 0.943444
Q2FXZ5   21 0.933333 -1.27278 0.943444
Q2FZL0   0 0 -1.27278 0.943444
Q2FY99   9 0.4 -1.27278 0.943444
Q2FX95   48 2.13333 3.07991 0.0107511
Q2FYR6   14 0.622222 -1.27278 0.943444
Q2FUW2   7 0.311111 -1.27278 0.943444
Q2FVL2   32 1.42222 0.903563 0.161558
Q2G2L4   0 0 -1.27278 0.943444
Q2FXB1   72 3.2 5.25625 0.000662855
Q2FZY7   32 1.42222 0.903563 0.161558
Q2FVN1   0 0 -1.27278 0.943444
Q2G1S1   19 0.844444 -1.27278 0.943444
Q2FXK4   14 0.622222 -1.27278 0.943444
Q2FXM6   23 1.02222 0.903563 0.161558
Q2FZJ6   24 1.06667 0.903563 0.161558
Q2FVT4   21 0.933333 -1.27278 0.943444
Q2FYW1   12 0.533333 -1.27278 0.943444
Q2FYZ3   16 0.711111 -1.27278 0.943444
Q2FXX5   45 2 3.07991 0.0107511
Q2FWM4   25 1.11111 0.903563 0.161558
Q2G2L3   15 0.666667 -1.27278 0.943444
Q2FYR3   17 0.755556 -1.27278 0.943444
Q2G0I9   30 1.33333 0.903563 0.161558
Q2G0M2   14 0.622222 -1.27278 0.943444
Q2G272   60 2.66667 3.07991 0.0107511
Q2FXL4   22 0.977778 -1.27278 0.943444
Q2G0U9   27 1.2 0.903563 0.161558
Q2FVE4   40 1.77778 0.903563 0.161558
Q2FVC6   21 0.933333 -1.27278 0.943444
Q2FV19   38 1.68889 0.903563 0.161558
Q2G0S8   44 1.95556 0.903563 0.161558
Q2G2G3   0 0 -1.27278 0.943444
Q2G2X0   31 1.34783 0.903563 0.161558
Q2G0F3   15 0.652174 -1.27278 0.943444
Q2G037   24 1.04348 0.903563 0.161558
Q2G1G6   14 0.608696 -1.27278 0.943444
Q2FWP0   71 3.08696 5.25625 0.000662855
Q2FY29   35 1.52174 0.903563 0.161558
Q2FXQ4   2 0.0869565 -1.27278 0.943444
Q2G0S7   33 1.43478 0.903563 0.161558
Q2FZX7   14 0.608696 -1.27278 0.943444
Q2G0E6   0 0 -1.27278 0.943444
Q2FY37   32 1.3913 0.903563 0.161558
Q2FYQ0   26 1.13043 0.903563 0.161558
Q2FUV3   18 0.782609 -1.27278 0.943444
Q2FYV2   33 1.43478 0.903563 0.161558
Q2FVS4   9 0.391304 -1.27278 0.943444
Q2G2M3   26 1.13043 0.903563 0.161558
Q2FVM6   20 0.869565 -1.27278 0.943444
Q2G292   14 0.608696 -1.27278 0.943444
Q2FXH7   48 2.08696 3.07991 0.0107511
Q2FYQ7   30 1.30435 0.903563 0.161558
Q2FWG2   24 1.04348 0.903563 0.161558
Q2G159   26 1.13043 0.903563 0.161558
Q2FX96   22 0.956522 -1.27278 0.943444
Q2FV83   27 1.17391 0.903563 0.161558
Q2G2D8   15 0.652174 -1.27278 0.943444
Q2FYJ4   0 0 -1.27278 0.943444
Q2G1E8   0 0 -1.27278 0.943444
Q2FVK2   81 3.52174 5.25625 0.000662855
Q2FZP1   2 0.0869565 -1.27278 0.943444
Q2FXI0   45 1.95652 0.903563 0.161558
Q2G134   0 0 -1.27278 0.943444
Q2FZZ6   33 1.43478 0.903563 0.161558
Q2G1Z3   32 1.3913 0.903563 0.161558
Q2G030   14 0.608696 -1.27278 0.943444
Q2FV21   14 0.608696 -1.27278 0.943444
Q9RQP6   0 0 -1.27278 0.943444
Q2FZ62   14 0.608696 -1.27278 0.943444
Q2FZQ7   8 0.347826 -1.27278 0.943444
Q2G0F4   9 0.391304 -1.27278 0.943444
Q2FWE0   22 0.956522 -1.27278 0.943444
Q2FVS0   2 0.0869565 -1.27278 0.943444
Q2FUT6   29 1.26087 0.903563 0.161558
Q2FUQ5   6 0.26087 -1.27278 0.943444
Q2FZJ9   30 1.30435 0.903563 0.161558
Q2FY81   21 0.913043 -1.27278 0.943444
Q2G0K8   23 1 0.903563 0.161558
Q2G262   0 0 -1.27278 0.943444
Q2G0E1   36 1.56522 0.903563 0.161558
Q2FWD3   23 1 0.903563 0.161558
Q2FXA4   14 0.608696 -1.27278 0.943444
Q2FVF0   25 1.08696 0.903563 0.161558
Q2FWW9   27 1.17391 0.903563 0.161558
Q2FZ54   19 0.826087 -1.27278 0.943444
P0A0J0   2 0.0869565 -1.27278 0.943444
Q2G1G1   11 0.478261 -1.27278 0.943444
Q2FWA1   31 1.34783 0.903563 0.161558
Q2FXN1   28 1.21739 0.903563 0.161558
Q2G2T4   21 0.913043 -1.27278 0.943444
Q2FZW9   21 0.913043 -1.27278 0.943444
Q2FV90   15 0.652174 -1.27278 0.943444
Q2FWB3   52 2.26087 3.07991 0.0107511
Q2G0Q0   40 1.73913 0.903563 0.161558
Q2FY10   8 0.347826 -1.27278 0.943444
Q2FXM0   45 1.95652 0.903563 0.161558
Q2G1S2   18 0.782609 -1.27278 0.943444
Q2FXY5   10 0.425532 -1.27278 0.943444
Q2FXV3   16 0.680851 -1.27278 0.943444
Q2FXG3   14 0.595745 -1.27278 0.943444
Q2FVA8   48 2.04255 3.07991 0.0107511
Q2G2C2   4 0.170213 -1.27278 0.943444
Q2FYU2   40 1.70213 0.903563 0.161558
Q2FYK5   21 0.893617 -1.27278 0.943444
Q2FW35   26 1.10638 0.903563 0.161558
Q2FY52   16 0.680851 -1.27278 0.943444
Q9RQP9   19 0.808511 -1.27278 0.943444
Q2G039   17 0.723404 -1.27278 0.943444
Q2G1E4   22 0.93617 -1.27278 0.943444
Q2G0B0   32 1.3617 0.903563 0.161558
Q2FXI7   23 0.978723 -1.27278 0.943444
Q2FWN7   15 0.638298 -1.27278 0.943444
Q2FV66   43 1.82979 0.903563 0.161558
Q2FYJ5   0 0 -1.27278 0.943444
Q2FYC9   51 2.17021 3.07991 0.0107511
Q2FZC6   18 0.765957 -1.27278 0.943444
Q2FXW4   23 0.978723 -1.27278 0.943444
Q2FXI1   19 0.808511 -1.27278 0.943444
Q2FZF9   25 1.06383 0.903563 0.161558
Q2G171   0 0 -1.27278 0.943444
Q2G2P8   20 0.851064 -1.27278 0.943444
Q2G2V9   29 1.23404 0.903563 0.161558
Q2FV31   22 0.93617 -1.27278 0.943444
Q9KJN3   20 0.851064 -1.27278 0.943444
Q2FZV5   0 0 -1.27278 0.943444
Q2FWC4   29 1.23404 0.903563 0.161558
Q2FYT0   0 0 -1.27278 0.943444
Q2G145   7 0.297872 -1.27278 0.943444
Q2G0J0   23 0.978723 -1.27278 0.943444
Q2FZQ3   14 0.595745 -1.27278 0.943444
Q2FYE5   29 1.23404 0.903563 0.161558
Q2FWN5   2 0.0851064 -1.27278 0.943444
Q2FY24   14 0.595745 -1.27278 0.943444
Q2FVW7   16 0.680851 -1.27278 0.943444
Q2FZ91   20 0.851064 -1.27278 0.943444
Q2FWL2   26 1.10638 0.903563 0.161558
Q2FZQ6   42 1.78723 0.903563 0.161558
P02976   2 0.0851064 -1.27278 0.943444
Q2G0R7   0 0 -1.27278 0.943444
Q2FUU2   26 1.10638 0.903563 0.161558
Q2FZG1   41 1.74468 0.903563 0.161558
Q2G0Z4   0 0 -1.27278 0.943444
Q2FZ81   45 1.91489 0.903563 0.161558
Q2G2J8   18 0.765957 -1.27278 0.943444
Q2FZD7   19 0.808511 -1.27278 0.943444
Q2G288   8 0.340426 -1.27278 0.943444
Q2FW52   29 1.23404 0.903563 0.161558
Q2FVX4   29 1.23404 0.903563 0.161558
Q2FVN5   0 0 -1.27278 0.943444
Q2FY88   20 0.851064 -1.27278 0.943444
Q2FWC9   43 1.82979 0.903563 0.161558
Q2FZS7   24 1.02128 0.903563 0.161558
Q2FZ63   32 1.3617 0.903563 0.161558
Q2G1L8   28 1.19149 0.903563 0.161558
Q2FV17   26 1.10638 0.903563 0.161558
Q2FVT8   13 0.553191 -1.27278 0.943444
Q2G0W8   14 0.595745 -1.27278 0.943444
Q2FV07   39 1.65957 0.903563 0.161558
Q2G0Q1   13 0.553191 -1.27278 0.943444
Q2FY69   14 0.595745 -1.27278 0.943444
Q2FZ75   15 0.638298 -1.27278 0.943444
Q2G0E5   19 0.808511 -1.27278 0.943444
Q2G233   36 1.53191 0.903563 0.161558
Q2FWE1   18 0.765957 -1.27278 0.943444
Q2FVZ2   41 1.74468 0.903563 0.161558
Q2FYE2   22 0.93617 -1.27278 0.943444
Q2G1K6   17 0.708333 -1.27278 0.943444
Q2FVT0   44 1.83333 0.903563 0.161558
Q2G0Q9   31 1.29167 0.903563 0.161558
Q2FZ89   26 1.08333 0.903563 0.161558
Q2FVR0   25 1.04167 0.903563 0.161558
Q2FZD9   13 0.541667 -1.27278 0.943444
Q2FX85   2 0.0833333 -1.27278 0.943444
Q2G1B0   52 2.16667 3.07991 0.0107511
Q2G2E4   0 0 -1.27278 0.943444
Q2FYK7   37 1.54167 0.903563 0.161558
Q2FZ13   27 1.125 0.903563 0.161558
Q2FZE6   27 1.125 0.903563 0.161558
Q2FVI2   30 1.25 0.903563 0.161558
Q2FZE0   27 1.125 0.903563 0.161558
Q2FV38   35 1.45833 0.903563 0.161558
Q2FXE2   19 0.791667 -1.27278 0.943444
Q2G1Q2   26 1.08333 0.903563 0.161558
Q2FYY8   26 1.08333 0.903563 0.161558
Q2FYN6   32 1.33333 0.903563 0.161558
Q2FV39   24 1 0.903563 0.161558
Q2G130   28 1.16667 0.903563 0.161558
Q2FUR8   39 1.625 0.903563 0.161558
Q2FXZ3   28 1.16667 0.903563 0.161558
Q2FYM4   0 0 -1.27278 0.943444
Q2FWY1   21 0.875 -1.27278 0.943444
Q2G1V4   38 1.58333 0.903563 0.161558
P0A011   15 0.625 -1.27278 0.943444
Q2FXZ0   27 1.125 0.903563 0.161558
Q2G0V4   20 0.833333 -1.27278 0.943444
Q2FW34   25 1.04167 0.903563 0.161558
Q2FWC7   27 1.125 0.903563 0.161558
Q2G0F6   20 0.833333 -1.27278 0.943444
Q2G0T0   20 0.833333 -1.27278 0.943444
Q2FXM8   21 0.875 -1.27278 0.943444
Q2G0Q8   17 0.708333 -1.27278 0.943444
Q2FZ08   16 0.666667 -1.27278 0.943444
Q2G160   15 0.625 -1.27278 0.943444
Q2FY78   41 1.70833 0.903563 0.161558
Q2G2H7   2 0.0833333 -1.27278 0.943444
Q2FW53   56 2.33333 3.07991 0.0107511
Q2FVX0   17 0.708333 -1.27278 0.943444
Q2G2U5   37 1.54167 0.903563 0.161558
Q2FZR0   39 1.625 0.903563 0.161558
Q2G1Z9   50 2.08333 3.07991 0.0107511
Q2G1G0   25 1.04167 0.903563 0.161558
Q2FW57   18 0.75 -1.27278 0.943444
Q9RQP7   18 0.75 -1.27278 0.943444
Q2FXP0   26 1.08333 0.903563 0.161558
Q2FVV1   0 0 -1.27278 0.943444
Q2FYU8   0 0 -1.27278 0.943444
Q2FZ04   16 0.666667 -1.27278 0.943444
Q2FVQ0   25 1.04167 0.903563 0.161558
Q2G151   18 0.75 -1.27278 0.943444
Q2FXF9   28 1.16667 0.903563 0.161558
Q2G242   12 0.5 -1.27278 0.943444
Q2FZQ0   20 0.833333 -1.27278 0.943444
Q2G1Q8   26 1.08333 0.903563 0.161558
Q2FYG1   15 0.612245 -1.27278 0.943444
Q2G1N3   16 0.653061 -1.27278 0.943444
Q2FV44   26 1.06122 0.903563 0.161558
Q2FXV4   29 1.18367 0.903563 0.161558
Q2G0I1   5 0.204082 -1.27278 0.943444
Q2FZY0   18 0.734694 -1.27278 0.943444
Q2G295   31 1.26531 0.903563 0.161558
Q2FWH3   46 1.87755 0.903563 0.161558
Q2G072   40 1.63265 0.903563 0.161558
Q2G217   28 1.14286 0.903563 0.161558
Q2FYP6   32 1.30612 0.903563 0.161558
Q9EZ12   21 0.857143 -1.27278 0.943444
Q2FZ48   21 0.857143 -1.27278 0.943444
Q2FY16   24 0.979592 -1.27278 0.943444
Q2FZU3   18 0.734694 -1.27278 0.943444
Q2FVV7   33 1.34694 0.903563 0.161558
Q2FWU0   43 1.7551 0.903563 0.161558
P0A0Q0   32 1.30612 0.903563 0.161558
Q2FVS3   33 1.34694 0.903563 0.161558
Q2G0I6   29 1.18367 0.903563 0.161558
Q2FYP3   36 1.46939 0.903563 0.161558
Q2FWM0   36 1.46939 0.903563 0.161558
Q2FZ36   32 1.30612 0.903563 0.161558
Q2G0Y8   1 0.0408163 -1.27278 0.943444
Q2FXF6   0 0 -1.27278 0.943444
Q2FXM7   19 0.77551 -1.27278 0.943444
Q2G1A6   40 1.63265 0.903563 0.161558
Q2G138   0 0 -1.27278 0.943444
Q2FZR4   40 1.63265 0.903563 0.161558
Q2G162   0 0 -1.27278 0.943444
Q2FYH2   2 0.0816327 -1.27278 0.943444
Q2FX56   30 1.22449 0.903563 0.161558
Q2FY68   14 0.571429 -1.27278 0.943444
Q2G1K1   43 1.7551 0.903563 0.161558
Q2G1A3   31 1.26531 0.903563 0.161558
Q2FZX4   24 0.979592 -1.27278 0.943444
Q2G1M5   44 1.79592 0.903563 0.161558
Q2FVA3   22 0.897959 -1.27278 0.943444
Q2G2G4   37 1.5102 0.903563 0.161558
Q2G0U3   25 1.02041 0.903563 0.161558
Q2FXQ6   15 0.612245 -1.27278 0.943444
Q2G0S2   33 1.34694 0.903563 0.161558
Q2G168   35 1.42857 0.903563 0.161558
Q2FZB0   16 0.653061 -1.27278 0.943444
Q2G119   22 0.897959 -1.27278 0.943444
Q2FVJ7   20 0.816327 -1.27278 0.943444
Q2FY30   45 1.83673 0.903563 0.161558
Q2FXR3   22 0.897959 -1.27278 0.943444
Q2G1Z0   36 1.46939 0.903563 0.161558
Q2G0A9   23 0.938776 -1.27278 0.943444
O33599   59 2.40816 3.07991 0.0107511
Q2FZ55   28 1.14286 0.903563 0.161558
Q2FYS0   35 1.42857 0.903563 0.161558
Q2G248   23 0.938776 -1.27278 0.943444
Q2G049   13 0.530612 -1.27278 0.943444
Q2FVA5   48 1.95918 0.903563 0.161558
Q2FUX8   17 0.693878 -1.27278 0.943444
Q2G123   34 1.38776 0.903563 0.161558
Q2FVH0   27 1.10204 0.903563 0.161558
Q2FV01   0 0 -1.27278 0.943444
Q2G2L2   30 1.22449 0.903563 0.161558
Q2FYW3   27 1.10204 0.903563 0.161558
Q2FZZ0   38 1.55102 0.903563 0.161558
Q2FVV8   30 1.22449 0.903563 0.161558
Q2G2W0   13 0.52 -1.27278 0.943444
Q2G041   35 1.4 0.903563 0.161558
P0A0B9   33 1.32 0.903563 0.161558
Q2FYI6   31 1.24 0.903563 0.161558
Q2G2S2   30 1.2 0.903563 0.161558
Q2FVQ8   19 0.76 -1.27278 0.943444
Q2FVT2   19 0.76 -1.27278 0.943444
Q2G1Z5   22 0.88 -1.27278 0.943444
Q2G2A4   35 1.4 0.903563 0.161558
P60393   17 0.68 -1.27278 0.943444
Q2G0P6   25 1 0.903563 0.161558
Q2FW04   7 0.28 -1.27278 0.943444
Q2FYY9   23 0.92 -1.27278 0.943444
Q2FWP2   10 0.4 -1.27278 0.943444
Q2FVW4   29 1.16 0.903563 0.161558
Q2FY63   32 1.28 0.903563 0.161558
Q2FZ68   32 1.28 0.903563 0.161558
Q2G1E2   2 0.08 -1.27278 0.943444
Q2G2T8   22 0.88 -1.27278 0.943444
Q2FY71   23 0.92 -1.27278 0.943444
Q2FVI1   1 0.04 -1.27278 0.943444
Q2G0W2   2 0.08 -1.27278 0.943444
Q2G238   34 1.36 0.903563 0.161558
Q2FZR1   36 1.44 0.903563 0.161558
Q2FXN2   1 0.04 -1.27278 0.943444
Q2FXH6   0 0 -1.27278 0.943444
Q2FXM3   21 0.84 -1.27278 0.943444
Q2FZW3   8 0.32 -1.27278 0.943444
Q2FWM9   39 1.56 0.903563 0.161558
Q2FUW9   0 0 -1.27278 0.943444
Q2FW91   17 0.68 -1.27278 0.943444
Q2G137   48 1.92 0.903563 0.161558
Q2FVM0   40 1.6 0.903563 0.161558
Q2G057   25 1 0.903563 0.161558
Q2FXP5   15 0.6 -1.27278 0.943444
Q2G1H2   0 0 -1.27278 0.943444
Q2FX99   2 0.08 -1.27278 0.943444
Q2G0J4   2 0.08 -1.27278 0.943444
Q2FX74   25 1 0.903563 0.161558
Q2G1J9   9 0.36 -1.27278 0.943444
Q2G1F7   0 0 -1.27278 0.943444
Q2G2R8   47 1.88 0.903563 0.161558
Q2FW32   40 1.6 0.903563 0.161558
Q2FXZ4   28 1.12 0.903563 0.161558
Q2FUT0   41 1.64 0.903563 0.161558
Q2G084   50 2 3.07991 0.0107511
Q2G148   19 0.76 -1.27278 0.943444
Q2FYR0   36 1.44 0.903563 0.161558
Q2FW86   27 1.08 0.903563 0.161558
Q2FW01   28 1.12 0.903563 0.161558
Q2FUX9   2 0.08 -1.27278 0.943444
Q2G212   2 0.08 -1.27278 0.943444
Q2FZ84   44 1.76 0.903563 0.161558
Q2G0Y0   21 0.84 -1.27278 0.943444
Q2FYU4   29 1.16 0.903563 0.161558
Q2G223   54 2.16 3.07991 0.0107511
Q2G136   26 1.04 0.903563 0.161558
Q2G0G6   26 1.04 0.903563 0.161558
Q2FWY6   40 1.6 0.903563 0.161558
Q2FWZ2   35 1.4 0.903563 0.161558
Q2G240   28 1.12 0.903563 0.161558
O05154   21 0.84 -1.27278 0.943444
Q2FXP4   7 0.28 -1.27278 0.943444
Q2FVH5   25 1 0.903563 0.161558
Q2FYP0   36 1.41176 0.903563 0.161558
Q2FUW5   43 1.68627 0.903563 0.161558
Q2FX66   56 2.19608 3.07991 0.0107511
Q2G1P4   0 0 -1.27278 0.943444
Q2FYI9   21 0.823529 -1.27278 0.943444
Q2G0I7   35 1.37255 0.903563 0.161558
Q2FXQ9   31 1.21569 0.903563 0.161558
Q2FXL0   28 1.09804 0.903563 0.161558
Q2FYR7   12 0.470588 -1.27278 0.943444
Q2G1W4   24 0.941176 -1.27278 0.943444
Q2G2C8   9 0.352941 -1.27278 0.943444
Q2G163   24 0.941176 -1.27278 0.943444
Q2FWL9   0 0 -1.27278 0.943444
Q2FZH3   18 0.705882 -1.27278 0.943444
Q2FZR5   38 1.4902 0.903563 0.161558
Q2G1W6   24 0.941176 -1.27278 0.943444
Q2FWA5   4 0.156863 -1.27278 0.943444
Q2FX17   13 0.509804 -1.27278 0.943444
Q2FXY1   25 0.980392 -1.27278 0.943444
Q2G2W1   2 0.0784314 -1.27278 0.943444
Q2FV06   0 0 -1.27278 0.943444
Q2FYW6   51 2 3.07991 0.0107511
Q2G281   31 1.21569 0.903563 0.161558
Q2G227   30 1.17647 0.903563 0.161558
Q2FWZ5   25 0.980392 -1.27278 0.943444
Q2FZX0   27 1.05882 0.903563 0.161558
Q2FV51   2 0.0784314 -1.27278 0.943444
Q2G082   4 0.156863 -1.27278 0.943444
Q2FWX4   85 3.33333 5.25625 0.000662855
Q2FZT1   39 1.52941 0.903563 0.161558
Q2FYF3   29 1.13725 0.903563 0.161558
Q2FXW9   47 1.84314 0.903563 0.161558
O34090   27 1.05882 0.903563 0.161558
Q2FVE1   2 0.0784314 -1.27278 0.943444
Q2FZL5   32 1.2549 0.903563 0.161558
Q2G258   28 1.09804 0.903563 0.161558
Q2FZW5   6 0.235294 -1.27278 0.943444
Q2FW63   2 0.0784314 -1.27278 0.943444
Q2FXB4   16 0.627451 -1.27278 0.943444
Q2G1T5   68 2.66667 3.07991 0.0107511
Q2G1J5   26 1.01961 0.903563 0.161558
Q2G0V0   38 1.4902 0.903563 0.161558
Q2G0M7   25 0.980392 -1.27278 0.943444
Q2G1I5   34 1.33333 0.903563 0.161558
Q2G146   23 0.901961 -1.27278 0.943444
Q2G1P6   32 1.2549 0.903563 0.161558
Q2G1W8   34 1.30769 0.903563 0.161558
Q2G035   35 1.34615 0.903563 0.161558
Q2G1I3   17 0.653846 -1.27278 0.943444
Q2FWM2   41 1.57692 0.903563 0.161558
Q2FYJ3   18 0.692308 -1.27278 0.943444
Q2G0L8   37 1.42308 0.903563 0.161558
Q2G164   45 1.73077 0.903563 0.161558
Q2FVT7   34 1.30769 0.903563 0.161558
Q2G1R3   12 0.461538 -1.27278 0.943444
Q2G1T6   30 1.15385 0.903563 0.161558
Q2FZN7   41 1.57692 0.903563 0.161558
Q2FY83   11 0.423077 -1.27278 0.943444
Q2FZX9   21 0.807692 -1.27278 0.943444
Q2FYL5   23 0.884615 -1.27278 0.943444
Q2G218   29 1.11538 0.903563 0.161558
Q2G0M5   27 1.03846 0.903563 0.161558
Q2FW78   0 0 -1.27278 0.943444
P52078   35 1.34615 0.903563 0.161558
Q7X2S2   44 1.69231 0.903563 0.161558
Q2FZG4   16 0.615385 -1.27278 0.943444
Q2G0M4   46 1.76923 0.903563 0.161558
Q2FVA2   32 1.23077 0.903563 0.161558
Q2G115   29 1.11538 0.903563 0.161558
Q2G0M8   26 1 0.903563 0.161558
Q2G1U4   35 1.34615 0.903563 0.161558
Q2G1D0   29 1.11538 0.903563 0.161558
Q2G2S0   6 0.230769 -1.27278 0.943444
Q2G2N5   2 0.0769231 -1.27278 0.943444
Q2G222   26 1 0.903563 0.161558
Q2G1C8   13 0.5 -1.27278 0.943444
Q2FV40   15 0.576923 -1.27278 0.943444
Q2FXT1   42 1.61538 0.903563 0.161558
Q2FZZ2   41 1.57692 0.903563 0.161558
Q2FY01   18 0.692308 -1.27278 0.943444
Q2FVJ8   34 1.30769 0.903563 0.161558
Q2FXK2   37 1.42308 0.903563 0.161558
Q2FUS7   38 1.46154 0.903563 0.161558
Q2FVP1   2 0.0769231 -1.27278 0.943444
Q2FYN7   47 1.80769 0.903563 0.161558
P69848   29 1.11538 0.903563 0.161558
Q2FWN8   34 1.30769 0.903563 0.161558
Q2FV62   29 1.11538 0.903563 0.161558
Q2FWW7   29 1.11538 0.903563 0.161558
Q2G1Y5   35 1.34615 0.903563 0.161558
Q2FXA3   19 0.730769 -1.27278 0.943444
Q2FYV3   19 0.730769 -1.27278 0.943444
Q2G1H4   28 1.07692 0.903563 0.161558
Q2G038   25 0.961538 -1.27278 0.943444
Q2G161   0 0 -1.27278 0.943444
Q2FYV1   38 1.46154 0.903563 0.161558
Q2FZ09   38 1.46154 0.903563 0.161558
Q2FW90   17 0.653846 -1.27278 0.943444
Q2G290   22 0.846154 -1.27278 0.943444
P60611   37 1.42308 0.903563 0.161558
Q2FV58   27 1.03846 0.903563 0.161558
Q2G0C6   28 1.07692 0.903563 0.161558
Q2G050   36 1.38462 0.903563 0.161558
Q2G0V2   40 1.53846 0.903563 0.161558
Q2FVQ4   2 0.0769231 -1.27278 0.943444
Q2G094   57 2.15094 3.07991 0.0107511
Q2FY59   49 1.84906 0.903563 0.161558
Q2FVX7   42 1.58491 0.903563 0.161558
Q2FVP4   15 0.566038 -1.27278 0.943444
Q2G185   19 0.716981 -1.27278 0.943444
Q2FXP8   0 0 -1.27278 0.943444
Q2G275   37 1.39623 0.903563 0.161558
Q2G1D9   28 1.0566 0.903563 0.161558
Q2FXI3   42 1.58491 0.903563 0.161558
Q2FYM2   40 1.50943 0.903563 0.161558
P14738   61 2.30189 3.07991 0.0107511
Q2G2Q2   35 1.32075 0.903563 0.161558
Q2G0M9   32 1.20755 0.903563 0.161558
Q2FY67   49 1.84906 0.903563 0.161558
Q2FWX8   75 2.83019 3.07991 0.0107511
Q2FUT9   28 1.0566 0.903563 0.161558
Q2FZS0   32 1.20755 0.903563 0.161558
Q2G2A8   26 0.981132 -1.27278 0.943444
Q2FUY2   71 2.67925 3.07991 0.0107511
Q2FZL8   42 1.58491 0.903563 0.161558
Q2FW93   44 1.66038 0.903563 0.161558
Q2G1L7   48 1.81132 0.903563 0.161558
Q2FW41   31 1.16981 0.903563 0.161558
Q2FZY6   68 2.56604 3.07991 0.0107511
Q2G042   0 0 -1.27278 0.943444
Q2FWK2   26 0.981132 -1.27278 0.943444
Q2FYF4   36 1.35849 0.903563 0.161558
Q2FZP2   39 1.4717 0.903563 0.161558
Q2G1G7   29 1.09434 0.903563 0.161558
Q2G1H5   53 2 3.07991 0.0107511
Q2G2S7   36 1.35849 0.903563 0.161558
Q2FY53   32 1.20755 0.903563 0.161558
Q2G1N2   41 1.54717 0.903563 0.161558
Q2G2V2   29 1.09434 0.903563 0.161558
Q2G1H6   38 1.43396 0.903563 0.161558
Q2FZA9   46 1.73585 0.903563 0.161558
Q2FXI5   42 1.58491 0.903563 0.161558
Q2G206   0 0 -1.27278 0.943444
Q2FWN6   23 0.867925 -1.27278 0.943444
Q2FUQ2   25 0.943396 -1.27278 0.943444
Q2G1K3   43 1.62264 0.903563 0.161558
Q2FZ76   13 0.490566 -1.27278 0.943444
Q2FY54   39 1.4717 0.903563 0.161558
Q2G289   39 1.4717 0.903563 0.161558
Q2FY14   36 1.35849 0.903563 0.161558
Q2FV77   40 1.50943 0.903563 0.161558
Q2G064   51 1.92453 0.903563 0.161558
Q2G033   29 1.09434 0.903563 0.161558
Q2G198   57 2.15094 3.07991 0.0107511
Q2G0K4   2 0.0754717 -1.27278 0.943444
Q2G0V3   25 0.943396 -1.27278 0.943444
Q2FWE2   34 1.25926 0.903563 0.161558
Q2G089   29 1.07407 0.903563 0.161558
Q2FZL3   44 1.62963 0.903563 0.161558
Q2G087   31 1.14815 0.903563 0.161558
Q2G0A7   2 0.0740741 -1.27278 0.943444
Q2FVF9   33 1.22222 0.903563 0.161558
Q2G071   24 0.888889 -1.27278 0.943444
Q2FUZ2   22 0.814815 -1.27278 0.943444
Q2FY27   38 1.40741 0.903563 0.161558
Q2FXX4   12 0.444444 -1.27278 0.943444
Q2G1E6   48 1.77778 0.903563 0.161558
Q2G1G5   11 0.407407 -1.27278 0.943444
Q2G2Q3   43 1.59259 0.903563 0.161558
Q2FZF0   50 1.85185 0.903563 0.161558
Q2G2D2   26 0.962963 -1.27278 0.943444
Q2FXT4   22 0.814815 -1.27278 0.943444
Q2FZI8   42 1.55556 0.903563 0.161558
Q2FUS8   83 3.07407 5.25625 0.000662855
Q2FVR9   30 1.11111 0.903563 0.161558
Q2FXP2   41 1.51852 0.903563 0.161558
Q2FX94   8 0.296296 -1.27278 0.943444
Q2G2A5   32 1.18519 0.903563 0.161558
Q2FZP7   24 0.888889 -1.27278 0.943444
Q2G1R7   25 0.925926 -1.27278 0.943444
Q2G015   66 2.44444 3.07991 0.0107511
Q2FZF4   25 0.925926 -1.27278 0.943444
Q2G1E5   41 1.51852 0.903563 0.161558
Q2FWH9   4 0.148148 -1.27278 0.943444
Q2G069   41 1.51852 0.903563 0.161558
Q2FZK3   40 1.48148 0.903563 0.161558
Q2FZU5   26 0.962963 -1.27278 0.943444
Q2FYT4   31 1.14815 0.903563 0.161558
Q2FWK4   19 0.703704 -1.27278 0.943444
Q2FY40   52 1.92593 0.903563 0.161558
Q2FWY4   0 0 -1.27278 0.943444
Q2G156   2 0.0740741 -1.27278 0.943444
Q2G045   33 1.22222 0.903563 0.161558
Q2FZS6   13 0.481481 -1.27278 0.943444
Q2FYC7   28 1.03704 0.903563 0.161558
Q2FW73   30 1.11111 0.903563 0.161558
Q2G1H3   39 1.44444 0.903563 0.161558
Q2FXJ6   45 1.66667 0.903563 0.161558
Q2FUS2   0 0 -1.27278 0.943444
Q2G120   24 0.872727 -1.27278 0.943444
Q2G2T9   30 1.09091 0.903563 0.161558
Q2G1N9   2 0.0727273 -1.27278 0.943444
Q2FXL9   40 1.45455 0.903563 0.161558
Q2G0W4   30 1.09091 0.903563 0.161558
Q2G0R6   22 0.8 -1.27278 0.943444
Q2G1C4   35 1.27273 0.903563 0.161558
Q2FWY9   28 1.01818 0.903563 0.161558
Q2G1K4   38 1.38182 0.903563 0.161558
Q2FYK3   20 0.727273 -1.27278 0.943444
Q2G1N4   41 1.49091 0.903563 0.161558
Q2G065   28 1.01818 0.903563 0.161558
Q2FX88   16 0.581818 -1.27278 0.943444
Q2FVW9   24 0.872727 -1.27278 0.943444
Q2G1E0   26 0.945455 -1.27278 0.943444
Q2G2P2   24 0.872727 -1.27278 0.943444
Q2G0V5   0 0 -1.27278 0.943444
Q2FWA2   42 1.52727 0.903563 0.161558
Q2FZU1   33 1.2 0.903563 0.161558
Q2FX77   33 1.2 0.903563 0.161558
Q2FW75   29 1.05455 0.903563 0.161558
Q2FUT5   31 1.12727 0.903563 0.161558
Q2G234   36 1.30909 0.903563 0.161558
Q2FZU6   36 1.30909 0.903563 0.161558
Q2G1Y2   2 0.0727273 -1.27278 0.943444
Q2FXN7   25 0.909091 -1.27278 0.943444
Q2G2J3   0 0 -1.27278 0.943444
Q2G0G1   32 1.16364 0.903563 0.161558
Q2FW62   30 1.09091 0.903563 0.161558
Q2FUP7   19 0.690909 -1.27278 0.943444
Q2G1J3   24 0.872727 -1.27278 0.943444
Q2FZ15   37 1.34545 0.903563 0.161558
Q2G1D3   49 1.78182 0.903563 0.161558
Q2G0K2   36 1.30909 0.903563 0.161558
Q2FWC1   25 0.909091 -1.27278 0.943444
Q2FXM5   19 0.690909 -1.27278 0.943444
Q2FY46   16 0.581818 -1.27278 0.943444
Q2G1K0   22 0.8 -1.27278 0.943444
Q2FXT6   39 1.41818 0.903563 0.161558
Q2FZM4   38 1.38182 0.903563 0.161558
Q2FXG1   22 0.8 -1.27278 0.943444
Q2FXL1   34 1.23636 0.903563 0.161558
Q2FWX5   58 2.10909 3.07991 0.0107511
# cudaSaTabsearch LTYPE = T LORDER = F LSOLN = F
# QUERY ID = PF07712 
# DBFILE = ./tableaux.ascii.DB                                                             
Q2G1I1   38 1.35714 0.903563  0.161558
Q2G1K2   20 0.714286 -1.27278  0.943444
Q2FUU5   24 0.857143 -1.27278  0.943444
Q2FXB6   34 1.21429 0.903563  0.161558
Q2FZU2   12 0.428571 -1.27278  0.943444
Q2FZK0   2 0.0714286 -1.27278  0.943444
Q2FY33   41 1.46429 0.903563  0.161558
Q2G098   45 1.60714 0.903563  0.161558
Q2FZ46   16 0.571429 -1.27278  0.943444
Q2FZQ5   17 0.607143 -1.27278  0.943444
Q2FXU8   10 0.357143 -1.27278  0.943444
Q9EZ08   33 1.17857 0.903563  0.161558
Q2G1B9   36 1.28571 0.903563  0.161558
Q2FZ73   39 1.39286 0.903563  0.161558
Q2FY35   23 0.821429 -1.27278  0.943444
Q2FZ16   31 1.10714 0.903563  0.161558
Q2FYR2   53 1.89286 0.903563  0.161558
Q2FWY3   63 2.25 3.07991  0.0107511
Q2G2F5   23 0.821429 -1.27278  0.943444
Q2G032   43 1.53571 0.903563  0.161558
Q2FZ10   41 1.46429 0.903563  0.161558
Q2G255   25 0.892857 -1.27278  0.943444
Q2G0X6   34 1.21429 0.903563  0.161558
Q2FYH0   29 1.03571 0.903563  0.161558
Q2FXJ9   10 0.357143 -1.27278  0.943444
Q2FZT4   51 1.82143 0.903563  0.161558
Q2FVE6   37 1.32143 0.903563  0.161558
Q2FYD3   39 1.39286 0.903563  0.161558
Q2FXT5   43 1.53571 0.903563  0.161558
Q2FY60   13 0.464286 -1.27278  0.943444
Q2G2D7   26 0.928571 -1.27278  0.943444
Q2FX16   23 0.821429 -1.27278  0.943444
Q2FZ34   47 1.67857 0.903563  0.161558
Q2G1S4   21 0.75 -1.27278  0.943444
Q2G147   40 1.42857 0.903563  0.161558
Q2G1J7   26 0.928571 -1.27278  0.943444
Q2G2A7   47 1.67857 0.903563  0.161558
Q2G2M6   31 1.10714 0.903563  0.161558
Q2FV30   25 0.892857 -1.27278  0.943444
Q2FVL5   42 1.5 0.903563  0.161558
Q2FXY0   42 1.5 0.903563  0.161558
Q2FZL1   28 1 0.903563  0.161558
Q2FW45   22 0.785714 -1.27278  0.943444
Q2FZU0   26 0.912281 -1.27278  0.943444
Q2FWZ0   41 1.4386 0.903563  0.161558
Q2G2H5   11 0.385965 -1.27278  0.943444
Q2FYG9   40 1.40351 0.903563  0.161558
Q2G2X6   41 1.4386 0.903563  0.161558
Q2G155   26 0.912281 -1.27278  0.943444
Q2FXY9   46 1.61404 0.903563  0.161558
Q2FZ37   45 1.57895 0.903563  0.161558
Q2FVI7   30 1.05263 0.903563  0.161558
Q2FYS1   34 1.19298 0.903563  0.161558
Q2FXL5   37 1.29825 0.903563  0.161558
Q2G1J4   23 0.807018 -1.27278  0.943444
Q2FWZ3   54 1.89474 0.903563  0.161558
Q2G2P7   19 0.666667 -1.27278  0.943444
Q2FVH3   28 0.982456 -1.27278  0.943444
Q2FZ31   40 1.40351 0.903563  0.161558
Q2G283   34 1.19298 0.903563  0.161558
Q2FZ66   34 1.19298 0.903563  0.161558
Q2FWY7   0 0 -1.27278  0.943444
Q2G1F9   20 0.701754 -1.27278  0.943444
Q2FZJ4   39 1.36842 0.903563  0.161558
Q2FZQ1   3 0.105263 -1.27278  0.943444
Q2FY80   18 0.631579 -1.27278  0.943444
Q2G2D4   5 0.175439 -1.27278  0.943444
Q2FYP1   48 1.68421 0.903563  0.161558
Q2FYF9   26 0.912281 -1.27278  0.943444
Q2G0B3   29 1.01754 0.903563  0.161558
Q2FUT8   30 1.05263 0.903563  0.161558
Q2FYR1   43 1.50877 0.903563  0.161558
Q2FYL3   38 1.33333 0.903563  0.161558
Q2FVG4   1 0.0350877 -1.27278  0.943444
Q2FVP8   38 1.33333 0.903563  0.161558
Q2FZ28   18 0.62069 -1.27278  0.943444
Q2G1F0   41 1.41379 0.903563  0.161558
P95689   42 1.44828 0.903563  0.161558
Q2FYH6   36 1.24138 0.903563  0.161558
Q2FXD1   39 1.34483 0.903563  0.161558
Q2G0X5   44 1.51724 0.903563  0.161558
Q2FXN8   2 0.0689655 -1.27278  0.943444
Q2G0N0   48 1.65517 0.903563  0.161558
Q2G268   36 1.24138 0.903563  0.161558
Q2FV61   31 1.06897 0.903563  0.161558
Q2FXL7   30 1.03448 0.903563  0.161558
Q2FUR5   29 1 0.903563  0.161558
Q2FXV6   41 1.41379 0.903563  0.161558
Q2G2C5   32 1.10345 0.903563  0.161558
Q2FVJ6   33 1.13793 0.903563  0.161558
Q2G1Y4   36 1.24138 0.903563  0.161558
Q2FVI0   1 0.0344828 -1.27278  0.943444
Q2FXJ8   9 0.310345 -1.27278  0.943444
Q2FZU7   26 0.896552 -1.27278  0.943444
Q2G2X4   21 0.724138 -1.27278  0.943444
Q2FZA8   14 0.482759 -1.27278  0.943444
Q2FW96   27 0.931034 -1.27278  0.943444
Q2FYV4   39 1.34483 0.903563  0.161558
O07325   46 1.58621 0.903563  0.161558
Q2G1C1   27 0.931034 -1.27278  0.943444
Q2FZR9   38 1.31034 0.903563  0.161558
Q2FVW3   43 1.48276 0.903563  0.161558
Q2G124   34 1.17241 0.903563  0.161558
P0C0V7   46 1.58621 0.903563  0.161558
Q2FX52   38 1.28814 0.903563  0.161558
Q2G2C7   36 1.22034 0.903563  0.161558
Q2G2D5   37 1.25424 0.903563  0.161558
Q2FXQ7   21 0.711864 -1.27278  0.943444
Q2FZW0   53 1.79661 0.903563  0.161558
Q2FVG3   31 1.05085 0.903563  0.161558
Q2FXR4   35 1.18644 0.903563  0.161558
Q2FZ67   32 1.08475 0.903563  0.161558
Q2G243   43 1.45763 0.903563  0.161558
Q2FV76   37 1.25424 0.903563  0.161558
Q2FVZ4   36 1.22034 0.903563  0.161558
Q2FWC5   36 1.22034 0.903563  0.161558
Q2FZY3   84 2.84746 3.07991  0.0107511
Q2FWH5   34 1.15254 0.903563  0.161558
Q2G241   27 0.915254 -1.27278  0.943444
Q2FV35   44 1.49153 0.903563  0.161558
Q2G0T5   10 0.338983 -1.27278  0.943444
Q2G1A9   33 1.11864 0.903563  0.161558
Q2FYU7   24 0.813559 -1.27278  0.943444
Q2G2E0   1 0.0338983 -1.27278  0.943444
Q2FVT6   32 1.08475 0.903563  0.161558
Q2G0D7   15 0.508475 -1.27278  0.943444
Q2G1M6   43 1.45763 0.903563  0.161558
Q2G0A6   9 0.305085 -1.27278  0.943444
Q2FUY6   40 1.35593 0.903563  0.161558
Q2FYJ2   35 1.18644 0.903563  0.161558
Q2G2E5   28 0.933333 -1.27278  0.943444
Q2G2P5   44 1.46667 0.903563  0.161558
Q2G1R6   39 1.3 0.903563  0.161558
Q2FYF0   23 0.766667 -1.27278  0.943444
Q2FVH8   11 0.366667 -1.27278  0.943444
Q2FUU3   33 1.1 0.903563  0.161558
Q2FVG8   35 1.16667 0.903563  0.161558
Q9ZAH5   44 1.46667 0.903563  0.161558
Q2G2U0   40 1.33333 0.903563  0.161558
Q2FYR4   34 1.13333 0.903563  0.161558
Q2G256   28 0.933333 -1.27278  0.943444
Q2FVY0   42 1.4 0.903563  0.161558
Q2G0Q2   34 1.13333 0.903563  0.161558
Q2G0R2   39 1.3 0.903563  0.161558
Q2G0Q3   39 1.3 0.903563  0.161558
Q2FWZ9   35 1.16667 0.903563  0.161558
Q53705   24 0.8 -1.27278  0.943444
Q2G2U3   59 1.96667 0.903563  0.161558
Q2FYY6   48 1.6 0.903563  0.161558
Q2FWL3   28 0.933333 -1.27278  0.943444
Q2FY50   42 1.4 0.903563  0.161558
Q2FXN4   40 1.33333 0.903563  0.161558
Q2G179   29 0.966667 -1.27278  0.943444
Q2G1L6   43 1.43333 0.903563  0.161558
Q2FXU4   33 1.1 0.903563  0.161558
Q2G1E9   34 1.13333 0.903563  0.161558
Q2G232   53 1.76667 0.903563  0.161558
Q2FXH9   58 1.93333 0.903563  0.161558
Q2G0X3   48 1.6 0.903563  0.161558
Q2FXD0   27 0.9 -1.27278  0.943444
Q2G0G3   15 0.5 -1.27278  0.943444
Q2FWW3   29 0.966667 -1.27278  0.943444
Q2FYG0   46 1.5082 0.903563  0.161558
Q2FZS9   9 0.295082 -1.27278  0.943444
Q2FYS2   38 1.2459 0.903563  0.161558
Q2G2U4   19 0.622951 -1.27278  0.943444
Q2FWJ9   22 0.721311 -1.27278  0.943444
Q2FWF0   39 1.27869 0.903563  0.161558
Q2FXR9   46 1.5082 0.903563  0.161558
Q2FZV7   51 1.67213 0.903563  0.161558
Q2G1W0   25 0.819672 -1.27278  0.943444
Q2G2I0   32 1.04918 0.903563  0.161558
Q2G153   31 1.01639 0.903563  0.161558
Q2FWD7   39 1.27869 0.903563  0.161558
Q2FY15   28 0.918033 -1.27278  0.943444
Q2FV54   11 0.360656 -1.27278  0.943444
Q2FZ74   41 1.34426 0.903563  0.161558
Q2FYV5   32 1.04918 0.903563  0.161558
Q2G2I1   39 1.27869 0.903563  0.161558
Q2FXZ6   34 1.11475 0.903563  0.161558
Q2G0U0   10 0.327869 -1.27278  0.943444
Q2G0Y6   35 1.14754 0.903563  0.161558
Q2FXJ0   43 1.40984 0.903563  0.161558
Q2FY43   44 1.41935 0.903563  0.161558
Q2FWM1   67 2.16129 3.07991  0.0107511
Q2FVJ1   25 0.806452 -1.27278  0.943444
Q2G0K3   54 1.74194 0.903563  0.161558
Q2FY66   40 1.29032 0.903563  0.161558
Q2FW99   5 0.16129 -1.27278  0.943444
Q2FV10   42 1.35484 0.903563  0.161558
Q2FXJ5   20 0.645161 -1.27278  0.943444
Q2FX69   35 1.12903 0.903563  0.161558
Q2G0B2   28 0.903226 -1.27278  0.943444
Q2FX14   49 1.58065 0.903563  0.161558
Q2FYD8   40 1.29032 0.903563  0.161558
Q2FWE5   36 1.16129 0.903563  0.161558
Q2G2A3   47 1.51613 0.903563  0.161558
Q2FZH8   39 1.25806 0.903563  0.161558
Q2FX51   31 1 0.903563  0.161558
Q2FWE8   34 1.09677 0.903563  0.161558
Q2G088   23 0.741935 -1.27278  0.943444
Q2G028   41 1.30159 0.903563  0.161558
Q2G1S3   39 1.2381 0.903563  0.161558
Q2FYN4   39 1.2381 0.903563  0.161558
Q2FX86   35 1.11111 0.903563  0.161558
Q2G2S8   28 0.888889 -1.27278  0.943444
Q2FUW8   56 1.77778 0.903563  0.161558
Q2FWD4   68 2.15873 3.07991  0.0107511
Q2FVH6   35 1.11111 0.903563  0.161558
Q2G029   28 0.888889 -1.27278  0.943444
Q2G1R5   45 1.42857 0.903563  0.161558
Q2FX65   0 0 -1.27278  0.943444
Q2FZV6   48 1.52381 0.903563  0.161558
Q2G1P1   27 0.857143 -1.27278  0.943444
Q2FVU4   10 0.31746 -1.27278  0.943444
Q2FVT5   41 1.30159 0.903563  0.161558
Q2G2H4   52 1.65079 0.903563  0.161558
Q2FZ58   38 1.20635 0.903563  0.161558
Q2FVJ2   25 0.793651 -1.27278  0.943444
Q2FXW5   39 1.2381 0.903563  0.161558
Q2FWK1   40 1.26984 0.903563  0.161558
Q2G031   33 1.04762 0.903563  0.161558
Q2G0U1   44 1.39683 0.903563  0.161558
Q2FW46   38 1.20635 0.903563  0.161558
Q2FZY5   36 1.14286 0.903563  0.161558
Q2FZI5   51 1.59375 0.903563  0.161558
Q2FYR9   48 1.5 0.903563  0.161558
Q2FZ92   43 1.34375 0.903563  0.161558
Q2G1D5   29 0.90625 -1.27278  0.943444
Q2FXM2   42 1.3125 0.903563  0.161558
Q2FVM2   28 0.875 -1.27278  0.943444
Q2FZN2   34 1.0625 0.903563  0.161558
Q2G1U8   34 1.0625 0.903563  0.161558
Q2FVS7   57 1.78125 0.903563  0.161558
Q2FWB5   31 0.96875 -1.27278  0.943444
Q2FXX1   56 1.75 0.903563  0.161558
Q2G2J9   26 0.8125 -1.27278  0.943444
Q2G0Y7   35 1.09375 0.903563  0.161558
Q2FW81   40 1.25 0.903563  0.161558
Q2FWK3   28 0.875 -1.27278  0.943444
Q2FY34   34 1.0625 0.903563  0.161558
Q2FXF8   25 0.78125 -1.27278  0.943444
Q2FXI9   32 1 0.903563  0.161558
Q05615   58 1.78462 0.903563  0.161558
Q2FUW4   43 1.32308 0.903563  0.161558
Q2FVF4   33 1.01538 0.903563  0.161558
Q2FWI3   45 1.38462 0.903563  0.161558
Q2FWG8   48 1.47692 0.903563  0.161558
Q2G0R0   18 0.553846 -1.27278  0.943444
Q2G0I4   49 1.50769 0.903563  0.161558
Q2FV67   50 1.53846 0.903563  0.161558
Q2G091   50 1.53846 0.903563  0.161558
Q2G1U1   46 1.41538 0.903563  0.161558
Q2FUX7   57 1.75385 0.903563  0.161558
Q2FY51   43 1.32308 0.903563  0.161558
Q2FYP2   41 1.26154 0.903563  0.161558
Q2G0F8   26 0.8 -1.27278  0.943444
Q2FXH5   35 1.07692 0.903563  0.161558
Q2G193   65 2 3.07991  0.0107511
Q2FWD6   48 1.47692 0.903563  0.161558
Q2FZ98   30 0.909091 -1.27278  0.943444
Q2FYQ2   7 0.212121 -1.27278  0.943444
Q2FWL5   57 1.72727 0.903563  0.161558
Q2FV16   49 1.48485 0.903563  0.161558
Q2FWX9   38 1.15152 0.903563  0.161558
Q2G1J0   47 1.42424 0.903563  0.161558
Q2G235   48 1.45455 0.903563  0.161558
Q2FXK1   49 1.48485 0.903563  0.161558
Q2FWF4   66 2 3.07991  0.0107511
Q2FZC8   50 1.51515 0.903563  0.161558
Q2FZQ4   22 0.666667 -1.27278  0.943444
O52582   62 1.87879 0.903563  0.161558
Q2FZI6   47 1.42424 0.903563  0.161558
Q2FUW7   56 1.69697 0.903563  0.161558
Q2G2M9   29 0.878788 -1.27278  0.943444
Q2FZD0   50 1.51515 0.903563  0.161558
Q2FWK7   32 0.969697 -1.27278  0.943444
Q2FWU4   52 1.57576 0.903563  0.161558
Q2FUX4   38 1.15152 0.903563  0.161558
Q2G2V3   46 1.39394 0.903563  0.161558
O05204   49 1.48485 0.903563  0.161558
Q2FYC2   36 1.07463 0.903563  0.161558
Q2FZP6   56 1.67164 0.903563  0.161558
Q2G0L2   49 1.46269 0.903563  0.161558
Q2FZV1   2 0.0597015 -1.27278  0.943444
Q2FVQ5   39 1.16418 0.903563  0.161558
Q2FZW6   48 1.43284 0.903563  0.161558
Q2FZI3   42 1.25373 0.903563  0.161558
Q2G219   11 0.328358 -1.27278  0.943444
Q2FZR2   46 1.37313 0.903563  0.161558
Q2FXZ2   45 1.34328 0.903563  0.161558
Q2FYC6   43 1.28358 0.903563  0.161558
Q2FYZ5   46 1.35294 0.903563  0.161558
Q2FWN4   49 1.44118 0.903563  0.161558
Q2G221   15 0.441176 -1.27278  0.943444
Q2FZX5   45 1.32353 0.903563  0.161558
Q2FUW3   48 1.41176 0.903563  0.161558
Q2G2H3   52 1.52941 0.903563  0.161558
Q2FY08   44 1.29412 0.903563  0.161558
Q2FXU5   41 1.20588 0.903563  0.161558
Q2G1F8   60 1.76471 0.903563  0.161558
Q2FYW4   56 1.64706 0.903563  0.161558
Q2G142   13 0.382353 -1.27278  0.943444
Q2G1U3   11 0.323529 -1.27278  0.943444
Q2FZ18   30 0.882353 -1.27278  0.943444
Q2FV24   45 1.32353 0.903563  0.161558
Q2G1C2   37 1.08824 0.903563  0.161558
Q2FYZ4   43 1.26471 0.903563  0.161558
Q2FWT4   46 1.35294 0.903563  0.161558
Q2FUX1   25 0.735294 -1.27278  0.943444
Q2FZG9   47 1.36232 0.903563  0.161558
Q2FVC1   41 1.18841 0.903563  0.161558
Q2FYT3   37 1.07246 0.903563  0.161558
Q2FY82   25 0.724638 -1.27278  0.943444
Q2FV02   54 1.56522 0.903563  0.161558
Q2FXJ2   50 1.44928 0.903563  0.161558
Q2FZ02   32 0.927536 -1.27278  0.943444
Q2G0L3   51 1.47826 0.903563  0.161558
Q2FZH5   28 0.811594 -1.27278  0.943444
Q2FWH4   40 1.15942 0.903563  0.161558
Q2FW49   38 1.10145 0.903563  0.161558
Q93T05   52 1.50725 0.903563  0.161558
Q2FX73   29 0.84058 -1.27278  0.943444
Q2G239   28 0.8 -1.27278  0.943444
Q2G121   35 1 0.903563  0.161558
Q2FY11   33 0.942857 -1.27278  0.943444
Q2FV11   48 1.37143 0.903563  0.161558
Q2FZ05   44 1.25714 0.903563  0.161558
Q2G253   46 1.31429 0.903563  0.161558
Q2FW98   23 0.657143 -1.27278  0.943444
Q2G205   42 1.2 0.903563  0.161558
Q2FVE7   50 1.42857 0.903563  0.161558
Q2FYD0   52 1.48571 0.903563  0.161558
Q2FZ19   59 1.68571 0.903563  0.161558
Q2G1C7   43 1.22857 0.903563  0.161558
Q2FV60   44 1.25714 0.903563  0.161558
Q2FY64   49 1.4 0.903563  0.161558
Q2FZI9   52 1.48571 0.903563  0.161558
Q2FV57   52 1.46479 0.903563  0.161558
Q2FXA5   49 1.38028 0.903563  0.161558
Q2G2U8   2 0.056338 -1.27278  0.943444
Q2FZP0   42 1.1831 0.903563  0.161558
Q2FZL7   35 0.985915 -1.27278  0.943444
Q2FZR3   52 1.46479 0.903563  0.161558
Q2FWA0   66 1.85915 0.903563  0.161558
Q2G090   32 0.901408 -1.27278  0.943444
Q2G1H0   40 1.11111 0.903563  0.161558
Q2FZP4   46 1.27778 0.903563  0.161558
Q2FUX0   34 0.944444 -1.27278  0.943444
Q2FV86   35 0.972222 -1.27278  0.943444
Q2FV14   58 1.61111 0.903563  0.161558
Q2FUT2   52 1.44444 0.903563  0.161558
Q2FZ64   37 1.02778 0.903563  0.161558
Q2FUW1   45 1.23288 0.903563  0.161558
Q2FWI0   55 1.50685 0.903563  0.161558
Q2G2K5   56 1.53425 0.903563  0.161558
Q2FWK6   41 1.12329 0.903563  0.161558
Q2G0T9   42 1.15068 0.903563  0.161558
Q2G078   36 0.986301 -1.27278  0.943444
Q2G1P3   41 1.12329 0.903563  0.161558
Q2G274   46 1.24324 0.903563  0.161558
Q2FZD4   30 0.810811 -1.27278  0.943444
Q2FYS5   54 1.45946 0.903563  0.161558
Q2G1K5   41 1.10811 0.903563  0.161558
Q2G1L5   52 1.40541 0.903563  0.161558
Q2G1M9   46 1.24324 0.903563  0.161558
Q2FX67   35 0.945946 -1.27278  0.943444
Q2FZ32   45 1.21622 0.903563  0.161558
Q2FWH7   34 0.918919 -1.27278  0.943444
Q2FXT8   41 1.09333 0.903563  0.161558
Q2FUQ3   43 1.14667 0.903563  0.161558
Q2G1Y6   49 1.30667 0.903563  0.161558
Q2FX68   48 1.28 0.903563  0.161558
Q2FWD1   55 1.46667 0.903563  0.161558
Q2FUZ8   41 1.09333 0.903563  0.161558
Q2G1F5   39 1.04 0.903563  0.161558
Q2G2T6   38 1.01333 0.903563  0.161558
Q2FYD2   59 1.57333 0.903563  0.161558
Q2FYA1   40 1.06667 0.903563  0.161558
Q2FY21   53 1.41333 0.903563  0.161558
Q2FZD3   30 0.8 -1.27278  0.943444
Q2G1Z4   45 1.2 0.903563  0.161558
Q2G0S3   47 1.23684 0.903563  0.161558
Q2FVQ3   39 1.02632 0.903563  0.161558
Q2G2J4   46 1.21053 0.903563  0.161558
Q2G2B8   30 0.789474 -1.27278  0.943444
Q2G0L5   58 1.52632 0.903563  0.161558
Q2FW72   43 1.13158 0.903563  0.161558
Q2FYT8   34 0.894737 -1.27278  0.943444
Q2FXM9   36 0.947368 -1.27278  0.943444
Q2G1Y0   39 1.02632 0.903563  0.161558
Q2G2D0   37 0.973684 -1.27278  0.943444
Q2G2M2   27 0.710526 -1.27278  0.943444
Q2G1B7   46 1.21053 0.903563  0.161558
Q2G1B8   42 1.10526 0.903563  0.161558
Q2G0M6   51 1.34211 0.903563  0.161558
Q2G1D8   45 1.16883 0.903563  0.161558
Q2FV70   32 0.831169 -1.27278  0.943444
Q2FV72   20 0.519481 -1.27278  0.943444
Q2FVB2   33 0.857143 -1.27278  0.943444
Q2G122   37 0.961039 -1.27278  0.943444
Q2G1W2   57 1.46154 0.903563  0.161558
Q2FWW1   34 0.871795 -1.27278  0.943444
Q2G1F4   60 1.53846 0.903563  0.161558
Q2G093   41 1.05128 0.903563  0.161558
Q2FXY7   38 0.974359 -1.27278  0.943444
Q2G1C6   56 1.4359 0.903563  0.161558
Q2FZ20   61 1.5641 0.903563  0.161558
O50581   33 0.835443 -1.27278  0.943444
Q2G1N1   56 1.41772 0.903563  0.161558
Q2G188   37 0.925 -1.27278  0.943444
Q2G296   52 1.3 0.903563  0.161558
Q2G2E9   53 1.325 0.903563  0.161558
Q2G294   43 1.075 0.903563  0.161558
Q2FWJ5   30 0.75 -1.27278  0.943444
Q2FW03   33 0.814815 -1.27278  0.943444
Q2G0N1   37 0.91358 -1.27278  0.943444
Q2FZJ0   69 1.7037 0.903563  0.161558
Q2FYZ9   38 0.938272 -1.27278  0.943444
Q2FV74   32 0.790123 -1.27278  0.943444
Q2FXP7   40 0.987654 -1.27278  0.943444
Q2FXU1   34 0.839506 -1.27278  0.943444
Q2G1M8   45 1.11111 0.903563  0.161558
Q2FXY4   43 1.06173 0.903563  0.161558
Q2FZ94   45 1.09756 0.903563  0.161558
Q2FYI0   42 1.01205 0.903563  0.161558
Q2FXT9   36 0.86747 -1.27278  0.943444
Q2G0D2   53 1.2619 0.903563  0.161558
Q2FYB7   39 0.928571 -1.27278  0.943444
Q2FVN8   66 1.57143 0.903563  0.161558
Q2FZ49   35 0.833333 -1.27278  0.943444
Q2FUW6   35 0.833333 -1.27278  0.943444
Q2G1P7   43 1.02381 0.903563  0.161558
Q2FW70   49 1.15294 0.903563  0.161558
Q2G0W1   38 0.894118 -1.27278  0.943444
Q2G024   35 0.823529 -1.27278  0.943444
Q2G1G8   50 1.17647 0.903563  0.161558
Q2G1R9   43 1.01176 0.903563  0.161558
O06446   38 0.894118 -1.27278  0.943444
Q2G1C9   40 0.941176 -1.27278  0.943444
Q2FXV8   35 0.813953 -1.27278  0.943444
Q2G0P5   27 0.627907 -1.27278  0.943444
Q2FV64   38 0.873563 -1.27278  0.943444
Q2FV87   46 1.04545 0.903563  0.161558
Q2G1K9   35 0.786517 -1.27278  0.943444
Q2G266   41 0.921348 -1.27278  0.943444
Q59801   77 1.71111 0.903563  0.161558
Q2FXH2   39 0.866667 -1.27278  0.943444
Q53727   36 0.791209 -1.27278  0.943444
Q2G2Q0   32 0.703297 -1.27278  0.943444
Q2FZD8   38 0.826087 -1.27278  0.943444
Q2FYS4   49 1.06522 0.903563  0.161558
Q2G1G2   37 0.804348 -1.27278  0.943444
Q2FXV9   38 0.817204 -1.27278  0.943444
Q2G0L4   52 1.11828 0.903563  0.161558
Q2FXR8   37 0.795699 -1.27278  0.943444
Q2FYJ0   33 0.709677 -1.27278  0.943444
Q2FZS8   31 0.659574 -1.27278  0.943444
Q2FXN9   41 0.854167 -1.27278  0.943444
Q2FYM1   41 0.854167 -1.27278  0.943444
Q2FVZ5   47 0.979167 -1.27278  0.943444
Q2FVL8   51 1.05155 0.903563  0.161558
Q2FZ40   50 1.03093 0.903563  0.161558
Q2FYH5   41 0.836735 -1.27278  0.943444
Q2FXB3   46 0.92 -1.27278  0.943444
Q2FYS9   39 0.764706 -1.27278  0.943444
Q2G1Q4   37 0.72549 -1.27278  0.943444
Q2FVC3   55 1.07843 0.903563  0.161558
Q2G046   43 0.834951 -1.27278  0.943444
Q2FWU3   31 0.601942 -1.27278  0.943444
Q2FZ72   47 0.912621 -1.27278  0.943444
Q2FZ82   40 0.776699 -1.27278  0.943444
Q9F1K0   36 0.679245 -1.27278  0.943444
Q2FVV9   49 0.890909 -1.27278  0.943444
Q2FZT6   29 0.522523 -1.27278  0.943444
Q2FWU5   35 0.630631 -1.27278  0.943444
Q2FYC8   34 0.607143 -1.27278  0.943444
Q2FZK7   35 0.614035 -1.27278  0.943444
Q2G2C1   45 0.789474 -1.27278  0.943444
Q2FZT5   37 0.632479 -1.27278  0.943444
Q2G0R8   36 0.610169 -1.27278  0.943444
Q2FW95   80 1.35593 0.903563  0.161558
Q2G0N5   33 0.540984 -1.27278  0.943444
P47768   32 0.516129 -1.27278  0.943444
Q2FXH4   63 1.008 0.903563  0.161558
Q2FVM1   39 0.624 -1.27278  0.943444
```
