## Supplementary Data 3 for "Mining folded proteomes in the era of accurate structure prediction": PF07758.output

```
# cudaSaTabsearch LTYPE = T LORDER = F LSOLN = F
# QUERY ID = PF07758 
# DBFILE = ./tableaux.ascii.DB                                                             
Q2G0V6   0 0 -1.27278 0.943444
Q2G075   0 0 -1.27278 0.943444
Q2G083   0 0 -1.27278 0.943444
Q2FZN3   0 0 -1.27278 0.943444
Q2FY90   0 0 -1.27278 0.943444
Q2FX91   0 0 -1.27278 0.943444
Q2FX54   0 0 -1.27278 0.943444
Q2FYQ4   0 0 -1.27278 0.943444
Q2G284   0 0 -1.27278 0.943444
Q2G0S4   0 0 -1.27278 0.943444
Q2FWM3   0 0 -1.27278 0.943444
Q2FX81   0 0 -1.27278 0.943444
Q2FXC6   0 0 -1.27278 0.943444
Q2FWJ7   0 0 -1.27278 0.943444
Q2FYJ9   0 0 -1.27278 0.943444
Q2G2E6   0 0 -1.27278 0.943444
Q2FWV0   0 0 -1.27278 0.943444
Q2FZC3   0 0 -1.27278 0.943444
Q2FVH9   0 0 -1.27278 0.943444
Q2FXQ5   0 0 -1.27278 0.943444
Q2FZU4   0 0 -1.27278 0.943444
Q2FYF8   0 0 -1.27278 0.943444
Q2FUR4   0 0 -1.27278 0.943444
Q2FYI2   0 0 -1.27278 0.943444
Q2FYY2   0 0 -1.27278 0.943444
Q2FW58   0 0 -1.27278 0.943444
P0C7Z3   0 0 -1.27278 0.943444
Q2G0T2   0 0 -1.27278 0.943444
Q2G1G9   0 0 -1.27278 0.943444
Q2FVJ0   0 0 -1.27278 0.943444
Q2FZ80   0 0 -1.27278 0.943444
Q2G1R4   0 0 -1.27278 0.943444
Q2FW02   0 0 -1.27278 0.943444
Q2G1X3   0 0 -1.27278 0.943444
Q2FWW4   0 0 -1.27278 0.943444
Q2FZE1   0 0 -1.27278 0.943444
Q2FY31   0 0 -1.27278 0.943444
Q2G018   0 0 -1.27278 0.943444
Q2FZI0   0 0 -1.27278 0.943444
Q2FUZ7   0 0 -1.27278 0.943444
Q2G250   0 0 -1.27278 0.943444
Q2FWU8   0 0 -1.27278 0.943444
Q2FYX5   0 0 -1.27278 0.943444
Q2FZY2   0 0 -1.27278 0.943444
Q2FZX8   0 0 -1.27278 0.943444
Q2FUY8   0 0 -1.27278 0.943444
Q2FV73   0 0 -1.27278 0.943444
Q2G0C5   0 0 -1.27278 0.943444
Q2FZ52   0 0 -1.27278 0.943444
Q2FVK6   0 0 -1.27278 0.943444
Q2G0Z3   0 0 -1.27278 0.943444
Q2FZJ8   0 0 -1.27278 0.943444
Q2FY57   0 0 -1.27278 0.943444
Q2G0W3   0 0 -1.27278 0.943444
Q2G0I2   0 0 -1.27278 0.943444
Q2FYX1   0 0 -1.27278 0.943444
Q2G0H2   0 0 -1.27278 0.943444
Q2FWJ8   0 0 -1.27278 0.943444
Q2FWZ7   0 0 -1.27278 0.943444
Q2FV04   0 0 -1.27278 0.943444
Q2G0H6   0 0 -1.27278 0.943444
Q2G291   0 0 -1.27278 0.943444
Q2G1A7   0 0 -1.27278 0.943444
Q2FVS8   0 0 -1.27278 0.943444
Q2FZ26   0 0 -1.27278 0.943444
Q2FXJ3   0 0 -1.27278 0.943444
Q2G231   0 0 -1.27278 0.943444
Q2G2N0   0 0 -1.27278 0.943444
Q2G2I2   0 0 -1.27278 0.943444
Q2FYU3   0 0 -1.27278 0.943444
Q2FWY5   0 0 -1.27278 0.943444
Q2G2E3   0 0 -1.27278 0.943444
Q2FV09   0 0 -1.27278 0.943444
Q2FX72   0 0 -1.27278 0.943444
Q2FWA3   0 0 -1.27278 0.943444
Q2FWF2   0 0 -1.27278 0.943444
Q2G0E4   0 0 -1.27278 0.943444
Q2G251   0 0 -1.27278 0.943444
P0C818   0 0 -1.27278 0.943444
Q2FXQ2   0 0 -1.27278 0.943444
Q2FXD4   0 0 -1.27278 0.943444
Q2G014   0 0 -1.27278 0.943444
Q2FWI9   0 0 -1.27278 0.943444
Q2FX79   0 0 -1.27278 0.943444
Q2FVP7   0 0 -1.27278 0.943444
Q2FZN4   0 0 -1.27278 0.943444
Q2FWU6   0 0 -1.27278 0.943444
Q2G2Y1   0 0 -1.27278 0.943444
Q2FYF6   0 0 -1.27278 0.943444
Q2FXK0   0 0 -1.27278 0.943444
Q2FVI9   0 0 -1.27278 0.943444
Q2G246   0 0 -1.27278 0.943444
Q2G053   0 0 -1.27278 0.943444
Q2FWK8   0 0 -1.27278 0.943444
Q2FXL8   0 0 -1.27278 0.943444
Q2G0Q4   0 0 -1.27278 0.943444
Q2FVB7   0 0 -1.27278 0.943444
Q2FYD6   0 0 -1.27278 0.943444
Q2FXK9   0 0 -1.27278 0.943444
Q2FV78   0 0 -1.27278 0.943444
Q2FXG4   0 0 -1.27278 0.943444
Q2G0C8   0 0 -1.27278 0.943444
Q2FWU9   0 0 -1.27278 0.943444
Q2FUX2   0 0 -1.27278 0.943444
Q2FYI8   0 0 -1.27278 0.943444
Q2FXA1   0 0 -1.27278 0.943444
Q2FV49   0 0 -1.27278 0.943444
Q2G1S0   0 0 -1.27278 0.943444
Q2G0G0   0 0 -1.27278 0.943444
P0C805   0 0 -1.27278 0.943444
Q2FWV9   0 0 -1.27278 0.943444
Q2G152   0 0 -1.27278 0.943444
Q2FX48   0 0 -1.27278 0.943444
Q2FXS5   0 0 -1.27278 0.943444
Q2FWL4   0 0 -1.27278 0.943444
P0C7Y1   0 0 -1.27278 0.943444
Q2FXA2   0 0 -1.27278 0.943444
Q2FY96   0 0 -1.27278 0.943444
Q2FVJ3   0 0 -1.27278 0.943444
Q2FZ24   0 0 -1.27278 0.943444
Q2G1X4   0 0 -1.27278 0.943444
Q2FYM6   0 0 -1.27278 0.943444
Q2FWX6   0 0 -1.27278 0.943444
Q2G1D2   0 0 -1.27278 0.943444
Q2FWC0   0 0 -1.27278 0.943444
Q2FZG7   0 0 -1.27278 0.943444
Q2G2P1   0 0 -1.27278 0.943444
Q2G1M4   0 0 -1.27278 0.943444
Q2FX29   0 0 -1.27278 0.943444
Q2FUZ3   0 0 -1.27278 0.943444
Q2FVZ9   0 0 -1.27278 0.943444
Q2G2N3   0 0 -1.27278 0.943444
Q2G237   0 0 -1.27278 0.943444
Q2FXN5   0 0 -1.27278 0.943444
Q2FYP7   0 0 -1.27278 0.943444
Q2FWC8   0 0 -1.27278 0.943444
Q2G209   0 0 -1.27278 0.943444
Q2FXX7   0 0 -1.27278 0.943444
Q2FV05   0 0 -1.27278 0.943444
Q2FWM8   0 0 -1.27278 0.943444
Q2FV00   0 0 -1.27278 0.943444
Q2FZF2   0 0 -1.27278 0.943444
Q2FV80   0 0 -1.27278 0.943444
Q2FZZ7   0 0 -1.27278 0.943444
Q2FWH8   0 0 -1.27278 0.943444
Q2FVS5   0 0 -1.27278 0.943444
Q2FWY0   0 0 -1.27278 0.943444
Q2FZM3   0 0 -1.27278 0.943444
Q2FZW8   0 0 -1.27278 0.943444
Q2FVY7   0 0 -1.27278 0.943444
Q2FXJ1   0 0 -1.27278 0.943444
Q2G0T7   0 0 -1.27278 0.943444
Q2FW40   0 0 -1.27278 0.943444
Q2FYU9   0 0 -1.27278 0.943444
Q2FUR0   0 0 -1.27278 0.943444
Q2G215   0 0 -1.27278 0.943444
Q2G169   0 0 -1.27278 0.943444
Q2G034   0 0 -1.27278 0.943444
Q2FUV8   0 0 -1.27278 0.943444
Q2FW44   2 0.235294 -1.27278 0.943444
Q2FYJ8   0 0 -1.27278 0.943444
Q2FVR6   0 0 -1.27278 0.943444
Q2G183   2 0.235294 -1.27278 0.943444
Q2G0S1   2 0.235294 -1.27278 0.943444
Q2FX83   0 0 -1.27278 0.943444
Q2FYF7   0 0 -1.27278 0.943444
Q2G166   2 0.235294 -1.27278 0.943444
Q2FX20   1 0.117647 -1.27278 0.943444
Q2G020   2 0.235294 -1.27278 0.943444
Q2FVC0   0 0 -1.27278 0.943444
Q2FVD1   0 0 -1.27278 0.943444
Q2FWH1   2 0.235294 -1.27278 0.943444
Q2FYX2   1 0.117647 -1.27278 0.943444
Q2FZB5   1 0.117647 -1.27278 0.943444
Q2G0G8   1 0.117647 -1.27278 0.943444
P0A0I4   0 0 -1.27278 0.943444
Q2G2C6   0 0 -1.27278 0.943444
Q2FVB1   2 0.235294 -1.27278 0.943444
Q2FYN1   2 0.235294 -1.27278 0.943444
Q2FV79   1 0.117647 -1.27278 0.943444
Q2FVU9   1 0.117647 -1.27278 0.943444
Q2G0W5   1 0.117647 -1.27278 0.943444
Q2FW60   1 0.117647 -1.27278 0.943444
Q2G269   1 0.117647 -1.27278 0.943444
Q2FZS1   2 0.235294 -1.27278 0.943444
Q2G1Y3   2 0.235294 -1.27278 0.943444
Q2FWA4   2 0.235294 -1.27278 0.943444
Q2G0C0   2 0.235294 -1.27278 0.943444
Q2G2J6   0 0 -1.27278 0.943444
Q2G1R2   2 0.235294 -1.27278 0.943444
Q2FXY8   2 0.235294 -1.27278 0.943444
Q2FYL2   2 0.235294 -1.27278 0.943444
Q2FYS3   0 0 -1.27278 0.943444
Q2FXS0   1 0.117647 -1.27278 0.943444
Q2FWA7   0 0 -1.27278 0.943444
Q2FWV8   0 0 -1.27278 0.943444
Q2G279   2 0.235294 -1.27278 0.943444
Q2FYB5   0 0 -1.27278 0.943444
Q2G175   1 0.117647 -1.27278 0.943444
Q2FZ07   2 0.235294 -1.27278 0.943444
Q2FVG7   1 0.117647 -1.27278 0.943444
Q2G2P3   2 0.235294 -1.27278 0.943444
Q2FZA3   2 0.235294 -1.27278 0.943444
Q2FYE1   0 0 -1.27278 0.943444
Q2G2F8   0 0 -1.27278 0.943444
Q2FWS8   0 0 -1.27278 0.943444
Q2FXD8   2 0.235294 -1.27278 0.943444
Q2FX46   1 0.117647 -1.27278 0.943444
Q2FYB4   1 0.117647 -1.27278 0.943444
Q2FYC0   2 0.235294 -1.27278 0.943444
Q2FUY5   2 0.235294 -1.27278 0.943444
Q2FYF2   0 0 -1.27278 0.943444
Q2G0R4   0 0 -1.27278 0.943444
Q2G1L1   2 0.235294 -1.27278 0.943444
Q2FYB0   0 0 -1.27278 0.943444
Q2FWW5   1 0.117647 -1.27278 0.943444
Q2FX04   2 0.235294 -1.27278 0.943444
Q2FV33   1 0.117647 -1.27278 0.943444
Q2FUX6   2 0.235294 -1.27278 0.943444
Q2FVP5   0 0 -1.27278 0.943444
Q2G0W7   1 0.117647 -1.27278 0.943444
Q2FXV1   1 0.117647 -1.27278 0.943444
Q2G096   1 0.117647 -1.27278 0.943444
Q2FV68   2 0.235294 -1.27278 0.943444
Q2FVY6   0 0 -1.27278 0.943444
Q2FYY0   1 0.117647 -1.27278 0.943444
Q2G005   1 0.117647 -1.27278 0.943444
Q2G2B4   1 0.117647 -1.27278 0.943444
Q2FVZ7   1 0.117647 -1.27278 0.943444
Q2FW55   1 0.117647 -1.27278 0.943444
Q2FV92   0 0 -1.27278 0.943444
Q2FYV9   2 0.235294 -1.27278 0.943444
Q2FW74   1 0.117647 -1.27278 0.943444
Q2FVK9   1 0.117647 -1.27278 0.943444
Q2FZA4   1 0.117647 -1.27278 0.943444
Q2FV25   0 0 -1.27278 0.943444
Q2FYG8   1 0.117647 -1.27278 0.943444
Q2G216   0 0 -1.27278 0.943444
Q2FZ69   2 0.235294 -1.27278 0.943444
Q2FV97   1 0.117647 -1.27278 0.943444
Q2FZ95   0 0 -1.27278 0.943444
Q2FZN8   2 0.235294 -1.27278 0.943444
Q2FZG2   2 0.235294 -1.27278 0.943444
Q2G259   1 0.117647 -1.27278 0.943444
Q2FYB6   1 0.117647 -1.27278 0.943444
Q2FZD1   2 0.235294 -1.27278 0.943444
Q2FYT6   1 0.117647 -1.27278 0.943444
Q2G0Y2   2 0.235294 -1.27278 0.943444
Q2FWZ1   2 0.235294 -1.27278 0.943444
Q2FVC8   1 0.117647 -1.27278 0.943444
Q2G2H1   1 0.117647 -1.27278 0.943444
Q2FY47   1 0.117647 -1.27278 0.943444
Q2FX78   0 0 -1.27278 0.943444
Q2FX47   0 0 -1.27278 0.943444
Q2FZA7   1 0.117647 -1.27278 0.943444
Q2FV32   1 0.117647 -1.27278 0.943444
Q2FYE6   0 0 -1.27278 0.943444
Q2FZ41   0 0 -1.27278 0.943444
Q2FYG3   0 0 -1.27278 0.943444
Q2FX01   2 0.235294 -1.27278 0.943444
Q2FXU6   1 0.117647 -1.27278 0.943444
Q2FYL7   1 0.117647 -1.27278 0.943444
Q2FWQ3   1 0.117647 -1.27278 0.943444
Q2FZY9   1 0.117647 -1.27278 0.943444
Q2FV50   0 0 -1.27278 0.943444
Q2FUY7   0 0 -1.27278 0.943444
Q2FXP6   1 0.117647 -1.27278 0.943444
Q2G1S9   1 0.117647 -1.27278 0.943444
Q2FX18   1 0.117647 -1.27278 0.943444
Q2FYU0   0 0 -1.27278 0.943444
Q2FXZ7   3 0.333333 -1.27278 0.943444
Q2G051   4 0.444444 -1.27278 0.943444
Q2FWS3   4 0.444444 -1.27278 0.943444
Q2FW14   3 0.333333 -1.27278 0.943444
Q2FYD7   2 0.222222 -1.27278 0.943444
Q9RQP8   1 0.111111 -1.27278 0.943444
Q2FZK2   3 0.333333 -1.27278 0.943444
Q2FWI7   3 0.333333 -1.27278 0.943444
Q2G182   1 0.111111 -1.27278 0.943444
Q2FYT7   2 0.222222 -1.27278 0.943444
Q2FV46   0 0 -1.27278 0.943444
Q2FY58   1 0.111111 -1.27278 0.943444
Q2FX06   1 0.111111 -1.27278 0.943444
Q2FZH0   3 0.333333 -1.27278 0.943444
Q2FUZ4   3 0.333333 -1.27278 0.943444
Q2G102   3 0.333333 -1.27278 0.943444
Q2G1R8   2 0.222222 -1.27278 0.943444
Q2G2J1   5 0.555556 -1.27278 0.943444
Q2FX71   5 0.555556 -1.27278 0.943444
Q2FUZ5   4 0.444444 -1.27278 0.943444
Q2FYP5   1 0.111111 -1.27278 0.943444
Q2G048   0 0 -1.27278 0.943444
Q2FUQ0   3 0.333333 -1.27278 0.943444
Q2FWS7   5 0.555556 -1.27278 0.943444
Q2FV65   0 0 -1.27278 0.943444
Q2G125   1 0.111111 -1.27278 0.943444
Q2FYT2   4 0.444444 -1.27278 0.943444
Q2FVH7   2 0.222222 -1.27278 0.943444
Q2G127   1 0.111111 -1.27278 0.943444
Q2FYI5   2 0.222222 -1.27278 0.943444
Q2FYX4   3 0.333333 -1.27278 0.943444
Q2G0M3   6 0.666667 -1.27278 0.943444
Q2FW87   3 0.333333 -1.27278 0.943444
Q2G211   0 0 -1.27278 0.943444
Q2FXR5   2 0.222222 -1.27278 0.943444
Q2FWR5   5 0.555556 -1.27278 0.943444
Q2FYD5   5 0.555556 -1.27278 0.943444
Q2FY94   2 0.222222 -1.27278 0.943444
Q2G2W8   1 0.111111 -1.27278 0.943444
Q2FZL9   5 0.555556 -1.27278 0.943444
Q2FYT9   1 0.111111 -1.27278 0.943444
Q2FX44   5 0.555556 -1.27278 0.943444
Q2FXB2   0 0 -1.27278 0.943444
Q2FVF6   2 0.222222 -1.27278 0.943444
Q2G2F6   1 0.111111 -1.27278 0.943444
Q2G2C3   3 0.333333 -1.27278 0.943444
Q2FYA5   3 0.333333 -1.27278 0.943444
Q2FYB1   4 0.444444 -1.27278 0.943444
Q2G011   3 0.333333 -1.27278 0.943444
Q2FV29   0 0 -1.27278 0.943444
Q2FVW1   2 0.222222 -1.27278 0.943444
Q2FYA4   4 0.444444 -1.27278 0.943444
Q2FY26   4 0.444444 -1.27278 0.943444
Q2FXC1   1 0.111111 -1.27278 0.943444
Q2G2T0   3 0.333333 -1.27278 0.943444
Q2FY62   1 0.111111 -1.27278 0.943444
Q2G2K4   3 0.333333 -1.27278 0.943444
Q2FW65   1 0.111111 -1.27278 0.943444
Q2FY05   3 0.333333 -1.27278 0.943444
Q2FV96   4 0.444444 -1.27278 0.943444
Q2G1S7   2 0.222222 -1.27278 0.943444
Q2FWS9   4 0.444444 -1.27278 0.943444
Q2G180   5 0.555556 -1.27278 0.943444
Q2G0L6   3 0.333333 -1.27278 0.943444
Q2G189   1 0.111111 -1.27278 0.943444
Q2FYD9   0 0 -1.27278 0.943444
Q2FWM6   0 0 -1.27278 0.943444
Q2FXA6   1 0.111111 -1.27278 0.943444
Q2G0U8   3 0.333333 -1.27278 0.943444
Q2FXD9   0 0 -1.27278 0.943444
Q2FWF9   0 0 -1.27278 0.943444
Q2FXS3   5 0.555556 -1.27278 0.943444
Q2FXX6   4 0.444444 -1.27278 0.943444
Q2FWU2   3 0.333333 -1.27278 0.943444
Q2FXD5   4 0.444444 -1.27278 0.943444
Q2FZK8   6 0.666667 -1.27278 0.943444
Q2FV15   2 0.222222 -1.27278 0.943444
Q2FZZ5   4 0.444444 -1.27278 0.943444
Q2FW48   4 0.444444 -1.27278 0.943444
Q2FYB3   5 0.555556 -1.27278 0.943444
Q2FWT5   4 0.444444 -1.27278 0.943444
Q2FVH4   0 0 -1.27278 0.943444
Q2FWP4   2 0.222222 -1.27278 0.943444
Q2FYX9   4 0.444444 -1.27278 0.943444
Q2G1U7   2 0.222222 -1.27278 0.943444
Q2FXY6   3 0.333333 -1.27278 0.943444
Q2FYT1   2 0.222222 -1.27278 0.943444
Q2G244   5 0.555556 -1.27278 0.943444
Q2FX30   0 0 -1.27278 0.943444
Q2FVZ3   4 0.444444 -1.27278 0.943444
Q2FWP5   5 0.555556 -1.27278 0.943444
Q2FX41   4 0.444444 -1.27278 0.943444
Q2G2R5   4 0.444444 -1.27278 0.943444
Q2G2S3   5 0.526316 -1.27278 0.943444
Q2G004   4 0.421053 -1.27278 0.943444
Q2FWV1   3 0.315789 -1.27278 0.943444
Q2G003   8 0.842105 -1.27278 0.943444
Q2FZV3   4 0.421053 -1.27278 0.943444
Q2G026   2 0.210526 -1.27278 0.943444
Q2FXG7   1 0.105263 -1.27278 0.943444
Q2FYL8   1 0.105263 -1.27278 0.943444
Q2FZB6   2 0.210526 -1.27278 0.943444
Q2FZE4   5 0.526316 -1.27278 0.943444
Q2FX11   3 0.315789 -1.27278 0.943444
Q2G0Y3   5 0.526316 -1.27278 0.943444
Q2FZW7   0 0 -1.27278 0.943444
Q2FX21   7 0.736842 -1.27278 0.943444
Q2G092   7 0.736842 -1.27278 0.943444
Q2FZB7   3 0.315789 -1.27278 0.943444
Q2G0J9   7 0.736842 -1.27278 0.943444
Q2G1X2   3 0.315789 -1.27278 0.943444
Q2FZD6   9 0.947368 -1.27278 0.943444
Q2FW67   3 0.315789 -1.27278 0.943444
Q2G111   6 0.631579 -1.27278 0.943444
Q2G2Y4   4 0.421053 -1.27278 0.943444
Q2FY38   1 0.105263 -1.27278 0.943444
Q2FWJ0   5 0.526316 -1.27278 0.943444
Q2G2T5   8 0.842105 -1.27278 0.943444
Q2FVG6   4 0.421053 -1.27278 0.943444
Q2G1V8   2 0.210526 -1.27278 0.943444
Q2G1L0   3 0.315789 -1.27278 0.943444
Q2FXD6   5 0.526316 -1.27278 0.943444
P0C948   3 0.315789 -1.27278 0.943444
Q2G1M2   4 0.421053 -1.27278 0.943444
Q2FVW8   3 0.315789 -1.27278 0.943444
Q2FX24   5 0.526316 -1.27278 0.943444
Q2FWS4   10 1.05263 0.903563 0.161558
Q2FYQ3   4 0.421053 -1.27278 0.943444
Q2G254   4 0.421053 -1.27278 0.943444
Q2FWB4   4 0.421053 -1.27278 0.943444
Q2FUP8   4 0.421053 -1.27278 0.943444
Q2FZC2   3 0.315789 -1.27278 0.943444
Q2FYE4   6 0.631579 -1.27278 0.943444
Q2FWS2   1 0.105263 -1.27278 0.943444
Q2FY03   5 0.526316 -1.27278 0.943444
Q2FVS6   5 0.526316 -1.27278 0.943444
Q2FXV2   1 0.105263 -1.27278 0.943444
Q2G2L6   3 0.315789 -1.27278 0.943444
Q2G2I5   5 0.526316 -1.27278 0.943444
Q2FYA2   6 0.631579 -1.27278 0.943444
Q2FWV7   4 0.421053 -1.27278 0.943444
Q2FXE7   4 0.421053 -1.27278 0.943444
Q2G0J6   1 0.105263 -1.27278 0.943444
Q2FUU4   8 0.842105 -1.27278 0.943444
Q2FVJ4   6 0.631579 -1.27278 0.943444
Q2FZM9   3 0.315789 -1.27278 0.943444
Q2FZ51   9 0.947368 -1.27278 0.943444
Q2FY22   5 0.526316 -1.27278 0.943444
Q2G2Q1   5 0.526316 -1.27278 0.943444
Q2G109   6 0.631579 -1.27278 0.943444
Q2G1D6   8 0.842105 -1.27278 0.943444
Q2FVC9   1 0.105263 -1.27278 0.943444
Q2G2R6   7 0.736842 -1.27278 0.943444
Q2FZ85   3 0.315789 -1.27278 0.943444
Q2FVK4   5 0.526316 -1.27278 0.943444
Q2G1V9   2 0.210526 -1.27278 0.943444
Q2G2H6   3 0.315789 -1.27278 0.943444
Q2FWS6   11 1.15789 0.903563 0.161558
Q2FZW4   6 0.631579 -1.27278 0.943444
Q2G1M3   6 0.631579 -1.27278 0.943444
Q2G1M0   5 0.526316 -1.27278 0.943444
Q2G1Y9   3 0.315789 -1.27278 0.943444
Q2FX45   5 0.526316 -1.27278 0.943444
Q2FWP8   2 0.210526 -1.27278 0.943444
Q2FYP4   4 0.421053 -1.27278 0.943444
Q2FYL1   6 0.631579 -1.27278 0.943444
Q2G1L4   6 0.631579 -1.27278 0.943444
Q2FUQ7   4 0.421053 -1.27278 0.943444
Q2G247   0 0 -1.27278 0.943444
Q2FVV0   8 0.842105 -1.27278 0.943444
Q2FYU6   5 0.526316 -1.27278 0.943444
Q2G2N6   5 0.526316 -1.27278 0.943444
Q2FXC9   6 0.631579 -1.27278 0.943444
Q2FX42   3 0.315789 -1.27278 0.943444
Q2FX26   7 0.736842 -1.27278 0.943444
Q2FWF3   2 0.210526 -1.27278 0.943444
Q2FZY1   5 0.526316 -1.27278 0.943444
Q2FW15   5 0.5 -1.27278 0.943444
P0A0G2   6 0.6 -1.27278 0.943444
Q2G2G5   5 0.5 -1.27278 0.943444
Q2FY39   8 0.8 -1.27278 0.943444
Q2G0B5   2 0.2 -1.27278 0.943444
Q2FZI1   11 1.1 0.903563 0.161558
Q2FUQ6   9 0.9 -1.27278 0.943444
Q2FVR5   7 0.7 -1.27278 0.943444
Q2G2W6   10 1 0.903563 0.161558
Q2FZR8   4 0.4 -1.27278 0.943444
Q2FVY8   9 0.9 -1.27278 0.943444
Q2FZ60   8 0.8 -1.27278 0.943444
Q2FV82   8 0.8 -1.27278 0.943444
Q2FX23   7 0.7 -1.27278 0.943444
Q2G1G3   6 0.6 -1.27278 0.943444
P68805   3 0.3 -1.27278 0.943444
Q2FVL0   9 0.9 -1.27278 0.943444
Q2G2J0   6 0.6 -1.27278 0.943444
Q2FZF1   9 0.9 -1.27278 0.943444
Q2FXU9   6 0.6 -1.27278 0.943444
Q2G1A2   7 0.7 -1.27278 0.943444
Q2G1C3   10 1 0.903563 0.161558
Q2G1D4   5 0.5 -1.27278 0.943444
Q2G0A8   3 0.3 -1.27278 0.943444
Q2FVC7   2 0.2 -1.27278 0.943444
Q2G133   7 0.7 -1.27278 0.943444
Q2FY86   7 0.7 -1.27278 0.943444
Q2FX92   9 0.9 -1.27278 0.943444
Q2FW47   1 0.1 -1.27278 0.943444
Q2G1T9   3 0.3 -1.27278 0.943444
Q2FVU8   4 0.4 -1.27278 0.943444
Q2FVD7   6 0.6 -1.27278 0.943444
Q2FX55   3 0.3 -1.27278 0.943444
Q2FVD3   8 0.8 -1.27278 0.943444
Q2G2B5   2 0.2 -1.27278 0.943444
Q2FWV6   6 0.6 -1.27278 0.943444
Q2FW29   5 0.5 -1.27278 0.943444
Q2G0W6   0 0 -1.27278 0.943444
Q2FVD2   6 0.6 -1.27278 0.943444
Q2FWR8   6 0.6 -1.27278 0.943444
Q2FXA0   5 0.5 -1.27278 0.943444
Q2FZB4   5 0.5 -1.27278 0.943444
Q2FX37   6 0.6 -1.27278 0.943444
Q2FX13   4 0.4 -1.27278 0.943444
Q2FWD8   7 0.7 -1.27278 0.943444
Q2G108   5 0.5 -1.27278 0.943444
Q2G2V4   8 0.8 -1.27278 0.943444
Q2FZW2   12 1.2 0.903563 0.161558
Q2FYY4   4 0.4 -1.27278 0.943444
Q2FYB8   5 0.5 -1.27278 0.943444
Q2FWC2   5 0.5 -1.27278 0.943444
Q2FYE8   4 0.4 -1.27278 0.943444
Q2FXK5   5 0.5 -1.27278 0.943444
Q2FWT0   5 0.5 -1.27278 0.943444
Q2FW19   6 0.6 -1.27278 0.943444
Q2G100   7 0.7 -1.27278 0.943444
Q2FYY3   4 0.4 -1.27278 0.943444
Q2FZ01   3 0.3 -1.27278 0.943444
Q2FYY1   6 0.6 -1.27278 0.943444
Q2G103   9 0.9 -1.27278 0.943444
Q2FV12   8 0.8 -1.27278 0.943444
Q2FWQ1   7 0.7 -1.27278 0.943444
Q2FYY5   5 0.5 -1.27278 0.943444
Q2G207   8 0.8 -1.27278 0.943444
Q2G1Y8   9 0.9 -1.27278 0.943444
Q2FWZ8   6 0.6 -1.27278 0.943444
Q2G0Z8   5 0.5 -1.27278 0.943444
Q2G2F7   7 0.7 -1.27278 0.943444
Q2FYH9   4 0.4 -1.27278 0.943444
Q2FWB7   6 0.6 -1.27278 0.943444
Q2FYN2   7 0.666667 -1.27278 0.943444
Q2FVQ6   10 0.952381 -1.27278 0.943444
Q2FWX3   3 0.285714 -1.27278 0.943444
Q2G187   2 0.190476 -1.27278 0.943444
Q2FW05   6 0.571429 -1.27278 0.943444
Q2FYC3   8 0.761905 -1.27278 0.943444
Q2FZJ2   13 1.2381 0.903563 0.161558
Q2G0D6   8 0.761905 -1.27278 0.943444
Q2FWP7   6 0.571429 -1.27278 0.943444
Q2FX31   12 1.14286 0.903563 0.161558
Q2FVZ6   4 0.380952 -1.27278 0.943444
Q2G2A2   10 0.952381 -1.27278 0.943444
Q2FWQ8   7 0.666667 -1.27278 0.943444
Q2FVM9   5 0.47619 -1.27278 0.943444
Q2FYD1   10 0.952381 -1.27278 0.943444
Q2FYN3   8 0.761905 -1.27278 0.943444
Q2FYI3   7 0.666667 -1.27278 0.943444
Q2G022   11 1.04762 0.903563 0.161558
Q2G1Q3   7 0.666667 -1.27278 0.943444
Q2FX58   6 0.571429 -1.27278 0.943444
Q2G2V1   12 1.14286 0.903563 0.161558
Q2FVV5   5 0.47619 -1.27278 0.943444
Q2FZC0   11 1.04762 0.903563 0.161558
Q2FV63   13 1.2381 0.903563 0.161558
Q2FWG9   3 0.285714 -1.27278 0.943444
Q2FZA5   6 0.571429 -1.27278 0.943444
Q2FX60   9 0.857143 -1.27278 0.943444
Q2G2I8   9 0.857143 -1.27278 0.943444
Q2G2Y5   12 1.14286 0.903563 0.161558
Q2G2Y2   10 0.952381 -1.27278 0.943444
Q2FWA6   12 1.14286 0.903563 0.161558
Q2FWL8   13 1.2381 0.903563 0.161558
Q2FY95   8 0.761905 -1.27278 0.943444
Q2FYC5   10 0.952381 -1.27278 0.943444
Q2FV43   7 0.666667 -1.27278 0.943444
Q2FVU0   12 1.14286 0.903563 0.161558
Q2FZG5   7 0.666667 -1.27278 0.943444
Q2G2H9   5 0.47619 -1.27278 0.943444
Q2G1D1   6 0.571429 -1.27278 0.943444
Q2FWU7   10 0.952381 -1.27278 0.943444
P60647   8 0.761905 -1.27278 0.943444
Q2FUR7   3 0.285714 -1.27278 0.943444
Q2FWQ2   10 0.952381 -1.27278 0.943444
Q2G2M4   8 0.761905 -1.27278 0.943444
Q2G104   6 0.571429 -1.27278 0.943444
Q2FX76   1 0.0952381 -1.27278 0.943444
Q2G2Q4   14 1.33333 0.903563 0.161558
Q2FXQ1   3 0.285714 -1.27278 0.943444
Q2FX80   6 0.571429 -1.27278 0.943444
Q2FZN6   7 0.666667 -1.27278 0.943444
Q2G009   7 0.666667 -1.27278 0.943444
Q2G021   10 0.952381 -1.27278 0.943444
Q2FWH0   11 1.04762 0.903563 0.161558
Q2FXQ0   10 0.952381 -1.27278 0.943444
Q2FX64   7 0.666667 -1.27278 0.943444
Q2FY98   5 0.47619 -1.27278 0.943444
Q2FWK5   11 1.04762 0.903563 0.161558
Q2FYK1   5 0.47619 -1.27278 0.943444
Q2FXF0   8 0.761905 -1.27278 0.943444
Q2FY70   10 0.952381 -1.27278 0.943444
Q2G114   7 0.666667 -1.27278 0.943444
Q2FX38   8 0.761905 -1.27278 0.943444
Q2FUP9   8 0.761905 -1.27278 0.943444
Q2FVV3   9 0.857143 -1.27278 0.943444
Q2G113   10 0.952381 -1.27278 0.943444
Q2FWB2   9 0.857143 -1.27278 0.943444
Q2FWT6   7 0.666667 -1.27278 0.943444
Q2FW28   11 1.04762 0.903563 0.161558
Q2FUQ9   6 0.571429 -1.27278 0.943444
Q2FY00   3 0.285714 -1.27278 0.943444
Q2G040   1 0.0952381 -1.27278 0.943444
Q2FX35   5 0.47619 -1.27278 0.943444
Q2FYW9   7 0.636364 -1.27278 0.943444
Q2G2N8   9 0.818182 -1.27278 0.943444
Q2G1V7   10 0.909091 -1.27278 0.943444
Q2G0C3   9 0.818182 -1.27278 0.943444
Q2FVW0   2 0.181818 -1.27278 0.943444
Q2FUS4   14 1.27273 0.903563 0.161558
Q2FVP6   7 0.636364 -1.27278 0.943444
Q2FZK1   9 0.818182 -1.27278 0.943444
Q2FXY2   13 1.18182 0.903563 0.161558
Q2FYX3   16 1.45455 0.903563 0.161558
Q2FZ86   11 1 0.903563 0.161558
Q2FUV7   7 0.636364 -1.27278 0.943444
Q2FX70   9 0.818182 -1.27278 0.943444
Q2G1Y1   9 0.818182 -1.27278 0.943444
Q2FVT9   10 0.909091 -1.27278 0.943444
Q2G2K3   10 0.909091 -1.27278 0.943444
P72358   7 0.636364 -1.27278 0.943444
Q2G192   12 1.09091 0.903563 0.161558
Q2FYX6   14 1.27273 0.903563 0.161558
Q2FXW0   7 0.636364 -1.27278 0.943444
Q2G202   11 1 0.903563 0.161558
Q2FYW7   7 0.636364 -1.27278 0.943444
Q2G2M0   9 0.818182 -1.27278 0.943444
Q2FXT7   6 0.545455 -1.27278 0.943444
Q2FX59   10 0.909091 -1.27278 0.943444
Q2G0X2   10 0.909091 -1.27278 0.943444
Q2FWR6   11 1 0.903563 0.161558
Q2FW22   18 1.63636 0.903563 0.161558
Q2FZH4   11 1 0.903563 0.161558
Q2FYZ1   8 0.727273 -1.27278 0.943444
Q2G2W7   10 0.909091 -1.27278 0.943444
Q2G2I4   12 1.09091 0.903563 0.161558
Q2FZP5   15 1.36364 0.903563 0.161558
Q2FWQ7   14 1.27273 0.903563 0.161558
Q2G1W9   9 0.818182 -1.27278 0.943444
Q2FWF7   9 0.818182 -1.27278 0.943444
Q2FYM9   16 1.45455 0.903563 0.161558
Q2FXV0   11 1 0.903563 0.161558
Q2FWW2   9 0.818182 -1.27278 0.943444
Q2FVS2   7 0.636364 -1.27278 0.943444
Q2G007   12 1.09091 0.903563 0.161558
Q2FYA7   15 1.36364 0.903563 0.161558
Q2G0K0   13 1.18182 0.903563 0.161558
Q2FXS9   11 1 0.903563 0.161558
Q2G249   15 1.36364 0.903563 0.161558
Q2G008   12 1.09091 0.903563 0.161558
Q2FZD5   7 0.636364 -1.27278 0.943444
Q2FZG0   3 0.272727 -1.27278 0.943444
Q2FX28   10 0.909091 -1.27278 0.943444
Q2FXI4   13 1.18182 0.903563 0.161558
Q2G176   11 1 0.903563 0.161558
Q2G116   6 0.545455 -1.27278 0.943444
Q2FXF2   8 0.727273 -1.27278 0.943444
Q2G260   11 1 0.903563 0.161558
Q2G213   8 0.727273 -1.27278 0.943444
Q2G173   10 0.909091 -1.27278 0.943444
Q2FV71   9 0.818182 -1.27278 0.943444
Q2FWY8   6 0.545455 -1.27278 0.943444
Q2FWN3   8 0.727273 -1.27278 0.943444
Q2FYD4   10 0.909091 -1.27278 0.943444
Q2FVQ2   13 1.18182 0.903563 0.161558
Q2FVK0   15 1.36364 0.903563 0.161558
Q2G285   9 0.818182 -1.27278 0.943444
Q2FZH6   16 1.45455 0.903563 0.161558
Q2FZX1   7 0.636364 -1.27278 0.943444
Q2FZ83   3 0.272727 -1.27278 0.943444
Q2G0S9   9 0.818182 -1.27278 0.943444
Q2FZH7   9 0.818182 -1.27278 0.943444
Q2FZT3   13 1.18182 0.903563 0.161558
Q2FX57   12 1.04348 0.903563 0.161558
Q2G0B9   12 1.04348 0.903563 0.161558
Q2FY28   18 1.56522 0.903563 0.161558
Q2G0R5   16 1.3913 0.903563 0.161558
Q2FZG8   10 0.869565 -1.27278 0.943444
Q2G1X1   13 1.13043 0.903563 0.161558
Q2FX93   6 0.521739 -1.27278 0.943444
Q2FYU5   8 0.695652 -1.27278 0.943444
Q2FWR9   7 0.608696 -1.27278 0.943444
Q2FWS0   27 2.34783 3.07991 0.0107511
Q2G0P4   6 0.521739 -1.27278 0.943444
Q2FX50   11 0.956522 -1.27278 0.943444
Q2FZV0   9 0.782609 -1.27278 0.943444
Q2G0S5   20 1.73913 0.903563 0.161558
Q2FY25   10 0.869565 -1.27278 0.943444
Q2FXG6   8 0.695652 -1.27278 0.943444
Q2FZJ7   12 1.04348 0.903563 0.161558
Q2G0U7   14 1.21739 0.903563 0.161558
Q2FZV2   11 0.956522 -1.27278 0.943444
Q2FWT8   15 1.30435 0.903563 0.161558
Q2G0D1   13 1.13043 0.903563 0.161558
Q2FVW5   11 0.956522 -1.27278 0.943444
Q2FY97   13 1.13043 0.903563 0.161558
Q2FXF3   9 0.782609 -1.27278 0.943444
Q2G063   11 0.956522 -1.27278 0.943444
Q2G0U5   10 0.869565 -1.27278 0.943444
Q2G2B1   12 1.04348 0.903563 0.161558
Q2FVE3   9 0.782609 -1.27278 0.943444
Q2FZW1   12 1.04348 0.903563 0.161558
Q2FYK2   16 1.3913 0.903563 0.161558
Q2FXW2   11 0.956522 -1.27278 0.943444
Q9F0R1   12 1.04348 0.903563 0.161558
Q2FZG3   11 0.956522 -1.27278 0.943444
Q2G2K0   17 1.47826 0.903563 0.161558
Q2FVN4   13 1.13043 0.903563 0.161558
Q2FYV0   15 1.30435 0.903563 0.161558
Q2G0A5   10 0.869565 -1.27278 0.943444
Q2FZ03   14 1.21739 0.903563 0.161558
Q2G1I8   11 0.956522 -1.27278 0.943444
Q2FYX8   16 1.3913 0.903563 0.161558
Q2FV18   12 1.04348 0.903563 0.161558
Q2FYI7   16 1.3913 0.903563 0.161558
Q2G0K1   14 1.21739 0.903563 0.161558
Q2G2U9   12 1.04348 0.903563 0.161558
Q2FW31   16 1.3913 0.903563 0.161558
Q2FVB5   14 1.21739 0.903563 0.161558
Q2FVI8   9 0.782609 -1.27278 0.943444
Q2FZT0   22 1.91304 0.903563 0.161558
P48860   14 1.21739 0.903563 0.161558
Q2FYC1   14 1.21739 0.903563 0.161558
Q2G286   17 1.47826 0.903563 0.161558
Q2FXD3   13 1.13043 0.903563 0.161558
Q2G027   6 0.521739 -1.27278 0.943444
Q2G0T4   9 0.782609 -1.27278 0.943444
Q2FZJ5   21 1.82609 0.903563 0.161558
Q2FW10   6 0.521739 -1.27278 0.943444
Q2FY91   10 0.869565 -1.27278 0.943444
Q2FVP0   11 0.956522 -1.27278 0.943444
P60070   16 1.3913 0.903563 0.161558
Q2FWU1   12 1.04348 0.903563 0.161558
Q2FYA3   5 0.434783 -1.27278 0.943444
Q2G0V8   16 1.3913 0.903563 0.161558
Q2G0Z2   14 1.21739 0.903563 0.161558
Q2FZ47   9 0.782609 -1.27278 0.943444
Q2G0V9   9 0.782609 -1.27278 0.943444
Q2FZE2   15 1.30435 0.903563 0.161558
Q2FWB0   12 1.04348 0.903563 0.161558
Q2G1J1   7 0.608696 -1.27278 0.943444
Q2FYQ1   11 0.956522 -1.27278 0.943444
Q2FZ45   13 1.13043 0.903563 0.161558
Q2FYW5   16 1.3913 0.903563 0.161558
Q2G1A0   8 0.695652 -1.27278 0.943444
Q2FZB9   12 1.04348 0.903563 0.161558
Q2FZX2   11 0.956522 -1.27278 0.943444
Q2FZY4   12 1.04348 0.903563 0.161558
Q2FW56   10 0.869565 -1.27278 0.943444
P0A0G6   10 0.869565 -1.27278 0.943444
Q2FW80   11 0.956522 -1.27278 0.943444
Q2G2S4   9 0.782609 -1.27278 0.943444
Q2G2H0   13 1.13043 0.903563 0.161558
Q2G2E1   6 0.521739 -1.27278 0.943444
Q2G0I5   17 1.47826 0.903563 0.161558
Q2FWW6   11 0.956522 -1.27278 0.943444
Q2G112   10 0.869565 -1.27278 0.943444
Q2G214   14 1.21739 0.903563 0.161558
Q2FYG2   18 1.56522 0.903563 0.161558
Q2G0J5   9 0.782609 -1.27278 0.943444
Q2FX27   13 1.13043 0.903563 0.161558
Q2FWV5   13 1.13043 0.903563 0.161558
Q2FX40   21 1.82609 0.903563 0.161558
Q2FZM5   6 0.521739 -1.27278 0.943444
Q2FXH8   7 0.608696 -1.27278 0.943444
Q2FWS5   9 0.782609 -1.27278 0.943444
Q2FW13   20 1.66667 0.903563 0.161558
Q2FY93   15 1.25 0.903563 0.161558
Q2FZM8   17 1.41667 0.903563 0.161558
Q2FZV4   15 1.25 0.903563 0.161558
Q2FVD4   13 1.08333 0.903563 0.161558
Q2G0J3   12 1 0.903563 0.161558
Q2FX61   19 1.58333 0.903563 0.161558
Q2FVD6   14 1.16667 0.903563 0.161558
Q2FYY7   13 1.08333 0.903563 0.161558
Q2G0W0   16 1.33333 0.903563 0.161558
Q2FXF7   11 0.916667 -1.27278 0.943444
Q2G191   13 1.08333 0.903563 0.161558
Q2FYT5   19 1.58333 0.903563 0.161558
Q2G1P0   13 1.08333 0.903563 0.161558
Q2FVF8   13 1.08333 0.903563 0.161558
Q2G0Y1   6 0.5 -1.27278 0.943444
Q2FZD2   17 1.41667 0.903563 0.161558
Q2FZ59   18 1.5 0.903563 0.161558
Q2G2G1   9 0.75 -1.27278 0.943444
Q2G0F9   19 1.58333 0.903563 0.161558
Q2G1J2   14 1.16667 0.903563 0.161558
Q2G0Q6   15 1.25 0.903563 0.161558
Q2FYX0   20 1.66667 0.903563 0.161558
Q2FZU8   13 1.08333 0.903563 0.161558
Q2G267   11 0.916667 -1.27278 0.943444
Q2G174   15 1.25 0.903563 0.161558
Q2FWC3   16 1.33333 0.903563 0.161558
Q2FVN6   13 1.08333 0.903563 0.161558
Q2G2D1   13 1.08333 0.903563 0.161558
Q2FZK9   18 1.5 0.903563 0.161558
Q2G2C9   12 1 0.903563 0.161558
Q2G2V8   13 1.08333 0.903563 0.161558
Q2FVL6   11 0.916667 -1.27278 0.943444
Q2FY45   10 0.833333 -1.27278 0.943444
Q2G2R7   17 1.41667 0.903563 0.161558
Q2FWD5   14 1.16667 0.903563 0.161558
Q2FWT3   11 0.916667 -1.27278 0.943444
Q2FY92   19 1.58333 0.903563 0.161558
Q2FZM2   11 0.916667 -1.27278 0.943444
Q2G2F0   19 1.58333 0.903563 0.161558
Q2FW30   11 0.916667 -1.27278 0.943444
Q2FZV9   13 1.08333 0.903563 0.161558
Q2FVA6   17 1.41667 0.903563 0.161558
Q2G229   16 1.33333 0.903563 0.161558
Q2FZZ3   12 1 0.903563 0.161558
Q2G2F4   10 0.833333 -1.27278 0.943444
Q2FVA7   14 1.16667 0.903563 0.161558
Q2G0R3   14 1.16667 0.903563 0.161558
Q2G1R1   15 1.25 0.903563 0.161558
Q2FZ79   13 1.08333 0.903563 0.161558
Q2FZ12   6 0.5 -1.27278 0.943444
Q2FX39   9 0.75 -1.27278 0.943444
Q2G186   13 1.08333 0.903563 0.161558
Q2FXE5   11 0.916667 -1.27278 0.943444
Q2G0A1   15 1.25 0.903563 0.161558
Q2G0E7   11 0.916667 -1.27278 0.943444
Q2G2V7   15 1.25 0.903563 0.161558
Q2FYA6   20 1.66667 0.903563 0.161558
Q2G276   20 1.66667 0.903563 0.161558
Q2G070   13 1.08333 0.903563 0.161558
Q2FVZ1   13 1.08333 0.903563 0.161558
Q2FW84   9 0.75 -1.27278 0.943444
Q2FVY9   13 1.08333 0.903563 0.161558
Q2FVD9   16 1.33333 0.903563 0.161558
Q2G1T2   15 1.25 0.903563 0.161558
Q2G0I3   10 0.833333 -1.27278 0.943444
Q2G0E8   16 1.33333 0.903563 0.161558
Q2FW08   19 1.58333 0.903563 0.161558
Q2FVD8   15 1.25 0.903563 0.161558
Q2FXF5   20 1.66667 0.903563 0.161558
Q2FXW1   20 1.66667 0.903563 0.161558
Q2FW79   12 1 0.903563 0.161558
Q2G2G0   11 0.916667 -1.27278 0.943444
P48940   14 1.16667 0.903563 0.161558
Q2FYL6   14 1.16667 0.903563 0.161558
Q2FZV8   16 1.33333 0.903563 0.161558
Q2FYM5   14 1.16667 0.903563 0.161558
Q2G2B6   15 1.25 0.903563 0.161558
Q2G1L2   8 0.666667 -1.27278 0.943444
Q2G1V5   11 0.916667 -1.27278 0.943444
Q2FXT0   11 0.916667 -1.27278 0.943444
Q2FY02   16 1.33333 0.903563 0.161558
Q2FWQ4   9 0.75 -1.27278 0.943444
Q2FYG4   12 1 0.903563 0.161558
Q2FW11   13 1.08333 0.903563 0.161558
Q2G257   22 1.76 0.903563 0.161558
Q2FWJ6   19 1.52 0.903563 0.161558
Q2FXS8   16 1.28 0.903563 0.161558
Q2FX12   18 1.44 0.903563 0.161558
Q2FYF1   11 0.88 -1.27278 0.943444
Q2G2E8   15 1.2 0.903563 0.161558
Q2FXE6   13 1.04 0.903563 0.161558
Q2G2C0   13 1.04 0.903563 0.161558
Q2G1V6   15 1.2 0.903563 0.161558
Q2FWZ4   29 2.32 3.07991 0.0107511
Q2G2V0   11 0.88 -1.27278 0.943444
Q9ZAH6   22 1.76 0.903563 0.161558
Q2FVU2   26 2.08 3.07991 0.0107511
Q2FWI8   13 1.04 0.903563 0.161558
P0A0H0   17 1.36 0.903563 0.161558
Q2G0C1   21 1.68 0.903563 0.161558
Q2FXH3   14 1.12 0.903563 0.161558
Q2FXI6   20 1.6 0.903563 0.161558
Q2G1X5   14 1.12 0.903563 0.161558
Q2FV08   12 0.96 -1.27278 0.943444
Q2FWT7   16 1.28 0.903563 0.161558
Q2G210   12 0.96 -1.27278 0.943444
Q2FW66   18 1.44 0.903563 0.161558
Q2FWD0   13 1.04 0.903563 0.161558
Q2FUQ1   13 1.04 0.903563 0.161558
Q2FVI6   10 0.8 -1.27278 0.943444
Q2FWM7   13 1.04 0.903563 0.161558
Q2FVN2   19 1.52 0.903563 0.161558
Q2FWR2   14 1.12 0.903563 0.161558
Q2FYH4   13 1.04 0.903563 0.161558
Q2FYM8   6 0.48 -1.27278 0.943444
Q9RFJ6   13 1.04 0.903563 0.161558
Q2FZ42   6 0.48 -1.27278 0.943444
Q2FVX9   18 1.44 0.903563 0.161558
Q2G066   20 1.6 0.903563 0.161558
Q2FVM3   15 1.2 0.903563 0.161558
Q2FWT1   16 1.28 0.903563 0.161558
Q2FZB8   22 1.76 0.903563 0.161558
Q2FUQ8   8 0.64 -1.27278 0.943444
Q2G2I7   16 1.28 0.903563 0.161558
Q2FVF7   11 0.88 -1.27278 0.943444
Q2FV52   13 1.04 0.903563 0.161558
Q2FWE3   15 1.2 0.903563 0.161558
Q2G144   14 1.12 0.903563 0.161558
Q2FXZ1   17 1.36 0.903563 0.161558
Q2FX34   13 1.04 0.903563 0.161558
Q2FWV4   18 1.44 0.903563 0.161558
Q2FZ11   13 1.04 0.903563 0.161558
Q2G141   11 0.88 -1.27278 0.943444
Q2FWF5   16 1.28 0.903563 0.161558
Q2FV34   17 1.36 0.903563 0.161558
Q2FWQ0   21 1.68 0.903563 0.161558
Q2FV88   18 1.44 0.903563 0.161558
Q2G2P0   18 1.44 0.903563 0.161558
Q2FYW8   18 1.44 0.903563 0.161558
Q2G1W1   15 1.2 0.903563 0.161558
Q2FVC2   17 1.36 0.903563 0.161558
Q2G0D3   7 0.56 -1.27278 0.943444
Q2FV89   19 1.52 0.903563 0.161558
Q2G1U2   17 1.36 0.903563 0.161558
Q2FX32   9 0.72 -1.27278 0.943444
Q2FXS7   18 1.44 0.903563 0.161558
Q2FVX1   11 0.88 -1.27278 0.943444
Q2FVE0   12 0.96 -1.27278 0.943444
Q2G270   12 0.96 -1.27278 0.943444
Q9EYW6   14 1.12 0.903563 0.161558
Q2FVB8   10 0.8 -1.27278 0.943444
Q2FZT9   12 0.96 -1.27278 0.943444
Q2G298   24 1.92 0.903563 0.161558
Q2FX49   13 1.04 0.903563 0.161558
Q2G0Z0   18 1.44 0.903563 0.161558
Q2FW39   19 1.52 0.903563 0.161558
Q2G252   20 1.6 0.903563 0.161558
Q2G0A3   22 1.76 0.903563 0.161558
Q2FYJ7   24 1.92 0.903563 0.161558
Q2FWT2   14 1.12 0.903563 0.161558
Q2FWQ5   15 1.2 0.903563 0.161558
Q2G2J7   13 1.04 0.903563 0.161558
Q2FY75   8 0.64 -1.27278 0.943444
Q2G106   15 1.2 0.903563 0.161558
Q2FVY3   19 1.52 0.903563 0.161558
Q2FVP9   14 1.12 0.903563 0.161558
Q2FW42   20 1.6 0.903563 0.161558
Q2FUV9   21 1.68 0.903563 0.161558
Q2FVR7   21 1.68 0.903563 0.161558
Q2FZN1   10 0.8 -1.27278 0.943444
Q2G2Q7   18 1.38462 0.903563 0.161558
Q2G150   22 1.69231 0.903563 0.161558
Q2G081   19 1.46154 0.903563 0.161558
Q2FV45   26 2 3.07991 0.0107511
Q2FX02   21 1.61538 0.903563 0.161558
P0A0Q4   19 1.46154 0.903563 0.161558
Q2G0L9   22 1.69231 0.903563 0.161558
Q2FY04   18 1.38462 0.903563 0.161558
Q2FV48   10 0.769231 -1.27278 0.943444
Q2FW64   22 1.69231 0.903563 0.161558
Q2FX63   18 1.38462 0.903563 0.161558
Q2G1T3   23 1.76923 0.903563 0.161558
Q2G0K9   21 1.61538 0.903563 0.161558
Q2FZ00   30 2.30769 3.07991 0.0107511
Q2FVL9   17 1.30769 0.903563 0.161558
Q2FW33   22 1.69231 0.903563 0.161558
Q2FWT9   15 1.15385 0.903563 0.161558
Q2FZF7   20 1.53846 0.903563 0.161558
Q2FWL1   28 2.15385 3.07991 0.0107511
Q2FYS7   14 1.07692 0.903563 0.161558
Q2FZX3   17 1.30769 0.903563 0.161558
Q2FXR0   17 1.30769 0.903563 0.161558
Q2G2I9   19 1.46154 0.903563 0.161558
Q2FWN1   7 0.538462 -1.27278 0.943444
Q2G297   14 1.07692 0.903563 0.161558
Q2FVA0   13 1 0.903563 0.161558
Q2FXX0   20 1.53846 0.903563 0.161558
Q2G2P4   17 1.30769 0.903563 0.161558
Q2G0P8   22 1.69231 0.903563 0.161558
Q2FVN3   15 1.15385 0.903563 0.161558
Q2FXK7   26 2 3.07991 0.0107511
Q2FZF8   9 0.692308 -1.27278 0.943444
Q2FWR0   16 1.23077 0.903563 0.161558
Q2FXL2   12 0.923077 -1.27278 0.943444
Q2FWA9   20 1.53846 0.903563 0.161558
Q2G282   19 1.46154 0.903563 0.161558
Q9RQQ0   9 0.692308 -1.27278 0.943444
Q2FXD7   19 1.46154 0.903563 0.161558
Q2FUY4   15 1.15385 0.903563 0.161558
Q2G2W4   9 0.692308 -1.27278 0.943444
Q2FZF5   22 1.69231 0.903563 0.161558
Q2FY42   17 1.30769 0.903563 0.161558
Q2FUS3   13 1 0.903563 0.161558
Q2G2E7   13 1 0.903563 0.161558
Q2G0S6   20 1.53846 0.903563 0.161558
Q2G0C2   14 1.07692 0.903563 0.161558
Q2FWF8   16 1.23077 0.903563 0.161558
Q2G000   16 1.23077 0.903563 0.161558
Q2FWX2   17 1.30769 0.903563 0.161558
Q2FZS2   18 1.38462 0.903563 0.161558
Q2FW16   19 1.46154 0.903563 0.161558
Q2FZI2   13 1 0.903563 0.161558
Q2G1Q5   10 0.769231 -1.27278 0.943444
Q2G1A5   20 1.53846 0.903563 0.161558
Q2G0P7   11 0.846154 -1.27278 0.943444
Q2FWV3   18 1.38462 0.903563 0.161558
Q2FW51   20 1.53846 0.903563 0.161558
Q2FVI4   23 1.76923 0.903563 0.161558
Q2FVN7   18 1.38462 0.903563 0.161558
Q2FWP9   17 1.30769 0.903563 0.161558
Q2FXT2   21 1.61538 0.903563 0.161558
P0A0F4   21 1.61538 0.903563 0.161558
Q2G126   25 1.92308 0.903563 0.161558
Q2FW82   10 0.769231 -1.27278 0.943444
Q2FY44   17 1.30769 0.903563 0.161558
Q2G0N9   19 1.46154 0.903563 0.161558
Q2G0Z9   6 0.461538 -1.27278 0.943444
Q2FV81   16 1.23077 0.903563 0.161558
Q2FYC4   15 1.15385 0.903563 0.161558
Q2G178   21 1.61538 0.903563 0.161558
Q2G079   17 1.30769 0.903563 0.161558
Q2G2B7   19 1.46154 0.903563 0.161558
Q2FVF5   21 1.61538 0.903563 0.161558
Q2G2W2   16 1.23077 0.903563 0.161558
Q2G1I2   18 1.38462 0.903563 0.161558
Q2G245   14 1.07692 0.903563 0.161558
Q2G1H7   18 1.33333 0.903563 0.161558
Q2FWF1   18 1.33333 0.903563 0.161558
Q2FZZ9   20 1.48148 0.903563 0.161558
Q2G1W3   22 1.62963 0.903563 0.161558
Q2G204   21 1.55556 0.903563 0.161558
Q2G1H1   17 1.25926 0.903563 0.161558
Q2FXK3   27 2 3.07991 0.0107511
Q2G2H8   20 1.48148 0.903563 0.161558
Q2FZP9   25 1.85185 0.903563 0.161558
Q2FWI2   18 1.33333 0.903563 0.161558
Q2FYZ6   12 0.888889 -1.27278 0.943444
Q2FXS1   13 0.962963 -1.27278 0.943444
Q2G200   21 1.55556 0.903563 0.161558
Q2G2L5   9 0.666667 -1.27278 0.943444
Q2FY73   24 1.77778 0.903563 0.161558
Q2G177   12 0.888889 -1.27278 0.943444
Q2G2F9   20 1.48148 0.903563 0.161558
Q2FV27   28 2.07407 3.07991 0.0107511
Q2FZ56   25 1.85185 0.903563 0.161558
Q2FVF3   13 0.962963 -1.27278 0.943444
Q2G0B6   24 1.77778 0.903563 0.161558
Q2G2S5   26 1.92593 0.903563 0.161558
Q2FW68   14 1.03704 0.903563 0.161558
Q2FWX7   11 0.814815 -1.27278 0.943444
Q2FWB6   18 1.33333 0.903563 0.161558
Q2FXA9   28 2.07407 3.07991 0.0107511
Q2FXP3   23 1.7037 0.903563 0.161558
Q2FUX5   24 1.77778 0.903563 0.161558
Q2FZZ4   18 1.33333 0.903563 0.161558
Q2FX98   20 1.48148 0.903563 0.161558
Q2FV23   21 1.55556 0.903563 0.161558
Q2FUR1   14 1.03704 0.903563 0.161558
Q2FY49   21 1.55556 0.903563 0.161558
Q2G017   24 1.77778 0.903563 0.161558
Q2G2K9   16 1.18519 0.903563 0.161558
Q2G2N9   21 1.55556 0.903563 0.161558
Q2G0E9   14 1.03704 0.903563 0.161558
Q2FY19   20 1.48148 0.903563 0.161558
Q2G1E3   12 0.888889 -1.27278 0.943444
Q2FW17   25 1.85185 0.903563 0.161558
Q2FWK9   28 2.07407 3.07991 0.0107511
Q2G2Q6   19 1.40741 0.903563 0.161558
Q2G2Q5   26 1.92593 0.903563 0.161558
Q2G1U9   28 2.07407 3.07991 0.0107511
Q2G299   15 1.11111 0.903563 0.161558
Q2FX75   15 1.11111 0.903563 0.161558
Q2G058   25 1.85185 0.903563 0.161558
Q2G0E3   12 0.888889 -1.27278 0.943444
Q2FYK0   16 1.18519 0.903563 0.161558
Q2G2K6   21 1.55556 0.903563 0.161558
Q2FYN0   22 1.62963 0.903563 0.161558
Q2FVK7   18 1.33333 0.903563 0.161558
Q2FX15   18 1.33333 0.903563 0.161558
Q2FVN9   9 0.666667 -1.27278 0.943444
Q2FWX0   13 0.962963 -1.27278 0.943444
Q2G143   20 1.48148 0.903563 0.161558
Q2G0C7   25 1.85185 0.903563 0.161558
Q2G0K6   16 1.18519 0.903563 0.161558
Q2FZZ1   11 0.814815 -1.27278 0.943444
Q2FV13   20 1.48148 0.903563 0.161558
Q2G128   13 0.962963 -1.27278 0.943444
Q2FXU2   26 1.92593 0.903563 0.161558
Q2G2R4   21 1.55556 0.903563 0.161558
Q2FXM1   22 1.62963 0.903563 0.161558
Q8KQR1   21 1.55556 0.903563 0.161558
Q2G2Q9   22 1.62963 0.903563 0.161558
Q2FVG9   10 0.740741 -1.27278 0.943444
Q2FV56   6 0.444444 -1.27278 0.943444
Q2FWG7   13 0.928571 -1.27278 0.943444
Q2G0T1   19 1.35714 0.903563 0.161558
Q2FXB9   14 1 0.903563 0.161558
Q2FZP3   20 1.42857 0.903563 0.161558
Q2FZQ2   9 0.642857 -1.27278 0.943444
Q2FXS4   23 1.64286 0.903563 0.161558
Q2FZ21   27 1.92857 0.903563 0.161558
Q2G2X2   23 1.64286 0.903563 0.161558
Q2FZF6   28 2 3.07991 0.0107511
Q2FYA0   21 1.5 0.903563 0.161558
Q2G2A9   11 0.785714 -1.27278 0.943444
Q2FYB9   25 1.78571 0.903563 0.161558
Q2FYI4   22 1.57143 0.903563 0.161558
Q2FYL4   25 1.78571 0.903563 0.161558
Q2G1T0   15 1.07143 0.903563 0.161558
Q2FXW7   21 1.5 0.903563 0.161558
Q2FZA1   25 1.78571 0.903563 0.161558
Q2FY76   11 0.785714 -1.27278 0.943444
Q2FZ97   19 1.35714 0.903563 0.161558
Q2G1I4   10 0.714286 -1.27278 0.943444
Q2FYQ6   13 0.928571 -1.27278 0.943444
Q2FXL6   17 1.21429 0.903563 0.161558
Q2G2G6   7 0.5 -1.27278 0.943444
Q2FVH1   10 0.714286 -1.27278 0.943444
Q2FYA8   23 1.64286 0.903563 0.161558
Q2G2M5   29 2.07143 3.07991 0.0107511
Q2FV99   22 1.57143 0.903563 0.161558
Q2G105   22 1.57143 0.903563 0.161558
Q2FW23   23 1.64286 0.903563 0.161558
Q2G012   15 1.07143 0.903563 0.161558
Q2G2V5   25 1.78571 0.903563 0.161558
Q2FW07   23 1.64286 0.903563 0.161558
Q2G0F2   27 1.92857 0.903563 0.161558
Q2FZC9   10 0.714286 -1.27278 0.943444
Q2FXE9   16 1.14286 0.903563 0.161558
Q2FV47   24 1.71429 0.903563 0.161558
Q2G2Q8   25 1.78571 0.903563 0.161558
Q2FYE7   22 1.57143 0.903563 0.161558
Q2FUT3   12 0.857143 -1.27278 0.943444
Q2G068   21 1.5 0.903563 0.161558
Q2G2D3   23 1.64286 0.903563 0.161558
Q2FYK4   26 1.85714 0.903563 0.161558
Q2FX36   31 2.21429 3.07991 0.0107511
Q2G0A4   14 1 0.903563 0.161558
Q2G080   12 0.857143 -1.27278 0.943444
Q2FUT1   26 1.85714 0.903563 0.161558
Q2FYH3   19 1.35714 0.903563 0.161558
Q2FXA7   27 1.92857 0.903563 0.161558
Q2G2Y6   16 1.14286 0.903563 0.161558
Q2FY55   29 2.07143 3.07991 0.0107511
Q2FY61   21 1.5 0.903563 0.161558
Q2G0E2   32 2.28571 3.07991 0.0107511
Q2FVY1   30 2.14286 3.07991 0.0107511
Q2FUV1   21 1.5 0.903563 0.161558
Q2FUS9   20 1.42857 0.903563 0.161558
Q2G1A1   19 1.35714 0.903563 0.161558
P60639   12 0.857143 -1.27278 0.943444
Q2FZE9   23 1.64286 0.903563 0.161558
Q2G1I9   18 1.28571 0.903563 0.161558
Q2FWN0   21 1.5 0.903563 0.161558
Q2FZE3   27 1.92857 0.903563 0.161558
Q93Q23   9 0.642857 -1.27278 0.943444
Q2FWE9   29 2.07143 3.07991 0.0107511
Q2FUS1   13 0.928571 -1.27278 0.943444
Q2FVM5   20 1.42857 0.903563 0.161558
Q2G2N7   14 1 0.903563 0.161558
Q2FWG0   12 0.857143 -1.27278 0.943444
Q2FXV7   9 0.642857 -1.27278 0.943444
Q2FW69   8 0.571429 -1.27278 0.943444
P0A0F8   9 0.642857 -1.27278 0.943444
Q2G055   24 1.71429 0.903563 0.161558
Q2FV37   10 0.714286 -1.27278 0.943444
Q2G225   10 0.714286 -1.27278 0.943444
Q2FXG2   21 1.5 0.903563 0.161558
Q2FY87   27 1.92857 0.903563 0.161558
Q2FWR7   30 2.14286 3.07991 0.0107511
Q2G1U6   21 1.5 0.903563 0.161558
Q2G006   18 1.28571 0.903563 0.161558
Q2G2I6   8 0.551724 -1.27278 0.943444
Q2FWS1   17 1.17241 0.903563 0.161558
Q2FYF5   26 1.7931 0.903563 0.161558
Q2G0F1   18 1.24138 0.903563 0.161558
Q2G0J2   20 1.37931 0.903563 0.161558
Q2FXE3   17 1.17241 0.903563 0.161558
Q2FYV8   27 1.86207 0.903563 0.161558
Q2G1X6   19 1.31034 0.903563 0.161558
Q2FUP5   18 1.24138 0.903563 0.161558
Q2G1A4   14 0.965517 -1.27278 0.943444
Q2G0H9   25 1.72414 0.903563 0.161558
Q2G0M0   29 2 3.07991 0.0107511
Q2FYK6   29 2 3.07991 0.0107511
Q2G023   22 1.51724 0.903563 0.161558
Q2G0G2   23 1.58621 0.903563 0.161558
Q2FXC0   29 2 3.07991 0.0107511
Q2FXF1   27 1.86207 0.903563 0.161558
Q2FW00   15 1.03448 0.903563 0.161558
Q2G1E7   11 0.758621 -1.27278 0.943444
Q2FWE7   20 1.37931 0.903563 0.161558
Q2FY32   19 1.31034 0.903563 0.161558
Q2FUU0   36 2.48276 3.07991 0.0107511
Q2FVU5   23 1.58621 0.903563 0.161558
Q2G062   20 1.37931 0.903563 0.161558
Q2FV26   17 1.17241 0.903563 0.161558
Q2FW97   23 1.58621 0.903563 0.161558
Q2FZY8   12 0.827586 -1.27278 0.943444
Q2G277   12 0.827586 -1.27278 0.943444
Q2G0V1   12 0.827586 -1.27278 0.943444
Q2FWJ3   30 2.06897 3.07991 0.0107511
Q2G2J2   21 1.44828 0.903563 0.161558
Q2FVB0   10 0.689655 -1.27278 0.943444
Q2G278   21 1.44828 0.903563 0.161558
Q2G107   27 1.86207 0.903563 0.161558
P0A0M9   33 2.27586 3.07991 0.0107511
Q2G067   9 0.62069 -1.27278 0.943444
Q2FV55   24 1.65517 0.903563 0.161558
Q2G1L3   21 1.44828 0.903563 0.161558
Q2G2R0   25 1.72414 0.903563 0.161558
Q2G2T3   13 0.896552 -1.27278 0.943444
Q2FWA8   9 0.62069 -1.27278 0.943444
Q2G056   28 1.93103 0.903563 0.161558
Q2FWR1   19 1.31034 0.903563 0.161558
Q2FXP9   19 1.31034 0.903563 0.161558
Q2FZI4   16 1.10345 0.903563 0.161558
Q2G2L7   24 1.65517 0.903563 0.161558
Q2FVG1   12 0.827586 -1.27278 0.943444
Q2G1I7   25 1.72414 0.903563 0.161558
Q2FVB6   16 1.10345 0.903563 0.161558
Q2G001   18 1.24138 0.903563 0.161558
Q2FUX3   27 1.86207 0.903563 0.161558
Q2G1Q9   20 1.37931 0.903563 0.161558
Q2G2S9   30 2.06897 3.07991 0.0107511
Q2FXZ8   15 1.03448 0.903563 0.161558
Q2FZI7   30 2.06897 3.07991 0.0107511
Q2FUS6   28 1.93103 0.903563 0.161558
Q2FUZ6   16 1.10345 0.903563 0.161558
Q2FYQ9   12 0.827586 -1.27278 0.943444
Q2FYS8   24 1.65517 0.903563 0.161558
Q2FYS6   14 0.965517 -1.27278 0.943444
Q2FZG6   26 1.7931 0.903563 0.161558
Q2G1L9   10 0.689655 -1.27278 0.943444
Q2FXT3   21 1.44828 0.903563 0.161558
Q2FZN9   27 1.86207 0.903563 0.161558
Q2FW20   22 1.51724 0.903563 0.161558
Q2G0H3   21 1.44828 0.903563 0.161558
Q2FV98   29 2 3.07991 0.0107511
Q2FXR7   13 0.896552 -1.27278 0.943444
Q2G1T4   25 1.72414 0.903563 0.161558
Q2FW38   18 1.24138 0.903563 0.161558
Q2G2P6   20 1.37931 0.903563 0.161558
Q2FVL7   29 2 3.07991 0.0107511
Q2FVY2   28 1.93103 0.903563 0.161558
Q2FYZ0   19 1.31034 0.903563 0.161558
Q2FYW2   15 1.03448 0.903563 0.161558
P60643   11 0.758621 -1.27278 0.943444
Q2G265   25 1.72414 0.903563 0.161558
Q2FV42   10 0.689655 -1.27278 0.943444
Q2FXN0   15 1.03448 0.903563 0.161558
Q2G2D9   13 0.896552 -1.27278 0.943444
Q2FV75   23 1.58621 0.903563 0.161558
Q2FYE0   16 1.10345 0.903563 0.161558
Q2FX03   12 0.827586 -1.27278 0.943444
Q2FX89   23 1.58621 0.903563 0.161558
Q2FX43   24 1.65517 0.903563 0.161558
Q2FV69   18 1.2 0.903563 0.161558
P72360   11 0.733333 -1.27278 0.943444
Q2FVQ1   30 2 3.07991 0.0107511
Q2FYG7   23 1.53333 0.903563 0.161558
Q2G1J8   11 0.733333 -1.27278 0.943444
Q2FW77   12 0.8 -1.27278 0.943444
Q2FWI4   20 1.33333 0.903563 0.161558
Q2FX62   22 1.46667 0.903563 0.161558
Q2G0U6   29 1.93333 0.903563 0.161558
Q2G0P2   26 1.73333 0.903563 0.161558
Q2G0B8   33 2.2 3.07991 0.0107511
Q2FVL3   12 0.8 -1.27278 0.943444
Q2G1K8   19 1.26667 0.903563 0.161558
Q2G2R9   16 1.06667 0.903563 0.161558
Q2G2I3   14 0.933333 -1.27278 0.943444
Q2FY56   13 0.866667 -1.27278 0.943444
Q2G0B1   16 1.06667 0.903563 0.161558
Q2G1T1   24 1.6 0.903563 0.161558
Q2FVX5   11 0.733333 -1.27278 0.943444
Q2G0H8   21 1.4 0.903563 0.161558
Q2FVT3   24 1.6 0.903563 0.161558
Q2FWF6   24 1.6 0.903563 0.161558
Q2FWZ6   22 1.46667 0.903563 0.161558
Q2FZ77   26 1.73333 0.903563 0.161558
Q2G0H0   21 1.4 0.903563 0.161558
Q2G2G7   32 2.13333 3.07991 0.0107511
Q2G117   24 1.6 0.903563 0.161558
Q2FXG9   33 2.2 3.07991 0.0107511
Q2FWE4   25 1.66667 0.903563 0.161558
Q2FUS0   30 2 3.07991 0.0107511
Q2FWR3   17 1.13333 0.903563 0.161558
Q2FYA9   22 1.46667 0.903563 0.161558
Q2G0Y5   32 2.13333 3.07991 0.0107511
Q2FZZ8   34 2.26667 3.07991 0.0107511
Q2G1Z6   20 1.33333 0.903563 0.161558
Q2FX53   22 1.46667 0.903563 0.161558
Q2FZC4   35 2.33333 3.07991 0.0107511
Q2FUS5   16 1.06667 0.903563 0.161558
Q2G1R0   13 0.866667 -1.27278 0.943444
Q2G0D5   16 1.06667 0.903563 0.161558
Q2FY18   11 0.733333 -1.27278 0.943444
Q2FYH8   14 0.933333 -1.27278 0.943444
Q2G1F2   26 1.73333 0.903563 0.161558
Q2G0Q5   30 2 3.07991 0.0107511
Q2FVR2   19 1.26667 0.903563 0.161558
Q2FZE7   20 1.33333 0.903563 0.161558
Q2G0I0   30 2 3.07991 0.0107511
Q2G0R1   27 1.8 0.903563 0.161558
Q2G0L7   22 1.46667 0.903563 0.161558
Q2FWI1   19 1.26667 0.903563 0.161558
Q2G0F7   9 0.6 -1.27278 0.943444
Q2FXY3   25 1.66667 0.903563 0.161558
P0A084   25 1.66667 0.903563 0.161558
Q2G0G5   19 1.26667 0.903563 0.161558
Q2FZE5   13 0.866667 -1.27278 0.943444
Q2G0A2   11 0.733333 -1.27278 0.943444
Q2FVE8   10 0.666667 -1.27278 0.943444
Q2G2M8   29 1.93333 0.903563 0.161558
Q2FYH7   14 0.933333 -1.27278 0.943444
Q2FVR8   32 2.13333 3.07991 0.0107511
Q2FZU9   18 1.2 0.903563 0.161558
Q2FYX7   21 1.4 0.903563 0.161558
Q2G280   29 1.93333 0.903563 0.161558
Q2FVG5   24 1.6 0.903563 0.161558
Q2FWX1   37 2.46667 3.07991 0.0107511
Q2FVB3   9 0.6 -1.27278 0.943444
Q2G2A1   30 2 3.07991 0.0107511
Q2G1W7   23 1.53333 0.903563 0.161558
Q2FW36   16 1.06667 0.903563 0.161558
P31337   21 1.4 0.903563 0.161558
Q2FXB8   14 0.933333 -1.27278 0.943444
Q2G2F3   27 1.8 0.903563 0.161558
Q2FYM7   7 0.466667 -1.27278 0.943444
Q2FYB2   27 1.8 0.903563 0.161558
Q2G2E2   24 1.54839 0.903563 0.161558
Q2G2G9   17 1.09677 0.903563 0.161558
Q2FVC5   31 2 3.07991 0.0107511
Q2G0T3   21 1.35484 0.903563 0.161558
Q2G074   13 0.83871 -1.27278 0.943444
Q2G016   28 1.80645 0.903563 0.161558
Q2G0G4   35 2.25806 3.07991 0.0107511
Q2G2K1   28 1.80645 0.903563 0.161558
Q2FXE1   15 0.967742 -1.27278 0.943444
Q2FWD2   24 1.54839 0.903563 0.161558
Q2G1Q0   30 1.93548 0.903563 0.161558
Q2G073   13 0.83871 -1.27278 0.943444
Q2G1T7   21 1.35484 0.903563 0.161558
Q2FVI3   24 1.54839 0.903563 0.161558
Q2FZ93   17 1.09677 0.903563 0.161558
Q2FVQ7   29 1.87097 0.903563 0.161558
Q2G2B9   17 1.09677 0.903563 0.161558
Q2FZN5   13 0.83871 -1.27278 0.943444
Q2FY72   24 1.54839 0.903563 0.161558
Q2G0A0   24 1.54839 0.903563 0.161558
Q2FZQ8   15 0.967742 -1.27278 0.943444
Q2FXP1   21 1.35484 0.903563 0.161558
P0A0B7   26 1.67742 0.903563 0.161558
Q2FYW0   24 1.54839 0.903563 0.161558
Q2G230   29 1.87097 0.903563 0.161558
Q2G0H5   25 1.6129 0.903563 0.161558
Q2G0B7   22 1.41935 0.903563 0.161558
Q2G131   10 0.645161 -1.27278 0.943444
Q2G0Y4   22 1.41935 0.903563 0.161558
Q2G2L0   27 1.74194 0.903563 0.161558
Q2G101   30 1.93548 0.903563 0.161558
Q2G036   26 1.67742 0.903563 0.161558
Q2FXN3   14 0.903226 -1.27278 0.943444
Q2FWY2   21 1.35484 0.903563 0.161558
Q2FXK6   20 1.29032 0.903563 0.161558
Q2G2Y3   25 1.6129 0.903563 0.161558
Q2G1P8   29 1.87097 0.903563 0.161558
Q2G0N7   42 2.70968 3.07991 0.0107511
Q2FW43   29 1.87097 0.903563 0.161558
Q2G2N4   23 1.48387 0.903563 0.161558
Q2FW59   28 1.80645 0.903563 0.161558
Q2G1V0   11 0.709677 -1.27278 0.943444
Q2G010   29 1.87097 0.903563 0.161558
Q2FWJ4   12 0.774194 -1.27278 0.943444
Q2FUR3   24 1.54839 0.903563 0.161558
Q2FXE4   25 1.6129 0.903563 0.161558
Q2FY36   22 1.41935 0.903563 0.161558
Q2G1Q7   33 2.12903 3.07991 0.0107511
Q2FX09   24 1.54839 0.903563 0.161558
Q2G0Z1   32 2.06452 3.07991 0.0107511
Q2FWJ1   39 2.51613 3.07991 0.0107511
Q2FUT4   28 1.80645 0.903563 0.161558
Q2FYI1   42 2.70968 3.07991 0.0107511
Q2FXQ8   23 1.48387 0.903563 0.161558
Q2FUZ0   26 1.67742 0.903563 0.161558
P0A086   30 1.93548 0.903563 0.161558
Q2FZM0   13 0.83871 -1.27278 0.943444
Q2FXL3   29 1.87097 0.903563 0.161558
Q2G2K7   17 1.09677 0.903563 0.161558
Q2FVL1   11 0.709677 -1.27278 0.943444
Q2FW21   24 1.54839 0.903563 0.161558
Q2G201   29 1.87097 0.903563 0.161558
Q2FVV6   19 1.22581 0.903563 0.161558
Q2FV03   32 2.06452 3.07991 0.0107511
Q2G2T2   12 0.774194 -1.27278 0.943444
Q2FZ44   23 1.48387 0.903563 0.161558
Q2G1N7   21 1.35484 0.903563 0.161558
Q2G172   11 0.709677 -1.27278 0.943444
Q2G208   20 1.29032 0.903563 0.161558
Q2FZR7   10 0.645161 -1.27278 0.943444
Q2G2K2   20 1.29032 0.903563 0.161558
Q2FVA4   16 1.03226 0.903563 0.161558
Q2G0F5   12 0.774194 -1.27278 0.943444
Q2G0X0   29 1.87097 0.903563 0.161558
Q2FXU0   31 2 3.07991 0.0107511
Q2FXX9   22 1.41935 0.903563 0.161558
Q2G2K8   19 1.22581 0.903563 0.161558
Q2G0X1   30 1.875 0.903563 0.161558
Q2FXI8   23 1.4375 0.903563 0.161558
Q2G0L1   41 2.5625 3.07991 0.0107511
Q2FX07   24 1.5 0.903563 0.161558
Q2G139   26 1.625 0.903563 0.161558
Q2FUV5   36 2.25 3.07991 0.0107511
Q2FVD0   30 1.875 0.903563 0.161558
Q2FX10   17 1.0625 0.903563 0.161558
Q2G1W5   25 1.5625 0.903563 0.161558
Q2G1Y7   26 1.625 0.903563 0.161558
Q2G190   33 2.0625 3.07991 0.0107511
Q2FV59   13 0.8125 -1.27278 0.943444
Q2FZS3   25 1.5625 0.903563 0.161558
Q2FX90   20 1.25 0.903563 0.161558
Q2FW85   14 0.875 -1.27278 0.943444
Q2FZ65   36 2.25 3.07991 0.0107511
Q2FXJ7   33 2.0625 3.07991 0.0107511
Q2FVW2   24 1.5 0.903563 0.161558
Q2G0H4   27 1.6875 0.903563 0.161558
Q2FVV4   12 0.75 -1.27278 0.943444
Q2FUR9   17 1.0625 0.903563 0.161558
Q2FW06   23 1.4375 0.903563 0.161558
Q2FY84   19 1.1875 0.903563 0.161558
Q2G132   41 2.5625 3.07991 0.0107511
Q2G0C9   25 1.5625 0.903563 0.161558
Q2G2N1   10 0.625 -1.27278 0.943444
Q2FVF2   13 0.8125 -1.27278 0.943444
Q2FZ30   18 1.125 0.903563 0.161558
Q2FXX8   30 1.875 0.903563 0.161558
Q2FZX6   18 1.125 0.903563 0.161558
Q2G1Z2   12 0.75 -1.27278 0.943444
Q2G0G7   30 1.875 0.903563 0.161558
Q2FV53   33 2.0625 3.07991 0.0107511
Q2FV28   22 1.375 0.903563 0.161558
Q2G097   25 1.5625 0.903563 0.161558
Q2FZC5   32 2 3.07991 0.0107511
Q2FY77   23 1.4375 0.903563 0.161558
Q2FVA9   37 2.3125 3.07991 0.0107511
Q2G2W5   20 1.25 0.903563 0.161558
Q2FX97   25 1.5625 0.903563 0.161558
Q2G1F3   35 2.1875 3.07991 0.0107511
Q2FYU1   20 1.25 0.903563 0.161558
Q2FUP6   19 1.1875 0.903563 0.161558
Q2G2U7   13 0.8125 -1.27278 0.943444
Q2FY09   26 1.625 0.903563 0.161558
Q2G1J6   28 1.75 0.903563 0.161558
Q2G059   34 2.125 3.07991 0.0107511
Q2FVK5   5 0.3125 -1.27278 0.943444
Q2G0H7   24 1.5 0.903563 0.161558
Q2FWN2   16 1 0.903563 0.161558
Q2FYV7   33 2.0625 3.07991 0.0107511
Q2G236   22 1.375 0.903563 0.161558
Q2FZR6   12 0.75 -1.27278 0.943444
Q2G1P9   28 1.75 0.903563 0.161558
Q2G0R9   35 2.1875 3.07991 0.0107511
Q2FUZ9   27 1.6875 0.903563 0.161558
Q2FVP2   31 1.9375 0.903563 0.161558
Q2FXC8   30 1.875 0.903563 0.161558
Q2FVC4   29 1.8125 0.903563 0.161558
Q2FZ29   32 2 3.07991 0.0107511
Q2FYR8   26 1.57576 0.903563 0.161558
Q2FY23   31 1.87879 0.903563 0.161558
Q2G0D4   29 1.75758 0.903563 0.161558
Q2FZ38   25 1.51515 0.903563 0.161558
Q2FXH1   16 0.969697 -1.27278 0.943444
Q2FXZ9   19 1.15152 0.903563 0.161558
Q2G1V3   10 0.606061 -1.27278 0.943444
Q2FVZ0   16 0.969697 -1.27278 0.943444
Q2FV95   15 0.909091 -1.27278 0.943444
Q2G196   36 2.18182 3.07991 0.0107511
Q2FZ61   31 1.87879 0.903563 0.161558
Q2FW27   31 1.87879 0.903563 0.161558
Q2FWH2   23 1.39394 0.903563 0.161558
Q2FZQ9   10 0.606061 -1.27278 0.943444
Q2FWQ9   36 2.18182 3.07991 0.0107511
Q2G1N5   11 0.666667 -1.27278 0.943444
Q2FZP8   14 0.848485 -1.27278 0.943444
Q2FXC2   29 1.75758 0.903563 0.161558
Q2G0X9   29 1.75758 0.903563 0.161558
Q2FX08   17 1.0303 0.903563 0.161558
Q2FUV2   26 1.57576 0.903563 0.161558
Q2FZT8   22 1.33333 0.903563 0.161558
Q2G2N2   12 0.727273 -1.27278 0.943444
Q2G0M1   33 2 3.07991 0.0107511
Q2FVX8   28 1.69697 0.903563 0.161558
Q2G220   23 1.39394 0.903563 0.161558
Q2FW37   37 2.24242 3.07991 0.0107511
Q2G203   30 1.81818 0.903563 0.161558
Q2FY89   24 1.45455 0.903563 0.161558
Q2G1K7   28 1.69697 0.903563 0.161558
Q2G013   8 0.484848 -1.27278 0.943444
Q2FV91   13 0.787879 -1.27278 0.943444
Q2FW92   28 1.69697 0.903563 0.161558
Q2G1U5   33 2 3.07991 0.0107511
Q2G2A6   31 1.87879 0.903563 0.161558
Q2G0G9   27 1.63636 0.903563 0.161558
P0A088   17 1.0303 0.903563 0.161558
Q2G0B4   11 0.666667 -1.27278 0.943444
Q2G0X7   27 1.63636 0.903563 0.161558
Q2G0S0   29 1.75758 0.903563 0.161558
Q2FW12   34 2.06061 3.07991 0.0107511
Q2G0J7   30 1.81818 0.903563 0.161558
Q2FW76   13 0.787879 -1.27278 0.943444
Q2G1Z7   26 1.57576 0.903563 0.161558
Q2G2S1   29 1.75758 0.903563 0.161558
Q2G1B1   31 1.87879 0.903563 0.161558
Q2FVP3   12 0.727273 -1.27278 0.943444
Q2G1V1   31 1.87879 0.903563 0.161558
Q2G1H8   44 2.66667 3.07991 0.0107511
Q2G149   34 2.06061 3.07991 0.0107511
Q2FXC7   27 1.63636 0.903563 0.161558
Q2G019   27 1.63636 0.903563 0.161558
Q2FWL6   26 1.57576 0.903563 0.161558
Q2G199   16 0.969697 -1.27278 0.943444
Q2FY41   18 1.09091 0.903563 0.161558
Q2FX33   30 1.81818 0.903563 0.161558
Q2G181   30 1.81818 0.903563 0.161558
Q2FVT1   13 0.787879 -1.27278 0.943444
Q2G0Z5   28 1.69697 0.903563 0.161558
Q2FZC7   26 1.57576 0.903563 0.161558
Q2G1U0   28 1.69697 0.903563 0.161558
Q2FW18   21 1.27273 0.903563 0.161558
Q2G0H1   28 1.69697 0.903563 0.161558
Q2FX22   21 1.27273 0.903563 0.161558
Q2G157   29 1.75758 0.903563 0.161558
Q2G2J5   20 1.21212 0.903563 0.161558
Q2FZH9   9 0.545455 -1.27278 0.943444
Q2FZA6   10 0.606061 -1.27278 0.943444
Q2G1N6   14 0.848485 -1.27278 0.943444
Q2FVR4   21 1.27273 0.903563 0.161558
Q2FY13   31 1.87879 0.903563 0.161558
Q2G025   31 1.87879 0.903563 0.161558
Q2FV36   13 0.787879 -1.27278 0.943444
Q2G0W9   31 1.87879 0.903563 0.161558
Q2G0L0   29 1.75758 0.903563 0.161558
Q2FUR2   43 2.60606 3.07991 0.0107511
Q2FVJ9   35 2.12121 3.07991 0.0107511
Q2G1S8   31 1.82353 0.903563 0.161558
Q2FVJ5   27 1.58824 0.903563 0.161558
Q2FZ39   29 1.70588 0.903563 0.161558
Q2FWP6   22 1.29412 0.903563 0.161558
Q2FVB4   33 1.94118 0.903563 0.161558
Q2G0V7   24 1.41176 0.903563 0.161558
Q2FUV4   33 1.94118 0.903563 0.161558
Q2FYG5   35 2.05882 3.07991 0.0107511
Q2FW71   14 0.823529 -1.27278 0.943444
Q2FZB1   26 1.52941 0.903563 0.161558
Q2G0Y9   31 1.82353 0.903563 0.161558
Q2G0X4   27 1.58824 0.903563 0.161558
Q2FZL2   33 1.94118 0.903563 0.161558
Q2FVS1   23 1.35294 0.903563 0.161558
Q2G099   31 1.82353 0.903563 0.161558
Q2FZN0   32 1.88235 0.903563 0.161558
Q2FZ50   17 1 0.903563 0.161558
Q2G0X8   24 1.41176 0.903563 0.161558
Q2G167   31 1.82353 0.903563 0.161558
Q2G086   28 1.64706 0.903563 0.161558
Q2G0D0   29 1.70588 0.903563 0.161558
Q2FWG3   25 1.47059 0.903563 0.161558
Q2G228   37 2.17647 3.07991 0.0107511
Q2FWW8   19 1.11765 0.903563 0.161558
Q2FYL0   24 1.41176 0.903563 0.161558
Q2FXX2   30 1.76471 0.903563 0.161558
Q2G0C4   12 0.705882 -1.27278 0.943444
Q2FZA2   25 1.47059 0.903563 0.161558
Q2FWL0   28 1.64706 0.903563 0.161558
Q2FUY9   29 1.70588 0.903563 0.161558
Q2G0T8   36 2.11765 3.07991 0.0107511
Q2FWK0   22 1.29412 0.903563 0.161558
Q2G0D9   26 1.52941 0.903563 0.161558
Q2FZF3   26 1.52941 0.903563 0.161558
Q2FZ17   35 2.05882 3.07991 0.0107511
Q2G0T6   32 1.88235 0.903563 0.161558
Q2G140   15 0.882353 -1.27278 0.943444
Q2G2F2   9 0.529412 -1.27278 0.943444
Q2FXG0   27 1.58824 0.903563 0.161558
Q2FWR4   24 1.41176 0.903563 0.161558
Q2G195   18 1.05882 0.903563 0.161558
Q2FVY4   33 1.94118 0.903563 0.161558
Q2G1I6   34 2 3.07991 0.0107511
Q2FVD5   26 1.52941 0.903563 0.161558
Q2FZM1   30 1.76471 0.903563 0.161558
Q2FVG0   32 1.88235 0.903563 0.161558
Q2FZM7   29 1.70588 0.903563 0.161558
Q2FZB2   27 1.58824 0.903563 0.161558
Q2G287   24 1.41176 0.903563 0.161558
Q2FWG4   19 1.11765 0.903563 0.161558
Q2G2B3   13 0.764706 -1.27278 0.943444
Q2FY48   20 1.17647 0.903563 0.161558
Q9ZNI1   26 1.52941 0.903563 0.161558
Q2FV94   36 2.11765 3.07991 0.0107511
Q2G2X5   11 0.647059 -1.27278 0.943444
Q2FVX6   32 1.88235 0.903563 0.161558
Q2G060   23 1.35294 0.903563 0.161558
Q2FVG2   20 1.17647 0.903563 0.161558
Q2G1Q1   30 1.76471 0.903563 0.161558
Q2G1F1   26 1.52941 0.903563 0.161558
Q2FXC5   30 1.76471 0.903563 0.161558
Q2G2B0   10 0.588235 -1.27278 0.943444
Q2FXR6   12 0.705882 -1.27278 0.943444
Q2FXE0   35 2.05882 3.07991 0.0107511
Q2FUY3   32 1.88235 0.903563 0.161558
Q2G1S6   29 1.70588 0.903563 0.161558
Q2FVE9   10 0.588235 -1.27278 0.943444
Q2FVU7   32 1.88235 0.903563 0.161558
Q2FVM7   26 1.52941 0.903563 0.161558
Q2FVU6   13 0.764706 -1.27278 0.943444
Q2FVA1   35 2.05882 3.07991 0.0107511
Q2FWB8   42 2.47059 3.07991 0.0107511
Q2FYR5   34 2 3.07991 0.0107511
Q2G261   21 1.23529 0.903563 0.161558
Q2G264   34 2 3.07991 0.0107511
Q2G0U4   21 1.23529 0.903563 0.161558
Q2G226   15 0.882353 -1.27278 0.943444
Q2FZT7   25 1.47059 0.903563 0.161558
Q2FXJ4   18 1.05882 0.903563 0.161558
Q2G047   23 1.35294 0.903563 0.161558
Q2FWD9   28 1.64706 0.903563 0.161558
Q2FZH2   22 1.29412 0.903563 0.161558
Q2G044   24 1.41176 0.903563 0.161558
Q2FVZ8   12 0.705882 -1.27278 0.943444
Q2G1C5   12 0.705882 -1.27278 0.943444
Q2G1Z1   18 1.05882 0.903563 0.161558
Q2G135   27 1.58824 0.903563 0.161558
Q2FVE5   27 1.58824 0.903563 0.161558
Q2FZ70   31 1.82353 0.903563 0.161558
Q2G2A0   31 1.82353 0.903563 0.161558
Q2G224   26 1.48571 0.903563 0.161558
P0A0K3   29 1.65714 0.903563 0.161558
Q2G1A8   33 1.88571 0.903563 0.161558
Q2G1P5   13 0.742857 -1.27278 0.943444
Q2FV93   14 0.8 -1.27278 0.943444
Q2FXC4   27 1.54286 0.903563 0.161558
Q2FY74   18 1.02857 0.903563 0.161558
Q2G1M1   28 1.6 0.903563 0.161558
Q9EZ11   28 1.6 0.903563 0.161558
Q2FZB3   24 1.37143 0.903563 0.161558
Q2G1V2   24 1.37143 0.903563 0.161558
Q2FVM8   13 0.742857 -1.27278 0.943444
Q2FVR1   42 2.4 3.07991 0.0107511
Q2FXC3   30 1.71429 0.903563 0.161558
Q2FUV6   28 1.6 0.903563 0.161558
Q2G1D7   30 1.71429 0.903563 0.161558
Q2FXR2   34 1.94286 0.903563 0.161558
Q2FW83   16 0.914286 -1.27278 0.943444
Q2G2X7   25 1.42857 0.903563 0.161558
Q2FVM4   10 0.571429 -1.27278 0.943444
P0A0J3   27 1.54286 0.903563 0.161558
Q2G2L8   18 1.02857 0.903563 0.161558
Q2FZ27   23 1.31429 0.903563 0.161558
Q2FZ53   28 1.6 0.903563 0.161558
Q2G154   32 1.82857 0.903563 0.161558
Q2FZS4   12 0.685714 -1.27278 0.943444
Q2FYQ5   10 0.571429 -1.27278 0.943444
Q2FZL6   26 1.48571 0.903563 0.161558
Q2FWB9   27 1.54286 0.903563 0.161558
Q2FUQ4   30 1.71429 0.903563 0.161558
Q2G293   40 2.28571 3.07991 0.0107511
Q2FZS5   29 1.65714 0.903563 0.161558
Q2FYP9   13 0.742857 -1.27278 0.943444
Q2G0K7   28 1.6 0.903563 0.161558
Q2FVV2   21 1.2 0.903563 0.161558
Q2FVN0   24 1.37143 0.903563 0.161558
Q2FX00   33 1.88571 0.903563 0.161558
Q2G1I0   28 1.6 0.903563 0.161558
Q2FXI2   29 1.65714 0.903563 0.161558
Q2G2X1   16 0.914286 -1.27278 0.943444
Q2FYG6   19 1.08571 0.903563 0.161558
Q2FXH0   31 1.77143 0.903563 0.161558
Q2FXU7   32 1.82857 0.903563 0.161558
Q2G170   36 2.05714 3.07991 0.0107511
Q2FVQ9   39 2.22857 3.07991 0.0107511
Q2FWV2   23 1.31429 0.903563 0.161558
Q2FVI5   13 0.742857 -1.27278 0.943444
Q2FUW0   30 1.71429 0.903563 0.161558
Q2FXB7   43 2.45714 3.07991 0.0107511
Q2G0J8   37 2.11429 3.07991 0.0107511
Q2FXB5   26 1.48571 0.903563 0.161558
Q2FYE9   9 0.514286 -1.27278 0.943444
Q2FVE2   21 1.2 0.903563 0.161558
Q2G2V6   35 2 3.07991 0.0107511
O08387   18 1.02857 0.903563 0.161558
Q2FZ14   27 1.54286 0.903563 0.161558
Q2FXW3   30 1.71429 0.903563 0.161558
Q2FYQ8   33 1.88571 0.903563 0.161558
Q2G2D6   28 1.6 0.903563 0.161558
Q2G2T7   34 1.94286 0.903563 0.161558
Q2FYP8   19 1.08571 0.903563 0.161558
Q2FZ25   27 1.54286 0.903563 0.161558
Q2FY65   32 1.82857 0.903563 0.161558
Q2G2T1   18 1.02857 0.903563 0.161558
Q2G1N0   12 0.685714 -1.27278 0.943444
Q2G110   12 0.685714 -1.27278 0.943444
Q2G1E1   23 1.31429 0.903563 0.161558
Q2G2F1   39 2.22857 3.07991 0.0107511
Q2FXE8   25 1.42857 0.903563 0.161558
Q2FZ06   38 2.17143 3.07991 0.0107511
Q2FVH2   14 0.8 -1.27278 0.943444
Q2FYV6   36 2.05714 3.07991 0.0107511
Q2FZJ3   32 1.77778 0.903563 0.161558
Q2G095   34 1.88889 0.903563 0.161558
Q2G2Y0   29 1.61111 0.903563 0.161558
Q2G2W3   31 1.72222 0.903563 0.161558
Q2FY07   33 1.83333 0.903563 0.161558
Q2FXW8   32 1.77778 0.903563 0.161558
Q2FUR6   32 1.77778 0.903563 0.161558
Q2FVW6   15 0.833333 -1.27278 0.943444
Q2G1X0   25 1.38889 0.903563 0.161558
Q2G1F6   9 0.5 -1.27278 0.943444
Q2FVK8   37 2.05556 3.07991 0.0107511
Q2G158   25 1.38889 0.903563 0.161558
Q2G118   21 1.16667 0.903563 0.161558
Q2G077   12 0.666667 -1.27278 0.943444
Q2G0E0   33 1.83333 0.903563 0.161558
Q2G263   33 1.83333 0.903563 0.161558
Q2FUU1   35 1.94444 0.903563 0.161558
Q2G1X7   25 1.38889 0.903563 0.161558
Q2G1C0   38 2.11111 3.07991 0.0107511
Q2FVB9   12 0.666667 -1.27278 0.943444
Q2G273   24 1.33333 0.903563 0.161558
Q53726   24 1.33333 0.903563 0.161558
Q2G2W9   30 1.66667 0.903563 0.161558
Q2FZ22   34 1.88889 0.903563 0.161558
Q2G2U1   29 1.61111 0.903563 0.161558
Q2FXW6   25 1.38889 0.903563 0.161558
Q2G0P9   11 0.611111 -1.27278 0.943444
Q2FYE3   30 1.66667 0.903563 0.161558
Q2FXU3   35 1.94444 0.903563 0.161558
Q2G052   34 1.88889 0.903563 0.161558
Q2FZM6   35 1.94444 0.903563 0.161558
Q2FX25   27 1.5 0.903563 0.161558
Q2FX05   39 2.16667 3.07991 0.0107511
Q2G1P2   12 0.666667 -1.27278 0.943444
Q2G2C4   37 2.05556 3.07991 0.0107511
Q2G165   13 0.722222 -1.27278 0.943444
Q2FXK8   7 0.388889 -1.27278 0.943444
Q2FWP1   37 2.05556 3.07991 0.0107511
Q2FVU1   19 1.05556 0.903563 0.161558
Q2FZ78   30 1.66667 0.903563 0.161558
Q2G0P0   34 1.88889 0.903563 0.161558
Q2FXX3   12 0.666667 -1.27278 0.943444
Q2FVX2   40 2.22222 3.07991 0.0107511
Q2G0Q7   25 1.38889 0.903563 0.161558
Q2FXS6   24 1.33333 0.903563 0.161558
Q2FUZ1   33 1.83333 0.903563 0.161558
Q2FZ87   28 1.55556 0.903563 0.161558
Q2FXF4   24 1.33333 0.903563 0.161558
Q2G1G4   23 1.27778 0.903563 0.161558
Q2FWE6   29 1.61111 0.903563 0.161558
Q2G2U2   29 1.61111 0.903563 0.161558
Q2FY17   49 2.72222 3.07991 0.0107511
Q2FVU3   28 1.55556 0.903563 0.161558
Q2FVK1   21 1.16667 0.903563 0.161558
Q2G0K5   33 1.83333 0.903563 0.161558
Q2G2X8   30 1.66667 0.903563 0.161558
Q2FYZ7   25 1.38889 0.903563 0.161558
Q2FWG1   35 1.94444 0.903563 0.161558
Q2G1Q6   31 1.72222 0.903563 0.161558
Q2G2X9   27 1.5 0.903563 0.161558
Q2FWN9   24 1.33333 0.903563 0.161558
Q2FYZ2   28 1.55556 0.903563 0.161558
Q2FZJ1   30 1.66667 0.903563 0.161558
Q2G002   25 1.38889 0.903563 0.161558
Q2FVL4   32 1.77778 0.903563 0.161558
Q2G2M7   34 1.88889 0.903563 0.161558
Q2FWH6   37 2.05556 3.07991 0.0107511
Q2FXQ3   30 1.66667 0.903563 0.161558
Q2G129   8 0.444444 -1.27278 0.943444
Q7BHL7   39 2.16667 3.07991 0.0107511
Q2FZ71   27 1.5 0.903563 0.161558
Q2FZ88   36 1.94595 0.903563 0.161558
Q2FV22   39 2.10811 3.07991 0.0107511
Q2FYM3   37 2 3.07991 0.0107511
Q2FY06   29 1.56757 0.903563 0.161558
Q2FXB0   24 1.2973 0.903563 0.161558
Q2FX87   38 2.05405 3.07991 0.0107511
Q2FZ33   28 1.51351 0.903563 0.161558
Q2G0J1   34 1.83784 0.903563 0.161558
Q2FUT7   34 1.83784 0.903563 0.161558
Q2FZH1   29 1.56757 0.903563 0.161558
Q2FVX3   34 1.83784 0.903563 0.161558
Q2FWC6   27 1.45946 0.903563 0.161558
Q2FXN6   34 1.83784 0.903563 0.161558
Q2FY79   33 1.78378 0.903563 0.161558
Q2FZ23   33 1.78378 0.903563 0.161558
Q2FVF1   33 1.78378 0.903563 0.161558
Q2FWM5   19 1.02703 0.903563 0.161558
Q2G061   35 1.89189 0.903563 0.161558
Q2FWL7   13 0.702703 -1.27278 0.943444
Q2FVK3   25 1.35135 0.903563 0.161558
Q2FX19   16 0.864865 -1.27278 0.943444
Q2G2U6   32 1.72973 0.903563 0.161558
Q2G1S5   25 1.35135 0.903563 0.161558
Q2FVS9   27 1.45946 0.903563 0.161558
Q2G1M7   30 1.62162 0.903563 0.161558
Q2FW50   30 1.62162 0.903563 0.161558
Q2G2L1   27 1.45946 0.903563 0.161558
Q2FWB1   34 1.83784 0.903563 0.161558
Q2FXA8   37 2 3.07991 0.0107511
Q2FV20   33 1.78378 0.903563 0.161558
Q2FUY1   30 1.62162 0.903563 0.161558
Q2FYJ1   38 2.05405 3.07991 0.0107511
Q2G043   22 1.18919 0.903563 0.161558
Q2FZ43   27 1.45946 0.903563 0.161558
Q9KJN4   33 1.78378 0.903563 0.161558
Q2G194   22 1.18919 0.903563 0.161558
Q2G0F0   37 2 3.07991 0.0107511
Q2G2G2   34 1.83784 0.903563 0.161558
Q2G0I8   35 1.89189 0.903563 0.161558
Q2FXG5   26 1.40541 0.903563 0.161558
Q2G2S6   24 1.2973 0.903563 0.161558
Q53700   31 1.67568 0.903563 0.161558
Q2G0D8   41 2.21622 3.07991 0.0107511
P60430   21 1.13514 0.903563 0.161558
Q2FV41   30 1.62162 0.903563 0.161558
Q2FXZ5   30 1.62162 0.903563 0.161558
Q2FZL0   12 0.648649 -1.27278 0.943444
Q2FY99   31 1.67568 0.903563 0.161558
Q2FX95   35 1.89189 0.903563 0.161558
Q2FYR6   26 1.40541 0.903563 0.161558
Q2FUW2   21 1.13514 0.903563 0.161558
Q2FVL2   40 2.16216 3.07991 0.0107511
Q2G2L4   13 0.702703 -1.27278 0.943444
Q2FXB1   23 1.24324 0.903563 0.161558
Q2FZY7   35 1.89189 0.903563 0.161558
Q2FVN1   15 0.810811 -1.27278 0.943444
Q2G1S1   28 1.51351 0.903563 0.161558
Q2FXK4   29 1.56757 0.903563 0.161558
Q2FXM6   29 1.56757 0.903563 0.161558
Q2FZJ6   34 1.83784 0.903563 0.161558
Q2FVT4   31 1.67568 0.903563 0.161558
Q2FYW1   20 1.08108 0.903563 0.161558
Q2FYZ3   28 1.51351 0.903563 0.161558
Q2FXX5   33 1.78378 0.903563 0.161558
Q2FWM4   26 1.40541 0.903563 0.161558
Q2G2L3   24 1.2973 0.903563 0.161558
Q2FYR3   29 1.56757 0.903563 0.161558
Q2G0I9   32 1.72973 0.903563 0.161558
Q2G0M2   26 1.40541 0.903563 0.161558
Q2G272   29 1.56757 0.903563 0.161558
Q2FXL4   42 2.27027 3.07991 0.0107511
Q2G0U9   36 1.94595 0.903563 0.161558
Q2FVE4   34 1.83784 0.903563 0.161558
Q2FVC6   32 1.72973 0.903563 0.161558
Q2FV19   35 1.89189 0.903563 0.161558
Q2G0S8   35 1.89189 0.903563 0.161558
Q2G2G3   12 0.648649 -1.27278 0.943444
Q2G2X0   35 1.84211 0.903563 0.161558
Q2G0F3   24 1.26316 0.903563 0.161558
Q2G037   32 1.68421 0.903563 0.161558
Q2G1G6   27 1.42105 0.903563 0.161558
Q2FWP0   25 1.31579 0.903563 0.161558
Q2FY29   35 1.84211 0.903563 0.161558
Q2FXQ4   15 0.789474 -1.27278 0.943444
Q2G0S7   32 1.68421 0.903563 0.161558
Q2FZX7   24 1.26316 0.903563 0.161558
Q2G0E6   13 0.684211 -1.27278 0.943444
Q2FY37   39 2.05263 3.07991 0.0107511
Q2FYQ0   34 1.78947 0.903563 0.161558
Q2FUV3   27 1.42105 0.903563 0.161558
Q2FYV2   29 1.52632 0.903563 0.161558
Q2FVS4   22 1.15789 0.903563 0.161558
Q2G2M3   30 1.57895 0.903563 0.161558
Q2FVM6   32 1.68421 0.903563 0.161558
Q2G292   30 1.57895 0.903563 0.161558
Q2FXH7   31 1.63158 0.903563 0.161558
Q2FYQ7   41 2.15789 3.07991 0.0107511
Q2FWG2   35 1.84211 0.903563 0.161558
Q2G159   41 2.15789 3.07991 0.0107511
Q2FX96   31 1.63158 0.903563 0.161558
Q2FV83   31 1.63158 0.903563 0.161558
Q2G2D8   25 1.31579 0.903563 0.161558
Q2FYJ4   13 0.684211 -1.27278 0.943444
Q2G1E8   9 0.473684 -1.27278 0.943444
Q2FVK2   23 1.21053 0.903563 0.161558
Q2FZP1   14 0.736842 -1.27278 0.943444
Q2FXI0   37 1.94737 0.903563 0.161558
Q2G134   13 0.684211 -1.27278 0.943444
Q2FZZ6   32 1.68421 0.903563 0.161558
Q2G1Z3   42 2.21053 3.07991 0.0107511
Q2G030   28 1.47368 0.903563 0.161558
Q2FV21   26 1.36842 0.903563 0.161558
Q9RQP6   12 0.631579 -1.27278 0.943444
Q2FZ62   25 1.31579 0.903563 0.161558
Q2FZQ7   25 1.31579 0.903563 0.161558
Q2G0F4   24 1.26316 0.903563 0.161558
Q2FWE0   38 2 3.07991 0.0107511
Q2FVS0   13 0.684211 -1.27278 0.943444
Q2FUT6   45 2.36842 3.07991 0.0107511
Q2FUQ5   18 0.947368 -1.27278 0.943444
Q2FZJ9   30 1.57895 0.903563 0.161558
Q2FY81   31 1.63158 0.903563 0.161558
Q2G0K8   31 1.63158 0.903563 0.161558
Q2G262   12 0.631579 -1.27278 0.943444
Q2G0E1   31 1.63158 0.903563 0.161558
Q2FWD3   29 1.52632 0.903563 0.161558
Q2FXA4   28 1.47368 0.903563 0.161558
Q2FVF0   39 2.05263 3.07991 0.0107511
Q2FWW9   38 2 3.07991 0.0107511
Q2FZ54   31 1.63158 0.903563 0.161558
P0A0J0   13 0.684211 -1.27278 0.943444
Q2G1G1   23 1.21053 0.903563 0.161558
Q2FWA1   40 2.10526 3.07991 0.0107511
Q2FXN1   35 1.84211 0.903563 0.161558
Q2G2T4   35 1.84211 0.903563 0.161558
Q2FZW9   33 1.73684 0.903563 0.161558
Q2FV90   27 1.42105 0.903563 0.161558
Q2FWB3   28 1.47368 0.903563 0.161558
Q2G0Q0   26 1.36842 0.903563 0.161558
Q2FY10   25 1.31579 0.903563 0.161558
Q2FXM0   30 1.57895 0.903563 0.161558
Q2G1S2   25 1.31579 0.903563 0.161558
Q2FXY5   26 1.33333 0.903563 0.161558
Q2FXV3   30 1.53846 0.903563 0.161558
Q2FXG3   28 1.4359 0.903563 0.161558
Q2FVA8   27 1.38462 0.903563 0.161558
Q2G2C2   21 1.07692 0.903563 0.161558
Q2FYU2   32 1.64103 0.903563 0.161558
Q2FYK5   45 2.30769 3.07991 0.0107511
Q2FW35   40 2.05128 3.07991 0.0107511
Q2FY52   29 1.48718 0.903563 0.161558
Q9RQP9   34 1.74359 0.903563 0.161558
Q2G039   25 1.28205 0.903563 0.161558
Q2G1E4   33 1.69231 0.903563 0.161558
Q2G0B0   36 1.84615 0.903563 0.161558
Q2FXI7   27 1.38462 0.903563 0.161558
Q2FWN7   30 1.53846 0.903563 0.161558
Q2FV66   30 1.53846 0.903563 0.161558
Q2FYJ5   14 0.717949 -1.27278 0.943444
Q2FYC9   29 1.48718 0.903563 0.161558
Q2FZC6   30 1.53846 0.903563 0.161558
Q2FXW4   37 1.89744 0.903563 0.161558
Q2FXI1   32 1.64103 0.903563 0.161558
Q2FZF9   32 1.64103 0.903563 0.161558
Q2G171   11 0.564103 -1.27278 0.943444
Q2G2P8   33 1.69231 0.903563 0.161558
Q2G2V9   36 1.84615 0.903563 0.161558
Q2FV31   31 1.58974 0.903563 0.161558
Q9KJN3   30 1.53846 0.903563 0.161558
Q2FZV5   13 0.666667 -1.27278 0.943444
Q2FWC4   31 1.58974 0.903563 0.161558
Q2FYT0   13 0.666667 -1.27278 0.943444
Q2G145   28 1.4359 0.903563 0.161558
Q2G0J0   36 1.84615 0.903563 0.161558
Q2FZQ3   25 1.28205 0.903563 0.161558
Q2FYE5   37 1.89744 0.903563 0.161558
Q2FWN5   14 0.717949 -1.27278 0.943444
Q2FY24   24 1.23077 0.903563 0.161558
Q2FVW7   30 1.53846 0.903563 0.161558
Q2FZ91   42 2.15385 3.07991 0.0107511
Q2FWL2   34 1.74359 0.903563 0.161558
Q2FZQ6   38 1.94872 0.903563 0.161558
P02976   13 0.666667 -1.27278 0.943444
Q2G0R7   12 0.615385 -1.27278 0.943444
Q2FUU2   34 1.74359 0.903563 0.161558
Q2FZG1   35 1.79487 0.903563 0.161558
Q2G0Z4   9 0.461538 -1.27278 0.943444
Q2FZ81   33 1.69231 0.903563 0.161558
Q2G2J8   29 1.48718 0.903563 0.161558
Q2FZD7   35 1.79487 0.903563 0.161558
Q2G288   22 1.12821 0.903563 0.161558
Q2FW52   36 1.84615 0.903563 0.161558
Q2FVX4   35 1.79487 0.903563 0.161558
Q2FVN5   12 0.615385 -1.27278 0.943444
Q2FY88   29 1.48718 0.903563 0.161558
Q2FWC9   34 1.74359 0.903563 0.161558
Q2FZS7   29 1.48718 0.903563 0.161558
Q2FZ63   42 2.15385 3.07991 0.0107511
Q2G1L8   41 2.10256 3.07991 0.0107511
Q2FV17   34 1.74359 0.903563 0.161558
Q2FVT8   31 1.58974 0.903563 0.161558
Q2G0W8   25 1.28205 0.903563 0.161558
Q2FV07   33 1.69231 0.903563 0.161558
Q2G0Q1   24 1.23077 0.903563 0.161558
Q2FY69   27 1.38462 0.903563 0.161558
Q2FZ75   26 1.33333 0.903563 0.161558
Q2G0E5   33 1.69231 0.903563 0.161558
Q2G233   37 1.89744 0.903563 0.161558
Q2FWE1   39 2 3.07991 0.0107511
Q2FVZ2   35 1.79487 0.903563 0.161558
Q2FYE2   30 1.53846 0.903563 0.161558
Q2G1K6   28 1.4 0.903563 0.161558
Q2FVT0   29 1.45 0.903563 0.161558
Q2G0Q9   44 2.2 3.07991 0.0107511
Q2FZ89   29 1.45 0.903563 0.161558
Q2FVR0   31 1.55 0.903563 0.161558
Q2FZD9   21 1.05 0.903563 0.161558
Q2FX85   16 0.8 -1.27278 0.943444
Q2G1B0   30 1.5 0.903563 0.161558
Q2G2E4   12 0.6 -1.27278 0.943444
Q2FYK7   43 2.15 3.07991 0.0107511
Q2FZ13   33 1.65 0.903563 0.161558
Q2FZE6   33 1.65 0.903563 0.161558
Q2FVI2   35 1.75 0.903563 0.161558
Q2FZE0   28 1.4 0.903563 0.161558
Q2FV38   38 1.9 0.903563 0.161558
Q2FXE2   27 1.35 0.903563 0.161558
Q2G1Q2   31 1.55 0.903563 0.161558
Q2FYY8   33 1.65 0.903563 0.161558
Q2FYN6   35 1.75 0.903563 0.161558
Q2FV39   34 1.7 0.903563 0.161558
Q2G130   34 1.7 0.903563 0.161558
Q2FUR8   38 1.9 0.903563 0.161558
Q2FXZ3   24 1.2 0.903563 0.161558
Q2FYM4   9 0.45 -1.27278 0.943444
Q2FWY1   31 1.55 0.903563 0.161558
Q2G1V4   42 2.1 3.07991 0.0107511
P0A011   26 1.3 0.903563 0.161558
Q2FXZ0   35 1.75 0.903563 0.161558
Q2G0V4   32 1.6 0.903563 0.161558
Q2FW34   42 2.1 3.07991 0.0107511
Q2FWC7   35 1.75 0.903563 0.161558
Q2G0F6   35 1.75 0.903563 0.161558
Q2G0T0   37 1.85 0.903563 0.161558
Q2FXM8   36 1.8 0.903563 0.161558
Q2G0Q8   32 1.6 0.903563 0.161558
Q2FZ08   30 1.5 0.903563 0.161558
Q2G160   26 1.3 0.903563 0.161558
Q2FY78   37 1.85 0.903563 0.161558
Q2G2H7   23 1.15 0.903563 0.161558
Q2FW53   35 1.75 0.903563 0.161558
Q2FVX0   29 1.45 0.903563 0.161558
Q2G2U5   33 1.65 0.903563 0.161558
Q2FZR0   39 1.95 0.903563 0.161558
Q2G1Z9   28 1.4 0.903563 0.161558
Q2G1G0   34 1.7 0.903563 0.161558
Q2FW57   27 1.35 0.903563 0.161558
Q9RQP7   25 1.25 0.903563 0.161558
Q2FXP0   35 1.75 0.903563 0.161558
Q2FVV1   15 0.75 -1.27278 0.943444
Q2FYU8   11 0.55 -1.27278 0.943444
Q2FZ04   31 1.55 0.903563 0.161558
Q2FVQ0   26 1.3 0.903563 0.161558
Q2G151   28 1.4 0.903563 0.161558
Q2FXF9   35 1.75 0.903563 0.161558
Q2G242   26 1.3 0.903563 0.161558
Q2FZQ0   34 1.7 0.903563 0.161558
Q2G1Q8   33 1.65 0.903563 0.161558
Q2FYG1   29 1.41463 0.903563 0.161558
Q2G1N3   33 1.60976 0.903563 0.161558
Q2FV44   31 1.5122 0.903563 0.161558
Q2FXV4   35 1.70732 0.903563 0.161558
Q2G0I1   17 0.829268 -1.27278 0.943444
Q2FZY0   30 1.46341 0.903563 0.161558
Q2G295   45 2.19512 3.07991 0.0107511
Q2FWH3   33 1.60976 0.903563 0.161558
Q2G072   46 2.2439 3.07991 0.0107511
Q2G217   42 2.04878 3.07991 0.0107511
Q2FYP6   33 1.60976 0.903563 0.161558
Q9EZ12   29 1.41463 0.903563 0.161558
Q2FZ48   29 1.41463 0.903563 0.161558
Q2FY16   34 1.65854 0.903563 0.161558
Q2FZU3   28 1.36585 0.903563 0.161558
Q2FVV7   34 1.65854 0.903563 0.161558
Q2FWU0   19 0.926829 -1.27278 0.943444
P0A0Q0   29 1.41463 0.903563 0.161558
Q2FVS3   45 2.19512 3.07991 0.0107511
Q2G0I6   42 2.04878 3.07991 0.0107511
Q2FYP3   31 1.5122 0.903563 0.161558
Q2FWM0   42 2.04878 3.07991 0.0107511
Q2FZ36   37 1.80488 0.903563 0.161558
Q2G0Y8   18 0.878049 -1.27278 0.943444
Q2FXF6   15 0.731707 -1.27278 0.943444
Q2FXM7   31 1.5122 0.903563 0.161558
Q2G1A6   34 1.65854 0.903563 0.161558
Q2G138   11 0.536585 -1.27278 0.943444
Q2FZR4   42 2.04878 3.07991 0.0107511
Q2G162   14 0.682927 -1.27278 0.943444
Q2FYH2   17 0.829268 -1.27278 0.943444
Q2FX56   32 1.56098 0.903563 0.161558
Q2FY68   28 1.36585 0.903563 0.161558
Q2G1K1   25 1.21951 0.903563 0.161558
Q2G1A3   34 1.65854 0.903563 0.161558
Q2FZX4   38 1.85366 0.903563 0.161558
Q2G1M5   34 1.65854 0.903563 0.161558
Q2FVA3   39 1.90244 0.903563 0.161558
Q2G2G4   40 1.95122 0.903563 0.161558
Q2G0U3   35 1.70732 0.903563 0.161558
Q2FXQ6   30 1.46341 0.903563 0.161558
Q2G0S2   38 1.85366 0.903563 0.161558
Q2G168   41 2 3.07991 0.0107511
Q2FZB0   28 1.36585 0.903563 0.161558
Q2G119   33 1.60976 0.903563 0.161558
Q2FVJ7   26 1.26829 0.903563 0.161558
Q2FY30   39 1.90244 0.903563 0.161558
Q2FXR3   29 1.41463 0.903563 0.161558
Q2G1Z0   38 1.85366 0.903563 0.161558
Q2G0A9   36 1.7561 0.903563 0.161558
O33599   25 1.21951 0.903563 0.161558
Q2FZ55   40 1.95122 0.903563 0.161558
Q2FYS0   33 1.60976 0.903563 0.161558
Q2G248   31 1.5122 0.903563 0.161558
Q2G049   26 1.26829 0.903563 0.161558
Q2FVA5   31 1.5122 0.903563 0.161558
Q2FUX8   27 1.31707 0.903563 0.161558
Q2G123   32 1.56098 0.903563 0.161558
Q2FVH0   29 1.41463 0.903563 0.161558
Q2FV01   12 0.585366 -1.27278 0.943444
Q2G2L2   47 2.29268 3.07991 0.0107511
Q2FYW3   37 1.80488 0.903563 0.161558
Q2FZZ0   37 1.80488 0.903563 0.161558
Q2FVV8   35 1.70732 0.903563 0.161558
Q2G2W0   24 1.14286 0.903563 0.161558
Q2G041   37 1.7619 0.903563 0.161558
P0A0B9   35 1.66667 0.903563 0.161558
Q2FYI6   31 1.47619 0.903563 0.161558
Q2G2S2   41 1.95238 0.903563 0.161558
Q2FVQ8   27 1.28571 0.903563 0.161558
Q2FVT2   30 1.42857 0.903563 0.161558
Q2G1Z5   42 2 3.07991 0.0107511
Q2G2A4   29 1.38095 0.903563 0.161558
P60393   33 1.57143 0.903563 0.161558
Q2G0P6   47 2.2381 3.07991 0.0107511
Q2FW04   22 1.04762 0.903563 0.161558
Q2FYY9   36 1.71429 0.903563 0.161558
Q2FWP2   26 1.2381 0.903563 0.161558
Q2FVW4   44 2.09524 3.07991 0.0107511
Q2FY63   37 1.7619 0.903563 0.161558
Q2FZ68   27 1.28571 0.903563 0.161558
Q2G1E2   19 0.904762 -1.27278 0.943444
Q2G2T8   36 1.71429 0.903563 0.161558
Q2FY71   28 1.33333 0.903563 0.161558
Q2FVI1   15 0.714286 -1.27278 0.943444
Q2G0W2   19 0.904762 -1.27278 0.943444
Q2G238   38 1.80952 0.903563 0.161558
Q2FZR1   39 1.85714 0.903563 0.161558
Q2FXN2   16 0.761905 -1.27278 0.943444
Q2FXH6   12 0.571429 -1.27278 0.943444
Q2FXM3   31 1.47619 0.903563 0.161558
Q2FZW3   26 1.2381 0.903563 0.161558
Q2FWM9   39 1.85714 0.903563 0.161558
Q2FUW9   9 0.428571 -1.27278 0.943444
Q2FW91   28 1.33333 0.903563 0.161558
Q2G137   33 1.57143 0.903563 0.161558
Q2FVM0   35 1.66667 0.903563 0.161558
Q2G057   27 1.28571 0.903563 0.161558
Q2FXP5   29 1.38095 0.903563 0.161558
Q2G1H2   9 0.428571 -1.27278 0.943444
Q2FX99   10 0.47619 -1.27278 0.943444
Q2G0J4   16 0.761905 -1.27278 0.943444
Q2FX74   23 1.09524 0.903563 0.161558
Q2G1J9   22 1.04762 0.903563 0.161558
Q2G1F7   8 0.380952 -1.27278 0.943444
Q2G2R8   33 1.57143 0.903563 0.161558
Q2FW32   34 1.61905 0.903563 0.161558
Q2FXZ4   35 1.66667 0.903563 0.161558
Q2FUT0   39 1.85714 0.903563 0.161558
Q2G084   32 1.52381 0.903563 0.161558
Q2G148   35 1.66667 0.903563 0.161558
Q2FYR0   35 1.66667 0.903563 0.161558
Q2FW86   33 1.57143 0.903563 0.161558
Q2FW01   33 1.57143 0.903563 0.161558
Q2FUX9   15 0.714286 -1.27278 0.943444
Q2G212   16 0.761905 -1.27278 0.943444
Q2FZ84   31 1.47619 0.903563 0.161558
Q2G0Y0   34 1.61905 0.903563 0.161558
Q2FYU4   34 1.61905 0.903563 0.161558
Q2G223   33 1.57143 0.903563 0.161558
Q2G136   30 1.42857 0.903563 0.161558
Q2G0G6   30 1.42857 0.903563 0.161558
Q2FWY6   41 1.95238 0.903563 0.161558
Q2FWZ2   31 1.47619 0.903563 0.161558
Q2G240   35 1.66667 0.903563 0.161558
O05154   42 2 3.07991 0.0107511
Q2FXP4   15 0.714286 -1.27278 0.943444
Q2FVH5   34 1.61905 0.903563 0.161558
Q2FYP0   34 1.5814 0.903563 0.161558
Q2FUW5   35 1.62791 0.903563 0.161558
Q2FX66   22 1.02326 0.903563 0.161558
Q2G1P4   9 0.418605 -1.27278 0.943444
Q2FYI9   30 1.39535 0.903563 0.161558
Q2G0I7   41 1.90698 0.903563 0.161558
Q2FXQ9   36 1.67442 0.903563 0.161558
Q2FXL0   32 1.48837 0.903563 0.161558
Q2FYR7   33 1.53488 0.903563 0.161558
Q2G1W4   27 1.25581 0.903563 0.161558
Q2G2C8   28 1.30233 0.903563 0.161558
Q2G163   29 1.34884 0.903563 0.161558
Q2FWL9   13 0.604651 -1.27278 0.943444
Q2FZH3   33 1.53488 0.903563 0.161558
Q2FZR5   36 1.67442 0.903563 0.161558
Q2G1W6   36 1.67442 0.903563 0.161558
Q2FWA5   15 0.697674 -1.27278 0.943444
Q2FX17   28 1.30233 0.903563 0.161558
Q2FXY1   41 1.90698 0.903563 0.161558
Q2G2W1   16 0.744186 -1.27278 0.943444
Q2FV06   15 0.697674 -1.27278 0.943444
Q2FYW6   37 1.72093 0.903563 0.161558
Q2G281   37 1.72093 0.903563 0.161558
Q2G227   37 1.72093 0.903563 0.161558
Q2FWZ5   34 1.5814 0.903563 0.161558
Q2FZX0   29 1.34884 0.903563 0.161558
Q2FV51   17 0.790698 -1.27278 0.943444
Q2G082   21 0.976744 -1.27278 0.943444
Q2FWX4   20 0.930233 -1.27278 0.943444
Q2FZT1   35 1.62791 0.903563 0.161558
Q2FYF3   31 1.44186 0.903563 0.161558
Q2FXW9   32 1.48837 0.903563 0.161558
O34090   39 1.81395 0.903563 0.161558
Q2FVE1   13 0.604651 -1.27278 0.943444
Q2FZL5   40 1.86047 0.903563 0.161558
Q2G258   44 2.04651 3.07991 0.0107511
Q2FZW5   18 0.837209 -1.27278 0.943444
Q2FW63   13 0.604651 -1.27278 0.943444
Q2FXB4   28 1.30233 0.903563 0.161558
Q2G1T5   20 0.930233 -1.27278 0.943444
Q2G1J5   37 1.72093 0.903563 0.161558
Q2G0V0   32 1.48837 0.903563 0.161558
Q2G0M7   33 1.53488 0.903563 0.161558
Q2G1I5   38 1.76744 0.903563 0.161558
Q2G146   33 1.53488 0.903563 0.161558
Q2G1P6   42 1.95349 0.903563 0.161558
Q2G1W8   28 1.27273 0.903563 0.161558
Q2G035   37 1.68182 0.903563 0.161558
Q2G1I3   25 1.13636 0.903563 0.161558
Q2FWM2   37 1.68182 0.903563 0.161558
Q2FYJ3   31 1.40909 0.903563 0.161558
Q2G0L8   40 1.81818 0.903563 0.161558
Q2G164   32 1.45455 0.903563 0.161558
Q2FVT7   31 1.40909 0.903563 0.161558
Q2G1R3   24 1.09091 0.903563 0.161558
Q2G1T6   38 1.72727 0.903563 0.161558
Q2FZN7   39 1.77273 0.903563 0.161558
Q2FY83   23 1.04545 0.903563 0.161558
Q2FZX9   29 1.31818 0.903563 0.161558
Q2FYL5   35 1.59091 0.903563 0.161558
Q2G218   34 1.54545 0.903563 0.161558
Q2G0M5   35 1.59091 0.903563 0.161558
Q2FW78   11 0.5 -1.27278 0.943444
P52078   35 1.59091 0.903563 0.161558
Q7X2S2   38 1.72727 0.903563 0.161558
Q2FZG4   23 1.04545 0.903563 0.161558
Q2G0M4   35 1.59091 0.903563 0.161558
Q2FVA2   31 1.40909 0.903563 0.161558
Q2G115   31 1.40909 0.903563 0.161558
Q2G0M8   33 1.5 0.903563 0.161558
Q2G1U4   38 1.72727 0.903563 0.161558
Q2G1D0   33 1.5 0.903563 0.161558
Q2G2S0   26 1.18182 0.903563 0.161558
Q2G2N5   20 0.909091 -1.27278 0.943444
Q2G222   31 1.40909 0.903563 0.161558
Q2G1C8   29 1.31818 0.903563 0.161558
Q2FV40   24 1.09091 0.903563 0.161558
Q2FXT1   29 1.31818 0.903563 0.161558
Q2FZZ2   36 1.63636 0.903563 0.161558
Q2FY01   35 1.59091 0.903563 0.161558
Q2FVJ8   40 1.81818 0.903563 0.161558
Q2FXK2   37 1.68182 0.903563 0.161558
Q2FUS7   33 1.5 0.903563 0.161558
Q2FVP1   20 0.909091 -1.27278 0.943444
Q2FYN7   24 1.09091 0.903563 0.161558
P69848   30 1.36364 0.903563 0.161558
Q2FWN8   41 1.86364 0.903563 0.161558
Q2FV62   41 1.86364 0.903563 0.161558
Q2FWW7   37 1.68182 0.903563 0.161558
Q2G1Y5   36 1.63636 0.903563 0.161558
Q2FXA3   35 1.59091 0.903563 0.161558
Q2FYV3   36 1.63636 0.903563 0.161558
Q2G1H4   39 1.77273 0.903563 0.161558
Q2G038   34 1.54545 0.903563 0.161558
Q2G161   10 0.454545 -1.27278 0.943444
Q2FYV1   38 1.72727 0.903563 0.161558
Q2FZ09   37 1.68182 0.903563 0.161558
Q2FW90   28 1.27273 0.903563 0.161558
Q2G290   35 1.59091 0.903563 0.161558
P60611   29 1.31818 0.903563 0.161558
Q2FV58   33 1.5 0.903563 0.161558
Q2G0C6   32 1.45455 0.903563 0.161558
Q2G050   32 1.45455 0.903563 0.161558
Q2G0V2   41 1.86364 0.903563 0.161558
Q2FVQ4   19 0.863636 -1.27278 0.943444
Q2G094   32 1.42222 0.903563 0.161558
Q2FY59   34 1.51111 0.903563 0.161558
Q2FVX7   41 1.82222 0.903563 0.161558
Q2FVP4   27 1.2 0.903563 0.161558
Q2G185   33 1.46667 0.903563 0.161558
Q2FXP8   12 0.533333 -1.27278 0.943444
Q2G275   37 1.64444 0.903563 0.161558
Q2G1D9   26 1.15556 0.903563 0.161558
Q2FXI3   39 1.73333 0.903563 0.161558
Q2FYM2   31 1.37778 0.903563 0.161558
P14738   24 1.06667 0.903563 0.161558
Q2G2Q2   34 1.51111 0.903563 0.161558
Q2G0M9   38 1.68889 0.903563 0.161558
Q2FY67   36 1.6 0.903563 0.161558
Q2FWX8   20 0.888889 -1.27278 0.943444
Q2FUT9   29 1.28889 0.903563 0.161558
Q2FZS0   34 1.51111 0.903563 0.161558
Q2G2A8   25 1.11111 0.903563 0.161558
Q2FUY2   22 0.977778 -1.27278 0.943444
Q2FZL8   33 1.46667 0.903563 0.161558
Q2FW93   23 1.02222 0.903563 0.161558
Q2G1L7   35 1.55556 0.903563 0.161558
Q2FW41   30 1.33333 0.903563 0.161558
Q2FZY6   45 2 3.07991 0.0107511
Q2G042   9 0.4 -1.27278 0.943444
Q2FWK2   34 1.51111 0.903563 0.161558
Q2FYF4   49 2.17778 3.07991 0.0107511
Q2FZP2   29 1.28889 0.903563 0.161558
Q2G1G7   30 1.33333 0.903563 0.161558
Q2G1H5   39 1.73333 0.903563 0.161558
Q2G2S7   35 1.55556 0.903563 0.161558
Q2FY53   35 1.55556 0.903563 0.161558
Q2G1N2   35 1.55556 0.903563 0.161558
Q2G2V2   31 1.37778 0.903563 0.161558
Q2G1H6   37 1.64444 0.903563 0.161558
Q2FZA9   34 1.51111 0.903563 0.161558
Q2FXI5   43 1.91111 0.903563 0.161558
Q2G206   15 0.666667 -1.27278 0.943444
Q2FWN6   33 1.46667 0.903563 0.161558
Q2FUQ2   29 1.28889 0.903563 0.161558
Q2G1K3   34 1.51111 0.903563 0.161558
Q2FZ76   31 1.37778 0.903563 0.161558
Q2FY54   25 1.11111 0.903563 0.161558
Q2G289   38 1.68889 0.903563 0.161558
Q2FY14   27 1.2 0.903563 0.161558
Q2FV77   36 1.6 0.903563 0.161558
Q2G064   38 1.68889 0.903563 0.161558
Q2G033   32 1.42222 0.903563 0.161558
Q2G198   36 1.6 0.903563 0.161558
Q2G0K4   15 0.666667 -1.27278 0.943444
Q2G0V3   30 1.33333 0.903563 0.161558
Q2FWE2   38 1.65217 0.903563 0.161558
Q2G089   32 1.3913 0.903563 0.161558
Q2FZL3   34 1.47826 0.903563 0.161558
Q2G087   37 1.6087 0.903563 0.161558
Q2G0A7   14 0.608696 -1.27278 0.943444
Q2FVF9   38 1.65217 0.903563 0.161558
Q2G071   26 1.13043 0.903563 0.161558
Q2FUZ2   37 1.6087 0.903563 0.161558
Q2FY27   31 1.34783 0.903563 0.161558
Q2FXX4   31 1.34783 0.903563 0.161558
Q2G1E6   33 1.43478 0.903563 0.161558
Q2G1G5   23 1 0.903563 0.161558
Q2G2Q3   32 1.3913 0.903563 0.161558
Q2FZF0   26 1.13043 0.903563 0.161558
Q2G2D2   34 1.47826 0.903563 0.161558
Q2FXT4   27 1.17391 0.903563 0.161558
Q2FZI8   49 2.13043 3.07991 0.0107511
Q2FUS8   23 1 0.903563 0.161558
Q2FVR9   32 1.3913 0.903563 0.161558
Q2FXP2   39 1.69565 0.903563 0.161558
Q2FX94   23 1 0.903563 0.161558
Q2G2A5   39 1.69565 0.903563 0.161558
Q2FZP7   31 1.34783 0.903563 0.161558
Q2G1R7   26 1.13043 0.903563 0.161558
Q2G015   24 1.04348 0.903563 0.161558
Q2FZF4   30 1.30435 0.903563 0.161558
Q2G1E5   35 1.52174 0.903563 0.161558
Q2FWH9   17 0.73913 -1.27278 0.943444
Q2G069   32 1.3913 0.903563 0.161558
Q2FZK3   35 1.52174 0.903563 0.161558
Q2FZU5   33 1.43478 0.903563 0.161558
Q2FYT4   34 1.47826 0.903563 0.161558
Q2FWK4   26 1.13043 0.903563 0.161558
Q2FY40   30 1.30435 0.903563 0.161558
Q2FWY4   14 0.608696 -1.27278 0.943444
Q2G156   18 0.782609 -1.27278 0.943444
Q2G045   32 1.3913 0.903563 0.161558
Q2FZS6   29 1.26087 0.903563 0.161558
Q2FYC7   40 1.73913 0.903563 0.161558
Q2FW73   29 1.26087 0.903563 0.161558
Q2G1H3   32 1.3913 0.903563 0.161558
Q2FXJ6   32 1.3913 0.903563 0.161558
Q2FUS2   12 0.510638 -1.27278 0.943444
Q2G120   35 1.48936 0.903563 0.161558
Q2G2T9   31 1.31915 0.903563 0.161558
Q2G1N9   19 0.808511 -1.27278 0.943444
Q2FXL9   33 1.40426 0.903563 0.161558
Q2G0W4   31 1.31915 0.903563 0.161558
Q2G0R6   24 1.02128 0.903563 0.161558
Q2G1C4   35 1.48936 0.903563 0.161558
Q2FWY9   44 1.87234 0.903563 0.161558
Q2G1K4   33 1.40426 0.903563 0.161558
Q2FYK3   28 1.19149 0.903563 0.161558
Q2G1N4   37 1.57447 0.903563 0.161558
Q2G065   35 1.48936 0.903563 0.161558
Q2FX88   27 1.14894 0.903563 0.161558
Q2FVW9   36 1.53191 0.903563 0.161558
Q2G1E0   22 0.93617 -1.27278 0.943444
Q2G2P2   40 1.70213 0.903563 0.161558
Q2G0V5   9 0.382979 -1.27278 0.943444
Q2FWA2   37 1.57447 0.903563 0.161558
Q2FZU1   31 1.31915 0.903563 0.161558
Q2FX77   28 1.19149 0.903563 0.161558
Q2FW75   33 1.40426 0.903563 0.161558
Q2FUT5   35 1.48936 0.903563 0.161558
Q2G234   30 1.2766 0.903563 0.161558
Q2FZU6   32 1.3617 0.903563 0.161558
Q2G1Y2   18 0.765957 -1.27278 0.943444
Q2FXN7   23 0.978723 -1.27278 0.943444
Q2G2J3   14 0.595745 -1.27278 0.943444
Q2G0G1   32 1.3617 0.903563 0.161558
Q2FW62   32 1.3617 0.903563 0.161558
Q2FUP7   30 1.2766 0.903563 0.161558
Q2G1J3   34 1.44681 0.903563 0.161558
Q2FZ15   47 2 3.07991 0.0107511
Q2G1D3   31 1.31915 0.903563 0.161558
Q2G0K2   28 1.19149 0.903563 0.161558
Q2FWC1   32 1.3617 0.903563 0.161558
Q2FXM5   40 1.70213 0.903563 0.161558
Q2FY46   24 1.02128 0.903563 0.161558
Q2G1K0   28 1.19149 0.903563 0.161558
Q2FXT6   34 1.44681 0.903563 0.161558
Q2FZM4   36 1.53191 0.903563 0.161558
Q2FXG1   37 1.57447 0.903563 0.161558
Q2FXL1   32 1.3617 0.903563 0.161558
Q2FWX5   44 1.87234 0.903563 0.161558
# cudaSaTabsearch LTYPE = T LORDER = F LSOLN = F
# QUERY ID = PF07758 
# DBFILE = ./tableaux.ascii.DB                                                             
Q2G1I1   36 1.5 0.903563  0.161558
Q2G1K2   35 1.45833 0.903563  0.161558
Q2FUU5   28 1.16667 0.903563  0.161558
Q2FXB6   33 1.375 0.903563  0.161558
Q2FZU2   26 1.08333 0.903563  0.161558
Q2FZK0   12 0.5 -1.27278  0.943444
Q2FY33   36 1.5 0.903563  0.161558
Q2G098   38 1.58333 0.903563  0.161558
Q2FZ46   26 1.08333 0.903563  0.161558
Q2FZQ5   26 1.08333 0.903563  0.161558
Q2FXU8   26 1.08333 0.903563  0.161558
Q9EZ08   29 1.20833 0.903563  0.161558
Q2G1B9   33 1.375 0.903563  0.161558
Q2FZ73   34 1.41667 0.903563  0.161558
Q2FY35   30 1.25 0.903563  0.161558
Q2FZ16   42 1.75 0.903563  0.161558
Q2FYR2   33 1.375 0.903563  0.161558
Q2FWY3   20 0.833333 -1.27278  0.943444
Q2G2F5   32 1.33333 0.903563  0.161558
Q2G032   32 1.33333 0.903563  0.161558
Q2FZ10   34 1.41667 0.903563  0.161558
Q2G255   27 1.125 0.903563  0.161558
Q2G0X6   42 1.75 0.903563  0.161558
Q2FYH0   37 1.54167 0.903563  0.161558
Q2FXJ9   23 0.958333 -1.27278  0.943444
Q2FZT4   33 1.375 0.903563  0.161558
Q2FVE6   33 1.375 0.903563  0.161558
Q2FYD3   17 0.708333 -1.27278  0.943444
Q2FXT5   32 1.33333 0.903563  0.161558
Q2FY60   31 1.29167 0.903563  0.161558
Q2G2D7   36 1.5 0.903563  0.161558
Q2FX16   33 1.375 0.903563  0.161558
Q2FZ34   37 1.54167 0.903563  0.161558
Q2G1S4   33 1.375 0.903563  0.161558
Q2G147   36 1.5 0.903563  0.161558
Q2G1J7   34 1.41667 0.903563  0.161558
Q2G2A7   37 1.54167 0.903563  0.161558
Q2G2M6   33 1.375 0.903563  0.161558
Q2FV30   30 1.25 0.903563  0.161558
Q2FVL5   37 1.54167 0.903563  0.161558
Q2FXY0   29 1.20833 0.903563  0.161558
Q2FZL1   35 1.45833 0.903563  0.161558
Q2FW45   29 1.20833 0.903563  0.161558
Q2FZU0   31 1.26531 0.903563  0.161558
Q2FWZ0   31 1.26531 0.903563  0.161558
Q2G2H5   21 0.857143 -1.27278  0.943444
Q2FYG9   33 1.34694 0.903563  0.161558
Q2G2X6   32 1.30612 0.903563  0.161558
Q2G155   31 1.26531 0.903563  0.161558
Q2FXY9   35 1.42857 0.903563  0.161558
Q2FZ37   34 1.38776 0.903563  0.161558
Q2FVI7   37 1.5102 0.903563  0.161558
Q2FYS1   36 1.46939 0.903563  0.161558
Q2FXL5   35 1.42857 0.903563  0.161558
Q2G1J4   32 1.30612 0.903563  0.161558
Q2FWZ3   36 1.46939 0.903563  0.161558
Q2G2P7   28 1.14286 0.903563  0.161558
Q2FVH3   34 1.38776 0.903563  0.161558
Q2FZ31   35 1.42857 0.903563  0.161558
Q2G283   35 1.42857 0.903563  0.161558
Q2FZ66   33 1.34694 0.903563  0.161558
Q2FWY7   10 0.408163 -1.27278  0.943444
Q2G1F9   35 1.42857 0.903563  0.161558
Q2FZJ4   38 1.55102 0.903563  0.161558
Q2FZQ1   19 0.77551 -1.27278  0.943444
Q2FY80   19 0.77551 -1.27278  0.943444
Q2G2D4   18 0.734694 -1.27278  0.943444
Q2FYP1   34 1.38776 0.903563  0.161558
Q2FYF9   22 0.897959 -1.27278  0.943444
Q2G0B3   31 1.26531 0.903563  0.161558
Q2FUT8   32 1.30612 0.903563  0.161558
Q2FYR1   41 1.67347 0.903563  0.161558
Q2FYL3   33 1.34694 0.903563  0.161558
Q2FVG4   18 0.734694 -1.27278  0.943444
Q2FVP8   33 1.34694 0.903563  0.161558
Q2FZ28   32 1.28 0.903563  0.161558
Q2G1F0   32 1.28 0.903563  0.161558
P95689   35 1.4 0.903563  0.161558
Q2FYH6   34 1.36 0.903563  0.161558
Q2FXD1   29 1.16 0.903563  0.161558
Q2G0X5   29 1.16 0.903563  0.161558
Q2FXN8   13 0.52 -1.27278  0.943444
Q2G0N0   30 1.2 0.903563  0.161558
Q2G268   38 1.52 0.903563  0.161558
Q2FV61   34 1.36 0.903563  0.161558
Q2FXL7   43 1.72 0.903563  0.161558
Q2FUR5   33 1.32 0.903563  0.161558
Q2FXV6   37 1.48 0.903563  0.161558
Q2G2C5   32 1.28 0.903563  0.161558
Q2FVJ6   33 1.32 0.903563  0.161558
Q2G1Y4   34 1.36 0.903563  0.161558
Q2FVI0   17 0.68 -1.27278  0.943444
Q2FXJ8   21 0.84 -1.27278  0.943444
Q2FZU7   28 1.12 0.903563  0.161558
Q2G2X4   30 1.2 0.903563  0.161558
Q2FZA8   28 1.12 0.903563  0.161558
Q2FW96   34 1.36 0.903563  0.161558
Q2FYV4   31 1.24 0.903563  0.161558
O07325   32 1.28 0.903563  0.161558
Q2G1C1   29 1.16 0.903563  0.161558
Q2FZR9   34 1.36 0.903563  0.161558
Q2FVW3   34 1.36 0.903563  0.161558
Q2G124   33 1.32 0.903563  0.161558
P0C0V7   35 1.4 0.903563  0.161558
Q2FX52   34 1.33333 0.903563  0.161558
Q2G2C7   32 1.2549 0.903563  0.161558
Q2G2D5   30 1.17647 0.903563  0.161558
Q2FXQ7   26 1.01961 0.903563  0.161558
Q2FZW0   36 1.41176 0.903563  0.161558
Q2FVG3   36 1.41176 0.903563  0.161558
Q2FXR4   30 1.17647 0.903563  0.161558
Q2FZ67   33 1.29412 0.903563  0.161558
Q2G243   37 1.45098 0.903563  0.161558
Q2FV76   40 1.56863 0.903563  0.161558
Q2FVZ4   40 1.56863 0.903563  0.161558
Q2FWC5   34 1.33333 0.903563  0.161558
Q2FZY3   38 1.4902 0.903563  0.161558
Q2FWH5   29 1.13725 0.903563  0.161558
Q2G241   32 1.2549 0.903563  0.161558
Q2FV35   34 1.33333 0.903563  0.161558
Q2G0T5   28 1.09804 0.903563  0.161558
Q2G1A9   35 1.37255 0.903563  0.161558
Q2FYU7   32 1.2549 0.903563  0.161558
Q2G2E0   15 0.588235 -1.27278  0.943444
Q2FVT6   34 1.33333 0.903563  0.161558
Q2G0D7   26 1.01961 0.903563  0.161558
Q2G1M6   32 1.2549 0.903563  0.161558
Q2G0A6   21 0.823529 -1.27278  0.943444
Q2FUY6   37 1.45098 0.903563  0.161558
Q2FYJ2   39 1.52941 0.903563  0.161558
Q2G2E5   33 1.26923 0.903563  0.161558
Q2G2P5   34 1.30769 0.903563  0.161558
Q2G1R6   29 1.11538 0.903563  0.161558
Q2FYF0   28 1.07692 0.903563  0.161558
Q2FVH8   20 0.769231 -1.27278  0.943444
Q2FUU3   40 1.53846 0.903563  0.161558
Q2FVG8   35 1.34615 0.903563  0.161558
Q9ZAH5   29 1.11538 0.903563  0.161558
Q2G2U0   32 1.23077 0.903563  0.161558
Q2FYR4   35 1.34615 0.903563  0.161558
Q2G256   31 1.19231 0.903563  0.161558
Q2FVY0   30 1.15385 0.903563  0.161558
Q2G0Q2   39 1.5 0.903563  0.161558
Q2G0R2   25 0.961538 -1.27278  0.943444
Q2G0Q3   32 1.23077 0.903563  0.161558
Q2FWZ9   40 1.53846 0.903563  0.161558
Q53705   27 1.03846 0.903563  0.161558
Q2G2U3   32 1.23077 0.903563  0.161558
Q2FYY6   38 1.46154 0.903563  0.161558
Q2FWL3   43 1.65385 0.903563  0.161558
Q2FY50   37 1.42308 0.903563  0.161558
Q2FXN4   33 1.26923 0.903563  0.161558
Q2G179   30 1.15385 0.903563  0.161558
Q2G1L6   32 1.23077 0.903563  0.161558
Q2FXU4   41 1.57692 0.903563  0.161558
Q2G1E9   32 1.23077 0.903563  0.161558
Q2G232   37 1.42308 0.903563  0.161558
Q2FXH9   34 1.30769 0.903563  0.161558
Q2G0X3   24 0.923077 -1.27278  0.943444
Q2FXD0   39 1.5 0.903563  0.161558
Q2G0G3   32 1.23077 0.903563  0.161558
Q2FWW3   32 1.23077 0.903563  0.161558
Q2FYG0   35 1.32075 0.903563  0.161558
Q2FZS9   29 1.09434 0.903563  0.161558
Q2FYS2   36 1.35849 0.903563  0.161558
Q2G2U4   19 0.716981 -1.27278  0.943444
Q2FWJ9   28 1.0566 0.903563  0.161558
Q2FWF0   38 1.43396 0.903563  0.161558
Q2FXR9   36 1.35849 0.903563  0.161558
Q2FZV7   35 1.32075 0.903563  0.161558
Q2G1W0   38 1.43396 0.903563  0.161558
Q2G2I0   31 1.16981 0.903563  0.161558
Q2G153   34 1.28302 0.903563  0.161558
Q2FWD7   45 1.69811 0.903563  0.161558
Q2FY15   30 1.13208 0.903563  0.161558
Q2FV54   23 0.867925 -1.27278  0.943444
Q2FZ74   32 1.20755 0.903563  0.161558
Q2FYV5   41 1.54717 0.903563  0.161558
Q2G2I1   31 1.16981 0.903563  0.161558
Q2FXZ6   33 1.24528 0.903563  0.161558
Q2G0U0   24 0.90566 -1.27278  0.943444
Q2G0Y6   28 1.0566 0.903563  0.161558
Q2FXJ0   37 1.39623 0.903563  0.161558
Q2FY43   34 1.25926 0.903563  0.161558
Q2FWM1   28 1.03704 0.903563  0.161558
Q2FVJ1   32 1.18519 0.903563  0.161558
Q2G0K3   37 1.37037 0.903563  0.161558
Q2FY66   35 1.2963 0.903563  0.161558
Q2FW99   17 0.62963 -1.27278  0.943444
Q2FV10   39 1.44444 0.903563  0.161558
Q2FXJ5   35 1.2963 0.903563  0.161558
Q2FX69   14 0.518519 -1.27278  0.943444
Q2G0B2   33 1.22222 0.903563  0.161558
Q2FX14   32 1.18519 0.903563  0.161558
Q2FYD8   29 1.07407 0.903563  0.161558
Q2FWE5   34 1.25926 0.903563  0.161558
Q2G2A3   36 1.33333 0.903563  0.161558
Q2FZH8   44 1.62963 0.903563  0.161558
Q2FX51   30 1.11111 0.903563  0.161558
Q2FWE8   44 1.62963 0.903563  0.161558
Q2G088   32 1.18519 0.903563  0.161558
Q2G028   33 1.2 0.903563  0.161558
Q2G1S3   39 1.41818 0.903563  0.161558
Q2FYN4   41 1.49091 0.903563  0.161558
Q2FX86   32 1.16364 0.903563  0.161558
Q2G2S8   30 1.09091 0.903563  0.161558
Q2FUW8   33 1.2 0.903563  0.161558
Q2FWD4   47 1.70909 0.903563  0.161558
Q2FVH6   38 1.38182 0.903563  0.161558
Q2G029   29 1.05455 0.903563  0.161558
Q2G1R5   32 1.16364 0.903563  0.161558
Q2FX65   8 0.290909 -1.27278  0.943444
Q2FZV6   36 1.30909 0.903563  0.161558
Q2G1P1   32 1.16364 0.903563  0.161558
Q2FVU4   26 0.945455 -1.27278  0.943444
Q2FVT5   39 1.41818 0.903563  0.161558
Q2G2H4   28 1.01818 0.903563  0.161558
Q2FZ58   38 1.38182 0.903563  0.161558
Q2FVJ2   37 1.34545 0.903563  0.161558
Q2FXW5   38 1.38182 0.903563  0.161558
Q2FWK1   39 1.41818 0.903563  0.161558
Q2G031   32 1.16364 0.903563  0.161558
Q2G0U1   31 1.12727 0.903563  0.161558
Q2FW46   30 1.09091 0.903563  0.161558
Q2FZY5   33 1.2 0.903563  0.161558
Q2FZI5   30 1.07143 0.903563  0.161558
Q2FYR9   44 1.57143 0.903563  0.161558
Q2FZ92   34 1.21429 0.903563  0.161558
Q2G1D5   33 1.17857 0.903563  0.161558
Q2FXM2   26 0.928571 -1.27278  0.943444
Q2FVM2   42 1.5 0.903563  0.161558
Q2FZN2   31 1.10714 0.903563  0.161558
Q2G1U8   33 1.17857 0.903563  0.161558
Q2FVS7   32 1.14286 0.903563  0.161558
Q2FWB5   31 1.10714 0.903563  0.161558
Q2FXX1   38 1.35714 0.903563  0.161558
Q2G2J9   36 1.28571 0.903563  0.161558
Q2G0Y7   34 1.21429 0.903563  0.161558
Q2FW81   42 1.5 0.903563  0.161558
Q2FWK3   27 0.964286 -1.27278  0.943444
Q2FY34   37 1.32143 0.903563  0.161558
Q2FXF8   35 1.25 0.903563  0.161558
Q2FXI9   36 1.28571 0.903563  0.161558
Q05615   44 1.54386 0.903563  0.161558
Q2FUW4   44 1.54386 0.903563  0.161558
Q2FVF4   32 1.12281 0.903563  0.161558
Q2FWI3   32 1.12281 0.903563  0.161558
Q2FWG8   35 1.22807 0.903563  0.161558
Q2G0R0   31 1.08772 0.903563  0.161558
Q2G0I4   36 1.26316 0.903563  0.161558
Q2FV67   34 1.19298 0.903563  0.161558
Q2G091   34 1.19298 0.903563  0.161558
Q2G1U1   32 1.12281 0.903563  0.161558
Q2FUX7   46 1.61404 0.903563  0.161558
Q2FY51   33 1.15789 0.903563  0.161558
Q2FYP2   39 1.36842 0.903563  0.161558
Q2G0F8   29 1.01754 0.903563  0.161558
Q2FXH5   30 1.05263 0.903563  0.161558
Q2G193   34 1.19298 0.903563  0.161558
Q2FWD6   34 1.19298 0.903563  0.161558
Q2FZ98   36 1.24138 0.903563  0.161558
Q2FYQ2   22 0.758621 -1.27278  0.943444
Q2FWL5   37 1.27586 0.903563  0.161558
Q2FV16   33 1.13793 0.903563  0.161558
Q2FWX9   34 1.17241 0.903563  0.161558
Q2G1J0   35 1.2069 0.903563  0.161558
Q2G235   38 1.31034 0.903563  0.161558
Q2FXK1   40 1.37931 0.903563  0.161558
Q2FWF4   48 1.65517 0.903563  0.161558
Q2FZC8   34 1.17241 0.903563  0.161558
Q2FZQ4   30 1.03448 0.903563  0.161558
O52582   39 1.34483 0.903563  0.161558
Q2FZI6   37 1.27586 0.903563  0.161558
Q2FUW7   31 1.06897 0.903563  0.161558
Q2G2M9   28 0.965517 -1.27278  0.943444
Q2FZD0   32 1.10345 0.903563  0.161558
Q2FWK7   39 1.34483 0.903563  0.161558
Q2FWU4   20 0.689655 -1.27278  0.943444
Q2FUX4   37 1.27586 0.903563  0.161558
Q2G2V3   35 1.2069 0.903563  0.161558
O05204   29 1 0.903563  0.161558
Q2FYC2   33 1.11864 0.903563  0.161558
Q2FZP6   37 1.25424 0.903563  0.161558
Q2G0L2   33 1.11864 0.903563  0.161558
Q2FZV1   20 0.677966 -1.27278  0.943444
Q2FVQ5   33 1.11864 0.903563  0.161558
Q2FZW6   37 1.25424 0.903563  0.161558
Q2FZI3   47 1.59322 0.903563  0.161558
Q2G219   26 0.881356 -1.27278  0.943444
Q2FZR2   32 1.08475 0.903563  0.161558
Q2FXZ2   29 0.983051 -1.27278  0.943444
Q2FYC6   32 1.08475 0.903563  0.161558
Q2FYZ5   34 1.13333 0.903563  0.161558
Q2FWN4   35 1.16667 0.903563  0.161558
Q2G221   24 0.8 -1.27278  0.943444
Q2FZX5   31 1.03333 0.903563  0.161558
Q2FUW3   31 1.03333 0.903563  0.161558
Q2G2H3   31 1.03333 0.903563  0.161558
Q2FY08   38 1.26667 0.903563  0.161558
Q2FXU5   33 1.1 0.903563  0.161558
Q2G1F8   37 1.23333 0.903563  0.161558
Q2FYW4   40 1.33333 0.903563  0.161558
Q2G142   23 0.766667 -1.27278  0.943444
Q2G1U3   26 0.866667 -1.27278  0.943444
Q2FZ18   36 1.2 0.903563  0.161558
Q2FV24   32 1.06667 0.903563  0.161558
Q2G1C2   33 1.1 0.903563  0.161558
Q2FYZ4   36 1.2 0.903563  0.161558
Q2FWT4   37 1.23333 0.903563  0.161558
Q2FUX1   29 0.966667 -1.27278  0.943444
Q2FZG9   29 0.95082 -1.27278  0.943444
Q2FVC1   32 1.04918 0.903563  0.161558
Q2FYT3   31 1.01639 0.903563  0.161558
Q2FY82   31 1.01639 0.903563  0.161558
Q2FV02   43 1.40984 0.903563  0.161558
Q2FXJ2   29 0.95082 -1.27278  0.943444
Q2FZ02   36 1.18033 0.903563  0.161558
Q2G0L3   32 1.04918 0.903563  0.161558
Q2FZH5   29 0.95082 -1.27278  0.943444
Q2FWH4   35 1.14754 0.903563  0.161558
Q2FW49   29 0.95082 -1.27278  0.943444
Q93T05   38 1.2459 0.903563  0.161558
Q2FX73   34 1.11475 0.903563  0.161558
Q2G239   32 1.03226 0.903563  0.161558
Q2G121   27 0.870968 -1.27278  0.943444
Q2FY11   33 1.06452 0.903563  0.161558
Q2FV11   34 1.09677 0.903563  0.161558
Q2FZ05   36 1.16129 0.903563  0.161558
Q2G253   34 1.09677 0.903563  0.161558
Q2FW98   27 0.870968 -1.27278  0.943444
Q2G205   39 1.25806 0.903563  0.161558
Q2FVE7   33 1.06452 0.903563  0.161558
Q2FYD0   25 0.806452 -1.27278  0.943444
Q2FZ19   37 1.19355 0.903563  0.161558
Q2G1C7   34 1.09677 0.903563  0.161558
Q2FV60   37 1.19355 0.903563  0.161558
Q2FY64   38 1.22581 0.903563  0.161558
Q2FZI9   46 1.48387 0.903563  0.161558
Q2FV57   42 1.33333 0.903563  0.161558
Q2FXA5   37 1.1746 0.903563  0.161558
Q2G2U8   16 0.507937 -1.27278  0.943444
Q2FZP0   32 1.01587 0.903563  0.161558
Q2FZL7   29 0.920635 -1.27278  0.943444
Q2FZR3   36 1.14286 0.903563  0.161558
Q2FWA0   34 1.07937 0.903563  0.161558
Q2G090   32 1.01587 0.903563  0.161558
Q2G1H0   30 0.9375 -1.27278  0.943444
Q2FZP4   37 1.15625 0.903563  0.161558
Q2FUX0   27 0.84375 -1.27278  0.943444
Q2FV86   30 0.9375 -1.27278  0.943444
Q2FV14   29 0.90625 -1.27278  0.943444
Q2FUT2   44 1.375 0.903563  0.161558
Q2FZ64   29 0.90625 -1.27278  0.943444
Q2FUW1   24 0.738462 -1.27278  0.943444
Q2FWI0   31 0.953846 -1.27278  0.943444
Q2G2K5   32 0.984615 -1.27278  0.943444
Q2FWK6   34 1.04615 0.903563  0.161558
Q2G0T9   34 1.04615 0.903563  0.161558
Q2G078   34 1.04615 0.903563  0.161558
Q2G1P3   35 1.07692 0.903563  0.161558
Q2G274   32 0.969697 -1.27278  0.943444
Q2FZD4   31 0.939394 -1.27278  0.943444
Q2FYS5   32 0.969697 -1.27278  0.943444
Q2G1K5   32 0.969697 -1.27278  0.943444
Q2G1L5   30 0.909091 -1.27278  0.943444
Q2G1M9   30 0.909091 -1.27278  0.943444
Q2FX67   29 0.878788 -1.27278  0.943444
Q2FZ32   27 0.818182 -1.27278  0.943444
Q2FWH7   30 0.909091 -1.27278  0.943444
Q2FXT8   32 0.955224 -1.27278  0.943444
Q2FUQ3   31 0.925373 -1.27278  0.943444
Q2G1Y6   29 0.865672 -1.27278  0.943444
Q2FX68   23 0.686567 -1.27278  0.943444
Q2FWD1   28 0.835821 -1.27278  0.943444
Q2FUZ8   37 1.10448 0.903563  0.161558
Q2G1F5   34 1.01493 0.903563  0.161558
Q2G2T6   33 0.985075 -1.27278  0.943444
Q2FYD2   30 0.895522 -1.27278  0.943444
Q2FYA1   34 1.01493 0.903563  0.161558
Q2FY21   31 0.925373 -1.27278  0.943444
Q2FZD3   32 0.955224 -1.27278  0.943444
Q2G1Z4   35 1.04478 0.903563  0.161558
Q2G0S3   30 0.882353 -1.27278  0.943444
Q2FVQ3   33 0.970588 -1.27278  0.943444
Q2G2J4   27 0.794118 -1.27278  0.943444
Q2G2B8   28 0.823529 -1.27278  0.943444
Q2G0L5   17 0.5 -1.27278  0.943444
Q2FW72   33 0.970588 -1.27278  0.943444
Q2FYT8   36 1.05882 0.903563  0.161558
Q2FXM9   29 0.852941 -1.27278  0.943444
Q2G1Y0   31 0.911765 -1.27278  0.943444
Q2G2D0   29 0.852941 -1.27278  0.943444
Q2G2M2   32 0.941176 -1.27278  0.943444
Q2G1B7   32 0.941176 -1.27278  0.943444
Q2G1B8   29 0.852941 -1.27278  0.943444
Q2G0M6   36 1.05882 0.903563  0.161558
Q2G1D8   36 1.04348 0.903563  0.161558
Q2FV70   31 0.898551 -1.27278  0.943444
Q2FV72   29 0.84058 -1.27278  0.943444
Q2FVB2   34 0.985507 -1.27278  0.943444
Q2G122   31 0.898551 -1.27278  0.943444
Q2G1W2   31 0.885714 -1.27278  0.943444
Q2FWW1   30 0.857143 -1.27278  0.943444
Q2G1F4   45 1.28571 0.903563  0.161558
Q2G093   31 0.885714 -1.27278  0.943444
Q2FXY7   30 0.857143 -1.27278  0.943444
Q2G1C6   31 0.885714 -1.27278  0.943444
Q2FZ20   34 0.971429 -1.27278  0.943444
O50581   31 0.873239 -1.27278  0.943444
Q2G1N1   31 0.873239 -1.27278  0.943444
Q2G188   26 0.722222 -1.27278  0.943444
Q2G296   35 0.972222 -1.27278  0.943444
Q2G2E9   31 0.861111 -1.27278  0.943444
Q2G294   30 0.833333 -1.27278  0.943444
Q2FWJ5   29 0.805556 -1.27278  0.943444
Q2FW03   28 0.767123 -1.27278  0.943444
Q2G0N1   33 0.90411 -1.27278  0.943444
Q2FZJ0   37 1.0137 0.903563  0.161558
Q2FYZ9   33 0.90411 -1.27278  0.943444
Q2FV74   31 0.849315 -1.27278  0.943444
Q2FXP7   30 0.821918 -1.27278  0.943444
Q2FXU1   29 0.794521 -1.27278  0.943444
Q2G1M8   34 0.931507 -1.27278  0.943444
Q2FXY4   34 0.931507 -1.27278  0.943444
Q2FZ94   30 0.810811 -1.27278  0.943444
Q2FYI0   32 0.853333 -1.27278  0.943444
Q2FXT9   30 0.8 -1.27278  0.943444
Q2G0D2   29 0.763158 -1.27278  0.943444
Q2FYB7   26 0.684211 -1.27278  0.943444
Q2FVN8   35 0.921053 -1.27278  0.943444
Q2FZ49   20 0.526316 -1.27278  0.943444
Q2FUW6   29 0.763158 -1.27278  0.943444
Q2G1P7   33 0.868421 -1.27278  0.943444
Q2FW70   28 0.727273 -1.27278  0.943444
Q2G0W1   29 0.753247 -1.27278  0.943444
Q2G024   28 0.727273 -1.27278  0.943444
Q2G1G8   28 0.727273 -1.27278  0.943444
Q2G1R9   29 0.753247 -1.27278  0.943444
O06446   27 0.701299 -1.27278  0.943444
Q2G1C9   35 0.909091 -1.27278  0.943444
Q2FXV8   27 0.692308 -1.27278  0.943444
Q2G0P5   26 0.666667 -1.27278  0.943444
Q2FV64   29 0.734177 -1.27278  0.943444
Q2FV87   39 0.975 -1.27278  0.943444
Q2G1K9   28 0.691358 -1.27278  0.943444
Q2G266   30 0.740741 -1.27278  0.943444
Q59801   32 0.780488 -1.27278  0.943444
Q2FXH2   29 0.707317 -1.27278  0.943444
Q53727   26 0.626506 -1.27278  0.943444
Q2G2Q0   26 0.626506 -1.27278  0.943444
Q2FZD8   26 0.619048 -1.27278  0.943444
Q2FYS4   28 0.666667 -1.27278  0.943444
Q2G1G2   31 0.738095 -1.27278  0.943444
Q2FXV9   33 0.776471 -1.27278  0.943444
Q2G0L4   16 0.376471 -1.27278  0.943444
Q2FXR8   30 0.705882 -1.27278  0.943444
Q2FYJ0   27 0.635294 -1.27278  0.943444
Q2FZS8   27 0.627907 -1.27278  0.943444
Q2FXN9   29 0.659091 -1.27278  0.943444
Q2FYM1   32 0.727273 -1.27278  0.943444
Q2FVZ5   25 0.568182 -1.27278  0.943444
Q2FVL8   34 0.764045 -1.27278  0.943444
Q2FZ40   26 0.58427 -1.27278  0.943444
Q2FYH5   27 0.6 -1.27278  0.943444
Q2FXB3   30 0.652174 -1.27278  0.943444
Q2FYS9   34 0.723404 -1.27278  0.943444
Q2G1Q4   29 0.617021 -1.27278  0.943444
Q2FVC3   24 0.510638 -1.27278  0.943444
Q2G046   26 0.547368 -1.27278  0.943444
Q2FWU3   21 0.442105 -1.27278  0.943444
Q2FZ72   31 0.652632 -1.27278  0.943444
Q2FZ82   26 0.547368 -1.27278  0.943444
Q9F1K0   26 0.530612 -1.27278  0.943444
Q2FVV9   27 0.529412 -1.27278  0.943444
Q2FZT6   23 0.446602 -1.27278  0.943444
Q2FWU5   27 0.524272 -1.27278  0.943444
Q2FYC8   19 0.365385 -1.27278  0.943444
Q2FZK7   24 0.45283 -1.27278  0.943444
Q2G2C1   29 0.54717 -1.27278  0.943444
Q2FZT5   23 0.422018 -1.27278  0.943444
Q2G0R8   28 0.509091 -1.27278  0.943444
Q2FW95   26 0.472727 -1.27278  0.943444
Q2G0N5   25 0.438596 -1.27278  0.943444
P47768   25 0.431034 -1.27278  0.943444
Q2FXH4   25 0.42735 -1.27278  0.943444
Q2FVM1   31 0.529915 -1.27278  0.943444
```
