## Supplementary Data 3 for "Mining folded proteomes in the era of accurate structure prediction": PF07775.output

```
# cudaSaTabsearch LTYPE = T LORDER = F LSOLN = F
# QUERY ID = PF07775 
# DBFILE = ./tableaux.ascii.DB                                                             
Q2G0V6   0 0 -1.27278 0.943444
Q2G075   0 0 -1.27278 0.943444
Q2G083   0 0 -1.27278 0.943444
Q2FZN3   0 0 -1.27278 0.943444
Q2FY90   0 0 -1.27278 0.943444
Q2FX91   0 0 -1.27278 0.943444
Q2FX54   0 0 -1.27278 0.943444
Q2FYQ4   0 0 -1.27278 0.943444
Q2G284   0 0 -1.27278 0.943444
Q2G0S4   0 0 -1.27278 0.943444
Q2FWM3   0 0 -1.27278 0.943444
Q2FX81   0 0 -1.27278 0.943444
Q2FXC6   0 0 -1.27278 0.943444
Q2FWJ7   0 0 -1.27278 0.943444
Q2FYJ9   0 0 -1.27278 0.943444
Q2G2E6   0 0 -1.27278 0.943444
Q2FWV0   0 0 -1.27278 0.943444
Q2FZC3   0 0 -1.27278 0.943444
Q2FVH9   0 0 -1.27278 0.943444
Q2FXQ5   0 0 -1.27278 0.943444
Q2FZU4   0 0 -1.27278 0.943444
Q2FYF8   0 0 -1.27278 0.943444
Q2FUR4   0 0 -1.27278 0.943444
Q2FYI2   0 0 -1.27278 0.943444
Q2FYY2   0 0 -1.27278 0.943444
Q2FW58   0 0 -1.27278 0.943444
P0C7Z3   0 0 -1.27278 0.943444
Q2G0T2   0 0 -1.27278 0.943444
Q2G1G9   0 0 -1.27278 0.943444
Q2FVJ0   0 0 -1.27278 0.943444
Q2FZ80   0 0 -1.27278 0.943444
Q2G1R4   0 0 -1.27278 0.943444
Q2FW02   0 0 -1.27278 0.943444
Q2G1X3   0 0 -1.27278 0.943444
Q2FWW4   0 0 -1.27278 0.943444
Q2FZE1   0 0 -1.27278 0.943444
Q2FY31   0 0 -1.27278 0.943444
Q2G018   0 0 -1.27278 0.943444
Q2FZI0   0 0 -1.27278 0.943444
Q2FUZ7   0 0 -1.27278 0.943444
Q2G250   0 0 -1.27278 0.943444
Q2FWU8   0 0 -1.27278 0.943444
Q2FYX5   0 0 -1.27278 0.943444
Q2FZY2   0 0 -1.27278 0.943444
Q2FZX8   0 0 -1.27278 0.943444
Q2FUY8   0 0 -1.27278 0.943444
Q2FV73   0 0 -1.27278 0.943444
Q2G0C5   0 0 -1.27278 0.943444
Q2FZ52   0 0 -1.27278 0.943444
Q2FVK6   0 0 -1.27278 0.943444
Q2G0Z3   0 0 -1.27278 0.943444
Q2FZJ8   0 0 -1.27278 0.943444
Q2FY57   0 0 -1.27278 0.943444
Q2G0W3   0 0 -1.27278 0.943444
Q2G0I2   0 0 -1.27278 0.943444
Q2FYX1   0 0 -1.27278 0.943444
Q2G0H2   0 0 -1.27278 0.943444
Q2FWJ8   0 0 -1.27278 0.943444
Q2FWZ7   0 0 -1.27278 0.943444
Q2FV04   0 0 -1.27278 0.943444
Q2G0H6   0 0 -1.27278 0.943444
Q2G291   0 0 -1.27278 0.943444
Q2G1A7   0 0 -1.27278 0.943444
Q2FVS8   0 0 -1.27278 0.943444
Q2FZ26   0 0 -1.27278 0.943444
Q2FXJ3   0 0 -1.27278 0.943444
Q2G231   0 0 -1.27278 0.943444
Q2G2N0   0 0 -1.27278 0.943444
Q2G2I2   0 0 -1.27278 0.943444
Q2FYU3   0 0 -1.27278 0.943444
Q2FWY5   0 0 -1.27278 0.943444
Q2G2E3   0 0 -1.27278 0.943444
Q2FV09   0 0 -1.27278 0.943444
Q2FX72   0 0 -1.27278 0.943444
Q2FWA3   0 0 -1.27278 0.943444
Q2FWF2   0 0 -1.27278 0.943444
Q2G0E4   0 0 -1.27278 0.943444
Q2G251   0 0 -1.27278 0.943444
P0C818   0 0 -1.27278 0.943444
Q2FXQ2   0 0 -1.27278 0.943444
Q2FXD4   0 0 -1.27278 0.943444
Q2G014   0 0 -1.27278 0.943444
Q2FWI9   0 0 -1.27278 0.943444
Q2FX79   0 0 -1.27278 0.943444
Q2FVP7   0 0 -1.27278 0.943444
Q2FZN4   0 0 -1.27278 0.943444
Q2FWU6   0 0 -1.27278 0.943444
Q2G2Y1   0 0 -1.27278 0.943444
Q2FYF6   0 0 -1.27278 0.943444
Q2FXK0   0 0 -1.27278 0.943444
Q2FVI9   0 0 -1.27278 0.943444
Q2G246   0 0 -1.27278 0.943444
Q2G053   0 0 -1.27278 0.943444
Q2FWK8   0 0 -1.27278 0.943444
Q2FXL8   0 0 -1.27278 0.943444
Q2G0Q4   0 0 -1.27278 0.943444
Q2FVB7   0 0 -1.27278 0.943444
Q2FYD6   0 0 -1.27278 0.943444
Q2FXK9   0 0 -1.27278 0.943444
Q2FV78   0 0 -1.27278 0.943444
Q2FXG4   0 0 -1.27278 0.943444
Q2G0C8   0 0 -1.27278 0.943444
Q2FWU9   0 0 -1.27278 0.943444
Q2FUX2   0 0 -1.27278 0.943444
Q2FYI8   0 0 -1.27278 0.943444
Q2FXA1   0 0 -1.27278 0.943444
Q2FV49   0 0 -1.27278 0.943444
Q2G1S0   0 0 -1.27278 0.943444
Q2G0G0   0 0 -1.27278 0.943444
P0C805   0 0 -1.27278 0.943444
Q2FWV9   0 0 -1.27278 0.943444
Q2G152   0 0 -1.27278 0.943444
Q2FX48   0 0 -1.27278 0.943444
Q2FXS5   0 0 -1.27278 0.943444
Q2FWL4   0 0 -1.27278 0.943444
P0C7Y1   0 0 -1.27278 0.943444
Q2FXA2   0 0 -1.27278 0.943444
Q2FY96   0 0 -1.27278 0.943444
Q2FVJ3   0 0 -1.27278 0.943444
Q2FZ24   0 0 -1.27278 0.943444
Q2G1X4   0 0 -1.27278 0.943444
Q2FYM6   0 0 -1.27278 0.943444
Q2FWX6   0 0 -1.27278 0.943444
Q2G1D2   0 0 -1.27278 0.943444
Q2FWC0   0 0 -1.27278 0.943444
Q2FZG7   0 0 -1.27278 0.943444
Q2G2P1   0 0 -1.27278 0.943444
Q2G1M4   0 0 -1.27278 0.943444
Q2FX29   0 0 -1.27278 0.943444
Q2FUZ3   0 0 -1.27278 0.943444
Q2FVZ9   0 0 -1.27278 0.943444
Q2G2N3   0 0 -1.27278 0.943444
Q2G237   0 0 -1.27278 0.943444
Q2FXN5   0 0 -1.27278 0.943444
Q2FYP7   0 0 -1.27278 0.943444
Q2FWC8   0 0 -1.27278 0.943444
Q2G209   0 0 -1.27278 0.943444
Q2FXX7   0 0 -1.27278 0.943444
Q2FV05   0 0 -1.27278 0.943444
Q2FWM8   0 0 -1.27278 0.943444
Q2FV00   0 0 -1.27278 0.943444
Q2FZF2   0 0 -1.27278 0.943444
Q2FV80   0 0 -1.27278 0.943444
Q2FZZ7   0 0 -1.27278 0.943444
Q2FWH8   0 0 -1.27278 0.943444
Q2FVS5   0 0 -1.27278 0.943444
Q2FWY0   0 0 -1.27278 0.943444
Q2FZM3   0 0 -1.27278 0.943444
Q2FZW8   0 0 -1.27278 0.943444
Q2FVY7   0 0 -1.27278 0.943444
Q2FXJ1   0 0 -1.27278 0.943444
Q2G0T7   0 0 -1.27278 0.943444
Q2FW40   0 0 -1.27278 0.943444
Q2FYU9   0 0 -1.27278 0.943444
Q2FUR0   0 0 -1.27278 0.943444
Q2G215   0 0 -1.27278 0.943444
Q2G169   0 0 -1.27278 0.943444
Q2G034   0 0 -1.27278 0.943444
Q2FUV8   2 0.111111 -1.27278 0.943444
Q2FW44   1 0.0555556 -1.27278 0.943444
Q2FYJ8   0 0 -1.27278 0.943444
Q2FVR6   2 0.111111 -1.27278 0.943444
Q2G183   2 0.111111 -1.27278 0.943444
Q2G0S1   2 0.111111 -1.27278 0.943444
Q2FX83   0 0 -1.27278 0.943444
Q2FYF7   1 0.0555556 -1.27278 0.943444
Q2G166   2 0.111111 -1.27278 0.943444
Q2FX20   2 0.111111 -1.27278 0.943444
Q2G020   2 0.111111 -1.27278 0.943444
Q2FVC0   2 0.111111 -1.27278 0.943444
Q2FVD1   0 0 -1.27278 0.943444
Q2FWH1   1 0.0555556 -1.27278 0.943444
Q2FYX2   2 0.111111 -1.27278 0.943444
Q2FZB5   2 0.111111 -1.27278 0.943444
Q2G0G8   2 0.111111 -1.27278 0.943444
P0A0I4   2 0.111111 -1.27278 0.943444
Q2G2C6   2 0.111111 -1.27278 0.943444
Q2FVB1   2 0.111111 -1.27278 0.943444
Q2FYN1   1 0.0555556 -1.27278 0.943444
Q2FV79   2 0.111111 -1.27278 0.943444
Q2FVU9   2 0.111111 -1.27278 0.943444
Q2G0W5   2 0.111111 -1.27278 0.943444
Q2FW60   1 0.0555556 -1.27278 0.943444
Q2G269   2 0.111111 -1.27278 0.943444
Q2FZS1   2 0.111111 -1.27278 0.943444
Q2G1Y3   2 0.111111 -1.27278 0.943444
Q2FWA4   2 0.111111 -1.27278 0.943444
Q2G0C0   2 0.111111 -1.27278 0.943444
Q2G2J6   0 0 -1.27278 0.943444
Q2G1R2   2 0.111111 -1.27278 0.943444
Q2FXY8   2 0.111111 -1.27278 0.943444
Q2FYL2   2 0.111111 -1.27278 0.943444
Q2FYS3   0 0 -1.27278 0.943444
Q2FXS0   2 0.111111 -1.27278 0.943444
Q2FWA7   0 0 -1.27278 0.943444
Q2FWV8   2 0.111111 -1.27278 0.943444
Q2G279   2 0.111111 -1.27278 0.943444
Q2FYB5   2 0.111111 -1.27278 0.943444
Q2G175   2 0.111111 -1.27278 0.943444
Q2FZ07   2 0.111111 -1.27278 0.943444
Q2FVG7   2 0.111111 -1.27278 0.943444
Q2G2P3   2 0.111111 -1.27278 0.943444
Q2FZA3   2 0.111111 -1.27278 0.943444
Q2FYE1   2 0.111111 -1.27278 0.943444
Q2G2F8   0 0 -1.27278 0.943444
Q2FWS8   0 0 -1.27278 0.943444
Q2FXD8   2 0.111111 -1.27278 0.943444
Q2FX46   2 0.111111 -1.27278 0.943444
Q2FYB4   2 0.111111 -1.27278 0.943444
Q2FYC0   2 0.111111 -1.27278 0.943444
Q2FUY5   1 0.0555556 -1.27278 0.943444
Q2FYF2   0 0 -1.27278 0.943444
Q2G0R4   0 0 -1.27278 0.943444
Q2G1L1   2 0.111111 -1.27278 0.943444
Q2FYB0   2 0.111111 -1.27278 0.943444
Q2FWW5   2 0.111111 -1.27278 0.943444
Q2FX04   2 0.111111 -1.27278 0.943444
Q2FV33   2 0.111111 -1.27278 0.943444
Q2FUX6   2 0.111111 -1.27278 0.943444
Q2FVP5   0 0 -1.27278 0.943444
Q2G0W7   2 0.111111 -1.27278 0.943444
Q2FXV1   1 0.0555556 -1.27278 0.943444
Q2G096   2 0.111111 -1.27278 0.943444
Q2FV68   2 0.111111 -1.27278 0.943444
Q2FVY6   2 0.111111 -1.27278 0.943444
Q2FYY0   2 0.111111 -1.27278 0.943444
Q2G005   2 0.111111 -1.27278 0.943444
Q2G2B4   2 0.111111 -1.27278 0.943444
Q2FVZ7   2 0.111111 -1.27278 0.943444
Q2FW55   2 0.111111 -1.27278 0.943444
Q2FV92   2 0.111111 -1.27278 0.943444
Q2FYV9   2 0.111111 -1.27278 0.943444
Q2FW74   2 0.111111 -1.27278 0.943444
Q2FVK9   2 0.111111 -1.27278 0.943444
Q2FZA4   2 0.111111 -1.27278 0.943444
Q2FV25   0 0 -1.27278 0.943444
Q2FYG8   2 0.111111 -1.27278 0.943444
Q2G216   2 0.111111 -1.27278 0.943444
Q2FZ69   2 0.111111 -1.27278 0.943444
Q2FV97   2 0.111111 -1.27278 0.943444
Q2FZ95   2 0.111111 -1.27278 0.943444
Q2FZN8   2 0.111111 -1.27278 0.943444
Q2FZG2   2 0.111111 -1.27278 0.943444
Q2G259   2 0.111111 -1.27278 0.943444
Q2FYB6   2 0.111111 -1.27278 0.943444
Q2FZD1   2 0.111111 -1.27278 0.943444
Q2FYT6   2 0.111111 -1.27278 0.943444
Q2G0Y2   2 0.111111 -1.27278 0.943444
Q2FWZ1   2 0.111111 -1.27278 0.943444
Q2FVC8   2 0.111111 -1.27278 0.943444
Q2G2H1   2 0.111111 -1.27278 0.943444
Q2FY47   2 0.111111 -1.27278 0.943444
Q2FX78   2 0.111111 -1.27278 0.943444
Q2FX47   2 0.111111 -1.27278 0.943444
Q2FZA7   2 0.111111 -1.27278 0.943444
Q2FV32   2 0.111111 -1.27278 0.943444
Q2FYE6   0 0 -1.27278 0.943444
Q2FZ41   2 0.111111 -1.27278 0.943444
Q2FYG3   2 0.111111 -1.27278 0.943444
Q2FX01   2 0.111111 -1.27278 0.943444
Q2FXU6   2 0.111111 -1.27278 0.943444
Q2FYL7   2 0.111111 -1.27278 0.943444
Q2FWQ3   2 0.111111 -1.27278 0.943444
Q2FZY9   2 0.111111 -1.27278 0.943444
Q2FV50   2 0.111111 -1.27278 0.943444
Q2FUY7   2 0.111111 -1.27278 0.943444
Q2FXP6   2 0.111111 -1.27278 0.943444
Q2G1S9   2 0.111111 -1.27278 0.943444
Q2FX18   2 0.111111 -1.27278 0.943444
Q2FYU0   0 0 -1.27278 0.943444
Q2FXZ7   3 0.162162 -1.27278 0.943444
Q2G051   4 0.216216 -1.27278 0.943444
Q2FWS3   3 0.162162 -1.27278 0.943444
Q2FW14   3 0.162162 -1.27278 0.943444
Q2FYD7   4 0.216216 -1.27278 0.943444
Q9RQP8   4 0.216216 -1.27278 0.943444
Q2FZK2   3 0.162162 -1.27278 0.943444
Q2FWI7   4 0.216216 -1.27278 0.943444
Q2G182   4 0.216216 -1.27278 0.943444
Q2FYT7   4 0.216216 -1.27278 0.943444
Q2FV46   6 0.324324 -1.27278 0.943444
Q2FY58   2 0.108108 -1.27278 0.943444
Q2FX06   2 0.108108 -1.27278 0.943444
Q2FZH0   3 0.162162 -1.27278 0.943444
Q2FUZ4   6 0.324324 -1.27278 0.943444
Q2G102   4 0.216216 -1.27278 0.943444
Q2G1R8   5 0.27027 -1.27278 0.943444
Q2G2J1   4 0.216216 -1.27278 0.943444
Q2FX71   2 0.108108 -1.27278 0.943444
Q2FUZ5   2 0.108108 -1.27278 0.943444
Q2FYP5   4 0.216216 -1.27278 0.943444
Q2G048   0 0 -1.27278 0.943444
Q2FUQ0   2 0.108108 -1.27278 0.943444
Q2FWS7   5 0.27027 -1.27278 0.943444
Q2FV65   2 0.108108 -1.27278 0.943444
Q2G125   2 0.108108 -1.27278 0.943444
Q2FYT2   6 0.324324 -1.27278 0.943444
Q2FVH7   1 0.0540541 -1.27278 0.943444
Q2G127   4 0.216216 -1.27278 0.943444
Q2FYI5   4 0.216216 -1.27278 0.943444
Q2FYX4   6 0.324324 -1.27278 0.943444
Q2G0M3   4 0.216216 -1.27278 0.943444
Q2FW87   3 0.162162 -1.27278 0.943444
Q2G211   1 0.0540541 -1.27278 0.943444
Q2FXR5   5 0.27027 -1.27278 0.943444
Q2FWR5   3 0.162162 -1.27278 0.943444
Q2FYD5   2 0.108108 -1.27278 0.943444
Q2FY94   2 0.108108 -1.27278 0.943444
Q2G2W8   5 0.27027 -1.27278 0.943444
Q2FZL9   5 0.27027 -1.27278 0.943444
Q2FYT9   4 0.216216 -1.27278 0.943444
Q2FX44   3 0.162162 -1.27278 0.943444
Q2FXB2   2 0.108108 -1.27278 0.943444
Q2FVF6   3 0.162162 -1.27278 0.943444
Q2G2F6   2 0.108108 -1.27278 0.943444
Q2G2C3   2 0.108108 -1.27278 0.943444
Q2FYA5   3 0.162162 -1.27278 0.943444
Q2FYB1   4 0.216216 -1.27278 0.943444
Q2G011   5 0.27027 -1.27278 0.943444
Q2FV29   1 0.0540541 -1.27278 0.943444
Q2FVW1   3 0.162162 -1.27278 0.943444
Q2FYA4   4 0.216216 -1.27278 0.943444
Q2FY26   4 0.216216 -1.27278 0.943444
Q2FXC1   4 0.216216 -1.27278 0.943444
Q2G2T0   3 0.162162 -1.27278 0.943444
Q2FY62   2 0.108108 -1.27278 0.943444
Q2G2K4   5 0.27027 -1.27278 0.943444
Q2FW65   4 0.216216 -1.27278 0.943444
Q2FY05   6 0.324324 -1.27278 0.943444
Q2FV96   3 0.162162 -1.27278 0.943444
Q2G1S7   1 0.0540541 -1.27278 0.943444
Q2FWS9   3 0.162162 -1.27278 0.943444
Q2G180   4 0.216216 -1.27278 0.943444
Q2G0L6   2 0.108108 -1.27278 0.943444
Q2G189   2 0.108108 -1.27278 0.943444
Q2FYD9   2 0.108108 -1.27278 0.943444
Q2FWM6   2 0.108108 -1.27278 0.943444
Q2FXA6   2 0.108108 -1.27278 0.943444
Q2G0U8   3 0.162162 -1.27278 0.943444
Q2FXD9   2 0.108108 -1.27278 0.943444
Q2FWF9   0 0 -1.27278 0.943444
Q2FXS3   5 0.27027 -1.27278 0.943444
Q2FXX6   3 0.162162 -1.27278 0.943444
Q2FWU2   4 0.216216 -1.27278 0.943444
Q2FXD5   5 0.27027 -1.27278 0.943444
Q2FZK8   5 0.27027 -1.27278 0.943444
Q2FV15   3 0.162162 -1.27278 0.943444
Q2FZZ5   4 0.216216 -1.27278 0.943444
Q2FW48   4 0.216216 -1.27278 0.943444
Q2FYB3   5 0.27027 -1.27278 0.943444
Q2FWT5   4 0.216216 -1.27278 0.943444
Q2FVH4   2 0.108108 -1.27278 0.943444
Q2FWP4   4 0.216216 -1.27278 0.943444
Q2FYX9   4 0.216216 -1.27278 0.943444
Q2G1U7   2 0.108108 -1.27278 0.943444
Q2FXY6   3 0.162162 -1.27278 0.943444
Q2FYT1   4 0.216216 -1.27278 0.943444
Q2G244   5 0.27027 -1.27278 0.943444
Q2FX30   2 0.108108 -1.27278 0.943444
Q2FVZ3   2 0.108108 -1.27278 0.943444
Q2FWP5   6 0.324324 -1.27278 0.943444
Q2FX41   3 0.162162 -1.27278 0.943444
Q2G2R5   3 0.162162 -1.27278 0.943444
Q2G2S3   6 0.315789 -1.27278 0.943444
Q2G004   4 0.210526 -1.27278 0.943444
Q2FWV1   5 0.263158 -1.27278 0.943444
Q2G003   6 0.315789 -1.27278 0.943444
Q2FZV3   4 0.210526 -1.27278 0.943444
Q2G026   6 0.315789 -1.27278 0.943444
Q2FXG7   2 0.105263 -1.27278 0.943444
Q2FYL8   2 0.105263 -1.27278 0.943444
Q2FZB6   2 0.105263 -1.27278 0.943444
Q2FZE4   9 0.473684 -1.27278 0.943444
Q2FX11   6 0.315789 -1.27278 0.943444
Q2G0Y3   6 0.315789 -1.27278 0.943444
Q2FZW7   3 0.157895 -1.27278 0.943444
Q2FX21   11 0.578947 -1.27278 0.943444
Q2G092   10 0.526316 -1.27278 0.943444
Q2FZB7   4 0.210526 -1.27278 0.943444
Q2G0J9   11 0.578947 -1.27278 0.943444
Q2G1X2   3 0.157895 -1.27278 0.943444
Q2FZD6   7 0.368421 -1.27278 0.943444
Q2FW67   7 0.368421 -1.27278 0.943444
Q2G111   6 0.315789 -1.27278 0.943444
Q2G2Y4   7 0.368421 -1.27278 0.943444
Q2FY38   3 0.157895 -1.27278 0.943444
Q2FWJ0   4 0.210526 -1.27278 0.943444
Q2G2T5   5 0.263158 -1.27278 0.943444
Q2FVG6   4 0.210526 -1.27278 0.943444
Q2G1V8   9 0.473684 -1.27278 0.943444
Q2G1L0   3 0.157895 -1.27278 0.943444
Q2FXD6   8 0.421053 -1.27278 0.943444
P0C948   3 0.157895 -1.27278 0.943444
Q2G1M2   8 0.421053 -1.27278 0.943444
Q2FVW8   4 0.210526 -1.27278 0.943444
Q2FX24   3 0.157895 -1.27278 0.943444
Q2FWS4   9 0.473684 -1.27278 0.943444
Q2FYQ3   5 0.263158 -1.27278 0.943444
Q2G254   4 0.210526 -1.27278 0.943444
Q2FWB4   2 0.105263 -1.27278 0.943444
Q2FUP8   6 0.315789 -1.27278 0.943444
Q2FZC2   3 0.157895 -1.27278 0.943444
Q2FYE4   6 0.315789 -1.27278 0.943444
Q2FWS2   6 0.315789 -1.27278 0.943444
Q2FY03   7 0.368421 -1.27278 0.943444
Q2FVS6   3 0.157895 -1.27278 0.943444
Q2FXV2   2 0.105263 -1.27278 0.943444
Q2G2L6   4 0.210526 -1.27278 0.943444
Q2G2I5   2 0.105263 -1.27278 0.943444
Q2FYA2   5 0.263158 -1.27278 0.943444
Q2FWV7   4 0.210526 -1.27278 0.943444
Q2FXE7   7 0.368421 -1.27278 0.943444
Q2G0J6   4 0.210526 -1.27278 0.943444
Q2FUU4   9 0.473684 -1.27278 0.943444
Q2FVJ4   3 0.157895 -1.27278 0.943444
Q2FZM9   2 0.105263 -1.27278 0.943444
Q2FZ51   4 0.210526 -1.27278 0.943444
Q2FY22   9 0.473684 -1.27278 0.943444
Q2G2Q1   5 0.263158 -1.27278 0.943444
Q2G109   4 0.210526 -1.27278 0.943444
Q2G1D6   5 0.263158 -1.27278 0.943444
Q2FVC9   3 0.157895 -1.27278 0.943444
Q2G2R6   7 0.368421 -1.27278 0.943444
Q2FZ85   5 0.263158 -1.27278 0.943444
Q2FVK4   10 0.526316 -1.27278 0.943444
Q2G1V9   5 0.263158 -1.27278 0.943444
Q2G2H6   2 0.105263 -1.27278 0.943444
Q2FWS6   6 0.315789 -1.27278 0.943444
Q2FZW4   4 0.210526 -1.27278 0.943444
Q2G1M3   6 0.315789 -1.27278 0.943444
Q2G1M0   6 0.315789 -1.27278 0.943444
Q2G1Y9   6 0.315789 -1.27278 0.943444
Q2FX45   4 0.210526 -1.27278 0.943444
Q2FWP8   3 0.157895 -1.27278 0.943444
Q2FYP4   6 0.315789 -1.27278 0.943444
Q2FYL1   6 0.315789 -1.27278 0.943444
Q2G1L4   5 0.263158 -1.27278 0.943444
Q2FUQ7   4 0.210526 -1.27278 0.943444
Q2G247   2 0.105263 -1.27278 0.943444
Q2FVV0   5 0.263158 -1.27278 0.943444
Q2FYU6   6 0.315789 -1.27278 0.943444
Q2G2N6   5 0.263158 -1.27278 0.943444
Q2FXC9   5 0.263158 -1.27278 0.943444
Q2FX42   4 0.210526 -1.27278 0.943444
Q2FX26   7 0.368421 -1.27278 0.943444
Q2FWF3   2 0.105263 -1.27278 0.943444
Q2FZY1   5 0.263158 -1.27278 0.943444
Q2FW15   8 0.410256 -1.27278 0.943444
P0A0G2   10 0.512821 -1.27278 0.943444
Q2G2G5   7 0.358974 -1.27278 0.943444
Q2FY39   6 0.307692 -1.27278 0.943444
Q2G0B5   4 0.205128 -1.27278 0.943444
Q2FZI1   9 0.461538 -1.27278 0.943444
Q2FUQ6   5 0.25641 -1.27278 0.943444
Q2FVR5   9 0.461538 -1.27278 0.943444
Q2G2W6   8 0.410256 -1.27278 0.943444
Q2FZR8   7 0.358974 -1.27278 0.943444
Q2FVY8   10 0.512821 -1.27278 0.943444
Q2FZ60   6 0.307692 -1.27278 0.943444
Q2FV82   6 0.307692 -1.27278 0.943444
Q2FX23   9 0.461538 -1.27278 0.943444
Q2G1G3   6 0.307692 -1.27278 0.943444
P68805   4 0.205128 -1.27278 0.943444
Q2FVL0   9 0.461538 -1.27278 0.943444
Q2G2J0   7 0.358974 -1.27278 0.943444
Q2FZF1   9 0.461538 -1.27278 0.943444
Q2FXU9   7 0.358974 -1.27278 0.943444
Q2G1A2   11 0.564103 -1.27278 0.943444
Q2G1C3   6 0.307692 -1.27278 0.943444
Q2G1D4   5 0.25641 -1.27278 0.943444
Q2G0A8   4 0.205128 -1.27278 0.943444
Q2FVC7   3 0.153846 -1.27278 0.943444
Q2G133   7 0.358974 -1.27278 0.943444
Q2FY86   7 0.358974 -1.27278 0.943444
Q2FX92   11 0.564103 -1.27278 0.943444
Q2FW47   2 0.102564 -1.27278 0.943444
Q2G1T9   3 0.153846 -1.27278 0.943444
Q2FVU8   3 0.153846 -1.27278 0.943444
Q2FVD7   8 0.410256 -1.27278 0.943444
Q2FX55   5 0.25641 -1.27278 0.943444
Q2FVD3   8 0.410256 -1.27278 0.943444
Q2G2B5   3 0.153846 -1.27278 0.943444
Q2FWV6   6 0.307692 -1.27278 0.943444
Q2FW29   6 0.307692 -1.27278 0.943444
Q2G0W6   2 0.102564 -1.27278 0.943444
Q2FVD2   5 0.25641 -1.27278 0.943444
Q2FWR8   4 0.205128 -1.27278 0.943444
Q2FXA0   7 0.358974 -1.27278 0.943444
Q2FZB4   5 0.25641 -1.27278 0.943444
Q2FX37   5 0.25641 -1.27278 0.943444
Q2FX13   4 0.205128 -1.27278 0.943444
Q2FWD8   6 0.307692 -1.27278 0.943444
Q2G108   8 0.410256 -1.27278 0.943444
Q2G2V4   9 0.461538 -1.27278 0.943444
Q2FZW2   13 0.666667 -1.27278 0.943444
Q2FYY4   4 0.205128 -1.27278 0.943444
Q2FYB8   8 0.410256 -1.27278 0.943444
Q2FWC2   6 0.307692 -1.27278 0.943444
Q2FYE8   5 0.25641 -1.27278 0.943444
Q2FXK5   8 0.410256 -1.27278 0.943444
Q2FWT0   7 0.358974 -1.27278 0.943444
Q2FW19   5 0.25641 -1.27278 0.943444
Q2G100   6 0.307692 -1.27278 0.943444
Q2FYY3   4 0.205128 -1.27278 0.943444
Q2FZ01   7 0.358974 -1.27278 0.943444
Q2FYY1   4 0.205128 -1.27278 0.943444
Q2G103   7 0.358974 -1.27278 0.943444
Q2FV12   4 0.205128 -1.27278 0.943444
Q2FWQ1   8 0.410256 -1.27278 0.943444
Q2FYY5   5 0.25641 -1.27278 0.943444
Q2G207   5 0.25641 -1.27278 0.943444
Q2G1Y8   11 0.564103 -1.27278 0.943444
Q2FWZ8   8 0.410256 -1.27278 0.943444
Q2G0Z8   3 0.153846 -1.27278 0.943444
Q2G2F7   7 0.358974 -1.27278 0.943444
Q2FYH9   5 0.25641 -1.27278 0.943444
Q2FWB7   6 0.307692 -1.27278 0.943444
Q2FYN2   7 0.35 -1.27278 0.943444
Q2FVQ6   9 0.45 -1.27278 0.943444
Q2FWX3   8 0.4 -1.27278 0.943444
Q2G187   6 0.3 -1.27278 0.943444
Q2FW05   7 0.35 -1.27278 0.943444
Q2FYC3   8 0.4 -1.27278 0.943444
Q2FZJ2   9 0.45 -1.27278 0.943444
Q2G0D6   8 0.4 -1.27278 0.943444
Q2FWP7   7 0.35 -1.27278 0.943444
Q2FX31   10 0.5 -1.27278 0.943444
Q2FVZ6   5 0.25 -1.27278 0.943444
Q2G2A2   8 0.4 -1.27278 0.943444
Q2FWQ8   7 0.35 -1.27278 0.943444
Q2FVM9   7 0.35 -1.27278 0.943444
Q2FYD1   12 0.6 -1.27278 0.943444
Q2FYN3   7 0.35 -1.27278 0.943444
Q2FYI3   7 0.35 -1.27278 0.943444
Q2G022   13 0.65 -1.27278 0.943444
Q2G1Q3   6 0.3 -1.27278 0.943444
Q2FX58   6 0.3 -1.27278 0.943444
Q2G2V1   14 0.7 -1.27278 0.943444
Q2FVV5   8 0.4 -1.27278 0.943444
Q2FZC0   12 0.6 -1.27278 0.943444
Q2FV63   12 0.6 -1.27278 0.943444
Q2FWG9   4 0.2 -1.27278 0.943444
Q2FZA5   4 0.2 -1.27278 0.943444
Q2FX60   10 0.5 -1.27278 0.943444
Q2G2I8   18 0.9 -1.27278 0.943444
Q2G2Y5   12 0.6 -1.27278 0.943444
Q2G2Y2   8 0.4 -1.27278 0.943444
Q2FWA6   6 0.3 -1.27278 0.943444
Q2FWL8   9 0.45 -1.27278 0.943444
Q2FY95   8 0.4 -1.27278 0.943444
Q2FYC5   12 0.6 -1.27278 0.943444
Q2FV43   4 0.2 -1.27278 0.943444
Q2FVU0   11 0.55 -1.27278 0.943444
Q2FZG5   6 0.3 -1.27278 0.943444
Q2G2H9   6 0.3 -1.27278 0.943444
Q2G1D1   12 0.6 -1.27278 0.943444
Q2FWU7   7 0.35 -1.27278 0.943444
P60647   5 0.25 -1.27278 0.943444
Q2FUR7   11 0.55 -1.27278 0.943444
Q2FWQ2   11 0.55 -1.27278 0.943444
Q2G2M4   7 0.35 -1.27278 0.943444
Q2G104   6 0.3 -1.27278 0.943444
Q2FX76   5 0.25 -1.27278 0.943444
Q2G2Q4   10 0.5 -1.27278 0.943444
Q2FXQ1   7 0.35 -1.27278 0.943444
Q2FX80   4 0.2 -1.27278 0.943444
Q2FZN6   5 0.25 -1.27278 0.943444
Q2G009   7 0.35 -1.27278 0.943444
Q2G021   8 0.4 -1.27278 0.943444
Q2FWH0   12 0.6 -1.27278 0.943444
Q2FXQ0   11 0.55 -1.27278 0.943444
Q2FX64   7 0.35 -1.27278 0.943444
Q2FY98   5 0.25 -1.27278 0.943444
Q2FWK5   17 0.85 -1.27278 0.943444
Q2FYK1   5 0.25 -1.27278 0.943444
Q2FXF0   8 0.4 -1.27278 0.943444
Q2FY70   8 0.4 -1.27278 0.943444
Q2G114   8 0.4 -1.27278 0.943444
Q2FX38   7 0.35 -1.27278 0.943444
Q2FUP9   7 0.35 -1.27278 0.943444
Q2FVV3   9 0.45 -1.27278 0.943444
Q2G113   11 0.55 -1.27278 0.943444
Q2FWB2   10 0.5 -1.27278 0.943444
Q2FWT6   6 0.3 -1.27278 0.943444
Q2FW28   8 0.4 -1.27278 0.943444
Q2FUQ9   7 0.35 -1.27278 0.943444
Q2FY00   7 0.35 -1.27278 0.943444
Q2G040   9 0.45 -1.27278 0.943444
Q2FX35   10 0.5 -1.27278 0.943444
Q2FYW9   6 0.292683 -1.27278 0.943444
Q2G2N8   9 0.439024 -1.27278 0.943444
Q2G1V7   12 0.585366 -1.27278 0.943444
Q2G0C3   9 0.439024 -1.27278 0.943444
Q2FVW0   10 0.487805 -1.27278 0.943444
Q2FUS4   10 0.487805 -1.27278 0.943444
Q2FVP6   6 0.292683 -1.27278 0.943444
Q2FZK1   8 0.390244 -1.27278 0.943444
Q2FXY2   14 0.682927 -1.27278 0.943444
Q2FYX3   12 0.585366 -1.27278 0.943444
Q2FZ86   9 0.439024 -1.27278 0.943444
Q2FUV7   7 0.341463 -1.27278 0.943444
Q2FX70   9 0.439024 -1.27278 0.943444
Q2G1Y1   8 0.390244 -1.27278 0.943444
Q2FVT9   10 0.487805 -1.27278 0.943444
Q2G2K3   13 0.634146 -1.27278 0.943444
P72358   8 0.390244 -1.27278 0.943444
Q2G192   9 0.439024 -1.27278 0.943444
Q2FYX6   13 0.634146 -1.27278 0.943444
Q2FXW0   5 0.243902 -1.27278 0.943444
Q2G202   9 0.439024 -1.27278 0.943444
Q2FYW7   6 0.292683 -1.27278 0.943444
Q2G2M0   7 0.341463 -1.27278 0.943444
Q2FXT7   9 0.439024 -1.27278 0.943444
Q2FX59   9 0.439024 -1.27278 0.943444
Q2G0X2   8 0.390244 -1.27278 0.943444
Q2FWR6   11 0.536585 -1.27278 0.943444
Q2FW22   11 0.536585 -1.27278 0.943444
Q2FZH4   10 0.487805 -1.27278 0.943444
Q2FYZ1   6 0.292683 -1.27278 0.943444
Q2G2W7   9 0.439024 -1.27278 0.943444
Q2G2I4   11 0.536585 -1.27278 0.943444
Q2FZP5   17 0.829268 -1.27278 0.943444
Q2FWQ7   19 0.926829 -1.27278 0.943444
Q2G1W9   11 0.536585 -1.27278 0.943444
Q2FWF7   12 0.585366 -1.27278 0.943444
Q2FYM9   17 0.829268 -1.27278 0.943444
Q2FXV0   9 0.439024 -1.27278 0.943444
Q2FWW2   13 0.634146 -1.27278 0.943444
Q2FVS2   10 0.487805 -1.27278 0.943444
Q2G007   10 0.487805 -1.27278 0.943444
Q2FYA7   14 0.682927 -1.27278 0.943444
Q2G0K0   15 0.731707 -1.27278 0.943444
Q2FXS9   11 0.536585 -1.27278 0.943444
Q2G249   14 0.682927 -1.27278 0.943444
Q2G008   11 0.536585 -1.27278 0.943444
Q2FZD5   10 0.487805 -1.27278 0.943444
Q2FZG0   7 0.341463 -1.27278 0.943444
Q2FX28   8 0.390244 -1.27278 0.943444
Q2FXI4   14 0.682927 -1.27278 0.943444
Q2G176   8 0.390244 -1.27278 0.943444
Q2G116   9 0.439024 -1.27278 0.943444
Q2FXF2   12 0.585366 -1.27278 0.943444
Q2G260   13 0.634146 -1.27278 0.943444
Q2G213   7 0.341463 -1.27278 0.943444
Q2G173   11 0.536585 -1.27278 0.943444
Q2FV71   11 0.536585 -1.27278 0.943444
Q2FWY8   8 0.390244 -1.27278 0.943444
Q2FWN3   13 0.634146 -1.27278 0.943444
Q2FYD4   11 0.536585 -1.27278 0.943444
Q2FVQ2   17 0.829268 -1.27278 0.943444
Q2FVK0   9 0.439024 -1.27278 0.943444
Q2G285   12 0.585366 -1.27278 0.943444
Q2FZH6   14 0.682927 -1.27278 0.943444
Q2FZX1   9 0.439024 -1.27278 0.943444
Q2FZ83   2 0.097561 -1.27278 0.943444
Q2G0S9   9 0.439024 -1.27278 0.943444
Q2FZH7   11 0.536585 -1.27278 0.943444
Q2FZT3   14 0.682927 -1.27278 0.943444
Q2FX57   13 0.619048 -1.27278 0.943444
Q2G0B9   12 0.571429 -1.27278 0.943444
Q2FY28   15 0.714286 -1.27278 0.943444
Q2G0R5   17 0.809524 -1.27278 0.943444
Q2FZG8   7 0.333333 -1.27278 0.943444
Q2G1X1   13 0.619048 -1.27278 0.943444
Q2FX93   6 0.285714 -1.27278 0.943444
Q2FYU5   9 0.428571 -1.27278 0.943444
Q2FWR9   12 0.571429 -1.27278 0.943444
Q2FWS0   18 0.857143 -1.27278 0.943444
Q2G0P4   7 0.333333 -1.27278 0.943444
Q2FX50   16 0.761905 -1.27278 0.943444
Q2FZV0   14 0.666667 -1.27278 0.943444
Q2G0S5   13 0.619048 -1.27278 0.943444
Q2FY25   11 0.52381 -1.27278 0.943444
Q2FXG6   8 0.380952 -1.27278 0.943444
Q2FZJ7   14 0.666667 -1.27278 0.943444
Q2G0U7   14 0.666667 -1.27278 0.943444
Q2FZV2   14 0.666667 -1.27278 0.943444
Q2FWT8   13 0.619048 -1.27278 0.943444
Q2G0D1   12 0.571429 -1.27278 0.943444
Q2FVW5   8 0.380952 -1.27278 0.943444
Q2FY97   16 0.761905 -1.27278 0.943444
Q2FXF3   11 0.52381 -1.27278 0.943444
Q2G063   8 0.380952 -1.27278 0.943444
Q2G0U5   10 0.47619 -1.27278 0.943444
Q2G2B1   13 0.619048 -1.27278 0.943444
Q2FVE3   8 0.380952 -1.27278 0.943444
Q2FZW1   15 0.714286 -1.27278 0.943444
Q2FYK2   14 0.666667 -1.27278 0.943444
Q2FXW2   10 0.47619 -1.27278 0.943444
Q9F0R1   11 0.52381 -1.27278 0.943444
Q2FZG3   13 0.619048 -1.27278 0.943444
Q2G2K0   19 0.904762 -1.27278 0.943444
Q2FVN4   18 0.857143 -1.27278 0.943444
Q2FYV0   16 0.761905 -1.27278 0.943444
Q2G0A5   5 0.238095 -1.27278 0.943444
Q2FZ03   16 0.761905 -1.27278 0.943444
Q2G1I8   9 0.428571 -1.27278 0.943444
Q2FYX8   12 0.571429 -1.27278 0.943444
Q2FV18   7 0.333333 -1.27278 0.943444
Q2FYI7   16 0.761905 -1.27278 0.943444
Q2G0K1   18 0.857143 -1.27278 0.943444
Q2G2U9   11 0.52381 -1.27278 0.943444
Q2FW31   15 0.714286 -1.27278 0.943444
Q2FVB5   13 0.619048 -1.27278 0.943444
Q2FVI8   7 0.333333 -1.27278 0.943444
Q2FZT0   11 0.52381 -1.27278 0.943444
P48860   12 0.571429 -1.27278 0.943444
Q2FYC1   11 0.52381 -1.27278 0.943444
Q2G286   21 1 0.903563 0.161558
Q2FXD3   16 0.761905 -1.27278 0.943444
Q2G027   7 0.333333 -1.27278 0.943444
Q2G0T4   10 0.47619 -1.27278 0.943444
Q2FZJ5   14 0.666667 -1.27278 0.943444
Q2FW10   5 0.238095 -1.27278 0.943444
Q2FY91   11 0.52381 -1.27278 0.943444
Q2FVP0   20 0.952381 -1.27278 0.943444
P60070   10 0.47619 -1.27278 0.943444
Q2FWU1   12 0.571429 -1.27278 0.943444
Q2FYA3   5 0.238095 -1.27278 0.943444
Q2G0V8   12 0.571429 -1.27278 0.943444
Q2G0Z2   11 0.52381 -1.27278 0.943444
Q2FZ47   10 0.47619 -1.27278 0.943444
Q2G0V9   7 0.333333 -1.27278 0.943444
Q2FZE2   15 0.714286 -1.27278 0.943444
Q2FWB0   12 0.571429 -1.27278 0.943444
Q2G1J1   10 0.47619 -1.27278 0.943444
Q2FYQ1   8 0.380952 -1.27278 0.943444
Q2FZ45   15 0.714286 -1.27278 0.943444
Q2FYW5   15 0.714286 -1.27278 0.943444
Q2G1A0   10 0.47619 -1.27278 0.943444
Q2FZB9   8 0.380952 -1.27278 0.943444
Q2FZX2   11 0.52381 -1.27278 0.943444
Q2FZY4   11 0.52381 -1.27278 0.943444
Q2FW56   10 0.47619 -1.27278 0.943444
P0A0G6   10 0.47619 -1.27278 0.943444
Q2FW80   7 0.333333 -1.27278 0.943444
Q2G2S4   9 0.428571 -1.27278 0.943444
Q2G2H0   10 0.47619 -1.27278 0.943444
Q2G2E1   9 0.428571 -1.27278 0.943444
Q2G0I5   14 0.666667 -1.27278 0.943444
Q2FWW6   15 0.714286 -1.27278 0.943444
Q2G112   10 0.47619 -1.27278 0.943444
Q2G214   17 0.809524 -1.27278 0.943444
Q2FYG2   14 0.666667 -1.27278 0.943444
Q2G0J5   7 0.333333 -1.27278 0.943444
Q2FX27   11 0.52381 -1.27278 0.943444
Q2FWV5   12 0.571429 -1.27278 0.943444
Q2FX40   15 0.714286 -1.27278 0.943444
Q2FZM5   6 0.285714 -1.27278 0.943444
Q2FXH8   9 0.428571 -1.27278 0.943444
Q2FWS5   11 0.52381 -1.27278 0.943444
Q2FW13   18 0.837209 -1.27278 0.943444
Q2FY93   15 0.697674 -1.27278 0.943444
Q2FZM8   21 0.976744 -1.27278 0.943444
Q2FZV4   20 0.930233 -1.27278 0.943444
Q2FVD4   15 0.697674 -1.27278 0.943444
Q2G0J3   10 0.465116 -1.27278 0.943444
Q2FX61   18 0.837209 -1.27278 0.943444
Q2FVD6   22 1.02326 0.903563 0.161558
Q2FYY7   16 0.744186 -1.27278 0.943444
Q2G0W0   23 1.06977 0.903563 0.161558
Q2FXF7   12 0.55814 -1.27278 0.943444
Q2G191   10 0.465116 -1.27278 0.943444
Q2FYT5   11 0.511628 -1.27278 0.943444
Q2G1P0   10 0.465116 -1.27278 0.943444
Q2FVF8   12 0.55814 -1.27278 0.943444
Q2G0Y1   8 0.372093 -1.27278 0.943444
Q2FZD2   15 0.697674 -1.27278 0.943444
Q2FZ59   17 0.790698 -1.27278 0.943444
Q2G2G1   10 0.465116 -1.27278 0.943444
Q2G0F9   17 0.790698 -1.27278 0.943444
Q2G1J2   13 0.604651 -1.27278 0.943444
Q2G0Q6   19 0.883721 -1.27278 0.943444
Q2FYX0   19 0.883721 -1.27278 0.943444
Q2FZU8   9 0.418605 -1.27278 0.943444
Q2G267   12 0.55814 -1.27278 0.943444
Q2G174   21 0.976744 -1.27278 0.943444
Q2FWC3   16 0.744186 -1.27278 0.943444
Q2FVN6   12 0.55814 -1.27278 0.943444
Q2G2D1   17 0.790698 -1.27278 0.943444
Q2FZK9   16 0.744186 -1.27278 0.943444
Q2G2C9   13 0.604651 -1.27278 0.943444
Q2G2V8   8 0.372093 -1.27278 0.943444
Q2FVL6   15 0.697674 -1.27278 0.943444
Q2FY45   10 0.465116 -1.27278 0.943444
Q2G2R7   13 0.604651 -1.27278 0.943444
Q2FWD5   11 0.511628 -1.27278 0.943444
Q2FWT3   12 0.55814 -1.27278 0.943444
Q2FY92   19 0.883721 -1.27278 0.943444
Q2FZM2   13 0.604651 -1.27278 0.943444
Q2G2F0   25 1.16279 0.903563 0.161558
Q2FW30   12 0.55814 -1.27278 0.943444
Q2FZV9   12 0.55814 -1.27278 0.943444
Q2FVA6   23 1.06977 0.903563 0.161558
Q2G229   18 0.837209 -1.27278 0.943444
Q2FZZ3   13 0.604651 -1.27278 0.943444
Q2G2F4   10 0.465116 -1.27278 0.943444
Q2FVA7   13 0.604651 -1.27278 0.943444
Q2G0R3   12 0.55814 -1.27278 0.943444
Q2G1R1   18 0.837209 -1.27278 0.943444
Q2FZ79   15 0.697674 -1.27278 0.943444
Q2FZ12   8 0.372093 -1.27278 0.943444
Q2FX39   13 0.604651 -1.27278 0.943444
Q2G186   12 0.55814 -1.27278 0.943444
Q2FXE5   7 0.325581 -1.27278 0.943444
Q2G0A1   17 0.790698 -1.27278 0.943444
Q2G0E7   15 0.697674 -1.27278 0.943444
Q2G2V7   13 0.604651 -1.27278 0.943444
Q2FYA6   14 0.651163 -1.27278 0.943444
Q2G276   19 0.883721 -1.27278 0.943444
Q2G070   13 0.604651 -1.27278 0.943444
Q2FVZ1   14 0.651163 -1.27278 0.943444
Q2FW84   9 0.418605 -1.27278 0.943444
Q2FVY9   11 0.511628 -1.27278 0.943444
Q2FVD9   20 0.930233 -1.27278 0.943444
Q2G1T2   12 0.55814 -1.27278 0.943444
Q2G0I3   14 0.651163 -1.27278 0.943444
Q2G0E8   11 0.511628 -1.27278 0.943444
Q2FW08   16 0.744186 -1.27278 0.943444
Q2FVD8   17 0.790698 -1.27278 0.943444
Q2FXF5   12 0.55814 -1.27278 0.943444
Q2FXW1   15 0.697674 -1.27278 0.943444
Q2FW79   11 0.511628 -1.27278 0.943444
Q2G2G0   16 0.744186 -1.27278 0.943444
P48940   12 0.55814 -1.27278 0.943444
Q2FYL6   12 0.55814 -1.27278 0.943444
Q2FZV8   15 0.697674 -1.27278 0.943444
Q2FYM5   15 0.697674 -1.27278 0.943444
Q2G2B6   10 0.465116 -1.27278 0.943444
Q2G1L2   8 0.372093 -1.27278 0.943444
Q2G1V5   10 0.465116 -1.27278 0.943444
Q2FXT0   11 0.511628 -1.27278 0.943444
Q2FY02   17 0.790698 -1.27278 0.943444
Q2FWQ4   12 0.55814 -1.27278 0.943444
Q2FYG4   9 0.418605 -1.27278 0.943444
Q2FW11   13 0.604651 -1.27278 0.943444
Q2G257   21 0.954545 -1.27278 0.943444
Q2FWJ6   17 0.772727 -1.27278 0.943444
Q2FXS8   17 0.772727 -1.27278 0.943444
Q2FX12   13 0.590909 -1.27278 0.943444
Q2FYF1   11 0.5 -1.27278 0.943444
Q2G2E8   15 0.681818 -1.27278 0.943444
Q2FXE6   12 0.545455 -1.27278 0.943444
Q2G2C0   11 0.5 -1.27278 0.943444
Q2G1V6   9 0.409091 -1.27278 0.943444
Q2FWZ4   20 0.909091 -1.27278 0.943444
Q2G2V0   11 0.5 -1.27278 0.943444
Q9ZAH6   25 1.13636 0.903563 0.161558
Q2FVU2   20 0.909091 -1.27278 0.943444
Q2FWI8   18 0.818182 -1.27278 0.943444
P0A0H0   12 0.545455 -1.27278 0.943444
Q2G0C1   20 0.909091 -1.27278 0.943444
Q2FXH3   14 0.636364 -1.27278 0.943444
Q2FXI6   21 0.954545 -1.27278 0.943444
Q2G1X5   18 0.818182 -1.27278 0.943444
Q2FV08   17 0.772727 -1.27278 0.943444
Q2FWT7   18 0.818182 -1.27278 0.943444
Q2G210   18 0.818182 -1.27278 0.943444
Q2FW66   11 0.5 -1.27278 0.943444
Q2FWD0   12 0.545455 -1.27278 0.943444
Q2FUQ1   14 0.636364 -1.27278 0.943444
Q2FVI6   8 0.363636 -1.27278 0.943444
Q2FWM7   10 0.454545 -1.27278 0.943444
Q2FVN2   16 0.727273 -1.27278 0.943444
Q2FWR2   18 0.818182 -1.27278 0.943444
Q2FYH4   12 0.545455 -1.27278 0.943444
Q2FYM8   7 0.318182 -1.27278 0.943444
Q9RFJ6   19 0.863636 -1.27278 0.943444
Q2FZ42   9 0.409091 -1.27278 0.943444
Q2FVX9   28 1.27273 0.903563 0.161558
Q2G066   15 0.681818 -1.27278 0.943444
Q2FVM3   19 0.863636 -1.27278 0.943444
Q2FWT1   17 0.772727 -1.27278 0.943444
Q2FZB8   16 0.727273 -1.27278 0.943444
Q2FUQ8   14 0.636364 -1.27278 0.943444
Q2G2I7   17 0.772727 -1.27278 0.943444
Q2FVF7   12 0.545455 -1.27278 0.943444
Q2FV52   16 0.727273 -1.27278 0.943444
Q2FWE3   12 0.545455 -1.27278 0.943444
Q2G144   8 0.363636 -1.27278 0.943444
Q2FXZ1   14 0.636364 -1.27278 0.943444
Q2FX34   11 0.5 -1.27278 0.943444
Q2FWV4   15 0.681818 -1.27278 0.943444
Q2FZ11   16 0.727273 -1.27278 0.943444
Q2G141   13 0.590909 -1.27278 0.943444
Q2FWF5   15 0.681818 -1.27278 0.943444
Q2FV34   14 0.636364 -1.27278 0.943444
Q2FWQ0   17 0.772727 -1.27278 0.943444
Q2FV88   18 0.818182 -1.27278 0.943444
Q2G2P0   15 0.681818 -1.27278 0.943444
Q2FYW8   14 0.636364 -1.27278 0.943444
Q2G1W1   14 0.636364 -1.27278 0.943444
Q2FVC2   17 0.772727 -1.27278 0.943444
Q2G0D3   9 0.409091 -1.27278 0.943444
Q2FV89   13 0.590909 -1.27278 0.943444
Q2G1U2   20 0.909091 -1.27278 0.943444
Q2FX32   14 0.636364 -1.27278 0.943444
Q2FXS7   14 0.636364 -1.27278 0.943444
Q2FVX1   9 0.409091 -1.27278 0.943444
Q2FVE0   10 0.454545 -1.27278 0.943444
Q2G270   18 0.818182 -1.27278 0.943444
Q9EYW6   15 0.681818 -1.27278 0.943444
Q2FVB8   13 0.590909 -1.27278 0.943444
Q2FZT9   16 0.727273 -1.27278 0.943444
Q2G298   23 1.04545 0.903563 0.161558
Q2FX49   13 0.590909 -1.27278 0.943444
Q2G0Z0   14 0.636364 -1.27278 0.943444
Q2FW39   16 0.727273 -1.27278 0.943444
Q2G252   14 0.636364 -1.27278 0.943444
Q2G0A3   16 0.727273 -1.27278 0.943444
Q2FYJ7   13 0.590909 -1.27278 0.943444
Q2FWT2   13 0.590909 -1.27278 0.943444
Q2FWQ5   13 0.590909 -1.27278 0.943444
Q2G2J7   15 0.681818 -1.27278 0.943444
Q2FY75   16 0.727273 -1.27278 0.943444
Q2G106   15 0.681818 -1.27278 0.943444
Q2FVY3   16 0.727273 -1.27278 0.943444
Q2FVP9   16 0.727273 -1.27278 0.943444
Q2FW42   13 0.590909 -1.27278 0.943444
Q2FUV9   15 0.681818 -1.27278 0.943444
Q2FVR7   19 0.863636 -1.27278 0.943444
Q2FZN1   14 0.636364 -1.27278 0.943444
Q2G2Q7   19 0.844444 -1.27278 0.943444
Q2G150   18 0.8 -1.27278 0.943444
Q2G081   17 0.755556 -1.27278 0.943444
Q2FV45   21 0.933333 -1.27278 0.943444
Q2FX02   23 1.02222 0.903563 0.161558
P0A0Q4   18 0.8 -1.27278 0.943444
Q2G0L9   14 0.622222 -1.27278 0.943444
Q2FY04   16 0.711111 -1.27278 0.943444
Q2FV48   13 0.577778 -1.27278 0.943444
Q2FW64   21 0.933333 -1.27278 0.943444
Q2FX63   17 0.755556 -1.27278 0.943444
Q2G1T3   20 0.888889 -1.27278 0.943444
Q2G0K9   14 0.622222 -1.27278 0.943444
Q2FZ00   16 0.711111 -1.27278 0.943444
Q2FVL9   20 0.888889 -1.27278 0.943444
Q2FW33   20 0.888889 -1.27278 0.943444
Q2FWT9   18 0.8 -1.27278 0.943444
Q2FZF7   13 0.577778 -1.27278 0.943444
Q2FWL1   25 1.11111 0.903563 0.161558
Q2FYS7   14 0.622222 -1.27278 0.943444
Q2FZX3   14 0.622222 -1.27278 0.943444
Q2FXR0   13 0.577778 -1.27278 0.943444
Q2G2I9   31 1.37778 0.903563 0.161558
Q2FWN1   9 0.4 -1.27278 0.943444
Q2G297   13 0.577778 -1.27278 0.943444
Q2FVA0   17 0.755556 -1.27278 0.943444
Q2FXX0   22 0.977778 -1.27278 0.943444
Q2G2P4   13 0.577778 -1.27278 0.943444
Q2G0P8   18 0.8 -1.27278 0.943444
Q2FVN3   15 0.666667 -1.27278 0.943444
Q2FXK7   26 1.15556 0.903563 0.161558
Q2FZF8   16 0.711111 -1.27278 0.943444
Q2FWR0   14 0.622222 -1.27278 0.943444
Q2FXL2   17 0.755556 -1.27278 0.943444
Q2FWA9   19 0.844444 -1.27278 0.943444
Q2G282   24 1.06667 0.903563 0.161558
Q9RQQ0   13 0.577778 -1.27278 0.943444
Q2FXD7   21 0.933333 -1.27278 0.943444
Q2FUY4   16 0.711111 -1.27278 0.943444
Q2G2W4   18 0.8 -1.27278 0.943444
Q2FZF5   17 0.755556 -1.27278 0.943444
Q2FY42   21 0.933333 -1.27278 0.943444
Q2FUS3   12 0.533333 -1.27278 0.943444
Q2G2E7   17 0.755556 -1.27278 0.943444
Q2G0S6   17 0.755556 -1.27278 0.943444
Q2G0C2   19 0.844444 -1.27278 0.943444
Q2FWF8   18 0.8 -1.27278 0.943444
Q2G000   20 0.888889 -1.27278 0.943444
Q2FWX2   25 1.11111 0.903563 0.161558
Q2FZS2   17 0.755556 -1.27278 0.943444
Q2FW16   16 0.711111 -1.27278 0.943444
Q2FZI2   11 0.488889 -1.27278 0.943444
Q2G1Q5   16 0.711111 -1.27278 0.943444
Q2G1A5   21 0.933333 -1.27278 0.943444
Q2G0P7   16 0.711111 -1.27278 0.943444
Q2FWV3   15 0.666667 -1.27278 0.943444
Q2FW51   18 0.8 -1.27278 0.943444
Q2FVI4   26 1.15556 0.903563 0.161558
Q2FVN7   19 0.844444 -1.27278 0.943444
Q2FWP9   24 1.06667 0.903563 0.161558
Q2FXT2   21 0.933333 -1.27278 0.943444
P0A0F4   16 0.711111 -1.27278 0.943444
Q2G126   21 0.933333 -1.27278 0.943444
Q2FW82   14 0.622222 -1.27278 0.943444
Q2FY44   16 0.711111 -1.27278 0.943444
Q2G0N9   27 1.2 0.903563 0.161558
Q2G0Z9   9 0.4 -1.27278 0.943444
Q2FV81   17 0.755556 -1.27278 0.943444
Q2FYC4   14 0.622222 -1.27278 0.943444
Q2G178   18 0.8 -1.27278 0.943444
Q2G079   11 0.488889 -1.27278 0.943444
Q2G2B7   19 0.844444 -1.27278 0.943444
Q2FVF5   28 1.24444 0.903563 0.161558
Q2G2W2   13 0.577778 -1.27278 0.943444
Q2G1I2   20 0.888889 -1.27278 0.943444
Q2G245   13 0.577778 -1.27278 0.943444
Q2G1H7   14 0.608696 -1.27278 0.943444
Q2FWF1   24 1.04348 0.903563 0.161558
Q2FZZ9   18 0.782609 -1.27278 0.943444
Q2G1W3   19 0.826087 -1.27278 0.943444
Q2G204   20 0.869565 -1.27278 0.943444
Q2G1H1   17 0.73913 -1.27278 0.943444
Q2FXK3   22 0.956522 -1.27278 0.943444
Q2G2H8   17 0.73913 -1.27278 0.943444
Q2FZP9   22 0.956522 -1.27278 0.943444
Q2FWI2   22 0.956522 -1.27278 0.943444
Q2FYZ6   16 0.695652 -1.27278 0.943444
Q2FXS1   12 0.521739 -1.27278 0.943444
Q2G200   22 0.956522 -1.27278 0.943444
Q2G2L5   14 0.608696 -1.27278 0.943444
Q2FY73   25 1.08696 0.903563 0.161558
Q2G177   16 0.695652 -1.27278 0.943444
Q2G2F9   13 0.565217 -1.27278 0.943444
Q2FV27   20 0.869565 -1.27278 0.943444
Q2FZ56   32 1.3913 0.903563 0.161558
Q2FVF3   14 0.608696 -1.27278 0.943444
Q2G0B6   17 0.73913 -1.27278 0.943444
Q2G2S5   24 1.04348 0.903563 0.161558
Q2FW68   14 0.608696 -1.27278 0.943444
Q2FWX7   15 0.652174 -1.27278 0.943444
Q2FWB6   23 1 0.903563 0.161558
Q2FXA9   27 1.17391 0.903563 0.161558
Q2FXP3   23 1 0.903563 0.161558
Q2FUX5   32 1.3913 0.903563 0.161558
Q2FZZ4   16 0.695652 -1.27278 0.943444
Q2FX98   21 0.913043 -1.27278 0.943444
Q2FV23   18 0.782609 -1.27278 0.943444
Q2FUR1   11 0.478261 -1.27278 0.943444
Q2FY49   25 1.08696 0.903563 0.161558
Q2G017   20 0.869565 -1.27278 0.943444
Q2G2K9   21 0.913043 -1.27278 0.943444
Q2G2N9   25 1.08696 0.903563 0.161558
Q2G0E9   9 0.391304 -1.27278 0.943444
Q2FY19   29 1.26087 0.903563 0.161558
Q2G1E3   13 0.565217 -1.27278 0.943444
Q2FW17   15 0.652174 -1.27278 0.943444
Q2FWK9   16 0.695652 -1.27278 0.943444
Q2G2Q6   26 1.13043 0.903563 0.161558
Q2G2Q5   18 0.782609 -1.27278 0.943444
Q2G1U9   34 1.47826 0.903563 0.161558
Q2G299   15 0.652174 -1.27278 0.943444
Q2FX75   25 1.08696 0.903563 0.161558
Q2G058   18 0.782609 -1.27278 0.943444
Q2G0E3   13 0.565217 -1.27278 0.943444
Q2FYK0   24 1.04348 0.903563 0.161558
Q2G2K6   13 0.565217 -1.27278 0.943444
Q2FYN0   21 0.913043 -1.27278 0.943444
Q2FVK7   16 0.695652 -1.27278 0.943444
Q2FX15   17 0.73913 -1.27278 0.943444
Q2FVN9   11 0.478261 -1.27278 0.943444
Q2FWX0   15 0.652174 -1.27278 0.943444
Q2G143   21 0.913043 -1.27278 0.943444
Q2G0C7   22 0.956522 -1.27278 0.943444
Q2G0K6   15 0.652174 -1.27278 0.943444
Q2FZZ1   14 0.608696 -1.27278 0.943444
Q2FV13   21 0.913043 -1.27278 0.943444
Q2G128   14 0.608696 -1.27278 0.943444
Q2FXU2   17 0.73913 -1.27278 0.943444
Q2G2R4   15 0.652174 -1.27278 0.943444
Q2FXM1   19 0.826087 -1.27278 0.943444
Q8KQR1   27 1.17391 0.903563 0.161558
Q2G2Q9   22 0.956522 -1.27278 0.943444
Q2FVG9   13 0.565217 -1.27278 0.943444
Q2FV56   10 0.434783 -1.27278 0.943444
Q2FWG7   16 0.680851 -1.27278 0.943444
Q2G0T1   16 0.680851 -1.27278 0.943444
Q2FXB9   12 0.510638 -1.27278 0.943444
Q2FZP3   17 0.723404 -1.27278 0.943444
Q2FZQ2   18 0.765957 -1.27278 0.943444
Q2FXS4   26 1.10638 0.903563 0.161558
Q2FZ21   22 0.93617 -1.27278 0.943444
Q2G2X2   15 0.638298 -1.27278 0.943444
Q2FZF6   21 0.893617 -1.27278 0.943444
Q2FYA0   24 1.02128 0.903563 0.161558
Q2G2A9   20 0.851064 -1.27278 0.943444
Q2FYB9   21 0.893617 -1.27278 0.943444
Q2FYI4   18 0.765957 -1.27278 0.943444
Q2FYL4   24 1.02128 0.903563 0.161558
Q2G1T0   16 0.680851 -1.27278 0.943444
Q2FXW7   20 0.851064 -1.27278 0.943444
Q2FZA1   28 1.19149 0.903563 0.161558
Q2FY76   13 0.553191 -1.27278 0.943444
Q2FZ97   29 1.23404 0.903563 0.161558
Q2G1I4   15 0.638298 -1.27278 0.943444
Q2FYQ6   16 0.680851 -1.27278 0.943444
Q2FXL6   19 0.808511 -1.27278 0.943444
Q2G2G6   12 0.510638 -1.27278 0.943444
Q2FVH1   14 0.595745 -1.27278 0.943444
Q2FYA8   24 1.02128 0.903563 0.161558
Q2G2M5   23 0.978723 -1.27278 0.943444
Q2FV99   23 0.978723 -1.27278 0.943444
Q2G105   22 0.93617 -1.27278 0.943444
Q2FW23   25 1.06383 0.903563 0.161558
Q2G012   17 0.723404 -1.27278 0.943444
Q2G2V5   22 0.93617 -1.27278 0.943444
Q2FW07   21 0.893617 -1.27278 0.943444
Q2G0F2   28 1.19149 0.903563 0.161558
Q2FZC9   16 0.680851 -1.27278 0.943444
Q2FXE9   13 0.553191 -1.27278 0.943444
Q2FV47   26 1.10638 0.903563 0.161558
Q2G2Q8   23 0.978723 -1.27278 0.943444
Q2FYE7   17 0.723404 -1.27278 0.943444
Q2FUT3   18 0.765957 -1.27278 0.943444
Q2G068   20 0.851064 -1.27278 0.943444
Q2G2D3   21 0.893617 -1.27278 0.943444
Q2FYK4   19 0.808511 -1.27278 0.943444
Q2FX36   20 0.851064 -1.27278 0.943444
Q2G0A4   12 0.510638 -1.27278 0.943444
Q2G080   13 0.553191 -1.27278 0.943444
Q2FUT1   19 0.808511 -1.27278 0.943444
Q2FYH3   27 1.14894 0.903563 0.161558
Q2FXA7   16 0.680851 -1.27278 0.943444
Q2G2Y6   18 0.765957 -1.27278 0.943444
Q2FY55   16 0.680851 -1.27278 0.943444
Q2FY61   17 0.723404 -1.27278 0.943444
Q2G0E2   24 1.02128 0.903563 0.161558
Q2FVY1   22 0.93617 -1.27278 0.943444
Q2FUV1   27 1.14894 0.903563 0.161558
Q2FUS9   23 0.978723 -1.27278 0.943444
Q2G1A1   19 0.808511 -1.27278 0.943444
P60639   21 0.893617 -1.27278 0.943444
Q2FZE9   15 0.638298 -1.27278 0.943444
Q2G1I9   18 0.765957 -1.27278 0.943444
Q2FWN0   20 0.851064 -1.27278 0.943444
Q2FZE3   22 0.93617 -1.27278 0.943444
Q93Q23   14 0.595745 -1.27278 0.943444
Q2FWE9   19 0.808511 -1.27278 0.943444
Q2FUS1   17 0.723404 -1.27278 0.943444
Q2FVM5   25 1.06383 0.903563 0.161558
Q2G2N7   15 0.638298 -1.27278 0.943444
Q2FWG0   16 0.680851 -1.27278 0.943444
Q2FXV7   20 0.851064 -1.27278 0.943444
Q2FW69   14 0.595745 -1.27278 0.943444
P0A0F8   11 0.468085 -1.27278 0.943444
Q2G055   23 0.978723 -1.27278 0.943444
Q2FV37   12 0.510638 -1.27278 0.943444
Q2G225   16 0.680851 -1.27278 0.943444
Q2FXG2   21 0.893617 -1.27278 0.943444
Q2FY87   19 0.808511 -1.27278 0.943444
Q2FWR7   23 0.978723 -1.27278 0.943444
Q2G1U6   20 0.851064 -1.27278 0.943444
Q2G006   20 0.851064 -1.27278 0.943444
Q2G2I6   18 0.75 -1.27278 0.943444
Q2FWS1   23 0.958333 -1.27278 0.943444
Q2FYF5   27 1.125 0.903563 0.161558
Q2G0F1   19 0.791667 -1.27278 0.943444
Q2G0J2   28 1.16667 0.903563 0.161558
Q2FXE3   29 1.20833 0.903563 0.161558
Q2FYV8   18 0.75 -1.27278 0.943444
Q2G1X6   21 0.875 -1.27278 0.943444
Q2FUP5   29 1.20833 0.903563 0.161558
Q2G1A4   19 0.791667 -1.27278 0.943444
Q2G0H9   26 1.08333 0.903563 0.161558
Q2G0M0   20 0.833333 -1.27278 0.943444
Q2FYK6   29 1.20833 0.903563 0.161558
Q2G023   20 0.833333 -1.27278 0.943444
Q2G0G2   19 0.791667 -1.27278 0.943444
Q2FXC0   25 1.04167 0.903563 0.161558
Q2FXF1   33 1.375 0.903563 0.161558
Q2FW00   18 0.75 -1.27278 0.943444
Q2G1E7   17 0.708333 -1.27278 0.943444
Q2FWE7   19 0.791667 -1.27278 0.943444
Q2FY32   23 0.958333 -1.27278 0.943444
Q2FUU0   31 1.29167 0.903563 0.161558
Q2FVU5   26 1.08333 0.903563 0.161558
Q2G062   30 1.25 0.903563 0.161558
Q2FV26   21 0.875 -1.27278 0.943444
Q2FW97   18 0.75 -1.27278 0.943444
Q2FZY8   24 1 0.903563 0.161558
Q2G277   17 0.708333 -1.27278 0.943444
Q2G0V1   15 0.625 -1.27278 0.943444
Q2FWJ3   23 0.958333 -1.27278 0.943444
Q2G2J2   21 0.875 -1.27278 0.943444
Q2FVB0   29 1.20833 0.903563 0.161558
Q2G278   24 1 0.903563 0.161558
Q2G107   22 0.916667 -1.27278 0.943444
P0A0M9   27 1.125 0.903563 0.161558
Q2G067   16 0.666667 -1.27278 0.943444
Q2FV55   19 0.791667 -1.27278 0.943444
Q2G1L3   21 0.875 -1.27278 0.943444
Q2G2R0   21 0.875 -1.27278 0.943444
Q2G2T3   21 0.875 -1.27278 0.943444
Q2FWA8   15 0.625 -1.27278 0.943444
Q2G056   30 1.25 0.903563 0.161558
Q2FWR1   22 0.916667 -1.27278 0.943444
Q2FXP9   21 0.875 -1.27278 0.943444
Q2FZI4   18 0.75 -1.27278 0.943444
Q2G2L7   23 0.958333 -1.27278 0.943444
Q2FVG1   14 0.583333 -1.27278 0.943444
Q2G1I7   27 1.125 0.903563 0.161558
Q2FVB6   17 0.708333 -1.27278 0.943444
Q2G001   21 0.875 -1.27278 0.943444
Q2FUX3   24 1 0.903563 0.161558
Q2G1Q9   22 0.916667 -1.27278 0.943444
Q2G2S9   25 1.04167 0.903563 0.161558
Q2FXZ8   10 0.416667 -1.27278 0.943444
Q2FZI7   23 0.958333 -1.27278 0.943444
Q2FUS6   21 0.875 -1.27278 0.943444
Q2FUZ6   17 0.708333 -1.27278 0.943444
Q2FYQ9   25 1.04167 0.903563 0.161558
Q2FYS8   27 1.125 0.903563 0.161558
Q2FYS6   17 0.708333 -1.27278 0.943444
Q2FZG6   19 0.791667 -1.27278 0.943444
Q2G1L9   16 0.666667 -1.27278 0.943444
Q2FXT3   25 1.04167 0.903563 0.161558
Q2FZN9   28 1.16667 0.903563 0.161558
Q2FW20   22 0.916667 -1.27278 0.943444
Q2G0H3   20 0.833333 -1.27278 0.943444
Q2FV98   25 1.04167 0.903563 0.161558
Q2FXR7   19 0.791667 -1.27278 0.943444
Q2G1T4   31 1.29167 0.903563 0.161558
Q2FW38   22 0.916667 -1.27278 0.943444
Q2G2P6   18 0.75 -1.27278 0.943444
Q2FVL7   15 0.625 -1.27278 0.943444
Q2FVY2   25 1.04167 0.903563 0.161558
Q2FYZ0   19 0.791667 -1.27278 0.943444
Q2FYW2   15 0.625 -1.27278 0.943444
P60643   16 0.666667 -1.27278 0.943444
Q2G265   21 0.875 -1.27278 0.943444
Q2FV42   20 0.833333 -1.27278 0.943444
Q2FXN0   18 0.75 -1.27278 0.943444
Q2G2D9   19 0.791667 -1.27278 0.943444
Q2FV75   24 1 0.903563 0.161558
Q2FYE0   26 1.08333 0.903563 0.161558
Q2FX03   17 0.708333 -1.27278 0.943444
Q2FX89   15 0.625 -1.27278 0.943444
Q2FX43   28 1.16667 0.903563 0.161558
Q2FV69   21 0.857143 -1.27278 0.943444
P72360   13 0.530612 -1.27278 0.943444
Q2FVQ1   30 1.22449 0.903563 0.161558
Q2FYG7   24 0.979592 -1.27278 0.943444
Q2G1J8   18 0.734694 -1.27278 0.943444
Q2FW77   17 0.693878 -1.27278 0.943444
Q2FWI4   20 0.816327 -1.27278 0.943444
Q2FX62   22 0.897959 -1.27278 0.943444
Q2G0U6   30 1.22449 0.903563 0.161558
Q2G0P2   29 1.18367 0.903563 0.161558
Q2G0B8   33 1.34694 0.903563 0.161558
Q2FVL3   18 0.734694 -1.27278 0.943444
Q2G1K8   24 0.979592 -1.27278 0.943444
Q2G2R9   26 1.06122 0.903563 0.161558
Q2G2I3   17 0.693878 -1.27278 0.943444
Q2FY56   15 0.612245 -1.27278 0.943444
Q2G0B1   17 0.693878 -1.27278 0.943444
Q2G1T1   17 0.693878 -1.27278 0.943444
Q2FVX5   15 0.612245 -1.27278 0.943444
Q2G0H8   16 0.653061 -1.27278 0.943444
Q2FVT3   20 0.816327 -1.27278 0.943444
Q2FWF6   19 0.77551 -1.27278 0.943444
Q2FWZ6   23 0.938776 -1.27278 0.943444
Q2FZ77   24 0.979592 -1.27278 0.943444
Q2G0H0   22 0.897959 -1.27278 0.943444
Q2G2G7   34 1.38776 0.903563 0.161558
Q2G117   25 1.02041 0.903563 0.161558
Q2FXG9   21 0.857143 -1.27278 0.943444
Q2FWE4   21 0.857143 -1.27278 0.943444
Q2FUS0   34 1.38776 0.903563 0.161558
Q2FWR3   23 0.938776 -1.27278 0.943444
Q2FYA9   25 1.02041 0.903563 0.161558
Q2G0Y5   30 1.22449 0.903563 0.161558
Q2FZZ8   24 0.979592 -1.27278 0.943444
Q2G1Z6   18 0.734694 -1.27278 0.943444
Q2FX53   20 0.816327 -1.27278 0.943444
Q2FZC4   28 1.14286 0.903563 0.161558
Q2FUS5   24 0.979592 -1.27278 0.943444
Q2G1R0   20 0.816327 -1.27278 0.943444
Q2G0D5   14 0.571429 -1.27278 0.943444
Q2FY18   19 0.77551 -1.27278 0.943444
Q2FYH8   18 0.734694 -1.27278 0.943444
Q2G1F2   24 0.979592 -1.27278 0.943444
Q2G0Q5   28 1.14286 0.903563 0.161558
Q2FVR2   25 1.02041 0.903563 0.161558
Q2FZE7   22 0.897959 -1.27278 0.943444
Q2G0I0   22 0.897959 -1.27278 0.943444
Q2G0R1   21 0.857143 -1.27278 0.943444
Q2G0L7   21 0.857143 -1.27278 0.943444
Q2FWI1   25 1.02041 0.903563 0.161558
Q2G0F7   18 0.734694 -1.27278 0.943444
Q2FXY3   24 0.979592 -1.27278 0.943444
P0A084   30 1.22449 0.903563 0.161558
Q2G0G5   20 0.816327 -1.27278 0.943444
Q2FZE5   21 0.857143 -1.27278 0.943444
Q2G0A2   19 0.77551 -1.27278 0.943444
Q2FVE8   19 0.77551 -1.27278 0.943444
Q2G2M8   26 1.06122 0.903563 0.161558
Q2FYH7   18 0.734694 -1.27278 0.943444
Q2FVR8   27 1.10204 0.903563 0.161558
Q2FZU9   23 0.938776 -1.27278 0.943444
Q2FYX7   20 0.816327 -1.27278 0.943444
Q2G280   25 1.02041 0.903563 0.161558
Q2FVG5   26 1.06122 0.903563 0.161558
Q2FWX1   26 1.06122 0.903563 0.161558
Q2FVB3   16 0.653061 -1.27278 0.943444
Q2G2A1   25 1.02041 0.903563 0.161558
Q2G1W7   26 1.06122 0.903563 0.161558
Q2FW36   19 0.77551 -1.27278 0.943444
P31337   30 1.22449 0.903563 0.161558
Q2FXB8   14 0.571429 -1.27278 0.943444
Q2G2F3   31 1.26531 0.903563 0.161558
Q2FYM7   10 0.408163 -1.27278 0.943444
Q2FYB2   32 1.30612 0.903563 0.161558
Q2G2E2   22 0.88 -1.27278 0.943444
Q2G2G9   22 0.88 -1.27278 0.943444
Q2FVC5   34 1.36 0.903563 0.161558
Q2G0T3   25 1 0.903563 0.161558
Q2G074   28 1.12 0.903563 0.161558
Q2G016   29 1.16 0.903563 0.161558
Q2G0G4   37 1.48 0.903563 0.161558
Q2G2K1   29 1.16 0.903563 0.161558
Q2FXE1   21 0.84 -1.27278 0.943444
Q2FWD2   18 0.72 -1.27278 0.943444
Q2G1Q0   34 1.36 0.903563 0.161558
Q2G073   17 0.68 -1.27278 0.943444
Q2G1T7   28 1.12 0.903563 0.161558
Q2FVI3   22 0.88 -1.27278 0.943444
Q2FZ93   21 0.84 -1.27278 0.943444
Q2FVQ7   22 0.88 -1.27278 0.943444
Q2G2B9   21 0.84 -1.27278 0.943444
Q2FZN5   15 0.6 -1.27278 0.943444
Q2FY72   34 1.36 0.903563 0.161558
Q2G0A0   30 1.2 0.903563 0.161558
Q2FZQ8   20 0.8 -1.27278 0.943444
Q2FXP1   26 1.04 0.903563 0.161558
P0A0B7   25 1 0.903563 0.161558
Q2FYW0   25 1 0.903563 0.161558
Q2G230   28 1.12 0.903563 0.161558
Q2G0H5   26 1.04 0.903563 0.161558
Q2G0B7   20 0.8 -1.27278 0.943444
Q2G131   16 0.64 -1.27278 0.943444
Q2G0Y4   26 1.04 0.903563 0.161558
Q2G2L0   27 1.08 0.903563 0.161558
Q2G101   26 1.04 0.903563 0.161558
Q2G036   32 1.28 0.903563 0.161558
Q2FXN3   16 0.64 -1.27278 0.943444
Q2FWY2   20 0.8 -1.27278 0.943444
Q2FXK6   24 0.96 -1.27278 0.943444
Q2G2Y3   34 1.36 0.903563 0.161558
Q2G1P8   32 1.28 0.903563 0.161558
Q2G0N7   29 1.16 0.903563 0.161558
Q2FW43   33 1.32 0.903563 0.161558
Q2G2N4   25 1 0.903563 0.161558
Q2FW59   25 1 0.903563 0.161558
Q2G1V0   14 0.56 -1.27278 0.943444
Q2G010   25 1 0.903563 0.161558
Q2FWJ4   20 0.8 -1.27278 0.943444
Q2FUR3   16 0.64 -1.27278 0.943444
Q2FXE4   27 1.08 0.903563 0.161558
Q2FY36   23 0.92 -1.27278 0.943444
Q2G1Q7   33 1.32 0.903563 0.161558
Q2FX09   29 1.16 0.903563 0.161558
Q2G0Z1   30 1.2 0.903563 0.161558
Q2FWJ1   35 1.4 0.903563 0.161558
Q2FUT4   25 1 0.903563 0.161558
Q2FYI1   30 1.2 0.903563 0.161558
Q2FXQ8   21 0.84 -1.27278 0.943444
Q2FUZ0   27 1.08 0.903563 0.161558
P0A086   27 1.08 0.903563 0.161558
Q2FZM0   17 0.68 -1.27278 0.943444
Q2FXL3   26 1.04 0.903563 0.161558
Q2G2K7   16 0.64 -1.27278 0.943444
Q2FVL1   15 0.6 -1.27278 0.943444
Q2FW21   34 1.36 0.903563 0.161558
Q2G201   24 0.96 -1.27278 0.943444
Q2FVV6   22 0.88 -1.27278 0.943444
Q2FV03   19 0.76 -1.27278 0.943444
Q2G2T2   25 1 0.903563 0.161558
Q2FZ44   24 0.96 -1.27278 0.943444
Q2G1N7   25 1 0.903563 0.161558
Q2G172   17 0.68 -1.27278 0.943444
Q2G208   20 0.8 -1.27278 0.943444
Q2FZR7   16 0.64 -1.27278 0.943444
Q2G2K2   28 1.12 0.903563 0.161558
Q2FVA4   30 1.2 0.903563 0.161558
Q2G0F5   22 0.88 -1.27278 0.943444
Q2G0X0   32 1.28 0.903563 0.161558
Q2FXU0   21 0.84 -1.27278 0.943444
Q2FXX9   21 0.84 -1.27278 0.943444
Q2G2K8   29 1.16 0.903563 0.161558
Q2G0X1   43 1.68627 0.903563 0.161558
Q2FXI8   37 1.45098 0.903563 0.161558
Q2G0L1   37 1.45098 0.903563 0.161558
Q2FX07   27 1.05882 0.903563 0.161558
Q2G139   24 0.941176 -1.27278 0.943444
Q2FUV5   26 1.01961 0.903563 0.161558
Q2FVD0   34 1.33333 0.903563 0.161558
Q2FX10   28 1.09804 0.903563 0.161558
Q2G1W5   25 0.980392 -1.27278 0.943444
Q2G1Y7   32 1.2549 0.903563 0.161558
Q2G190   28 1.09804 0.903563 0.161558
Q2FV59   20 0.784314 -1.27278 0.943444
Q2FZS3   23 0.901961 -1.27278 0.943444
Q2FX90   24 0.941176 -1.27278 0.943444
Q2FW85   19 0.745098 -1.27278 0.943444
Q2FZ65   43 1.68627 0.903563 0.161558
Q2FXJ7   26 1.01961 0.903563 0.161558
Q2FVW2   25 0.980392 -1.27278 0.943444
Q2G0H4   26 1.01961 0.903563 0.161558
Q2FVV4   14 0.54902 -1.27278 0.943444
Q2FUR9   17 0.666667 -1.27278 0.943444
Q2FW06   28 1.09804 0.903563 0.161558
Q2FY84   25 0.980392 -1.27278 0.943444
Q2G132   37 1.45098 0.903563 0.161558
Q2G0C9   25 0.980392 -1.27278 0.943444
Q2G2N1   18 0.705882 -1.27278 0.943444
Q2FVF2   19 0.745098 -1.27278 0.943444
Q2FZ30   27 1.05882 0.903563 0.161558
Q2FXX8   32 1.2549 0.903563 0.161558
Q2FZX6   23 0.901961 -1.27278 0.943444
Q2G1Z2   21 0.823529 -1.27278 0.943444
Q2G0G7   27 1.05882 0.903563 0.161558
Q2FV53   27 1.05882 0.903563 0.161558
Q2FV28   24 0.941176 -1.27278 0.943444
Q2G097   34 1.33333 0.903563 0.161558
Q2FZC5   22 0.862745 -1.27278 0.943444
Q2FY77   29 1.13725 0.903563 0.161558
Q2FVA9   31 1.21569 0.903563 0.161558
Q2G2W5   27 1.05882 0.903563 0.161558
Q2FX97   30 1.17647 0.903563 0.161558
Q2G1F3   38 1.4902 0.903563 0.161558
Q2FYU1   24 0.941176 -1.27278 0.943444
Q2FUP6   25 0.980392 -1.27278 0.943444
Q2G2U7   20 0.784314 -1.27278 0.943444
Q2FY09   33 1.29412 0.903563 0.161558
Q2G1J6   21 0.823529 -1.27278 0.943444
Q2G059   39 1.52941 0.903563 0.161558
Q2FVK5   16 0.627451 -1.27278 0.943444
Q2G0H7   34 1.33333 0.903563 0.161558
Q2FWN2   19 0.745098 -1.27278 0.943444
Q2FYV7   32 1.2549 0.903563 0.161558
Q2G236   36 1.41176 0.903563 0.161558
Q2FZR6   18 0.705882 -1.27278 0.943444
Q2G1P9   34 1.33333 0.903563 0.161558
Q2G0R9   28 1.09804 0.903563 0.161558
Q2FUZ9   23 0.901961 -1.27278 0.943444
Q2FVP2   28 1.09804 0.903563 0.161558
Q2FXC8   31 1.21569 0.903563 0.161558
Q2FVC4   37 1.45098 0.903563 0.161558
Q2FZ29   30 1.17647 0.903563 0.161558
Q2FYR8   26 1 0.903563 0.161558
Q2FY23   29 1.11538 0.903563 0.161558
Q2G0D4   37 1.42308 0.903563 0.161558
Q2FZ38   27 1.03846 0.903563 0.161558
Q2FXH1   18 0.692308 -1.27278 0.943444
Q2FXZ9   24 0.923077 -1.27278 0.943444
Q2G1V3   15 0.576923 -1.27278 0.943444
Q2FVZ0   17 0.653846 -1.27278 0.943444
Q2FV95   17 0.653846 -1.27278 0.943444
Q2G196   33 1.26923 0.903563 0.161558
Q2FZ61   36 1.38462 0.903563 0.161558
Q2FW27   26 1 0.903563 0.161558
Q2FWH2   26 1 0.903563 0.161558
Q2FZQ9   20 0.769231 -1.27278 0.943444
Q2FWQ9   33 1.26923 0.903563 0.161558
Q2G1N5   17 0.653846 -1.27278 0.943444
Q2FZP8   19 0.730769 -1.27278 0.943444
Q2FXC2   32 1.23077 0.903563 0.161558
Q2G0X9   32 1.23077 0.903563 0.161558
Q2FX08   16 0.615385 -1.27278 0.943444
Q2FUV2   27 1.03846 0.903563 0.161558
Q2FZT8   28 1.07692 0.903563 0.161558
Q2G2N2   18 0.692308 -1.27278 0.943444
Q2G0M1   26 1 0.903563 0.161558
Q2FVX8   28 1.07692 0.903563 0.161558
Q2G220   19 0.730769 -1.27278 0.943444
Q2FW37   46 1.76923 0.903563 0.161558
Q2G203   35 1.34615 0.903563 0.161558
Q2FY89   29 1.11538 0.903563 0.161558
Q2G1K7   42 1.61538 0.903563 0.161558
Q2G013   21 0.807692 -1.27278 0.943444
Q2FV91   18 0.692308 -1.27278 0.943444
Q2FW92   30 1.15385 0.903563 0.161558
Q2G1U5   35 1.34615 0.903563 0.161558
Q2G2A6   36 1.38462 0.903563 0.161558
Q2G0G9   28 1.07692 0.903563 0.161558
P0A088   15 0.576923 -1.27278 0.943444
Q2G0B4   16 0.615385 -1.27278 0.943444
Q2G0X7   33 1.26923 0.903563 0.161558
Q2G0S0   31 1.19231 0.903563 0.161558
Q2FW12   32 1.23077 0.903563 0.161558
Q2G0J7   28 1.07692 0.903563 0.161558
Q2FW76   21 0.807692 -1.27278 0.943444
Q2G1Z7   25 0.961538 -1.27278 0.943444
Q2G2S1   31 1.19231 0.903563 0.161558
Q2G1B1   38 1.46154 0.903563 0.161558
Q2FVP3   24 0.923077 -1.27278 0.943444
Q2G1V1   30 1.15385 0.903563 0.161558
Q2G1H8   42 1.61538 0.903563 0.161558
Q2G149   37 1.42308 0.903563 0.161558
Q2FXC7   38 1.46154 0.903563 0.161558
Q2G019   31 1.19231 0.903563 0.161558
Q2FWL6   34 1.30769 0.903563 0.161558
Q2G199   17 0.653846 -1.27278 0.943444
Q2FY41   32 1.23077 0.903563 0.161558
Q2FX33   32 1.23077 0.903563 0.161558
Q2G181   35 1.34615 0.903563 0.161558
Q2FVT1   20 0.769231 -1.27278 0.943444
Q2G0Z5   28 1.07692 0.903563 0.161558
Q2FZC7   32 1.23077 0.903563 0.161558
Q2G1U0   31 1.19231 0.903563 0.161558
Q2FW18   18 0.692308 -1.27278 0.943444
Q2G0H1   27 1.03846 0.903563 0.161558
Q2FX22   23 0.884615 -1.27278 0.943444
Q2G157   34 1.30769 0.903563 0.161558
Q2G2J5   31 1.19231 0.903563 0.161558
Q2FZH9   24 0.923077 -1.27278 0.943444
Q2FZA6   19 0.730769 -1.27278 0.943444
Q2G1N6   16 0.615385 -1.27278 0.943444
Q2FVR4   35 1.34615 0.903563 0.161558
Q2FY13   32 1.23077 0.903563 0.161558
Q2G025   26 1 0.903563 0.161558
Q2FV36   25 0.961538 -1.27278 0.943444
Q2G0W9   34 1.30769 0.903563 0.161558
Q2G0L0   32 1.23077 0.903563 0.161558
Q2FUR2   34 1.30769 0.903563 0.161558
Q2FVJ9   38 1.46154 0.903563 0.161558
Q2G1S8   33 1.24528 0.903563 0.161558
Q2FVJ5   33 1.24528 0.903563 0.161558
Q2FZ39   31 1.16981 0.903563 0.161558
Q2FWP6   21 0.792453 -1.27278 0.943444
Q2FVB4   31 1.16981 0.903563 0.161558
Q2G0V7   30 1.13208 0.903563 0.161558
Q2FUV4   30 1.13208 0.903563 0.161558
Q2FYG5   30 1.13208 0.903563 0.161558
Q2FW71   18 0.679245 -1.27278 0.943444
Q2FZB1   29 1.09434 0.903563 0.161558
Q2G0Y9   30 1.13208 0.903563 0.161558
Q2G0X4   31 1.16981 0.903563 0.161558
Q2FZL2   36 1.35849 0.903563 0.161558
Q2FVS1   21 0.792453 -1.27278 0.943444
Q2G099   30 1.13208 0.903563 0.161558
Q2FZN0   27 1.01887 0.903563 0.161558
Q2FZ50   28 1.0566 0.903563 0.161558
Q2G0X8   35 1.32075 0.903563 0.161558
Q2G167   33 1.24528 0.903563 0.161558
Q2G086   21 0.792453 -1.27278 0.943444
Q2G0D0   38 1.43396 0.903563 0.161558
Q2FWG3   33 1.24528 0.903563 0.161558
Q2G228   31 1.16981 0.903563 0.161558
Q2FWW8   33 1.24528 0.903563 0.161558
Q2FYL0   31 1.16981 0.903563 0.161558
Q2FXX2   43 1.62264 0.903563 0.161558
Q2G0C4   16 0.603774 -1.27278 0.943444
Q2FZA2   30 1.13208 0.903563 0.161558
Q2FWL0   30 1.13208 0.903563 0.161558
Q2FUY9   31 1.16981 0.903563 0.161558
Q2G0T8   39 1.4717 0.903563 0.161558
Q2FWK0   27 1.01887 0.903563 0.161558
Q2G0D9   30 1.13208 0.903563 0.161558
Q2FZF3   26 0.981132 -1.27278 0.943444
Q2FZ17   37 1.39623 0.903563 0.161558
Q2G0T6   24 0.90566 -1.27278 0.943444
Q2G140   23 0.867925 -1.27278 0.943444
Q2G2F2   23 0.867925 -1.27278 0.943444
Q2FXG0   32 1.20755 0.903563 0.161558
Q2FWR4   31 1.16981 0.903563 0.161558
Q2G195   21 0.792453 -1.27278 0.943444
Q2FVY4   31 1.16981 0.903563 0.161558
Q2G1I6   36 1.35849 0.903563 0.161558
Q2FVD5   26 0.981132 -1.27278 0.943444
Q2FZM1   36 1.35849 0.903563 0.161558
Q2FVG0   30 1.13208 0.903563 0.161558
Q2FZM7   36 1.35849 0.903563 0.161558
Q2FZB2   31 1.16981 0.903563 0.161558
Q2G287   24 0.90566 -1.27278 0.943444
Q2FWG4   20 0.754717 -1.27278 0.943444
Q2G2B3   20 0.754717 -1.27278 0.943444
Q2FY48   23 0.867925 -1.27278 0.943444
Q9ZNI1   31 1.16981 0.903563 0.161558
Q2FV94   37 1.39623 0.903563 0.161558
Q2G2X5   20 0.754717 -1.27278 0.943444
Q2FVX6   29 1.09434 0.903563 0.161558
Q2G060   31 1.16981 0.903563 0.161558
Q2FVG2   23 0.867925 -1.27278 0.943444
Q2G1Q1   50 1.88679 0.903563 0.161558
Q2G1F1   29 1.09434 0.903563 0.161558
Q2FXC5   37 1.39623 0.903563 0.161558
Q2G2B0   20 0.754717 -1.27278 0.943444
Q2FXR6   20 0.754717 -1.27278 0.943444
Q2FXE0   31 1.16981 0.903563 0.161558
Q2FUY3   35 1.32075 0.903563 0.161558
Q2G1S6   43 1.62264 0.903563 0.161558
Q2FVE9   17 0.641509 -1.27278 0.943444
Q2FVU7   24 0.90566 -1.27278 0.943444
Q2FVM7   29 1.09434 0.903563 0.161558
Q2FVU6   24 0.90566 -1.27278 0.943444
Q2FVA1   29 1.09434 0.903563 0.161558
Q2FWB8   34 1.28302 0.903563 0.161558
Q2FYR5   33 1.24528 0.903563 0.161558
Q2G261   26 0.981132 -1.27278 0.943444
Q2G264   36 1.35849 0.903563 0.161558
Q2G0U4   37 1.39623 0.903563 0.161558
Q2G226   23 0.867925 -1.27278 0.943444
Q2FZT7   26 0.981132 -1.27278 0.943444
Q2FXJ4   21 0.792453 -1.27278 0.943444
Q2G047   35 1.32075 0.903563 0.161558
Q2FWD9   33 1.24528 0.903563 0.161558
Q2FZH2   29 1.09434 0.903563 0.161558
Q2G044   30 1.13208 0.903563 0.161558
Q2FVZ8   20 0.754717 -1.27278 0.943444
Q2G1C5   19 0.716981 -1.27278 0.943444
Q2G1Z1   23 0.867925 -1.27278 0.943444
Q2G135   25 0.943396 -1.27278 0.943444
Q2FVE5   29 1.09434 0.903563 0.161558
Q2FZ70   36 1.35849 0.903563 0.161558
Q2G2A0   42 1.58491 0.903563 0.161558
Q2G224   30 1.11111 0.903563 0.161558
P0A0K3   28 1.03704 0.903563 0.161558
Q2G1A8   33 1.22222 0.903563 0.161558
Q2G1P5   20 0.740741 -1.27278 0.943444
Q2FV93   23 0.851852 -1.27278 0.943444
Q2FXC4   34 1.25926 0.903563 0.161558
Q2FY74   32 1.18519 0.903563 0.161558
Q2G1M1   28 1.03704 0.903563 0.161558
Q9EZ11   35 1.2963 0.903563 0.161558
Q2FZB3   34 1.25926 0.903563 0.161558
Q2G1V2   25 0.925926 -1.27278 0.943444
Q2FVM8   21 0.777778 -1.27278 0.943444
Q2FVR1   34 1.25926 0.903563 0.161558
Q2FXC3   36 1.33333 0.903563 0.161558
Q2FUV6   31 1.14815 0.903563 0.161558
Q2G1D7   30 1.11111 0.903563 0.161558
Q2FXR2   31 1.14815 0.903563 0.161558
Q2FW83   14 0.518519 -1.27278 0.943444
Q2G2X7   40 1.48148 0.903563 0.161558
Q2FVM4   15 0.555556 -1.27278 0.943444
P0A0J3   30 1.11111 0.903563 0.161558
Q2G2L8   21 0.777778 -1.27278 0.943444
Q2FZ27   32 1.18519 0.903563 0.161558
Q2FZ53   36 1.33333 0.903563 0.161558
Q2G154   36 1.33333 0.903563 0.161558
Q2FZS4   20 0.740741 -1.27278 0.943444
Q2FYQ5   20 0.740741 -1.27278 0.943444
Q2FZL6   32 1.18519 0.903563 0.161558
Q2FWB9   31 1.14815 0.903563 0.161558
Q2FUQ4   33 1.22222 0.903563 0.161558
Q2G293   34 1.25926 0.903563 0.161558
Q2FZS5   39 1.44444 0.903563 0.161558
Q2FYP9   22 0.814815 -1.27278 0.943444
Q2G0K7   34 1.25926 0.903563 0.161558
Q2FVV2   26 0.962963 -1.27278 0.943444
Q2FVN0   31 1.14815 0.903563 0.161558
Q2FX00   32 1.18519 0.903563 0.161558
Q2G1I0   28 1.03704 0.903563 0.161558
Q2FXI2   29 1.07407 0.903563 0.161558
Q2G2X1   29 1.07407 0.903563 0.161558
Q2FYG6   31 1.14815 0.903563 0.161558
Q2FXH0   42 1.55556 0.903563 0.161558
Q2FXU7   32 1.18519 0.903563 0.161558
Q2G170   25 0.925926 -1.27278 0.943444
Q2FVQ9   34 1.25926 0.903563 0.161558
Q2FWV2   33 1.22222 0.903563 0.161558
Q2FVI5   17 0.62963 -1.27278 0.943444
Q2FUW0   38 1.40741 0.903563 0.161558
Q2FXB7   43 1.59259 0.903563 0.161558
Q2G0J8   37 1.37037 0.903563 0.161558
Q2FXB5   31 1.14815 0.903563 0.161558
Q2FYE9   27 1 0.903563 0.161558
Q2FVE2   20 0.740741 -1.27278 0.943444
Q2G2V6   37 1.37037 0.903563 0.161558
O08387   26 0.962963 -1.27278 0.943444
Q2FZ14   29 1.07407 0.903563 0.161558
Q2FXW3   26 0.962963 -1.27278 0.943444
Q2FYQ8   33 1.22222 0.903563 0.161558
Q2G2D6   28 1.03704 0.903563 0.161558
Q2G2T7   32 1.18519 0.903563 0.161558
Q2FYP8   22 0.814815 -1.27278 0.943444
Q2FZ25   32 1.18519 0.903563 0.161558
Q2FY65   35 1.2963 0.903563 0.161558
Q2G2T1   24 0.888889 -1.27278 0.943444
Q2G1N0   17 0.62963 -1.27278 0.943444
Q2G110   27 1 0.903563 0.161558
Q2G1E1   30 1.11111 0.903563 0.161558
Q2G2F1   35 1.2963 0.903563 0.161558
Q2FXE8   38 1.40741 0.903563 0.161558
Q2FZ06   34 1.25926 0.903563 0.161558
Q2FVH2   23 0.851852 -1.27278 0.943444
Q2FYV6   30 1.11111 0.903563 0.161558
Q2FZJ3   44 1.6 0.903563 0.161558
Q2G095   35 1.27273 0.903563 0.161558
Q2G2Y0   37 1.34545 0.903563 0.161558
Q2G2W3   34 1.23636 0.903563 0.161558
Q2FY07   36 1.30909 0.903563 0.161558
Q2FXW8   31 1.12727 0.903563 0.161558
Q2FUR6   47 1.70909 0.903563 0.161558
Q2FVW6   17 0.618182 -1.27278 0.943444
Q2G1X0   39 1.41818 0.903563 0.161558
Q2G1F6   17 0.618182 -1.27278 0.943444
Q2FVK8   26 0.945455 -1.27278 0.943444
Q2G158   30 1.09091 0.903563 0.161558
Q2G118   29 1.05455 0.903563 0.161558
Q2G077   20 0.727273 -1.27278 0.943444
Q2G0E0   38 1.38182 0.903563 0.161558
Q2G263   42 1.52727 0.903563 0.161558
Q2FUU1   35 1.27273 0.903563 0.161558
Q2G1X7   32 1.16364 0.903563 0.161558
Q2G1C0   33 1.2 0.903563 0.161558
Q2FVB9   17 0.618182 -1.27278 0.943444
Q2G273   22 0.8 -1.27278 0.943444
Q53726   30 1.09091 0.903563 0.161558
Q2G2W9   44 1.6 0.903563 0.161558
Q2FZ22   37 1.34545 0.903563 0.161558
Q2G2U1   28 1.01818 0.903563 0.161558
Q2FXW6   26 0.945455 -1.27278 0.943444
Q2G0P9   19 0.690909 -1.27278 0.943444
Q2FYE3   38 1.38182 0.903563 0.161558
Q2FXU3   45 1.63636 0.903563 0.161558
Q2G052   36 1.30909 0.903563 0.161558
Q2FZM6   34 1.23636 0.903563 0.161558
Q2FX25   39 1.41818 0.903563 0.161558
Q2FX05   41 1.49091 0.903563 0.161558
Q2G1P2   18 0.654545 -1.27278 0.943444
Q2G2C4   31 1.12727 0.903563 0.161558
Q2G165   18 0.654545 -1.27278 0.943444
Q2FXK8   13 0.472727 -1.27278 0.943444
Q2FWP1   41 1.49091 0.903563 0.161558
Q2FVU1   17 0.618182 -1.27278 0.943444
Q2FZ78   45 1.63636 0.903563 0.161558
Q2G0P0   39 1.41818 0.903563 0.161558
Q2FXX3   18 0.654545 -1.27278 0.943444
Q2FVX2   43 1.56364 0.903563 0.161558
Q2G0Q7   38 1.38182 0.903563 0.161558
Q2FXS6   33 1.2 0.903563 0.161558
Q2FUZ1   33 1.2 0.903563 0.161558
Q2FZ87   30 1.09091 0.903563 0.161558
Q2FXF4   35 1.27273 0.903563 0.161558
Q2G1G4   27 0.981818 -1.27278 0.943444
Q2FWE6   36 1.30909 0.903563 0.161558
Q2G2U2   39 1.41818 0.903563 0.161558
Q2FY17   38 1.38182 0.903563 0.161558
Q2FVU3   29 1.05455 0.903563 0.161558
Q2FVK1   34 1.23636 0.903563 0.161558
Q2G0K5   32 1.16364 0.903563 0.161558
Q2G2X8   46 1.67273 0.903563 0.161558
Q2FYZ7   32 1.16364 0.903563 0.161558
Q2FWG1   39 1.41818 0.903563 0.161558
Q2G1Q6   35 1.27273 0.903563 0.161558
Q2G2X9   38 1.38182 0.903563 0.161558
Q2FWN9   35 1.27273 0.903563 0.161558
Q2FYZ2   31 1.12727 0.903563 0.161558
Q2FZJ1   28 1.01818 0.903563 0.161558
Q2G002   26 0.945455 -1.27278 0.943444
Q2FVL4   39 1.41818 0.903563 0.161558
Q2G2M7   34 1.23636 0.903563 0.161558
Q2FWH6   36 1.30909 0.903563 0.161558
Q2FXQ3   34 1.23636 0.903563 0.161558
Q2G129   26 0.945455 -1.27278 0.943444
Q7BHL7   43 1.56364 0.903563 0.161558
Q2FZ71   38 1.38182 0.903563 0.161558
Q2FZ88   35 1.25 0.903563 0.161558
Q2FV22   35 1.25 0.903563 0.161558
Q2FYM3   46 1.64286 0.903563 0.161558
Q2FY06   34 1.21429 0.903563 0.161558
Q2FXB0   36 1.28571 0.903563 0.161558
Q2FX87   36 1.28571 0.903563 0.161558
Q2FZ33   33 1.17857 0.903563 0.161558
Q2G0J1   36 1.28571 0.903563 0.161558
Q2FUT7   39 1.39286 0.903563 0.161558
Q2FZH1   44 1.57143 0.903563 0.161558
Q2FVX3   36 1.28571 0.903563 0.161558
Q2FWC6   36 1.28571 0.903563 0.161558
Q2FXN6   44 1.57143 0.903563 0.161558
Q2FY79   39 1.39286 0.903563 0.161558
Q2FZ23   45 1.60714 0.903563 0.161558
Q2FVF1   36 1.28571 0.903563 0.161558
Q2FWM5   28 1 0.903563 0.161558
Q2G061   38 1.35714 0.903563 0.161558
Q2FWL7   23 0.821429 -1.27278 0.943444
Q2FVK3   32 1.14286 0.903563 0.161558
Q2FX19   24 0.857143 -1.27278 0.943444
Q2G2U6   42 1.5 0.903563 0.161558
Q2G1S5   40 1.42857 0.903563 0.161558
Q2FVS9   35 1.25 0.903563 0.161558
Q2G1M7   34 1.21429 0.903563 0.161558
Q2FW50   45 1.60714 0.903563 0.161558
Q2G2L1   46 1.64286 0.903563 0.161558
Q2FWB1   36 1.28571 0.903563 0.161558
Q2FXA8   38 1.35714 0.903563 0.161558
Q2FV20   33 1.17857 0.903563 0.161558
Q2FUY1   39 1.39286 0.903563 0.161558
Q2FYJ1   32 1.14286 0.903563 0.161558
Q2G043   31 1.10714 0.903563 0.161558
Q2FZ43   37 1.32143 0.903563 0.161558
Q9KJN4   34 1.21429 0.903563 0.161558
Q2G194   34 1.21429 0.903563 0.161558
Q2G0F0   40 1.42857 0.903563 0.161558
Q2G2G2   32 1.14286 0.903563 0.161558
Q2G0I8   45 1.60714 0.903563 0.161558
Q2FXG5   31 1.10714 0.903563 0.161558
Q2G2S6   32 1.14286 0.903563 0.161558
Q53700   32 1.14286 0.903563 0.161558
Q2G0D8   38 1.35714 0.903563 0.161558
P60430   30 1.07143 0.903563 0.161558
Q2FV41   34 1.21429 0.903563 0.161558
Q2FXZ5   36 1.28571 0.903563 0.161558
Q2FZL0   22 0.785714 -1.27278 0.943444
Q2FY99   32 1.14286 0.903563 0.161558
Q2FX95   47 1.67857 0.903563 0.161558
Q2FYR6   37 1.32143 0.903563 0.161558
Q2FUW2   29 1.03571 0.903563 0.161558
Q2FVL2   39 1.39286 0.903563 0.161558
Q2G2L4   20 0.714286 -1.27278 0.943444
Q2FXB1   35 1.25 0.903563 0.161558
Q2FZY7   40 1.42857 0.903563 0.161558
Q2FVN1   17 0.607143 -1.27278 0.943444
Q2G1S1   37 1.32143 0.903563 0.161558
Q2FXK4   35 1.25 0.903563 0.161558
Q2FXM6   34 1.21429 0.903563 0.161558
Q2FZJ6   37 1.32143 0.903563 0.161558
Q2FVT4   38 1.35714 0.903563 0.161558
Q2FYW1   26 0.928571 -1.27278 0.943444
Q2FYZ3   31 1.10714 0.903563 0.161558
Q2FXX5   42 1.5 0.903563 0.161558
Q2FWM4   30 1.07143 0.903563 0.161558
Q2G2L3   27 0.964286 -1.27278 0.943444
Q2FYR3   37 1.32143 0.903563 0.161558
Q2G0I9   40 1.42857 0.903563 0.161558
Q2G0M2   31 1.10714 0.903563 0.161558
Q2G272   37 1.32143 0.903563 0.161558
Q2FXL4   35 1.25 0.903563 0.161558
Q2G0U9   44 1.57143 0.903563 0.161558
Q2FVE4   37 1.32143 0.903563 0.161558
Q2FVC6   42 1.5 0.903563 0.161558
Q2FV19   43 1.53571 0.903563 0.161558
Q2G0S8   44 1.57143 0.903563 0.161558
Q2G2G3   21 0.75 -1.27278 0.943444
Q2G2X0   41 1.4386 0.903563 0.161558
Q2G0F3   39 1.36842 0.903563 0.161558
Q2G037   37 1.29825 0.903563 0.161558
Q2G1G6   45 1.57895 0.903563 0.161558
Q2FWP0   36 1.26316 0.903563 0.161558
Q2FY29   32 1.12281 0.903563 0.161558
Q2FXQ4   24 0.842105 -1.27278 0.943444
Q2G0S7   38 1.33333 0.903563 0.161558
Q2FZX7   35 1.22807 0.903563 0.161558
Q2G0E6   22 0.77193 -1.27278 0.943444
Q2FY37   45 1.57895 0.903563 0.161558
Q2FYQ0   36 1.26316 0.903563 0.161558
Q2FUV3   35 1.22807 0.903563 0.161558
Q2FYV2   49 1.7193 0.903563 0.161558
Q2FVS4   25 0.877193 -1.27278 0.943444
Q2G2M3   32 1.12281 0.903563 0.161558
Q2FVM6   42 1.47368 0.903563 0.161558
Q2G292   36 1.26316 0.903563 0.161558
Q2FXH7   37 1.29825 0.903563 0.161558
Q2FYQ7   39 1.36842 0.903563 0.161558
Q2FWG2   48 1.68421 0.903563 0.161558
Q2G159   44 1.54386 0.903563 0.161558
Q2FX96   42 1.47368 0.903563 0.161558
Q2FV83   48 1.68421 0.903563 0.161558
Q2G2D8   35 1.22807 0.903563 0.161558
Q2FYJ4   19 0.666667 -1.27278 0.943444
Q2G1E8   18 0.631579 -1.27278 0.943444
Q2FVK2   36 1.26316 0.903563 0.161558
Q2FZP1   27 0.947368 -1.27278 0.943444
Q2FXI0   46 1.61404 0.903563 0.161558
Q2G134   18 0.631579 -1.27278 0.943444
Q2FZZ6   45 1.57895 0.903563 0.161558
Q2G1Z3   39 1.36842 0.903563 0.161558
Q2G030   39 1.36842 0.903563 0.161558
Q2FV21   42 1.47368 0.903563 0.161558
Q9RQP6   21 0.736842 -1.27278 0.943444
Q2FZ62   31 1.08772 0.903563 0.161558
Q2FZQ7   36 1.26316 0.903563 0.161558
Q2G0F4   32 1.12281 0.903563 0.161558
Q2FWE0   38 1.33333 0.903563 0.161558
Q2FVS0   25 0.877193 -1.27278 0.943444
Q2FUT6   44 1.54386 0.903563 0.161558
Q2FUQ5   34 1.19298 0.903563 0.161558
Q2FZJ9   47 1.64912 0.903563 0.161558
Q2FY81   36 1.26316 0.903563 0.161558
Q2G0K8   30 1.05263 0.903563 0.161558
Q2G262   18 0.631579 -1.27278 0.943444
Q2G0E1   43 1.50877 0.903563 0.161558
Q2FWD3   39 1.36842 0.903563 0.161558
Q2FXA4   38 1.33333 0.903563 0.161558
Q2FVF0   40 1.40351 0.903563 0.161558
Q2FWW9   45 1.57895 0.903563 0.161558
Q2FZ54   37 1.29825 0.903563 0.161558
P0A0J0   23 0.807018 -1.27278 0.943444
Q2G1G1   45 1.57895 0.903563 0.161558
Q2FWA1   40 1.40351 0.903563 0.161558
Q2FXN1   35 1.22807 0.903563 0.161558
Q2G2T4   38 1.33333 0.903563 0.161558
Q2FZW9   36 1.26316 0.903563 0.161558
Q2FV90   38 1.33333 0.903563 0.161558
Q2FWB3   42 1.47368 0.903563 0.161558
Q2G0Q0   36 1.26316 0.903563 0.161558
Q2FY10   32 1.12281 0.903563 0.161558
Q2FXM0   38 1.33333 0.903563 0.161558
Q2G1S2   30 1.05263 0.903563 0.161558
Q2FXY5   36 1.24138 0.903563 0.161558
Q2FXV3   40 1.37931 0.903563 0.161558
Q2FXG3   35 1.2069 0.903563 0.161558
Q2FVA8   42 1.44828 0.903563 0.161558
Q2G2C2   28 0.965517 -1.27278 0.943444
Q2FYU2   40 1.37931 0.903563 0.161558
Q2FYK5   51 1.75862 0.903563 0.161558
Q2FW35   41 1.41379 0.903563 0.161558
Q2FY52   38 1.31034 0.903563 0.161558
Q9RQP9   45 1.55172 0.903563 0.161558
Q2G039   32 1.10345 0.903563 0.161558
Q2G1E4   36 1.24138 0.903563 0.161558
Q2G0B0   45 1.55172 0.903563 0.161558
Q2FXI7   40 1.37931 0.903563 0.161558
Q2FWN7   46 1.58621 0.903563 0.161558
Q2FV66   48 1.65517 0.903563 0.161558
Q2FYJ5   22 0.758621 -1.27278 0.943444
Q2FYC9   32 1.10345 0.903563 0.161558
Q2FZC6   42 1.44828 0.903563 0.161558
Q2FXW4   41 1.41379 0.903563 0.161558
Q2FXI1   40 1.37931 0.903563 0.161558
Q2FZF9   41 1.41379 0.903563 0.161558
Q2G171   22 0.758621 -1.27278 0.943444
Q2G2P8   50 1.72414 0.903563 0.161558
Q2G2V9   44 1.51724 0.903563 0.161558
Q2FV31   45 1.55172 0.903563 0.161558
Q9KJN3   30 1.03448 0.903563 0.161558
Q2FZV5   22 0.758621 -1.27278 0.943444
Q2FWC4   57 1.96552 0.903563 0.161558
Q2FYT0   17 0.586207 -1.27278 0.943444
Q2G145   32 1.10345 0.903563 0.161558
Q2G0J0   58 2 3.07991 0.0107511
Q2FZQ3   30 1.03448 0.903563 0.161558
Q2FYE5   40 1.37931 0.903563 0.161558
Q2FWN5   31 1.06897 0.903563 0.161558
Q2FY24   36 1.24138 0.903563 0.161558
Q2FVW7   26 0.896552 -1.27278 0.943444
Q2FZ91   46 1.58621 0.903563 0.161558
Q2FWL2   40 1.37931 0.903563 0.161558
Q2FZQ6   46 1.58621 0.903563 0.161558
P02976   24 0.827586 -1.27278 0.943444
Q2G0R7   23 0.793103 -1.27278 0.943444
Q2FUU2   37 1.27586 0.903563 0.161558
Q2FZG1   51 1.75862 0.903563 0.161558
Q2G0Z4   26 0.896552 -1.27278 0.943444
Q2FZ81   49 1.68966 0.903563 0.161558
Q2G2J8   33 1.13793 0.903563 0.161558
Q2FZD7   41 1.41379 0.903563 0.161558
Q2G288   31 1.06897 0.903563 0.161558
Q2FW52   44 1.51724 0.903563 0.161558
Q2FVX4   38 1.31034 0.903563 0.161558
Q2FVN5   24 0.827586 -1.27278 0.943444
Q2FY88   38 1.31034 0.903563 0.161558
Q2FWC9   48 1.65517 0.903563 0.161558
Q2FZS7   43 1.48276 0.903563 0.161558
Q2FZ63   51 1.75862 0.903563 0.161558
Q2G1L8   33 1.13793 0.903563 0.161558
Q2FV17   44 1.51724 0.903563 0.161558
Q2FVT8   27 0.931034 -1.27278 0.943444
Q2G0W8   38 1.31034 0.903563 0.161558
Q2FV07   36 1.24138 0.903563 0.161558
Q2G0Q1   40 1.37931 0.903563 0.161558
Q2FY69   38 1.31034 0.903563 0.161558
Q2FZ75   33 1.13793 0.903563 0.161558
Q2G0E5   37 1.27586 0.903563 0.161558
Q2G233   52 1.7931 0.903563 0.161558
Q2FWE1   41 1.41379 0.903563 0.161558
Q2FVZ2   48 1.65517 0.903563 0.161558
Q2FYE2   39 1.34483 0.903563 0.161558
Q2G1K6   37 1.25424 0.903563 0.161558
Q2FVT0   50 1.69492 0.903563 0.161558
Q2G0Q9   52 1.76271 0.903563 0.161558
Q2FZ89   40 1.35593 0.903563 0.161558
Q2FVR0   38 1.28814 0.903563 0.161558
Q2FZD9   26 0.881356 -1.27278 0.943444
Q2FX85   27 0.915254 -1.27278 0.943444
Q2G1B0   56 1.89831 0.903563 0.161558
Q2G2E4   21 0.711864 -1.27278 0.943444
Q2FYK7   47 1.59322 0.903563 0.161558
Q2FZ13   47 1.59322 0.903563 0.161558
Q2FZE6   41 1.38983 0.903563 0.161558
Q2FVI2   44 1.49153 0.903563 0.161558
Q2FZE0   43 1.45763 0.903563 0.161558
Q2FV38   47 1.59322 0.903563 0.161558
Q2FXE2   34 1.15254 0.903563 0.161558
Q2G1Q2   31 1.05085 0.903563 0.161558
Q2FYY8   56 1.89831 0.903563 0.161558
Q2FYN6   45 1.52542 0.903563 0.161558
Q2FV39   42 1.42373 0.903563 0.161558
Q2G130   45 1.52542 0.903563 0.161558
Q2FUR8   44 1.49153 0.903563 0.161558
Q2FXZ3   34 1.15254 0.903563 0.161558
Q2FYM4   23 0.779661 -1.27278 0.943444
Q2FWY1   38 1.28814 0.903563 0.161558
Q2G1V4   42 1.42373 0.903563 0.161558
P0A011   41 1.38983 0.903563 0.161558
Q2FXZ0   42 1.42373 0.903563 0.161558
Q2G0V4   39 1.32203 0.903563 0.161558
Q2FW34   40 1.35593 0.903563 0.161558
Q2FWC7   51 1.72881 0.903563 0.161558
Q2G0F6   42 1.42373 0.903563 0.161558
Q2G0T0   45 1.52542 0.903563 0.161558
Q2FXM8   46 1.55932 0.903563 0.161558
Q2G0Q8   36 1.22034 0.903563 0.161558
Q2FZ08   51 1.72881 0.903563 0.161558
Q2G160   37 1.25424 0.903563 0.161558
Q2FY78   39 1.32203 0.903563 0.161558
Q2G2H7   23 0.779661 -1.27278 0.943444
Q2FW53   35 1.18644 0.903563 0.161558
Q2FVX0   43 1.45763 0.903563 0.161558
Q2G2U5   45 1.52542 0.903563 0.161558
Q2FZR0   41 1.38983 0.903563 0.161558
Q2G1Z9   44 1.49153 0.903563 0.161558
Q2G1G0   40 1.35593 0.903563 0.161558
Q2FW57   45 1.52542 0.903563 0.161558
Q9RQP7   33 1.11864 0.903563 0.161558
Q2FXP0   40 1.35593 0.903563 0.161558
Q2FVV1   26 0.881356 -1.27278 0.943444
Q2FYU8   20 0.677966 -1.27278 0.943444
Q2FZ04   32 1.08475 0.903563 0.161558
Q2FVQ0   42 1.42373 0.903563 0.161558
Q2G151   43 1.45763 0.903563 0.161558
Q2FXF9   51 1.72881 0.903563 0.161558
Q2G242   38 1.28814 0.903563 0.161558
Q2FZQ0   36 1.22034 0.903563 0.161558
Q2G1Q8   42 1.42373 0.903563 0.161558
Q2FYG1   55 1.83333 0.903563 0.161558
Q2G1N3   39 1.3 0.903563 0.161558
Q2FV44   42 1.4 0.903563 0.161558
Q2FXV4   49 1.63333 0.903563 0.161558
Q2G0I1   34 1.13333 0.903563 0.161558
Q2FZY0   34 1.13333 0.903563 0.161558
Q2G295   47 1.56667 0.903563 0.161558
Q2FWH3   56 1.86667 0.903563 0.161558
Q2G072   50 1.66667 0.903563 0.161558
Q2G217   43 1.43333 0.903563 0.161558
Q2FYP6   45 1.5 0.903563 0.161558
Q9EZ12   46 1.53333 0.903563 0.161558
Q2FZ48   44 1.46667 0.903563 0.161558
Q2FY16   49 1.63333 0.903563 0.161558
Q2FZU3   40 1.33333 0.903563 0.161558
Q2FVV7   51 1.7 0.903563 0.161558
Q2FWU0   32 1.06667 0.903563 0.161558
P0A0Q0   41 1.36667 0.903563 0.161558
Q2FVS3   49 1.63333 0.903563 0.161558
Q2G0I6   57 1.9 0.903563 0.161558
Q2FYP3   34 1.13333 0.903563 0.161558
Q2FWM0   41 1.36667 0.903563 0.161558
Q2FZ36   38 1.26667 0.903563 0.161558
Q2G0Y8   27 0.9 -1.27278 0.943444
Q2FXF6   25 0.833333 -1.27278 0.943444
Q2FXM7   41 1.36667 0.903563 0.161558
Q2G1A6   47 1.56667 0.903563 0.161558
Q2G138   16 0.533333 -1.27278 0.943444
Q2FZR4   54 1.8 0.903563 0.161558
Q2G162   23 0.766667 -1.27278 0.943444
Q2FYH2   30 1 0.903563 0.161558
Q2FX56   48 1.6 0.903563 0.161558
Q2FY68   41 1.36667 0.903563 0.161558
Q2G1K1   30 1 0.903563 0.161558
Q2G1A3   38 1.26667 0.903563 0.161558
Q2FZX4   44 1.46667 0.903563 0.161558
Q2G1M5   48 1.6 0.903563 0.161558
Q2FVA3   39 1.3 0.903563 0.161558
Q2G2G4   55 1.83333 0.903563 0.161558
Q2G0U3   54 1.8 0.903563 0.161558
Q2FXQ6   43 1.43333 0.903563 0.161558
Q2G0S2   47 1.56667 0.903563 0.161558
Q2G168   34 1.13333 0.903563 0.161558
Q2FZB0   38 1.26667 0.903563 0.161558
Q2G119   58 1.93333 0.903563 0.161558
Q2FVJ7   36 1.2 0.903563 0.161558
Q2FY30   43 1.43333 0.903563 0.161558
Q2FXR3   42 1.4 0.903563 0.161558
Q2G1Z0   51 1.7 0.903563 0.161558
Q2G0A9   42 1.4 0.903563 0.161558
O33599   42 1.4 0.903563 0.161558
Q2FZ55   46 1.53333 0.903563 0.161558
Q2FYS0   48 1.6 0.903563 0.161558
Q2G248   38 1.26667 0.903563 0.161558
Q2G049   34 1.13333 0.903563 0.161558
Q2FVA5   45 1.5 0.903563 0.161558
Q2FUX8   39 1.3 0.903563 0.161558
Q2G123   49 1.63333 0.903563 0.161558
Q2FVH0   44 1.46667 0.903563 0.161558
Q2FV01   19 0.633333 -1.27278 0.943444
Q2G2L2   42 1.4 0.903563 0.161558
Q2FYW3   52 1.73333 0.903563 0.161558
Q2FZZ0   48 1.6 0.903563 0.161558
Q2FVV8   47 1.56667 0.903563 0.161558
Q2G2W0   37 1.21311 0.903563 0.161558
Q2G041   36 1.18033 0.903563 0.161558
P0A0B9   48 1.57377 0.903563 0.161558
Q2FYI6   52 1.70492 0.903563 0.161558
Q2G2S2   45 1.47541 0.903563 0.161558
Q2FVQ8   32 1.04918 0.903563 0.161558
Q2FVT2   37 1.21311 0.903563 0.161558
Q2G1Z5   46 1.5082 0.903563 0.161558
Q2G2A4   45 1.47541 0.903563 0.161558
P60393   47 1.54098 0.903563 0.161558
Q2G0P6   44 1.44262 0.903563 0.161558
Q2FW04   31 1.01639 0.903563 0.161558
Q2FYY9   48 1.57377 0.903563 0.161558
Q2FWP2   39 1.27869 0.903563 0.161558
Q2FVW4   45 1.47541 0.903563 0.161558
Q2FY63   43 1.40984 0.903563 0.161558
Q2FZ68   48 1.57377 0.903563 0.161558
Q2G1E2   22 0.721311 -1.27278 0.943444
Q2G2T8   39 1.27869 0.903563 0.161558
Q2FY71   45 1.47541 0.903563 0.161558
Q2FVI1   28 0.918033 -1.27278 0.943444
Q2G0W2   27 0.885246 -1.27278 0.943444
Q2G238   48 1.57377 0.903563 0.161558
Q2FZR1   47 1.54098 0.903563 0.161558
Q2FXN2   24 0.786885 -1.27278 0.943444
Q2FXH6   22 0.721311 -1.27278 0.943444
Q2FXM3   42 1.37705 0.903563 0.161558
Q2FZW3   37 1.21311 0.903563 0.161558
Q2FWM9   50 1.63934 0.903563 0.161558
Q2FUW9   20 0.655738 -1.27278 0.943444
Q2FW91   31 1.01639 0.903563 0.161558
Q2G137   48 1.57377 0.903563 0.161558
Q2FVM0   47 1.54098 0.903563 0.161558
Q2G057   40 1.31148 0.903563 0.161558
Q2FXP5   34 1.11475 0.903563 0.161558
Q2G1H2   22 0.721311 -1.27278 0.943444
Q2FX99   22 0.721311 -1.27278 0.943444
Q2G0J4   27 0.885246 -1.27278 0.943444
Q2FX74   38 1.2459 0.903563 0.161558
Q2G1J9   27 0.885246 -1.27278 0.943444
Q2G1F7   22 0.721311 -1.27278 0.943444
Q2G2R8   59 1.93443 0.903563 0.161558
Q2FW32   49 1.60656 0.903563 0.161558
Q2FXZ4   62 2.03279 3.07991 0.0107511
Q2FUT0   39 1.27869 0.903563 0.161558
Q2G084   50 1.63934 0.903563 0.161558
Q2G148   45 1.47541 0.903563 0.161558
Q2FYR0   42 1.37705 0.903563 0.161558
Q2FW86   42 1.37705 0.903563 0.161558
Q2FW01   45 1.47541 0.903563 0.161558
Q2FUX9   25 0.819672 -1.27278 0.943444
Q2G212   22 0.721311 -1.27278 0.943444
Q2FZ84   46 1.5082 0.903563 0.161558
Q2G0Y0   39 1.27869 0.903563 0.161558
Q2FYU4   55 1.80328 0.903563 0.161558
Q2G223   45 1.47541 0.903563 0.161558
Q2G136   42 1.37705 0.903563 0.161558
Q2G0G6   38 1.2459 0.903563 0.161558
Q2FWY6   54 1.77049 0.903563 0.161558
Q2FWZ2   45 1.47541 0.903563 0.161558
Q2G240   59 1.93443 0.903563 0.161558
O05154   37 1.21311 0.903563 0.161558
Q2FXP4   29 0.95082 -1.27278 0.943444
Q2FVH5   40 1.31148 0.903563 0.161558
Q2FYP0   48 1.54839 0.903563 0.161558
Q2FUW5   42 1.35484 0.903563 0.161558
Q2FX66   36 1.16129 0.903563 0.161558
Q2G1P4   19 0.612903 -1.27278 0.943444
Q2FYI9   43 1.3871 0.903563 0.161558
Q2G0I7   56 1.80645 0.903563 0.161558
Q2FXQ9   43 1.3871 0.903563 0.161558
Q2FXL0   56 1.80645 0.903563 0.161558
Q2FYR7   44 1.41935 0.903563 0.161558
Q2G1W4   41 1.32258 0.903563 0.161558
Q2G2C8   33 1.06452 0.903563 0.161558
Q2G163   41 1.32258 0.903563 0.161558
Q2FWL9   19 0.612903 -1.27278 0.943444
Q2FZH3   42 1.35484 0.903563 0.161558
Q2FZR5   49 1.58065 0.903563 0.161558
Q2G1W6   39 1.25806 0.903563 0.161558
Q2FWA5   28 0.903226 -1.27278 0.943444
Q2FX17   37 1.19355 0.903563 0.161558
Q2FXY1   48 1.54839 0.903563 0.161558
Q2G2W1   26 0.83871 -1.27278 0.943444
Q2FV06   19 0.612903 -1.27278 0.943444
Q2FYW6   47 1.51613 0.903563 0.161558
Q2G281   36 1.16129 0.903563 0.161558
Q2G227   49 1.58065 0.903563 0.161558
Q2FWZ5   44 1.41935 0.903563 0.161558
Q2FZX0   48 1.54839 0.903563 0.161558
Q2FV51   27 0.870968 -1.27278 0.943444
Q2G082   25 0.806452 -1.27278 0.943444
Q2FWX4   32 1.03226 0.903563 0.161558
Q2FZT1   39 1.25806 0.903563 0.161558
Q2FYF3   41 1.32258 0.903563 0.161558
Q2FXW9   38 1.22581 0.903563 0.161558
O34090   50 1.6129 0.903563 0.161558
Q2FVE1   26 0.83871 -1.27278 0.943444
Q2FZL5   37 1.19355 0.903563 0.161558
Q2G258   50 1.6129 0.903563 0.161558
Q2FZW5   27 0.870968 -1.27278 0.943444
Q2FW63   33 1.06452 0.903563 0.161558
Q2FXB4   44 1.41935 0.903563 0.161558
Q2G1T5   39 1.25806 0.903563 0.161558
Q2G1J5   35 1.12903 0.903563 0.161558
Q2G0V0   45 1.45161 0.903563 0.161558
Q2G0M7   40 1.29032 0.903563 0.161558
Q2G1I5   58 1.87097 0.903563 0.161558
Q2G146   44 1.41935 0.903563 0.161558
Q2G1P6   51 1.64516 0.903563 0.161558
Q2G1W8   56 1.77778 0.903563 0.161558
Q2G035   50 1.5873 0.903563 0.161558
Q2G1I3   38 1.20635 0.903563 0.161558
Q2FWM2   47 1.49206 0.903563 0.161558
Q2FYJ3   46 1.46032 0.903563 0.161558
Q2G0L8   59 1.87302 0.903563 0.161558
Q2G164   52 1.65079 0.903563 0.161558
Q2FVT7   48 1.52381 0.903563 0.161558
Q2G1R3   35 1.11111 0.903563 0.161558
Q2G1T6   41 1.30159 0.903563 0.161558
Q2FZN7   50 1.5873 0.903563 0.161558
Q2FY83   35 1.11111 0.903563 0.161558
Q2FZX9   48 1.52381 0.903563 0.161558
Q2FYL5   47 1.49206 0.903563 0.161558
Q2G218   45 1.42857 0.903563 0.161558
Q2G0M5   51 1.61905 0.903563 0.161558
Q2FW78   20 0.634921 -1.27278 0.943444
P52078   50 1.5873 0.903563 0.161558
Q7X2S2   50 1.5873 0.903563 0.161558
Q2FZG4   36 1.14286 0.903563 0.161558
Q2G0M4   51 1.61905 0.903563 0.161558
Q2FVA2   38 1.20635 0.903563 0.161558
Q2G115   41 1.30159 0.903563 0.161558
Q2G0M8   51 1.61905 0.903563 0.161558
Q2G1U4   47 1.49206 0.903563 0.161558
Q2G1D0   50 1.5873 0.903563 0.161558
Q2G2S0   39 1.2381 0.903563 0.161558
Q2G2N5   33 1.04762 0.903563 0.161558
Q2G222   44 1.39683 0.903563 0.161558
Q2G1C8   37 1.1746 0.903563 0.161558
Q2FV40   33 1.04762 0.903563 0.161558
Q2FXT1   42 1.33333 0.903563 0.161558
Q2FZZ2   54 1.71429 0.903563 0.161558
Q2FY01   40 1.26984 0.903563 0.161558
Q2FVJ8   54 1.71429 0.903563 0.161558
Q2FXK2   55 1.74603 0.903563 0.161558
Q2FUS7   60 1.90476 0.903563 0.161558
Q2FVP1   25 0.793651 -1.27278 0.943444
Q2FYN7   35 1.11111 0.903563 0.161558
P69848   47 1.49206 0.903563 0.161558
Q2FWN8   56 1.77778 0.903563 0.161558
Q2FV62   45 1.42857 0.903563 0.161558
Q2FWW7   49 1.55556 0.903563 0.161558
Q2G1Y5   52 1.65079 0.903563 0.161558
Q2FXA3   45 1.42857 0.903563 0.161558
Q2FYV3   42 1.33333 0.903563 0.161558
Q2G1H4   63 2 3.07991 0.0107511
Q2G038   45 1.42857 0.903563 0.161558
Q2G161   21 0.666667 -1.27278 0.943444
Q2FYV1   43 1.36508 0.903563 0.161558
Q2FZ09   47 1.49206 0.903563 0.161558
Q2FW90   49 1.55556 0.903563 0.161558
Q2G290   55 1.74603 0.903563 0.161558
P60611   44 1.39683 0.903563 0.161558
Q2FV58   51 1.61905 0.903563 0.161558
Q2G0C6   48 1.52381 0.903563 0.161558
Q2G050   60 1.90476 0.903563 0.161558
Q2G0V2   49 1.55556 0.903563 0.161558
Q2FVQ4   27 0.857143 -1.27278 0.943444
Q2G094   45 1.40625 0.903563 0.161558
Q2FY59   47 1.46875 0.903563 0.161558
Q2FVX7   57 1.78125 0.903563 0.161558
Q2FVP4   37 1.15625 0.903563 0.161558
Q2G185   31 0.96875 -1.27278 0.943444
Q2FXP8   21 0.65625 -1.27278 0.943444
Q2G275   51 1.59375 0.903563 0.161558
Q2G1D9   36 1.125 0.903563 0.161558
Q2FXI3   44 1.375 0.903563 0.161558
Q2FYM2   51 1.59375 0.903563 0.161558
P14738   34 1.0625 0.903563 0.161558
Q2G2Q2   52 1.625 0.903563 0.161558
Q2G0M9   51 1.59375 0.903563 0.161558
Q2FY67   55 1.71875 0.903563 0.161558
Q2FWX8   33 1.03125 0.903563 0.161558
Q2FUT9   55 1.71875 0.903563 0.161558
Q2FZS0   53 1.65625 0.903563 0.161558
Q2G2A8   35 1.09375 0.903563 0.161558
Q2FUY2   34 1.0625 0.903563 0.161558
Q2FZL8   57 1.78125 0.903563 0.161558
Q2FW93   38 1.1875 0.903563 0.161558
Q2G1L7   54 1.6875 0.903563 0.161558
Q2FW41   54 1.6875 0.903563 0.161558
Q2FZY6   52 1.625 0.903563 0.161558
Q2G042   19 0.59375 -1.27278 0.943444
Q2FWK2   50 1.5625 0.903563 0.161558
Q2FYF4   49 1.53125 0.903563 0.161558
Q2FZP2   46 1.4375 0.903563 0.161558
Q2G1G7   43 1.34375 0.903563 0.161558
Q2G1H5   53 1.65625 0.903563 0.161558
Q2G2S7   44 1.375 0.903563 0.161558
Q2FY53   47 1.46875 0.903563 0.161558
Q2G1N2   52 1.625 0.903563 0.161558
Q2G2V2   45 1.40625 0.903563 0.161558
Q2G1H6   52 1.625 0.903563 0.161558
Q2FZA9   45 1.40625 0.903563 0.161558
Q2FXI5   49 1.53125 0.903563 0.161558
Q2G206   24 0.75 -1.27278 0.943444
Q2FWN6   37 1.15625 0.903563 0.161558
Q2FUQ2   62 1.9375 0.903563 0.161558
Q2G1K3   42 1.3125 0.903563 0.161558
Q2FZ76   34 1.0625 0.903563 0.161558
Q2FY54   41 1.28125 0.903563 0.161558
Q2G289   60 1.875 0.903563 0.161558
Q2FY14   45 1.40625 0.903563 0.161558
Q2FV77   47 1.46875 0.903563 0.161558
Q2G064   52 1.625 0.903563 0.161558
Q2G033   52 1.625 0.903563 0.161558
Q2G198   53 1.65625 0.903563 0.161558
Q2G0K4   24 0.75 -1.27278 0.943444
Q2G0V3   62 1.9375 0.903563 0.161558
Q2FWE2   52 1.6 0.903563 0.161558
Q2G089   48 1.47692 0.903563 0.161558
Q2FZL3   53 1.63077 0.903563 0.161558
Q2G087   43 1.32308 0.903563 0.161558
Q2G0A7   24 0.738462 -1.27278 0.943444
Q2FVF9   47 1.44615 0.903563 0.161558
Q2G071   42 1.29231 0.903563 0.161558
Q2FUZ2   42 1.29231 0.903563 0.161558
Q2FY27   47 1.44615 0.903563 0.161558
Q2FXX4   38 1.16923 0.903563 0.161558
Q2G1E6   54 1.66154 0.903563 0.161558
Q2G1G5   37 1.13846 0.903563 0.161558
Q2G2Q3   45 1.38462 0.903563 0.161558
Q2FZF0   43 1.32308 0.903563 0.161558
Q2G2D2   45 1.38462 0.903563 0.161558
Q2FXT4   42 1.29231 0.903563 0.161558
Q2FZI8   46 1.41538 0.903563 0.161558
Q2FUS8   41 1.26154 0.903563 0.161558
Q2FVR9   49 1.50769 0.903563 0.161558
Q2FXP2   50 1.53846 0.903563 0.161558
Q2FX94   35 1.07692 0.903563 0.161558
Q2G2A5   45 1.38462 0.903563 0.161558
Q2FZP7   47 1.44615 0.903563 0.161558
Q2G1R7   59 1.81538 0.903563 0.161558
Q2G015   29 0.892308 -1.27278 0.943444
Q2FZF4   44 1.35385 0.903563 0.161558
Q2G1E5   51 1.56923 0.903563 0.161558
Q2FWH9   31 0.953846 -1.27278 0.943444
Q2G069   55 1.69231 0.903563 0.161558
Q2FZK3   47 1.44615 0.903563 0.161558
Q2FZU5   50 1.53846 0.903563 0.161558
Q2FYT4   56 1.72308 0.903563 0.161558
Q2FWK4   40 1.23077 0.903563 0.161558
Q2FY40   64 1.96923 0.903563 0.161558
Q2FWY4   23 0.707692 -1.27278 0.943444
Q2G156   27 0.830769 -1.27278 0.943444
Q2G045   45 1.38462 0.903563 0.161558
Q2FZS6   42 1.29231 0.903563 0.161558
Q2FYC7   43 1.32308 0.903563 0.161558
Q2FW73   49 1.50769 0.903563 0.161558
Q2G1H3   53 1.63077 0.903563 0.161558
Q2FXJ6   52 1.6 0.903563 0.161558
Q2FUS2   21 0.636364 -1.27278 0.943444
Q2G120   50 1.51515 0.903563 0.161558
Q2G2T9   45 1.36364 0.903563 0.161558
Q2G1N9   32 0.969697 -1.27278 0.943444
Q2FXL9   69 2.09091 3.07991 0.0107511
Q2G0W4   45 1.36364 0.903563 0.161558
Q2G0R6   38 1.15152 0.903563 0.161558
Q2G1C4   48 1.45455 0.903563 0.161558
Q2FWY9   56 1.69697 0.903563 0.161558
Q2G1K4   52 1.57576 0.903563 0.161558
Q2FYK3   48 1.45455 0.903563 0.161558
Q2G1N4   47 1.42424 0.903563 0.161558
Q2G065   44 1.33333 0.903563 0.161558
Q2FX88   43 1.30303 0.903563 0.161558
Q2FVW9   47 1.42424 0.903563 0.161558
Q2G1E0   28 0.848485 -1.27278 0.943444
Q2G2P2   49 1.48485 0.903563 0.161558
Q2G0V5   22 0.666667 -1.27278 0.943444
Q2FWA2   48 1.45455 0.903563 0.161558
Q2FZU1   52 1.57576 0.903563 0.161558
Q2FX77   42 1.27273 0.903563 0.161558
Q2FW75   51 1.54545 0.903563 0.161558
Q2FUT5   51 1.54545 0.903563 0.161558
Q2G234   39 1.18182 0.903563 0.161558
Q2FZU6   67 2.0303 3.07991 0.0107511
Q2G1Y2   26 0.787879 -1.27278 0.943444
Q2FXN7   36 1.09091 0.903563 0.161558
Q2G2J3   18 0.545455 -1.27278 0.943444
Q2G0G1   46 1.39394 0.903563 0.161558
Q2FW62   45 1.36364 0.903563 0.161558
Q2FUP7   44 1.33333 0.903563 0.161558
Q2G1J3   47 1.42424 0.903563 0.161558
Q2FZ15   53 1.60606 0.903563 0.161558
Q2G1D3   54 1.63636 0.903563 0.161558
Q2G0K2   48 1.45455 0.903563 0.161558
Q2FWC1   50 1.51515 0.903563 0.161558
Q2FXM5   48 1.45455 0.903563 0.161558
Q2FY46   34 1.0303 0.903563 0.161558
Q2G1K0   52 1.57576 0.903563 0.161558
Q2FXT6   56 1.69697 0.903563 0.161558
Q2FZM4   47 1.42424 0.903563 0.161558
Q2FXG1   46 1.39394 0.903563 0.161558
Q2FXL1   55 1.66667 0.903563 0.161558
Q2FWX5   61 1.84848 0.903563 0.161558
# cudaSaTabsearch LTYPE = T LORDER = F LSOLN = F
# QUERY ID = PF07775 
# DBFILE = ./tableaux.ascii.DB                                                             
Q2G1I1   50 1.49254 0.903563  0.161558
Q2G1K2   46 1.37313 0.903563  0.161558
Q2FUU5   44 1.31343 0.903563  0.161558
Q2FXB6   47 1.40299 0.903563  0.161558
Q2FZU2   38 1.13433 0.903563  0.161558
Q2FZK0   30 0.895522 -1.27278  0.943444
Q2FY33   57 1.70149 0.903563  0.161558
Q2G098   52 1.55224 0.903563  0.161558
Q2FZ46   35 1.04478 0.903563  0.161558
Q2FZQ5   34 1.01493 0.903563  0.161558
Q2FXU8   36 1.07463 0.903563  0.161558
Q9EZ08   47 1.40299 0.903563  0.161558
Q2G1B9   52 1.55224 0.903563  0.161558
Q2FZ73   61 1.8209 0.903563  0.161558
Q2FY35   54 1.61194 0.903563  0.161558
Q2FZ16   56 1.67164 0.903563  0.161558
Q2FYR2   54 1.61194 0.903563  0.161558
Q2FWY3   31 0.925373 -1.27278  0.943444
Q2G2F5   51 1.52239 0.903563  0.161558
Q2G032   45 1.34328 0.903563  0.161558
Q2FZ10   51 1.52239 0.903563  0.161558
Q2G255   49 1.46269 0.903563  0.161558
Q2G0X6   51 1.52239 0.903563  0.161558
Q2FYH0   47 1.40299 0.903563  0.161558
Q2FXJ9   34 1.01493 0.903563  0.161558
Q2FZT4   44 1.31343 0.903563  0.161558
Q2FVE6   53 1.58209 0.903563  0.161558
Q2FYD3   23 0.686567 -1.27278  0.943444
Q2FXT5   44 1.31343 0.903563  0.161558
Q2FY60   42 1.25373 0.903563  0.161558
Q2G2D7   42 1.25373 0.903563  0.161558
Q2FX16   47 1.40299 0.903563  0.161558
Q2FZ34   58 1.73134 0.903563  0.161558
Q2G1S4   43 1.28358 0.903563  0.161558
Q2G147   59 1.76119 0.903563  0.161558
Q2G1J7   59 1.76119 0.903563  0.161558
Q2G2A7   44 1.31343 0.903563  0.161558
Q2G2M6   46 1.37313 0.903563  0.161558
Q2FV30   53 1.58209 0.903563  0.161558
Q2FVL5   50 1.49254 0.903563  0.161558
Q2FXY0   58 1.73134 0.903563  0.161558
Q2FZL1   47 1.40299 0.903563  0.161558
Q2FW45   40 1.19403 0.903563  0.161558
Q2FZU0   41 1.20588 0.903563  0.161558
Q2FWZ0   63 1.85294 0.903563  0.161558
Q2G2H5   41 1.20588 0.903563  0.161558
Q2FYG9   54 1.58824 0.903563  0.161558
Q2G2X6   50 1.47059 0.903563  0.161558
Q2G155   47 1.38235 0.903563  0.161558
Q2FXY9   48 1.41176 0.903563  0.161558
Q2FZ37   59 1.73529 0.903563  0.161558
Q2FVI7   48 1.41176 0.903563  0.161558
Q2FYS1   52 1.52941 0.903563  0.161558
Q2FXL5   59 1.73529 0.903563  0.161558
Q2G1J4   50 1.47059 0.903563  0.161558
Q2FWZ3   49 1.44118 0.903563  0.161558
Q2G2P7   46 1.35294 0.903563  0.161558
Q2FVH3   53 1.55882 0.903563  0.161558
Q2FZ31   47 1.38235 0.903563  0.161558
Q2G283   48 1.41176 0.903563  0.161558
Q2FZ66   55 1.61765 0.903563  0.161558
Q2FWY7   20 0.588235 -1.27278  0.943444
Q2G1F9   61 1.79412 0.903563  0.161558
Q2FZJ4   50 1.47059 0.903563  0.161558
Q2FZQ1   33 0.970588 -1.27278  0.943444
Q2FY80   31 0.911765 -1.27278  0.943444
Q2G2D4   31 0.911765 -1.27278  0.943444
Q2FYP1   51 1.5 0.903563  0.161558
Q2FYF9   41 1.20588 0.903563  0.161558
Q2G0B3   47 1.38235 0.903563  0.161558
Q2FUT8   44 1.29412 0.903563  0.161558
Q2FYR1   55 1.61765 0.903563  0.161558
Q2FYL3   53 1.55882 0.903563  0.161558
Q2FVG4   25 0.735294 -1.27278  0.943444
Q2FVP8   43 1.26471 0.903563  0.161558
Q2FZ28   43 1.24638 0.903563  0.161558
Q2G1F0   57 1.65217 0.903563  0.161558
P95689   51 1.47826 0.903563  0.161558
Q2FYH6   53 1.53623 0.903563  0.161558
Q2FXD1   43 1.24638 0.903563  0.161558
Q2G0X5   47 1.36232 0.903563  0.161558
Q2FXN8   22 0.637681 -1.27278  0.943444
Q2G0N0   47 1.36232 0.903563  0.161558
Q2G268   61 1.76812 0.903563  0.161558
Q2FV61   53 1.53623 0.903563  0.161558
Q2FXL7   56 1.62319 0.903563  0.161558
Q2FUR5   38 1.10145 0.903563  0.161558
Q2FXV6   47 1.36232 0.903563  0.161558
Q2G2C5   59 1.71014 0.903563  0.161558
Q2FVJ6   58 1.68116 0.903563  0.161558
Q2G1Y4   57 1.65217 0.903563  0.161558
Q2FVI0   24 0.695652 -1.27278  0.943444
Q2FXJ8   33 0.956522 -1.27278  0.943444
Q2FZU7   43 1.24638 0.903563  0.161558
Q2G2X4   41 1.18841 0.903563  0.161558
Q2FZA8   38 1.10145 0.903563  0.161558
Q2FW96   58 1.68116 0.903563  0.161558
Q2FYV4   47 1.36232 0.903563  0.161558
O07325   53 1.53623 0.903563  0.161558
Q2G1C1   44 1.27536 0.903563  0.161558
Q2FZR9   47 1.36232 0.903563  0.161558
Q2FVW3   52 1.50725 0.903563  0.161558
Q2G124   46 1.33333 0.903563  0.161558
P0C0V7   54 1.56522 0.903563  0.161558
Q2FX52   44 1.25714 0.903563  0.161558
Q2G2C7   50 1.42857 0.903563  0.161558
Q2G2D5   53 1.51429 0.903563  0.161558
Q2FXQ7   48 1.37143 0.903563  0.161558
Q2FZW0   47 1.34286 0.903563  0.161558
Q2FVG3   51 1.45714 0.903563  0.161558
Q2FXR4   55 1.57143 0.903563  0.161558
Q2FZ67   67 1.91429 0.903563  0.161558
Q2G243   55 1.57143 0.903563  0.161558
Q2FV76   55 1.57143 0.903563  0.161558
Q2FVZ4   48 1.37143 0.903563  0.161558
Q2FWC5   57 1.62857 0.903563  0.161558
Q2FZY3   63 1.8 0.903563  0.161558
Q2FWH5   49 1.4 0.903563  0.161558
Q2G241   45 1.28571 0.903563  0.161558
Q2FV35   54 1.54286 0.903563  0.161558
Q2G0T5   39 1.11429 0.903563  0.161558
Q2G1A9   53 1.51429 0.903563  0.161558
Q2FYU7   48 1.37143 0.903563  0.161558
Q2G2E0   22 0.628571 -1.27278  0.943444
Q2FVT6   68 1.94286 0.903563  0.161558
Q2G0D7   35 1 0.903563  0.161558
Q2G1M6   47 1.34286 0.903563  0.161558
Q2G0A6   33 0.942857 -1.27278  0.943444
Q2FUY6   51 1.45714 0.903563  0.161558
Q2FYJ2   41 1.17143 0.903563  0.161558
Q2G2E5   40 1.12676 0.903563  0.161558
Q2G2P5   48 1.35211 0.903563  0.161558
Q2G1R6   49 1.38028 0.903563  0.161558
Q2FYF0   47 1.32394 0.903563  0.161558
Q2FVH8   28 0.788732 -1.27278  0.943444
Q2FUU3   47 1.32394 0.903563  0.161558
Q2FVG8   55 1.5493 0.903563  0.161558
Q9ZAH5   48 1.35211 0.903563  0.161558
Q2G2U0   52 1.46479 0.903563  0.161558
Q2FYR4   48 1.35211 0.903563  0.161558
Q2G256   44 1.23944 0.903563  0.161558
Q2FVY0   43 1.21127 0.903563  0.161558
Q2G0Q2   52 1.46479 0.903563  0.161558
Q2G0R2   58 1.6338 0.903563  0.161558
Q2G0Q3   50 1.40845 0.903563  0.161558
Q2FWZ9   58 1.6338 0.903563  0.161558
Q53705   38 1.07042 0.903563  0.161558
Q2G2U3   46 1.29577 0.903563  0.161558
Q2FYY6   59 1.66197 0.903563  0.161558
Q2FWL3   44 1.23944 0.903563  0.161558
Q2FY50   42 1.1831 0.903563  0.161558
Q2FXN4   52 1.46479 0.903563  0.161558
Q2G179   42 1.1831 0.903563  0.161558
Q2G1L6   46 1.29577 0.903563  0.161558
Q2FXU4   60 1.69014 0.903563  0.161558
Q2G1E9   51 1.43662 0.903563  0.161558
Q2G232   59 1.66197 0.903563  0.161558
Q2FXH9   47 1.32394 0.903563  0.161558
Q2G0X3   41 1.15493 0.903563  0.161558
Q2FXD0   49 1.38028 0.903563  0.161558
Q2G0G3   45 1.26761 0.903563  0.161558
Q2FWW3   49 1.38028 0.903563  0.161558
Q2FYG0   58 1.61111 0.903563  0.161558
Q2FZS9   35 0.972222 -1.27278  0.943444
Q2FYS2   51 1.41667 0.903563  0.161558
Q2G2U4   29 0.805556 -1.27278  0.943444
Q2FWJ9   47 1.30556 0.903563  0.161558
Q2FWF0   60 1.66667 0.903563  0.161558
Q2FXR9   50 1.38889 0.903563  0.161558
Q2FZV7   55 1.52778 0.903563  0.161558
Q2G1W0   55 1.52778 0.903563  0.161558
Q2G2I0   63 1.75 0.903563  0.161558
Q2G153   62 1.72222 0.903563  0.161558
Q2FWD7   54 1.5 0.903563  0.161558
Q2FY15   58 1.61111 0.903563  0.161558
Q2FV54   33 0.916667 -1.27278  0.943444
Q2FZ74   51 1.41667 0.903563  0.161558
Q2FYV5   47 1.30556 0.903563  0.161558
Q2G2I1   37 1.02778 0.903563  0.161558
Q2FXZ6   50 1.38889 0.903563  0.161558
Q2G0U0   35 0.972222 -1.27278  0.943444
Q2G0Y6   52 1.44444 0.903563  0.161558
Q2FXJ0   53 1.47222 0.903563  0.161558
Q2FY43   56 1.53425 0.903563  0.161558
Q2FWM1   42 1.15068 0.903563  0.161558
Q2FVJ1   47 1.28767 0.903563  0.161558
Q2G0K3   57 1.56164 0.903563  0.161558
Q2FY66   51 1.39726 0.903563  0.161558
Q2FW99   36 0.986301 -1.27278  0.943444
Q2FV10   64 1.75342 0.903563  0.161558
Q2FXJ5   45 1.23288 0.903563  0.161558
Q2FX69   20 0.547945 -1.27278  0.943444
Q2G0B2   46 1.26027 0.903563  0.161558
Q2FX14   44 1.20548 0.903563  0.161558
Q2FYD8   45 1.23288 0.903563  0.161558
Q2FWE5   54 1.47945 0.903563  0.161558
Q2G2A3   50 1.36986 0.903563  0.161558
Q2FZH8   53 1.45205 0.903563  0.161558
Q2FX51   52 1.42466 0.903563  0.161558
Q2FWE8   54 1.47945 0.903563  0.161558
Q2G088   40 1.09589 0.903563  0.161558
Q2G028   55 1.48649 0.903563  0.161558
Q2G1S3   50 1.35135 0.903563  0.161558
Q2FYN4   55 1.48649 0.903563  0.161558
Q2FX86   61 1.64865 0.903563  0.161558
Q2G2S8   44 1.18919 0.903563  0.161558
Q2FUW8   47 1.27027 0.903563  0.161558
Q2FWD4   74 2 3.07991  0.0107511
Q2FVH6   62 1.67568 0.903563  0.161558
Q2G029   52 1.40541 0.903563  0.161558
Q2G1R5   50 1.35135 0.903563  0.161558
Q2FX65   19 0.513514 -1.27278  0.943444
Q2FZV6   53 1.43243 0.903563  0.161558
Q2G1P1   54 1.45946 0.903563  0.161558
Q2FVU4   36 0.972973 -1.27278  0.943444
Q2FVT5   58 1.56757 0.903563  0.161558
Q2G2H4   45 1.21622 0.903563  0.161558
Q2FZ58   67 1.81081 0.903563  0.161558
Q2FVJ2   49 1.32432 0.903563  0.161558
Q2FXW5   50 1.35135 0.903563  0.161558
Q2FWK1   46 1.24324 0.903563  0.161558
Q2G031   58 1.56757 0.903563  0.161558
Q2G0U1   63 1.7027 0.903563  0.161558
Q2FW46   50 1.35135 0.903563  0.161558
Q2FZY5   54 1.45946 0.903563  0.161558
Q2FZI5   55 1.46667 0.903563  0.161558
Q2FYR9   60 1.6 0.903563  0.161558
Q2FZ92   54 1.44 0.903563  0.161558
Q2G1D5   52 1.38667 0.903563  0.161558
Q2FXM2   51 1.36 0.903563  0.161558
Q2FVM2   53 1.41333 0.903563  0.161558
Q2FZN2   53 1.41333 0.903563  0.161558
Q2G1U8   48 1.28 0.903563  0.161558
Q2FVS7   46 1.22667 0.903563  0.161558
Q2FWB5   43 1.14667 0.903563  0.161558
Q2FXX1   54 1.44 0.903563  0.161558
Q2G2J9   45 1.2 0.903563  0.161558
Q2G0Y7   55 1.46667 0.903563  0.161558
Q2FW81   55 1.46667 0.903563  0.161558
Q2FWK3   46 1.22667 0.903563  0.161558
Q2FY34   58 1.54667 0.903563  0.161558
Q2FXF8   52 1.38667 0.903563  0.161558
Q2FXI9   52 1.38667 0.903563  0.161558
Q05615   60 1.57895 0.903563  0.161558
Q2FUW4   52 1.36842 0.903563  0.161558
Q2FVF4   59 1.55263 0.903563  0.161558
Q2FWI3   54 1.42105 0.903563  0.161558
Q2FWG8   59 1.55263 0.903563  0.161558
Q2G0R0   43 1.13158 0.903563  0.161558
Q2G0I4   53 1.39474 0.903563  0.161558
Q2FV67   58 1.52632 0.903563  0.161558
Q2G091   48 1.26316 0.903563  0.161558
Q2G1U1   62 1.63158 0.903563  0.161558
Q2FUX7   49 1.28947 0.903563  0.161558
Q2FY51   52 1.36842 0.903563  0.161558
Q2FYP2   52 1.36842 0.903563  0.161558
Q2G0F8   46 1.21053 0.903563  0.161558
Q2FXH5   62 1.63158 0.903563  0.161558
Q2G193   59 1.55263 0.903563  0.161558
Q2FWD6   53 1.39474 0.903563  0.161558
Q2FZ98   56 1.45455 0.903563  0.161558
Q2FYQ2   41 1.06494 0.903563  0.161558
Q2FWL5   48 1.24675 0.903563  0.161558
Q2FV16   59 1.53247 0.903563  0.161558
Q2FWX9   50 1.2987 0.903563  0.161558
Q2G1J0   50 1.2987 0.903563  0.161558
Q2G235   53 1.37662 0.903563  0.161558
Q2FXK1   54 1.4026 0.903563  0.161558
Q2FWF4   53 1.37662 0.903563  0.161558
Q2FZC8   55 1.42857 0.903563  0.161558
Q2FZQ4   41 1.06494 0.903563  0.161558
O52582   52 1.35065 0.903563  0.161558
Q2FZI6   62 1.61039 0.903563  0.161558
Q2FUW7   71 1.84416 0.903563  0.161558
Q2G2M9   42 1.09091 0.903563  0.161558
Q2FZD0   50 1.2987 0.903563  0.161558
Q2FWK7   47 1.22078 0.903563  0.161558
Q2FWU4   31 0.805195 -1.27278  0.943444
Q2FUX4   59 1.53247 0.903563  0.161558
Q2G2V3   56 1.45455 0.903563  0.161558
O05204   50 1.2987 0.903563  0.161558
Q2FYC2   72 1.84615 0.903563  0.161558
Q2FZP6   59 1.51282 0.903563  0.161558
Q2G0L2   58 1.48718 0.903563  0.161558
Q2FZV1   30 0.769231 -1.27278  0.943444
Q2FVQ5   55 1.41026 0.903563  0.161558
Q2FZW6   69 1.76923 0.903563  0.161558
Q2FZI3   53 1.35897 0.903563  0.161558
Q2G219   41 1.05128 0.903563  0.161558
Q2FZR2   53 1.35897 0.903563  0.161558
Q2FXZ2   53 1.35897 0.903563  0.161558
Q2FYC6   57 1.46154 0.903563  0.161558
Q2FYZ5   57 1.44304 0.903563  0.161558
Q2FWN4   56 1.41772 0.903563  0.161558
Q2G221   35 0.886076 -1.27278  0.943444
Q2FZX5   49 1.24051 0.903563  0.161558
Q2FUW3   57 1.44304 0.903563  0.161558
Q2G2H3   48 1.21519 0.903563  0.161558
Q2FY08   67 1.6962 0.903563  0.161558
Q2FXU5   46 1.16456 0.903563  0.161558
Q2G1F8   62 1.56962 0.903563  0.161558
Q2FYW4   57 1.44304 0.903563  0.161558
Q2G142   42 1.06329 0.903563  0.161558
Q2G1U3   41 1.03797 0.903563  0.161558
Q2FZ18   44 1.11392 0.903563  0.161558
Q2FV24   62 1.56962 0.903563  0.161558
Q2G1C2   53 1.34177 0.903563  0.161558
Q2FYZ4   54 1.36709 0.903563  0.161558
Q2FWT4   63 1.59494 0.903563  0.161558
Q2FUX1   45 1.13924 0.903563  0.161558
Q2FZG9   48 1.2 0.903563  0.161558
Q2FVC1   57 1.425 0.903563  0.161558
Q2FYT3   49 1.225 0.903563  0.161558
Q2FY82   52 1.3 0.903563  0.161558
Q2FV02   73 1.825 0.903563  0.161558
Q2FXJ2   52 1.3 0.903563  0.161558
Q2FZ02   53 1.325 0.903563  0.161558
Q2G0L3   49 1.225 0.903563  0.161558
Q2FZH5   55 1.375 0.903563  0.161558
Q2FWH4   60 1.5 0.903563  0.161558
Q2FW49   54 1.35 0.903563  0.161558
Q93T05   69 1.725 0.903563  0.161558
Q2FX73   55 1.375 0.903563  0.161558
Q2G239   38 0.938272 -1.27278  0.943444
Q2G121   64 1.58025 0.903563  0.161558
Q2FY11   51 1.25926 0.903563  0.161558
Q2FV11   52 1.28395 0.903563  0.161558
Q2FZ05   67 1.65432 0.903563  0.161558
Q2G253   59 1.45679 0.903563  0.161558
Q2FW98   48 1.18519 0.903563  0.161558
Q2G205   59 1.45679 0.903563  0.161558
Q2FVE7   59 1.45679 0.903563  0.161558
Q2FYD0   56 1.38272 0.903563  0.161558
Q2FZ19   55 1.35802 0.903563  0.161558
Q2G1C7   64 1.58025 0.903563  0.161558
Q2FV60   59 1.45679 0.903563  0.161558
Q2FY64   55 1.35802 0.903563  0.161558
Q2FZI9   75 1.85185 0.903563  0.161558
Q2FV57   56 1.36585 0.903563  0.161558
Q2FXA5   57 1.39024 0.903563  0.161558
Q2G2U8   21 0.512195 -1.27278  0.943444
Q2FZP0   62 1.5122 0.903563  0.161558
Q2FZL7   53 1.29268 0.903563  0.161558
Q2FZR3   62 1.5122 0.903563  0.161558
Q2FWA0   54 1.31707 0.903563  0.161558
Q2G090   50 1.21951 0.903563  0.161558
Q2G1H0   47 1.13253 0.903563  0.161558
Q2FZP4   47 1.13253 0.903563  0.161558
Q2FUX0   42 1.01205 0.903563  0.161558
Q2FV86   56 1.3494 0.903563  0.161558
Q2FV14   49 1.18072 0.903563  0.161558
Q2FUT2   61 1.46988 0.903563  0.161558
Q2FZ64   47 1.13253 0.903563  0.161558
Q2FUW1   34 0.809524 -1.27278  0.943444
Q2FWI0   59 1.40476 0.903563  0.161558
Q2G2K5   54 1.28571 0.903563  0.161558
Q2FWK6   48 1.14286 0.903563  0.161558
Q2G0T9   55 1.30952 0.903563  0.161558
Q2G078   54 1.28571 0.903563  0.161558
Q2G1P3   54 1.28571 0.903563  0.161558
Q2G274   61 1.43529 0.903563  0.161558
Q2FZD4   55 1.29412 0.903563  0.161558
Q2FYS5   59 1.38824 0.903563  0.161558
Q2G1K5   50 1.17647 0.903563  0.161558
Q2G1L5   58 1.36471 0.903563  0.161558
Q2G1M9   60 1.41176 0.903563  0.161558
Q2FX67   58 1.36471 0.903563  0.161558
Q2FZ32   60 1.41176 0.903563  0.161558
Q2FWH7   51 1.2 0.903563  0.161558
Q2FXT8   60 1.39535 0.903563  0.161558
Q2FUQ3   54 1.25581 0.903563  0.161558
Q2G1Y6   56 1.30233 0.903563  0.161558
Q2FX68   42 0.976744 -1.27278  0.943444
Q2FWD1   55 1.27907 0.903563  0.161558
Q2FUZ8   49 1.13953 0.903563  0.161558
Q2G1F5   59 1.37209 0.903563  0.161558
Q2G2T6   46 1.06977 0.903563  0.161558
Q2FYD2   49 1.13953 0.903563  0.161558
Q2FYA1   55 1.27907 0.903563  0.161558
Q2FY21   56 1.30233 0.903563  0.161558
Q2FZD3   42 0.976744 -1.27278  0.943444
Q2G1Z4   52 1.2093 0.903563  0.161558
Q2G0S3   44 1.01149 0.903563  0.161558
Q2FVQ3   49 1.12644 0.903563  0.161558
Q2G2J4   54 1.24138 0.903563  0.161558
Q2G2B8   50 1.14943 0.903563  0.161558
Q2G0L5   28 0.643678 -1.27278  0.943444
Q2FW72   73 1.67816 0.903563  0.161558
Q2FYT8   48 1.10345 0.903563  0.161558
Q2FXM9   49 1.12644 0.903563  0.161558
Q2G1Y0   57 1.31034 0.903563  0.161558
Q2G2D0   46 1.05747 0.903563  0.161558
Q2G2M2   41 0.942529 -1.27278  0.943444
Q2G1B7   48 1.10345 0.903563  0.161558
Q2G1B8   53 1.21839 0.903563  0.161558
Q2G0M6   60 1.37931 0.903563  0.161558
Q2G1D8   55 1.25 0.903563  0.161558
Q2FV70   49 1.11364 0.903563  0.161558
Q2FV72   40 0.909091 -1.27278  0.943444
Q2FVB2   52 1.18182 0.903563  0.161558
Q2G122   51 1.15909 0.903563  0.161558
Q2G1W2   51 1.14607 0.903563  0.161558
Q2FWW1   45 1.01124 0.903563  0.161558
Q2G1F4   68 1.52809 0.903563  0.161558
Q2G093   58 1.30337 0.903563  0.161558
Q2FXY7   64 1.4382 0.903563  0.161558
Q2G1C6   53 1.19101 0.903563  0.161558
Q2FZ20   71 1.59551 0.903563  0.161558
O50581   52 1.15556 0.903563  0.161558
Q2G1N1   53 1.17778 0.903563  0.161558
Q2G188   55 1.20879 0.903563  0.161558
Q2G296   57 1.25275 0.903563  0.161558
Q2G2E9   53 1.16484 0.903563  0.161558
Q2G294   50 1.0989 0.903563  0.161558
Q2FWJ5   53 1.16484 0.903563  0.161558
Q2FW03   49 1.06522 0.903563  0.161558
Q2G0N1   48 1.04348 0.903563  0.161558
Q2FZJ0   70 1.52174 0.903563  0.161558
Q2FYZ9   53 1.15217 0.903563  0.161558
Q2FV74   48 1.04348 0.903563  0.161558
Q2FXP7   47 1.02174 0.903563  0.161558
Q2FXU1   50 1.08696 0.903563  0.161558
Q2G1M8   59 1.28261 0.903563  0.161558
Q2FXY4   53 1.15217 0.903563  0.161558
Q2FZ94   48 1.03226 0.903563  0.161558
Q2FYI0   58 1.23404 0.903563  0.161558
Q2FXT9   46 0.978723 -1.27278  0.943444
Q2G0D2   51 1.07368 0.903563  0.161558
Q2FYB7   42 0.884211 -1.27278  0.943444
Q2FVN8   58 1.22105 0.903563  0.161558
Q2FZ49   37 0.778947 -1.27278  0.943444
Q2FUW6   55 1.15789 0.903563  0.161558
Q2G1P7   49 1.03158 0.903563  0.161558
Q2FW70   57 1.1875 0.903563  0.161558
Q2G0W1   55 1.14583 0.903563  0.161558
Q2G024   43 0.895833 -1.27278  0.943444
Q2G1G8   62 1.29167 0.903563  0.161558
Q2G1R9   51 1.0625 0.903563  0.161558
O06446   47 0.979167 -1.27278  0.943444
Q2G1C9   50 1.04167 0.903563  0.161558
Q2FXV8   64 1.31959 0.903563  0.161558
Q2G0P5   46 0.948454 -1.27278  0.943444
Q2FV64   67 1.36735 0.903563  0.161558
Q2FV87   59 1.19192 0.903563  0.161558
Q2G1K9   46 0.92 -1.27278  0.943444
Q2G266   51 1.02 0.903563  0.161558
Q59801   54 1.06931 0.903563  0.161558
Q2FXH2   44 0.871287 -1.27278  0.943444
Q53727   56 1.09804 0.903563  0.161558
Q2G2Q0   52 1.01961 0.903563  0.161558
Q2FZD8   48 0.932039 -1.27278  0.943444
Q2FYS4   45 0.873786 -1.27278  0.943444
Q2G1G2   65 1.26214 0.903563  0.161558
Q2FXV9   48 0.923077 -1.27278  0.943444
Q2G0L4   28 0.538462 -1.27278  0.943444
Q2FXR8   45 0.865385 -1.27278  0.943444
Q2FYJ0   50 0.961538 -1.27278  0.943444
Q2FZS8   49 0.933333 -1.27278  0.943444
Q2FXN9   52 0.971963 -1.27278  0.943444
Q2FYM1   58 1.08411 0.903563  0.161558
Q2FVZ5   52 0.971963 -1.27278  0.943444
Q2FVL8   56 1.03704 0.903563  0.161558
Q2FZ40   58 1.07407 0.903563  0.161558
Q2FYH5   59 1.08257 0.903563  0.161558
Q2FXB3   49 0.882883 -1.27278  0.943444
Q2FYS9   54 0.955752 -1.27278  0.943444
Q2G1Q4   49 0.867257 -1.27278  0.943444
Q2FVC3   50 0.884956 -1.27278  0.943444
Q2G046   47 0.824561 -1.27278  0.943444
Q2FWU3   34 0.596491 -1.27278  0.943444
Q2FZ72   55 0.964912 -1.27278  0.943444
Q2FZ82   47 0.824561 -1.27278  0.943444
Q9F1K0   49 0.837607 -1.27278  0.943444
Q2FVV9   59 0.975207 -1.27278  0.943444
Q2FZT6   38 0.622951 -1.27278  0.943444
Q2FWU5   39 0.639344 -1.27278  0.943444
Q2FYC8   46 0.747967 -1.27278  0.943444
Q2FZK7   45 0.72 -1.27278  0.943444
Q2G2C1   48 0.768 -1.27278  0.943444
Q2FZT5   53 0.828125 -1.27278  0.943444
Q2G0R8   51 0.790698 -1.27278  0.943444
Q2FW95   39 0.604651 -1.27278  0.943444
Q2G0N5   51 0.766917 -1.27278  0.943444
P47768   52 0.77037 -1.27278  0.943444
Q2FXH4   41 0.602941 -1.27278  0.943444
Q2FVM1   56 0.823529 -1.27278  0.943444
```
