## Supplementary Data 3 for "Mining folded proteomes in the era of accurate structure prediction": PF07779.output

```
# cudaSaTabsearch LTYPE = T LORDER = F LSOLN = F
# QUERY ID = PF07779 
# DBFILE = ./tableaux.ascii.DB                                                             
Q2G0V6   0 0 -1.27278 0.943444
Q2G075   0 0 -1.27278 0.943444
Q2G083   0 0 -1.27278 0.943444
Q2FZN3   0 0 -1.27278 0.943444
Q2FY90   0 0 -1.27278 0.943444
Q2FX91   0 0 -1.27278 0.943444
Q2FX54   0 0 -1.27278 0.943444
Q2FYQ4   0 0 -1.27278 0.943444
Q2G284   0 0 -1.27278 0.943444
Q2G0S4   0 0 -1.27278 0.943444
Q2FWM3   0 0 -1.27278 0.943444
Q2FX81   0 0 -1.27278 0.943444
Q2FXC6   0 0 -1.27278 0.943444
Q2FWJ7   0 0 -1.27278 0.943444
Q2FYJ9   0 0 -1.27278 0.943444
Q2G2E6   0 0 -1.27278 0.943444
Q2FWV0   0 0 -1.27278 0.943444
Q2FZC3   0 0 -1.27278 0.943444
Q2FVH9   0 0 -1.27278 0.943444
Q2FXQ5   0 0 -1.27278 0.943444
Q2FZU4   0 0 -1.27278 0.943444
Q2FYF8   0 0 -1.27278 0.943444
Q2FUR4   0 0 -1.27278 0.943444
Q2FYI2   0 0 -1.27278 0.943444
Q2FYY2   0 0 -1.27278 0.943444
Q2FW58   0 0 -1.27278 0.943444
P0C7Z3   0 0 -1.27278 0.943444
Q2G0T2   0 0 -1.27278 0.943444
Q2G1G9   0 0 -1.27278 0.943444
Q2FVJ0   0 0 -1.27278 0.943444
Q2FZ80   0 0 -1.27278 0.943444
Q2G1R4   0 0 -1.27278 0.943444
Q2FW02   0 0 -1.27278 0.943444
Q2G1X3   0 0 -1.27278 0.943444
Q2FWW4   0 0 -1.27278 0.943444
Q2FZE1   0 0 -1.27278 0.943444
Q2FY31   0 0 -1.27278 0.943444
Q2G018   0 0 -1.27278 0.943444
Q2FZI0   0 0 -1.27278 0.943444
Q2FUZ7   0 0 -1.27278 0.943444
Q2G250   0 0 -1.27278 0.943444
Q2FWU8   0 0 -1.27278 0.943444
Q2FYX5   0 0 -1.27278 0.943444
Q2FZY2   0 0 -1.27278 0.943444
Q2FZX8   0 0 -1.27278 0.943444
Q2FUY8   0 0 -1.27278 0.943444
Q2FV73   0 0 -1.27278 0.943444
Q2G0C5   0 0 -1.27278 0.943444
Q2FZ52   0 0 -1.27278 0.943444
Q2FVK6   0 0 -1.27278 0.943444
Q2G0Z3   0 0 -1.27278 0.943444
Q2FZJ8   0 0 -1.27278 0.943444
Q2FY57   0 0 -1.27278 0.943444
Q2G0W3   0 0 -1.27278 0.943444
Q2G0I2   0 0 -1.27278 0.943444
Q2FYX1   0 0 -1.27278 0.943444
Q2G0H2   0 0 -1.27278 0.943444
Q2FWJ8   0 0 -1.27278 0.943444
Q2FWZ7   0 0 -1.27278 0.943444
Q2FV04   0 0 -1.27278 0.943444
Q2G0H6   0 0 -1.27278 0.943444
Q2G291   0 0 -1.27278 0.943444
Q2G1A7   0 0 -1.27278 0.943444
Q2FVS8   0 0 -1.27278 0.943444
Q2FZ26   0 0 -1.27278 0.943444
Q2FXJ3   0 0 -1.27278 0.943444
Q2G231   0 0 -1.27278 0.943444
Q2G2N0   0 0 -1.27278 0.943444
Q2G2I2   0 0 -1.27278 0.943444
Q2FYU3   0 0 -1.27278 0.943444
Q2FWY5   0 0 -1.27278 0.943444
Q2G2E3   0 0 -1.27278 0.943444
Q2FV09   0 0 -1.27278 0.943444
Q2FX72   0 0 -1.27278 0.943444
Q2FWA3   0 0 -1.27278 0.943444
Q2FWF2   0 0 -1.27278 0.943444
Q2G0E4   0 0 -1.27278 0.943444
Q2G251   0 0 -1.27278 0.943444
P0C818   0 0 -1.27278 0.943444
Q2FXQ2   0 0 -1.27278 0.943444
Q2FXD4   0 0 -1.27278 0.943444
Q2G014   0 0 -1.27278 0.943444
Q2FWI9   0 0 -1.27278 0.943444
Q2FX79   0 0 -1.27278 0.943444
Q2FVP7   0 0 -1.27278 0.943444
Q2FZN4   0 0 -1.27278 0.943444
Q2FWU6   0 0 -1.27278 0.943444
Q2G2Y1   0 0 -1.27278 0.943444
Q2FYF6   0 0 -1.27278 0.943444
Q2FXK0   0 0 -1.27278 0.943444
Q2FVI9   0 0 -1.27278 0.943444
Q2G246   0 0 -1.27278 0.943444
Q2G053   0 0 -1.27278 0.943444
Q2FWK8   0 0 -1.27278 0.943444
Q2FXL8   0 0 -1.27278 0.943444
Q2G0Q4   0 0 -1.27278 0.943444
Q2FVB7   0 0 -1.27278 0.943444
Q2FYD6   0 0 -1.27278 0.943444
Q2FXK9   0 0 -1.27278 0.943444
Q2FV78   0 0 -1.27278 0.943444
Q2FXG4   0 0 -1.27278 0.943444
Q2G0C8   0 0 -1.27278 0.943444
Q2FWU9   0 0 -1.27278 0.943444
Q2FUX2   0 0 -1.27278 0.943444
Q2FYI8   0 0 -1.27278 0.943444
Q2FXA1   0 0 -1.27278 0.943444
Q2FV49   0 0 -1.27278 0.943444
Q2G1S0   0 0 -1.27278 0.943444
Q2G0G0   0 0 -1.27278 0.943444
P0C805   0 0 -1.27278 0.943444
Q2FWV9   0 0 -1.27278 0.943444
Q2G152   0 0 -1.27278 0.943444
Q2FX48   0 0 -1.27278 0.943444
Q2FXS5   0 0 -1.27278 0.943444
Q2FWL4   0 0 -1.27278 0.943444
P0C7Y1   0 0 -1.27278 0.943444
Q2FXA2   0 0 -1.27278 0.943444
Q2FY96   0 0 -1.27278 0.943444
Q2FVJ3   0 0 -1.27278 0.943444
Q2FZ24   0 0 -1.27278 0.943444
Q2G1X4   0 0 -1.27278 0.943444
Q2FYM6   0 0 -1.27278 0.943444
Q2FWX6   0 0 -1.27278 0.943444
Q2G1D2   0 0 -1.27278 0.943444
Q2FWC0   0 0 -1.27278 0.943444
Q2FZG7   0 0 -1.27278 0.943444
Q2G2P1   0 0 -1.27278 0.943444
Q2G1M4   0 0 -1.27278 0.943444
Q2FX29   0 0 -1.27278 0.943444
Q2FUZ3   0 0 -1.27278 0.943444
Q2FVZ9   0 0 -1.27278 0.943444
Q2G2N3   0 0 -1.27278 0.943444
Q2G237   0 0 -1.27278 0.943444
Q2FXN5   0 0 -1.27278 0.943444
Q2FYP7   0 0 -1.27278 0.943444
Q2FWC8   0 0 -1.27278 0.943444
Q2G209   0 0 -1.27278 0.943444
Q2FXX7   0 0 -1.27278 0.943444
Q2FV05   0 0 -1.27278 0.943444
Q2FWM8   0 0 -1.27278 0.943444
Q2FV00   0 0 -1.27278 0.943444
Q2FZF2   0 0 -1.27278 0.943444
Q2FV80   0 0 -1.27278 0.943444
Q2FZZ7   0 0 -1.27278 0.943444
Q2FWH8   0 0 -1.27278 0.943444
Q2FVS5   0 0 -1.27278 0.943444
Q2FWY0   0 0 -1.27278 0.943444
Q2FZM3   0 0 -1.27278 0.943444
Q2FZW8   0 0 -1.27278 0.943444
Q2FVY7   0 0 -1.27278 0.943444
Q2FXJ1   0 0 -1.27278 0.943444
Q2G0T7   0 0 -1.27278 0.943444
Q2FW40   0 0 -1.27278 0.943444
Q2FYU9   0 0 -1.27278 0.943444
Q2FUR0   0 0 -1.27278 0.943444
Q2G215   0 0 -1.27278 0.943444
Q2G169   0 0 -1.27278 0.943444
Q2G034   0 0 -1.27278 0.943444
Q2FUV8   2 0.181818 -1.27278 0.943444
Q2FW44   2 0.181818 -1.27278 0.943444
Q2FYJ8   0 0 -1.27278 0.943444
Q2FVR6   2 0.181818 -1.27278 0.943444
Q2G183   2 0.181818 -1.27278 0.943444
Q2G0S1   2 0.181818 -1.27278 0.943444
Q2FX83   0 0 -1.27278 0.943444
Q2FYF7   2 0.181818 -1.27278 0.943444
Q2G166   2 0.181818 -1.27278 0.943444
Q2FX20   2 0.181818 -1.27278 0.943444
Q2G020   2 0.181818 -1.27278 0.943444
Q2FVC0   2 0.181818 -1.27278 0.943444
Q2FVD1   0 0 -1.27278 0.943444
Q2FWH1   1 0.0909091 -1.27278 0.943444
Q2FYX2   2 0.181818 -1.27278 0.943444
Q2FZB5   2 0.181818 -1.27278 0.943444
Q2G0G8   2 0.181818 -1.27278 0.943444
P0A0I4   2 0.181818 -1.27278 0.943444
Q2G2C6   2 0.181818 -1.27278 0.943444
Q2FVB1   2 0.181818 -1.27278 0.943444
Q2FYN1   2 0.181818 -1.27278 0.943444
Q2FV79   2 0.181818 -1.27278 0.943444
Q2FVU9   2 0.181818 -1.27278 0.943444
Q2G0W5   2 0.181818 -1.27278 0.943444
Q2FW60   2 0.181818 -1.27278 0.943444
Q2G269   2 0.181818 -1.27278 0.943444
Q2FZS1   2 0.181818 -1.27278 0.943444
Q2G1Y3   2 0.181818 -1.27278 0.943444
Q2FWA4   2 0.181818 -1.27278 0.943444
Q2G0C0   2 0.181818 -1.27278 0.943444
Q2G2J6   0 0 -1.27278 0.943444
Q2G1R2   2 0.181818 -1.27278 0.943444
Q2FXY8   1 0.0909091 -1.27278 0.943444
Q2FYL2   2 0.181818 -1.27278 0.943444
Q2FYS3   0 0 -1.27278 0.943444
Q2FXS0   2 0.181818 -1.27278 0.943444
Q2FWA7   0 0 -1.27278 0.943444
Q2FWV8   2 0.181818 -1.27278 0.943444
Q2G279   2 0.181818 -1.27278 0.943444
Q2FYB5   2 0.181818 -1.27278 0.943444
Q2G175   2 0.181818 -1.27278 0.943444
Q2FZ07   2 0.181818 -1.27278 0.943444
Q2FVG7   2 0.181818 -1.27278 0.943444
Q2G2P3   2 0.181818 -1.27278 0.943444
Q2FZA3   2 0.181818 -1.27278 0.943444
Q2FYE1   2 0.181818 -1.27278 0.943444
Q2G2F8   0 0 -1.27278 0.943444
Q2FWS8   0 0 -1.27278 0.943444
Q2FXD8   2 0.181818 -1.27278 0.943444
Q2FX46   2 0.181818 -1.27278 0.943444
Q2FYB4   2 0.181818 -1.27278 0.943444
Q2FYC0   2 0.181818 -1.27278 0.943444
Q2FUY5   2 0.181818 -1.27278 0.943444
Q2FYF2   0 0 -1.27278 0.943444
Q2G0R4   0 0 -1.27278 0.943444
Q2G1L1   2 0.181818 -1.27278 0.943444
Q2FYB0   2 0.181818 -1.27278 0.943444
Q2FWW5   2 0.181818 -1.27278 0.943444
Q2FX04   1 0.0909091 -1.27278 0.943444
Q2FV33   2 0.181818 -1.27278 0.943444
Q2FUX6   2 0.181818 -1.27278 0.943444
Q2FVP5   0 0 -1.27278 0.943444
Q2G0W7   2 0.181818 -1.27278 0.943444
Q2FXV1   2 0.181818 -1.27278 0.943444
Q2G096   2 0.181818 -1.27278 0.943444
Q2FV68   2 0.181818 -1.27278 0.943444
Q2FVY6   2 0.181818 -1.27278 0.943444
Q2FYY0   2 0.181818 -1.27278 0.943444
Q2G005   2 0.181818 -1.27278 0.943444
Q2G2B4   2 0.181818 -1.27278 0.943444
Q2FVZ7   2 0.181818 -1.27278 0.943444
Q2FW55   2 0.181818 -1.27278 0.943444
Q2FV92   2 0.181818 -1.27278 0.943444
Q2FYV9   2 0.181818 -1.27278 0.943444
Q2FW74   2 0.181818 -1.27278 0.943444
Q2FVK9   2 0.181818 -1.27278 0.943444
Q2FZA4   2 0.181818 -1.27278 0.943444
Q2FV25   0 0 -1.27278 0.943444
Q2FYG8   2 0.181818 -1.27278 0.943444
Q2G216   2 0.181818 -1.27278 0.943444
Q2FZ69   2 0.181818 -1.27278 0.943444
Q2FV97   2 0.181818 -1.27278 0.943444
Q2FZ95   2 0.181818 -1.27278 0.943444
Q2FZN8   2 0.181818 -1.27278 0.943444
Q2FZG2   2 0.181818 -1.27278 0.943444
Q2G259   2 0.181818 -1.27278 0.943444
Q2FYB6   2 0.181818 -1.27278 0.943444
Q2FZD1   2 0.181818 -1.27278 0.943444
Q2FYT6   1 0.0909091 -1.27278 0.943444
Q2G0Y2   2 0.181818 -1.27278 0.943444
Q2FWZ1   2 0.181818 -1.27278 0.943444
Q2FVC8   2 0.181818 -1.27278 0.943444
Q2G2H1   2 0.181818 -1.27278 0.943444
Q2FY47   2 0.181818 -1.27278 0.943444
Q2FX78   2 0.181818 -1.27278 0.943444
Q2FX47   2 0.181818 -1.27278 0.943444
Q2FZA7   2 0.181818 -1.27278 0.943444
Q2FV32   2 0.181818 -1.27278 0.943444
Q2FYE6   0 0 -1.27278 0.943444
Q2FZ41   2 0.181818 -1.27278 0.943444
Q2FYG3   1 0.0909091 -1.27278 0.943444
Q2FX01   2 0.181818 -1.27278 0.943444
Q2FXU6   2 0.181818 -1.27278 0.943444
Q2FYL7   2 0.181818 -1.27278 0.943444
Q2FWQ3   2 0.181818 -1.27278 0.943444
Q2FZY9   2 0.181818 -1.27278 0.943444
Q2FV50   2 0.181818 -1.27278 0.943444
Q2FUY7   2 0.181818 -1.27278 0.943444
Q2FXP6   2 0.181818 -1.27278 0.943444
Q2G1S9   2 0.181818 -1.27278 0.943444
Q2FX18   2 0.181818 -1.27278 0.943444
Q2FYU0   0 0 -1.27278 0.943444
Q2FXZ7   4 0.347826 -1.27278 0.943444
Q2G051   6 0.521739 -1.27278 0.943444
Q2FWS3   4 0.347826 -1.27278 0.943444
Q2FW14   4 0.347826 -1.27278 0.943444
Q2FYD7   4 0.347826 -1.27278 0.943444
Q9RQP8   5 0.434783 -1.27278 0.943444
Q2FZK2   6 0.521739 -1.27278 0.943444
Q2FWI7   4 0.347826 -1.27278 0.943444
Q2G182   4 0.347826 -1.27278 0.943444
Q2FYT7   5 0.434783 -1.27278 0.943444
Q2FV46   4 0.347826 -1.27278 0.943444
Q2FY58   2 0.173913 -1.27278 0.943444
Q2FX06   2 0.173913 -1.27278 0.943444
Q2FZH0   5 0.434783 -1.27278 0.943444
Q2FUZ4   2 0.173913 -1.27278 0.943444
Q2G102   4 0.347826 -1.27278 0.943444
Q2G1R8   5 0.434783 -1.27278 0.943444
Q2G2J1   5 0.434783 -1.27278 0.943444
Q2FX71   5 0.434783 -1.27278 0.943444
Q2FUZ5   2 0.173913 -1.27278 0.943444
Q2FYP5   3 0.26087 -1.27278 0.943444
Q2G048   0 0 -1.27278 0.943444
Q2FUQ0   4 0.347826 -1.27278 0.943444
Q2FWS7   5 0.434783 -1.27278 0.943444
Q2FV65   2 0.173913 -1.27278 0.943444
Q2G125   2 0.173913 -1.27278 0.943444
Q2FYT2   3 0.26087 -1.27278 0.943444
Q2FVH7   2 0.173913 -1.27278 0.943444
Q2G127   5 0.434783 -1.27278 0.943444
Q2FYI5   4 0.347826 -1.27278 0.943444
Q2FYX4   2 0.173913 -1.27278 0.943444
Q2G0M3   4 0.347826 -1.27278 0.943444
Q2FW87   4 0.347826 -1.27278 0.943444
Q2G211   1 0.0869565 -1.27278 0.943444
Q2FXR5   4 0.347826 -1.27278 0.943444
Q2FWR5   6 0.521739 -1.27278 0.943444
Q2FYD5   5 0.434783 -1.27278 0.943444
Q2FY94   2 0.173913 -1.27278 0.943444
Q2G2W8   5 0.434783 -1.27278 0.943444
Q2FZL9   5 0.434783 -1.27278 0.943444
Q2FYT9   5 0.434783 -1.27278 0.943444
Q2FX44   6 0.521739 -1.27278 0.943444
Q2FXB2   2 0.173913 -1.27278 0.943444
Q2FVF6   4 0.347826 -1.27278 0.943444
Q2G2F6   2 0.173913 -1.27278 0.943444
Q2G2C3   4 0.347826 -1.27278 0.943444
Q2FYA5   4 0.347826 -1.27278 0.943444
Q2FYB1   4 0.347826 -1.27278 0.943444
Q2G011   5 0.434783 -1.27278 0.943444
Q2FV29   2 0.173913 -1.27278 0.943444
Q2FVW1   5 0.434783 -1.27278 0.943444
Q2FYA4   6 0.521739 -1.27278 0.943444
Q2FY26   3 0.26087 -1.27278 0.943444
Q2FXC1   4 0.347826 -1.27278 0.943444
Q2G2T0   6 0.521739 -1.27278 0.943444
Q2FY62   2 0.173913 -1.27278 0.943444
Q2G2K4   5 0.434783 -1.27278 0.943444
Q2FW65   4 0.347826 -1.27278 0.943444
Q2FY05   2 0.173913 -1.27278 0.943444
Q2FV96   3 0.26087 -1.27278 0.943444
Q2G1S7   1 0.0869565 -1.27278 0.943444
Q2FWS9   3 0.26087 -1.27278 0.943444
Q2G180   6 0.521739 -1.27278 0.943444
Q2G0L6   6 0.521739 -1.27278 0.943444
Q2G189   2 0.173913 -1.27278 0.943444
Q2FYD9   2 0.173913 -1.27278 0.943444
Q2FWM6   2 0.173913 -1.27278 0.943444
Q2FXA6   2 0.173913 -1.27278 0.943444
Q2G0U8   6 0.521739 -1.27278 0.943444
Q2FXD9   2 0.173913 -1.27278 0.943444
Q2FWF9   0 0 -1.27278 0.943444
Q2FXS3   4 0.347826 -1.27278 0.943444
Q2FXX6   5 0.434783 -1.27278 0.943444
Q2FWU2   4 0.347826 -1.27278 0.943444
Q2FXD5   4 0.347826 -1.27278 0.943444
Q2FZK8   3 0.26087 -1.27278 0.943444
Q2FV15   2 0.173913 -1.27278 0.943444
Q2FZZ5   4 0.347826 -1.27278 0.943444
Q2FW48   5 0.434783 -1.27278 0.943444
Q2FYB3   4 0.347826 -1.27278 0.943444
Q2FWT5   4 0.347826 -1.27278 0.943444
Q2FVH4   4 0.347826 -1.27278 0.943444
Q2FWP4   6 0.521739 -1.27278 0.943444
Q2FYX9   4 0.347826 -1.27278 0.943444
Q2G1U7   2 0.173913 -1.27278 0.943444
Q2FXY6   5 0.434783 -1.27278 0.943444
Q2FYT1   4 0.347826 -1.27278 0.943444
Q2G244   5 0.434783 -1.27278 0.943444
Q2FX30   2 0.173913 -1.27278 0.943444
Q2FVZ3   4 0.347826 -1.27278 0.943444
Q2FWP5   2 0.173913 -1.27278 0.943444
Q2FX41   5 0.434783 -1.27278 0.943444
Q2G2R5   4 0.347826 -1.27278 0.943444
Q2G2S3   6 0.5 -1.27278 0.943444
Q2G004   4 0.333333 -1.27278 0.943444
Q2FWV1   7 0.583333 -1.27278 0.943444
Q2G003   4 0.333333 -1.27278 0.943444
Q2FZV3   4 0.333333 -1.27278 0.943444
Q2G026   7 0.583333 -1.27278 0.943444
Q2FXG7   4 0.333333 -1.27278 0.943444
Q2FYL8   2 0.166667 -1.27278 0.943444
Q2FZB6   2 0.166667 -1.27278 0.943444
Q2FZE4   7 0.583333 -1.27278 0.943444
Q2FX11   6 0.5 -1.27278 0.943444
Q2G0Y3   7 0.583333 -1.27278 0.943444
Q2FZW7   3 0.25 -1.27278 0.943444
Q2FX21   4 0.333333 -1.27278 0.943444
Q2G092   3 0.25 -1.27278 0.943444
Q2FZB7   4 0.333333 -1.27278 0.943444
Q2G0J9   4 0.333333 -1.27278 0.943444
Q2G1X2   5 0.416667 -1.27278 0.943444
Q2FZD6   6 0.5 -1.27278 0.943444
Q2FW67   7 0.583333 -1.27278 0.943444
Q2G111   5 0.416667 -1.27278 0.943444
Q2G2Y4   4 0.333333 -1.27278 0.943444
Q2FY38   4 0.333333 -1.27278 0.943444
Q2FWJ0   6 0.5 -1.27278 0.943444
Q2G2T5   8 0.666667 -1.27278 0.943444
Q2FVG6   4 0.333333 -1.27278 0.943444
Q2G1V8   7 0.583333 -1.27278 0.943444
Q2G1L0   4 0.333333 -1.27278 0.943444
Q2FXD6   7 0.583333 -1.27278 0.943444
P0C948   4 0.333333 -1.27278 0.943444
Q2G1M2   6 0.5 -1.27278 0.943444
Q2FVW8   5 0.416667 -1.27278 0.943444
Q2FX24   4 0.333333 -1.27278 0.943444
Q2FWS4   2 0.166667 -1.27278 0.943444
Q2FYQ3   4 0.333333 -1.27278 0.943444
Q2G254   7 0.583333 -1.27278 0.943444
Q2FWB4   4 0.333333 -1.27278 0.943444
Q2FUP8   5 0.416667 -1.27278 0.943444
Q2FZC2   4 0.333333 -1.27278 0.943444
Q2FYE4   7 0.583333 -1.27278 0.943444
Q2FWS2   8 0.666667 -1.27278 0.943444
Q2FY03   6 0.5 -1.27278 0.943444
Q2FVS6   9 0.75 -1.27278 0.943444
Q2FXV2   2 0.166667 -1.27278 0.943444
Q2G2L6   6 0.5 -1.27278 0.943444
Q2G2I5   5 0.416667 -1.27278 0.943444
Q2FYA2   2 0.166667 -1.27278 0.943444
Q2FWV7   4 0.333333 -1.27278 0.943444
Q2FXE7   7 0.583333 -1.27278 0.943444
Q2G0J6   5 0.416667 -1.27278 0.943444
Q2FUU4   4 0.333333 -1.27278 0.943444
Q2FVJ4   4 0.333333 -1.27278 0.943444
Q2FZM9   5 0.416667 -1.27278 0.943444
Q2FZ51   7 0.583333 -1.27278 0.943444
Q2FY22   2 0.166667 -1.27278 0.943444
Q2G2Q1   8 0.666667 -1.27278 0.943444
Q2G109   8 0.666667 -1.27278 0.943444
Q2G1D6   9 0.75 -1.27278 0.943444
Q2FVC9   3 0.25 -1.27278 0.943444
Q2G2R6   3 0.25 -1.27278 0.943444
Q2FZ85   6 0.5 -1.27278 0.943444
Q2FVK4   4 0.333333 -1.27278 0.943444
Q2G1V9   5 0.416667 -1.27278 0.943444
Q2G2H6   4 0.333333 -1.27278 0.943444
Q2FWS6   2 0.166667 -1.27278 0.943444
Q2FZW4   7 0.583333 -1.27278 0.943444
Q2G1M3   8 0.666667 -1.27278 0.943444
Q2G1M0   2 0.166667 -1.27278 0.943444
Q2G1Y9   4 0.333333 -1.27278 0.943444
Q2FX45   5 0.416667 -1.27278 0.943444
Q2FWP8   4 0.333333 -1.27278 0.943444
Q2FYP4   6 0.5 -1.27278 0.943444
Q2FYL1   5 0.416667 -1.27278 0.943444
Q2G1L4   8 0.666667 -1.27278 0.943444
Q2FUQ7   7 0.583333 -1.27278 0.943444
Q2G247   2 0.166667 -1.27278 0.943444
Q2FVV0   8 0.666667 -1.27278 0.943444
Q2FYU6   2 0.166667 -1.27278 0.943444
Q2G2N6   7 0.583333 -1.27278 0.943444
Q2FXC9   4 0.333333 -1.27278 0.943444
Q2FX42   6 0.5 -1.27278 0.943444
Q2FX26   12 1 0.903563 0.161558
Q2FWF3   2 0.166667 -1.27278 0.943444
Q2FZY1   6 0.5 -1.27278 0.943444
Q2FW15   2 0.16 -1.27278 0.943444
P0A0G2   6 0.48 -1.27278 0.943444
Q2G2G5   8 0.64 -1.27278 0.943444
Q2FY39   8 0.64 -1.27278 0.943444
Q2G0B5   6 0.48 -1.27278 0.943444
Q2FZI1   2 0.16 -1.27278 0.943444
Q2FUQ6   12 0.96 -1.27278 0.943444
Q2FVR5   8 0.64 -1.27278 0.943444
Q2G2W6   14 1.12 0.903563 0.161558
Q2FZR8   6 0.48 -1.27278 0.943444
Q2FVY8   4 0.32 -1.27278 0.943444
Q2FZ60   5 0.4 -1.27278 0.943444
Q2FV82   4 0.32 -1.27278 0.943444
Q2FX23   8 0.64 -1.27278 0.943444
Q2G1G3   6 0.48 -1.27278 0.943444
P68805   6 0.48 -1.27278 0.943444
Q2FVL0   2 0.16 -1.27278 0.943444
Q2G2J0   4 0.32 -1.27278 0.943444
Q2FZF1   4 0.32 -1.27278 0.943444
Q2FXU9   5 0.4 -1.27278 0.943444
Q2G1A2   2 0.16 -1.27278 0.943444
Q2G1C3   9 0.72 -1.27278 0.943444
Q2G1D4   7 0.56 -1.27278 0.943444
Q2G0A8   7 0.56 -1.27278 0.943444
Q2FVC7   3 0.24 -1.27278 0.943444
Q2G133   10 0.8 -1.27278 0.943444
Q2FY86   4 0.32 -1.27278 0.943444
Q2FX92   5 0.4 -1.27278 0.943444
Q2FW47   2 0.16 -1.27278 0.943444
Q2G1T9   3 0.24 -1.27278 0.943444
Q2FVU8   5 0.4 -1.27278 0.943444
Q2FVD7   3 0.24 -1.27278 0.943444
Q2FX55   6 0.48 -1.27278 0.943444
Q2FVD3   8 0.64 -1.27278 0.943444
Q2G2B5   5 0.4 -1.27278 0.943444
Q2FWV6   6 0.48 -1.27278 0.943444
Q2FW29   2 0.16 -1.27278 0.943444
Q2G0W6   4 0.32 -1.27278 0.943444
Q2FVD2   5 0.4 -1.27278 0.943444
Q2FWR8   3 0.24 -1.27278 0.943444
Q2FXA0   11 0.88 -1.27278 0.943444
Q2FZB4   5 0.4 -1.27278 0.943444
Q2FX37   4 0.32 -1.27278 0.943444
Q2FX13   5 0.4 -1.27278 0.943444
Q2FWD8   4 0.32 -1.27278 0.943444
Q2G108   7 0.56 -1.27278 0.943444
Q2G2V4   6 0.48 -1.27278 0.943444
Q2FZW2   4 0.32 -1.27278 0.943444
Q2FYY4   6 0.48 -1.27278 0.943444
Q2FYB8   6 0.48 -1.27278 0.943444
Q2FWC2   9 0.72 -1.27278 0.943444
Q2FYE8   4 0.32 -1.27278 0.943444
Q2FXK5   8 0.64 -1.27278 0.943444
Q2FWT0   10 0.8 -1.27278 0.943444
Q2FW19   6 0.48 -1.27278 0.943444
Q2G100   9 0.72 -1.27278 0.943444
Q2FYY3   5 0.4 -1.27278 0.943444
Q2FZ01   9 0.72 -1.27278 0.943444
Q2FYY1   4 0.32 -1.27278 0.943444
Q2G103   8 0.64 -1.27278 0.943444
Q2FV12   5 0.4 -1.27278 0.943444
Q2FWQ1   10 0.8 -1.27278 0.943444
Q2FYY5   5 0.4 -1.27278 0.943444
Q2G207   7 0.56 -1.27278 0.943444
Q2G1Y8   2 0.16 -1.27278 0.943444
Q2FWZ8   7 0.56 -1.27278 0.943444
Q2G0Z8   7 0.56 -1.27278 0.943444
Q2G2F7   8 0.64 -1.27278 0.943444
Q2FYH9   6 0.48 -1.27278 0.943444
Q2FWB7   9 0.72 -1.27278 0.943444
Q2FYN2   2 0.153846 -1.27278 0.943444
Q2FVQ6   11 0.846154 -1.27278 0.943444
Q2FWX3   9 0.692308 -1.27278 0.943444
Q2G187   6 0.461538 -1.27278 0.943444
Q2FW05   7 0.538462 -1.27278 0.943444
Q2FYC3   9 0.692308 -1.27278 0.943444
Q2FZJ2   7 0.538462 -1.27278 0.943444
Q2G0D6   10 0.769231 -1.27278 0.943444
Q2FWP7   8 0.615385 -1.27278 0.943444
Q2FX31   7 0.538462 -1.27278 0.943444
Q2FVZ6   7 0.538462 -1.27278 0.943444
Q2G2A2   7 0.538462 -1.27278 0.943444
Q2FWQ8   2 0.153846 -1.27278 0.943444
Q2FVM9   8 0.615385 -1.27278 0.943444
Q2FYD1   6 0.461538 -1.27278 0.943444
Q2FYN3   11 0.846154 -1.27278 0.943444
Q2FYI3   10 0.769231 -1.27278 0.943444
Q2G022   3 0.230769 -1.27278 0.943444
Q2G1Q3   9 0.692308 -1.27278 0.943444
Q2FX58   6 0.461538 -1.27278 0.943444
Q2G2V1   5 0.384615 -1.27278 0.943444
Q2FVV5   9 0.692308 -1.27278 0.943444
Q2FZC0   10 0.769231 -1.27278 0.943444
Q2FV63   4 0.307692 -1.27278 0.943444
Q2FWG9   7 0.538462 -1.27278 0.943444
Q2FZA5   4 0.307692 -1.27278 0.943444
Q2FX60   11 0.846154 -1.27278 0.943444
Q2G2I8   6 0.461538 -1.27278 0.943444
Q2G2Y5   5 0.384615 -1.27278 0.943444
Q2G2Y2   12 0.923077 -1.27278 0.943444
Q2FWA6   7 0.538462 -1.27278 0.943444
Q2FWL8   5 0.384615 -1.27278 0.943444
Q2FY95   7 0.538462 -1.27278 0.943444
Q2FYC5   20 1.53846 0.903563 0.161558
Q2FV43   6 0.461538 -1.27278 0.943444
Q2FVU0   6 0.461538 -1.27278 0.943444
Q2FZG5   9 0.692308 -1.27278 0.943444
Q2G2H9   9 0.692308 -1.27278 0.943444
Q2G1D1   2 0.153846 -1.27278 0.943444
Q2FWU7   4 0.307692 -1.27278 0.943444
P60647   6 0.461538 -1.27278 0.943444
Q2FUR7   15 1.15385 0.903563 0.161558
Q2FWQ2   5 0.384615 -1.27278 0.943444
Q2G2M4   12 0.923077 -1.27278 0.943444
Q2G104   9 0.692308 -1.27278 0.943444
Q2FX76   5 0.384615 -1.27278 0.943444
Q2G2Q4   9 0.692308 -1.27278 0.943444
Q2FXQ1   7 0.538462 -1.27278 0.943444
Q2FX80   6 0.461538 -1.27278 0.943444
Q2FZN6   2 0.153846 -1.27278 0.943444
Q2G009   2 0.153846 -1.27278 0.943444
Q2G021   10 0.769231 -1.27278 0.943444
Q2FWH0   5 0.384615 -1.27278 0.943444
Q2FXQ0   8 0.615385 -1.27278 0.943444
Q2FX64   8 0.615385 -1.27278 0.943444
Q2FY98   6 0.461538 -1.27278 0.943444
Q2FWK5   5 0.384615 -1.27278 0.943444
Q2FYK1   8 0.615385 -1.27278 0.943444
Q2FXF0   10 0.769231 -1.27278 0.943444
Q2FY70   9 0.692308 -1.27278 0.943444
Q2G114   7 0.538462 -1.27278 0.943444
Q2FX38   8 0.615385 -1.27278 0.943444
Q2FUP9   8 0.615385 -1.27278 0.943444
Q2FVV3   11 0.846154 -1.27278 0.943444
Q2G113   6 0.461538 -1.27278 0.943444
Q2FWB2   2 0.153846 -1.27278 0.943444
Q2FWT6   8 0.615385 -1.27278 0.943444
Q2FW28   5 0.384615 -1.27278 0.943444
Q2FUQ9   2 0.153846 -1.27278 0.943444
Q2FY00   8 0.615385 -1.27278 0.943444
Q2G040   6 0.461538 -1.27278 0.943444
Q2FX35   2 0.153846 -1.27278 0.943444
Q2FYW9   2 0.148148 -1.27278 0.943444
Q2G2N8   14 1.03704 0.903563 0.161558
Q2G1V7   12 0.888889 -1.27278 0.943444
Q2G0C3   12 0.888889 -1.27278 0.943444
Q2FVW0   11 0.814815 -1.27278 0.943444
Q2FUS4   14 1.03704 0.903563 0.161558
Q2FVP6   9 0.666667 -1.27278 0.943444
Q2FZK1   10 0.740741 -1.27278 0.943444
Q2FXY2   6 0.444444 -1.27278 0.943444
Q2FYX3   11 0.814815 -1.27278 0.943444
Q2FZ86   6 0.444444 -1.27278 0.943444
Q2FUV7   8 0.592593 -1.27278 0.943444
Q2FX70   6 0.444444 -1.27278 0.943444
Q2G1Y1   13 0.962963 -1.27278 0.943444
Q2FVT9   20 1.48148 0.903563 0.161558
Q2G2K3   13 0.962963 -1.27278 0.943444
P72358   10 0.740741 -1.27278 0.943444
Q2G192   17 1.25926 0.903563 0.161558
Q2FYX6   2 0.148148 -1.27278 0.943444
Q2FXW0   7 0.518519 -1.27278 0.943444
Q2G202   11 0.814815 -1.27278 0.943444
Q2FYW7   2 0.148148 -1.27278 0.943444
Q2G2M0   6 0.444444 -1.27278 0.943444
Q2FXT7   6 0.444444 -1.27278 0.943444
Q2FX59   4 0.296296 -1.27278 0.943444
Q2G0X2   7 0.518519 -1.27278 0.943444
Q2FWR6   2 0.148148 -1.27278 0.943444
Q2FW22   8 0.592593 -1.27278 0.943444
Q2FZH4   6 0.444444 -1.27278 0.943444
Q2FYZ1   3 0.222222 -1.27278 0.943444
Q2G2W7   9 0.666667 -1.27278 0.943444
Q2G2I4   11 0.814815 -1.27278 0.943444
Q2FZP5   6 0.444444 -1.27278 0.943444
Q2FWQ7   6 0.444444 -1.27278 0.943444
Q2G1W9   4 0.296296 -1.27278 0.943444
Q2FWF7   4 0.296296 -1.27278 0.943444
Q2FYM9   7 0.518519 -1.27278 0.943444
Q2FXV0   12 0.888889 -1.27278 0.943444
Q2FWW2   6 0.444444 -1.27278 0.943444
Q2FVS2   11 0.814815 -1.27278 0.943444
Q2G007   13 0.962963 -1.27278 0.943444
Q2FYA7   5 0.37037 -1.27278 0.943444
Q2G0K0   8 0.592593 -1.27278 0.943444
Q2FXS9   5 0.37037 -1.27278 0.943444
Q2G249   4 0.296296 -1.27278 0.943444
Q2G008   2 0.148148 -1.27278 0.943444
Q2FZD5   12 0.888889 -1.27278 0.943444
Q2FZG0   9 0.666667 -1.27278 0.943444
Q2FX28   12 0.888889 -1.27278 0.943444
Q2FXI4   4 0.296296 -1.27278 0.943444
Q2G176   14 1.03704 0.903563 0.161558
Q2G116   3 0.222222 -1.27278 0.943444
Q2FXF2   11 0.814815 -1.27278 0.943444
Q2G260   6 0.444444 -1.27278 0.943444
Q2G213   8 0.592593 -1.27278 0.943444
Q2G173   13 0.962963 -1.27278 0.943444
Q2FV71   5 0.37037 -1.27278 0.943444
Q2FWY8   9 0.666667 -1.27278 0.943444
Q2FWN3   2 0.148148 -1.27278 0.943444
Q2FYD4   7 0.518519 -1.27278 0.943444
Q2FVQ2   8 0.592593 -1.27278 0.943444
Q2FVK0   14 1.03704 0.903563 0.161558
Q2G285   14 1.03704 0.903563 0.161558
Q2FZH6   8 0.592593 -1.27278 0.943444
Q2FZX1   9 0.666667 -1.27278 0.943444
Q2FZ83   2 0.148148 -1.27278 0.943444
Q2G0S9   6 0.444444 -1.27278 0.943444
Q2FZH7   16 1.18519 0.903563 0.161558
Q2FZT3   17 1.25926 0.903563 0.161558
Q2FX57   8 0.571429 -1.27278 0.943444
Q2G0B9   6 0.428571 -1.27278 0.943444
Q2FY28   9 0.642857 -1.27278 0.943444
Q2G0R5   12 0.857143 -1.27278 0.943444
Q2FZG8   5 0.357143 -1.27278 0.943444
Q2G1X1   2 0.142857 -1.27278 0.943444
Q2FX93   13 0.928571 -1.27278 0.943444
Q2FYU5   14 1 0.903563 0.161558
Q2FWR9   10 0.714286 -1.27278 0.943444
Q2FWS0   10 0.714286 -1.27278 0.943444
Q2G0P4   9 0.642857 -1.27278 0.943444
Q2FX50   17 1.21429 0.903563 0.161558
Q2FZV0   10 0.714286 -1.27278 0.943444
Q2G0S5   5 0.357143 -1.27278 0.943444
Q2FY25   15 1.07143 0.903563 0.161558
Q2FXG6   8 0.571429 -1.27278 0.943444
Q2FZJ7   2 0.142857 -1.27278 0.943444
Q2G0U7   5 0.357143 -1.27278 0.943444
Q2FZV2   24 1.71429 0.903563 0.161558
Q2FWT8   7 0.5 -1.27278 0.943444
Q2G0D1   15 1.07143 0.903563 0.161558
Q2FVW5   10 0.714286 -1.27278 0.943444
Q2FY97   15 1.07143 0.903563 0.161558
Q2FXF3   5 0.357143 -1.27278 0.943444
Q2G063   14 1 0.903563 0.161558
Q2G0U5   22 1.57143 0.903563 0.161558
Q2G2B1   12 0.857143 -1.27278 0.943444
Q2FVE3   12 0.857143 -1.27278 0.943444
Q2FZW1   8 0.571429 -1.27278 0.943444
Q2FYK2   5 0.357143 -1.27278 0.943444
Q2FXW2   4 0.285714 -1.27278 0.943444
Q9F0R1   13 0.928571 -1.27278 0.943444
Q2FZG3   15 1.07143 0.903563 0.161558
Q2G2K0   8 0.571429 -1.27278 0.943444
Q2FVN4   6 0.428571 -1.27278 0.943444
Q2FYV0   3 0.214286 -1.27278 0.943444
Q2G0A5   10 0.714286 -1.27278 0.943444
Q2FZ03   8 0.571429 -1.27278 0.943444
Q2G1I8   4 0.285714 -1.27278 0.943444
Q2FYX8   8 0.571429 -1.27278 0.943444
Q2FV18   10 0.714286 -1.27278 0.943444
Q2FYI7   6 0.428571 -1.27278 0.943444
Q2G0K1   8 0.571429 -1.27278 0.943444
Q2G2U9   13 0.928571 -1.27278 0.943444
Q2FW31   6 0.428571 -1.27278 0.943444
Q2FVB5   15 1.07143 0.903563 0.161558
Q2FVI8   10 0.714286 -1.27278 0.943444
Q2FZT0   5 0.357143 -1.27278 0.943444
P48860   12 0.857143 -1.27278 0.943444
Q2FYC1   9 0.642857 -1.27278 0.943444
Q2G286   5 0.357143 -1.27278 0.943444
Q2FXD3   12 0.857143 -1.27278 0.943444
Q2G027   9 0.642857 -1.27278 0.943444
Q2G0T4   10 0.714286 -1.27278 0.943444
Q2FZJ5   11 0.785714 -1.27278 0.943444
Q2FW10   5 0.357143 -1.27278 0.943444
Q2FY91   8 0.571429 -1.27278 0.943444
Q2FVP0   5 0.357143 -1.27278 0.943444
P60070   9 0.642857 -1.27278 0.943444
Q2FWU1   21 1.5 0.903563 0.161558
Q2FYA3   6 0.428571 -1.27278 0.943444
Q2G0V8   17 1.21429 0.903563 0.161558
Q2G0Z2   13 0.928571 -1.27278 0.943444
Q2FZ47   10 0.714286 -1.27278 0.943444
Q2G0V9   13 0.928571 -1.27278 0.943444
Q2FZE2   8 0.571429 -1.27278 0.943444
Q2FWB0   15 1.07143 0.903563 0.161558
Q2G1J1   13 0.928571 -1.27278 0.943444
Q2FYQ1   17 1.21429 0.903563 0.161558
Q2FZ45   6 0.428571 -1.27278 0.943444
Q2FYW5   14 1 0.903563 0.161558
Q2G1A0   11 0.785714 -1.27278 0.943444
Q2FZB9   14 1 0.903563 0.161558
Q2FZX2   7 0.5 -1.27278 0.943444
Q2FZY4   11 0.785714 -1.27278 0.943444
Q2FW56   10 0.714286 -1.27278 0.943444
P0A0G6   7 0.5 -1.27278 0.943444
Q2FW80   13 0.928571 -1.27278 0.943444
Q2G2S4   5 0.357143 -1.27278 0.943444
Q2G2H0   8 0.571429 -1.27278 0.943444
Q2G2E1   11 0.785714 -1.27278 0.943444
Q2G0I5   11 0.785714 -1.27278 0.943444
Q2FWW6   13 0.928571 -1.27278 0.943444
Q2G112   4 0.285714 -1.27278 0.943444
Q2G214   25 1.78571 0.903563 0.161558
Q2FYG2   9 0.642857 -1.27278 0.943444
Q2G0J5   12 0.857143 -1.27278 0.943444
Q2FX27   18 1.28571 0.903563 0.161558
Q2FWV5   10 0.714286 -1.27278 0.943444
Q2FX40   10 0.714286 -1.27278 0.943444
Q2FZM5   8 0.571429 -1.27278 0.943444
Q2FXH8   11 0.785714 -1.27278 0.943444
Q2FWS5   17 1.21429 0.903563 0.161558
Q2FW13   7 0.482759 -1.27278 0.943444
Q2FY93   14 0.965517 -1.27278 0.943444
Q2FZM8   9 0.62069 -1.27278 0.943444
Q2FZV4   6 0.413793 -1.27278 0.943444
Q2FVD4   12 0.827586 -1.27278 0.943444
Q2G0J3   12 0.827586 -1.27278 0.943444
Q2FX61   6 0.413793 -1.27278 0.943444
Q2FVD6   10 0.689655 -1.27278 0.943444
Q2FYY7   15 1.03448 0.903563 0.161558
Q2G0W0   12 0.827586 -1.27278 0.943444
Q2FXF7   14 0.965517 -1.27278 0.943444
Q2G191   18 1.24138 0.903563 0.161558
Q2FYT5   18 1.24138 0.903563 0.161558
Q2G1P0   15 1.03448 0.903563 0.161558
Q2FVF8   7 0.482759 -1.27278 0.943444
Q2G0Y1   13 0.896552 -1.27278 0.943444
Q2FZD2   9 0.62069 -1.27278 0.943444
Q2FZ59   7 0.482759 -1.27278 0.943444
Q2G2G1   17 1.17241 0.903563 0.161558
Q2G0F9   2 0.137931 -1.27278 0.943444
Q2G1J2   8 0.551724 -1.27278 0.943444
Q2G0Q6   11 0.758621 -1.27278 0.943444
Q2FYX0   9 0.62069 -1.27278 0.943444
Q2FZU8   6 0.413793 -1.27278 0.943444
Q2G267   12 0.827586 -1.27278 0.943444
Q2G174   7 0.482759 -1.27278 0.943444
Q2FWC3   9 0.62069 -1.27278 0.943444
Q2FVN6   8 0.551724 -1.27278 0.943444
Q2G2D1   9 0.62069 -1.27278 0.943444
Q2FZK9   16 1.10345 0.903563 0.161558
Q2G2C9   14 0.965517 -1.27278 0.943444
Q2G2V8   2 0.137931 -1.27278 0.943444
Q2FVL6   7 0.482759 -1.27278 0.943444
Q2FY45   13 0.896552 -1.27278 0.943444
Q2G2R7   3 0.206897 -1.27278 0.943444
Q2FWD5   13 0.896552 -1.27278 0.943444
Q2FWT3   14 0.965517 -1.27278 0.943444
Q2FY92   9 0.62069 -1.27278 0.943444
Q2FZM2   15 1.03448 0.903563 0.161558
Q2G2F0   10 0.689655 -1.27278 0.943444
Q2FW30   15 1.03448 0.903563 0.161558
Q2FZV9   8 0.551724 -1.27278 0.943444
Q2FVA6   6 0.413793 -1.27278 0.943444
Q2G229   7 0.482759 -1.27278 0.943444
Q2FZZ3   11 0.758621 -1.27278 0.943444
Q2G2F4   15 1.03448 0.903563 0.161558
Q2FVA7   16 1.10345 0.903563 0.161558
Q2G0R3   5 0.344828 -1.27278 0.943444
Q2G1R1   10 0.689655 -1.27278 0.943444
Q2FZ79   19 1.31034 0.903563 0.161558
Q2FZ12   11 0.758621 -1.27278 0.943444
Q2FX39   14 0.965517 -1.27278 0.943444
Q2G186   9 0.62069 -1.27278 0.943444
Q2FXE5   12 0.827586 -1.27278 0.943444
Q2G0A1   10 0.689655 -1.27278 0.943444
Q2G0E7   21 1.44828 0.903563 0.161558
Q2G2V7   18 1.24138 0.903563 0.161558
Q2FYA6   9 0.62069 -1.27278 0.943444
Q2G276   8 0.551724 -1.27278 0.943444
Q2G070   8 0.551724 -1.27278 0.943444
Q2FVZ1   18 1.24138 0.903563 0.161558
Q2FW84   13 0.896552 -1.27278 0.943444
Q2FVY9   15 1.03448 0.903563 0.161558
Q2FVD9   11 0.758621 -1.27278 0.943444
Q2G1T2   10 0.689655 -1.27278 0.943444
Q2G0I3   15 1.03448 0.903563 0.161558
Q2G0E8   12 0.827586 -1.27278 0.943444
Q2FW08   8 0.551724 -1.27278 0.943444
Q2FVD8   11 0.758621 -1.27278 0.943444
Q2FXF5   11 0.758621 -1.27278 0.943444
Q2FXW1   13 0.896552 -1.27278 0.943444
Q2FW79   4 0.275862 -1.27278 0.943444
Q2G2G0   2 0.137931 -1.27278 0.943444
P48940   16 1.10345 0.903563 0.161558
Q2FYL6   24 1.65517 0.903563 0.161558
Q2FZV8   6 0.413793 -1.27278 0.943444
Q2FYM5   11 0.758621 -1.27278 0.943444
Q2G2B6   10 0.689655 -1.27278 0.943444
Q2G1L2   9 0.62069 -1.27278 0.943444
Q2G1V5   16 1.10345 0.903563 0.161558
Q2FXT0   2 0.137931 -1.27278 0.943444
Q2FY02   14 0.965517 -1.27278 0.943444
Q2FWQ4   14 0.965517 -1.27278 0.943444
Q2FYG4   20 1.37931 0.903563 0.161558
Q2FW11   7 0.482759 -1.27278 0.943444
Q2G257   21 1.4 0.903563 0.161558
Q2FWJ6   13 0.866667 -1.27278 0.943444
Q2FXS8   2 0.133333 -1.27278 0.943444
Q2FX12   12 0.8 -1.27278 0.943444
Q2FYF1   11 0.733333 -1.27278 0.943444
Q2G2E8   20 1.33333 0.903563 0.161558
Q2FXE6   16 1.06667 0.903563 0.161558
Q2G2C0   19 1.26667 0.903563 0.161558
Q2G1V6   21 1.4 0.903563 0.161558
Q2FWZ4   18 1.2 0.903563 0.161558
Q2G2V0   18 1.2 0.903563 0.161558
Q9ZAH6   13 0.866667 -1.27278 0.943444
Q2FVU2   9 0.6 -1.27278 0.943444
Q2FWI8   8 0.533333 -1.27278 0.943444
P0A0H0   5 0.333333 -1.27278 0.943444
Q2G0C1   11 0.733333 -1.27278 0.943444
Q2FXH3   7 0.466667 -1.27278 0.943444
Q2FXI6   11 0.733333 -1.27278 0.943444
Q2G1X5   6 0.4 -1.27278 0.943444
Q2FV08   22 1.46667 0.903563 0.161558
Q2FWT7   6 0.4 -1.27278 0.943444
Q2G210   11 0.733333 -1.27278 0.943444
Q2FW66   8 0.533333 -1.27278 0.943444
Q2FWD0   12 0.8 -1.27278 0.943444
Q2FUQ1   8 0.533333 -1.27278 0.943444
Q2FVI6   17 1.13333 0.903563 0.161558
Q2FWM7   19 1.26667 0.903563 0.161558
Q2FVN2   4 0.266667 -1.27278 0.943444
Q2FWR2   10 0.666667 -1.27278 0.943444
Q2FYH4   18 1.2 0.903563 0.161558
Q2FYM8   12 0.8 -1.27278 0.943444
Q9RFJ6   17 1.13333 0.903563 0.161558
Q2FZ42   6 0.4 -1.27278 0.943444
Q2FVX9   10 0.666667 -1.27278 0.943444
Q2G066   10 0.666667 -1.27278 0.943444
Q2FVM3   17 1.13333 0.903563 0.161558
Q2FWT1   14 0.933333 -1.27278 0.943444
Q2FZB8   6 0.4 -1.27278 0.943444
Q2FUQ8   15 1 0.903563 0.161558
Q2G2I7   6 0.4 -1.27278 0.943444
Q2FVF7   12 0.8 -1.27278 0.943444
Q2FV52   14 0.933333 -1.27278 0.943444
Q2FWE3   11 0.733333 -1.27278 0.943444
Q2G144   6 0.4 -1.27278 0.943444
Q2FXZ1   10 0.666667 -1.27278 0.943444
Q2FX34   8 0.533333 -1.27278 0.943444
Q2FWV4   2 0.133333 -1.27278 0.943444
Q2FZ11   19 1.26667 0.903563 0.161558
Q2G141   15 1 0.903563 0.161558
Q2FWF5   5 0.333333 -1.27278 0.943444
Q2FV34   6 0.4 -1.27278 0.943444
Q2FWQ0   18 1.2 0.903563 0.161558
Q2FV88   8 0.533333 -1.27278 0.943444
Q2G2P0   13 0.866667 -1.27278 0.943444
Q2FYW8   10 0.666667 -1.27278 0.943444
Q2G1W1   8 0.533333 -1.27278 0.943444
Q2FVC2   6 0.4 -1.27278 0.943444
Q2G0D3   12 0.8 -1.27278 0.943444
Q2FV89   10 0.666667 -1.27278 0.943444
Q2G1U2   6 0.4 -1.27278 0.943444
Q2FX32   10 0.666667 -1.27278 0.943444
Q2FXS7   22 1.46667 0.903563 0.161558
Q2FVX1   17 1.13333 0.903563 0.161558
Q2FVE0   25 1.66667 0.903563 0.161558
Q2G270   4 0.266667 -1.27278 0.943444
Q9EYW6   4 0.266667 -1.27278 0.943444
Q2FVB8   22 1.46667 0.903563 0.161558
Q2FZT9   30 2 3.07991 0.0107511
Q2G298   9 0.6 -1.27278 0.943444
Q2FX49   12 0.8 -1.27278 0.943444
Q2G0Z0   10 0.666667 -1.27278 0.943444
Q2FW39   13 0.866667 -1.27278 0.943444
Q2G252   8 0.533333 -1.27278 0.943444
Q2G0A3   4 0.266667 -1.27278 0.943444
Q2FYJ7   10 0.666667 -1.27278 0.943444
Q2FWT2   11 0.733333 -1.27278 0.943444
Q2FWQ5   14 0.933333 -1.27278 0.943444
Q2G2J7   10 0.666667 -1.27278 0.943444
Q2FY75   21 1.4 0.903563 0.161558
Q2G106   10 0.666667 -1.27278 0.943444
Q2FVY3   7 0.466667 -1.27278 0.943444
Q2FVP9   10 0.666667 -1.27278 0.943444
Q2FW42   6 0.4 -1.27278 0.943444
Q2FUV9   10 0.666667 -1.27278 0.943444
Q2FVR7   7 0.466667 -1.27278 0.943444
Q2FZN1   6 0.4 -1.27278 0.943444
Q2G2Q7   13 0.83871 -1.27278 0.943444
Q2G150   11 0.709677 -1.27278 0.943444
Q2G081   10 0.645161 -1.27278 0.943444
Q2FV45   9 0.580645 -1.27278 0.943444
Q2FX02   10 0.645161 -1.27278 0.943444
P0A0Q4   20 1.29032 0.903563 0.161558
Q2G0L9   12 0.774194 -1.27278 0.943444
Q2FY04   8 0.516129 -1.27278 0.943444
Q2FV48   16 1.03226 0.903563 0.161558
Q2FW64   12 0.774194 -1.27278 0.943444
Q2FX63   16 1.03226 0.903563 0.161558
Q2G1T3   8 0.516129 -1.27278 0.943444
Q2G0K9   6 0.387097 -1.27278 0.943444
Q2FZ00   22 1.41935 0.903563 0.161558
Q2FVL9   2 0.129032 -1.27278 0.943444
Q2FW33   13 0.83871 -1.27278 0.943444
Q2FWT9   6 0.387097 -1.27278 0.943444
Q2FZF7   8 0.516129 -1.27278 0.943444
Q2FWL1   9 0.580645 -1.27278 0.943444
Q2FYS7   7 0.451613 -1.27278 0.943444
Q2FZX3   8 0.516129 -1.27278 0.943444
Q2FXR0   19 1.22581 0.903563 0.161558
Q2G2I9   7 0.451613 -1.27278 0.943444
Q2FWN1   9 0.580645 -1.27278 0.943444
Q2G297   23 1.48387 0.903563 0.161558
Q2FVA0   28 1.80645 0.903563 0.161558
Q2FXX0   6 0.387097 -1.27278 0.943444
Q2G2P4   10 0.645161 -1.27278 0.943444
Q2G0P8   18 1.16129 0.903563 0.161558
Q2FVN3   13 0.83871 -1.27278 0.943444
Q2FXK7   13 0.83871 -1.27278 0.943444
Q2FZF8   6 0.387097 -1.27278 0.943444
Q2FWR0   10 0.645161 -1.27278 0.943444
Q2FXL2   26 1.67742 0.903563 0.161558
Q2FWA9   17 1.09677 0.903563 0.161558
Q2G282   17 1.09677 0.903563 0.161558
Q9RQQ0   20 1.29032 0.903563 0.161558
Q2FXD7   15 0.967742 -1.27278 0.943444
Q2FUY4   15 0.967742 -1.27278 0.943444
Q2G2W4   20 1.29032 0.903563 0.161558
Q2FZF5   16 1.03226 0.903563 0.161558
Q2FY42   6 0.387097 -1.27278 0.943444
Q2FUS3   19 1.22581 0.903563 0.161558
Q2G2E7   28 1.80645 0.903563 0.161558
Q2G0S6   9 0.580645 -1.27278 0.943444
Q2G0C2   28 1.80645 0.903563 0.161558
Q2FWF8   13 0.83871 -1.27278 0.943444
Q2G000   13 0.83871 -1.27278 0.943444
Q2FWX2   6 0.387097 -1.27278 0.943444
Q2FZS2   8 0.516129 -1.27278 0.943444
Q2FW16   5 0.322581 -1.27278 0.943444
Q2FZI2   18 1.16129 0.903563 0.161558
Q2G1Q5   16 1.03226 0.903563 0.161558
Q2G1A5   12 0.774194 -1.27278 0.943444
Q2G0P7   22 1.41935 0.903563 0.161558
Q2FWV3   5 0.322581 -1.27278 0.943444
Q2FW51   7 0.451613 -1.27278 0.943444
Q2FVI4   9 0.580645 -1.27278 0.943444
Q2FVN7   9 0.580645 -1.27278 0.943444
Q2FWP9   7 0.451613 -1.27278 0.943444
Q2FXT2   12 0.774194 -1.27278 0.943444
P0A0F4   12 0.774194 -1.27278 0.943444
Q2G126   10 0.645161 -1.27278 0.943444
Q2FW82   20 1.29032 0.903563 0.161558
Q2FY44   8 0.516129 -1.27278 0.943444
Q2G0N9   14 0.903226 -1.27278 0.943444
Q2G0Z9   10 0.645161 -1.27278 0.943444
Q2FV81   12 0.774194 -1.27278 0.943444
Q2FYC4   13 0.83871 -1.27278 0.943444
Q2G178   15 0.967742 -1.27278 0.943444
Q2G079   9 0.580645 -1.27278 0.943444
Q2G2B7   12 0.774194 -1.27278 0.943444
Q2FVF5   10 0.645161 -1.27278 0.943444
Q2G2W2   13 0.83871 -1.27278 0.943444
Q2G1I2   13 0.83871 -1.27278 0.943444
Q2G245   13 0.83871 -1.27278 0.943444
Q2G1H7   16 1 0.903563 0.161558
Q2FWF1   12 0.75 -1.27278 0.943444
Q2FZZ9   18 1.125 0.903563 0.161558
Q2G1W3   11 0.6875 -1.27278 0.943444
Q2G204   17 1.0625 0.903563 0.161558
Q2G1H1   9 0.5625 -1.27278 0.943444
Q2FXK3   7 0.4375 -1.27278 0.943444
Q2G2H8   14 0.875 -1.27278 0.943444
Q2FZP9   10 0.625 -1.27278 0.943444
Q2FWI2   12 0.75 -1.27278 0.943444
Q2FYZ6   30 1.875 0.903563 0.161558
Q2FXS1   27 1.6875 0.903563 0.161558
Q2G200   10 0.625 -1.27278 0.943444
Q2G2L5   24 1.5 0.903563 0.161558
Q2FY73   18 1.125 0.903563 0.161558
Q2G177   25 1.5625 0.903563 0.161558
Q2G2F9   18 1.125 0.903563 0.161558
Q2FV27   7 0.4375 -1.27278 0.943444
Q2FZ56   12 0.75 -1.27278 0.943444
Q2FVF3   23 1.4375 0.903563 0.161558
Q2G0B6   11 0.6875 -1.27278 0.943444
Q2G2S5   13 0.8125 -1.27278 0.943444
Q2FW68   13 0.8125 -1.27278 0.943444
Q2FWX7   8 0.5 -1.27278 0.943444
Q2FWB6   17 1.0625 0.903563 0.161558
Q2FXA9   8 0.5 -1.27278 0.943444
Q2FXP3   15 0.9375 -1.27278 0.943444
Q2FUX5   17 1.0625 0.903563 0.161558
Q2FZZ4   10 0.625 -1.27278 0.943444
Q2FX98   21 1.3125 0.903563 0.161558
Q2FV23   7 0.4375 -1.27278 0.943444
Q2FUR1   11 0.6875 -1.27278 0.943444
Q2FY49   14 0.875 -1.27278 0.943444
Q2G017   8 0.5 -1.27278 0.943444
Q2G2K9   28 1.75 0.903563 0.161558
Q2G2N9   11 0.6875 -1.27278 0.943444
Q2G0E9   28 1.75 0.903563 0.161558
Q2FY19   16 1 0.903563 0.161558
Q2G1E3   13 0.8125 -1.27278 0.943444
Q2FW17   2 0.125 -1.27278 0.943444
Q2FWK9   12 0.75 -1.27278 0.943444
Q2G2Q6   13 0.8125 -1.27278 0.943444
Q2G2Q5   15 0.9375 -1.27278 0.943444
Q2G1U9   12 0.75 -1.27278 0.943444
Q2G299   15 0.9375 -1.27278 0.943444
Q2FX75   2 0.125 -1.27278 0.943444
Q2G058   11 0.6875 -1.27278 0.943444
Q2G0E3   7 0.4375 -1.27278 0.943444
Q2FYK0   26 1.625 0.903563 0.161558
Q2G2K6   5 0.3125 -1.27278 0.943444
Q2FYN0   4 0.25 -1.27278 0.943444
Q2FVK7   22 1.375 0.903563 0.161558
Q2FX15   7 0.4375 -1.27278 0.943444
Q2FVN9   17 1.0625 0.903563 0.161558
Q2FWX0   28 1.75 0.903563 0.161558
Q2G143   15 0.9375 -1.27278 0.943444
Q2G0C7   7 0.4375 -1.27278 0.943444
Q2G0K6   12 0.75 -1.27278 0.943444
Q2FZZ1   18 1.125 0.903563 0.161558
Q2FV13   11 0.6875 -1.27278 0.943444
Q2G128   24 1.5 0.903563 0.161558
Q2FXU2   8 0.5 -1.27278 0.943444
Q2G2R4   12 0.75 -1.27278 0.943444
Q2FXM1   13 0.8125 -1.27278 0.943444
Q8KQR1   7 0.4375 -1.27278 0.943444
Q2G2Q9   15 0.9375 -1.27278 0.943444
Q2FVG9   15 0.9375 -1.27278 0.943444
Q2FV56   13 0.8125 -1.27278 0.943444
Q2FWG7   27 1.63636 0.903563 0.161558
Q2G0T1   18 1.09091 0.903563 0.161558
Q2FXB9   27 1.63636 0.903563 0.161558
Q2FZP3   17 1.0303 0.903563 0.161558
Q2FZQ2   23 1.39394 0.903563 0.161558
Q2FXS4   13 0.787879 -1.27278 0.943444
Q2FZ21   12 0.727273 -1.27278 0.943444
Q2G2X2   11 0.666667 -1.27278 0.943444
Q2FZF6   15 0.909091 -1.27278 0.943444
Q2FYA0   9 0.545455 -1.27278 0.943444
Q2G2A9   24 1.45455 0.903563 0.161558
Q2FYB9   11 0.666667 -1.27278 0.943444
Q2FYI4   13 0.787879 -1.27278 0.943444
Q2FYL4   11 0.666667 -1.27278 0.943444
Q2G1T0   26 1.57576 0.903563 0.161558
Q2FXW7   11 0.666667 -1.27278 0.943444
Q2FZA1   14 0.848485 -1.27278 0.943444
Q2FY76   14 0.848485 -1.27278 0.943444
Q2FZ97   15 0.909091 -1.27278 0.943444
Q2G1I4   25 1.51515 0.903563 0.161558
Q2FYQ6   23 1.39394 0.903563 0.161558
Q2FXL6   13 0.787879 -1.27278 0.943444
Q2G2G6   15 0.909091 -1.27278 0.943444
Q2FVH1   23 1.39394 0.903563 0.161558
Q2FYA8   10 0.606061 -1.27278 0.943444
Q2G2M5   19 1.15152 0.903563 0.161558
Q2FV99   10 0.606061 -1.27278 0.943444
Q2G105   7 0.424242 -1.27278 0.943444
Q2FW23   14 0.848485 -1.27278 0.943444
Q2G012   6 0.363636 -1.27278 0.943444
Q2G2V5   5 0.30303 -1.27278 0.943444
Q2FW07   18 1.09091 0.903563 0.161558
Q2G0F2   9 0.545455 -1.27278 0.943444
Q2FZC9   20 1.21212 0.903563 0.161558
Q2FXE9   22 1.33333 0.903563 0.161558
Q2FV47   14 0.848485 -1.27278 0.943444
Q2G2Q8   17 1.0303 0.903563 0.161558
Q2FYE7   21 1.27273 0.903563 0.161558
Q2FUT3   29 1.75758 0.903563 0.161558
Q2G068   19 1.15152 0.903563 0.161558
Q2G2D3   9 0.545455 -1.27278 0.943444
Q2FYK4   14 0.848485 -1.27278 0.943444
Q2FX36   9 0.545455 -1.27278 0.943444
Q2G0A4   20 1.21212 0.903563 0.161558
Q2G080   30 1.81818 0.903563 0.161558
Q2FUT1   25 1.51515 0.903563 0.161558
Q2FYH3   17 1.0303 0.903563 0.161558
Q2FXA7   11 0.666667 -1.27278 0.943444
Q2G2Y6   5 0.30303 -1.27278 0.943444
Q2FY55   15 0.909091 -1.27278 0.943444
Q2FY61   10 0.606061 -1.27278 0.943444
Q2G0E2   11 0.666667 -1.27278 0.943444
Q2FVY1   13 0.787879 -1.27278 0.943444
Q2FUV1   17 1.0303 0.903563 0.161558
Q2FUS9   6 0.363636 -1.27278 0.943444
Q2G1A1   5 0.30303 -1.27278 0.943444
P60639   26 1.57576 0.903563 0.161558
Q2FZE9   2 0.121212 -1.27278 0.943444
Q2G1I9   15 0.909091 -1.27278 0.943444
Q2FWN0   19 1.15152 0.903563 0.161558
Q2FZE3   12 0.727273 -1.27278 0.943444
Q93Q23   19 1.15152 0.903563 0.161558
Q2FWE9   11 0.666667 -1.27278 0.943444
Q2FUS1   40 2.42424 3.07991 0.0107511
Q2FVM5   15 0.909091 -1.27278 0.943444
Q2G2N7   14 0.848485 -1.27278 0.943444
Q2FWG0   30 1.81818 0.903563 0.161558
Q2FXV7   28 1.69697 0.903563 0.161558
Q2FW69   18 1.09091 0.903563 0.161558
P0A0F8   5 0.30303 -1.27278 0.943444
Q2G055   10 0.606061 -1.27278 0.943444
Q2FV37   20 1.21212 0.903563 0.161558
Q2G225   20 1.21212 0.903563 0.161558
Q2FXG2   16 0.969697 -1.27278 0.943444
Q2FY87   8 0.484848 -1.27278 0.943444
Q2FWR7   8 0.484848 -1.27278 0.943444
Q2G1U6   17 1.0303 0.903563 0.161558
Q2G006   11 0.666667 -1.27278 0.943444
Q2G2I6   28 1.64706 0.903563 0.161558
Q2FWS1   2 0.117647 -1.27278 0.943444
Q2FYF5   24 1.41176 0.903563 0.161558
Q2G0F1   31 1.82353 0.903563 0.161558
Q2G0J2   28 1.64706 0.903563 0.161558
Q2FXE3   21 1.23529 0.903563 0.161558
Q2FYV8   14 0.823529 -1.27278 0.943444
Q2G1X6   17 1 0.903563 0.161558
Q2FUP5   22 1.29412 0.903563 0.161558
Q2G1A4   40 2.35294 3.07991 0.0107511
Q2G0H9   19 1.11765 0.903563 0.161558
Q2G0M0   23 1.35294 0.903563 0.161558
Q2FYK6   8 0.470588 -1.27278 0.943444
Q2G023   11 0.647059 -1.27278 0.943444
Q2G0G2   12 0.705882 -1.27278 0.943444
Q2FXC0   8 0.470588 -1.27278 0.943444
Q2FXF1   10 0.588235 -1.27278 0.943444
Q2FW00   37 2.17647 3.07991 0.0107511
Q2G1E7   24 1.41176 0.903563 0.161558
Q2FWE7   22 1.29412 0.903563 0.161558
Q2FY32   18 1.05882 0.903563 0.161558
Q2FUU0   14 0.823529 -1.27278 0.943444
Q2FVU5   10 0.588235 -1.27278 0.943444
Q2G062   28 1.64706 0.903563 0.161558
Q2FV26   27 1.58824 0.903563 0.161558
Q2FW97   13 0.764706 -1.27278 0.943444
Q2FZY8   38 2.23529 3.07991 0.0107511
Q2G277   29 1.70588 0.903563 0.161558
Q2G0V1   21 1.23529 0.903563 0.161558
Q2FWJ3   14 0.823529 -1.27278 0.943444
Q2G2J2   10 0.588235 -1.27278 0.943444
Q2FVB0   28 1.64706 0.903563 0.161558
Q2G278   11 0.647059 -1.27278 0.943444
Q2G107   6 0.352941 -1.27278 0.943444
P0A0M9   11 0.647059 -1.27278 0.943444
Q2G067   17 1 0.903563 0.161558
Q2FV55   11 0.647059 -1.27278 0.943444
Q2G1L3   11 0.647059 -1.27278 0.943444
Q2G2R0   17 1 0.903563 0.161558
Q2G2T3   8 0.470588 -1.27278 0.943444
Q2FWA8   25 1.47059 0.903563 0.161558
Q2G056   19 1.11765 0.903563 0.161558
Q2FWR1   22 1.29412 0.903563 0.161558
Q2FXP9   7 0.411765 -1.27278 0.943444
Q2FZI4   21 1.23529 0.903563 0.161558
Q2G2L7   20 1.17647 0.903563 0.161558
Q2FVG1   31 1.82353 0.903563 0.161558
Q2G1I7   14 0.823529 -1.27278 0.943444
Q2FVB6   38 2.23529 3.07991 0.0107511
Q2G001   17 1 0.903563 0.161558
Q2FUX3   6 0.352941 -1.27278 0.943444
Q2G1Q9   18 1.05882 0.903563 0.161558
Q2G2S9   19 1.11765 0.903563 0.161558
Q2FXZ8   14 0.823529 -1.27278 0.943444
Q2FZI7   17 1 0.903563 0.161558
Q2FUS6   12 0.705882 -1.27278 0.943444
Q2FUZ6   16 0.941176 -1.27278 0.943444
Q2FYQ9   14 0.823529 -1.27278 0.943444
Q2FYS8   15 0.882353 -1.27278 0.943444
Q2FYS6   28 1.64706 0.903563 0.161558
Q2FZG6   9 0.529412 -1.27278 0.943444
Q2G1L9   20 1.17647 0.903563 0.161558
Q2FXT3   20 1.17647 0.903563 0.161558
Q2FZN9   11 0.647059 -1.27278 0.943444
Q2FW20   8 0.470588 -1.27278 0.943444
Q2G0H3   17 1 0.903563 0.161558
Q2FV98   10 0.588235 -1.27278 0.943444
Q2FXR7   20 1.17647 0.903563 0.161558
Q2G1T4   14 0.823529 -1.27278 0.943444
Q2FW38   13 0.764706 -1.27278 0.943444
Q2G2P6   32 1.88235 0.903563 0.161558
Q2FVL7   18 1.05882 0.903563 0.161558
Q2FVY2   13 0.764706 -1.27278 0.943444
Q2FYZ0   14 0.823529 -1.27278 0.943444
Q2FYW2   28 1.64706 0.903563 0.161558
P60643   35 2.05882 3.07991 0.0107511
Q2G265   8 0.470588 -1.27278 0.943444
Q2FV42   23 1.35294 0.903563 0.161558
Q2FXN0   22 1.29412 0.903563 0.161558
Q2G2D9   37 2.17647 3.07991 0.0107511
Q2FV75   13 0.764706 -1.27278 0.943444
Q2FYE0   29 1.70588 0.903563 0.161558
Q2FX03   26 1.52941 0.903563 0.161558
Q2FX89   13 0.764706 -1.27278 0.943444
Q2FX43   6 0.352941 -1.27278 0.943444
Q2FV69   32 1.82857 0.903563 0.161558
P72360   22 1.25714 0.903563 0.161558
Q2FVQ1   15 0.857143 -1.27278 0.943444
Q2FYG7   21 1.2 0.903563 0.161558
Q2G1J8   39 2.22857 3.07991 0.0107511
Q2FW77   34 1.94286 0.903563 0.161558
Q2FWI4   13 0.742857 -1.27278 0.943444
Q2FX62   9 0.514286 -1.27278 0.943444
Q2G0U6   13 0.742857 -1.27278 0.943444
Q2G0P2   8 0.457143 -1.27278 0.943444
Q2G0B8   14 0.8 -1.27278 0.943444
Q2FVL3   26 1.48571 0.903563 0.161558
Q2G1K8   16 0.914286 -1.27278 0.943444
Q2G2R9   18 1.02857 0.903563 0.161558
Q2G2I3   36 2.05714 3.07991 0.0107511
Q2FY56   20 1.14286 0.903563 0.161558
Q2G0B1   22 1.25714 0.903563 0.161558
Q2G1T1   18 1.02857 0.903563 0.161558
Q2FVX5   27 1.54286 0.903563 0.161558
Q2G0H8   21 1.2 0.903563 0.161558
Q2FVT3   8 0.457143 -1.27278 0.943444
Q2FWF6   10 0.571429 -1.27278 0.943444
Q2FWZ6   20 1.14286 0.903563 0.161558
Q2FZ77   12 0.685714 -1.27278 0.943444
Q2G0H0   17 0.971429 -1.27278 0.943444
Q2G2G7   17 0.971429 -1.27278 0.943444
Q2G117   12 0.685714 -1.27278 0.943444
Q2FXG9   18 1.02857 0.903563 0.161558
Q2FWE4   16 0.914286 -1.27278 0.943444
Q2FUS0   22 1.25714 0.903563 0.161558
Q2FWR3   23 1.31429 0.903563 0.161558
Q2FYA9   6 0.342857 -1.27278 0.943444
Q2G0Y5   20 1.14286 0.903563 0.161558
Q2FZZ8   13 0.742857 -1.27278 0.943444
Q2G1Z6   25 1.42857 0.903563 0.161558
Q2FX53   26 1.48571 0.903563 0.161558
Q2FZC4   8 0.457143 -1.27278 0.943444
Q2FUS5   30 1.71429 0.903563 0.161558
Q2G1R0   36 2.05714 3.07991 0.0107511
Q2G0D5   35 2 3.07991 0.0107511
Q2FY18   33 1.88571 0.903563 0.161558
Q2FYH8   25 1.42857 0.903563 0.161558
Q2G1F2   15 0.857143 -1.27278 0.943444
Q2G0Q5   12 0.685714 -1.27278 0.943444
Q2FVR2   10 0.571429 -1.27278 0.943444
Q2FZE7   8 0.457143 -1.27278 0.943444
Q2G0I0   20 1.14286 0.903563 0.161558
Q2G0R1   10 0.571429 -1.27278 0.943444
Q2G0L7   14 0.8 -1.27278 0.943444
Q2FWI1   22 1.25714 0.903563 0.161558
Q2G0F7   27 1.54286 0.903563 0.161558
Q2FXY3   21 1.2 0.903563 0.161558
P0A084   17 0.971429 -1.27278 0.943444
Q2G0G5   18 1.02857 0.903563 0.161558
Q2FZE5   31 1.77143 0.903563 0.161558
Q2G0A2   45 2.57143 3.07991 0.0107511
Q2FVE8   26 1.48571 0.903563 0.161558
Q2G2M8   11 0.628571 -1.27278 0.943444
Q2FYH7   18 1.02857 0.903563 0.161558
Q2FVR8   13 0.742857 -1.27278 0.943444
Q2FZU9   12 0.685714 -1.27278 0.943444
Q2FYX7   19 1.08571 0.903563 0.161558
Q2G280   15 0.857143 -1.27278 0.943444
Q2FVG5   21 1.2 0.903563 0.161558
Q2FWX1   27 1.54286 0.903563 0.161558
Q2FVB3   29 1.65714 0.903563 0.161558
Q2G2A1   16 0.914286 -1.27278 0.943444
Q2G1W7   8 0.457143 -1.27278 0.943444
Q2FW36   26 1.48571 0.903563 0.161558
P31337   22 1.25714 0.903563 0.161558
Q2FXB8   39 2.22857 3.07991 0.0107511
Q2G2F3   15 0.857143 -1.27278 0.943444
Q2FYM7   12 0.685714 -1.27278 0.943444
Q2FYB2   8 0.457143 -1.27278 0.943444
Q2G2E2   38 2.11111 3.07991 0.0107511
Q2G2G9   24 1.33333 0.903563 0.161558
Q2FVC5   10 0.555556 -1.27278 0.943444
Q2G0T3   17 0.944444 -1.27278 0.943444
Q2G074   32 1.77778 0.903563 0.161558
Q2G016   10 0.555556 -1.27278 0.943444
Q2G0G4   13 0.722222 -1.27278 0.943444
Q2G2K1   8 0.444444 -1.27278 0.943444
Q2FXE1   20 1.11111 0.903563 0.161558
Q2FWD2   16 0.888889 -1.27278 0.943444
Q2G1Q0   14 0.777778 -1.27278 0.943444
Q2G073   34 1.88889 0.903563 0.161558
Q2G1T7   24 1.33333 0.903563 0.161558
Q2FVI3   15 0.833333 -1.27278 0.943444
Q2FZ93   41 2.27778 3.07991 0.0107511
Q2FVQ7   9 0.5 -1.27278 0.943444
Q2G2B9   39 2.16667 3.07991 0.0107511
Q2FZN5   25 1.38889 0.903563 0.161558
Q2FY72   8 0.444444 -1.27278 0.943444
Q2G0A0   13 0.722222 -1.27278 0.943444
Q2FZQ8   29 1.61111 0.903563 0.161558
Q2FXP1   22 1.22222 0.903563 0.161558
P0A0B7   13 0.722222 -1.27278 0.943444
Q2FYW0   23 1.27778 0.903563 0.161558
Q2G230   24 1.33333 0.903563 0.161558
Q2G0H5   16 0.888889 -1.27278 0.943444
Q2G0B7   16 0.888889 -1.27278 0.943444
Q2G131   23 1.27778 0.903563 0.161558
Q2G0Y4   15 0.833333 -1.27278 0.943444
Q2G2L0   19 1.05556 0.903563 0.161558
Q2G101   19 1.05556 0.903563 0.161558
Q2G036   21 1.16667 0.903563 0.161558
Q2FXN3   30 1.66667 0.903563 0.161558
Q2FWY2   17 0.944444 -1.27278 0.943444
Q2FXK6   24 1.33333 0.903563 0.161558
Q2G2Y3   12 0.666667 -1.27278 0.943444
Q2G1P8   12 0.666667 -1.27278 0.943444
Q2G0N7   16 0.888889 -1.27278 0.943444
Q2FW43   23 1.27778 0.903563 0.161558
Q2G2N4   36 2 3.07991 0.0107511
Q2FW59   14 0.777778 -1.27278 0.943444
Q2G1V0   26 1.44444 0.903563 0.161558
Q2G010   13 0.722222 -1.27278 0.943444
Q2FWJ4   20 1.11111 0.903563 0.161558
Q2FUR3   13 0.722222 -1.27278 0.943444
Q2FXE4   24 1.33333 0.903563 0.161558
Q2FY36   12 0.666667 -1.27278 0.943444
Q2G1Q7   12 0.666667 -1.27278 0.943444
Q2FX09   21 1.16667 0.903563 0.161558
Q2G0Z1   17 0.944444 -1.27278 0.943444
Q2FWJ1   15 0.833333 -1.27278 0.943444
Q2FUT4   14 0.777778 -1.27278 0.943444
Q2FYI1   15 0.833333 -1.27278 0.943444
Q2FXQ8   12 0.666667 -1.27278 0.943444
Q2FUZ0   15 0.833333 -1.27278 0.943444
P0A086   17 0.944444 -1.27278 0.943444
Q2FZM0   37 2.05556 3.07991 0.0107511
Q2FXL3   13 0.722222 -1.27278 0.943444
Q2G2K7   25 1.38889 0.903563 0.161558
Q2FVL1   43 2.38889 3.07991 0.0107511
Q2FW21   7 0.388889 -1.27278 0.943444
Q2G201   15 0.833333 -1.27278 0.943444
Q2FVV6   19 1.05556 0.903563 0.161558
Q2FV03   15 0.833333 -1.27278 0.943444
Q2G2T2   34 1.88889 0.903563 0.161558
Q2FZ44   6 0.333333 -1.27278 0.943444
Q2G1N7   23 1.27778 0.903563 0.161558
Q2G172   28 1.55556 0.903563 0.161558
Q2G208   25 1.38889 0.903563 0.161558
Q2FZR7   20 1.11111 0.903563 0.161558
Q2G2K2   2 0.111111 -1.27278 0.943444
Q2FVA4   23 1.27778 0.903563 0.161558
Q2G0F5   38 2.11111 3.07991 0.0107511
Q2G0X0   10 0.555556 -1.27278 0.943444
Q2FXU0   10 0.555556 -1.27278 0.943444
Q2FXX9   18 1 0.903563 0.161558
Q2G2K8   7 0.388889 -1.27278 0.943444
Q2G0X1   11 0.594595 -1.27278 0.943444
Q2FXI8   6 0.324324 -1.27278 0.943444
Q2G0L1   19 1.02703 0.903563 0.161558
Q2FX07   11 0.594595 -1.27278 0.943444
Q2G139   10 0.540541 -1.27278 0.943444
Q2FUV5   15 0.810811 -1.27278 0.943444
Q2FVD0   10 0.540541 -1.27278 0.943444
Q2FX10   31 1.67568 0.903563 0.161558
Q2G1W5   14 0.756757 -1.27278 0.943444
Q2G1Y7   13 0.702703 -1.27278 0.943444
Q2G190   15 0.810811 -1.27278 0.943444
Q2FV59   34 1.83784 0.903563 0.161558
Q2FZS3   8 0.432432 -1.27278 0.943444
Q2FX90   15 0.810811 -1.27278 0.943444
Q2FW85   48 2.59459 3.07991 0.0107511
Q2FZ65   20 1.08108 0.903563 0.161558
Q2FXJ7   18 0.972973 -1.27278 0.943444
Q2FVW2   28 1.51351 0.903563 0.161558
Q2G0H4   22 1.18919 0.903563 0.161558
Q2FVV4   21 1.13514 0.903563 0.161558
Q2FUR9   35 1.89189 0.903563 0.161558
Q2FW06   12 0.648649 -1.27278 0.943444
Q2FY84   18 0.972973 -1.27278 0.943444
Q2G132   15 0.810811 -1.27278 0.943444
Q2G0C9   12 0.648649 -1.27278 0.943444
Q2G2N1   21 1.13514 0.903563 0.161558
Q2FVF2   43 2.32432 3.07991 0.0107511
Q2FZ30   29 1.56757 0.903563 0.161558
Q2FXX8   14 0.756757 -1.27278 0.943444
Q2FZX6   30 1.62162 0.903563 0.161558
Q2G1Z2   37 2 3.07991 0.0107511
Q2G0G7   20 1.08108 0.903563 0.161558
Q2FV53   11 0.594595 -1.27278 0.943444
Q2FV28   29 1.56757 0.903563 0.161558
Q2G097   17 0.918919 -1.27278 0.943444
Q2FZC5   12 0.648649 -1.27278 0.943444
Q2FY77   22 1.18919 0.903563 0.161558
Q2FVA9   15 0.810811 -1.27278 0.943444
Q2G2W5   5 0.27027 -1.27278 0.943444
Q2FX97   27 1.45946 0.903563 0.161558
Q2G1F3   11 0.594595 -1.27278 0.943444
Q2FYU1   8 0.432432 -1.27278 0.943444
Q2FUP6   27 1.45946 0.903563 0.161558
Q2G2U7   33 1.78378 0.903563 0.161558
Q2FY09   16 0.864865 -1.27278 0.943444
Q2G1J6   27 1.45946 0.903563 0.161558
Q2G059   11 0.594595 -1.27278 0.943444
Q2FVK5   21 1.13514 0.903563 0.161558
Q2G0H7   18 0.972973 -1.27278 0.943444
Q2FWN2   30 1.62162 0.903563 0.161558
Q2FYV7   18 0.972973 -1.27278 0.943444
Q2G236   26 1.40541 0.903563 0.161558
Q2FZR6   27 1.45946 0.903563 0.161558
Q2G1P9   12 0.648649 -1.27278 0.943444
Q2G0R9   17 0.918919 -1.27278 0.943444
Q2FUZ9   19 1.02703 0.903563 0.161558
Q2FVP2   16 0.864865 -1.27278 0.943444
Q2FXC8   11 0.594595 -1.27278 0.943444
Q2FVC4   12 0.648649 -1.27278 0.943444
Q2FZ29   10 0.540541 -1.27278 0.943444
Q2FYR8   11 0.578947 -1.27278 0.943444
Q2FY23   15 0.789474 -1.27278 0.943444
Q2G0D4   21 1.10526 0.903563 0.161558
Q2FZ38   23 1.21053 0.903563 0.161558
Q2FXH1   50 2.63158 3.07991 0.0107511
Q2FXZ9   27 1.42105 0.903563 0.161558
Q2G1V3   28 1.47368 0.903563 0.161558
Q2FVZ0   50 2.63158 3.07991 0.0107511
Q2FV95   36 1.89474 0.903563 0.161558
Q2G196   22 1.15789 0.903563 0.161558
Q2FZ61   14 0.736842 -1.27278 0.943444
Q2FW27   22 1.15789 0.903563 0.161558
Q2FWH2   43 2.26316 3.07991 0.0107511
Q2FZQ9   29 1.52632 0.903563 0.161558
Q2FWQ9   18 0.947368 -1.27278 0.943444
Q2G1N5   34 1.78947 0.903563 0.161558
Q2FZP8   39 2.05263 3.07991 0.0107511
Q2FXC2   10 0.526316 -1.27278 0.943444
Q2G0X9   7 0.368421 -1.27278 0.943444
Q2FX08   10 0.526316 -1.27278 0.943444
Q2FUV2   22 1.15789 0.903563 0.161558
Q2FZT8   9 0.473684 -1.27278 0.943444
Q2G2N2   29 1.52632 0.903563 0.161558
Q2G0M1   26 1.36842 0.903563 0.161558
Q2FVX8   14 0.736842 -1.27278 0.943444
Q2G220   13 0.684211 -1.27278 0.943444
Q2FW37   15 0.789474 -1.27278 0.943444
Q2G203   31 1.63158 0.903563 0.161558
Q2FY89   16 0.842105 -1.27278 0.943444
Q2G1K7   28 1.47368 0.903563 0.161558
Q2G013   23 1.21053 0.903563 0.161558
Q2FV91   48 2.52632 3.07991 0.0107511
Q2FW92   21 1.10526 0.903563 0.161558
Q2G1U5   25 1.31579 0.903563 0.161558
Q2G2A6   11 0.578947 -1.27278 0.943444
Q2G0G9   17 0.894737 -1.27278 0.943444
P0A088   4 0.210526 -1.27278 0.943444
Q2G0B4   43 2.26316 3.07991 0.0107511
Q2G0X7   9 0.473684 -1.27278 0.943444
Q2G0S0   10 0.526316 -1.27278 0.943444
Q2FW12   14 0.736842 -1.27278 0.943444
Q2G0J7   20 1.05263 0.903563 0.161558
Q2FW76   32 1.68421 0.903563 0.161558
Q2G1Z7   20 1.05263 0.903563 0.161558
Q2G2S1   21 1.10526 0.903563 0.161558
Q2G1B1   21 1.10526 0.903563 0.161558
Q2FVP3   31 1.63158 0.903563 0.161558
Q2G1V1   19 1 0.903563 0.161558
Q2G1H8   13 0.684211 -1.27278 0.943444
Q2G149   21 1.10526 0.903563 0.161558
Q2FXC7   11 0.578947 -1.27278 0.943444
Q2G019   11 0.578947 -1.27278 0.943444
Q2FWL6   23 1.21053 0.903563 0.161558
Q2G199   52 2.73684 3.07991 0.0107511
Q2FY41   2 0.105263 -1.27278 0.943444
Q2FX33   19 1 0.903563 0.161558
Q2G181   15 0.789474 -1.27278 0.943444
Q2FVT1   36 1.89474 0.903563 0.161558
Q2G0Z5   26 1.36842 0.903563 0.161558
Q2FZC7   22 1.15789 0.903563 0.161558
Q2G1U0   18 0.947368 -1.27278 0.943444
Q2FW18   14 0.736842 -1.27278 0.943444
Q2G0H1   15 0.789474 -1.27278 0.943444
Q2FX22   14 0.736842 -1.27278 0.943444
Q2G157   20 1.05263 0.903563 0.161558
Q2G2J5   26 1.36842 0.903563 0.161558
Q2FZH9   36 1.89474 0.903563 0.161558
Q2FZA6   24 1.26316 0.903563 0.161558
Q2G1N6   31 1.63158 0.903563 0.161558
Q2FVR4   33 1.73684 0.903563 0.161558
Q2FY13   27 1.42105 0.903563 0.161558
Q2G025   19 1 0.903563 0.161558
Q2FV36   33 1.73684 0.903563 0.161558
Q2G0W9   14 0.736842 -1.27278 0.943444
Q2G0L0   20 1.05263 0.903563 0.161558
Q2FUR2   18 0.947368 -1.27278 0.943444
Q2FVJ9   14 0.736842 -1.27278 0.943444
Q2G1S8   9 0.461538 -1.27278 0.943444
Q2FVJ5   23 1.17949 0.903563 0.161558
Q2FZ39   24 1.23077 0.903563 0.161558
Q2FWP6   18 0.923077 -1.27278 0.943444
Q2FVB4   19 0.974359 -1.27278 0.943444
Q2G0V7   22 1.12821 0.903563 0.161558
Q2FUV4   11 0.564103 -1.27278 0.943444
Q2FYG5   18 0.923077 -1.27278 0.943444
Q2FW71   41 2.10256 3.07991 0.0107511
Q2FZB1   9 0.461538 -1.27278 0.943444
Q2G0Y9   13 0.666667 -1.27278 0.943444
Q2G0X4   9 0.461538 -1.27278 0.943444
Q2FZL2   9 0.461538 -1.27278 0.943444
Q2FVS1   11 0.564103 -1.27278 0.943444
Q2G099   12 0.615385 -1.27278 0.943444
Q2FZN0   21 1.07692 0.903563 0.161558
Q2FZ50   30 1.53846 0.903563 0.161558
Q2G0X8   9 0.461538 -1.27278 0.943444
Q2G167   20 1.02564 0.903563 0.161558
Q2G086   16 0.820513 -1.27278 0.943444
Q2G0D0   22 1.12821 0.903563 0.161558
Q2FWG3   24 1.23077 0.903563 0.161558
Q2G228   18 0.923077 -1.27278 0.943444
Q2FWW8   27 1.38462 0.903563 0.161558
Q2FYL0   7 0.358974 -1.27278 0.943444
Q2FXX2   21 1.07692 0.903563 0.161558
Q2G0C4   47 2.41026 3.07991 0.0107511
Q2FZA2   23 1.17949 0.903563 0.161558
Q2FWL0   17 0.871795 -1.27278 0.943444
Q2FUY9   22 1.12821 0.903563 0.161558
Q2G0T8   20 1.02564 0.903563 0.161558
Q2FWK0   18 0.923077 -1.27278 0.943444
Q2G0D9   25 1.28205 0.903563 0.161558
Q2FZF3   12 0.615385 -1.27278 0.943444
Q2FZ17   17 0.871795 -1.27278 0.943444
Q2G0T6   13 0.666667 -1.27278 0.943444
Q2G140   40 2.05128 3.07991 0.0107511
Q2G2F2   28 1.4359 0.903563 0.161558
Q2FXG0   12 0.615385 -1.27278 0.943444
Q2FWR4   29 1.48718 0.903563 0.161558
Q2G195   26 1.33333 0.903563 0.161558
Q2FVY4   19 0.974359 -1.27278 0.943444
Q2G1I6   21 1.07692 0.903563 0.161558
Q2FVD5   16 0.820513 -1.27278 0.943444
Q2FZM1   18 0.923077 -1.27278 0.943444
Q2FVG0   18 0.923077 -1.27278 0.943444
Q2FZM7   14 0.717949 -1.27278 0.943444
Q2FZB2   8 0.410256 -1.27278 0.943444
Q2G287   24 1.23077 0.903563 0.161558
Q2FWG4   32 1.64103 0.903563 0.161558
Q2G2B3   42 2.15385 3.07991 0.0107511
Q2FY48   44 2.25641 3.07991 0.0107511
Q9ZNI1   17 0.871795 -1.27278 0.943444
Q2FV94   14 0.717949 -1.27278 0.943444
Q2G2X5   29 1.48718 0.903563 0.161558
Q2FVX6   20 1.02564 0.903563 0.161558
Q2G060   39 2 3.07991 0.0107511
Q2FVG2   52 2.66667 3.07991 0.0107511
Q2G1Q1   16 0.820513 -1.27278 0.943444
Q2G1F1   12 0.615385 -1.27278 0.943444
Q2FXC5   8 0.410256 -1.27278 0.943444
Q2G2B0   29 1.48718 0.903563 0.161558
Q2FXR6   40 2.05128 3.07991 0.0107511
Q2FXE0   23 1.17949 0.903563 0.161558
Q2FUY3   21 1.07692 0.903563 0.161558
Q2G1S6   10 0.512821 -1.27278 0.943444
Q2FVE9   33 1.69231 0.903563 0.161558
Q2FVU7   18 0.923077 -1.27278 0.943444
Q2FVM7   27 1.38462 0.903563 0.161558
Q2FVU6   49 2.51282 3.07991 0.0107511
Q2FVA1   22 1.12821 0.903563 0.161558
Q2FWB8   20 1.02564 0.903563 0.161558
Q2FYR5   19 0.974359 -1.27278 0.943444
Q2G261   28 1.4359 0.903563 0.161558
Q2G264   25 1.28205 0.903563 0.161558
Q2G0U4   26 1.33333 0.903563 0.161558
Q2G226   47 2.41026 3.07991 0.0107511
Q2FZT7   8 0.410256 -1.27278 0.943444
Q2FXJ4   36 1.84615 0.903563 0.161558
Q2G047   23 1.17949 0.903563 0.161558
Q2FWD9   11 0.564103 -1.27278 0.943444
Q2FZH2   41 2.10256 3.07991 0.0107511
Q2G044   30 1.53846 0.903563 0.161558
Q2FVZ8   53 2.71795 3.07991 0.0107511
Q2G1C5   37 1.89744 0.903563 0.161558
Q2G1Z1   40 2.05128 3.07991 0.0107511
Q2G135   14 0.717949 -1.27278 0.943444
Q2FVE5   21 1.07692 0.903563 0.161558
Q2FZ70   17 0.871795 -1.27278 0.943444
Q2G2A0   20 1.02564 0.903563 0.161558
Q2G224   20 1 0.903563 0.161558
P0A0K3   14 0.7 -1.27278 0.943444
Q2G1A8   27 1.35 0.903563 0.161558
Q2G1P5   53 2.65 3.07991 0.0107511
Q2FV93   37 1.85 0.903563 0.161558
Q2FXC4   9 0.45 -1.27278 0.943444
Q2FY74   33 1.65 0.903563 0.161558
Q2G1M1   20 1 0.903563 0.161558
Q9EZ11   19 0.95 -1.27278 0.943444
Q2FZB3   8 0.4 -1.27278 0.943444
Q2G1V2   20 1 0.903563 0.161558
Q2FVM8   22 1.1 0.903563 0.161558
Q2FVR1   17 0.85 -1.27278 0.943444
Q2FXC3   9 0.45 -1.27278 0.943444
Q2FUV6   16 0.8 -1.27278 0.943444
Q2G1D7   23 1.15 0.903563 0.161558
Q2FXR2   17 0.85 -1.27278 0.943444
Q2FW83   54 2.7 3.07991 0.0107511
Q2G2X7   10 0.5 -1.27278 0.943444
Q2FVM4   22 1.1 0.903563 0.161558
P0A0J3   24 1.2 0.903563 0.161558
Q2G2L8   29 1.45 0.903563 0.161558
Q2FZ27   25 1.25 0.903563 0.161558
Q2FZ53   26 1.3 0.903563 0.161558
Q2G154   27 1.35 0.903563 0.161558
Q2FZS4   39 1.95 0.903563 0.161558
Q2FYQ5   27 1.35 0.903563 0.161558
Q2FZL6   22 1.1 0.903563 0.161558
Q2FWB9   21 1.05 0.903563 0.161558
Q2FUQ4   26 1.3 0.903563 0.161558
Q2G293   18 0.9 -1.27278 0.943444
Q2FZS5   20 1 0.903563 0.161558
Q2FYP9   27 1.35 0.903563 0.161558
Q2G0K7   26 1.3 0.903563 0.161558
Q2FVV2   28 1.4 0.903563 0.161558
Q2FVN0   29 1.45 0.903563 0.161558
Q2FX00   19 0.95 -1.27278 0.943444
Q2G1I0   48 2.4 3.07991 0.0107511
Q2FXI2   19 0.95 -1.27278 0.943444
Q2G2X1   25 1.25 0.903563 0.161558
Q2FYG6   44 2.2 3.07991 0.0107511
Q2FXH0   23 1.15 0.903563 0.161558
Q2FXU7   23 1.15 0.903563 0.161558
Q2G170   25 1.25 0.903563 0.161558
Q2FVQ9   20 1 0.903563 0.161558
Q2FWV2   8 0.4 -1.27278 0.943444
Q2FVI5   50 2.5 3.07991 0.0107511
Q2FUW0   12 0.6 -1.27278 0.943444
Q2FXB7   19 0.95 -1.27278 0.943444
Q2G0J8   22 1.1 0.903563 0.161558
Q2FXB5   18 0.9 -1.27278 0.943444
Q2FYE9   30 1.5 0.903563 0.161558
Q2FVE2   18 0.9 -1.27278 0.943444
Q2G2V6   19 0.95 -1.27278 0.943444
O08387   38 1.9 0.903563 0.161558
Q2FZ14   20 1 0.903563 0.161558
Q2FXW3   23 1.15 0.903563 0.161558
Q2FYQ8   23 1.15 0.903563 0.161558
Q2G2D6   18 0.9 -1.27278 0.943444
Q2G2T7   25 1.25 0.903563 0.161558
Q2FYP8   36 1.8 0.903563 0.161558
Q2FZ25   17 0.85 -1.27278 0.943444
Q2FY65   25 1.25 0.903563 0.161558
Q2G2T1   31 1.55 0.903563 0.161558
Q2G1N0   46 2.3 3.07991 0.0107511
Q2G110   31 1.55 0.903563 0.161558
Q2G1E1   32 1.6 0.903563 0.161558
Q2G2F1   28 1.4 0.903563 0.161558
Q2FXE8   29 1.45 0.903563 0.161558
Q2FZ06   15 0.75 -1.27278 0.943444
Q2FVH2   42 2.1 3.07991 0.0107511
Q2FYV6   22 1.1 0.903563 0.161558
Q2FZJ3   17 0.829268 -1.27278 0.943444
Q2G095   13 0.634146 -1.27278 0.943444
Q2G2Y0   10 0.487805 -1.27278 0.943444
Q2G2W3   29 1.41463 0.903563 0.161558
Q2FY07   23 1.12195 0.903563 0.161558
Q2FXW8   13 0.634146 -1.27278 0.943444
Q2FUR6   23 1.12195 0.903563 0.161558
Q2FVW6   34 1.65854 0.903563 0.161558
Q2G1X0   6 0.292683 -1.27278 0.943444
Q2G1F6   34 1.65854 0.903563 0.161558
Q2FVK8   23 1.12195 0.903563 0.161558
Q2G158   28 1.36585 0.903563 0.161558
Q2G118   25 1.21951 0.903563 0.161558
Q2G077   38 1.85366 0.903563 0.161558
Q2G0E0   21 1.02439 0.903563 0.161558
Q2G263   21 1.02439 0.903563 0.161558
Q2FUU1   11 0.536585 -1.27278 0.943444
Q2G1X7   14 0.682927 -1.27278 0.943444
Q2G1C0   20 0.97561 -1.27278 0.943444
Q2FVB9   48 2.34146 3.07991 0.0107511
Q2G273   19 0.926829 -1.27278 0.943444
Q53726   20 0.97561 -1.27278 0.943444
Q2G2W9   19 0.926829 -1.27278 0.943444
Q2FZ22   27 1.31707 0.903563 0.161558
Q2G2U1   17 0.829268 -1.27278 0.943444
Q2FXW6   18 0.878049 -1.27278 0.943444
Q2G0P9   48 2.34146 3.07991 0.0107511
Q2FYE3   19 0.926829 -1.27278 0.943444
Q2FXU3   14 0.682927 -1.27278 0.943444
Q2G052   17 0.829268 -1.27278 0.943444
Q2FZM6   22 1.07317 0.903563 0.161558
Q2FX25   21 1.02439 0.903563 0.161558
Q2FX05   13 0.634146 -1.27278 0.943444
Q2G1P2   49 2.39024 3.07991 0.0107511
Q2G2C4   19 0.926829 -1.27278 0.943444
Q2G165   46 2.2439 3.07991 0.0107511
Q2FXK8   20 0.97561 -1.27278 0.943444
Q2FWP1   12 0.585366 -1.27278 0.943444
Q2FVU1   48 2.34146 3.07991 0.0107511
Q2FZ78   15 0.731707 -1.27278 0.943444
Q2G0P0   19 0.926829 -1.27278 0.943444
Q2FXX3   35 1.70732 0.903563 0.161558
Q2FVX2   19 0.926829 -1.27278 0.943444
Q2G0Q7   25 1.21951 0.903563 0.161558
Q2FXS6   12 0.585366 -1.27278 0.943444
Q2FUZ1   22 1.07317 0.903563 0.161558
Q2FZ87   21 1.02439 0.903563 0.161558
Q2FXF4   33 1.60976 0.903563 0.161558
Q2G1G4   26 1.26829 0.903563 0.161558
Q2FWE6   15 0.731707 -1.27278 0.943444
Q2G2U2   12 0.585366 -1.27278 0.943444
Q2FY17   26 1.26829 0.903563 0.161558
Q2FVU3   26 1.26829 0.903563 0.161558
Q2FVK1   6 0.292683 -1.27278 0.943444
Q2G0K5   23 1.12195 0.903563 0.161558
Q2G2X8   9 0.439024 -1.27278 0.943444
Q2FYZ7   17 0.829268 -1.27278 0.943444
Q2FWG1   28 1.36585 0.903563 0.161558
Q2G1Q6   17 0.829268 -1.27278 0.943444
Q2G2X9   13 0.634146 -1.27278 0.943444
Q2FWN9   6 0.292683 -1.27278 0.943444
Q2FYZ2   39 1.90244 0.903563 0.161558
Q2FZJ1   13 0.634146 -1.27278 0.943444
Q2G002   20 0.97561 -1.27278 0.943444
Q2FVL4   22 1.07317 0.903563 0.161558
Q2G2M7   13 0.634146 -1.27278 0.943444
Q2FWH6   21 1.02439 0.903563 0.161558
Q2FXQ3   15 0.731707 -1.27278 0.943444
Q2G129   45 2.19512 3.07991 0.0107511
Q7BHL7   27 1.31707 0.903563 0.161558
Q2FZ71   29 1.41463 0.903563 0.161558
Q2FZ88   11 0.52381 -1.27278 0.943444
Q2FV22   26 1.2381 0.903563 0.161558
Q2FYM3   11 0.52381 -1.27278 0.943444
Q2FY06   26 1.2381 0.903563 0.161558
Q2FXB0   5 0.238095 -1.27278 0.943444
Q2FX87   30 1.42857 0.903563 0.161558
Q2FZ33   26 1.2381 0.903563 0.161558
Q2G0J1   20 0.952381 -1.27278 0.943444
Q2FUT7   22 1.04762 0.903563 0.161558
Q2FZH1   21 1 0.903563 0.161558
Q2FVX3   21 1 0.903563 0.161558
Q2FWC6   21 1 0.903563 0.161558
Q2FXN6   24 1.14286 0.903563 0.161558
Q2FY79   24 1.14286 0.903563 0.161558
Q2FZ23   25 1.19048 0.903563 0.161558
Q2FVF1   22 1.04762 0.903563 0.161558
Q2FWM5   29 1.38095 0.903563 0.161558
Q2G061   28 1.33333 0.903563 0.161558
Q2FWL7   41 1.95238 0.903563 0.161558
Q2FVK3   6 0.285714 -1.27278 0.943444
Q2FX19   26 1.2381 0.903563 0.161558
Q2G2U6   20 0.952381 -1.27278 0.943444
Q2G1S5   8 0.380952 -1.27278 0.943444
Q2FVS9   15 0.714286 -1.27278 0.943444
Q2G1M7   28 1.33333 0.903563 0.161558
Q2FW50   18 0.857143 -1.27278 0.943444
Q2G2L1   26 1.2381 0.903563 0.161558
Q2FWB1   23 1.09524 0.903563 0.161558
Q2FXA8   18 0.857143 -1.27278 0.943444
Q2FV20   25 1.19048 0.903563 0.161558
Q2FUY1   25 1.19048 0.903563 0.161558
Q2FYJ1   30 1.42857 0.903563 0.161558
Q2G043   9 0.428571 -1.27278 0.943444
Q2FZ43   28 1.33333 0.903563 0.161558
Q9KJN4   17 0.809524 -1.27278 0.943444
Q2G194   35 1.66667 0.903563 0.161558
Q2G0F0   24 1.14286 0.903563 0.161558
Q2G2G2   22 1.04762 0.903563 0.161558
Q2G0I8   24 1.14286 0.903563 0.161558
Q2FXG5   25 1.19048 0.903563 0.161558
Q2G2S6   33 1.57143 0.903563 0.161558
Q53700   22 1.04762 0.903563 0.161558
Q2G0D8   24 1.14286 0.903563 0.161558
P60430   6 0.285714 -1.27278 0.943444
Q2FV41   28 1.33333 0.903563 0.161558
Q2FXZ5   22 1.04762 0.903563 0.161558
Q2FZL0   40 1.90476 0.903563 0.161558
Q2FY99   28 1.33333 0.903563 0.161558
Q2FX95   14 0.666667 -1.27278 0.943444
Q2FYR6   27 1.28571 0.903563 0.161558
Q2FUW2   38 1.80952 0.903563 0.161558
Q2FVL2   19 0.904762 -1.27278 0.943444
Q2G2L4   40 1.90476 0.903563 0.161558
Q2FXB1   5 0.238095 -1.27278 0.943444
Q2FZY7   30 1.42857 0.903563 0.161558
Q2FVN1   61 2.90476 3.07991 0.0107511
Q2G1S1   21 1 0.903563 0.161558
Q2FXK4   21 1 0.903563 0.161558
Q2FXM6   19 0.904762 -1.27278 0.943444
Q2FZJ6   24 1.14286 0.903563 0.161558
Q2FVT4   19 0.904762 -1.27278 0.943444
Q2FYW1   22 1.04762 0.903563 0.161558
Q2FYZ3   28 1.33333 0.903563 0.161558
Q2FXX5   14 0.666667 -1.27278 0.943444
Q2FWM4   11 0.52381 -1.27278 0.943444
Q2G2L3   35 1.66667 0.903563 0.161558
Q2FYR3   26 1.2381 0.903563 0.161558
Q2G0I9   20 0.952381 -1.27278 0.943444
Q2G0M2   19 0.904762 -1.27278 0.943444
Q2G272   8 0.380952 -1.27278 0.943444
Q2FXL4   28 1.33333 0.903563 0.161558
Q2G0U9   21 1 0.903563 0.161558
Q2FVE4   11 0.52381 -1.27278 0.943444
Q2FVC6   28 1.33333 0.903563 0.161558
Q2FV19   17 0.809524 -1.27278 0.943444
Q2G0S8   25 1.19048 0.903563 0.161558
Q2G2G3   46 2.19048 3.07991 0.0107511
Q2G2X0   24 1.11628 0.903563 0.161558
Q2G0F3   26 1.2093 0.903563 0.161558
Q2G037   22 1.02326 0.903563 0.161558
Q2G1G6   31 1.44186 0.903563 0.161558
Q2FWP0   8 0.372093 -1.27278 0.943444
Q2FY29   14 0.651163 -1.27278 0.943444
Q2FXQ4   43 2 3.07991 0.0107511
Q2G0S7   15 0.697674 -1.27278 0.943444
Q2FZX7   20 0.930233 -1.27278 0.943444
Q2G0E6   36 1.67442 0.903563 0.161558
Q2FY37   31 1.44186 0.903563 0.161558
Q2FYQ0   28 1.30233 0.903563 0.161558
Q2FUV3   27 1.25581 0.903563 0.161558
Q2FYV2   31 1.44186 0.903563 0.161558
Q2FVS4   37 1.72093 0.903563 0.161558
Q2G2M3   19 0.883721 -1.27278 0.943444
Q2FVM6   18 0.837209 -1.27278 0.943444
Q2G292   28 1.30233 0.903563 0.161558
Q2FXH7   16 0.744186 -1.27278 0.943444
Q2FYQ7   28 1.30233 0.903563 0.161558
Q2FWG2   27 1.25581 0.903563 0.161558
Q2G159   21 0.976744 -1.27278 0.943444
Q2FX96   25 1.16279 0.903563 0.161558
Q2FV83   21 0.976744 -1.27278 0.943444
Q2G2D8   17 0.790698 -1.27278 0.943444
Q2FYJ4   33 1.53488 0.903563 0.161558
Q2G1E8   33 1.53488 0.903563 0.161558
Q2FVK2   6 0.27907 -1.27278 0.943444
Q2FZP1   44 2.04651 3.07991 0.0107511
Q2FXI0   18 0.837209 -1.27278 0.943444
Q2G134   49 2.27907 3.07991 0.0107511
Q2FZZ6   14 0.651163 -1.27278 0.943444
Q2G1Z3   26 1.2093 0.903563 0.161558
Q2G030   28 1.30233 0.903563 0.161558
Q2FV21   24 1.11628 0.903563 0.161558
Q9RQP6   47 2.18605 3.07991 0.0107511
Q2FZ62   18 0.837209 -1.27278 0.943444
Q2FZQ7   30 1.39535 0.903563 0.161558
Q2G0F4   21 0.976744 -1.27278 0.943444
Q2FWE0   24 1.11628 0.903563 0.161558
Q2FVS0   44 2.04651 3.07991 0.0107511
Q2FUT6   24 1.11628 0.903563 0.161558
Q2FUQ5   25 1.16279 0.903563 0.161558
Q2FZJ9   21 0.976744 -1.27278 0.943444
Q2FY81   22 1.02326 0.903563 0.161558
Q2G0K8   20 0.930233 -1.27278 0.943444
Q2G262   45 2.09302 3.07991 0.0107511
Q2G0E1   17 0.790698 -1.27278 0.943444
Q2FWD3   29 1.34884 0.903563 0.161558
Q2FXA4   26 1.2093 0.903563 0.161558
Q2FVF0   28 1.30233 0.903563 0.161558
Q2FWW9   27 1.25581 0.903563 0.161558
Q2FZ54   39 1.81395 0.903563 0.161558
P0A0J0   31 1.44186 0.903563 0.161558
Q2G1G1   33 1.53488 0.903563 0.161558
Q2FWA1   22 1.02326 0.903563 0.161558
Q2FXN1   21 0.976744 -1.27278 0.943444
Q2G2T4   28 1.30233 0.903563 0.161558
Q2FZW9   23 1.06977 0.903563 0.161558
Q2FV90   26 1.2093 0.903563 0.161558
Q2FWB3   13 0.604651 -1.27278 0.943444
Q2G0Q0   11 0.511628 -1.27278 0.943444
Q2FY10   23 1.06977 0.903563 0.161558
Q2FXM0   19 0.883721 -1.27278 0.943444
Q2G1S2   21 0.976744 -1.27278 0.943444
Q2FXY5   37 1.68182 0.903563 0.161558
Q2FXV3   27 1.22727 0.903563 0.161558
Q2FXG3   31 1.40909 0.903563 0.161558
Q2FVA8   10 0.454545 -1.27278 0.943444
Q2G2C2   40 1.81818 0.903563 0.161558
Q2FYU2   22 1 0.903563 0.161558
Q2FYK5   29 1.31818 0.903563 0.161558
Q2FW35   27 1.22727 0.903563 0.161558
Q2FY52   33 1.5 0.903563 0.161558
Q9RQP9   33 1.5 0.903563 0.161558
Q2G039   26 1.18182 0.903563 0.161558
Q2G1E4   25 1.13636 0.903563 0.161558
Q2G0B0   22 1 0.903563 0.161558
Q2FXI7   19 0.863636 -1.27278 0.943444
Q2FWN7   33 1.5 0.903563 0.161558
Q2FV66   14 0.636364 -1.27278 0.943444
Q2FYJ5   49 2.22727 3.07991 0.0107511
Q2FYC9   4 0.181818 -1.27278 0.943444
Q2FZC6   33 1.5 0.903563 0.161558
Q2FXW4   25 1.13636 0.903563 0.161558
Q2FXI1   28 1.27273 0.903563 0.161558
Q2FZF9   22 1 0.903563 0.161558
Q2G171   38 1.72727 0.903563 0.161558
Q2G2P8   26 1.18182 0.903563 0.161558
Q2G2V9   29 1.31818 0.903563 0.161558
Q2FV31   26 1.18182 0.903563 0.161558
Q9KJN3   14 0.636364 -1.27278 0.943444
Q2FZV5   40 1.81818 0.903563 0.161558
Q2FWC4   27 1.22727 0.903563 0.161558
Q2FYT0   40 1.81818 0.903563 0.161558
Q2G145   35 1.59091 0.903563 0.161558
Q2G0J0   27 1.22727 0.903563 0.161558
Q2FZQ3   17 0.772727 -1.27278 0.943444
Q2FYE5   24 1.09091 0.903563 0.161558
Q2FWN5   39 1.77273 0.903563 0.161558
Q2FY24   39 1.77273 0.903563 0.161558
Q2FVW7   20 0.909091 -1.27278 0.943444
Q2FZ91   23 1.04545 0.903563 0.161558
Q2FWL2   27 1.22727 0.903563 0.161558
Q2FZQ6   15 0.681818 -1.27278 0.943444
P02976   37 1.68182 0.903563 0.161558
Q2G0R7   59 2.68182 3.07991 0.0107511
Q2FUU2   23 1.04545 0.903563 0.161558
Q2FZG1   21 0.954545 -1.27278 0.943444
Q2G0Z4   45 2.04545 3.07991 0.0107511
Q2FZ81   12 0.545455 -1.27278 0.943444
Q2G2J8   28 1.27273 0.903563 0.161558
Q2FZD7   29 1.31818 0.903563 0.161558
Q2G288   43 1.95455 0.903563 0.161558
Q2FW52   23 1.04545 0.903563 0.161558
Q2FVX4   21 0.954545 -1.27278 0.943444
Q2FVN5   44 2 3.07991 0.0107511
Q2FY88   28 1.27273 0.903563 0.161558
Q2FWC9   21 0.954545 -1.27278 0.943444
Q2FZS7   23 1.04545 0.903563 0.161558
Q2FZ63   24 1.09091 0.903563 0.161558
Q2G1L8   26 1.18182 0.903563 0.161558
Q2FV17   28 1.27273 0.903563 0.161558
Q2FVT8   16 0.727273 -1.27278 0.943444
Q2G0W8   29 1.31818 0.903563 0.161558
Q2FV07   12 0.545455 -1.27278 0.943444
Q2G0Q1   37 1.68182 0.903563 0.161558
Q2FY69   28 1.27273 0.903563 0.161558
Q2FZ75   24 1.09091 0.903563 0.161558
Q2G0E5   23 1.04545 0.903563 0.161558
Q2G233   19 0.863636 -1.27278 0.943444
Q2FWE1   35 1.59091 0.903563 0.161558
Q2FVZ2   14 0.636364 -1.27278 0.943444
Q2FYE2   19 0.863636 -1.27278 0.943444
Q2G1K6   28 1.24444 0.903563 0.161558
Q2FVT0   17 0.755556 -1.27278 0.943444
Q2G0Q9   25 1.11111 0.903563 0.161558
Q2FZ89   33 1.46667 0.903563 0.161558
Q2FVR0   26 1.15556 0.903563 0.161558
Q2FZD9   26 1.15556 0.903563 0.161558
Q2FX85   41 1.82222 0.903563 0.161558
Q2G1B0   12 0.533333 -1.27278 0.943444
Q2G2E4   46 2.04444 3.07991 0.0107511
Q2FYK7   30 1.33333 0.903563 0.161558
Q2FZ13   19 0.844444 -1.27278 0.943444
Q2FZE6   20 0.888889 -1.27278 0.943444
Q2FVI2   21 0.933333 -1.27278 0.943444
Q2FZE0   23 1.02222 0.903563 0.161558
Q2FV38   18 0.8 -1.27278 0.943444
Q2FXE2   22 0.977778 -1.27278 0.943444
Q2G1Q2   22 0.977778 -1.27278 0.943444
Q2FYY8   30 1.33333 0.903563 0.161558
Q2FYN6   22 0.977778 -1.27278 0.943444
Q2FV39   29 1.28889 0.903563 0.161558
Q2G130   23 1.02222 0.903563 0.161558
Q2FUR8   24 1.06667 0.903563 0.161558
Q2FXZ3   13 0.577778 -1.27278 0.943444
Q2FYM4   43 1.91111 0.903563 0.161558
Q2FWY1   35 1.55556 0.903563 0.161558
Q2G1V4   22 0.977778 -1.27278 0.943444
P0A011   30 1.33333 0.903563 0.161558
Q2FXZ0   28 1.24444 0.903563 0.161558
Q2G0V4   22 0.977778 -1.27278 0.943444
Q2FW34   34 1.51111 0.903563 0.161558
Q2FWC7   21 0.933333 -1.27278 0.943444
Q2G0F6   24 1.06667 0.903563 0.161558
Q2G0T0   29 1.28889 0.903563 0.161558
Q2FXM8   24 1.06667 0.903563 0.161558
Q2G0Q8   24 1.06667 0.903563 0.161558
Q2FZ08   30 1.33333 0.903563 0.161558
Q2G160   27 1.2 0.903563 0.161558
Q2FY78   17 0.755556 -1.27278 0.943444
Q2G2H7   44 1.95556 0.903563 0.161558
Q2FW53   8 0.355556 -1.27278 0.943444
Q2FVX0   32 1.42222 0.903563 0.161558
Q2G2U5   21 0.933333 -1.27278 0.943444
Q2FZR0   28 1.24444 0.903563 0.161558
Q2G1Z9   13 0.577778 -1.27278 0.943444
Q2G1G0   20 0.888889 -1.27278 0.943444
Q2FW57   26 1.15556 0.903563 0.161558
Q9RQP7   24 1.06667 0.903563 0.161558
Q2FXP0   29 1.28889 0.903563 0.161558
Q2FVV1   37 1.64444 0.903563 0.161558
Q2FYU8   37 1.64444 0.903563 0.161558
Q2FZ04   21 0.933333 -1.27278 0.943444
Q2FVQ0   24 1.06667 0.903563 0.161558
Q2G151   30 1.33333 0.903563 0.161558
Q2FXF9   21 0.933333 -1.27278 0.943444
Q2G242   27 1.2 0.903563 0.161558
Q2FZQ0   22 0.977778 -1.27278 0.943444
Q2G1Q8   25 1.11111 0.903563 0.161558
Q2FYG1   35 1.52174 0.903563 0.161558
Q2G1N3   28 1.21739 0.903563 0.161558
Q2FV44   30 1.30435 0.903563 0.161558
Q2FXV4   27 1.17391 0.903563 0.161558
Q2G0I1   30 1.30435 0.903563 0.161558
Q2FZY0   28 1.21739 0.903563 0.161558
Q2G295   25 1.08696 0.903563 0.161558
Q2FWH3   34 1.47826 0.903563 0.161558
Q2G072   30 1.30435 0.903563 0.161558
Q2G217   30 1.30435 0.903563 0.161558
Q2FYP6   28 1.21739 0.903563 0.161558
Q9EZ12   30 1.30435 0.903563 0.161558
Q2FZ48   34 1.47826 0.903563 0.161558
Q2FY16   22 0.956522 -1.27278 0.943444
Q2FZU3   24 1.04348 0.903563 0.161558
Q2FVV7   25 1.08696 0.903563 0.161558
Q2FWU0   8 0.347826 -1.27278 0.943444
P0A0Q0   25 1.08696 0.903563 0.161558
Q2FVS3   27 1.17391 0.903563 0.161558
Q2G0I6   28 1.21739 0.903563 0.161558
Q2FYP3   11 0.478261 -1.27278 0.943444
Q2FWM0   25 1.08696 0.903563 0.161558
Q2FZ36   20 0.869565 -1.27278 0.943444
Q2G0Y8   42 1.82609 0.903563 0.161558
Q2FXF6   49 2.13043 3.07991 0.0107511
Q2FXM7   33 1.43478 0.903563 0.161558
Q2G1A6   26 1.13043 0.903563 0.161558
Q2G138   55 2.3913 3.07991 0.0107511
Q2FZR4   34 1.47826 0.903563 0.161558
Q2G162   49 2.13043 3.07991 0.0107511
Q2FYH2   44 1.91304 0.903563 0.161558
Q2FX56   18 0.782609 -1.27278 0.943444
Q2FY68   35 1.52174 0.903563 0.161558
Q2G1K1   9 0.391304 -1.27278 0.943444
Q2G1A3   31 1.34783 0.903563 0.161558
Q2FZX4   25 1.08696 0.903563 0.161558
Q2G1M5   22 0.956522 -1.27278 0.943444
Q2FVA3   25 1.08696 0.903563 0.161558
Q2G2G4   25 1.08696 0.903563 0.161558
Q2G0U3   22 0.956522 -1.27278 0.943444
Q2FXQ6   30 1.30435 0.903563 0.161558
Q2G0S2   22 0.956522 -1.27278 0.943444
Q2G168   22 0.956522 -1.27278 0.943444
Q2FZB0   28 1.21739 0.903563 0.161558
Q2G119   39 1.69565 0.903563 0.161558
Q2FVJ7   32 1.3913 0.903563 0.161558
Q2FY30   28 1.21739 0.903563 0.161558
Q2FXR3   26 1.13043 0.903563 0.161558
Q2G1Z0   20 0.869565 -1.27278 0.943444
Q2G0A9   29 1.26087 0.903563 0.161558
O33599   12 0.521739 -1.27278 0.943444
Q2FZ55   25 1.08696 0.903563 0.161558
Q2FYS0   20 0.869565 -1.27278 0.943444
Q2G248   30 1.30435 0.903563 0.161558
Q2G049   32 1.3913 0.903563 0.161558
Q2FVA5   11 0.478261 -1.27278 0.943444
Q2FUX8   29 1.26087 0.903563 0.161558
Q2G123   21 0.913043 -1.27278 0.943444
Q2FVH0   33 1.43478 0.903563 0.161558
Q2FV01   51 2.21739 3.07991 0.0107511
Q2G2L2   27 1.17391 0.903563 0.161558
Q2FYW3   23 1 0.903563 0.161558
Q2FZZ0   18 0.782609 -1.27278 0.943444
Q2FVV8   22 0.956522 -1.27278 0.943444
Q2G2W0   37 1.57447 0.903563 0.161558
Q2G041   14 0.595745 -1.27278 0.943444
P0A0B9   27 1.14894 0.903563 0.161558
Q2FYI6   27 1.14894 0.903563 0.161558
Q2G2S2   26 1.10638 0.903563 0.161558
Q2FVQ8   23 0.978723 -1.27278 0.943444
Q2FVT2   25 1.06383 0.903563 0.161558
Q2G1Z5   25 1.06383 0.903563 0.161558
Q2G2A4   16 0.680851 -1.27278 0.943444
P60393   31 1.31915 0.903563 0.161558
Q2G0P6   38 1.61702 0.903563 0.161558
Q2FW04   41 1.74468 0.903563 0.161558
Q2FYY9   25 1.06383 0.903563 0.161558
Q2FWP2   33 1.40426 0.903563 0.161558
Q2FVW4   39 1.65957 0.903563 0.161558
Q2FY63   31 1.31915 0.903563 0.161558
Q2FZ68   20 0.851064 -1.27278 0.943444
Q2G1E2   53 2.25532 3.07991 0.0107511
Q2G2T8   23 0.978723 -1.27278 0.943444
Q2FY71   27 1.14894 0.903563 0.161558
Q2FVI1   47 2 3.07991 0.0107511
Q2G0W2   51 2.17021 3.07991 0.0107511
Q2G238   23 0.978723 -1.27278 0.943444
Q2FZR1   27 1.14894 0.903563 0.161558
Q2FXN2   46 1.95745 0.903563 0.161558
Q2FXH6   45 1.91489 0.903563 0.161558
Q2FXM3   27 1.14894 0.903563 0.161558
Q2FZW3   44 1.87234 0.903563 0.161558
Q2FWM9   15 0.638298 -1.27278 0.943444
Q2FUW9   40 1.70213 0.903563 0.161558
Q2FW91   26 1.10638 0.903563 0.161558
Q2G137   12 0.510638 -1.27278 0.943444
Q2FVM0   31 1.31915 0.903563 0.161558
Q2G057   20 0.851064 -1.27278 0.943444
Q2FXP5   27 1.14894 0.903563 0.161558
Q2G1H2   38 1.61702 0.903563 0.161558
Q2FX99   29 1.23404 0.903563 0.161558
Q2G0J4   53 2.25532 3.07991 0.0107511
Q2FX74   19 0.808511 -1.27278 0.943444
Q2G1J9   47 2 3.07991 0.0107511
Q2G1F7   29 1.23404 0.903563 0.161558
Q2G2R8   22 0.93617 -1.27278 0.943444
Q2FW32   18 0.765957 -1.27278 0.943444
Q2FXZ4   22 0.93617 -1.27278 0.943444
Q2FUT0   13 0.553191 -1.27278 0.943444
Q2G084   23 0.978723 -1.27278 0.943444
Q2G148   31 1.31915 0.903563 0.161558
Q2FYR0   21 0.893617 -1.27278 0.943444
Q2FW86   26 1.10638 0.903563 0.161558
Q2FW01   21 0.893617 -1.27278 0.943444
Q2FUX9   40 1.70213 0.903563 0.161558
Q2G212   49 2.08511 3.07991 0.0107511
Q2FZ84   17 0.723404 -1.27278 0.943444
Q2G0Y0   27 1.14894 0.903563 0.161558
Q2FYU4   30 1.2766 0.903563 0.161558
Q2G223   14 0.595745 -1.27278 0.943444
Q2G136   30 1.2766 0.903563 0.161558
Q2G0G6   28 1.19149 0.903563 0.161558
Q2FWY6   22 0.93617 -1.27278 0.943444
Q2FWZ2   26 1.10638 0.903563 0.161558
Q2G240   28 1.19149 0.903563 0.161558
O05154   32 1.3617 0.903563 0.161558
Q2FXP4   40 1.70213 0.903563 0.161558
Q2FVH5   28 1.19149 0.903563 0.161558
Q2FYP0   23 0.958333 -1.27278 0.943444
Q2FUW5   14 0.583333 -1.27278 0.943444
Q2FX66   6 0.25 -1.27278 0.943444
Q2G1P4   35 1.45833 0.903563 0.161558
Q2FYI9   34 1.41667 0.903563 0.161558
Q2G0I7   24 1 0.903563 0.161558
Q2FXQ9   36 1.5 0.903563 0.161558
Q2FXL0   32 1.33333 0.903563 0.161558
Q2FYR7   33 1.375 0.903563 0.161558
Q2G1W4   26 1.08333 0.903563 0.161558
Q2G2C8   45 1.875 0.903563 0.161558
Q2G163   29 1.20833 0.903563 0.161558
Q2FWL9   44 1.83333 0.903563 0.161558
Q2FZH3   43 1.79167 0.903563 0.161558
Q2FZR5   32 1.33333 0.903563 0.161558
Q2G1W6   26 1.08333 0.903563 0.161558
Q2FWA5   36 1.5 0.903563 0.161558
Q2FX17   38 1.58333 0.903563 0.161558
Q2FXY1   22 0.916667 -1.27278 0.943444
Q2G2W1   54 2.25 3.07991 0.0107511
Q2FV06   35 1.45833 0.903563 0.161558
Q2FYW6   35 1.45833 0.903563 0.161558
Q2G281   24 1 0.903563 0.161558
Q2G227   34 1.41667 0.903563 0.161558
Q2FWZ5   31 1.29167 0.903563 0.161558
Q2FZX0   19 0.791667 -1.27278 0.943444
Q2FV51   49 2.04167 3.07991 0.0107511
Q2G082   60 2.5 3.07991 0.0107511
Q2FWX4   4 0.166667 -1.27278 0.943444
Q2FZT1   24 1 0.903563 0.161558
Q2FYF3   31 1.29167 0.903563 0.161558
Q2FXW9   15 0.625 -1.27278 0.943444
O34090   25 1.04167 0.903563 0.161558
Q2FVE1   50 2.08333 3.07991 0.0107511
Q2FZL5   28 1.16667 0.903563 0.161558
Q2G258   21 0.875 -1.27278 0.943444
Q2FZW5   38 1.58333 0.903563 0.161558
Q2FW63   44 1.83333 0.903563 0.161558
Q2FXB4   43 1.79167 0.903563 0.161558
Q2G1T5   6 0.25 -1.27278 0.943444
Q2G1J5   28 1.16667 0.903563 0.161558
Q2G0V0   29 1.20833 0.903563 0.161558
Q2G0M7   23 0.958333 -1.27278 0.943444
Q2G1I5   33 1.375 0.903563 0.161558
Q2G146   26 1.08333 0.903563 0.161558
Q2G1P6   23 0.958333 -1.27278 0.943444
Q2G1W8   21 0.857143 -1.27278 0.943444
Q2G035   26 1.06122 0.903563 0.161558
Q2G1I3   36 1.46939 0.903563 0.161558
Q2FWM2   27 1.10204 0.903563 0.161558
Q2FYJ3   32 1.30612 0.903563 0.161558
Q2G0L8   28 1.14286 0.903563 0.161558
Q2G164   28 1.14286 0.903563 0.161558
Q2FVT7   23 0.938776 -1.27278 0.943444
Q2G1R3   34 1.38776 0.903563 0.161558
Q2G1T6   26 1.06122 0.903563 0.161558
Q2FZN7   31 1.26531 0.903563 0.161558
Q2FY83   40 1.63265 0.903563 0.161558
Q2FZX9   30 1.22449 0.903563 0.161558
Q2FYL5   30 1.22449 0.903563 0.161558
Q2G218   24 0.979592 -1.27278 0.943444
Q2G0M5   28 1.14286 0.903563 0.161558
Q2FW78   60 2.44898 3.07991 0.0107511
P52078   27 1.10204 0.903563 0.161558
Q7X2S2   30 1.22449 0.903563 0.161558
Q2FZG4   40 1.63265 0.903563 0.161558
Q2G0M4   22 0.897959 -1.27278 0.943444
Q2FVA2   24 0.979592 -1.27278 0.943444
Q2G115   38 1.55102 0.903563 0.161558
Q2G0M8   35 1.42857 0.903563 0.161558
Q2G1U4   18 0.734694 -1.27278 0.943444
Q2G1D0   30 1.22449 0.903563 0.161558
Q2G2S0   38 1.55102 0.903563 0.161558
Q2G2N5   46 1.87755 0.903563 0.161558
Q2G222   31 1.26531 0.903563 0.161558
Q2G1C8   38 1.55102 0.903563 0.161558
Q2FV40   34 1.38776 0.903563 0.161558
Q2FXT1   17 0.693878 -1.27278 0.943444
Q2FZZ2   33 1.34694 0.903563 0.161558
Q2FY01   29 1.18367 0.903563 0.161558
Q2FVJ8   30 1.22449 0.903563 0.161558
Q2FXK2   35 1.42857 0.903563 0.161558
Q2FUS7   28 1.14286 0.903563 0.161558
Q2FVP1   49 2 3.07991 0.0107511
Q2FYN7   7 0.285714 -1.27278 0.943444
P69848   28 1.14286 0.903563 0.161558
Q2FWN8   29 1.18367 0.903563 0.161558
Q2FV62   24 0.979592 -1.27278 0.943444
Q2FWW7   28 1.14286 0.903563 0.161558
Q2G1Y5   24 0.979592 -1.27278 0.943444
Q2FXA3   35 1.42857 0.903563 0.161558
Q2FYV3   30 1.22449 0.903563 0.161558
Q2G1H4   26 1.06122 0.903563 0.161558
Q2G038   34 1.38776 0.903563 0.161558
Q2G161   42 1.71429 0.903563 0.161558
Q2FYV1   26 1.06122 0.903563 0.161558
Q2FZ09   24 0.979592 -1.27278 0.943444
Q2FW90   33 1.34694 0.903563 0.161558
Q2G290   33 1.34694 0.903563 0.161558
P60611   17 0.693878 -1.27278 0.943444
Q2FV58   35 1.42857 0.903563 0.161558
Q2G0C6   27 1.10204 0.903563 0.161558
Q2G050   25 1.02041 0.903563 0.161558
Q2G0V2   28 1.14286 0.903563 0.161558
Q2FVQ4   49 2 3.07991 0.0107511
Q2G094   15 0.6 -1.27278 0.943444
Q2FY59   26 1.04 0.903563 0.161558
Q2FVX7   33 1.32 0.903563 0.161558
Q2FVP4   35 1.4 0.903563 0.161558
Q2G185   21 0.84 -1.27278 0.943444
Q2FXP8   37 1.48 0.903563 0.161558
Q2G275   24 0.96 -1.27278 0.943444
Q2G1D9   33 1.32 0.903563 0.161558
Q2FXI3   16 0.64 -1.27278 0.943444
Q2FYM2   23 0.92 -1.27278 0.943444
P14738   4 0.16 -1.27278 0.943444
Q2G2Q2   23 0.92 -1.27278 0.943444
Q2G0M9   21 0.84 -1.27278 0.943444
Q2FY67   22 0.88 -1.27278 0.943444
Q2FWX8   2 0.08 -1.27278 0.943444
Q2FUT9   29 1.16 0.903563 0.161558
Q2FZS0   28 1.12 0.903563 0.161558
Q2G2A8   34 1.36 0.903563 0.161558
Q2FUY2   2 0.08 -1.27278 0.943444
Q2FZL8   25 1 0.903563 0.161558
Q2FW93   11 0.44 -1.27278 0.943444
Q2G1L7   29 1.16 0.903563 0.161558
Q2FW41   26 1.04 0.903563 0.161558
Q2FZY6   23 0.92 -1.27278 0.943444
Q2G042   33 1.32 0.903563 0.161558
Q2FWK2   30 1.2 0.903563 0.161558
Q2FYF4   21 0.84 -1.27278 0.943444
Q2FZP2   17 0.68 -1.27278 0.943444
Q2G1G7   22 0.88 -1.27278 0.943444
Q2G1H5   25 1 0.903563 0.161558
Q2G2S7   14 0.56 -1.27278 0.943444
Q2FY53   30 1.2 0.903563 0.161558
Q2G1N2   31 1.24 0.903563 0.161558
Q2G2V2   23 0.92 -1.27278 0.943444
Q2G1H6   23 0.92 -1.27278 0.943444
Q2FZA9   26 1.04 0.903563 0.161558
Q2FXI5   27 1.08 0.903563 0.161558
Q2G206   47 1.88 0.903563 0.161558
Q2FWN6   26 1.04 0.903563 0.161558
Q2FUQ2   40 1.6 0.903563 0.161558
Q2G1K3   20 0.8 -1.27278 0.943444
Q2FZ76   46 1.84 0.903563 0.161558
Q2FY54   17 0.68 -1.27278 0.943444
Q2G289   29 1.16 0.903563 0.161558
Q2FY14   24 0.96 -1.27278 0.943444
Q2FV77   42 1.68 0.903563 0.161558
Q2G064   25 1 0.903563 0.161558
Q2G033   29 1.16 0.903563 0.161558
Q2G198   14 0.56 -1.27278 0.943444
Q2G0K4   49 1.96 0.903563 0.161558
Q2G0V3   35 1.4 0.903563 0.161558
Q2FWE2   26 1.01961 0.903563 0.161558
Q2G089   36 1.41176 0.903563 0.161558
Q2FZL3   19 0.745098 -1.27278 0.943444
Q2G087   33 1.29412 0.903563 0.161558
Q2G0A7   54 2.11765 3.07991 0.0107511
Q2FVF9   25 0.980392 -1.27278 0.943444
Q2G071   23 0.901961 -1.27278 0.943444
Q2FUZ2   40 1.56863 0.903563 0.161558
Q2FY27   26 1.01961 0.903563 0.161558
Q2FXX4   53 2.07843 3.07991 0.0107511
Q2G1E6   28 1.09804 0.903563 0.161558
Q2G1G5   42 1.64706 0.903563 0.161558
Q2G2Q3   18 0.705882 -1.27278 0.943444
Q2FZF0   14 0.54902 -1.27278 0.943444
Q2G2D2   21 0.823529 -1.27278 0.943444
Q2FXT4   38 1.4902 0.903563 0.161558
Q2FZI8   34 1.33333 0.903563 0.161558
Q2FUS8   2 0.0784314 -1.27278 0.943444
Q2FVR9   38 1.4902 0.903563 0.161558
Q2FXP2   17 0.666667 -1.27278 0.943444
Q2FX94   36 1.41176 0.903563 0.161558
Q2G2A5   29 1.13725 0.903563 0.161558
Q2FZP7   34 1.33333 0.903563 0.161558
Q2G1R7   29 1.13725 0.903563 0.161558
Q2G015   4 0.156863 -1.27278 0.943444
Q2FZF4   38 1.4902 0.903563 0.161558
Q2G1E5   26 1.01961 0.903563 0.161558
Q2FWH9   47 1.84314 0.903563 0.161558
Q2G069   17 0.666667 -1.27278 0.943444
Q2FZK3   33 1.29412 0.903563 0.161558
Q2FZU5   33 1.29412 0.903563 0.161558
Q2FYT4   27 1.05882 0.903563 0.161558
Q2FWK4   43 1.68627 0.903563 0.161558
Q2FY40   25 0.980392 -1.27278 0.943444
Q2FWY4   44 1.72549 0.903563 0.161558
Q2G156   47 1.84314 0.903563 0.161558
Q2G045   22 0.862745 -1.27278 0.943444
Q2FZS6   31 1.21569 0.903563 0.161558
Q2FYC7   35 1.37255 0.903563 0.161558
Q2FW73   27 1.05882 0.903563 0.161558
Q2G1H3   35 1.37255 0.903563 0.161558
Q2FXJ6   16 0.627451 -1.27278 0.943444
Q2FUS2   50 1.92308 0.903563 0.161558
Q2G120   37 1.42308 0.903563 0.161558
Q2G2T9   32 1.23077 0.903563 0.161558
Q2G1N9   54 2.07692 3.07991 0.0107511
Q2FXL9   20 0.769231 -1.27278 0.943444
Q2G0W4   32 1.23077 0.903563 0.161558
Q2G0R6   33 1.26923 0.903563 0.161558
Q2G1C4   26 1 0.903563 0.161558
Q2FWY9   34 1.30769 0.903563 0.161558
Q2G1K4   39 1.5 0.903563 0.161558
Q2FYK3   41 1.57692 0.903563 0.161558
Q2G1N4   30 1.15385 0.903563 0.161558
Q2G065   27 1.03846 0.903563 0.161558
Q2FX88   46 1.76923 0.903563 0.161558
Q2FVW9   28 1.07692 0.903563 0.161558
Q2G1E0   10 0.384615 -1.27278 0.943444
Q2G2P2   34 1.30769 0.903563 0.161558
Q2G0V5   36 1.38462 0.903563 0.161558
Q2FWA2   28 1.07692 0.903563 0.161558
Q2FZU1   31 1.19231 0.903563 0.161558
Q2FX77   18 0.692308 -1.27278 0.943444
Q2FW75   28 1.07692 0.903563 0.161558
Q2FUT5   33 1.26923 0.903563 0.161558
Q2G234   25 0.961538 -1.27278 0.943444
Q2FZU6   37 1.42308 0.903563 0.161558
Q2G1Y2   44 1.69231 0.903563 0.161558
Q2FXN7   19 0.730769 -1.27278 0.943444
Q2G2J3   51 1.96154 0.903563 0.161558
Q2G0G1   24 0.923077 -1.27278 0.943444
Q2FW62   29 1.11538 0.903563 0.161558
Q2FUP7   36 1.38462 0.903563 0.161558
Q2G1J3   32 1.23077 0.903563 0.161558
Q2FZ15   39 1.5 0.903563 0.161558
Q2G1D3   25 0.961538 -1.27278 0.943444
Q2G0K2   32 1.23077 0.903563 0.161558
Q2FWC1   37 1.42308 0.903563 0.161558
Q2FXM5   39 1.5 0.903563 0.161558
Q2FY46   22 0.846154 -1.27278 0.943444
Q2G1K0   37 1.42308 0.903563 0.161558
Q2FXT6   42 1.61538 0.903563 0.161558
Q2FZM4   29 1.11538 0.903563 0.161558
Q2FXG1   26 1 0.903563 0.161558
Q2FXL1   33 1.26923 0.903563 0.161558
Q2FWX5   30 1.15385 0.903563 0.161558
# cudaSaTabsearch LTYPE = T LORDER = F LSOLN = F
# QUERY ID = PF07779 
# DBFILE = ./tableaux.ascii.DB                                                             
Q2G1I1   30 1.13208 0.903563  0.161558
Q2G1K2   39 1.4717 0.903563  0.161558
Q2FUU5   38 1.43396 0.903563  0.161558
Q2FXB6   32 1.20755 0.903563  0.161558
Q2FZU2   37 1.39623 0.903563  0.161558
Q2FZK0   43 1.62264 0.903563  0.161558
Q2FY33   20 0.754717 -1.27278  0.943444
Q2G098   28 1.0566 0.903563  0.161558
Q2FZ46   36 1.35849 0.903563  0.161558
Q2FZQ5   40 1.50943 0.903563  0.161558
Q2FXU8   42 1.58491 0.903563  0.161558
Q9EZ08   30 1.13208 0.903563  0.161558
Q2G1B9   24 0.90566 -1.27278  0.943444
Q2FZ73   24 0.90566 -1.27278  0.943444
Q2FY35   39 1.4717 0.903563  0.161558
Q2FZ16   33 1.24528 0.903563  0.161558
Q2FYR2   29 1.09434 0.903563  0.161558
Q2FWY3   4 0.150943 -1.27278  0.943444
Q2G2F5   34 1.28302 0.903563  0.161558
Q2G032   18 0.679245 -1.27278  0.943444
Q2FZ10   26 0.981132 -1.27278  0.943444
Q2G255   31 1.16981 0.903563  0.161558
Q2G0X6   37 1.39623 0.903563  0.161558
Q2FYH0   35 1.32075 0.903563  0.161558
Q2FXJ9   35 1.32075 0.903563  0.161558
Q2FZT4   19 0.716981 -1.27278  0.943444
Q2FVE6   35 1.32075 0.903563  0.161558
Q2FYD3   5 0.188679 -1.27278  0.943444
Q2FXT5   16 0.603774 -1.27278  0.943444
Q2FY60   53 2 3.07991  0.0107511
Q2G2D7   24 0.90566 -1.27278  0.943444
Q2FX16   30 1.13208 0.903563  0.161558
Q2FZ34   31 1.16981 0.903563  0.161558
Q2G1S4   32 1.20755 0.903563  0.161558
Q2G147   29 1.09434 0.903563  0.161558
Q2G1J7   40 1.50943 0.903563  0.161558
Q2G2A7   23 0.867925 -1.27278  0.943444
Q2G2M6   34 1.28302 0.903563  0.161558
Q2FV30   26 0.981132 -1.27278  0.943444
Q2FVL5   29 1.09434 0.903563  0.161558
Q2FXY0   23 0.867925 -1.27278  0.943444
Q2FZL1   30 1.13208 0.903563  0.161558
Q2FW45   36 1.35849 0.903563  0.161558
Q2FZU0   39 1.44444 0.903563  0.161558
Q2FWZ0   38 1.40741 0.903563  0.161558
Q2G2H5   30 1.11111 0.903563  0.161558
Q2FYG9   26 0.962963 -1.27278  0.943444
Q2G2X6   28 1.03704 0.903563  0.161558
Q2G155   31 1.14815 0.903563  0.161558
Q2FXY9   40 1.48148 0.903563  0.161558
Q2FZ37   35 1.2963 0.903563  0.161558
Q2FVI7   29 1.07407 0.903563  0.161558
Q2FYS1   37 1.37037 0.903563  0.161558
Q2FXL5   36 1.33333 0.903563  0.161558
Q2G1J4   35 1.2963 0.903563  0.161558
Q2FWZ3   23 0.851852 -1.27278  0.943444
Q2G2P7   40 1.48148 0.903563  0.161558
Q2FVH3   33 1.22222 0.903563  0.161558
Q2FZ31   28 1.03704 0.903563  0.161558
Q2G283   38 1.40741 0.903563  0.161558
Q2FZ66   33 1.22222 0.903563  0.161558
Q2FWY7   43 1.59259 0.903563  0.161558
Q2G1F9   28 1.03704 0.903563  0.161558
Q2FZJ4   29 1.07407 0.903563  0.161558
Q2FZQ1   42 1.55556 0.903563  0.161558
Q2FY80   16 0.592593 -1.27278  0.943444
Q2G2D4   44 1.62963 0.903563  0.161558
Q2FYP1   26 0.962963 -1.27278  0.943444
Q2FYF9   15 0.555556 -1.27278  0.943444
Q2G0B3   35 1.2963 0.903563  0.161558
Q2FUT8   36 1.33333 0.903563  0.161558
Q2FYR1   33 1.22222 0.903563  0.161558
Q2FYL3   25 0.925926 -1.27278  0.943444
Q2FVG4   47 1.74074 0.903563  0.161558
Q2FVP8   21 0.777778 -1.27278  0.943444
Q2FZ28   41 1.49091 0.903563  0.161558
Q2G1F0   26 0.945455 -1.27278  0.943444
P95689   30 1.09091 0.903563  0.161558
Q2FYH6   33 1.2 0.903563  0.161558
Q2FXD1   22 0.8 -1.27278  0.943444
Q2G0X5   20 0.727273 -1.27278  0.943444
Q2FXN8   37 1.34545 0.903563  0.161558
Q2G0N0   20 0.727273 -1.27278  0.943444
Q2G268   35 1.27273 0.903563  0.161558
Q2FV61   36 1.30909 0.903563  0.161558
Q2FXL7   31 1.12727 0.903563  0.161558
Q2FUR5   47 1.70909 0.903563  0.161558
Q2FXV6   24 0.872727 -1.27278  0.943444
Q2G2C5   28 1.01818 0.903563  0.161558
Q2FVJ6   34 1.23636 0.903563  0.161558
Q2G1Y4   34 1.23636 0.903563  0.161558
Q2FVI0   46 1.67273 0.903563  0.161558
Q2FXJ8   45 1.63636 0.903563  0.161558
Q2FZU7   31 1.12727 0.903563  0.161558
Q2G2X4   28 1.01818 0.903563  0.161558
Q2FZA8   49 1.78182 0.903563  0.161558
Q2FW96   37 1.34545 0.903563  0.161558
Q2FYV4   35 1.27273 0.903563  0.161558
O07325   30 1.09091 0.903563  0.161558
Q2G1C1   37 1.34545 0.903563  0.161558
Q2FZR9   33 1.2 0.903563  0.161558
Q2FVW3   31 1.12727 0.903563  0.161558
Q2G124   25 0.909091 -1.27278  0.943444
P0C0V7   34 1.23636 0.903563  0.161558
Q2FX52   32 1.14286 0.903563  0.161558
Q2G2C7   35 1.25 0.903563  0.161558
Q2G2D5   39 1.39286 0.903563  0.161558
Q2FXQ7   32 1.14286 0.903563  0.161558
Q2FZW0   22 0.785714 -1.27278  0.943444
Q2FVG3   32 1.14286 0.903563  0.161558
Q2FXR4   34 1.21429 0.903563  0.161558
Q2FZ67   40 1.42857 0.903563  0.161558
Q2G243   24 0.857143 -1.27278  0.943444
Q2FV76   31 1.10714 0.903563  0.161558
Q2FVZ4   32 1.14286 0.903563  0.161558
Q2FWC5   30 1.07143 0.903563  0.161558
Q2FZY3   31 1.10714 0.903563  0.161558
Q2FWH5   32 1.14286 0.903563  0.161558
Q2G241   40 1.42857 0.903563  0.161558
Q2FV35   28 1 0.903563  0.161558
Q2G0T5   37 1.32143 0.903563  0.161558
Q2G1A9   32 1.14286 0.903563  0.161558
Q2FYU7   36 1.28571 0.903563  0.161558
Q2G2E0   42 1.5 0.903563  0.161558
Q2FVT6   34 1.21429 0.903563  0.161558
Q2G0D7   42 1.5 0.903563  0.161558
Q2G1M6   29 1.03571 0.903563  0.161558
Q2G0A6   40 1.42857 0.903563  0.161558
Q2FUY6   34 1.21429 0.903563  0.161558
Q2FYJ2   28 1 0.903563  0.161558
Q2G2E5   38 1.33333 0.903563  0.161558
Q2G2P5   36 1.26316 0.903563  0.161558
Q2G1R6   35 1.22807 0.903563  0.161558
Q2FYF0   37 1.29825 0.903563  0.161558
Q2FVH8   38 1.33333 0.903563  0.161558
Q2FUU3   33 1.15789 0.903563  0.161558
Q2FVG8   40 1.40351 0.903563  0.161558
Q9ZAH5   27 0.947368 -1.27278  0.943444
Q2G2U0   28 0.982456 -1.27278  0.943444
Q2FYR4   40 1.40351 0.903563  0.161558
Q2G256   43 1.50877 0.903563  0.161558
Q2FVY0   18 0.631579 -1.27278  0.943444
Q2G0Q2   29 1.01754 0.903563  0.161558
Q2G0R2   30 1.05263 0.903563  0.161558
Q2G0Q3   30 1.05263 0.903563  0.161558
Q2FWZ9   36 1.26316 0.903563  0.161558
Q53705   29 1.01754 0.903563  0.161558
Q2G2U3   22 0.77193 -1.27278  0.943444
Q2FYY6   30 1.05263 0.903563  0.161558
Q2FWL3   33 1.15789 0.903563  0.161558
Q2FY50   27 0.947368 -1.27278  0.943444
Q2FXN4   33 1.15789 0.903563  0.161558
Q2G179   33 1.15789 0.903563  0.161558
Q2G1L6   17 0.596491 -1.27278  0.943444
Q2FXU4   29 1.01754 0.903563  0.161558
Q2G1E9   41 1.4386 0.903563  0.161558
Q2G232   31 1.08772 0.903563  0.161558
Q2FXH9   26 0.912281 -1.27278  0.943444
Q2G0X3   7 0.245614 -1.27278  0.943444
Q2FXD0   34 1.19298 0.903563  0.161558
Q2G0G3   48 1.68421 0.903563  0.161558
Q2FWW3   37 1.29825 0.903563  0.161558
Q2FYG0   31 1.06897 0.903563  0.161558
Q2FZS9   46 1.58621 0.903563  0.161558
Q2FYS2   27 0.931034 -1.27278  0.943444
Q2G2U4   13 0.448276 -1.27278  0.943444
Q2FWJ9   40 1.37931 0.903563  0.161558
Q2FWF0   34 1.17241 0.903563  0.161558
Q2FXR9   37 1.27586 0.903563  0.161558
Q2FZV7   29 1 0.903563  0.161558
Q2G1W0   48 1.65517 0.903563  0.161558
Q2G2I0   33 1.13793 0.903563  0.161558
Q2G153   31 1.06897 0.903563  0.161558
Q2FWD7   34 1.17241 0.903563  0.161558
Q2FY15   40 1.37931 0.903563  0.161558
Q2FV54   45 1.55172 0.903563  0.161558
Q2FZ74   32 1.10345 0.903563  0.161558
Q2FYV5   32 1.10345 0.903563  0.161558
Q2G2I1   14 0.482759 -1.27278  0.943444
Q2FXZ6   35 1.2069 0.903563  0.161558
Q2G0U0   47 1.62069 0.903563  0.161558
Q2G0Y6   30 1.03448 0.903563  0.161558
Q2FXJ0   30 1.03448 0.903563  0.161558
Q2FY43   33 1.11864 0.903563  0.161558
Q2FWM1   7 0.237288 -1.27278  0.943444
Q2FVJ1   36 1.22034 0.903563  0.161558
Q2G0K3   28 0.949153 -1.27278  0.943444
Q2FY66   37 1.25424 0.903563  0.161558
Q2FW99   46 1.55932 0.903563  0.161558
Q2FV10   40 1.35593 0.903563  0.161558
Q2FXJ5   38 1.28814 0.903563  0.161558
Q2FX69   4 0.135593 -1.27278  0.943444
Q2G0B2   34 1.15254 0.903563  0.161558
Q2FX14   33 1.11864 0.903563  0.161558
Q2FYD8   28 0.949153 -1.27278  0.943444
Q2FWE5   38 1.28814 0.903563  0.161558
Q2G2A3   37 1.25424 0.903563  0.161558
Q2FZH8   24 0.813559 -1.27278  0.943444
Q2FX51   30 1.01695 0.903563  0.161558
Q2FWE8   36 1.22034 0.903563  0.161558
Q2G088   52 1.76271 0.903563  0.161558
Q2G028   34 1.13333 0.903563  0.161558
Q2G1S3   31 1.03333 0.903563  0.161558
Q2FYN4   29 0.966667 -1.27278  0.943444
Q2FX86   46 1.53333 0.903563  0.161558
Q2G2S8   28 0.933333 -1.27278  0.943444
Q2FUW8   34 1.13333 0.903563  0.161558
Q2FWD4   39 1.3 0.903563  0.161558
Q2FVH6   37 1.23333 0.903563  0.161558
Q2G029   34 1.13333 0.903563  0.161558
Q2G1R5   29 0.966667 -1.27278  0.943444
Q2FX65   25 0.833333 -1.27278  0.943444
Q2FZV6   36 1.2 0.903563  0.161558
Q2G1P1   33 1.1 0.903563  0.161558
Q2FVU4   46 1.53333 0.903563  0.161558
Q2FVT5   35 1.16667 0.903563  0.161558
Q2G2H4   16 0.533333 -1.27278  0.943444
Q2FZ58   41 1.36667 0.903563  0.161558
Q2FVJ2   44 1.46667 0.903563  0.161558
Q2FXW5   32 1.06667 0.903563  0.161558
Q2FWK1   37 1.23333 0.903563  0.161558
Q2G031   29 0.966667 -1.27278  0.943444
Q2G0U1   38 1.26667 0.903563  0.161558
Q2FW46   36 1.2 0.903563  0.161558
Q2FZY5   38 1.26667 0.903563  0.161558
Q2FZI5   39 1.27869 0.903563  0.161558
Q2FYR9   35 1.14754 0.903563  0.161558
Q2FZ92   33 1.08197 0.903563  0.161558
Q2G1D5   37 1.21311 0.903563  0.161558
Q2FXM2   31 1.01639 0.903563  0.161558
Q2FVM2   43 1.40984 0.903563  0.161558
Q2FZN2   39 1.27869 0.903563  0.161558
Q2G1U8   31 1.01639 0.903563  0.161558
Q2FVS7   14 0.459016 -1.27278  0.943444
Q2FWB5   29 0.95082 -1.27278  0.943444
Q2FXX1   36 1.18033 0.903563  0.161558
Q2G2J9   35 1.14754 0.903563  0.161558
Q2G0Y7   35 1.14754 0.903563  0.161558
Q2FW81   33 1.08197 0.903563  0.161558
Q2FWK3   41 1.34426 0.903563  0.161558
Q2FY34   29 0.95082 -1.27278  0.943444
Q2FXF8   40 1.31148 0.903563  0.161558
Q2FXI9   35 1.14754 0.903563  0.161558
Q05615   40 1.29032 0.903563  0.161558
Q2FUW4   29 0.935484 -1.27278  0.943444
Q2FVF4   35 1.12903 0.903563  0.161558
Q2FWI3   31 1 0.903563  0.161558
Q2FWG8   36 1.16129 0.903563  0.161558
Q2G0R0   35 1.12903 0.903563  0.161558
Q2G0I4   37 1.19355 0.903563  0.161558
Q2FV67   37 1.19355 0.903563  0.161558
Q2G091   37 1.19355 0.903563  0.161558
Q2G1U1   24 0.774194 -1.27278  0.943444
Q2FUX7   31 1 0.903563  0.161558
Q2FY51   36 1.16129 0.903563  0.161558
Q2FYP2   36 1.16129 0.903563  0.161558
Q2G0F8   36 1.16129 0.903563  0.161558
Q2FXH5   28 0.903226 -1.27278  0.943444
Q2G193   29 0.935484 -1.27278  0.943444
Q2FWD6   38 1.22581 0.903563  0.161558
Q2FZ98   41 1.30159 0.903563  0.161558
Q2FYQ2   49 1.55556 0.903563  0.161558
Q2FWL5   35 1.11111 0.903563  0.161558
Q2FV16   46 1.46032 0.903563  0.161558
Q2FWX9   36 1.14286 0.903563  0.161558
Q2G1J0   37 1.1746 0.903563  0.161558
Q2G235   37 1.1746 0.903563  0.161558
Q2FXK1   34 1.07937 0.903563  0.161558
Q2FWF4   36 1.14286 0.903563  0.161558
Q2FZC8   36 1.14286 0.903563  0.161558
Q2FZQ4   45 1.42857 0.903563  0.161558
O52582   27 0.857143 -1.27278  0.943444
Q2FZI6   34 1.07937 0.903563  0.161558
Q2FUW7   31 0.984127 -1.27278  0.943444
Q2G2M9   40 1.26984 0.903563  0.161558
Q2FZD0   27 0.857143 -1.27278  0.943444
Q2FWK7   54 1.71429 0.903563  0.161558
Q2FWU4   6 0.190476 -1.27278  0.943444
Q2FUX4   25 0.793651 -1.27278  0.943444
Q2G2V3   30 0.952381 -1.27278  0.943444
O05204   34 1.07937 0.903563  0.161558
Q2FYC2   37 1.15625 0.903563  0.161558
Q2FZP6   41 1.28125 0.903563  0.161558
Q2G0L2   35 1.09375 0.903563  0.161558
Q2FZV1   44 1.375 0.903563  0.161558
Q2FVQ5   36 1.125 0.903563  0.161558
Q2FZW6   34 1.0625 0.903563  0.161558
Q2FZI3   34 1.0625 0.903563  0.161558
Q2G219   47 1.46875 0.903563  0.161558
Q2FZR2   38 1.1875 0.903563  0.161558
Q2FXZ2   27 0.84375 -1.27278  0.943444
Q2FYC6   35 1.09375 0.903563  0.161558
Q2FYZ5   37 1.13846 0.903563  0.161558
Q2FWN4   40 1.23077 0.903563  0.161558
Q2G221   24 0.738462 -1.27278  0.943444
Q2FZX5   30 0.923077 -1.27278  0.943444
Q2FUW3   31 0.953846 -1.27278  0.943444
Q2G2H3   26 0.8 -1.27278  0.943444
Q2FY08   31 0.953846 -1.27278  0.943444
Q2FXU5   36 1.10769 0.903563  0.161558
Q2G1F8   45 1.38462 0.903563  0.161558
Q2FYW4   41 1.26154 0.903563  0.161558
Q2G142   43 1.32308 0.903563  0.161558
Q2G1U3   41 1.26154 0.903563  0.161558
Q2FZ18   37 1.13846 0.903563  0.161558
Q2FV24   21 0.646154 -1.27278  0.943444
Q2G1C2   35 1.07692 0.903563  0.161558
Q2FYZ4   40 1.23077 0.903563  0.161558
Q2FWT4   37 1.13846 0.903563  0.161558
Q2FUX1   41 1.26154 0.903563  0.161558
Q2FZG9   39 1.18182 0.903563  0.161558
Q2FVC1   42 1.27273 0.903563  0.161558
Q2FYT3   24 0.727273 -1.27278  0.943444
Q2FY82   37 1.12121 0.903563  0.161558
Q2FV02   43 1.30303 0.903563  0.161558
Q2FXJ2   25 0.757576 -1.27278  0.943444
Q2FZ02   32 0.969697 -1.27278  0.943444
Q2G0L3   36 1.09091 0.903563  0.161558
Q2FZH5   34 1.0303 0.903563  0.161558
Q2FWH4   39 1.18182 0.903563  0.161558
Q2FW49   36 1.09091 0.903563  0.161558
Q93T05   36 1.09091 0.903563  0.161558
Q2FX73   43 1.30303 0.903563  0.161558
Q2G239   38 1.13433 0.903563  0.161558
Q2G121   42 1.25373 0.903563  0.161558
Q2FY11   38 1.13433 0.903563  0.161558
Q2FV11   27 0.80597 -1.27278  0.943444
Q2FZ05   41 1.22388 0.903563  0.161558
Q2G253   34 1.01493 0.903563  0.161558
Q2FW98   36 1.07463 0.903563  0.161558
Q2G205   45 1.34328 0.903563  0.161558
Q2FVE7   37 1.10448 0.903563  0.161558
Q2FYD0   16 0.477612 -1.27278  0.943444
Q2FZ19   33 0.985075 -1.27278  0.943444
Q2G1C7   32 0.955224 -1.27278  0.943444
Q2FV60   39 1.16418 0.903563  0.161558
Q2FY64   35 1.04478 0.903563  0.161558
Q2FZI9   35 1.04478 0.903563  0.161558
Q2FV57   37 1.08824 0.903563  0.161558
Q2FXA5   37 1.08824 0.903563  0.161558
Q2G2U8   42 1.23529 0.903563  0.161558
Q2FZP0   31 0.911765 -1.27278  0.943444
Q2FZL7   37 1.08824 0.903563  0.161558
Q2FZR3   33 0.970588 -1.27278  0.943444
Q2FWA0   47 1.38235 0.903563  0.161558
Q2G090   42 1.23529 0.903563  0.161558
Q2G1H0   36 1.04348 0.903563  0.161558
Q2FZP4   31 0.898551 -1.27278  0.943444
Q2FUX0   38 1.10145 0.903563  0.161558
Q2FV86   40 1.15942 0.903563  0.161558
Q2FV14   35 1.01449 0.903563  0.161558
Q2FUT2   40 1.15942 0.903563  0.161558
Q2FZ64   27 0.782609 -1.27278  0.943444
Q2FUW1   10 0.285714 -1.27278  0.943444
Q2FWI0   37 1.05714 0.903563  0.161558
Q2G2K5   40 1.14286 0.903563  0.161558
Q2FWK6   41 1.17143 0.903563  0.161558
Q2G0T9   32 0.914286 -1.27278  0.943444
Q2G078   44 1.25714 0.903563  0.161558
Q2G1P3   41 1.17143 0.903563  0.161558
Q2G274   36 1.01408 0.903563  0.161558
Q2FZD4   35 0.985915 -1.27278  0.943444
Q2FYS5   40 1.12676 0.903563  0.161558
Q2G1K5   43 1.21127 0.903563  0.161558
Q2G1L5   32 0.901408 -1.27278  0.943444
Q2G1M9   43 1.21127 0.903563  0.161558
Q2FX67   29 0.816901 -1.27278  0.943444
Q2FZ32   42 1.1831 0.903563  0.161558
Q2FWH7   29 0.816901 -1.27278  0.943444
Q2FXT8   46 1.27778 0.903563  0.161558
Q2FUQ3   40 1.11111 0.903563  0.161558
Q2G1Y6   38 1.05556 0.903563  0.161558
Q2FX68   14 0.388889 -1.27278  0.943444
Q2FWD1   36 1 0.903563  0.161558
Q2FUZ8   37 1.02778 0.903563  0.161558
Q2G1F5   34 0.944444 -1.27278  0.943444
Q2G2T6   24 0.666667 -1.27278  0.943444
Q2FYD2   18 0.5 -1.27278  0.943444
Q2FYA1   35 0.972222 -1.27278  0.943444
Q2FY21   36 1 0.903563  0.161558
Q2FZD3   26 0.722222 -1.27278  0.943444
Q2G1Z4   27 0.75 -1.27278  0.943444
Q2G0S3   23 0.630137 -1.27278  0.943444
Q2FVQ3   37 1.0137 0.903563  0.161558
Q2G2J4   36 0.986301 -1.27278  0.943444
Q2G2B8   40 1.09589 0.903563  0.161558
Q2G0L5   6 0.164384 -1.27278  0.943444
Q2FW72   41 1.12329 0.903563  0.161558
Q2FYT8   40 1.09589 0.903563  0.161558
Q2FXM9   39 1.06849 0.903563  0.161558
Q2G1Y0   39 1.06849 0.903563  0.161558
Q2G2D0   35 0.958904 -1.27278  0.943444
Q2G2M2   37 1.0137 0.903563  0.161558
Q2G1B7   30 0.821918 -1.27278  0.943444
Q2G1B8   34 0.931507 -1.27278  0.943444
Q2G0M6   35 0.958904 -1.27278  0.943444
Q2G1D8   40 1.08108 0.903563  0.161558
Q2FV70   41 1.10811 0.903563  0.161558
Q2FV72   39 1.05405 0.903563  0.161558
Q2FVB2   42 1.13514 0.903563  0.161558
Q2G122   41 1.10811 0.903563  0.161558
Q2G1W2   34 0.906667 -1.27278  0.943444
Q2FWW1   23 0.613333 -1.27278  0.943444
Q2G1F4   43 1.14667 0.903563  0.161558
Q2G093   45 1.2 0.903563  0.161558
Q2FXY7   33 0.88 -1.27278  0.943444
Q2G1C6   25 0.666667 -1.27278  0.943444
Q2FZ20   33 0.88 -1.27278  0.943444
O50581   35 0.921053 -1.27278  0.943444
Q2G1N1   61 1.60526 0.903563  0.161558
Q2G188   30 0.779221 -1.27278  0.943444
Q2G296   41 1.06494 0.903563  0.161558
Q2G2E9   30 0.779221 -1.27278  0.943444
Q2G294   36 0.935065 -1.27278  0.943444
Q2FWJ5   36 0.935065 -1.27278  0.943444
Q2FW03   40 1.02564 0.903563  0.161558
Q2G0N1   35 0.897436 -1.27278  0.943444
Q2FZJ0   37 0.948718 -1.27278  0.943444
Q2FYZ9   39 1 0.903563  0.161558
Q2FV74   34 0.871795 -1.27278  0.943444
Q2FXP7   34 0.871795 -1.27278  0.943444
Q2FXU1   37 0.948718 -1.27278  0.943444
Q2G1M8   46 1.17949 0.903563  0.161558
Q2FXY4   46 1.17949 0.903563  0.161558
Q2FZ94   31 0.78481 -1.27278  0.943444
Q2FYI0   37 0.925 -1.27278  0.943444
Q2FXT9   36 0.9 -1.27278  0.943444
Q2G0D2   37 0.91358 -1.27278  0.943444
Q2FYB7   29 0.716049 -1.27278  0.943444
Q2FVN8   35 0.864198 -1.27278  0.943444
Q2FZ49   27 0.666667 -1.27278  0.943444
Q2FUW6   35 0.864198 -1.27278  0.943444
Q2G1P7   35 0.864198 -1.27278  0.943444
Q2FW70   44 1.07317 0.903563  0.161558
Q2G0W1   38 0.926829 -1.27278  0.943444
Q2G024   39 0.95122 -1.27278  0.943444
Q2G1G8   45 1.09756 0.903563  0.161558
Q2G1R9   40 0.97561 -1.27278  0.943444
O06446   33 0.804878 -1.27278  0.943444
Q2G1C9   41 1 0.903563  0.161558
Q2FXV8   34 0.819277 -1.27278  0.943444
Q2G0P5   35 0.843373 -1.27278  0.943444
Q2FV64   35 0.833333 -1.27278  0.943444
Q2FV87   41 0.964706 -1.27278  0.943444
Q2G1K9   32 0.744186 -1.27278  0.943444
Q2G266   39 0.906977 -1.27278  0.943444
Q59801   57 1.31034 0.903563  0.161558
Q2FXH2   37 0.850575 -1.27278  0.943444
Q53727   41 0.931818 -1.27278  0.943444
Q2G2Q0   37 0.840909 -1.27278  0.943444
Q2FZD8   30 0.674157 -1.27278  0.943444
Q2FYS4   31 0.696629 -1.27278  0.943444
Q2G1G2   37 0.831461 -1.27278  0.943444
Q2FXV9   43 0.955556 -1.27278  0.943444
Q2G0L4   6 0.133333 -1.27278  0.943444
Q2FXR8   37 0.822222 -1.27278  0.943444
Q2FYJ0   32 0.711111 -1.27278  0.943444
Q2FZS8   32 0.703297 -1.27278  0.943444
Q2FXN9   37 0.795699 -1.27278  0.943444
Q2FYM1   37 0.795699 -1.27278  0.943444
Q2FVZ5   46 0.989247 -1.27278  0.943444
Q2FVL8   38 0.808511 -1.27278  0.943444
Q2FZ40   42 0.893617 -1.27278  0.943444
Q2FYH5   36 0.757895 -1.27278  0.943444
Q2FXB3   36 0.742268 -1.27278  0.943444
Q2FYS9   43 0.868687 -1.27278  0.943444
Q2G1Q4   36 0.727273 -1.27278  0.943444
Q2FVC3   39 0.787879 -1.27278  0.943444
Q2G046   42 0.84 -1.27278  0.943444
Q2FWU3   27 0.54 -1.27278  0.943444
Q2FZ72   35 0.7 -1.27278  0.943444
Q2FZ82   35 0.7 -1.27278  0.943444
Q9F1K0   31 0.601942 -1.27278  0.943444
Q2FVV9   38 0.71028 -1.27278  0.943444
Q2FZT6   34 0.62963 -1.27278  0.943444
Q2FWU5   24 0.444444 -1.27278  0.943444
Q2FYC8   25 0.458716 -1.27278  0.943444
Q2FZK7   34 0.612613 -1.27278  0.943444
Q2G2C1   37 0.666667 -1.27278  0.943444
Q2FZT5   30 0.526316 -1.27278  0.943444
Q2G0R8   34 0.591304 -1.27278  0.943444
Q2FW95   22 0.382609 -1.27278  0.943444
Q2G0N5   32 0.537815 -1.27278  0.943444
P47768   33 0.545455 -1.27278  0.943444
Q2FXH4   22 0.360656 -1.27278  0.943444
Q2FVM1   50 0.819672 -1.27278  0.943444
```
