## Supplementary Data 3 for "Mining folded proteomes in the era of accurate structure prediction": PF07788.output

```
# cudaSaTabsearch LTYPE = T LORDER = F LSOLN = F
# QUERY ID = PF07788 
# DBFILE = ./tableaux.ascii.DB                                                             
Q2G0V6   0 0 -1.27278 0.943444
Q2G075   0 0 -1.27278 0.943444
Q2G083   0 0 -1.27278 0.943444
Q2FZN3   0 0 -1.27278 0.943444
Q2FY90   0 0 -1.27278 0.943444
Q2FX91   0 0 -1.27278 0.943444
Q2FX54   0 0 -1.27278 0.943444
Q2FYQ4   0 0 -1.27278 0.943444
Q2G284   0 0 -1.27278 0.943444
Q2G0S4   0 0 -1.27278 0.943444
Q2FWM3   0 0 -1.27278 0.943444
Q2FX81   0 0 -1.27278 0.943444
Q2FXC6   0 0 -1.27278 0.943444
Q2FWJ7   0 0 -1.27278 0.943444
Q2FYJ9   0 0 -1.27278 0.943444
Q2G2E6   0 0 -1.27278 0.943444
Q2FWV0   0 0 -1.27278 0.943444
Q2FZC3   0 0 -1.27278 0.943444
Q2FVH9   0 0 -1.27278 0.943444
Q2FXQ5   0 0 -1.27278 0.943444
Q2FZU4   0 0 -1.27278 0.943444
Q2FYF8   0 0 -1.27278 0.943444
Q2FUR4   0 0 -1.27278 0.943444
Q2FYI2   0 0 -1.27278 0.943444
Q2FYY2   0 0 -1.27278 0.943444
Q2FW58   0 0 -1.27278 0.943444
P0C7Z3   0 0 -1.27278 0.943444
Q2G0T2   0 0 -1.27278 0.943444
Q2G1G9   0 0 -1.27278 0.943444
Q2FVJ0   0 0 -1.27278 0.943444
Q2FZ80   0 0 -1.27278 0.943444
Q2G1R4   0 0 -1.27278 0.943444
Q2FW02   0 0 -1.27278 0.943444
Q2G1X3   0 0 -1.27278 0.943444
Q2FWW4   0 0 -1.27278 0.943444
Q2FZE1   0 0 -1.27278 0.943444
Q2FY31   0 0 -1.27278 0.943444
Q2G018   0 0 -1.27278 0.943444
Q2FZI0   0 0 -1.27278 0.943444
Q2FUZ7   0 0 -1.27278 0.943444
Q2G250   0 0 -1.27278 0.943444
Q2FWU8   0 0 -1.27278 0.943444
Q2FYX5   0 0 -1.27278 0.943444
Q2FZY2   0 0 -1.27278 0.943444
Q2FZX8   0 0 -1.27278 0.943444
Q2FUY8   0 0 -1.27278 0.943444
Q2FV73   0 0 -1.27278 0.943444
Q2G0C5   0 0 -1.27278 0.943444
Q2FZ52   0 0 -1.27278 0.943444
Q2FVK6   0 0 -1.27278 0.943444
Q2G0Z3   0 0 -1.27278 0.943444
Q2FZJ8   0 0 -1.27278 0.943444
Q2FY57   0 0 -1.27278 0.943444
Q2G0W3   0 0 -1.27278 0.943444
Q2G0I2   0 0 -1.27278 0.943444
Q2FYX1   0 0 -1.27278 0.943444
Q2G0H2   0 0 -1.27278 0.943444
Q2FWJ8   0 0 -1.27278 0.943444
Q2FWZ7   0 0 -1.27278 0.943444
Q2FV04   0 0 -1.27278 0.943444
Q2G0H6   0 0 -1.27278 0.943444
Q2G291   0 0 -1.27278 0.943444
Q2G1A7   0 0 -1.27278 0.943444
Q2FVS8   0 0 -1.27278 0.943444
Q2FZ26   0 0 -1.27278 0.943444
Q2FXJ3   0 0 -1.27278 0.943444
Q2G231   0 0 -1.27278 0.943444
Q2G2N0   0 0 -1.27278 0.943444
Q2G2I2   0 0 -1.27278 0.943444
Q2FYU3   0 0 -1.27278 0.943444
Q2FWY5   0 0 -1.27278 0.943444
Q2G2E3   0 0 -1.27278 0.943444
Q2FV09   0 0 -1.27278 0.943444
Q2FX72   0 0 -1.27278 0.943444
Q2FWA3   0 0 -1.27278 0.943444
Q2FWF2   0 0 -1.27278 0.943444
Q2G0E4   0 0 -1.27278 0.943444
Q2G251   0 0 -1.27278 0.943444
P0C818   0 0 -1.27278 0.943444
Q2FXQ2   0 0 -1.27278 0.943444
Q2FXD4   0 0 -1.27278 0.943444
Q2G014   0 0 -1.27278 0.943444
Q2FWI9   0 0 -1.27278 0.943444
Q2FX79   0 0 -1.27278 0.943444
Q2FVP7   0 0 -1.27278 0.943444
Q2FZN4   0 0 -1.27278 0.943444
Q2FWU6   0 0 -1.27278 0.943444
Q2G2Y1   0 0 -1.27278 0.943444
Q2FYF6   0 0 -1.27278 0.943444
Q2FXK0   0 0 -1.27278 0.943444
Q2FVI9   0 0 -1.27278 0.943444
Q2G246   0 0 -1.27278 0.943444
Q2G053   0 0 -1.27278 0.943444
Q2FWK8   0 0 -1.27278 0.943444
Q2FXL8   0 0 -1.27278 0.943444
Q2G0Q4   0 0 -1.27278 0.943444
Q2FVB7   0 0 -1.27278 0.943444
Q2FYD6   0 0 -1.27278 0.943444
Q2FXK9   0 0 -1.27278 0.943444
Q2FV78   0 0 -1.27278 0.943444
Q2FXG4   0 0 -1.27278 0.943444
Q2G0C8   0 0 -1.27278 0.943444
Q2FWU9   0 0 -1.27278 0.943444
Q2FUX2   0 0 -1.27278 0.943444
Q2FYI8   0 0 -1.27278 0.943444
Q2FXA1   0 0 -1.27278 0.943444
Q2FV49   0 0 -1.27278 0.943444
Q2G1S0   0 0 -1.27278 0.943444
Q2G0G0   0 0 -1.27278 0.943444
P0C805   0 0 -1.27278 0.943444
Q2FWV9   0 0 -1.27278 0.943444
Q2G152   0 0 -1.27278 0.943444
Q2FX48   0 0 -1.27278 0.943444
Q2FXS5   0 0 -1.27278 0.943444
Q2FWL4   0 0 -1.27278 0.943444
P0C7Y1   0 0 -1.27278 0.943444
Q2FXA2   0 0 -1.27278 0.943444
Q2FY96   0 0 -1.27278 0.943444
Q2FVJ3   0 0 -1.27278 0.943444
Q2FZ24   0 0 -1.27278 0.943444
Q2G1X4   0 0 -1.27278 0.943444
Q2FYM6   0 0 -1.27278 0.943444
Q2FWX6   0 0 -1.27278 0.943444
Q2G1D2   0 0 -1.27278 0.943444
Q2FWC0   0 0 -1.27278 0.943444
Q2FZG7   0 0 -1.27278 0.943444
Q2G2P1   0 0 -1.27278 0.943444
Q2G1M4   0 0 -1.27278 0.943444
Q2FX29   0 0 -1.27278 0.943444
Q2FUZ3   0 0 -1.27278 0.943444
Q2FVZ9   0 0 -1.27278 0.943444
Q2G2N3   0 0 -1.27278 0.943444
Q2G237   0 0 -1.27278 0.943444
Q2FXN5   0 0 -1.27278 0.943444
Q2FYP7   0 0 -1.27278 0.943444
Q2FWC8   0 0 -1.27278 0.943444
Q2G209   0 0 -1.27278 0.943444
Q2FXX7   0 0 -1.27278 0.943444
Q2FV05   0 0 -1.27278 0.943444
Q2FWM8   0 0 -1.27278 0.943444
Q2FV00   0 0 -1.27278 0.943444
Q2FZF2   0 0 -1.27278 0.943444
Q2FV80   0 0 -1.27278 0.943444
Q2FZZ7   0 0 -1.27278 0.943444
Q2FWH8   0 0 -1.27278 0.943444
Q2FVS5   0 0 -1.27278 0.943444
Q2FWY0   0 0 -1.27278 0.943444
Q2FZM3   0 0 -1.27278 0.943444
Q2FZW8   0 0 -1.27278 0.943444
Q2FVY7   0 0 -1.27278 0.943444
Q2FXJ1   0 0 -1.27278 0.943444
Q2G0T7   0 0 -1.27278 0.943444
Q2FW40   0 0 -1.27278 0.943444
Q2FYU9   0 0 -1.27278 0.943444
Q2FUR0   0 0 -1.27278 0.943444
Q2G215   0 0 -1.27278 0.943444
Q2G169   0 0 -1.27278 0.943444
Q2G034   0 0 -1.27278 0.943444
Q2FUV8   0 0 -1.27278 0.943444
Q2FW44   0 0 -1.27278 0.943444
Q2FYJ8   0 0 -1.27278 0.943444
Q2FVR6   0 0 -1.27278 0.943444
Q2G183   0 0 -1.27278 0.943444
Q2G0S1   0 0 -1.27278 0.943444
Q2FX83   0 0 -1.27278 0.943444
Q2FYF7   0 0 -1.27278 0.943444
Q2G166   2 0.571429 -1.27278 0.943444
Q2FX20   0 0 -1.27278 0.943444
Q2G020   0 0 -1.27278 0.943444
Q2FVC0   0 0 -1.27278 0.943444
Q2FVD1   0 0 -1.27278 0.943444
Q2FWH1   1 0.285714 -1.27278 0.943444
Q2FYX2   0 0 -1.27278 0.943444
Q2FZB5   0 0 -1.27278 0.943444
Q2G0G8   0 0 -1.27278 0.943444
P0A0I4   0 0 -1.27278 0.943444
Q2G2C6   0 0 -1.27278 0.943444
Q2FVB1   0 0 -1.27278 0.943444
Q2FYN1   0 0 -1.27278 0.943444
Q2FV79   0 0 -1.27278 0.943444
Q2FVU9   0 0 -1.27278 0.943444
Q2G0W5   0 0 -1.27278 0.943444
Q2FW60   0 0 -1.27278 0.943444
Q2G269   0 0 -1.27278 0.943444
Q2FZS1   0 0 -1.27278 0.943444
Q2G1Y3   0 0 -1.27278 0.943444
Q2FWA4   2 0.571429 -1.27278 0.943444
Q2G0C0   0 0 -1.27278 0.943444
Q2G2J6   0 0 -1.27278 0.943444
Q2G1R2   0 0 -1.27278 0.943444
Q2FXY8   0 0 -1.27278 0.943444
Q2FYL2   0 0 -1.27278 0.943444
Q2FYS3   0 0 -1.27278 0.943444
Q2FXS0   0 0 -1.27278 0.943444
Q2FWA7   0 0 -1.27278 0.943444
Q2FWV8   0 0 -1.27278 0.943444
Q2G279   0 0 -1.27278 0.943444
Q2FYB5   0 0 -1.27278 0.943444
Q2G175   0 0 -1.27278 0.943444
Q2FZ07   0 0 -1.27278 0.943444
Q2FVG7   0 0 -1.27278 0.943444
Q2G2P3   0 0 -1.27278 0.943444
Q2FZA3   0 0 -1.27278 0.943444
Q2FYE1   0 0 -1.27278 0.943444
Q2G2F8   0 0 -1.27278 0.943444
Q2FWS8   0 0 -1.27278 0.943444
Q2FXD8   0 0 -1.27278 0.943444
Q2FX46   0 0 -1.27278 0.943444
Q2FYB4   0 0 -1.27278 0.943444
Q2FYC0   0 0 -1.27278 0.943444
Q2FUY5   0 0 -1.27278 0.943444
Q2FYF2   0 0 -1.27278 0.943444
Q2G0R4   0 0 -1.27278 0.943444
Q2G1L1   0 0 -1.27278 0.943444
Q2FYB0   0 0 -1.27278 0.943444
Q2FWW5   0 0 -1.27278 0.943444
Q2FX04   0 0 -1.27278 0.943444
Q2FV33   0 0 -1.27278 0.943444
Q2FUX6   0 0 -1.27278 0.943444
Q2FVP5   0 0 -1.27278 0.943444
Q2G0W7   0 0 -1.27278 0.943444
Q2FXV1   0 0 -1.27278 0.943444
Q2G096   0 0 -1.27278 0.943444
Q2FV68   2 0.571429 -1.27278 0.943444
Q2FVY6   0 0 -1.27278 0.943444
Q2FYY0   0 0 -1.27278 0.943444
Q2G005   0 0 -1.27278 0.943444
Q2G2B4   0 0 -1.27278 0.943444
Q2FVZ7   0 0 -1.27278 0.943444
Q2FW55   0 0 -1.27278 0.943444
Q2FV92   0 0 -1.27278 0.943444
Q2FYV9   0 0 -1.27278 0.943444
Q2FW74   0 0 -1.27278 0.943444
Q2FVK9   0 0 -1.27278 0.943444
Q2FZA4   0 0 -1.27278 0.943444
Q2FV25   0 0 -1.27278 0.943444
Q2FYG8   0 0 -1.27278 0.943444
Q2G216   0 0 -1.27278 0.943444
Q2FZ69   0 0 -1.27278 0.943444
Q2FV97   0 0 -1.27278 0.943444
Q2FZ95   0 0 -1.27278 0.943444
Q2FZN8   0 0 -1.27278 0.943444
Q2FZG2   2 0.571429 -1.27278 0.943444
Q2G259   0 0 -1.27278 0.943444
Q2FYB6   0 0 -1.27278 0.943444
Q2FZD1   0 0 -1.27278 0.943444
Q2FYT6   1 0.285714 -1.27278 0.943444
Q2G0Y2   0 0 -1.27278 0.943444
Q2FWZ1   0 0 -1.27278 0.943444
Q2FVC8   0 0 -1.27278 0.943444
Q2G2H1   0 0 -1.27278 0.943444
Q2FY47   0 0 -1.27278 0.943444
Q2FX78   0 0 -1.27278 0.943444
Q2FX47   0 0 -1.27278 0.943444
Q2FZA7   0 0 -1.27278 0.943444
Q2FV32   0 0 -1.27278 0.943444
Q2FYE6   0 0 -1.27278 0.943444
Q2FZ41   0 0 -1.27278 0.943444
Q2FYG3   0 0 -1.27278 0.943444
Q2FX01   2 0.571429 -1.27278 0.943444
Q2FXU6   0 0 -1.27278 0.943444
Q2FYL7   0 0 -1.27278 0.943444
Q2FWQ3   0 0 -1.27278 0.943444
Q2FZY9   0 0 -1.27278 0.943444
Q2FV50   0 0 -1.27278 0.943444
Q2FUY7   0 0 -1.27278 0.943444
Q2FXP6   0 0 -1.27278 0.943444
Q2G1S9   0 0 -1.27278 0.943444
Q2FX18   0 0 -1.27278 0.943444
Q2FYU0   0 0 -1.27278 0.943444
Q2FXZ7   1 0.25 -1.27278 0.943444
Q2G051   0 0 -1.27278 0.943444
Q2FWS3   0 0 -1.27278 0.943444
Q2FW14   0 0 -1.27278 0.943444
Q2FYD7   0 0 -1.27278 0.943444
Q9RQP8   0 0 -1.27278 0.943444
Q2FZK2   0 0 -1.27278 0.943444
Q2FWI7   0 0 -1.27278 0.943444
Q2G182   0 0 -1.27278 0.943444
Q2FYT7   0 0 -1.27278 0.943444
Q2FV46   0 0 -1.27278 0.943444
Q2FY58   0 0 -1.27278 0.943444
Q2FX06   0 0 -1.27278 0.943444
Q2FZH0   1 0.25 -1.27278 0.943444
Q2FUZ4   4 1 0.903563 0.161558
Q2G102   1 0.25 -1.27278 0.943444
Q2G1R8   0 0 -1.27278 0.943444
Q2G2J1   1 0.25 -1.27278 0.943444
Q2FX71   0 0 -1.27278 0.943444
Q2FUZ5   2 0.5 -1.27278 0.943444
Q2FYP5   0 0 -1.27278 0.943444
Q2G048   0 0 -1.27278 0.943444
Q2FUQ0   0 0 -1.27278 0.943444
Q2FWS7   2 0.5 -1.27278 0.943444
Q2FV65   0 0 -1.27278 0.943444
Q2G125   0 0 -1.27278 0.943444
Q2FYT2   3 0.75 -1.27278 0.943444
Q2FVH7   0 0 -1.27278 0.943444
Q2G127   0 0 -1.27278 0.943444
Q2FYI5   0 0 -1.27278 0.943444
Q2FYX4   4 1 0.903563 0.161558
Q2G0M3   4 1 0.903563 0.161558
Q2FW87   1 0.25 -1.27278 0.943444
Q2G211   0 0 -1.27278 0.943444
Q2FXR5   2 0.5 -1.27278 0.943444
Q2FWR5   0 0 -1.27278 0.943444
Q2FYD5   0 0 -1.27278 0.943444
Q2FY94   0 0 -1.27278 0.943444
Q2G2W8   0 0 -1.27278 0.943444
Q2FZL9   4 1 0.903563 0.161558
Q2FYT9   0 0 -1.27278 0.943444
Q2FX44   2 0.5 -1.27278 0.943444
Q2FXB2   0 0 -1.27278 0.943444
Q2FVF6   1 0.25 -1.27278 0.943444
Q2G2F6   0 0 -1.27278 0.943444
Q2G2C3   2 0.5 -1.27278 0.943444
Q2FYA5   1 0.25 -1.27278 0.943444
Q2FYB1   0 0 -1.27278 0.943444
Q2G011   2 0.5 -1.27278 0.943444
Q2FV29   0 0 -1.27278 0.943444
Q2FVW1   1 0.25 -1.27278 0.943444
Q2FYA4   2 0.5 -1.27278 0.943444
Q2FY26   0 0 -1.27278 0.943444
Q2FXC1   0 0 -1.27278 0.943444
Q2G2T0   1 0.25 -1.27278 0.943444
Q2FY62   0 0 -1.27278 0.943444
Q2G2K4   0 0 -1.27278 0.943444
Q2FW65   0 0 -1.27278 0.943444
Q2FY05   4 1 0.903563 0.161558
Q2FV96   2 0.5 -1.27278 0.943444
Q2G1S7   1 0.25 -1.27278 0.943444
Q2FWS9   1 0.25 -1.27278 0.943444
Q2G180   0 0 -1.27278 0.943444
Q2G0L6   2 0.5 -1.27278 0.943444
Q2G189   0 0 -1.27278 0.943444
Q2FYD9   0 0 -1.27278 0.943444
Q2FWM6   0 0 -1.27278 0.943444
Q2FXA6   0 0 -1.27278 0.943444
Q2G0U8   2 0.5 -1.27278 0.943444
Q2FXD9   0 0 -1.27278 0.943444
Q2FWF9   0 0 -1.27278 0.943444
Q2FXS3   0 0 -1.27278 0.943444
Q2FXX6   1 0.25 -1.27278 0.943444
Q2FWU2   0 0 -1.27278 0.943444
Q2FXD5   0 0 -1.27278 0.943444
Q2FZK8   6 1.5 0.903563 0.161558
Q2FV15   0 0 -1.27278 0.943444
Q2FZZ5   4 1 0.903563 0.161558
Q2FW48   0 0 -1.27278 0.943444
Q2FYB3   4 1 0.903563 0.161558
Q2FWT5   0 0 -1.27278 0.943444
Q2FVH4   0 0 -1.27278 0.943444
Q2FWP4   1 0.25 -1.27278 0.943444
Q2FYX9   1 0.25 -1.27278 0.943444
Q2G1U7   2 0.5 -1.27278 0.943444
Q2FXY6   1 0.25 -1.27278 0.943444
Q2FYT1   0 0 -1.27278 0.943444
Q2G244   2 0.5 -1.27278 0.943444
Q2FX30   0 0 -1.27278 0.943444
Q2FVZ3   0 0 -1.27278 0.943444
Q2FWP5   5 1.25 0.903563 0.161558
Q2FX41   0 0 -1.27278 0.943444
Q2G2R5   0 0 -1.27278 0.943444
Q2G2S3   1 0.222222 -1.27278 0.943444
Q2G004   1 0.222222 -1.27278 0.943444
Q2FWV1   1 0.222222 -1.27278 0.943444
Q2G003   1 0.222222 -1.27278 0.943444
Q2FZV3   1 0.222222 -1.27278 0.943444
Q2G026   0 0 -1.27278 0.943444
Q2FXG7   1 0.222222 -1.27278 0.943444
Q2FYL8   0 0 -1.27278 0.943444
Q2FZB6   0 0 -1.27278 0.943444
Q2FZE4   1 0.222222 -1.27278 0.943444
Q2FX11   0 0 -1.27278 0.943444
Q2G0Y3   0 0 -1.27278 0.943444
Q2FZW7   0 0 -1.27278 0.943444
Q2FX21   8 1.77778 0.903563 0.161558
Q2G092   7 1.55556 0.903563 0.161558
Q2FZB7   1 0.222222 -1.27278 0.943444
Q2G0J9   6 1.33333 0.903563 0.161558
Q2G1X2   1 0.222222 -1.27278 0.943444
Q2FZD6   5 1.11111 0.903563 0.161558
Q2FW67   0 0 -1.27278 0.943444
Q2G111   0 0 -1.27278 0.943444
Q2G2Y4   2 0.444444 -1.27278 0.943444
Q2FY38   0 0 -1.27278 0.943444
Q2FWJ0   1 0.222222 -1.27278 0.943444
Q2G2T5   1 0.222222 -1.27278 0.943444
Q2FVG6   3 0.666667 -1.27278 0.943444
Q2G1V8   0 0 -1.27278 0.943444
Q2G1L0   0 0 -1.27278 0.943444
Q2FXD6   0 0 -1.27278 0.943444
P0C948   0 0 -1.27278 0.943444
Q2G1M2   1 0.222222 -1.27278 0.943444
Q2FVW8   0 0 -1.27278 0.943444
Q2FX24   1 0.222222 -1.27278 0.943444
Q2FWS4   8 1.77778 0.903563 0.161558
Q2FYQ3   0 0 -1.27278 0.943444
Q2G254   0 0 -1.27278 0.943444
Q2FWB4   0 0 -1.27278 0.943444
Q2FUP8   1 0.222222 -1.27278 0.943444
Q2FZC2   0 0 -1.27278 0.943444
Q2FYE4   5 1.11111 0.903563 0.161558
Q2FWS2   0 0 -1.27278 0.943444
Q2FY03   1 0.222222 -1.27278 0.943444
Q2FVS6   0 0 -1.27278 0.943444
Q2FXV2   0 0 -1.27278 0.943444
Q2G2L6   0 0 -1.27278 0.943444
Q2G2I5   1 0.222222 -1.27278 0.943444
Q2FYA2   6 1.33333 0.903563 0.161558
Q2FWV7   1 0.222222 -1.27278 0.943444
Q2FXE7   1 0.222222 -1.27278 0.943444
Q2G0J6   0 0 -1.27278 0.943444
Q2FUU4   8 1.77778 0.903563 0.161558
Q2FVJ4   1 0.222222 -1.27278 0.943444
Q2FZM9   1 0.222222 -1.27278 0.943444
Q2FZ51   2 0.444444 -1.27278 0.943444
Q2FY22   4 0.888889 -1.27278 0.943444
Q2G2Q1   2 0.444444 -1.27278 0.943444
Q2G109   2 0.444444 -1.27278 0.943444
Q2G1D6   2 0.444444 -1.27278 0.943444
Q2FVC9   0 0 -1.27278 0.943444
Q2G2R6   10 2.22222 3.07991 0.0107511
Q2FZ85   0 0 -1.27278 0.943444
Q2FVK4   4 0.888889 -1.27278 0.943444
Q2G1V9   0 0 -1.27278 0.943444
Q2G2H6   0 0 -1.27278 0.943444
Q2FWS6   10 2.22222 3.07991 0.0107511
Q2FZW4   2 0.444444 -1.27278 0.943444
Q2G1M3   1 0.222222 -1.27278 0.943444
Q2G1M0   6 1.33333 0.903563 0.161558
Q2G1Y9   3 0.666667 -1.27278 0.943444
Q2FX45   3 0.666667 -1.27278 0.943444
Q2FWP8   1 0.222222 -1.27278 0.943444
Q2FYP4   1 0.222222 -1.27278 0.943444
Q2FYL1   1 0.222222 -1.27278 0.943444
Q2G1L4   2 0.444444 -1.27278 0.943444
Q2FUQ7   2 0.444444 -1.27278 0.943444
Q2G247   0 0 -1.27278 0.943444
Q2FVV0   2 0.444444 -1.27278 0.943444
Q2FYU6   4 0.888889 -1.27278 0.943444
Q2G2N6   0 0 -1.27278 0.943444
Q2FXC9   1 0.222222 -1.27278 0.943444
Q2FX42   0 0 -1.27278 0.943444
Q2FX26   3 0.666667 -1.27278 0.943444
Q2FWF3   0 0 -1.27278 0.943444
Q2FZY1   1 0.222222 -1.27278 0.943444
Q2FW15   3 0.6 -1.27278 0.943444
P0A0G2   4 0.8 -1.27278 0.943444
Q2G2G5   1 0.2 -1.27278 0.943444
Q2FY39   1 0.2 -1.27278 0.943444
Q2G0B5   0 0 -1.27278 0.943444
Q2FZI1   6 1.2 0.903563 0.161558
Q2FUQ6   2 0.4 -1.27278 0.943444
Q2FVR5   0 0 -1.27278 0.943444
Q2G2W6   0 0 -1.27278 0.943444
Q2FZR8   1 0.2 -1.27278 0.943444
Q2FVY8   9 1.8 0.903563 0.161558
Q2FZ60   5 1 0.903563 0.161558
Q2FV82   1 0.2 -1.27278 0.943444
Q2FX23   1 0.2 -1.27278 0.943444
Q2G1G3   0 0 -1.27278 0.943444
P68805   0 0 -1.27278 0.943444
Q2FVL0   4 0.8 -1.27278 0.943444
Q2G2J0   4 0.8 -1.27278 0.943444
Q2FZF1   3 0.6 -1.27278 0.943444
Q2FXU9   4 0.8 -1.27278 0.943444
Q2G1A2   4 0.8 -1.27278 0.943444
Q2G1C3   1 0.2 -1.27278 0.943444
Q2G1D4   1 0.2 -1.27278 0.943444
Q2G0A8   1 0.2 -1.27278 0.943444
Q2FVC7   0 0 -1.27278 0.943444
Q2G133   2 0.4 -1.27278 0.943444
Q2FY86   7 1.4 0.903563 0.161558
Q2FX92   7 1.4 0.903563 0.161558
Q2FW47   0 0 -1.27278 0.943444
Q2G1T9   0 0 -1.27278 0.943444
Q2FVU8   0 0 -1.27278 0.943444
Q2FVD7   7 1.4 0.903563 0.161558
Q2FX55   0 0 -1.27278 0.943444
Q2FVD3   4 0.8 -1.27278 0.943444
Q2G2B5   1 0.2 -1.27278 0.943444
Q2FWV6   1 0.2 -1.27278 0.943444
Q2FW29   6 1.2 0.903563 0.161558
Q2G0W6   0 0 -1.27278 0.943444
Q2FVD2   1 0.2 -1.27278 0.943444
Q2FWR8   4 0.8 -1.27278 0.943444
Q2FXA0   0 0 -1.27278 0.943444
Q2FZB4   1 0.2 -1.27278 0.943444
Q2FX37   6 1.2 0.903563 0.161558
Q2FX13   0 0 -1.27278 0.943444
Q2FWD8   5 1 0.903563 0.161558
Q2G108   4 0.8 -1.27278 0.943444
Q2G2V4   3 0.6 -1.27278 0.943444
Q2FZW2   11 2.2 3.07991 0.0107511
Q2FYY4   1 0.2 -1.27278 0.943444
Q2FYB8   0 0 -1.27278 0.943444
Q2FWC2   1 0.2 -1.27278 0.943444
Q2FYE8   3 0.6 -1.27278 0.943444
Q2FXK5   3 0.6 -1.27278 0.943444
Q2FWT0   1 0.2 -1.27278 0.943444
Q2FW19   3 0.6 -1.27278 0.943444
Q2G100   2 0.4 -1.27278 0.943444
Q2FYY3   1 0.2 -1.27278 0.943444
Q2FZ01   0 0 -1.27278 0.943444
Q2FYY1   1 0.2 -1.27278 0.943444
Q2G103   4 0.8 -1.27278 0.943444
Q2FV12   1 0.2 -1.27278 0.943444
Q2FWQ1   4 0.8 -1.27278 0.943444
Q2FYY5   1 0.2 -1.27278 0.943444
Q2G207   1 0.2 -1.27278 0.943444
Q2G1Y8   4 0.8 -1.27278 0.943444
Q2FWZ8   1 0.2 -1.27278 0.943444
Q2G0Z8   2 0.4 -1.27278 0.943444
Q2G2F7   1 0.2 -1.27278 0.943444
Q2FYH9   1 0.2 -1.27278 0.943444
Q2FWB7   1 0.2 -1.27278 0.943444
Q2FYN2   4 0.727273 -1.27278 0.943444
Q2FVQ6   2 0.363636 -1.27278 0.943444
Q2FWX3   0 0 -1.27278 0.943444
Q2G187   2 0.363636 -1.27278 0.943444
Q2FW05   1 0.181818 -1.27278 0.943444
Q2FYC3   1 0.181818 -1.27278 0.943444
Q2FZJ2   10 1.81818 0.903563 0.161558
Q2G0D6   1 0.181818 -1.27278 0.943444
Q2FWP7   0 0 -1.27278 0.943444
Q2FX31   9 1.63636 0.903563 0.161558
Q2FVZ6   2 0.363636 -1.27278 0.943444
Q2G2A2   4 0.727273 -1.27278 0.943444
Q2FWQ8   3 0.545455 -1.27278 0.943444
Q2FVM9   1 0.181818 -1.27278 0.943444
Q2FYD1   7 1.27273 0.903563 0.161558
Q2FYN3   2 0.363636 -1.27278 0.943444
Q2FYI3   1 0.181818 -1.27278 0.943444
Q2G022   4 0.727273 -1.27278 0.943444
Q2G1Q3   1 0.181818 -1.27278 0.943444
Q2FX58   0 0 -1.27278 0.943444
Q2G2V1   9 1.63636 0.903563 0.161558
Q2FVV5   1 0.181818 -1.27278 0.943444
Q2FZC0   6 1.09091 0.903563 0.161558
Q2FV63   8 1.45455 0.903563 0.161558
Q2FWG9   0 0 -1.27278 0.943444
Q2FZA5   1 0.181818 -1.27278 0.943444
Q2FX60   7 1.27273 0.903563 0.161558
Q2G2I8   4 0.727273 -1.27278 0.943444
Q2G2Y5   11 2 3.07991 0.0107511
Q2G2Y2   2 0.363636 -1.27278 0.943444
Q2FWA6   10 1.81818 0.903563 0.161558
Q2FWL8   13 2.36364 3.07991 0.0107511
Q2FY95   3 0.545455 -1.27278 0.943444
Q2FYC5   4 0.727273 -1.27278 0.943444
Q2FV43   1 0.181818 -1.27278 0.943444
Q2FVU0   9 1.63636 0.903563 0.161558
Q2FZG5   1 0.181818 -1.27278 0.943444
Q2G2H9   1 0.181818 -1.27278 0.943444
Q2G1D1   4 0.727273 -1.27278 0.943444
Q2FWU7   6 1.09091 0.903563 0.161558
P60647   1 0.181818 -1.27278 0.943444
Q2FUR7   0 0 -1.27278 0.943444
Q2FWQ2   10 1.81818 0.903563 0.161558
Q2G2M4   2 0.363636 -1.27278 0.943444
Q2G104   1 0.181818 -1.27278 0.943444
Q2FX76   0 0 -1.27278 0.943444
Q2G2Q4   11 2 3.07991 0.0107511
Q2FXQ1   0 0 -1.27278 0.943444
Q2FX80   1 0.181818 -1.27278 0.943444
Q2FZN6   3 0.545455 -1.27278 0.943444
Q2G009   4 0.727273 -1.27278 0.943444
Q2G021   1 0.181818 -1.27278 0.943444
Q2FWH0   7 1.27273 0.903563 0.161558
Q2FXQ0   6 1.09091 0.903563 0.161558
Q2FX64   1 0.181818 -1.27278 0.943444
Q2FY98   0 0 -1.27278 0.943444
Q2FWK5   10 1.81818 0.903563 0.161558
Q2FYK1   2 0.363636 -1.27278 0.943444
Q2FXF0   0 0 -1.27278 0.943444
Q2FY70   6 1.09091 0.903563 0.161558
Q2G114   4 0.727273 -1.27278 0.943444
Q2FX38   1 0.181818 -1.27278 0.943444
Q2FUP9   2 0.363636 -1.27278 0.943444
Q2FVV3   3 0.545455 -1.27278 0.943444
Q2G113   9 1.63636 0.903563 0.161558
Q2FWB2   4 0.727273 -1.27278 0.943444
Q2FWT6   1 0.181818 -1.27278 0.943444
Q2FW28   7 1.27273 0.903563 0.161558
Q2FUQ9   3 0.545455 -1.27278 0.943444
Q2FY00   0 0 -1.27278 0.943444
Q2G040   1 0.181818 -1.27278 0.943444
Q2FX35   3 0.545455 -1.27278 0.943444
Q2FYW9   4 0.666667 -1.27278 0.943444
Q2G2N8   1 0.166667 -1.27278 0.943444
Q2G1V7   5 0.833333 -1.27278 0.943444
Q2G0C3   2 0.333333 -1.27278 0.943444
Q2FVW0   0 0 -1.27278 0.943444
Q2FUS4   5 0.833333 -1.27278 0.943444
Q2FVP6   1 0.166667 -1.27278 0.943444
Q2FZK1   2 0.333333 -1.27278 0.943444
Q2FXY2   12 2 3.07991 0.0107511
Q2FYX3   13 2.16667 3.07991 0.0107511
Q2FZ86   11 1.83333 0.903563 0.161558
Q2FUV7   1 0.166667 -1.27278 0.943444
Q2FX70   4 0.666667 -1.27278 0.943444
Q2G1Y1   1 0.166667 -1.27278 0.943444
Q2FVT9   2 0.333333 -1.27278 0.943444
Q2G2K3   4 0.666667 -1.27278 0.943444
P72358   1 0.166667 -1.27278 0.943444
Q2G192   2 0.333333 -1.27278 0.943444
Q2FYX6   9 1.5 0.903563 0.161558
Q2FXW0   2 0.333333 -1.27278 0.943444
Q2G202   1 0.166667 -1.27278 0.943444
Q2FYW7   3 0.5 -1.27278 0.943444
Q2G2M0   6 1 0.903563 0.161558
Q2FXT7   3 0.5 -1.27278 0.943444
Q2FX59   5 0.833333 -1.27278 0.943444
Q2G0X2   4 0.666667 -1.27278 0.943444
Q2FWR6   8 1.33333 0.903563 0.161558
Q2FW22   16 2.66667 3.07991 0.0107511
Q2FZH4   12 2 3.07991 0.0107511
Q2FYZ1   3 0.5 -1.27278 0.943444
Q2G2W7   12 2 3.07991 0.0107511
Q2G2I4   6 1 0.903563 0.161558
Q2FZP5   9 1.5 0.903563 0.161558
Q2FWQ7   9 1.5 0.903563 0.161558
Q2G1W9   6 1 0.903563 0.161558
Q2FWF7   4 0.666667 -1.27278 0.943444
Q2FYM9   9 1.5 0.903563 0.161558
Q2FXV0   5 0.833333 -1.27278 0.943444
Q2FWW2   7 1.16667 0.903563 0.161558
Q2FVS2   0 0 -1.27278 0.943444
Q2G007   6 1 0.903563 0.161558
Q2FYA7   8 1.33333 0.903563 0.161558
Q2G0K0   7 1.16667 0.903563 0.161558
Q2FXS9   6 1 0.903563 0.161558
Q2G249   10 1.66667 0.903563 0.161558
Q2G008   6 1 0.903563 0.161558
Q2FZD5   2 0.333333 -1.27278 0.943444
Q2FZG0   0 0 -1.27278 0.943444
Q2FX28   3 0.5 -1.27278 0.943444
Q2FXI4   10 1.66667 0.903563 0.161558
Q2G176   2 0.333333 -1.27278 0.943444
Q2G116   4 0.666667 -1.27278 0.943444
Q2FXF2   1 0.166667 -1.27278 0.943444
Q2G260   3 0.5 -1.27278 0.943444
Q2G213   2 0.333333 -1.27278 0.943444
Q2G173   3 0.5 -1.27278 0.943444
Q2FV71   8 1.33333 0.903563 0.161558
Q2FWY8   2 0.333333 -1.27278 0.943444
Q2FWN3   4 0.666667 -1.27278 0.943444
Q2FYD4   5 0.833333 -1.27278 0.943444
Q2FVQ2   8 1.33333 0.903563 0.161558
Q2FVK0   7 1.16667 0.903563 0.161558
Q2G285   9 1.5 0.903563 0.161558
Q2FZH6   9 1.5 0.903563 0.161558
Q2FZX1   1 0.166667 -1.27278 0.943444
Q2FZ83   0 0 -1.27278 0.943444
Q2G0S9   4 0.666667 -1.27278 0.943444
Q2FZH7   1 0.166667 -1.27278 0.943444
Q2FZT3   4 0.666667 -1.27278 0.943444
Q2FX57   5 0.769231 -1.27278 0.943444
Q2G0B9   9 1.38462 0.903563 0.161558
Q2FY28   8 1.23077 0.903563 0.161558
Q2G0R5   8 1.23077 0.903563 0.161558
Q2FZG8   6 0.923077 -1.27278 0.943444
Q2G1X1   6 0.923077 -1.27278 0.943444
Q2FX93   1 0.153846 -1.27278 0.943444
Q2FYU5   3 0.461538 -1.27278 0.943444
Q2FWR9   5 0.769231 -1.27278 0.943444
Q2FWS0   11 1.69231 0.903563 0.161558
Q2G0P4   0 0 -1.27278 0.943444
Q2FX50   3 0.461538 -1.27278 0.943444
Q2FZV0   5 0.769231 -1.27278 0.943444
Q2G0S5   6 0.923077 -1.27278 0.943444
Q2FY25   1 0.153846 -1.27278 0.943444
Q2FXG6   2 0.307692 -1.27278 0.943444
Q2FZJ7   4 0.615385 -1.27278 0.943444
Q2G0U7   7 1.07692 0.903563 0.161558
Q2FZV2   3 0.461538 -1.27278 0.943444
Q2FWT8   8 1.23077 0.903563 0.161558
Q2G0D1   5 0.769231 -1.27278 0.943444
Q2FVW5   9 1.38462 0.903563 0.161558
Q2FY97   8 1.23077 0.903563 0.161558
Q2FXF3   7 1.07692 0.903563 0.161558
Q2G063   1 0.153846 -1.27278 0.943444
Q2G0U5   2 0.307692 -1.27278 0.943444
Q2G2B1   6 0.923077 -1.27278 0.943444
Q2FVE3   1 0.153846 -1.27278 0.943444
Q2FZW1   14 2.15385 3.07991 0.0107511
Q2FYK2   9 1.38462 0.903563 0.161558
Q2FXW2   7 1.07692 0.903563 0.161558
Q9F0R1   6 0.923077 -1.27278 0.943444
Q2FZG3   5 0.769231 -1.27278 0.943444
Q2G2K0   8 1.23077 0.903563 0.161558
Q2FVN4   8 1.23077 0.903563 0.161558
Q2FYV0   8 1.23077 0.903563 0.161558
Q2G0A5   2 0.307692 -1.27278 0.943444
Q2FZ03   8 1.23077 0.903563 0.161558
Q2G1I8   5 0.769231 -1.27278 0.943444
Q2FYX8   9 1.38462 0.903563 0.161558
Q2FV18   1 0.153846 -1.27278 0.943444
Q2FYI7   9 1.38462 0.903563 0.161558
Q2G0K1   9 1.38462 0.903563 0.161558
Q2G2U9   6 0.923077 -1.27278 0.943444
Q2FW31   13 2 3.07991 0.0107511
Q2FVB5   5 0.769231 -1.27278 0.943444
Q2FVI8   1 0.153846 -1.27278 0.943444
Q2FZT0   11 1.69231 0.903563 0.161558
P48860   9 1.38462 0.903563 0.161558
Q2FYC1   10 1.53846 0.903563 0.161558
Q2G286   9 1.38462 0.903563 0.161558
Q2FXD3   7 1.07692 0.903563 0.161558
Q2G027   1 0.153846 -1.27278 0.943444
Q2G0T4   6 0.923077 -1.27278 0.943444
Q2FZJ5   10 1.53846 0.903563 0.161558
Q2FW10   7 1.07692 0.903563 0.161558
Q2FY91   6 0.923077 -1.27278 0.943444
Q2FVP0   7 1.07692 0.903563 0.161558
P60070   14 2.15385 3.07991 0.0107511
Q2FWU1   3 0.461538 -1.27278 0.943444
Q2FYA3   3 0.461538 -1.27278 0.943444
Q2G0V8   2 0.307692 -1.27278 0.943444
Q2G0Z2   4 0.615385 -1.27278 0.943444
Q2FZ47   0 0 -1.27278 0.943444
Q2G0V9   2 0.307692 -1.27278 0.943444
Q2FZE2   11 1.69231 0.903563 0.161558
Q2FWB0   5 0.769231 -1.27278 0.943444
Q2G1J1   1 0.153846 -1.27278 0.943444
Q2FYQ1   2 0.307692 -1.27278 0.943444
Q2FZ45   8 1.23077 0.903563 0.161558
Q2FYW5   8 1.23077 0.903563 0.161558
Q2G1A0   2 0.307692 -1.27278 0.943444
Q2FZB9   1 0.153846 -1.27278 0.943444
Q2FZX2   9 1.38462 0.903563 0.161558
Q2FZY4   11 1.69231 0.903563 0.161558
Q2FW56   2 0.307692 -1.27278 0.943444
P0A0G6   9 1.38462 0.903563 0.161558
Q2FW80   2 0.307692 -1.27278 0.943444
Q2G2S4   6 0.923077 -1.27278 0.943444
Q2G2H0   5 0.769231 -1.27278 0.943444
Q2G2E1   0 0 -1.27278 0.943444
Q2G0I5   16 2.46154 3.07991 0.0107511
Q2FWW6   7 1.07692 0.903563 0.161558
Q2G112   4 0.615385 -1.27278 0.943444
Q2G214   4 0.615385 -1.27278 0.943444
Q2FYG2   4 0.615385 -1.27278 0.943444
Q2G0J5   1 0.153846 -1.27278 0.943444
Q2FX27   8 1.23077 0.903563 0.161558
Q2FWV5   8 1.23077 0.903563 0.161558
Q2FX40   11 1.69231 0.903563 0.161558
Q2FZM5   0 0 -1.27278 0.943444
Q2FXH8   1 0.153846 -1.27278 0.943444
Q2FWS5   1 0.153846 -1.27278 0.943444
Q2FW13   9 1.28571 0.903563 0.161558
Q2FY93   8 1.14286 0.903563 0.161558
Q2FZM8   10 1.42857 0.903563 0.161558
Q2FZV4   8 1.14286 0.903563 0.161558
Q2FVD4   7 1 0.903563 0.161558
Q2G0J3   1 0.142857 -1.27278 0.943444
Q2FX61   11 1.57143 0.903563 0.161558
Q2FVD6   5 0.714286 -1.27278 0.943444
Q2FYY7   9 1.28571 0.903563 0.161558
Q2G0W0   10 1.42857 0.903563 0.161558
Q2FXF7   4 0.571429 -1.27278 0.943444
Q2G191   2 0.285714 -1.27278 0.943444
Q2FYT5   6 0.857143 -1.27278 0.943444
Q2G1P0   3 0.428571 -1.27278 0.943444
Q2FVF8   10 1.42857 0.903563 0.161558
Q2G0Y1   1 0.142857 -1.27278 0.943444
Q2FZD2   10 1.42857 0.903563 0.161558
Q2FZ59   10 1.42857 0.903563 0.161558
Q2G2G1   2 0.285714 -1.27278 0.943444
Q2G0F9   6 0.857143 -1.27278 0.943444
Q2G1J2   11 1.57143 0.903563 0.161558
Q2G0Q6   8 1.14286 0.903563 0.161558
Q2FYX0   7 1 0.903563 0.161558
Q2FZU8   5 0.714286 -1.27278 0.943444
Q2G267   4 0.571429 -1.27278 0.943444
Q2G174   6 0.857143 -1.27278 0.943444
Q2FWC3   8 1.14286 0.903563 0.161558
Q2FVN6   6 0.857143 -1.27278 0.943444
Q2G2D1   12 1.71429 0.903563 0.161558
Q2FZK9   6 0.857143 -1.27278 0.943444
Q2G2C9   10 1.42857 0.903563 0.161558
Q2G2V8   5 0.714286 -1.27278 0.943444
Q2FVL6   6 0.857143 -1.27278 0.943444
Q2FY45   1 0.142857 -1.27278 0.943444
Q2G2R7   7 1 0.903563 0.161558
Q2FWD5   5 0.714286 -1.27278 0.943444
Q2FWT3   6 0.857143 -1.27278 0.943444
Q2FY92   9 1.28571 0.903563 0.161558
Q2FZM2   5 0.714286 -1.27278 0.943444
Q2G2F0   9 1.28571 0.903563 0.161558
Q2FW30   9 1.28571 0.903563 0.161558
Q2FZV9   12 1.71429 0.903563 0.161558
Q2FVA6   9 1.28571 0.903563 0.161558
Q2G229   8 1.14286 0.903563 0.161558
Q2FZZ3   12 1.71429 0.903563 0.161558
Q2G2F4   2 0.285714 -1.27278 0.943444
Q2FVA7   6 0.857143 -1.27278 0.943444
Q2G0R3   7 1 0.903563 0.161558
Q2G1R1   10 1.42857 0.903563 0.161558
Q2FZ79   6 0.857143 -1.27278 0.943444
Q2FZ12   1 0.142857 -1.27278 0.943444
Q2FX39   5 0.714286 -1.27278 0.943444
Q2G186   7 1 0.903563 0.161558
Q2FXE5   2 0.285714 -1.27278 0.943444
Q2G0A1   8 1.14286 0.903563 0.161558
Q2G0E7   2 0.285714 -1.27278 0.943444
Q2G2V7   2 0.285714 -1.27278 0.943444
Q2FYA6   9 1.28571 0.903563 0.161558
Q2G276   9 1.28571 0.903563 0.161558
Q2G070   9 1.28571 0.903563 0.161558
Q2FVZ1   5 0.714286 -1.27278 0.943444
Q2FW84   3 0.428571 -1.27278 0.943444
Q2FVY9   6 0.857143 -1.27278 0.943444
Q2FVD9   5 0.714286 -1.27278 0.943444
Q2G1T2   4 0.571429 -1.27278 0.943444
Q2G0I3   4 0.571429 -1.27278 0.943444
Q2G0E8   11 1.57143 0.903563 0.161558
Q2FW08   9 1.28571 0.903563 0.161558
Q2FVD8   5 0.714286 -1.27278 0.943444
Q2FXF5   10 1.42857 0.903563 0.161558
Q2FXW1   15 2.14286 3.07991 0.0107511
Q2FW79   8 1.14286 0.903563 0.161558
Q2G2G0   4 0.571429 -1.27278 0.943444
P48940   2 0.285714 -1.27278 0.943444
Q2FYL6   2 0.285714 -1.27278 0.943444
Q2FZV8   10 1.42857 0.903563 0.161558
Q2FYM5   6 0.857143 -1.27278 0.943444
Q2G2B6   9 1.28571 0.903563 0.161558
Q2G1L2   8 1.14286 0.903563 0.161558
Q2G1V5   2 0.285714 -1.27278 0.943444
Q2FXT0   5 0.714286 -1.27278 0.943444
Q2FY02   14 2 3.07991 0.0107511
Q2FWQ4   1 0.142857 -1.27278 0.943444
Q2FYG4   2 0.285714 -1.27278 0.943444
Q2FW11   9 1.28571 0.903563 0.161558
Q2G257   13 1.73333 0.903563 0.161558
Q2FWJ6   13 1.73333 0.903563 0.161558
Q2FXS8   4 0.533333 -1.27278 0.943444
Q2FX12   10 1.33333 0.903563 0.161558
Q2FYF1   6 0.8 -1.27278 0.943444
Q2G2E8   9 1.2 0.903563 0.161558
Q2FXE6   2 0.266667 -1.27278 0.943444
Q2G2C0   1 0.133333 -1.27278 0.943444
Q2G1V6   2 0.266667 -1.27278 0.943444
Q2FWZ4   11 1.46667 0.903563 0.161558
Q2G2V0   2 0.266667 -1.27278 0.943444
Q9ZAH6   9 1.2 0.903563 0.161558
Q2FVU2   8 1.06667 0.903563 0.161558
Q2FWI8   6 0.8 -1.27278 0.943444
P0A0H0   4 0.533333 -1.27278 0.943444
Q2G0C1   11 1.46667 0.903563 0.161558
Q2FXH3   3 0.4 -1.27278 0.943444
Q2FXI6   14 1.86667 0.903563 0.161558
Q2G1X5   9 1.2 0.903563 0.161558
Q2FV08   5 0.666667 -1.27278 0.943444
Q2FWT7   5 0.666667 -1.27278 0.943444
Q2G210   10 1.33333 0.903563 0.161558
Q2FW66   11 1.46667 0.903563 0.161558
Q2FWD0   6 0.8 -1.27278 0.943444
Q2FUQ1   13 1.73333 0.903563 0.161558
Q2FVI6   1 0.133333 -1.27278 0.943444
Q2FWM7   2 0.266667 -1.27278 0.943444
Q2FVN2   9 1.2 0.903563 0.161558
Q2FWR2   10 1.33333 0.903563 0.161558
Q2FYH4   2 0.266667 -1.27278 0.943444
Q2FYM8   1 0.133333 -1.27278 0.943444
Q9RFJ6   5 0.666667 -1.27278 0.943444
Q2FZ42   5 0.666667 -1.27278 0.943444
Q2FVX9   11 1.46667 0.903563 0.161558
Q2G066   10 1.33333 0.903563 0.161558
Q2FVM3   5 0.666667 -1.27278 0.943444
Q2FWT1   4 0.533333 -1.27278 0.943444
Q2FZB8   3 0.4 -1.27278 0.943444
Q2FUQ8   2 0.266667 -1.27278 0.943444
Q2G2I7   4 0.533333 -1.27278 0.943444
Q2FVF7   9 1.2 0.903563 0.161558
Q2FV52   5 0.666667 -1.27278 0.943444
Q2FWE3   9 1.2 0.903563 0.161558
Q2G144   11 1.46667 0.903563 0.161558
Q2FXZ1   6 0.8 -1.27278 0.943444
Q2FX34   4 0.533333 -1.27278 0.943444
Q2FWV4   5 0.666667 -1.27278 0.943444
Q2FZ11   4 0.533333 -1.27278 0.943444
Q2G141   6 0.8 -1.27278 0.943444
Q2FWF5   7 0.933333 -1.27278 0.943444
Q2FV34   8 1.06667 0.903563 0.161558
Q2FWQ0   10 1.33333 0.903563 0.161558
Q2FV88   7 0.933333 -1.27278 0.943444
Q2G2P0   5 0.666667 -1.27278 0.943444
Q2FYW8   9 1.2 0.903563 0.161558
Q2G1W1   9 1.2 0.903563 0.161558
Q2FVC2   9 1.2 0.903563 0.161558
Q2G0D3   1 0.133333 -1.27278 0.943444
Q2FV89   12 1.6 0.903563 0.161558
Q2G1U2   9 1.2 0.903563 0.161558
Q2FX32   4 0.533333 -1.27278 0.943444
Q2FXS7   4 0.533333 -1.27278 0.943444
Q2FVX1   2 0.266667 -1.27278 0.943444
Q2FVE0   2 0.266667 -1.27278 0.943444
Q2G270   5 0.666667 -1.27278 0.943444
Q9EYW6   6 0.8 -1.27278 0.943444
Q2FVB8   2 0.266667 -1.27278 0.943444
Q2FZT9   2 0.266667 -1.27278 0.943444
Q2G298   14 1.86667 0.903563 0.161558
Q2FX49   2 0.266667 -1.27278 0.943444
Q2G0Z0   9 1.2 0.903563 0.161558
Q2FW39   12 1.6 0.903563 0.161558
Q2G252   10 1.33333 0.903563 0.161558
Q2G0A3   8 1.06667 0.903563 0.161558
Q2FYJ7   12 1.6 0.903563 0.161558
Q2FWT2   7 0.933333 -1.27278 0.943444
Q2FWQ5   7 0.933333 -1.27278 0.943444
Q2G2J7   7 0.933333 -1.27278 0.943444
Q2FY75   2 0.266667 -1.27278 0.943444
Q2G106   7 0.933333 -1.27278 0.943444
Q2FVY3   8 1.06667 0.903563 0.161558
Q2FVP9   11 1.46667 0.903563 0.161558
Q2FW42   6 0.8 -1.27278 0.943444
Q2FUV9   14 1.86667 0.903563 0.161558
Q2FVR7   8 1.06667 0.903563 0.161558
Q2FZN1   6 0.8 -1.27278 0.943444
Q2G2Q7   11 1.375 0.903563 0.161558
Q2G150   12 1.5 0.903563 0.161558
Q2G081   10 1.25 0.903563 0.161558
Q2FV45   8 1 0.903563 0.161558
Q2FX02   8 1 0.903563 0.161558
P0A0Q4   8 1 0.903563 0.161558
Q2G0L9   14 1.75 0.903563 0.161558
Q2FY04   17 2.125 3.07991 0.0107511
Q2FV48   2 0.25 -1.27278 0.943444
Q2FW64   11 1.375 0.903563 0.161558
Q2FX63   7 0.875 -1.27278 0.943444
Q2G1T3   15 1.875 0.903563 0.161558
Q2G0K9   7 0.875 -1.27278 0.943444
Q2FZ00   7 0.875 -1.27278 0.943444
Q2FVL9   4 0.5 -1.27278 0.943444
Q2FW33   10 1.25 0.903563 0.161558
Q2FWT9   10 1.25 0.903563 0.161558
Q2FZF7   12 1.5 0.903563 0.161558
Q2FWL1   14 1.75 0.903563 0.161558
Q2FYS7   8 1 0.903563 0.161558
Q2FZX3   8 1 0.903563 0.161558
Q2FXR0   2 0.25 -1.27278 0.943444
Q2G2I9   6 0.75 -1.27278 0.943444
Q2FWN1   0 0 -1.27278 0.943444
Q2G297   2 0.25 -1.27278 0.943444
Q2FVA0   2 0.25 -1.27278 0.943444
Q2FXX0   5 0.625 -1.27278 0.943444
Q2G2P4   9 1.125 0.903563 0.161558
Q2G0P8   10 1.25 0.903563 0.161558
Q2FVN3   6 0.75 -1.27278 0.943444
Q2FXK7   13 1.625 0.903563 0.161558
Q2FZF8   8 1 0.903563 0.161558
Q2FWR0   6 0.75 -1.27278 0.943444
Q2FXL2   2 0.25 -1.27278 0.943444
Q2FWA9   12 1.5 0.903563 0.161558
Q2G282   7 0.875 -1.27278 0.943444
Q9RQQ0   2 0.25 -1.27278 0.943444
Q2FXD7   9 1.125 0.903563 0.161558
Q2FUY4   5 0.625 -1.27278 0.943444
Q2G2W4   2 0.25 -1.27278 0.943444
Q2FZF5   10 1.25 0.903563 0.161558
Q2FY42   5 0.625 -1.27278 0.943444
Q2FUS3   7 0.875 -1.27278 0.943444
Q2G2E7   1 0.125 -1.27278 0.943444
Q2G0S6   15 1.875 0.903563 0.161558
Q2G0C2   6 0.75 -1.27278 0.943444
Q2FWF8   5 0.625 -1.27278 0.943444
Q2G000   14 1.75 0.903563 0.161558
Q2FWX2   8 1 0.903563 0.161558
Q2FZS2   8 1 0.903563 0.161558
Q2FW16   6 0.75 -1.27278 0.943444
Q2FZI2   1 0.125 -1.27278 0.943444
Q2G1Q5   5 0.625 -1.27278 0.943444
Q2G1A5   16 2 3.07991 0.0107511
Q2G0P7   5 0.625 -1.27278 0.943444
Q2FWV3   7 0.875 -1.27278 0.943444
Q2FW51   8 1 0.903563 0.161558
Q2FVI4   12 1.5 0.903563 0.161558
Q2FVN7   9 1.125 0.903563 0.161558
Q2FWP9   6 0.75 -1.27278 0.943444
Q2FXT2   12 1.5 0.903563 0.161558
P0A0F4   10 1.25 0.903563 0.161558
Q2G126   10 1.25 0.903563 0.161558
Q2FW82   1 0.125 -1.27278 0.943444
Q2FY44   12 1.5 0.903563 0.161558
Q2G0N9   8 1 0.903563 0.161558
Q2G0Z9   1 0.125 -1.27278 0.943444
Q2FV81   7 0.875 -1.27278 0.943444
Q2FYC4   6 0.75 -1.27278 0.943444
Q2G178   11 1.375 0.903563 0.161558
Q2G079   10 1.25 0.903563 0.161558
Q2G2B7   14 1.75 0.903563 0.161558
Q2FVF5   8 1 0.903563 0.161558
Q2G2W2   7 0.875 -1.27278 0.943444
Q2G1I2   11 1.375 0.903563 0.161558
Q2G245   2 0.25 -1.27278 0.943444
Q2G1H7   4 0.470588 -1.27278 0.943444
Q2FWF1   6 0.705882 -1.27278 0.943444
Q2FZZ9   13 1.52941 0.903563 0.161558
Q2G1W3   10 1.17647 0.903563 0.161558
Q2G204   8 0.941176 -1.27278 0.943444
Q2G1H1   8 0.941176 -1.27278 0.943444
Q2FXK3   12 1.41176 0.903563 0.161558
Q2G2H8   10 1.17647 0.903563 0.161558
Q2FZP9   9 1.05882 0.903563 0.161558
Q2FWI2   6 0.705882 -1.27278 0.943444
Q2FYZ6   2 0.235294 -1.27278 0.943444
Q2FXS1   2 0.235294 -1.27278 0.943444
Q2G200   12 1.41176 0.903563 0.161558
Q2G2L5   2 0.235294 -1.27278 0.943444
Q2FY73   8 0.941176 -1.27278 0.943444
Q2G177   2 0.235294 -1.27278 0.943444
Q2G2F9   5 0.588235 -1.27278 0.943444
Q2FV27   11 1.29412 0.903563 0.161558
Q2FZ56   11 1.29412 0.903563 0.161558
Q2FVF3   2 0.235294 -1.27278 0.943444
Q2G0B6   10 1.17647 0.903563 0.161558
Q2G2S5   8 0.941176 -1.27278 0.943444
Q2FW68   15 1.76471 0.903563 0.161558
Q2FWX7   5 0.588235 -1.27278 0.943444
Q2FWB6   11 1.29412 0.903563 0.161558
Q2FXA9   9 1.05882 0.903563 0.161558
Q2FXP3   6 0.705882 -1.27278 0.943444
Q2FUX5   9 1.05882 0.903563 0.161558
Q2FZZ4   10 1.17647 0.903563 0.161558
Q2FX98   8 0.941176 -1.27278 0.943444
Q2FV23   10 1.17647 0.903563 0.161558
Q2FUR1   8 0.941176 -1.27278 0.943444
Q2FY49   10 1.17647 0.903563 0.161558
Q2G017   8 0.941176 -1.27278 0.943444
Q2G2K9   5 0.588235 -1.27278 0.943444
Q2G2N9   12 1.41176 0.903563 0.161558
Q2G0E9   2 0.235294 -1.27278 0.943444
Q2FY19   9 1.05882 0.903563 0.161558
Q2G1E3   4 0.470588 -1.27278 0.943444
Q2FW17   4 0.470588 -1.27278 0.943444
Q2FWK9   13 1.52941 0.903563 0.161558
Q2G2Q6   11 1.29412 0.903563 0.161558
Q2G2Q5   10 1.17647 0.903563 0.161558
Q2G1U9   9 1.05882 0.903563 0.161558
Q2G299   5 0.588235 -1.27278 0.943444
Q2FX75   6 0.705882 -1.27278 0.943444
Q2G058   14 1.64706 0.903563 0.161558
Q2G0E3   5 0.588235 -1.27278 0.943444
Q2FYK0   3 0.352941 -1.27278 0.943444
Q2G2K6   6 0.705882 -1.27278 0.943444
Q2FYN0   8 0.941176 -1.27278 0.943444
Q2FVK7   12 1.41176 0.903563 0.161558
Q2FX15   9 1.05882 0.903563 0.161558
Q2FVN9   2 0.235294 -1.27278 0.943444
Q2FWX0   2 0.235294 -1.27278 0.943444
Q2G143   13 1.52941 0.903563 0.161558
Q2G0C7   8 0.941176 -1.27278 0.943444
Q2G0K6   8 0.941176 -1.27278 0.943444
Q2FZZ1   2 0.235294 -1.27278 0.943444
Q2FV13   11 1.29412 0.903563 0.161558
Q2G128   3 0.352941 -1.27278 0.943444
Q2FXU2   14 1.64706 0.903563 0.161558
Q2G2R4   12 1.41176 0.903563 0.161558
Q2FXM1   10 1.17647 0.903563 0.161558
Q8KQR1   4 0.470588 -1.27278 0.943444
Q2G2Q9   10 1.17647 0.903563 0.161558
Q2FVG9   2 0.235294 -1.27278 0.943444
Q2FV56   1 0.117647 -1.27278 0.943444
Q2FWG7   2 0.222222 -1.27278 0.943444
Q2G0T1   9 1 0.903563 0.161558
Q2FXB9   2 0.222222 -1.27278 0.943444
Q2FZP3   4 0.444444 -1.27278 0.943444
Q2FZQ2   2 0.222222 -1.27278 0.943444
Q2FXS4   7 0.777778 -1.27278 0.943444
Q2FZ21   8 0.888889 -1.27278 0.943444
Q2G2X2   11 1.22222 0.903563 0.161558
Q2FZF6   17 1.88889 0.903563 0.161558
Q2FYA0   9 1 0.903563 0.161558
Q2G2A9   2 0.222222 -1.27278 0.943444
Q2FYB9   10 1.11111 0.903563 0.161558
Q2FYI4   9 1 0.903563 0.161558
Q2FYL4   12 1.33333 0.903563 0.161558
Q2G1T0   2 0.222222 -1.27278 0.943444
Q2FXW7   7 0.777778 -1.27278 0.943444
Q2FZA1   13 1.44444 0.903563 0.161558
Q2FY76   6 0.666667 -1.27278 0.943444
Q2FZ97   9 1 0.903563 0.161558
Q2G1I4   2 0.222222 -1.27278 0.943444
Q2FYQ6   2 0.222222 -1.27278 0.943444
Q2FXL6   12 1.33333 0.903563 0.161558
Q2G2G6   1 0.111111 -1.27278 0.943444
Q2FVH1   2 0.222222 -1.27278 0.943444
Q2FYA8   9 1 0.903563 0.161558
Q2G2M5   15 1.66667 0.903563 0.161558
Q2FV99   10 1.11111 0.903563 0.161558
Q2G105   10 1.11111 0.903563 0.161558
Q2FW23   12 1.33333 0.903563 0.161558
Q2G012   4 0.444444 -1.27278 0.943444
Q2G2V5   7 0.777778 -1.27278 0.943444
Q2FW07   9 1 0.903563 0.161558
Q2G0F2   8 0.888889 -1.27278 0.943444
Q2FZC9   1 0.111111 -1.27278 0.943444
Q2FXE9   2 0.222222 -1.27278 0.943444
Q2FV47   8 0.888889 -1.27278 0.943444
Q2G2Q8   10 1.11111 0.903563 0.161558
Q2FYE7   6 0.666667 -1.27278 0.943444
Q2FUT3   4 0.444444 -1.27278 0.943444
Q2G068   11 1.22222 0.903563 0.161558
Q2G2D3   11 1.22222 0.903563 0.161558
Q2FYK4   14 1.55556 0.903563 0.161558
Q2FX36   11 1.22222 0.903563 0.161558
Q2G0A4   1 0.111111 -1.27278 0.943444
Q2G080   2 0.222222 -1.27278 0.943444
Q2FUT1   8 0.888889 -1.27278 0.943444
Q2FYH3   13 1.44444 0.903563 0.161558
Q2FXA7   12 1.33333 0.903563 0.161558
Q2G2Y6   5 0.555556 -1.27278 0.943444
Q2FY55   13 1.44444 0.903563 0.161558
Q2FY61   8 0.888889 -1.27278 0.943444
Q2G0E2   13 1.44444 0.903563 0.161558
Q2FVY1   10 1.11111 0.903563 0.161558
Q2FUV1   11 1.22222 0.903563 0.161558
Q2FUS9   5 0.555556 -1.27278 0.943444
Q2G1A1   9 1 0.903563 0.161558
P60639   1 0.111111 -1.27278 0.943444
Q2FZE9   4 0.444444 -1.27278 0.943444
Q2G1I9   11 1.22222 0.903563 0.161558
Q2FWN0   11 1.22222 0.903563 0.161558
Q2FZE3   11 1.22222 0.903563 0.161558
Q93Q23   1 0.111111 -1.27278 0.943444
Q2FWE9   16 1.77778 0.903563 0.161558
Q2FUS1   2 0.222222 -1.27278 0.943444
Q2FVM5   14 1.55556 0.903563 0.161558
Q2G2N7   8 0.888889 -1.27278 0.943444
Q2FWG0   2 0.222222 -1.27278 0.943444
Q2FXV7   1 0.111111 -1.27278 0.943444
Q2FW69   2 0.222222 -1.27278 0.943444
P0A0F8   7 0.777778 -1.27278 0.943444
Q2G055   14 1.55556 0.903563 0.161558
Q2FV37   2 0.222222 -1.27278 0.943444
Q2G225   2 0.222222 -1.27278 0.943444
Q2FXG2   12 1.33333 0.903563 0.161558
Q2FY87   7 0.777778 -1.27278 0.943444
Q2FWR7   11 1.22222 0.903563 0.161558
Q2G1U6   9 1 0.903563 0.161558
Q2G006   8 0.888889 -1.27278 0.943444
Q2G2I6   2 0.210526 -1.27278 0.943444
Q2FWS1   4 0.421053 -1.27278 0.943444
Q2FYF5   8 0.842105 -1.27278 0.943444
Q2G0F1   8 0.842105 -1.27278 0.943444
Q2G0J2   11 1.15789 0.903563 0.161558
Q2FXE3   8 0.842105 -1.27278 0.943444
Q2FYV8   8 0.842105 -1.27278 0.943444
Q2G1X6   11 1.15789 0.903563 0.161558
Q2FUP5   7 0.736842 -1.27278 0.943444
Q2G1A4   2 0.210526 -1.27278 0.943444
Q2G0H9   9 0.947368 -1.27278 0.943444
Q2G0M0   8 0.842105 -1.27278 0.943444
Q2FYK6   10 1.05263 0.903563 0.161558
Q2G023   9 0.947368 -1.27278 0.943444
Q2G0G2   11 1.15789 0.903563 0.161558
Q2FXC0   8 0.842105 -1.27278 0.943444
Q2FXF1   10 1.05263 0.903563 0.161558
Q2FW00   2 0.210526 -1.27278 0.943444
Q2G1E7   2 0.210526 -1.27278 0.943444
Q2FWE7   7 0.736842 -1.27278 0.943444
Q2FY32   9 0.947368 -1.27278 0.943444
Q2FUU0   15 1.57895 0.903563 0.161558
Q2FVU5   11 1.15789 0.903563 0.161558
Q2G062   7 0.736842 -1.27278 0.943444
Q2FV26   3 0.315789 -1.27278 0.943444
Q2FW97   11 1.15789 0.903563 0.161558
Q2FZY8   2 0.210526 -1.27278 0.943444
Q2G277   2 0.210526 -1.27278 0.943444
Q2G0V1   2 0.210526 -1.27278 0.943444
Q2FWJ3   12 1.26316 0.903563 0.161558
Q2G2J2   9 0.947368 -1.27278 0.943444
Q2FVB0   2 0.210526 -1.27278 0.943444
Q2G278   9 0.947368 -1.27278 0.943444
Q2G107   9 0.947368 -1.27278 0.943444
P0A0M9   13 1.36842 0.903563 0.161558
Q2G067   2 0.210526 -1.27278 0.943444
Q2FV55   9 0.947368 -1.27278 0.943444
Q2G1L3   10 1.05263 0.903563 0.161558
Q2G2R0   12 1.26316 0.903563 0.161558
Q2G2T3   7 0.736842 -1.27278 0.943444
Q2FWA8   2 0.210526 -1.27278 0.943444
Q2G056   12 1.26316 0.903563 0.161558
Q2FWR1   7 0.736842 -1.27278 0.943444
Q2FXP9   12 1.26316 0.903563 0.161558
Q2FZI4   5 0.526316 -1.27278 0.943444
Q2G2L7   11 1.15789 0.903563 0.161558
Q2FVG1   2 0.210526 -1.27278 0.943444
Q2G1I7   9 0.947368 -1.27278 0.943444
Q2FVB6   2 0.210526 -1.27278 0.943444
Q2G001   10 1.05263 0.903563 0.161558
Q2FUX3   7 0.736842 -1.27278 0.943444
Q2G1Q9   10 1.05263 0.903563 0.161558
Q2G2S9   8 0.842105 -1.27278 0.943444
Q2FXZ8   5 0.526316 -1.27278 0.943444
Q2FZI7   11 1.15789 0.903563 0.161558
Q2FUS6   15 1.57895 0.903563 0.161558
Q2FUZ6   14 1.47368 0.903563 0.161558
Q2FYQ9   5 0.526316 -1.27278 0.943444
Q2FYS8   7 0.736842 -1.27278 0.943444
Q2FYS6   2 0.210526 -1.27278 0.943444
Q2FZG6   7 0.736842 -1.27278 0.943444
Q2G1L9   2 0.210526 -1.27278 0.943444
Q2FXT3   7 0.736842 -1.27278 0.943444
Q2FZN9   9 0.947368 -1.27278 0.943444
Q2FW20   14 1.47368 0.903563 0.161558
Q2G0H3   6 0.631579 -1.27278 0.943444
Q2FV98   12 1.26316 0.903563 0.161558
Q2FXR7   3 0.315789 -1.27278 0.943444
Q2G1T4   14 1.47368 0.903563 0.161558
Q2FW38   8 0.842105 -1.27278 0.943444
Q2G2P6   5 0.526316 -1.27278 0.943444
Q2FVL7   15 1.57895 0.903563 0.161558
Q2FVY2   15 1.57895 0.903563 0.161558
Q2FYZ0   12 1.26316 0.903563 0.161558
Q2FYW2   2 0.210526 -1.27278 0.943444
P60643   2 0.210526 -1.27278 0.943444
Q2G265   5 0.526316 -1.27278 0.943444
Q2FV42   2 0.210526 -1.27278 0.943444
Q2FXN0   4 0.421053 -1.27278 0.943444
Q2G2D9   2 0.210526 -1.27278 0.943444
Q2FV75   7 0.736842 -1.27278 0.943444
Q2FYE0   5 0.526316 -1.27278 0.943444
Q2FX03   1 0.105263 -1.27278 0.943444
Q2FX89   12 1.26316 0.903563 0.161558
Q2FX43   8 0.842105 -1.27278 0.943444
Q2FV69   5 0.5 -1.27278 0.943444
P72360   2 0.2 -1.27278 0.943444
Q2FVQ1   12 1.2 0.903563 0.161558
Q2FYG7   13 1.3 0.903563 0.161558
Q2G1J8   2 0.2 -1.27278 0.943444
Q2FW77   2 0.2 -1.27278 0.943444
Q2FWI4   8 0.8 -1.27278 0.943444
Q2FX62   8 0.8 -1.27278 0.943444
Q2G0U6   13 1.3 0.903563 0.161558
Q2G0P2   9 0.9 -1.27278 0.943444
Q2G0B8   12 1.2 0.903563 0.161558
Q2FVL3   1 0.1 -1.27278 0.943444
Q2G1K8   9 0.9 -1.27278 0.943444
Q2G2R9   11 1.1 0.903563 0.161558
Q2G2I3   2 0.2 -1.27278 0.943444
Q2FY56   1 0.1 -1.27278 0.943444
Q2G0B1   7 0.7 -1.27278 0.943444
Q2G1T1   15 1.5 0.903563 0.161558
Q2FVX5   2 0.2 -1.27278 0.943444
Q2G0H8   5 0.5 -1.27278 0.943444
Q2FVT3   7 0.7 -1.27278 0.943444
Q2FWF6   6 0.6 -1.27278 0.943444
Q2FWZ6   10 1 0.903563 0.161558
Q2FZ77   13 1.3 0.903563 0.161558
Q2G0H0   6 0.6 -1.27278 0.943444
Q2G2G7   12 1.2 0.903563 0.161558
Q2G117   9 0.9 -1.27278 0.943444
Q2FXG9   17 1.7 0.903563 0.161558
Q2FWE4   17 1.7 0.903563 0.161558
Q2FUS0   17 1.7 0.903563 0.161558
Q2FWR3   3 0.3 -1.27278 0.943444
Q2FYA9   4 0.4 -1.27278 0.943444
Q2G0Y5   16 1.6 0.903563 0.161558
Q2FZZ8   13 1.3 0.903563 0.161558
Q2G1Z6   4 0.4 -1.27278 0.943444
Q2FX53   7 0.7 -1.27278 0.943444
Q2FZC4   15 1.5 0.903563 0.161558
Q2FUS5   6 0.6 -1.27278 0.943444
Q2G1R0   2 0.2 -1.27278 0.943444
Q2G0D5   2 0.2 -1.27278 0.943444
Q2FY18   2 0.2 -1.27278 0.943444
Q2FYH8   2 0.2 -1.27278 0.943444
Q2G1F2   11 1.1 0.903563 0.161558
Q2G0Q5   12 1.2 0.903563 0.161558
Q2FVR2   9 0.9 -1.27278 0.943444
Q2FZE7   5 0.5 -1.27278 0.943444
Q2G0I0   5 0.5 -1.27278 0.943444
Q2G0R1   11 1.1 0.903563 0.161558
Q2G0L7   13 1.3 0.903563 0.161558
Q2FWI1   6 0.6 -1.27278 0.943444
Q2G0F7   2 0.2 -1.27278 0.943444
Q2FXY3   10 1 0.903563 0.161558
P0A084   13 1.3 0.903563 0.161558
Q2G0G5   10 1 0.903563 0.161558
Q2FZE5   2 0.2 -1.27278 0.943444
Q2G0A2   2 0.2 -1.27278 0.943444
Q2FVE8   2 0.2 -1.27278 0.943444
Q2G2M8   9 0.9 -1.27278 0.943444
Q2FYH7   4 0.4 -1.27278 0.943444
Q2FVR8   9 0.9 -1.27278 0.943444
Q2FZU9   5 0.5 -1.27278 0.943444
Q2FYX7   7 0.7 -1.27278 0.943444
Q2G280   13 1.3 0.903563 0.161558
Q2FVG5   13 1.3 0.903563 0.161558
Q2FWX1   13 1.3 0.903563 0.161558
Q2FVB3   2 0.2 -1.27278 0.943444
Q2G2A1   16 1.6 0.903563 0.161558
Q2G1W7   8 0.8 -1.27278 0.943444
Q2FW36   5 0.5 -1.27278 0.943444
P31337   14 1.4 0.903563 0.161558
Q2FXB8   2 0.2 -1.27278 0.943444
Q2G2F3   11 1.1 0.903563 0.161558
Q2FYM7   2 0.2 -1.27278 0.943444
Q2FYB2   8 0.8 -1.27278 0.943444
Q2G2E2   8 0.761905 -1.27278 0.943444
Q2G2G9   5 0.47619 -1.27278 0.943444
Q2FVC5   8 0.761905 -1.27278 0.943444
Q2G0T3   13 1.2381 0.903563 0.161558
Q2G074   2 0.190476 -1.27278 0.943444
Q2G016   16 1.52381 0.903563 0.161558
Q2G0G4   12 1.14286 0.903563 0.161558
Q2G2K1   10 0.952381 -1.27278 0.943444
Q2FXE1   6 0.571429 -1.27278 0.943444
Q2FWD2   12 1.14286 0.903563 0.161558
Q2G1Q0   9 0.857143 -1.27278 0.943444
Q2G073   2 0.190476 -1.27278 0.943444
Q2G1T7   6 0.571429 -1.27278 0.943444
Q2FVI3   10 0.952381 -1.27278 0.943444
Q2FZ93   4 0.380952 -1.27278 0.943444
Q2FVQ7   10 0.952381 -1.27278 0.943444
Q2G2B9   2 0.190476 -1.27278 0.943444
Q2FZN5   2 0.190476 -1.27278 0.943444
Q2FY72   6 0.571429 -1.27278 0.943444
Q2G0A0   10 0.952381 -1.27278 0.943444
Q2FZQ8   2 0.190476 -1.27278 0.943444
Q2FXP1   9 0.857143 -1.27278 0.943444
P0A0B7   12 1.14286 0.903563 0.161558
Q2FYW0   12 1.14286 0.903563 0.161558
Q2G230   9 0.857143 -1.27278 0.943444
Q2G0H5   5 0.47619 -1.27278 0.943444
Q2G0B7   11 1.04762 0.903563 0.161558
Q2G131   2 0.190476 -1.27278 0.943444
Q2G0Y4   10 0.952381 -1.27278 0.943444
Q2G2L0   7 0.666667 -1.27278 0.943444
Q2G101   14 1.33333 0.903563 0.161558
Q2G036   11 1.04762 0.903563 0.161558
Q2FXN3   2 0.190476 -1.27278 0.943444
Q2FWY2   10 0.952381 -1.27278 0.943444
Q2FXK6   9 0.857143 -1.27278 0.943444
Q2G2Y3   8 0.761905 -1.27278 0.943444
Q2G1P8   9 0.857143 -1.27278 0.943444
Q2G0N7   14 1.33333 0.903563 0.161558
Q2FW43   10 0.952381 -1.27278 0.943444
Q2G2N4   8 0.761905 -1.27278 0.943444
Q2FW59   10 0.952381 -1.27278 0.943444
Q2G1V0   2 0.190476 -1.27278 0.943444
Q2G010   7 0.666667 -1.27278 0.943444
Q2FWJ4   2 0.190476 -1.27278 0.943444
Q2FUR3   15 1.42857 0.903563 0.161558
Q2FXE4   11 1.04762 0.903563 0.161558
Q2FY36   14 1.33333 0.903563 0.161558
Q2G1Q7   10 0.952381 -1.27278 0.943444
Q2FX09   11 1.04762 0.903563 0.161558
Q2G0Z1   13 1.2381 0.903563 0.161558
Q2FWJ1   10 0.952381 -1.27278 0.943444
Q2FUT4   12 1.14286 0.903563 0.161558
Q2FYI1   13 1.2381 0.903563 0.161558
Q2FXQ8   15 1.42857 0.903563 0.161558
Q2FUZ0   11 1.04762 0.903563 0.161558
P0A086   13 1.2381 0.903563 0.161558
Q2FZM0   2 0.190476 -1.27278 0.943444
Q2FXL3   15 1.42857 0.903563 0.161558
Q2G2K7   2 0.190476 -1.27278 0.943444
Q2FVL1   2 0.190476 -1.27278 0.943444
Q2FW21   9 0.857143 -1.27278 0.943444
Q2G201   12 1.14286 0.903563 0.161558
Q2FVV6   6 0.571429 -1.27278 0.943444
Q2FV03   14 1.33333 0.903563 0.161558
Q2G2T2   2 0.190476 -1.27278 0.943444
Q2FZ44   6 0.571429 -1.27278 0.943444
Q2G1N7   6 0.571429 -1.27278 0.943444
Q2G172   2 0.190476 -1.27278 0.943444
Q2G208   7 0.666667 -1.27278 0.943444
Q2FZR7   2 0.190476 -1.27278 0.943444
Q2G2K2   6 0.571429 -1.27278 0.943444
Q2FVA4   9 0.857143 -1.27278 0.943444
Q2G0F5   2 0.190476 -1.27278 0.943444
Q2G0X0   8 0.761905 -1.27278 0.943444
Q2FXU0   12 1.14286 0.903563 0.161558
Q2FXX9   12 1.14286 0.903563 0.161558
Q2G2K8   8 0.761905 -1.27278 0.943444
Q2G0X1   8 0.727273 -1.27278 0.943444
Q2FXI8   6 0.545455 -1.27278 0.943444
Q2G0L1   11 1 0.903563 0.161558
Q2FX07   6 0.545455 -1.27278 0.943444
Q2G139   8 0.727273 -1.27278 0.943444
Q2FUV5   14 1.27273 0.903563 0.161558
Q2FVD0   8 0.727273 -1.27278 0.943444
Q2FX10   6 0.545455 -1.27278 0.943444
Q2G1W5   12 1.09091 0.903563 0.161558
Q2G1Y7   9 0.818182 -1.27278 0.943444
Q2G190   11 1 0.903563 0.161558
Q2FV59   2 0.181818 -1.27278 0.943444
Q2FZS3   9 0.818182 -1.27278 0.943444
Q2FX90   10 0.909091 -1.27278 0.943444
Q2FW85   2 0.181818 -1.27278 0.943444
Q2FZ65   12 1.09091 0.903563 0.161558
Q2FXJ7   11 1 0.903563 0.161558
Q2FVW2   6 0.545455 -1.27278 0.943444
Q2G0H4   9 0.818182 -1.27278 0.943444
Q2FVV4   1 0.0909091 -1.27278 0.943444
Q2FUR9   2 0.181818 -1.27278 0.943444
Q2FW06   5 0.454545 -1.27278 0.943444
Q2FY84   7 0.636364 -1.27278 0.943444
Q2G132   13 1.18182 0.903563 0.161558
Q2G0C9   7 0.636364 -1.27278 0.943444
Q2G2N1   1 0.0909091 -1.27278 0.943444
Q2FVF2   2 0.181818 -1.27278 0.943444
Q2FZ30   5 0.454545 -1.27278 0.943444
Q2FXX8   15 1.36364 0.903563 0.161558
Q2FZX6   5 0.454545 -1.27278 0.943444
Q2G1Z2   2 0.181818 -1.27278 0.943444
Q2G0G7   8 0.727273 -1.27278 0.943444
Q2FV53   12 1.09091 0.903563 0.161558
Q2FV28   11 1 0.903563 0.161558
Q2G097   9 0.818182 -1.27278 0.943444
Q2FZC5   14 1.27273 0.903563 0.161558
Q2FY77   8 0.727273 -1.27278 0.943444
Q2FVA9   15 1.36364 0.903563 0.161558
Q2G2W5   4 0.363636 -1.27278 0.943444
Q2FX97   10 0.909091 -1.27278 0.943444
Q2G1F3   13 1.18182 0.903563 0.161558
Q2FYU1   6 0.545455 -1.27278 0.943444
Q2FUP6   4 0.363636 -1.27278 0.943444
Q2G2U7   5 0.454545 -1.27278 0.943444
Q2FY09   12 1.09091 0.903563 0.161558
Q2G1J6   9 0.818182 -1.27278 0.943444
Q2G059   10 0.909091 -1.27278 0.943444
Q2FVK5   0 0 -1.27278 0.943444
Q2G0H7   7 0.636364 -1.27278 0.943444
Q2FWN2   2 0.181818 -1.27278 0.943444
Q2FYV7   13 1.18182 0.903563 0.161558
Q2G236   9 0.818182 -1.27278 0.943444
Q2FZR6   2 0.181818 -1.27278 0.943444
Q2G1P9   9 0.818182 -1.27278 0.943444
Q2G0R9   17 1.54545 0.903563 0.161558
Q2FUZ9   10 0.909091 -1.27278 0.943444
Q2FVP2   12 1.09091 0.903563 0.161558
Q2FXC8   7 0.636364 -1.27278 0.943444
Q2FVC4   8 0.727273 -1.27278 0.943444
Q2FZ29   11 1 0.903563 0.161558
Q2FYR8   14 1.21739 0.903563 0.161558
Q2FY23   16 1.3913 0.903563 0.161558
Q2G0D4   9 0.782609 -1.27278 0.943444
Q2FZ38   15 1.30435 0.903563 0.161558
Q2FXH1   2 0.173913 -1.27278 0.943444
Q2FXZ9   6 0.521739 -1.27278 0.943444
Q2G1V3   2 0.173913 -1.27278 0.943444
Q2FVZ0   2 0.173913 -1.27278 0.943444
Q2FV95   2 0.173913 -1.27278 0.943444
Q2G196   14 1.21739 0.903563 0.161558
Q2FZ61   15 1.30435 0.903563 0.161558
Q2FW27   11 0.956522 -1.27278 0.943444
Q2FWH2   8 0.695652 -1.27278 0.943444
Q2FZQ9   1 0.0869565 -1.27278 0.943444
Q2FWQ9   13 1.13043 0.903563 0.161558
Q2G1N5   2 0.173913 -1.27278 0.943444
Q2FZP8   2 0.173913 -1.27278 0.943444
Q2FXC2   9 0.782609 -1.27278 0.943444
Q2G0X9   8 0.695652 -1.27278 0.943444
Q2FX08   3 0.26087 -1.27278 0.943444
Q2FUV2   16 1.3913 0.903563 0.161558
Q2FZT8   6 0.521739 -1.27278 0.943444
Q2G2N2   2 0.173913 -1.27278 0.943444
Q2G0M1   9 0.782609 -1.27278 0.943444
Q2FVX8   18 1.56522 0.903563 0.161558
Q2G220   9 0.782609 -1.27278 0.943444
Q2FW37   11 0.956522 -1.27278 0.943444
Q2G203   15 1.30435 0.903563 0.161558
Q2FY89   5 0.434783 -1.27278 0.943444
Q2G1K7   17 1.47826 0.903563 0.161558
Q2G013   2 0.173913 -1.27278 0.943444
Q2FV91   2 0.173913 -1.27278 0.943444
Q2FW92   12 1.04348 0.903563 0.161558
Q2G1U5   9 0.782609 -1.27278 0.943444
Q2G2A6   5 0.434783 -1.27278 0.943444
Q2G0G9   6 0.521739 -1.27278 0.943444
P0A088   5 0.434783 -1.27278 0.943444
Q2G0B4   2 0.173913 -1.27278 0.943444
Q2G0X7   9 0.782609 -1.27278 0.943444
Q2G0S0   9 0.782609 -1.27278 0.943444
Q2FW12   12 1.04348 0.903563 0.161558
Q2G0J7   11 0.956522 -1.27278 0.943444
Q2FW76   2 0.173913 -1.27278 0.943444
Q2G1Z7   11 0.956522 -1.27278 0.943444
Q2G2S1   17 1.47826 0.903563 0.161558
Q2G1B1   13 1.13043 0.903563 0.161558
Q2FVP3   5 0.434783 -1.27278 0.943444
Q2G1V1   11 0.956522 -1.27278 0.943444
Q2G1H8   14 1.21739 0.903563 0.161558
Q2G149   14 1.21739 0.903563 0.161558
Q2FXC7   8 0.695652 -1.27278 0.943444
Q2G019   9 0.782609 -1.27278 0.943444
Q2FWL6   12 1.04348 0.903563 0.161558
Q2G199   2 0.173913 -1.27278 0.943444
Q2FY41   3 0.26087 -1.27278 0.943444
Q2FX33   13 1.13043 0.903563 0.161558
Q2G181   8 0.695652 -1.27278 0.943444
Q2FVT1   2 0.173913 -1.27278 0.943444
Q2G0Z5   9 0.782609 -1.27278 0.943444
Q2FZC7   8 0.695652 -1.27278 0.943444
Q2G1U0   13 1.13043 0.903563 0.161558
Q2FW18   9 0.782609 -1.27278 0.943444
Q2G0H1   6 0.521739 -1.27278 0.943444
Q2FX22   5 0.434783 -1.27278 0.943444
Q2G157   11 0.956522 -1.27278 0.943444
Q2G2J5   9 0.782609 -1.27278 0.943444
Q2FZH9   2 0.173913 -1.27278 0.943444
Q2FZA6   2 0.173913 -1.27278 0.943444
Q2G1N6   2 0.173913 -1.27278 0.943444
Q2FVR4   10 0.869565 -1.27278 0.943444
Q2FY13   16 1.3913 0.903563 0.161558
Q2G025   14 1.21739 0.903563 0.161558
Q2FV36   3 0.26087 -1.27278 0.943444
Q2G0W9   10 0.869565 -1.27278 0.943444
Q2G0L0   12 1.04348 0.903563 0.161558
Q2FUR2   7 0.608696 -1.27278 0.943444
Q2FVJ9   15 1.30435 0.903563 0.161558
Q2G1S8   10 0.833333 -1.27278 0.943444
Q2FVJ5   13 1.08333 0.903563 0.161558
Q2FZ39   12 1 0.903563 0.161558
Q2FWP6   6 0.5 -1.27278 0.943444
Q2FVB4   13 1.08333 0.903563 0.161558
Q2G0V7   14 1.16667 0.903563 0.161558
Q2FUV4   15 1.25 0.903563 0.161558
Q2FYG5   15 1.25 0.903563 0.161558
Q2FW71   2 0.166667 -1.27278 0.943444
Q2FZB1   9 0.75 -1.27278 0.943444
Q2G0Y9   13 1.08333 0.903563 0.161558
Q2G0X4   9 0.75 -1.27278 0.943444
Q2FZL2   8 0.666667 -1.27278 0.943444
Q2FVS1   8 0.666667 -1.27278 0.943444
Q2G099   13 1.08333 0.903563 0.161558
Q2FZN0   12 1 0.903563 0.161558
Q2FZ50   9 0.75 -1.27278 0.943444
Q2G0X8   9 0.75 -1.27278 0.943444
Q2G167   14 1.16667 0.903563 0.161558
Q2G086   9 0.75 -1.27278 0.943444
Q2G0D0   12 1 0.903563 0.161558
Q2FWG3   10 0.833333 -1.27278 0.943444
Q2G228   16 1.33333 0.903563 0.161558
Q2FWW8   9 0.75 -1.27278 0.943444
Q2FYL0   7 0.583333 -1.27278 0.943444
Q2FXX2   14 1.16667 0.903563 0.161558
Q2G0C4   2 0.166667 -1.27278 0.943444
Q2FZA2   10 0.833333 -1.27278 0.943444
Q2FWL0   15 1.25 0.903563 0.161558
Q2FUY9   14 1.16667 0.903563 0.161558
Q2G0T8   14 1.16667 0.903563 0.161558
Q2FWK0   10 0.833333 -1.27278 0.943444
Q2G0D9   11 0.916667 -1.27278 0.943444
Q2FZF3   11 0.916667 -1.27278 0.943444
Q2FZ17   11 0.916667 -1.27278 0.943444
Q2G0T6   14 1.16667 0.903563 0.161558
Q2G140   2 0.166667 -1.27278 0.943444
Q2G2F2   2 0.166667 -1.27278 0.943444
Q2FXG0   8 0.666667 -1.27278 0.943444
Q2FWR4   8 0.666667 -1.27278 0.943444
Q2G195   12 1 0.903563 0.161558
Q2FVY4   15 1.25 0.903563 0.161558
Q2G1I6   17 1.41667 0.903563 0.161558
Q2FVD5   12 1 0.903563 0.161558
Q2FZM1   12 1 0.903563 0.161558
Q2FVG0   15 1.25 0.903563 0.161558
Q2FZM7   10 0.833333 -1.27278 0.943444
Q2FZB2   8 0.666667 -1.27278 0.943444
Q2G287   9 0.75 -1.27278 0.943444
Q2FWG4   3 0.25 -1.27278 0.943444
Q2G2B3   2 0.166667 -1.27278 0.943444
Q2FY48   5 0.416667 -1.27278 0.943444
Q9ZNI1   8 0.666667 -1.27278 0.943444
Q2FV94   13 1.08333 0.903563 0.161558
Q2G2X5   2 0.166667 -1.27278 0.943444
Q2FVX6   14 1.16667 0.903563 0.161558
Q2G060   5 0.416667 -1.27278 0.943444
Q2FVG2   6 0.5 -1.27278 0.943444
Q2G1Q1   9 0.75 -1.27278 0.943444
Q2G1F1   6 0.5 -1.27278 0.943444
Q2FXC5   7 0.583333 -1.27278 0.943444
Q2G2B0   2 0.166667 -1.27278 0.943444
Q2FXR6   2 0.166667 -1.27278 0.943444
Q2FXE0   12 1 0.903563 0.161558
Q2FUY3   16 1.33333 0.903563 0.161558
Q2G1S6   9 0.75 -1.27278 0.943444
Q2FVE9   1 0.0833333 -1.27278 0.943444
Q2FVU7   11 0.916667 -1.27278 0.943444
Q2FVM7   11 0.916667 -1.27278 0.943444
Q2FVU6   2 0.166667 -1.27278 0.943444
Q2FVA1   12 1 0.903563 0.161558
Q2FWB8   16 1.33333 0.903563 0.161558
Q2FYR5   15 1.25 0.903563 0.161558
Q2G261   9 0.75 -1.27278 0.943444
Q2G264   13 1.08333 0.903563 0.161558
Q2G0U4   6 0.5 -1.27278 0.943444
Q2G226   2 0.166667 -1.27278 0.943444
Q2FZT7   6 0.5 -1.27278 0.943444
Q2FXJ4   7 0.583333 -1.27278 0.943444
Q2G047   11 0.916667 -1.27278 0.943444
Q2FWD9   9 0.75 -1.27278 0.943444
Q2FZH2   7 0.583333 -1.27278 0.943444
Q2G044   5 0.416667 -1.27278 0.943444
Q2FVZ8   2 0.166667 -1.27278 0.943444
Q2G1C5   2 0.166667 -1.27278 0.943444
Q2G1Z1   5 0.416667 -1.27278 0.943444
Q2G135   11 0.916667 -1.27278 0.943444
Q2FVE5   16 1.33333 0.903563 0.161558
Q2FZ70   16 1.33333 0.903563 0.161558
Q2G2A0   16 1.33333 0.903563 0.161558
Q2G224   12 0.96 -1.27278 0.943444
P0A0K3   15 1.2 0.903563 0.161558
Q2G1A8   13 1.04 0.903563 0.161558
Q2G1P5   2 0.16 -1.27278 0.943444
Q2FV93   2 0.16 -1.27278 0.943444
Q2FXC4   7 0.56 -1.27278 0.943444
Q2FY74   6 0.48 -1.27278 0.943444
Q2G1M1   12 0.96 -1.27278 0.943444
Q9EZ11   13 1.04 0.903563 0.161558
Q2FZB3   10 0.8 -1.27278 0.943444
Q2G1V2   12 0.96 -1.27278 0.943444
Q2FVM8   9 0.72 -1.27278 0.943444
Q2FVR1   14 1.12 0.903563 0.161558
Q2FXC3   7 0.56 -1.27278 0.943444
Q2FUV6   10 0.8 -1.27278 0.943444
Q2G1D7   14 1.12 0.903563 0.161558
Q2FXR2   10 0.8 -1.27278 0.943444
Q2FW83   2 0.16 -1.27278 0.943444
Q2G2X7   10 0.8 -1.27278 0.943444
Q2FVM4   2 0.16 -1.27278 0.943444
P0A0J3   10 0.8 -1.27278 0.943444
Q2G2L8   8 0.64 -1.27278 0.943444
Q2FZ27   11 0.88 -1.27278 0.943444
Q2FZ53   12 0.96 -1.27278 0.943444
Q2G154   14 1.12 0.903563 0.161558
Q2FZS4   2 0.16 -1.27278 0.943444
Q2FYQ5   2 0.16 -1.27278 0.943444
Q2FZL6   17 1.36 0.903563 0.161558
Q2FWB9   12 0.96 -1.27278 0.943444
Q2FUQ4   15 1.2 0.903563 0.161558
Q2G293   13 1.04 0.903563 0.161558
Q2FZS5   11 0.88 -1.27278 0.943444
Q2FYP9   2 0.16 -1.27278 0.943444
Q2G0K7   10 0.8 -1.27278 0.943444
Q2FVV2   9 0.72 -1.27278 0.943444
Q2FVN0   16 1.28 0.903563 0.161558
Q2FX00   15 1.2 0.903563 0.161558
Q2G1I0   4 0.32 -1.27278 0.943444
Q2FXI2   17 1.36 0.903563 0.161558
Q2G2X1   7 0.56 -1.27278 0.943444
Q2FYG6   6 0.48 -1.27278 0.943444
Q2FXH0   11 0.88 -1.27278 0.943444
Q2FXU7   14 1.12 0.903563 0.161558
Q2G170   11 0.88 -1.27278 0.943444
Q2FVQ9   11 0.88 -1.27278 0.943444
Q2FWV2   6 0.48 -1.27278 0.943444
Q2FVI5   2 0.16 -1.27278 0.943444
Q2FUW0   11 0.88 -1.27278 0.943444
Q2FXB7   15 1.2 0.903563 0.161558
Q2G0J8   13 1.04 0.903563 0.161558
Q2FXB5   12 0.96 -1.27278 0.943444
Q2FYE9   1 0.08 -1.27278 0.943444
Q2FVE2   10 0.8 -1.27278 0.943444
Q2G2V6   12 0.96 -1.27278 0.943444
O08387   8 0.64 -1.27278 0.943444
Q2FZ14   11 0.88 -1.27278 0.943444
Q2FXW3   19 1.52 0.903563 0.161558
Q2FYQ8   15 1.2 0.903563 0.161558
Q2G2D6   14 1.12 0.903563 0.161558
Q2G2T7   16 1.28 0.903563 0.161558
Q2FYP8   4 0.32 -1.27278 0.943444
Q2FZ25   10 0.8 -1.27278 0.943444
Q2FY65   9 0.72 -1.27278 0.943444
Q2G2T1   6 0.48 -1.27278 0.943444
Q2G1N0   2 0.16 -1.27278 0.943444
Q2G110   6 0.48 -1.27278 0.943444
Q2G1E1   10 0.8 -1.27278 0.943444
Q2G2F1   13 1.04 0.903563 0.161558
Q2FXE8   11 0.88 -1.27278 0.943444
Q2FZ06   18 1.44 0.903563 0.161558
Q2FVH2   2 0.16 -1.27278 0.943444
Q2FYV6   13 1.04 0.903563 0.161558
Q2FZJ3   10 0.769231 -1.27278 0.943444
Q2G095   8 0.615385 -1.27278 0.943444
Q2G2Y0   8 0.615385 -1.27278 0.943444
Q2G2W3   14 1.07692 0.903563 0.161558
Q2FY07   7 0.538462 -1.27278 0.943444
Q2FXW8   9 0.692308 -1.27278 0.943444
Q2FUR6   15 1.15385 0.903563 0.161558
Q2FVW6   2 0.153846 -1.27278 0.943444
Q2G1X0   6 0.461538 -1.27278 0.943444
Q2G1F6   2 0.153846 -1.27278 0.943444
Q2FVK8   17 1.30769 0.903563 0.161558
Q2G158   10 0.769231 -1.27278 0.943444
Q2G118   6 0.461538 -1.27278 0.943444
Q2G077   2 0.153846 -1.27278 0.943444
Q2G0E0   14 1.07692 0.903563 0.161558
Q2G263   13 1 0.903563 0.161558
Q2FUU1   15 1.15385 0.903563 0.161558
Q2G1X7   13 1 0.903563 0.161558
Q2G1C0   15 1.15385 0.903563 0.161558
Q2FVB9   2 0.153846 -1.27278 0.943444
Q2G273   11 0.846154 -1.27278 0.943444
Q53726   12 0.923077 -1.27278 0.943444
Q2G2W9   13 1 0.903563 0.161558
Q2FZ22   18 1.38462 0.903563 0.161558
Q2G2U1   16 1.23077 0.903563 0.161558
Q2FXW6   10 0.769231 -1.27278 0.943444
Q2G0P9   2 0.153846 -1.27278 0.943444
Q2FYE3   14 1.07692 0.903563 0.161558
Q2FXU3   15 1.15385 0.903563 0.161558
Q2G052   14 1.07692 0.903563 0.161558
Q2FZM6   11 0.846154 -1.27278 0.943444
Q2FX25   10 0.769231 -1.27278 0.943444
Q2FX05   11 0.846154 -1.27278 0.943444
Q2G1P2   2 0.153846 -1.27278 0.943444
Q2G2C4   15 1.15385 0.903563 0.161558
Q2G165   2 0.153846 -1.27278 0.943444
Q2FXK8   2 0.153846 -1.27278 0.943444
Q2FWP1   14 1.07692 0.903563 0.161558
Q2FVU1   2 0.153846 -1.27278 0.943444
Q2FZ78   10 0.769231 -1.27278 0.943444
Q2G0P0   12 0.923077 -1.27278 0.943444
Q2FXX3   2 0.153846 -1.27278 0.943444
Q2FVX2   17 1.30769 0.903563 0.161558
Q2G0Q7   12 0.923077 -1.27278 0.943444
Q2FXS6   6 0.461538 -1.27278 0.943444
Q2FUZ1   14 1.07692 0.903563 0.161558
Q2FZ87   11 0.846154 -1.27278 0.943444
Q2FXF4   8 0.615385 -1.27278 0.943444
Q2G1G4   8 0.615385 -1.27278 0.943444
Q2FWE6   13 1 0.903563 0.161558
Q2G2U2   11 0.846154 -1.27278 0.943444
Q2FY17   15 1.15385 0.903563 0.161558
Q2FVU3   12 0.923077 -1.27278 0.943444
Q2FVK1   5 0.384615 -1.27278 0.943444
Q2G0K5   12 0.923077 -1.27278 0.943444
Q2G2X8   9 0.692308 -1.27278 0.943444
Q2FYZ7   12 0.923077 -1.27278 0.943444
Q2FWG1   13 1 0.903563 0.161558
Q2G1Q6   11 0.846154 -1.27278 0.943444
Q2G2X9   9 0.692308 -1.27278 0.943444
Q2FWN9   6 0.461538 -1.27278 0.943444
Q2FYZ2   10 0.769231 -1.27278 0.943444
Q2FZJ1   15 1.15385 0.903563 0.161558
Q2G002   12 0.923077 -1.27278 0.943444
Q2FVL4   14 1.07692 0.903563 0.161558
Q2G2M7   9 0.692308 -1.27278 0.943444
Q2FWH6   14 1.07692 0.903563 0.161558
Q2FXQ3   8 0.615385 -1.27278 0.943444
Q2G129   2 0.153846 -1.27278 0.943444
Q7BHL7   14 1.07692 0.903563 0.161558
Q2FZ71   12 0.923077 -1.27278 0.943444
Q2FZ88   14 1.03704 0.903563 0.161558
Q2FV22   11 0.814815 -1.27278 0.943444
Q2FYM3   12 0.888889 -1.27278 0.943444
Q2FY06   15 1.11111 0.903563 0.161558
Q2FXB0   5 0.37037 -1.27278 0.943444
Q2FX87   13 0.962963 -1.27278 0.943444
Q2FZ33   15 1.11111 0.903563 0.161558
Q2G0J1   14 1.03704 0.903563 0.161558
Q2FUT7   12 0.888889 -1.27278 0.943444
Q2FZH1   14 1.03704 0.903563 0.161558
Q2FVX3   16 1.18519 0.903563 0.161558
Q2FWC6   9 0.666667 -1.27278 0.943444
Q2FXN6   11 0.814815 -1.27278 0.943444
Q2FY79   13 0.962963 -1.27278 0.943444
Q2FZ23   10 0.740741 -1.27278 0.943444
Q2FVF1   14 1.03704 0.903563 0.161558
Q2FWM5   10 0.740741 -1.27278 0.943444
Q2G061   12 0.888889 -1.27278 0.943444
Q2FWL7   4 0.296296 -1.27278 0.943444
Q2FVK3   6 0.444444 -1.27278 0.943444
Q2FX19   11 0.814815 -1.27278 0.943444
Q2G2U6   13 0.962963 -1.27278 0.943444
Q2G1S5   8 0.592593 -1.27278 0.943444
Q2FVS9   7 0.518519 -1.27278 0.943444
Q2G1M7   10 0.740741 -1.27278 0.943444
Q2FW50   11 0.814815 -1.27278 0.943444
Q2G2L1   13 0.962963 -1.27278 0.943444
Q2FWB1   15 1.11111 0.903563 0.161558
Q2FXA8   16 1.18519 0.903563 0.161558
Q2FV20   9 0.666667 -1.27278 0.943444
Q2FUY1   9 0.666667 -1.27278 0.943444
Q2FYJ1   15 1.11111 0.903563 0.161558
Q2G043   9 0.666667 -1.27278 0.943444
Q2FZ43   10 0.740741 -1.27278 0.943444
Q9KJN4   12 0.888889 -1.27278 0.943444
Q2G194   12 0.888889 -1.27278 0.943444
Q2G0F0   15 1.11111 0.903563 0.161558
Q2G2G2   12 0.888889 -1.27278 0.943444
Q2G0I8   17 1.25926 0.903563 0.161558
Q2FXG5   15 1.11111 0.903563 0.161558
Q2G2S6   10 0.740741 -1.27278 0.943444
Q53700   10 0.740741 -1.27278 0.943444
Q2G0D8   15 1.11111 0.903563 0.161558
P60430   4 0.296296 -1.27278 0.943444
Q2FV41   12 0.888889 -1.27278 0.943444
Q2FXZ5   11 0.814815 -1.27278 0.943444
Q2FZL0   2 0.148148 -1.27278 0.943444
Q2FY99   14 1.03704 0.903563 0.161558
Q2FX95   9 0.666667 -1.27278 0.943444
Q2FYR6   10 0.740741 -1.27278 0.943444
Q2FUW2   7 0.518519 -1.27278 0.943444
Q2FVL2   11 0.814815 -1.27278 0.943444
Q2G2L4   2 0.148148 -1.27278 0.943444
Q2FXB1   6 0.444444 -1.27278 0.943444
Q2FZY7   13 0.962963 -1.27278 0.943444
Q2FVN1   2 0.148148 -1.27278 0.943444
Q2G1S1   13 0.962963 -1.27278 0.943444
Q2FXK4   13 0.962963 -1.27278 0.943444
Q2FXM6   13 0.962963 -1.27278 0.943444
Q2FZJ6   11 0.814815 -1.27278 0.943444
Q2FVT4   11 0.814815 -1.27278 0.943444
Q2FYW1   16 1.18519 0.903563 0.161558
Q2FYZ3   14 1.03704 0.903563 0.161558
Q2FXX5   8 0.592593 -1.27278 0.943444
Q2FWM4   10 0.740741 -1.27278 0.943444
Q2G2L3   12 0.888889 -1.27278 0.943444
Q2FYR3   12 0.888889 -1.27278 0.943444
Q2G0I9   12 0.888889 -1.27278 0.943444
Q2G0M2   12 0.888889 -1.27278 0.943444
Q2G272   14 1.03704 0.903563 0.161558
Q2FXL4   15 1.11111 0.903563 0.161558
Q2G0U9   11 0.814815 -1.27278 0.943444
Q2FVE4   11 0.814815 -1.27278 0.943444
Q2FVC6   15 1.11111 0.903563 0.161558
Q2FV19   11 0.814815 -1.27278 0.943444
Q2G0S8   13 0.962963 -1.27278 0.943444
Q2G2G3   2 0.148148 -1.27278 0.943444
Q2G2X0   15 1.07143 0.903563 0.161558
Q2G0F3   14 1 0.903563 0.161558
Q2G037   11 0.785714 -1.27278 0.943444
Q2G1G6   14 1 0.903563 0.161558
Q2FWP0   9 0.642857 -1.27278 0.943444
Q2FY29   15 1.07143 0.903563 0.161558
Q2FXQ4   6 0.428571 -1.27278 0.943444
Q2G0S7   12 0.857143 -1.27278 0.943444
Q2FZX7   12 0.857143 -1.27278 0.943444
Q2G0E6   2 0.142857 -1.27278 0.943444
Q2FY37   13 0.928571 -1.27278 0.943444
Q2FYQ0   14 1 0.903563 0.161558
Q2FUV3   11 0.785714 -1.27278 0.943444
Q2FYV2   10 0.714286 -1.27278 0.943444
Q2FVS4   13 0.928571 -1.27278 0.943444
Q2G2M3   11 0.785714 -1.27278 0.943444
Q2FVM6   14 1 0.903563 0.161558
Q2G292   12 0.857143 -1.27278 0.943444
Q2FXH7   10 0.714286 -1.27278 0.943444
Q2FYQ7   14 1 0.903563 0.161558
Q2FWG2   16 1.14286 0.903563 0.161558
Q2G159   16 1.14286 0.903563 0.161558
Q2FX96   15 1.07143 0.903563 0.161558
Q2FV83   12 0.857143 -1.27278 0.943444
Q2G2D8   11 0.785714 -1.27278 0.943444
Q2FYJ4   2 0.142857 -1.27278 0.943444
Q2G1E8   2 0.142857 -1.27278 0.943444
Q2FVK2   5 0.357143 -1.27278 0.943444
Q2FZP1   5 0.357143 -1.27278 0.943444
Q2FXI0   11 0.785714 -1.27278 0.943444
Q2G134   2 0.142857 -1.27278 0.943444
Q2FZZ6   7 0.5 -1.27278 0.943444
Q2G1Z3   16 1.14286 0.903563 0.161558
Q2G030   11 0.785714 -1.27278 0.943444
Q2FV21   10 0.714286 -1.27278 0.943444
Q9RQP6   2 0.142857 -1.27278 0.943444
Q2FZ62   12 0.857143 -1.27278 0.943444
Q2FZQ7   9 0.642857 -1.27278 0.943444
Q2G0F4   10 0.714286 -1.27278 0.943444
Q2FWE0   14 1 0.903563 0.161558
Q2FVS0   6 0.428571 -1.27278 0.943444
Q2FUT6   16 1.14286 0.903563 0.161558
Q2FUQ5   5 0.357143 -1.27278 0.943444
Q2FZJ9   9 0.642857 -1.27278 0.943444
Q2FY81   14 1 0.903563 0.161558
Q2G0K8   13 0.928571 -1.27278 0.943444
Q2G262   2 0.142857 -1.27278 0.943444
Q2G0E1   11 0.785714 -1.27278 0.943444
Q2FWD3   13 0.928571 -1.27278 0.943444
Q2FXA4   12 0.857143 -1.27278 0.943444
Q2FVF0   14 1 0.903563 0.161558
Q2FWW9   15 1.07143 0.903563 0.161558
Q2FZ54   11 0.785714 -1.27278 0.943444
P0A0J0   8 0.571429 -1.27278 0.943444
Q2G1G1   15 1.07143 0.903563 0.161558
Q2FWA1   14 1 0.903563 0.161558
Q2FXN1   18 1.28571 0.903563 0.161558
Q2G2T4   17 1.21429 0.903563 0.161558
Q2FZW9   11 0.785714 -1.27278 0.943444
Q2FV90   16 1.14286 0.903563 0.161558
Q2FWB3   8 0.571429 -1.27278 0.943444
Q2G0Q0   11 0.785714 -1.27278 0.943444
Q2FY10   11 0.785714 -1.27278 0.943444
Q2FXM0   18 1.28571 0.903563 0.161558
Q2G1S2   12 0.857143 -1.27278 0.943444
Q2FXY5   10 0.689655 -1.27278 0.943444
Q2FXV3   11 0.758621 -1.27278 0.943444
Q2FXG3   10 0.689655 -1.27278 0.943444
Q2FVA8   9 0.62069 -1.27278 0.943444
Q2G2C2   5 0.344828 -1.27278 0.943444
Q2FYU2   10 0.689655 -1.27278 0.943444
Q2FYK5   18 1.24138 0.903563 0.161558
Q2FW35   14 0.965517 -1.27278 0.943444
Q2FY52   12 0.827586 -1.27278 0.943444
Q9RQP9   17 1.17241 0.903563 0.161558
Q2G039   12 0.827586 -1.27278 0.943444
Q2G1E4   13 0.896552 -1.27278 0.943444
Q2G0B0   14 0.965517 -1.27278 0.943444
Q2FXI7   11 0.758621 -1.27278 0.943444
Q2FWN7   18 1.24138 0.903563 0.161558
Q2FV66   10 0.689655 -1.27278 0.943444
Q2FYJ5   2 0.137931 -1.27278 0.943444
Q2FYC9   7 0.482759 -1.27278 0.943444
Q2FZC6   14 0.965517 -1.27278 0.943444
Q2FXW4   14 0.965517 -1.27278 0.943444
Q2FXI1   8 0.551724 -1.27278 0.943444
Q2FZF9   13 0.896552 -1.27278 0.943444
Q2G171   2 0.137931 -1.27278 0.943444
Q2G2P8   14 0.965517 -1.27278 0.943444
Q2G2V9   8 0.551724 -1.27278 0.943444
Q2FV31   11 0.758621 -1.27278 0.943444
Q9KJN3   9 0.62069 -1.27278 0.943444
Q2FZV5   2 0.137931 -1.27278 0.943444
Q2FWC4   15 1.03448 0.903563 0.161558
Q2FYT0   2 0.137931 -1.27278 0.943444
Q2G145   9 0.62069 -1.27278 0.943444
Q2G0J0   18 1.24138 0.903563 0.161558
Q2FZQ3   12 0.827586 -1.27278 0.943444
Q2FYE5   12 0.827586 -1.27278 0.943444
Q2FWN5   5 0.344828 -1.27278 0.943444
Q2FY24   14 0.965517 -1.27278 0.943444
Q2FVW7   7 0.482759 -1.27278 0.943444
Q2FZ91   16 1.10345 0.903563 0.161558
Q2FWL2   14 0.965517 -1.27278 0.943444
Q2FZQ6   10 0.689655 -1.27278 0.943444
P02976   6 0.413793 -1.27278 0.943444
Q2G0R7   2 0.137931 -1.27278 0.943444
Q2FUU2   14 0.965517 -1.27278 0.943444
Q2FZG1   11 0.758621 -1.27278 0.943444
Q2G0Z4   2 0.137931 -1.27278 0.943444
Q2FZ81   13 0.896552 -1.27278 0.943444
Q2G2J8   10 0.689655 -1.27278 0.943444
Q2FZD7   12 0.827586 -1.27278 0.943444
Q2G288   7 0.482759 -1.27278 0.943444
Q2FW52   16 1.10345 0.903563 0.161558
Q2FVX4   10 0.689655 -1.27278 0.943444
Q2FVN5   2 0.137931 -1.27278 0.943444
Q2FY88   10 0.689655 -1.27278 0.943444
Q2FWC9   14 0.965517 -1.27278 0.943444
Q2FZS7   10 0.689655 -1.27278 0.943444
Q2FZ63   13 0.896552 -1.27278 0.943444
Q2G1L8   16 1.10345 0.903563 0.161558
Q2FV17   13 0.896552 -1.27278 0.943444
Q2FVT8   12 0.827586 -1.27278 0.943444
Q2G0W8   13 0.896552 -1.27278 0.943444
Q2FV07   10 0.689655 -1.27278 0.943444
Q2G0Q1   10 0.689655 -1.27278 0.943444
Q2FY69   10 0.689655 -1.27278 0.943444
Q2FZ75   11 0.758621 -1.27278 0.943444
Q2G0E5   13 0.896552 -1.27278 0.943444
Q2G233   13 0.896552 -1.27278 0.943444
Q2FWE1   18 1.24138 0.903563 0.161558
Q2FVZ2   10 0.689655 -1.27278 0.943444
Q2FYE2   12 0.827586 -1.27278 0.943444
Q2G1K6   11 0.733333 -1.27278 0.943444
Q2FVT0   13 0.866667 -1.27278 0.943444
Q2G0Q9   13 0.866667 -1.27278 0.943444
Q2FZ89   14 0.933333 -1.27278 0.943444
Q2FVR0   9 0.6 -1.27278 0.943444
Q2FZD9   11 0.733333 -1.27278 0.943444
Q2FX85   6 0.4 -1.27278 0.943444
Q2G1B0   9 0.6 -1.27278 0.943444
Q2G2E4   2 0.133333 -1.27278 0.943444
Q2FYK7   13 0.866667 -1.27278 0.943444
Q2FZ13   12 0.8 -1.27278 0.943444
Q2FZE6   15 1 0.903563 0.161558
Q2FVI2   17 1.13333 0.903563 0.161558
Q2FZE0   11 0.733333 -1.27278 0.943444
Q2FV38   14 0.933333 -1.27278 0.943444
Q2FXE2   12 0.8 -1.27278 0.943444
Q2G1Q2   17 1.13333 0.903563 0.161558
Q2FYY8   13 0.866667 -1.27278 0.943444
Q2FYN6   16 1.06667 0.903563 0.161558
Q2FV39   14 0.933333 -1.27278 0.943444
Q2G130   10 0.666667 -1.27278 0.943444
Q2FUR8   9 0.6 -1.27278 0.943444
Q2FXZ3   8 0.533333 -1.27278 0.943444
Q2FYM4   2 0.133333 -1.27278 0.943444
Q2FWY1   16 1.06667 0.903563 0.161558
Q2G1V4   14 0.933333 -1.27278 0.943444
P0A011   10 0.666667 -1.27278 0.943444
Q2FXZ0   14 0.933333 -1.27278 0.943444
Q2G0V4   17 1.13333 0.903563 0.161558
Q2FW34   15 1 0.903563 0.161558
Q2FWC7   16 1.06667 0.903563 0.161558
Q2G0F6   12 0.8 -1.27278 0.943444
Q2G0T0   14 0.933333 -1.27278 0.943444
Q2FXM8   14 0.933333 -1.27278 0.943444
Q2G0Q8   17 1.13333 0.903563 0.161558
Q2FZ08   12 0.8 -1.27278 0.943444
Q2G160   11 0.733333 -1.27278 0.943444
Q2FY78   12 0.8 -1.27278 0.943444
Q2G2H7   8 0.533333 -1.27278 0.943444
Q2FW53   13 0.866667 -1.27278 0.943444
Q2FVX0   12 0.8 -1.27278 0.943444
Q2G2U5   13 0.866667 -1.27278 0.943444
Q2FZR0   16 1.06667 0.903563 0.161558
Q2G1Z9   12 0.8 -1.27278 0.943444
Q2G1G0   12 0.8 -1.27278 0.943444
Q2FW57   12 0.8 -1.27278 0.943444
Q9RQP7   10 0.666667 -1.27278 0.943444
Q2FXP0   11 0.733333 -1.27278 0.943444
Q2FVV1   2 0.133333 -1.27278 0.943444
Q2FYU8   2 0.133333 -1.27278 0.943444
Q2FZ04   15 1 0.903563 0.161558
Q2FVQ0   11 0.733333 -1.27278 0.943444
Q2G151   12 0.8 -1.27278 0.943444
Q2FXF9   13 0.866667 -1.27278 0.943444
Q2G242   11 0.733333 -1.27278 0.943444
Q2FZQ0   16 1.06667 0.903563 0.161558
Q2G1Q8   10 0.666667 -1.27278 0.943444
Q2FYG1   12 0.774194 -1.27278 0.943444
Q2G1N3   15 0.967742 -1.27278 0.943444
Q2FV44   12 0.774194 -1.27278 0.943444
Q2FXV4   13 0.83871 -1.27278 0.943444
Q2G0I1   5 0.322581 -1.27278 0.943444
Q2FZY0   13 0.83871 -1.27278 0.943444
Q2G295   15 0.967742 -1.27278 0.943444
Q2FWH3   13 0.83871 -1.27278 0.943444
Q2G072   14 0.903226 -1.27278 0.943444
Q2G217   13 0.83871 -1.27278 0.943444
Q2FYP6   10 0.645161 -1.27278 0.943444
Q9EZ12   13 0.83871 -1.27278 0.943444
Q2FZ48   17 1.09677 0.903563 0.161558
Q2FY16   12 0.774194 -1.27278 0.943444
Q2FZU3   13 0.83871 -1.27278 0.943444
Q2FVV7   12 0.774194 -1.27278 0.943444
Q2FWU0   7 0.451613 -1.27278 0.943444
P0A0Q0   13 0.83871 -1.27278 0.943444
Q2FVS3   14 0.903226 -1.27278 0.943444
Q2G0I6   12 0.774194 -1.27278 0.943444
Q2FYP3   8 0.516129 -1.27278 0.943444
Q2FWM0   13 0.83871 -1.27278 0.943444
Q2FZ36   17 1.09677 0.903563 0.161558
Q2G0Y8   9 0.580645 -1.27278 0.943444
Q2FXF6   2 0.129032 -1.27278 0.943444
Q2FXM7   15 0.967742 -1.27278 0.943444
Q2G1A6   14 0.903226 -1.27278 0.943444
Q2G138   2 0.129032 -1.27278 0.943444
Q2FZR4   16 1.03226 0.903563 0.161558
Q2G162   2 0.129032 -1.27278 0.943444
Q2FYH2   8 0.516129 -1.27278 0.943444
Q2FX56   12 0.774194 -1.27278 0.943444
Q2FY68   14 0.903226 -1.27278 0.943444
Q2G1K1   7 0.451613 -1.27278 0.943444
Q2G1A3   16 1.03226 0.903563 0.161558
Q2FZX4   18 1.16129 0.903563 0.161558
Q2G1M5   11 0.709677 -1.27278 0.943444
Q2FVA3   10 0.645161 -1.27278 0.943444
Q2G2G4   13 0.83871 -1.27278 0.943444
Q2G0U3   12 0.774194 -1.27278 0.943444
Q2FXQ6   8 0.516129 -1.27278 0.943444
Q2G0S2   14 0.903226 -1.27278 0.943444
Q2G168   8 0.516129 -1.27278 0.943444
Q2FZB0   11 0.709677 -1.27278 0.943444
Q2G119   17 1.09677 0.903563 0.161558
Q2FVJ7   12 0.774194 -1.27278 0.943444
Q2FY30   13 0.83871 -1.27278 0.943444
Q2FXR3   12 0.774194 -1.27278 0.943444
Q2G1Z0   16 1.03226 0.903563 0.161558
Q2G0A9   13 0.83871 -1.27278 0.943444
O33599   7 0.451613 -1.27278 0.943444
Q2FZ55   16 1.03226 0.903563 0.161558
Q2FYS0   12 0.774194 -1.27278 0.943444
Q2G248   14 0.903226 -1.27278 0.943444
Q2G049   16 1.03226 0.903563 0.161558
Q2FVA5   11 0.709677 -1.27278 0.943444
Q2FUX8   12 0.774194 -1.27278 0.943444
Q2G123   15 0.967742 -1.27278 0.943444
Q2FVH0   14 0.903226 -1.27278 0.943444
Q2FV01   2 0.129032 -1.27278 0.943444
Q2G2L2   15 0.967742 -1.27278 0.943444
Q2FYW3   14 0.903226 -1.27278 0.943444
Q2FZZ0   13 0.83871 -1.27278 0.943444
Q2FVV8   14 0.903226 -1.27278 0.943444
Q2G2W0   11 0.6875 -1.27278 0.943444
Q2G041   13 0.8125 -1.27278 0.943444
P0A0B9   15 0.9375 -1.27278 0.943444
Q2FYI6   13 0.8125 -1.27278 0.943444
Q2G2S2   12 0.75 -1.27278 0.943444
Q2FVQ8   14 0.875 -1.27278 0.943444
Q2FVT2   13 0.8125 -1.27278 0.943444
Q2G1Z5   9 0.5625 -1.27278 0.943444
Q2G2A4   10 0.625 -1.27278 0.943444
P60393   14 0.875 -1.27278 0.943444
Q2G0P6   12 0.75 -1.27278 0.943444
Q2FW04   8 0.5 -1.27278 0.943444
Q2FYY9   12 0.75 -1.27278 0.943444
Q2FWP2   8 0.5 -1.27278 0.943444
Q2FVW4   10 0.625 -1.27278 0.943444
Q2FY63   13 0.8125 -1.27278 0.943444
Q2FZ68   12 0.75 -1.27278 0.943444
Q2G1E2   4 0.25 -1.27278 0.943444
Q2G2T8   11 0.6875 -1.27278 0.943444
Q2FY71   12 0.75 -1.27278 0.943444
Q2FVI1   4 0.25 -1.27278 0.943444
Q2G0W2   5 0.3125 -1.27278 0.943444
Q2G238   14 0.875 -1.27278 0.943444
Q2FZR1   15 0.9375 -1.27278 0.943444
Q2FXN2   4 0.25 -1.27278 0.943444
Q2FXH6   2 0.125 -1.27278 0.943444
Q2FXM3   13 0.8125 -1.27278 0.943444
Q2FZW3   9 0.5625 -1.27278 0.943444
Q2FWM9   17 1.0625 0.903563 0.161558
Q2FUW9   2 0.125 -1.27278 0.943444
Q2FW91   11 0.6875 -1.27278 0.943444
Q2G137   10 0.625 -1.27278 0.943444
Q2FVM0   14 0.875 -1.27278 0.943444
Q2G057   11 0.6875 -1.27278 0.943444
Q2FXP5   11 0.6875 -1.27278 0.943444
Q2G1H2   2 0.125 -1.27278 0.943444
Q2FX99   4 0.25 -1.27278 0.943444
Q2G0J4   6 0.375 -1.27278 0.943444
Q2FX74   9 0.5625 -1.27278 0.943444
Q2G1J9   6 0.375 -1.27278 0.943444
Q2G1F7   2 0.125 -1.27278 0.943444
Q2G2R8   12 0.75 -1.27278 0.943444
Q2FW32   11 0.6875 -1.27278 0.943444
Q2FXZ4   16 1 0.903563 0.161558
Q2FUT0   15 0.9375 -1.27278 0.943444
Q2G084   11 0.6875 -1.27278 0.943444
Q2G148   11 0.6875 -1.27278 0.943444
Q2FYR0   15 0.9375 -1.27278 0.943444
Q2FW86   14 0.875 -1.27278 0.943444
Q2FW01   13 0.8125 -1.27278 0.943444
Q2FUX9   6 0.375 -1.27278 0.943444
Q2G212   7 0.4375 -1.27278 0.943444
Q2FZ84   9 0.5625 -1.27278 0.943444
Q2G0Y0   11 0.6875 -1.27278 0.943444
Q2FYU4   14 0.875 -1.27278 0.943444
Q2G223   8 0.5 -1.27278 0.943444
Q2G136   11 0.6875 -1.27278 0.943444
Q2G0G6   14 0.875 -1.27278 0.943444
Q2FWY6   14 0.875 -1.27278 0.943444
Q2FWZ2   12 0.75 -1.27278 0.943444
Q2G240   11 0.6875 -1.27278 0.943444
O05154   15 0.9375 -1.27278 0.943444
Q2FXP4   8 0.5 -1.27278 0.943444
Q2FVH5   12 0.75 -1.27278 0.943444
Q2FYP0   16 0.969697 -1.27278 0.943444
Q2FUW5   15 0.909091 -1.27278 0.943444
Q2FX66   8 0.484848 -1.27278 0.943444
Q2G1P4   2 0.121212 -1.27278 0.943444
Q2FYI9   14 0.848485 -1.27278 0.943444
Q2G0I7   14 0.848485 -1.27278 0.943444
Q2FXQ9   12 0.727273 -1.27278 0.943444
Q2FXL0   12 0.727273 -1.27278 0.943444
Q2FYR7   16 0.969697 -1.27278 0.943444
Q2G1W4   12 0.727273 -1.27278 0.943444
Q2G2C8   10 0.606061 -1.27278 0.943444
Q2G163   15 0.909091 -1.27278 0.943444
Q2FWL9   2 0.121212 -1.27278 0.943444
Q2FZH3   6 0.363636 -1.27278 0.943444
Q2FZR5   15 0.909091 -1.27278 0.943444
Q2G1W6   11 0.666667 -1.27278 0.943444
Q2FWA5   5 0.30303 -1.27278 0.943444
Q2FX17   9 0.545455 -1.27278 0.943444
Q2FXY1   15 0.909091 -1.27278 0.943444
Q2G2W1   6 0.363636 -1.27278 0.943444
Q2FV06   2 0.121212 -1.27278 0.943444
Q2FYW6   16 0.969697 -1.27278 0.943444
Q2G281   12 0.727273 -1.27278 0.943444
Q2G227   16 0.969697 -1.27278 0.943444
Q2FWZ5   12 0.727273 -1.27278 0.943444
Q2FZX0   12 0.727273 -1.27278 0.943444
Q2FV51   7 0.424242 -1.27278 0.943444
Q2G082   5 0.30303 -1.27278 0.943444
Q2FWX4   6 0.363636 -1.27278 0.943444
Q2FZT1   14 0.848485 -1.27278 0.943444
Q2FYF3   10 0.606061 -1.27278 0.943444
Q2FXW9   13 0.787879 -1.27278 0.943444
O34090   14 0.848485 -1.27278 0.943444
Q2FVE1   5 0.30303 -1.27278 0.943444
Q2FZL5   17 1.0303 0.903563 0.161558
Q2G258   16 0.969697 -1.27278 0.943444
Q2FZW5   4 0.242424 -1.27278 0.943444
Q2FW63   4 0.242424 -1.27278 0.943444
Q2FXB4   6 0.363636 -1.27278 0.943444
Q2G1T5   6 0.363636 -1.27278 0.943444
Q2G1J5   12 0.727273 -1.27278 0.943444
Q2G0V0   12 0.727273 -1.27278 0.943444
Q2G0M7   13 0.787879 -1.27278 0.943444
Q2G1I5   15 0.909091 -1.27278 0.943444
Q2G146   11 0.666667 -1.27278 0.943444
Q2G1P6   16 0.969697 -1.27278 0.943444
Q2G1W8   10 0.588235 -1.27278 0.943444
Q2G035   12 0.705882 -1.27278 0.943444
Q2G1I3   8 0.470588 -1.27278 0.943444
Q2FWM2   17 1 0.903563 0.161558
Q2FYJ3   14 0.823529 -1.27278 0.943444
Q2G0L8   15 0.882353 -1.27278 0.943444
Q2G164   14 0.823529 -1.27278 0.943444
Q2FVT7   17 1 0.903563 0.161558
Q2G1R3   12 0.705882 -1.27278 0.943444
Q2G1T6   15 0.882353 -1.27278 0.943444
Q2FZN7   12 0.705882 -1.27278 0.943444
Q2FY83   8 0.470588 -1.27278 0.943444
Q2FZX9   12 0.705882 -1.27278 0.943444
Q2FYL5   12 0.705882 -1.27278 0.943444
Q2G218   15 0.882353 -1.27278 0.943444
Q2G0M5   11 0.647059 -1.27278 0.943444
Q2FW78   2 0.117647 -1.27278 0.943444
P52078   15 0.882353 -1.27278 0.943444
Q7X2S2   17 1 0.903563 0.161558
Q2FZG4   11 0.647059 -1.27278 0.943444
Q2G0M4   13 0.764706 -1.27278 0.943444
Q2FVA2   17 1 0.903563 0.161558
Q2G115   12 0.705882 -1.27278 0.943444
Q2G0M8   16 0.941176 -1.27278 0.943444
Q2G1U4   18 1.05882 0.903563 0.161558
Q2G1D0   15 0.882353 -1.27278 0.943444
Q2G2S0   7 0.411765 -1.27278 0.943444
Q2G2N5   9 0.529412 -1.27278 0.943444
Q2G222   9 0.529412 -1.27278 0.943444
Q2G1C8   8 0.470588 -1.27278 0.943444
Q2FV40   11 0.647059 -1.27278 0.943444
Q2FXT1   12 0.705882 -1.27278 0.943444
Q2FZZ2   14 0.823529 -1.27278 0.943444
Q2FY01   10 0.588235 -1.27278 0.943444
Q2FVJ8   14 0.823529 -1.27278 0.943444
Q2FXK2   13 0.764706 -1.27278 0.943444
Q2FUS7   14 0.823529 -1.27278 0.943444
Q2FVP1   5 0.294118 -1.27278 0.943444
Q2FYN7   7 0.411765 -1.27278 0.943444
P69848   16 0.941176 -1.27278 0.943444
Q2FWN8   17 1 0.903563 0.161558
Q2FV62   10 0.588235 -1.27278 0.943444
Q2FWW7   14 0.823529 -1.27278 0.943444
Q2G1Y5   16 0.941176 -1.27278 0.943444
Q2FXA3   12 0.705882 -1.27278 0.943444
Q2FYV3   15 0.882353 -1.27278 0.943444
Q2G1H4   14 0.823529 -1.27278 0.943444
Q2G038   13 0.764706 -1.27278 0.943444
Q2G161   2 0.117647 -1.27278 0.943444
Q2FYV1   15 0.882353 -1.27278 0.943444
Q2FZ09   14 0.823529 -1.27278 0.943444
Q2FW90   13 0.764706 -1.27278 0.943444
Q2G290   12 0.705882 -1.27278 0.943444
P60611   15 0.882353 -1.27278 0.943444
Q2FV58   17 1 0.903563 0.161558
Q2G0C6   12 0.705882 -1.27278 0.943444
Q2G050   12 0.705882 -1.27278 0.943444
Q2G0V2   15 0.882353 -1.27278 0.943444
Q2FVQ4   8 0.470588 -1.27278 0.943444
Q2G094   14 0.8 -1.27278 0.943444
Q2FY59   16 0.914286 -1.27278 0.943444
Q2FVX7   14 0.8 -1.27278 0.943444
Q2FVP4   13 0.742857 -1.27278 0.943444
Q2G185   9 0.514286 -1.27278 0.943444
Q2FXP8   2 0.114286 -1.27278 0.943444
Q2G275   13 0.742857 -1.27278 0.943444
Q2G1D9   9 0.514286 -1.27278 0.943444
Q2FXI3   14 0.8 -1.27278 0.943444
Q2FYM2   8 0.457143 -1.27278 0.943444
P14738   7 0.4 -1.27278 0.943444
Q2G2Q2   13 0.742857 -1.27278 0.943444
Q2G0M9   16 0.914286 -1.27278 0.943444
Q2FY67   14 0.8 -1.27278 0.943444
Q2FWX8   6 0.342857 -1.27278 0.943444
Q2FUT9   12 0.685714 -1.27278 0.943444
Q2FZS0   14 0.8 -1.27278 0.943444
Q2G2A8   9 0.514286 -1.27278 0.943444
Q2FUY2   6 0.342857 -1.27278 0.943444
Q2FZL8   12 0.685714 -1.27278 0.943444
Q2FW93   7 0.4 -1.27278 0.943444
Q2G1L7   15 0.857143 -1.27278 0.943444
Q2FW41   12 0.685714 -1.27278 0.943444
Q2FZY6   14 0.8 -1.27278 0.943444
Q2G042   2 0.114286 -1.27278 0.943444
Q2FWK2   15 0.857143 -1.27278 0.943444
Q2FYF4   15 0.857143 -1.27278 0.943444
Q2FZP2   10 0.571429 -1.27278 0.943444
Q2G1G7   15 0.857143 -1.27278 0.943444
Q2G1H5   16 0.914286 -1.27278 0.943444
Q2G2S7   12 0.685714 -1.27278 0.943444
Q2FY53   13 0.742857 -1.27278 0.943444
Q2G1N2   12 0.685714 -1.27278 0.943444
Q2G2V2   13 0.742857 -1.27278 0.943444
Q2G1H6   17 0.971429 -1.27278 0.943444
Q2FZA9   19 1.08571 0.903563 0.161558
Q2FXI5   17 0.971429 -1.27278 0.943444
Q2G206   2 0.114286 -1.27278 0.943444
Q2FWN6   10 0.571429 -1.27278 0.943444
Q2FUQ2   13 0.742857 -1.27278 0.943444
Q2G1K3   11 0.628571 -1.27278 0.943444
Q2FZ76   10 0.571429 -1.27278 0.943444
Q2FY54   10 0.571429 -1.27278 0.943444
Q2G289   11 0.628571 -1.27278 0.943444
Q2FY14   17 0.971429 -1.27278 0.943444
Q2FV77   10 0.571429 -1.27278 0.943444
Q2G064   14 0.8 -1.27278 0.943444
Q2G033   12 0.685714 -1.27278 0.943444
Q2G198   13 0.742857 -1.27278 0.943444
Q2G0K4   8 0.457143 -1.27278 0.943444
Q2G0V3   13 0.742857 -1.27278 0.943444
Q2FWE2   12 0.666667 -1.27278 0.943444
Q2G089   15 0.833333 -1.27278 0.943444
Q2FZL3   13 0.722222 -1.27278 0.943444
Q2G087   15 0.833333 -1.27278 0.943444
Q2G0A7   7 0.388889 -1.27278 0.943444
Q2FVF9   17 0.944444 -1.27278 0.943444
Q2G071   14 0.777778 -1.27278 0.943444
Q2FUZ2   11 0.611111 -1.27278 0.943444
Q2FY27   15 0.833333 -1.27278 0.943444
Q2FXX4   9 0.5 -1.27278 0.943444
Q2G1E6   14 0.777778 -1.27278 0.943444
Q2G1G5   10 0.555556 -1.27278 0.943444
Q2G2Q3   11 0.611111 -1.27278 0.943444
Q2FZF0   10 0.555556 -1.27278 0.943444
Q2G2D2   16 0.888889 -1.27278 0.943444
Q2FXT4   11 0.611111 -1.27278 0.943444
Q2FZI8   17 0.944444 -1.27278 0.943444
Q2FUS8   5 0.277778 -1.27278 0.943444
Q2FVR9   13 0.722222 -1.27278 0.943444
Q2FXP2   13 0.722222 -1.27278 0.943444
Q2FX94   8 0.444444 -1.27278 0.943444
Q2G2A5   12 0.666667 -1.27278 0.943444
Q2FZP7   11 0.611111 -1.27278 0.943444
Q2G1R7   15 0.833333 -1.27278 0.943444
Q2G015   6 0.333333 -1.27278 0.943444
Q2FZF4   13 0.722222 -1.27278 0.943444
Q2G1E5   12 0.666667 -1.27278 0.943444
Q2FWH9   6 0.333333 -1.27278 0.943444
Q2G069   11 0.611111 -1.27278 0.943444
Q2FZK3   13 0.722222 -1.27278 0.943444
Q2FZU5   14 0.777778 -1.27278 0.943444
Q2FYT4   15 0.833333 -1.27278 0.943444
Q2FWK4   15 0.833333 -1.27278 0.943444
Q2FY40   16 0.888889 -1.27278 0.943444
Q2FWY4   2 0.111111 -1.27278 0.943444
Q2G156   8 0.444444 -1.27278 0.943444
Q2G045   13 0.722222 -1.27278 0.943444
Q2FZS6   12 0.666667 -1.27278 0.943444
Q2FYC7   11 0.611111 -1.27278 0.943444
Q2FW73   12 0.666667 -1.27278 0.943444
Q2G1H3   12 0.666667 -1.27278 0.943444
Q2FXJ6   9 0.5 -1.27278 0.943444
Q2FUS2   2 0.108108 -1.27278 0.943444
Q2G120   13 0.702703 -1.27278 0.943444
Q2G2T9   10 0.540541 -1.27278 0.943444
Q2G1N9   8 0.432432 -1.27278 0.943444
Q2FXL9   15 0.810811 -1.27278 0.943444
Q2G0W4   12 0.648649 -1.27278 0.943444
Q2G0R6   11 0.594595 -1.27278 0.943444
Q2G1C4   12 0.648649 -1.27278 0.943444
Q2FWY9   17 0.918919 -1.27278 0.943444
Q2G1K4   15 0.810811 -1.27278 0.943444
Q2FYK3   12 0.648649 -1.27278 0.943444
Q2G1N4   14 0.756757 -1.27278 0.943444
Q2G065   15 0.810811 -1.27278 0.943444
Q2FX88   12 0.648649 -1.27278 0.943444
Q2FVW9   10 0.540541 -1.27278 0.943444
Q2G1E0   9 0.486486 -1.27278 0.943444
Q2G2P2   11 0.594595 -1.27278 0.943444
Q2G0V5   2 0.108108 -1.27278 0.943444
Q2FWA2   16 0.864865 -1.27278 0.943444
Q2FZU1   12 0.648649 -1.27278 0.943444
Q2FX77   13 0.702703 -1.27278 0.943444
Q2FW75   14 0.756757 -1.27278 0.943444
Q2FUT5   15 0.810811 -1.27278 0.943444
Q2G234   13 0.702703 -1.27278 0.943444
Q2FZU6   12 0.648649 -1.27278 0.943444
Q2G1Y2   6 0.324324 -1.27278 0.943444
Q2FXN7   11 0.594595 -1.27278 0.943444
Q2G2J3   2 0.108108 -1.27278 0.943444
Q2G0G1   13 0.702703 -1.27278 0.943444
Q2FW62   12 0.648649 -1.27278 0.943444
Q2FUP7   15 0.810811 -1.27278 0.943444
Q2G1J3   13 0.702703 -1.27278 0.943444
Q2FZ15   20 1.08108 0.903563 0.161558
Q2G1D3   9 0.486486 -1.27278 0.943444
Q2G0K2   15 0.810811 -1.27278 0.943444
Q2FWC1   16 0.864865 -1.27278 0.943444
Q2FXM5   14 0.756757 -1.27278 0.943444
Q2FY46   12 0.648649 -1.27278 0.943444
Q2G1K0   13 0.702703 -1.27278 0.943444
Q2FXT6   14 0.756757 -1.27278 0.943444
Q2FZM4   15 0.810811 -1.27278 0.943444
Q2FXG1   15 0.810811 -1.27278 0.943444
Q2FXL1   15 0.810811 -1.27278 0.943444
Q2FWX5   13 0.702703 -1.27278 0.943444
# cudaSaTabsearch LTYPE = T LORDER = F LSOLN = F
# QUERY ID = PF07788 
# DBFILE = ./tableaux.ascii.DB                                                             
Q2G1I1   18 0.947368 -1.27278  0.943444
Q2G1K2   13 0.684211 -1.27278  0.943444
Q2FUU5   11 0.578947 -1.27278  0.943444
Q2FXB6   13 0.684211 -1.27278  0.943444
Q2FZU2   6 0.315789 -1.27278  0.943444
Q2FZK0   4 0.210526 -1.27278  0.943444
Q2FY33   11 0.578947 -1.27278  0.943444
Q2G098   12 0.631579 -1.27278  0.943444
Q2FZ46   15 0.789474 -1.27278  0.943444
Q2FZQ5   14 0.736842 -1.27278  0.943444
Q2FXU8   11 0.578947 -1.27278  0.943444
Q9EZ08   11 0.578947 -1.27278  0.943444
Q2G1B9   12 0.631579 -1.27278  0.943444
Q2FZ73   15 0.789474 -1.27278  0.943444
Q2FY35   18 0.947368 -1.27278  0.943444
Q2FZ16   18 0.947368 -1.27278  0.943444
Q2FYR2   17 0.894737 -1.27278  0.943444
Q2FWY3   7 0.368421 -1.27278  0.943444
Q2G2F5   13 0.684211 -1.27278  0.943444
Q2G032   13 0.684211 -1.27278  0.943444
Q2FZ10   16 0.842105 -1.27278  0.943444
Q2G255   11 0.578947 -1.27278  0.943444
Q2G0X6   17 0.894737 -1.27278  0.943444
Q2FYH0   17 0.894737 -1.27278  0.943444
Q2FXJ9   10 0.526316 -1.27278  0.943444
Q2FZT4   11 0.578947 -1.27278  0.943444
Q2FVE6   16 0.842105 -1.27278  0.943444
Q2FYD3   9 0.473684 -1.27278  0.943444
Q2FXT5   11 0.578947 -1.27278  0.943444
Q2FY60   18 0.947368 -1.27278  0.943444
Q2G2D7   12 0.631579 -1.27278  0.943444
Q2FX16   16 0.842105 -1.27278  0.943444
Q2FZ34   16 0.842105 -1.27278  0.943444
Q2G1S4   15 0.789474 -1.27278  0.943444
Q2G147   12 0.631579 -1.27278  0.943444
Q2G1J7   13 0.684211 -1.27278  0.943444
Q2G2A7   14 0.736842 -1.27278  0.943444
Q2G2M6   13 0.684211 -1.27278  0.943444
Q2FV30   13 0.684211 -1.27278  0.943444
Q2FVL5   14 0.736842 -1.27278  0.943444
Q2FXY0   14 0.736842 -1.27278  0.943444
Q2FZL1   14 0.736842 -1.27278  0.943444
Q2FW45   11 0.578947 -1.27278  0.943444
Q2FZU0   15 0.769231 -1.27278  0.943444
Q2FWZ0   10 0.512821 -1.27278  0.943444
Q2G2H5   12 0.615385 -1.27278  0.943444
Q2FYG9   14 0.717949 -1.27278  0.943444
Q2G2X6   12 0.615385 -1.27278  0.943444
Q2G155   11 0.564103 -1.27278  0.943444
Q2FXY9   14 0.717949 -1.27278  0.943444
Q2FZ37   14 0.717949 -1.27278  0.943444
Q2FVI7   15 0.769231 -1.27278  0.943444
Q2FYS1   14 0.717949 -1.27278  0.943444
Q2FXL5   16 0.820513 -1.27278  0.943444
Q2G1J4   16 0.820513 -1.27278  0.943444
Q2FWZ3   20 1.02564 0.903563  0.161558
Q2G2P7   10 0.512821 -1.27278  0.943444
Q2FVH3   16 0.820513 -1.27278  0.943444
Q2FZ31   9 0.461538 -1.27278  0.943444
Q2G283   16 0.820513 -1.27278  0.943444
Q2FZ66   14 0.717949 -1.27278  0.943444
Q2FWY7   2 0.102564 -1.27278  0.943444
Q2G1F9   11 0.564103 -1.27278  0.943444
Q2FZJ4   13 0.666667 -1.27278  0.943444
Q2FZQ1   7 0.358974 -1.27278  0.943444
Q2FY80   10 0.512821 -1.27278  0.943444
Q2G2D4   7 0.358974 -1.27278  0.943444
Q2FYP1   16 0.820513 -1.27278  0.943444
Q2FYF9   9 0.461538 -1.27278  0.943444
Q2G0B3   14 0.717949 -1.27278  0.943444
Q2FUT8   13 0.666667 -1.27278  0.943444
Q2FYR1   13 0.666667 -1.27278  0.943444
Q2FYL3   17 0.871795 -1.27278  0.943444
Q2FVG4   6 0.307692 -1.27278  0.943444
Q2FVP8   10 0.512821 -1.27278  0.943444
Q2FZ28   11 0.55 -1.27278  0.943444
Q2G1F0   15 0.75 -1.27278  0.943444
P95689   15 0.75 -1.27278  0.943444
Q2FYH6   13 0.65 -1.27278  0.943444
Q2FXD1   11 0.55 -1.27278  0.943444
Q2G0X5   14 0.7 -1.27278  0.943444
Q2FXN8   5 0.25 -1.27278  0.943444
Q2G0N0   13 0.65 -1.27278  0.943444
Q2G268   15 0.75 -1.27278  0.943444
Q2FV61   15 0.75 -1.27278  0.943444
Q2FXL7   15 0.75 -1.27278  0.943444
Q2FUR5   9 0.45 -1.27278  0.943444
Q2FXV6   13 0.65 -1.27278  0.943444
Q2G2C5   13 0.65 -1.27278  0.943444
Q2FVJ6   17 0.85 -1.27278  0.943444
Q2G1Y4   14 0.7 -1.27278  0.943444
Q2FVI0   5 0.25 -1.27278  0.943444
Q2FXJ8   9 0.45 -1.27278  0.943444
Q2FZU7   13 0.65 -1.27278  0.943444
Q2G2X4   12 0.6 -1.27278  0.943444
Q2FZA8   9 0.45 -1.27278  0.943444
Q2FW96   13 0.65 -1.27278  0.943444
Q2FYV4   12 0.6 -1.27278  0.943444
O07325   14 0.7 -1.27278  0.943444
Q2G1C1   11 0.55 -1.27278  0.943444
Q2FZR9   15 0.75 -1.27278  0.943444
Q2FVW3   12 0.6 -1.27278  0.943444
Q2G124   15 0.75 -1.27278  0.943444
P0C0V7   17 0.85 -1.27278  0.943444
Q2FX52   10 0.487805 -1.27278  0.943444
Q2G2C7   12 0.585366 -1.27278  0.943444
Q2G2D5   15 0.731707 -1.27278  0.943444
Q2FXQ7   18 0.878049 -1.27278  0.943444
Q2FZW0   11 0.536585 -1.27278  0.943444
Q2FVG3   13 0.634146 -1.27278  0.943444
Q2FXR4   15 0.731707 -1.27278  0.943444
Q2FZ67   15 0.731707 -1.27278  0.943444
Q2G243   14 0.682927 -1.27278  0.943444
Q2FV76   14 0.682927 -1.27278  0.943444
Q2FVZ4   16 0.780488 -1.27278  0.943444
Q2FWC5   12 0.585366 -1.27278  0.943444
Q2FZY3   12 0.585366 -1.27278  0.943444
Q2FWH5   11 0.536585 -1.27278  0.943444
Q2G241   11 0.536585 -1.27278  0.943444
Q2FV35   13 0.634146 -1.27278  0.943444
Q2G0T5   12 0.585366 -1.27278  0.943444
Q2G1A9   15 0.731707 -1.27278  0.943444
Q2FYU7   9 0.439024 -1.27278  0.943444
Q2G2E0   5 0.243902 -1.27278  0.943444
Q2FVT6   11 0.536585 -1.27278  0.943444
Q2G0D7   8 0.390244 -1.27278  0.943444
Q2G1M6   12 0.585366 -1.27278  0.943444
Q2G0A6   9 0.439024 -1.27278  0.943444
Q2FUY6   17 0.829268 -1.27278  0.943444
Q2FYJ2   16 0.780488 -1.27278  0.943444
Q2G2E5   13 0.619048 -1.27278  0.943444
Q2G2P5   17 0.809524 -1.27278  0.943444
Q2G1R6   13 0.619048 -1.27278  0.943444
Q2FYF0   10 0.47619 -1.27278  0.943444
Q2FVH8   10 0.47619 -1.27278  0.943444
Q2FUU3   15 0.714286 -1.27278  0.943444
Q2FVG8   15 0.714286 -1.27278  0.943444
Q9ZAH5   12 0.571429 -1.27278  0.943444
Q2G2U0   12 0.571429 -1.27278  0.943444
Q2FYR4   14 0.666667 -1.27278  0.943444
Q2G256   8 0.380952 -1.27278  0.943444
Q2FVY0   17 0.809524 -1.27278  0.943444
Q2G0Q2   14 0.666667 -1.27278  0.943444
Q2G0R2   12 0.571429 -1.27278  0.943444
Q2G0Q3   13 0.619048 -1.27278  0.943444
Q2FWZ9   14 0.666667 -1.27278  0.943444
Q53705   12 0.571429 -1.27278  0.943444
Q2G2U3   13 0.619048 -1.27278  0.943444
Q2FYY6   13 0.619048 -1.27278  0.943444
Q2FWL3   12 0.571429 -1.27278  0.943444
Q2FY50   9 0.428571 -1.27278  0.943444
Q2FXN4   15 0.714286 -1.27278  0.943444
Q2G179   9 0.428571 -1.27278  0.943444
Q2G1L6   16 0.761905 -1.27278  0.943444
Q2FXU4   15 0.714286 -1.27278  0.943444
Q2G1E9   12 0.571429 -1.27278  0.943444
Q2G232   16 0.761905 -1.27278  0.943444
Q2FXH9   16 0.761905 -1.27278  0.943444
Q2G0X3   7 0.333333 -1.27278  0.943444
Q2FXD0   17 0.809524 -1.27278  0.943444
Q2G0G3   10 0.47619 -1.27278  0.943444
Q2FWW3   14 0.666667 -1.27278  0.943444
Q2FYG0   14 0.651163 -1.27278  0.943444
Q2FZS9   15 0.697674 -1.27278  0.943444
Q2FYS2   11 0.511628 -1.27278  0.943444
Q2G2U4   11 0.511628 -1.27278  0.943444
Q2FWJ9   17 0.790698 -1.27278  0.943444
Q2FWF0   15 0.697674 -1.27278  0.943444
Q2FXR9   18 0.837209 -1.27278  0.943444
Q2FZV7   13 0.604651 -1.27278  0.943444
Q2G1W0   15 0.697674 -1.27278  0.943444
Q2G2I0   13 0.604651 -1.27278  0.943444
Q2G153   15 0.697674 -1.27278  0.943444
Q2FWD7   15 0.697674 -1.27278  0.943444
Q2FY15   10 0.465116 -1.27278  0.943444
Q2FV54   15 0.697674 -1.27278  0.943444
Q2FZ74   13 0.604651 -1.27278  0.943444
Q2FYV5   15 0.697674 -1.27278  0.943444
Q2G2I1   9 0.418605 -1.27278  0.943444
Q2FXZ6   12 0.55814 -1.27278  0.943444
Q2G0U0   10 0.465116 -1.27278  0.943444
Q2G0Y6   11 0.511628 -1.27278  0.943444
Q2FXJ0   18 0.837209 -1.27278  0.943444
Q2FY43   12 0.545455 -1.27278  0.943444
Q2FWM1   6 0.272727 -1.27278  0.943444
Q2FVJ1   11 0.5 -1.27278  0.943444
Q2G0K3   16 0.727273 -1.27278  0.943444
Q2FY66   17 0.772727 -1.27278  0.943444
Q2FW99   7 0.318182 -1.27278  0.943444
Q2FV10   15 0.681818 -1.27278  0.943444
Q2FXJ5   14 0.636364 -1.27278  0.943444
Q2FX69   10 0.454545 -1.27278  0.943444
Q2G0B2   14 0.636364 -1.27278  0.943444
Q2FX14   10 0.454545 -1.27278  0.943444
Q2FYD8   13 0.590909 -1.27278  0.943444
Q2FWE5   13 0.590909 -1.27278  0.943444
Q2G2A3   11 0.5 -1.27278  0.943444
Q2FZH8   17 0.772727 -1.27278  0.943444
Q2FX51   17 0.772727 -1.27278  0.943444
Q2FWE8   13 0.590909 -1.27278  0.943444
Q2G088   13 0.590909 -1.27278  0.943444
Q2G028   14 0.622222 -1.27278  0.943444
Q2G1S3   17 0.755556 -1.27278  0.943444
Q2FYN4   12 0.533333 -1.27278  0.943444
Q2FX86   13 0.577778 -1.27278  0.943444
Q2G2S8   9 0.4 -1.27278  0.943444
Q2FUW8   11 0.488889 -1.27278  0.943444
Q2FWD4   18 0.8 -1.27278  0.943444
Q2FVH6   12 0.533333 -1.27278  0.943444
Q2G029   15 0.666667 -1.27278  0.943444
Q2G1R5   11 0.488889 -1.27278  0.943444
Q2FX65   2 0.0888889 -1.27278  0.943444
Q2FZV6   16 0.711111 -1.27278  0.943444
Q2G1P1   12 0.533333 -1.27278  0.943444
Q2FVU4   10 0.444444 -1.27278  0.943444
Q2FVT5   14 0.622222 -1.27278  0.943444
Q2G2H4   9 0.4 -1.27278  0.943444
Q2FZ58   14 0.622222 -1.27278  0.943444
Q2FVJ2   13 0.577778 -1.27278  0.943444
Q2FXW5   13 0.577778 -1.27278  0.943444
Q2FWK1   17 0.755556 -1.27278  0.943444
Q2G031   12 0.533333 -1.27278  0.943444
Q2G0U1   12 0.533333 -1.27278  0.943444
Q2FW46   13 0.577778 -1.27278  0.943444
Q2FZY5   16 0.711111 -1.27278  0.943444
Q2FZI5   13 0.565217 -1.27278  0.943444
Q2FYR9   13 0.565217 -1.27278  0.943444
Q2FZ92   17 0.73913 -1.27278  0.943444
Q2G1D5   15 0.652174 -1.27278  0.943444
Q2FXM2   13 0.565217 -1.27278  0.943444
Q2FVM2   11 0.478261 -1.27278  0.943444
Q2FZN2   11 0.478261 -1.27278  0.943444
Q2G1U8   10 0.434783 -1.27278  0.943444
Q2FVS7   8 0.347826 -1.27278  0.943444
Q2FWB5   12 0.521739 -1.27278  0.943444
Q2FXX1   13 0.565217 -1.27278  0.943444
Q2G2J9   14 0.608696 -1.27278  0.943444
Q2G0Y7   15 0.652174 -1.27278  0.943444
Q2FW81   15 0.652174 -1.27278  0.943444
Q2FWK3   12 0.521739 -1.27278  0.943444
Q2FY34   15 0.652174 -1.27278  0.943444
Q2FXF8   11 0.478261 -1.27278  0.943444
Q2FXI9   15 0.652174 -1.27278  0.943444
Q05615   17 0.723404 -1.27278  0.943444
Q2FUW4   18 0.765957 -1.27278  0.943444
Q2FVF4   15 0.638298 -1.27278  0.943444
Q2FWI3   12 0.510638 -1.27278  0.943444
Q2FWG8   12 0.510638 -1.27278  0.943444
Q2G0R0   10 0.425532 -1.27278  0.943444
Q2G0I4   11 0.468085 -1.27278  0.943444
Q2FV67   15 0.638298 -1.27278  0.943444
Q2G091   13 0.553191 -1.27278  0.943444
Q2G1U1   9 0.382979 -1.27278  0.943444
Q2FUX7   14 0.595745 -1.27278  0.943444
Q2FY51   13 0.553191 -1.27278  0.943444
Q2FYP2   13 0.553191 -1.27278  0.943444
Q2G0F8   12 0.510638 -1.27278  0.943444
Q2FXH5   10 0.425532 -1.27278  0.943444
Q2G193   8 0.340426 -1.27278  0.943444
Q2FWD6   14 0.595745 -1.27278  0.943444
Q2FZ98   12 0.5 -1.27278  0.943444
Q2FYQ2   13 0.541667 -1.27278  0.943444
Q2FWL5   14 0.583333 -1.27278  0.943444
Q2FV16   15 0.625 -1.27278  0.943444
Q2FWX9   13 0.541667 -1.27278  0.943444
Q2G1J0   15 0.625 -1.27278  0.943444
Q2G235   12 0.5 -1.27278  0.943444
Q2FXK1   12 0.5 -1.27278  0.943444
Q2FWF4   18 0.75 -1.27278  0.943444
Q2FZC8   11 0.458333 -1.27278  0.943444
Q2FZQ4   10 0.416667 -1.27278  0.943444
O52582   13 0.541667 -1.27278  0.943444
Q2FZI6   17 0.708333 -1.27278  0.943444
Q2FUW7   11 0.458333 -1.27278  0.943444
Q2G2M9   11 0.458333 -1.27278  0.943444
Q2FZD0   17 0.708333 -1.27278  0.943444
Q2FWK7   17 0.708333 -1.27278  0.943444
Q2FWU4   6 0.25 -1.27278  0.943444
Q2FUX4   13 0.541667 -1.27278  0.943444
Q2G2V3   14 0.583333 -1.27278  0.943444
O05204   14 0.583333 -1.27278  0.943444
Q2FYC2   13 0.530612 -1.27278  0.943444
Q2FZP6   15 0.612245 -1.27278  0.943444
Q2G0L2   12 0.489796 -1.27278  0.943444
Q2FZV1   7 0.285714 -1.27278  0.943444
Q2FVQ5   11 0.44898 -1.27278  0.943444
Q2FZW6   17 0.693878 -1.27278  0.943444
Q2FZI3   14 0.571429 -1.27278  0.943444
Q2G219   10 0.408163 -1.27278  0.943444
Q2FZR2   13 0.530612 -1.27278  0.943444
Q2FXZ2   14 0.571429 -1.27278  0.943444
Q2FYC6   13 0.530612 -1.27278  0.943444
Q2FYZ5   14 0.56 -1.27278  0.943444
Q2FWN4   14 0.56 -1.27278  0.943444
Q2G221   13 0.52 -1.27278  0.943444
Q2FZX5   18 0.72 -1.27278  0.943444
Q2FUW3   13 0.52 -1.27278  0.943444
Q2G2H3   17 0.68 -1.27278  0.943444
Q2FY08   13 0.52 -1.27278  0.943444
Q2FXU5   12 0.48 -1.27278  0.943444
Q2G1F8   15 0.6 -1.27278  0.943444
Q2FYW4   14 0.56 -1.27278  0.943444
Q2G142   15 0.6 -1.27278  0.943444
Q2G1U3   13 0.52 -1.27278  0.943444
Q2FZ18   15 0.6 -1.27278  0.943444
Q2FV24   13 0.52 -1.27278  0.943444
Q2G1C2   11 0.44 -1.27278  0.943444
Q2FYZ4   12 0.48 -1.27278  0.943444
Q2FWT4   15 0.6 -1.27278  0.943444
Q2FUX1   13 0.52 -1.27278  0.943444
Q2FZG9   15 0.588235 -1.27278  0.943444
Q2FVC1   18 0.705882 -1.27278  0.943444
Q2FYT3   11 0.431373 -1.27278  0.943444
Q2FY82   13 0.509804 -1.27278  0.943444
Q2FV02   15 0.588235 -1.27278  0.943444
Q2FXJ2   11 0.431373 -1.27278  0.943444
Q2FZ02   14 0.54902 -1.27278  0.943444
Q2G0L3   12 0.470588 -1.27278  0.943444
Q2FZH5   12 0.470588 -1.27278  0.943444
Q2FWH4   14 0.54902 -1.27278  0.943444
Q2FW49   12 0.470588 -1.27278  0.943444
Q93T05   14 0.54902 -1.27278  0.943444
Q2FX73   14 0.54902 -1.27278  0.943444
Q2G239   14 0.538462 -1.27278  0.943444
Q2G121   12 0.461538 -1.27278  0.943444
Q2FY11   11 0.423077 -1.27278  0.943444
Q2FV11   12 0.461538 -1.27278  0.943444
Q2FZ05   15 0.576923 -1.27278  0.943444
Q2G253   18 0.692308 -1.27278  0.943444
Q2FW98   10 0.384615 -1.27278  0.943444
Q2G205   15 0.576923 -1.27278  0.943444
Q2FVE7   13 0.5 -1.27278  0.943444
Q2FYD0   11 0.423077 -1.27278  0.943444
Q2FZ19   13 0.5 -1.27278  0.943444
Q2G1C7   16 0.615385 -1.27278  0.943444
Q2FV60   13 0.5 -1.27278  0.943444
Q2FY64   14 0.538462 -1.27278  0.943444
Q2FZI9   12 0.461538 -1.27278  0.943444
Q2FV57   12 0.45283 -1.27278  0.943444
Q2FXA5   13 0.490566 -1.27278  0.943444
Q2G2U8   7 0.264151 -1.27278  0.943444
Q2FZP0   15 0.566038 -1.27278  0.943444
Q2FZL7   12 0.45283 -1.27278  0.943444
Q2FZR3   13 0.490566 -1.27278  0.943444
Q2FWA0   12 0.45283 -1.27278  0.943444
Q2G090   12 0.45283 -1.27278  0.943444
Q2G1H0   11 0.407407 -1.27278  0.943444
Q2FZP4   13 0.481481 -1.27278  0.943444
Q2FUX0   13 0.481481 -1.27278  0.943444
Q2FV86   11 0.407407 -1.27278  0.943444
Q2FV14   15 0.555556 -1.27278  0.943444
Q2FUT2   14 0.518519 -1.27278  0.943444
Q2FZ64   12 0.444444 -1.27278  0.943444
Q2FUW1   7 0.254545 -1.27278  0.943444
Q2FWI0   17 0.618182 -1.27278  0.943444
Q2G2K5   11 0.4 -1.27278  0.943444
Q2FWK6   12 0.436364 -1.27278  0.943444
Q2G0T9   14 0.509091 -1.27278  0.943444
Q2G078   15 0.545455 -1.27278  0.943444
Q2G1P3   10 0.363636 -1.27278  0.943444
Q2G274   13 0.464286 -1.27278  0.943444
Q2FZD4   14 0.5 -1.27278  0.943444
Q2FYS5   15 0.535714 -1.27278  0.943444
Q2G1K5   16 0.571429 -1.27278  0.943444
Q2G1L5   19 0.678571 -1.27278  0.943444
Q2G1M9   12 0.428571 -1.27278  0.943444
Q2FX67   11 0.392857 -1.27278  0.943444
Q2FZ32   11 0.392857 -1.27278  0.943444
Q2FWH7   11 0.392857 -1.27278  0.943444
Q2FXT8   14 0.491228 -1.27278  0.943444
Q2FUQ3   11 0.385965 -1.27278  0.943444
Q2G1Y6   13 0.45614 -1.27278  0.943444
Q2FX68   8 0.280702 -1.27278  0.943444
Q2FWD1   14 0.491228 -1.27278  0.943444
Q2FUZ8   10 0.350877 -1.27278  0.943444
Q2G1F5   11 0.385965 -1.27278  0.943444
Q2G2T6   14 0.491228 -1.27278  0.943444
Q2FYD2   9 0.315789 -1.27278  0.943444
Q2FYA1   12 0.421053 -1.27278  0.943444
Q2FY21   13 0.45614 -1.27278  0.943444
Q2FZD3   11 0.385965 -1.27278  0.943444
Q2G1Z4   14 0.491228 -1.27278  0.943444
Q2G0S3   18 0.62069 -1.27278  0.943444
Q2FVQ3   15 0.517241 -1.27278  0.943444
Q2G2J4   12 0.413793 -1.27278  0.943444
Q2G2B8   11 0.37931 -1.27278  0.943444
Q2G0L5   6 0.206897 -1.27278  0.943444
Q2FW72   13 0.448276 -1.27278  0.943444
Q2FYT8   13 0.448276 -1.27278  0.943444
Q2FXM9   17 0.586207 -1.27278  0.943444
Q2G1Y0   13 0.448276 -1.27278  0.943444
Q2G2D0   12 0.413793 -1.27278  0.943444
Q2G2M2   14 0.482759 -1.27278  0.943444
Q2G1B7   17 0.586207 -1.27278  0.943444
Q2G1B8   11 0.37931 -1.27278  0.943444
Q2G0M6   14 0.482759 -1.27278  0.943444
Q2G1D8   15 0.508475 -1.27278  0.943444
Q2FV70   9 0.305085 -1.27278  0.943444
Q2FV72   15 0.508475 -1.27278  0.943444
Q2FVB2   15 0.508475 -1.27278  0.943444
Q2G122   12 0.40678 -1.27278  0.943444
Q2G1W2   13 0.433333 -1.27278  0.943444
Q2FWW1   9 0.3 -1.27278  0.943444
Q2G1F4   12 0.4 -1.27278  0.943444
Q2G093   17 0.566667 -1.27278  0.943444
Q2FXY7   13 0.433333 -1.27278  0.943444
Q2G1C6   15 0.5 -1.27278  0.943444
Q2FZ20   13 0.433333 -1.27278  0.943444
O50581   10 0.327869 -1.27278  0.943444
Q2G1N1   11 0.360656 -1.27278  0.943444
Q2G188   11 0.354839 -1.27278  0.943444
Q2G296   12 0.387097 -1.27278  0.943444
Q2G2E9   14 0.451613 -1.27278  0.943444
Q2G294   18 0.580645 -1.27278  0.943444
Q2FWJ5   15 0.483871 -1.27278  0.943444
Q2FW03   13 0.412698 -1.27278  0.943444
Q2G0N1   13 0.412698 -1.27278  0.943444
Q2FZJ0   18 0.571429 -1.27278  0.943444
Q2FYZ9   14 0.444444 -1.27278  0.943444
Q2FV74   12 0.380952 -1.27278  0.943444
Q2FXP7   14 0.444444 -1.27278  0.943444
Q2FXU1   12 0.380952 -1.27278  0.943444
Q2G1M8   11 0.349206 -1.27278  0.943444
Q2FXY4   16 0.507937 -1.27278  0.943444
Q2FZ94   12 0.375 -1.27278  0.943444
Q2FYI0   14 0.430769 -1.27278  0.943444
Q2FXT9   13 0.4 -1.27278  0.943444
Q2G0D2   12 0.363636 -1.27278  0.943444
Q2FYB7   8 0.242424 -1.27278  0.943444
Q2FVN8   12 0.363636 -1.27278  0.943444
Q2FZ49   9 0.272727 -1.27278  0.943444
Q2FUW6   10 0.30303 -1.27278  0.943444
Q2G1P7   10 0.30303 -1.27278  0.943444
Q2FW70   13 0.38806 -1.27278  0.943444
Q2G0W1   14 0.41791 -1.27278  0.943444
Q2G024   8 0.238806 -1.27278  0.943444
Q2G1G8   10 0.298507 -1.27278  0.943444
Q2G1R9   10 0.298507 -1.27278  0.943444
O06446   12 0.358209 -1.27278  0.943444
Q2G1C9   16 0.477612 -1.27278  0.943444
Q2FXV8   11 0.323529 -1.27278  0.943444
Q2G0P5   17 0.5 -1.27278  0.943444
Q2FV64   14 0.405797 -1.27278  0.943444
Q2FV87   10 0.285714 -1.27278  0.943444
Q2G1K9   12 0.338028 -1.27278  0.943444
Q2G266   11 0.309859 -1.27278  0.943444
Q59801   9 0.25 -1.27278  0.943444
Q2FXH2   10 0.277778 -1.27278  0.943444
Q53727   10 0.273973 -1.27278  0.943444
Q2G2Q0   8 0.219178 -1.27278  0.943444
Q2FZD8   12 0.324324 -1.27278  0.943444
Q2FYS4   11 0.297297 -1.27278  0.943444
Q2G1G2   13 0.351351 -1.27278  0.943444
Q2FXV9   13 0.346667 -1.27278  0.943444
Q2G0L4   7 0.186667 -1.27278  0.943444
Q2FXR8   12 0.32 -1.27278  0.943444
Q2FYJ0   14 0.373333 -1.27278  0.943444
Q2FZS8   12 0.315789 -1.27278  0.943444
Q2FXN9   13 0.333333 -1.27278  0.943444
Q2FYM1   14 0.358974 -1.27278  0.943444
Q2FVZ5   12 0.307692 -1.27278  0.943444
Q2FVL8   13 0.329114 -1.27278  0.943444
Q2FZ40   10 0.253165 -1.27278  0.943444
Q2FYH5   12 0.3 -1.27278  0.943444
Q2FXB3   8 0.195122 -1.27278  0.943444
Q2FYS9   15 0.357143 -1.27278  0.943444
Q2G1Q4   11 0.261905 -1.27278  0.943444
Q2FVC3   12 0.285714 -1.27278  0.943444
Q2G046   10 0.235294 -1.27278  0.943444
Q2FWU3   6 0.141176 -1.27278  0.943444
Q2FZ72   11 0.258824 -1.27278  0.943444
Q2FZ82   9 0.211765 -1.27278  0.943444
Q9F1K0   12 0.272727 -1.27278  0.943444
Q2FVV9   12 0.26087 -1.27278  0.943444
Q2FZT6   11 0.236559 -1.27278  0.943444
Q2FWU5   10 0.215054 -1.27278  0.943444
Q2FYC8   7 0.148936 -1.27278  0.943444
Q2FZK7   9 0.1875 -1.27278  0.943444
Q2G2C1   12 0.25 -1.27278  0.943444
Q2FZT5   9 0.181818 -1.27278  0.943444
Q2G0R8   12 0.24 -1.27278  0.943444
Q2FW95   6 0.12 -1.27278  0.943444
Q2G0N5   8 0.153846 -1.27278  0.943444
P47768   11 0.207547 -1.27278  0.943444
Q2FXH4   8 0.149533 -1.27278  0.943444
Q2FVM1   11 0.205607 -1.27278  0.943444
```
