## Supplementary Data 3 for "Mining folded proteomes in the era of accurate structure prediction": PF07789.output

```
# cudaSaTabsearch LTYPE = T LORDER = F LSOLN = F
# QUERY ID = PF07789 
# DBFILE = ./tableaux.ascii.DB                                                             
Q2G0V6   0 0 -1.27278 0.943444
Q2G075   0 0 -1.27278 0.943444
Q2G083   0 0 -1.27278 0.943444
Q2FZN3   0 0 -1.27278 0.943444
Q2FY90   0 0 -1.27278 0.943444
Q2FX91   0 0 -1.27278 0.943444
Q2FX54   0 0 -1.27278 0.943444
Q2FYQ4   0 0 -1.27278 0.943444
Q2G284   0 0 -1.27278 0.943444
Q2G0S4   0 0 -1.27278 0.943444
Q2FWM3   0 0 -1.27278 0.943444
Q2FX81   0 0 -1.27278 0.943444
Q2FXC6   0 0 -1.27278 0.943444
Q2FWJ7   0 0 -1.27278 0.943444
Q2FYJ9   0 0 -1.27278 0.943444
Q2G2E6   0 0 -1.27278 0.943444
Q2FWV0   0 0 -1.27278 0.943444
Q2FZC3   0 0 -1.27278 0.943444
Q2FVH9   0 0 -1.27278 0.943444
Q2FXQ5   0 0 -1.27278 0.943444
Q2FZU4   0 0 -1.27278 0.943444
Q2FYF8   0 0 -1.27278 0.943444
Q2FUR4   0 0 -1.27278 0.943444
Q2FYI2   0 0 -1.27278 0.943444
Q2FYY2   0 0 -1.27278 0.943444
Q2FW58   0 0 -1.27278 0.943444
P0C7Z3   0 0 -1.27278 0.943444
Q2G0T2   0 0 -1.27278 0.943444
Q2G1G9   0 0 -1.27278 0.943444
Q2FVJ0   0 0 -1.27278 0.943444
Q2FZ80   0 0 -1.27278 0.943444
Q2G1R4   0 0 -1.27278 0.943444
Q2FW02   0 0 -1.27278 0.943444
Q2G1X3   0 0 -1.27278 0.943444
Q2FWW4   0 0 -1.27278 0.943444
Q2FZE1   0 0 -1.27278 0.943444
Q2FY31   0 0 -1.27278 0.943444
Q2G018   0 0 -1.27278 0.943444
Q2FZI0   0 0 -1.27278 0.943444
Q2FUZ7   0 0 -1.27278 0.943444
Q2G250   0 0 -1.27278 0.943444
Q2FWU8   0 0 -1.27278 0.943444
Q2FYX5   0 0 -1.27278 0.943444
Q2FZY2   0 0 -1.27278 0.943444
Q2FZX8   0 0 -1.27278 0.943444
Q2FUY8   0 0 -1.27278 0.943444
Q2FV73   0 0 -1.27278 0.943444
Q2G0C5   0 0 -1.27278 0.943444
Q2FZ52   0 0 -1.27278 0.943444
Q2FVK6   0 0 -1.27278 0.943444
Q2G0Z3   0 0 -1.27278 0.943444
Q2FZJ8   0 0 -1.27278 0.943444
Q2FY57   0 0 -1.27278 0.943444
Q2G0W3   0 0 -1.27278 0.943444
Q2G0I2   0 0 -1.27278 0.943444
Q2FYX1   0 0 -1.27278 0.943444
Q2G0H2   0 0 -1.27278 0.943444
Q2FWJ8   0 0 -1.27278 0.943444
Q2FWZ7   0 0 -1.27278 0.943444
Q2FV04   0 0 -1.27278 0.943444
Q2G0H6   0 0 -1.27278 0.943444
Q2G291   0 0 -1.27278 0.943444
Q2G1A7   0 0 -1.27278 0.943444
Q2FVS8   0 0 -1.27278 0.943444
Q2FZ26   0 0 -1.27278 0.943444
Q2FXJ3   0 0 -1.27278 0.943444
Q2G231   0 0 -1.27278 0.943444
Q2G2N0   0 0 -1.27278 0.943444
Q2G2I2   0 0 -1.27278 0.943444
Q2FYU3   0 0 -1.27278 0.943444
Q2FWY5   0 0 -1.27278 0.943444
Q2G2E3   0 0 -1.27278 0.943444
Q2FV09   0 0 -1.27278 0.943444
Q2FX72   0 0 -1.27278 0.943444
Q2FWA3   0 0 -1.27278 0.943444
Q2FWF2   0 0 -1.27278 0.943444
Q2G0E4   0 0 -1.27278 0.943444
Q2G251   0 0 -1.27278 0.943444
P0C818   0 0 -1.27278 0.943444
Q2FXQ2   0 0 -1.27278 0.943444
Q2FXD4   0 0 -1.27278 0.943444
Q2G014   0 0 -1.27278 0.943444
Q2FWI9   0 0 -1.27278 0.943444
Q2FX79   0 0 -1.27278 0.943444
Q2FVP7   0 0 -1.27278 0.943444
Q2FZN4   0 0 -1.27278 0.943444
Q2FWU6   0 0 -1.27278 0.943444
Q2G2Y1   0 0 -1.27278 0.943444
Q2FYF6   0 0 -1.27278 0.943444
Q2FXK0   0 0 -1.27278 0.943444
Q2FVI9   0 0 -1.27278 0.943444
Q2G246   0 0 -1.27278 0.943444
Q2G053   0 0 -1.27278 0.943444
Q2FWK8   0 0 -1.27278 0.943444
Q2FXL8   0 0 -1.27278 0.943444
Q2G0Q4   0 0 -1.27278 0.943444
Q2FVB7   0 0 -1.27278 0.943444
Q2FYD6   0 0 -1.27278 0.943444
Q2FXK9   0 0 -1.27278 0.943444
Q2FV78   0 0 -1.27278 0.943444
Q2FXG4   0 0 -1.27278 0.943444
Q2G0C8   0 0 -1.27278 0.943444
Q2FWU9   0 0 -1.27278 0.943444
Q2FUX2   0 0 -1.27278 0.943444
Q2FYI8   0 0 -1.27278 0.943444
Q2FXA1   0 0 -1.27278 0.943444
Q2FV49   0 0 -1.27278 0.943444
Q2G1S0   0 0 -1.27278 0.943444
Q2G0G0   0 0 -1.27278 0.943444
P0C805   0 0 -1.27278 0.943444
Q2FWV9   0 0 -1.27278 0.943444
Q2G152   0 0 -1.27278 0.943444
Q2FX48   0 0 -1.27278 0.943444
Q2FXS5   0 0 -1.27278 0.943444
Q2FWL4   0 0 -1.27278 0.943444
P0C7Y1   0 0 -1.27278 0.943444
Q2FXA2   0 0 -1.27278 0.943444
Q2FY96   0 0 -1.27278 0.943444
Q2FVJ3   0 0 -1.27278 0.943444
Q2FZ24   0 0 -1.27278 0.943444
Q2G1X4   0 0 -1.27278 0.943444
Q2FYM6   0 0 -1.27278 0.943444
Q2FWX6   0 0 -1.27278 0.943444
Q2G1D2   0 0 -1.27278 0.943444
Q2FWC0   0 0 -1.27278 0.943444
Q2FZG7   0 0 -1.27278 0.943444
Q2G2P1   0 0 -1.27278 0.943444
Q2G1M4   0 0 -1.27278 0.943444
Q2FX29   0 0 -1.27278 0.943444
Q2FUZ3   0 0 -1.27278 0.943444
Q2FVZ9   0 0 -1.27278 0.943444
Q2G2N3   0 0 -1.27278 0.943444
Q2G237   0 0 -1.27278 0.943444
Q2FXN5   0 0 -1.27278 0.943444
Q2FYP7   0 0 -1.27278 0.943444
Q2FWC8   0 0 -1.27278 0.943444
Q2G209   0 0 -1.27278 0.943444
Q2FXX7   0 0 -1.27278 0.943444
Q2FV05   0 0 -1.27278 0.943444
Q2FWM8   0 0 -1.27278 0.943444
Q2FV00   0 0 -1.27278 0.943444
Q2FZF2   0 0 -1.27278 0.943444
Q2FV80   0 0 -1.27278 0.943444
Q2FZZ7   0 0 -1.27278 0.943444
Q2FWH8   0 0 -1.27278 0.943444
Q2FVS5   0 0 -1.27278 0.943444
Q2FWY0   0 0 -1.27278 0.943444
Q2FZM3   0 0 -1.27278 0.943444
Q2FZW8   0 0 -1.27278 0.943444
Q2FVY7   0 0 -1.27278 0.943444
Q2FXJ1   0 0 -1.27278 0.943444
Q2G0T7   0 0 -1.27278 0.943444
Q2FW40   0 0 -1.27278 0.943444
Q2FYU9   0 0 -1.27278 0.943444
Q2FUR0   0 0 -1.27278 0.943444
Q2G215   0 0 -1.27278 0.943444
Q2G169   0 0 -1.27278 0.943444
Q2G034   0 0 -1.27278 0.943444
Q2FUV8   0 0 -1.27278 0.943444
Q2FW44   2 0.307692 -1.27278 0.943444
Q2FYJ8   0 0 -1.27278 0.943444
Q2FVR6   2 0.307692 -1.27278 0.943444
Q2G183   0 0 -1.27278 0.943444
Q2G0S1   1 0.153846 -1.27278 0.943444
Q2FX83   0 0 -1.27278 0.943444
Q2FYF7   1 0.153846 -1.27278 0.943444
Q2G166   2 0.307692 -1.27278 0.943444
Q2FX20   2 0.307692 -1.27278 0.943444
Q2G020   2 0.307692 -1.27278 0.943444
Q2FVC0   0 0 -1.27278 0.943444
Q2FVD1   0 0 -1.27278 0.943444
Q2FWH1   2 0.307692 -1.27278 0.943444
Q2FYX2   2 0.307692 -1.27278 0.943444
Q2FZB5   2 0.307692 -1.27278 0.943444
Q2G0G8   1 0.153846 -1.27278 0.943444
P0A0I4   2 0.307692 -1.27278 0.943444
Q2G2C6   2 0.307692 -1.27278 0.943444
Q2FVB1   2 0.307692 -1.27278 0.943444
Q2FYN1   2 0.307692 -1.27278 0.943444
Q2FV79   1 0.153846 -1.27278 0.943444
Q2FVU9   1 0.153846 -1.27278 0.943444
Q2G0W5   1 0.153846 -1.27278 0.943444
Q2FW60   1 0.153846 -1.27278 0.943444
Q2G269   1 0.153846 -1.27278 0.943444
Q2FZS1   2 0.307692 -1.27278 0.943444
Q2G1Y3   2 0.307692 -1.27278 0.943444
Q2FWA4   2 0.307692 -1.27278 0.943444
Q2G0C0   1 0.153846 -1.27278 0.943444
Q2G2J6   0 0 -1.27278 0.943444
Q2G1R2   2 0.307692 -1.27278 0.943444
Q2FXY8   1 0.153846 -1.27278 0.943444
Q2FYL2   2 0.307692 -1.27278 0.943444
Q2FYS3   0 0 -1.27278 0.943444
Q2FXS0   2 0.307692 -1.27278 0.943444
Q2FWA7   0 0 -1.27278 0.943444
Q2FWV8   2 0.307692 -1.27278 0.943444
Q2G279   2 0.307692 -1.27278 0.943444
Q2FYB5   1 0.153846 -1.27278 0.943444
Q2G175   1 0.153846 -1.27278 0.943444
Q2FZ07   2 0.307692 -1.27278 0.943444
Q2FVG7   1 0.153846 -1.27278 0.943444
Q2G2P3   1 0.153846 -1.27278 0.943444
Q2FZA3   2 0.307692 -1.27278 0.943444
Q2FYE1   2 0.307692 -1.27278 0.943444
Q2G2F8   0 0 -1.27278 0.943444
Q2FWS8   0 0 -1.27278 0.943444
Q2FXD8   2 0.307692 -1.27278 0.943444
Q2FX46   0 0 -1.27278 0.943444
Q2FYB4   0 0 -1.27278 0.943444
Q2FYC0   2 0.307692 -1.27278 0.943444
Q2FUY5   1 0.153846 -1.27278 0.943444
Q2FYF2   0 0 -1.27278 0.943444
Q2G0R4   0 0 -1.27278 0.943444
Q2G1L1   2 0.307692 -1.27278 0.943444
Q2FYB0   0 0 -1.27278 0.943444
Q2FWW5   1 0.153846 -1.27278 0.943444
Q2FX04   2 0.307692 -1.27278 0.943444
Q2FV33   1 0.153846 -1.27278 0.943444
Q2FUX6   2 0.307692 -1.27278 0.943444
Q2FVP5   0 0 -1.27278 0.943444
Q2G0W7   1 0.153846 -1.27278 0.943444
Q2FXV1   1 0.153846 -1.27278 0.943444
Q2G096   1 0.153846 -1.27278 0.943444
Q2FV68   1 0.153846 -1.27278 0.943444
Q2FVY6   2 0.307692 -1.27278 0.943444
Q2FYY0   0 0 -1.27278 0.943444
Q2G005   0 0 -1.27278 0.943444
Q2G2B4   2 0.307692 -1.27278 0.943444
Q2FVZ7   1 0.153846 -1.27278 0.943444
Q2FW55   1 0.153846 -1.27278 0.943444
Q2FV92   1 0.153846 -1.27278 0.943444
Q2FYV9   2 0.307692 -1.27278 0.943444
Q2FW74   0 0 -1.27278 0.943444
Q2FVK9   0 0 -1.27278 0.943444
Q2FZA4   1 0.153846 -1.27278 0.943444
Q2FV25   0 0 -1.27278 0.943444
Q2FYG8   1 0.153846 -1.27278 0.943444
Q2G216   1 0.153846 -1.27278 0.943444
Q2FZ69   2 0.307692 -1.27278 0.943444
Q2FV97   1 0.153846 -1.27278 0.943444
Q2FZ95   0 0 -1.27278 0.943444
Q2FZN8   2 0.307692 -1.27278 0.943444
Q2FZG2   1 0.153846 -1.27278 0.943444
Q2G259   1 0.153846 -1.27278 0.943444
Q2FYB6   2 0.307692 -1.27278 0.943444
Q2FZD1   2 0.307692 -1.27278 0.943444
Q2FYT6   2 0.307692 -1.27278 0.943444
Q2G0Y2   2 0.307692 -1.27278 0.943444
Q2FWZ1   2 0.307692 -1.27278 0.943444
Q2FVC8   1 0.153846 -1.27278 0.943444
Q2G2H1   1 0.153846 -1.27278 0.943444
Q2FY47   2 0.307692 -1.27278 0.943444
Q2FX78   1 0.153846 -1.27278 0.943444
Q2FX47   0 0 -1.27278 0.943444
Q2FZA7   1 0.153846 -1.27278 0.943444
Q2FV32   1 0.153846 -1.27278 0.943444
Q2FYE6   0 0 -1.27278 0.943444
Q2FZ41   0 0 -1.27278 0.943444
Q2FYG3   0 0 -1.27278 0.943444
Q2FX01   2 0.307692 -1.27278 0.943444
Q2FXU6   2 0.307692 -1.27278 0.943444
Q2FYL7   1 0.153846 -1.27278 0.943444
Q2FWQ3   1 0.153846 -1.27278 0.943444
Q2FZY9   2 0.307692 -1.27278 0.943444
Q2FV50   2 0.307692 -1.27278 0.943444
Q2FUY7   2 0.307692 -1.27278 0.943444
Q2FXP6   1 0.153846 -1.27278 0.943444
Q2G1S9   1 0.153846 -1.27278 0.943444
Q2FX18   1 0.153846 -1.27278 0.943444
Q2FYU0   0 0 -1.27278 0.943444
Q2FXZ7   3 0.428571 -1.27278 0.943444
Q2G051   4 0.571429 -1.27278 0.943444
Q2FWS3   3 0.428571 -1.27278 0.943444
Q2FW14   3 0.428571 -1.27278 0.943444
Q2FYD7   4 0.571429 -1.27278 0.943444
Q9RQP8   3 0.428571 -1.27278 0.943444
Q2FZK2   3 0.428571 -1.27278 0.943444
Q2FWI7   3 0.428571 -1.27278 0.943444
Q2G182   0 0 -1.27278 0.943444
Q2FYT7   4 0.571429 -1.27278 0.943444
Q2FV46   4 0.571429 -1.27278 0.943444
Q2FY58   1 0.142857 -1.27278 0.943444
Q2FX06   0 0 -1.27278 0.943444
Q2FZH0   4 0.571429 -1.27278 0.943444
Q2FUZ4   4 0.571429 -1.27278 0.943444
Q2G102   4 0.571429 -1.27278 0.943444
Q2G1R8   3 0.428571 -1.27278 0.943444
Q2G2J1   4 0.571429 -1.27278 0.943444
Q2FX71   4 0.571429 -1.27278 0.943444
Q2FUZ5   2 0.285714 -1.27278 0.943444
Q2FYP5   0 0 -1.27278 0.943444
Q2G048   0 0 -1.27278 0.943444
Q2FUQ0   3 0.428571 -1.27278 0.943444
Q2FWS7   4 0.571429 -1.27278 0.943444
Q2FV65   2 0.285714 -1.27278 0.943444
Q2G125   1 0.142857 -1.27278 0.943444
Q2FYT2   4 0.571429 -1.27278 0.943444
Q2FVH7   1 0.142857 -1.27278 0.943444
Q2G127   4 0.571429 -1.27278 0.943444
Q2FYI5   1 0.142857 -1.27278 0.943444
Q2FYX4   5 0.714286 -1.27278 0.943444
Q2G0M3   4 0.571429 -1.27278 0.943444
Q2FW87   3 0.428571 -1.27278 0.943444
Q2G211   0 0 -1.27278 0.943444
Q2FXR5   4 0.571429 -1.27278 0.943444
Q2FWR5   5 0.714286 -1.27278 0.943444
Q2FYD5   4 0.571429 -1.27278 0.943444
Q2FY94   2 0.285714 -1.27278 0.943444
Q2G2W8   3 0.428571 -1.27278 0.943444
Q2FZL9   3 0.428571 -1.27278 0.943444
Q2FYT9   2 0.285714 -1.27278 0.943444
Q2FX44   3 0.428571 -1.27278 0.943444
Q2FXB2   2 0.285714 -1.27278 0.943444
Q2FVF6   3 0.428571 -1.27278 0.943444
Q2G2F6   0 0 -1.27278 0.943444
Q2G2C3   3 0.428571 -1.27278 0.943444
Q2FYA5   4 0.571429 -1.27278 0.943444
Q2FYB1   4 0.571429 -1.27278 0.943444
Q2G011   2 0.285714 -1.27278 0.943444
Q2FV29   1 0.142857 -1.27278 0.943444
Q2FVW1   2 0.285714 -1.27278 0.943444
Q2FYA4   3 0.428571 -1.27278 0.943444
Q2FY26   3 0.428571 -1.27278 0.943444
Q2FXC1   3 0.428571 -1.27278 0.943444
Q2G2T0   4 0.571429 -1.27278 0.943444
Q2FY62   2 0.285714 -1.27278 0.943444
Q2G2K4   3 0.428571 -1.27278 0.943444
Q2FW65   4 0.571429 -1.27278 0.943444
Q2FY05   4 0.571429 -1.27278 0.943444
Q2FV96   4 0.571429 -1.27278 0.943444
Q2G1S7   2 0.285714 -1.27278 0.943444
Q2FWS9   3 0.428571 -1.27278 0.943444
Q2G180   2 0.285714 -1.27278 0.943444
Q2G0L6   3 0.428571 -1.27278 0.943444
Q2G189   1 0.142857 -1.27278 0.943444
Q2FYD9   1 0.142857 -1.27278 0.943444
Q2FWM6   0 0 -1.27278 0.943444
Q2FXA6   1 0.142857 -1.27278 0.943444
Q2G0U8   3 0.428571 -1.27278 0.943444
Q2FXD9   1 0.142857 -1.27278 0.943444
Q2FWF9   0 0 -1.27278 0.943444
Q2FXS3   4 0.571429 -1.27278 0.943444
Q2FXX6   2 0.285714 -1.27278 0.943444
Q2FWU2   4 0.571429 -1.27278 0.943444
Q2FXD5   5 0.714286 -1.27278 0.943444
Q2FZK8   5 0.714286 -1.27278 0.943444
Q2FV15   2 0.285714 -1.27278 0.943444
Q2FZZ5   4 0.571429 -1.27278 0.943444
Q2FW48   4 0.571429 -1.27278 0.943444
Q2FYB3   5 0.714286 -1.27278 0.943444
Q2FWT5   4 0.571429 -1.27278 0.943444
Q2FVH4   3 0.428571 -1.27278 0.943444
Q2FWP4   3 0.428571 -1.27278 0.943444
Q2FYX9   5 0.714286 -1.27278 0.943444
Q2G1U7   1 0.142857 -1.27278 0.943444
Q2FXY6   2 0.285714 -1.27278 0.943444
Q2FYT1   2 0.285714 -1.27278 0.943444
Q2G244   4 0.571429 -1.27278 0.943444
Q2FX30   0 0 -1.27278 0.943444
Q2FVZ3   1 0.142857 -1.27278 0.943444
Q2FWP5   2 0.285714 -1.27278 0.943444
Q2FX41   4 0.571429 -1.27278 0.943444
Q2G2R5   1 0.142857 -1.27278 0.943444
Q2G2S3   6 0.8 -1.27278 0.943444
Q2G004   2 0.266667 -1.27278 0.943444
Q2FWV1   5 0.666667 -1.27278 0.943444
Q2G003   6 0.8 -1.27278 0.943444
Q2FZV3   1 0.133333 -1.27278 0.943444
Q2G026   5 0.666667 -1.27278 0.943444
Q2FXG7   2 0.266667 -1.27278 0.943444
Q2FYL8   1 0.133333 -1.27278 0.943444
Q2FZB6   0 0 -1.27278 0.943444
Q2FZE4   5 0.666667 -1.27278 0.943444
Q2FX11   4 0.533333 -1.27278 0.943444
Q2G0Y3   6 0.8 -1.27278 0.943444
Q2FZW7   3 0.4 -1.27278 0.943444
Q2FX21   5 0.666667 -1.27278 0.943444
Q2G092   4 0.533333 -1.27278 0.943444
Q2FZB7   4 0.533333 -1.27278 0.943444
Q2G0J9   5 0.666667 -1.27278 0.943444
Q2G1X2   1 0.133333 -1.27278 0.943444
Q2FZD6   6 0.8 -1.27278 0.943444
Q2FW67   4 0.533333 -1.27278 0.943444
Q2G111   4 0.533333 -1.27278 0.943444
Q2G2Y4   3 0.4 -1.27278 0.943444
Q2FY38   1 0.133333 -1.27278 0.943444
Q2FWJ0   7 0.933333 -1.27278 0.943444
Q2G2T5   3 0.4 -1.27278 0.943444
Q2FVG6   5 0.666667 -1.27278 0.943444
Q2G1V8   5 0.666667 -1.27278 0.943444
Q2G1L0   3 0.4 -1.27278 0.943444
Q2FXD6   6 0.8 -1.27278 0.943444
P0C948   3 0.4 -1.27278 0.943444
Q2G1M2   4 0.533333 -1.27278 0.943444
Q2FVW8   2 0.266667 -1.27278 0.943444
Q2FX24   2 0.266667 -1.27278 0.943444
Q2FWS4   2 0.266667 -1.27278 0.943444
Q2FYQ3   4 0.533333 -1.27278 0.943444
Q2G254   6 0.8 -1.27278 0.943444
Q2FWB4   0 0 -1.27278 0.943444
Q2FUP8   4 0.533333 -1.27278 0.943444
Q2FZC2   5 0.666667 -1.27278 0.943444
Q2FYE4   7 0.933333 -1.27278 0.943444
Q2FWS2   3 0.4 -1.27278 0.943444
Q2FY03   5 0.666667 -1.27278 0.943444
Q2FVS6   5 0.666667 -1.27278 0.943444
Q2FXV2   2 0.266667 -1.27278 0.943444
Q2G2L6   2 0.266667 -1.27278 0.943444
Q2G2I5   4 0.533333 -1.27278 0.943444
Q2FYA2   5 0.666667 -1.27278 0.943444
Q2FWV7   2 0.266667 -1.27278 0.943444
Q2FXE7   4 0.533333 -1.27278 0.943444
Q2G0J6   1 0.133333 -1.27278 0.943444
Q2FUU4   5 0.666667 -1.27278 0.943444
Q2FVJ4   3 0.4 -1.27278 0.943444
Q2FZM9   2 0.266667 -1.27278 0.943444
Q2FZ51   5 0.666667 -1.27278 0.943444
Q2FY22   6 0.8 -1.27278 0.943444
Q2G2Q1   4 0.533333 -1.27278 0.943444
Q2G109   5 0.666667 -1.27278 0.943444
Q2G1D6   6 0.8 -1.27278 0.943444
Q2FVC9   2 0.266667 -1.27278 0.943444
Q2G2R6   5 0.666667 -1.27278 0.943444
Q2FZ85   5 0.666667 -1.27278 0.943444
Q2FVK4   7 0.933333 -1.27278 0.943444
Q2G1V9   2 0.266667 -1.27278 0.943444
Q2G2H6   1 0.133333 -1.27278 0.943444
Q2FWS6   4 0.533333 -1.27278 0.943444
Q2FZW4   7 0.933333 -1.27278 0.943444
Q2G1M3   6 0.8 -1.27278 0.943444
Q2G1M0   8 1.06667 0.903563 0.161558
Q2G1Y9   8 1.06667 0.903563 0.161558
Q2FX45   6 0.8 -1.27278 0.943444
Q2FWP8   5 0.666667 -1.27278 0.943444
Q2FYP4   5 0.666667 -1.27278 0.943444
Q2FYL1   4 0.533333 -1.27278 0.943444
Q2G1L4   7 0.933333 -1.27278 0.943444
Q2FUQ7   6 0.8 -1.27278 0.943444
Q2G247   0 0 -1.27278 0.943444
Q2FVV0   4 0.533333 -1.27278 0.943444
Q2FYU6   8 1.06667 0.903563 0.161558
Q2G2N6   5 0.666667 -1.27278 0.943444
Q2FXC9   3 0.4 -1.27278 0.943444
Q2FX42   3 0.4 -1.27278 0.943444
Q2FX26   6 0.8 -1.27278 0.943444
Q2FWF3   2 0.266667 -1.27278 0.943444
Q2FZY1   2 0.266667 -1.27278 0.943444
Q2FW15   10 1.25 0.903563 0.161558
P0A0G2   8 1 0.903563 0.161558
Q2G2G5   4 0.5 -1.27278 0.943444
Q2FY39   5 0.625 -1.27278 0.943444
Q2G0B5   2 0.25 -1.27278 0.943444
Q2FZI1   8 1 0.903563 0.161558
Q2FUQ6   8 1 0.903563 0.161558
Q2FVR5   8 1 0.903563 0.161558
Q2G2W6   5 0.625 -1.27278 0.943444
Q2FZR8   5 0.625 -1.27278 0.943444
Q2FVY8   10 1.25 0.903563 0.161558
Q2FZ60   6 0.75 -1.27278 0.943444
Q2FV82   6 0.75 -1.27278 0.943444
Q2FX23   8 1 0.903563 0.161558
Q2G1G3   4 0.5 -1.27278 0.943444
P68805   3 0.375 -1.27278 0.943444
Q2FVL0   7 0.875 -1.27278 0.943444
Q2G2J0   6 0.75 -1.27278 0.943444
Q2FZF1   11 1.375 0.903563 0.161558
Q2FXU9   5 0.625 -1.27278 0.943444
Q2G1A2   7 0.875 -1.27278 0.943444
Q2G1C3   9 1.125 0.903563 0.161558
Q2G1D4   3 0.375 -1.27278 0.943444
Q2G0A8   6 0.75 -1.27278 0.943444
Q2FVC7   3 0.375 -1.27278 0.943444
Q2G133   7 0.875 -1.27278 0.943444
Q2FY86   4 0.5 -1.27278 0.943444
Q2FX92   5 0.625 -1.27278 0.943444
Q2FW47   1 0.125 -1.27278 0.943444
Q2G1T9   5 0.625 -1.27278 0.943444
Q2FVU8   4 0.5 -1.27278 0.943444
Q2FVD7   4 0.5 -1.27278 0.943444
Q2FX55   5 0.625 -1.27278 0.943444
Q2FVD3   4 0.5 -1.27278 0.943444
Q2G2B5   2 0.25 -1.27278 0.943444
Q2FWV6   5 0.625 -1.27278 0.943444
Q2FW29   5 0.625 -1.27278 0.943444
Q2G0W6   2 0.25 -1.27278 0.943444
Q2FVD2   7 0.875 -1.27278 0.943444
Q2FWR8   5 0.625 -1.27278 0.943444
Q2FXA0   6 0.75 -1.27278 0.943444
Q2FZB4   7 0.875 -1.27278 0.943444
Q2FX37   5 0.625 -1.27278 0.943444
Q2FX13   1 0.125 -1.27278 0.943444
Q2FWD8   8 1 0.903563 0.161558
Q2G108   7 0.875 -1.27278 0.943444
Q2G2V4   8 1 0.903563 0.161558
Q2FZW2   6 0.75 -1.27278 0.943444
Q2FYY4   5 0.625 -1.27278 0.943444
Q2FYB8   5 0.625 -1.27278 0.943444
Q2FWC2   6 0.75 -1.27278 0.943444
Q2FYE8   6 0.75 -1.27278 0.943444
Q2FXK5   6 0.75 -1.27278 0.943444
Q2FWT0   6 0.75 -1.27278 0.943444
Q2FW19   3 0.375 -1.27278 0.943444
Q2G100   6 0.75 -1.27278 0.943444
Q2FYY3   6 0.75 -1.27278 0.943444
Q2FZ01   7 0.875 -1.27278 0.943444
Q2FYY1   7 0.875 -1.27278 0.943444
Q2G103   8 1 0.903563 0.161558
Q2FV12   6 0.75 -1.27278 0.943444
Q2FWQ1   7 0.875 -1.27278 0.943444
Q2FYY5   7 0.875 -1.27278 0.943444
Q2G207   5 0.625 -1.27278 0.943444
Q2G1Y8   5 0.625 -1.27278 0.943444
Q2FWZ8   6 0.75 -1.27278 0.943444
Q2G0Z8   5 0.625 -1.27278 0.943444
Q2G2F7   6 0.75 -1.27278 0.943444
Q2FYH9   4 0.5 -1.27278 0.943444
Q2FWB7   6 0.75 -1.27278 0.943444
Q2FYN2   7 0.823529 -1.27278 0.943444
Q2FVQ6   8 0.941176 -1.27278 0.943444
Q2FWX3   4 0.470588 -1.27278 0.943444
Q2G187   3 0.352941 -1.27278 0.943444
Q2FW05   4 0.470588 -1.27278 0.943444
Q2FYC3   10 1.17647 0.903563 0.161558
Q2FZJ2   6 0.705882 -1.27278 0.943444
Q2G0D6   6 0.705882 -1.27278 0.943444
Q2FWP7   7 0.823529 -1.27278 0.943444
Q2FX31   11 1.29412 0.903563 0.161558
Q2FVZ6   3 0.352941 -1.27278 0.943444
Q2G2A2   7 0.823529 -1.27278 0.943444
Q2FWQ8   9 1.05882 0.903563 0.161558
Q2FVM9   8 0.941176 -1.27278 0.943444
Q2FYD1   15 1.76471 0.903563 0.161558
Q2FYN3   7 0.823529 -1.27278 0.943444
Q2FYI3   6 0.705882 -1.27278 0.943444
Q2G022   15 1.76471 0.903563 0.161558
Q2G1Q3   7 0.823529 -1.27278 0.943444
Q2FX58   5 0.588235 -1.27278 0.943444
Q2G2V1   7 0.823529 -1.27278 0.943444
Q2FVV5   8 0.941176 -1.27278 0.943444
Q2FZC0   13 1.52941 0.903563 0.161558
Q2FV63   9 1.05882 0.903563 0.161558
Q2FWG9   6 0.705882 -1.27278 0.943444
Q2FZA5   7 0.823529 -1.27278 0.943444
Q2FX60   8 0.941176 -1.27278 0.943444
Q2G2I8   11 1.29412 0.903563 0.161558
Q2G2Y5   10 1.17647 0.903563 0.161558
Q2G2Y2   5 0.588235 -1.27278 0.943444
Q2FWA6   6 0.705882 -1.27278 0.943444
Q2FWL8   6 0.705882 -1.27278 0.943444
Q2FY95   15 1.76471 0.903563 0.161558
Q2FYC5   12 1.41176 0.903563 0.161558
Q2FV43   6 0.705882 -1.27278 0.943444
Q2FVU0   7 0.823529 -1.27278 0.943444
Q2FZG5   4 0.470588 -1.27278 0.943444
Q2G2H9   7 0.823529 -1.27278 0.943444
Q2G1D1   7 0.823529 -1.27278 0.943444
Q2FWU7   12 1.41176 0.903563 0.161558
P60647   7 0.823529 -1.27278 0.943444
Q2FUR7   5 0.588235 -1.27278 0.943444
Q2FWQ2   10 1.17647 0.903563 0.161558
Q2G2M4   10 1.17647 0.903563 0.161558
Q2G104   8 0.941176 -1.27278 0.943444
Q2FX76   6 0.705882 -1.27278 0.943444
Q2G2Q4   8 0.941176 -1.27278 0.943444
Q2FXQ1   6 0.705882 -1.27278 0.943444
Q2FX80   7 0.823529 -1.27278 0.943444
Q2FZN6   10 1.17647 0.903563 0.161558
Q2G009   7 0.823529 -1.27278 0.943444
Q2G021   10 1.17647 0.903563 0.161558
Q2FWH0   10 1.17647 0.903563 0.161558
Q2FXQ0   9 1.05882 0.903563 0.161558
Q2FX64   8 0.941176 -1.27278 0.943444
Q2FY98   3 0.352941 -1.27278 0.943444
Q2FWK5   8 0.941176 -1.27278 0.943444
Q2FYK1   7 0.823529 -1.27278 0.943444
Q2FXF0   8 0.941176 -1.27278 0.943444
Q2FY70   13 1.52941 0.903563 0.161558
Q2G114   14 1.64706 0.903563 0.161558
Q2FX38   7 0.823529 -1.27278 0.943444
Q2FUP9   7 0.823529 -1.27278 0.943444
Q2FVV3   9 1.05882 0.903563 0.161558
Q2G113   9 1.05882 0.903563 0.161558
Q2FWB2   5 0.588235 -1.27278 0.943444
Q2FWT6   10 1.17647 0.903563 0.161558
Q2FW28   10 1.17647 0.903563 0.161558
Q2FUQ9   7 0.823529 -1.27278 0.943444
Q2FY00   6 0.705882 -1.27278 0.943444
Q2G040   5 0.588235 -1.27278 0.943444
Q2FX35   11 1.29412 0.903563 0.161558
Q2FYW9   12 1.33333 0.903563 0.161558
Q2G2N8   8 0.888889 -1.27278 0.943444
Q2G1V7   14 1.55556 0.903563 0.161558
Q2G0C3   8 0.888889 -1.27278 0.943444
Q2FVW0   8 0.888889 -1.27278 0.943444
Q2FUS4   12 1.33333 0.903563 0.161558
Q2FVP6   8 0.888889 -1.27278 0.943444
Q2FZK1   8 0.888889 -1.27278 0.943444
Q2FXY2   11 1.22222 0.903563 0.161558
Q2FYX3   12 1.33333 0.903563 0.161558
Q2FZ86   7 0.777778 -1.27278 0.943444
Q2FUV7   5 0.555556 -1.27278 0.943444
Q2FX70   11 1.22222 0.903563 0.161558
Q2G1Y1   15 1.66667 0.903563 0.161558
Q2FVT9   8 0.888889 -1.27278 0.943444
Q2G2K3   13 1.44444 0.903563 0.161558
P72358   7 0.777778 -1.27278 0.943444
Q2G192   8 0.888889 -1.27278 0.943444
Q2FYX6   10 1.11111 0.903563 0.161558
Q2FXW0   4 0.444444 -1.27278 0.943444
Q2G202   8 0.888889 -1.27278 0.943444
Q2FYW7   9 1 0.903563 0.161558
Q2G2M0   6 0.666667 -1.27278 0.943444
Q2FXT7   13 1.44444 0.903563 0.161558
Q2FX59   13 1.44444 0.903563 0.161558
Q2G0X2   7 0.777778 -1.27278 0.943444
Q2FWR6   9 1 0.903563 0.161558
Q2FW22   9 1 0.903563 0.161558
Q2FZH4   10 1.11111 0.903563 0.161558
Q2FYZ1   13 1.44444 0.903563 0.161558
Q2G2W7   14 1.55556 0.903563 0.161558
Q2G2I4   9 1 0.903563 0.161558
Q2FZP5   8 0.888889 -1.27278 0.943444
Q2FWQ7   11 1.22222 0.903563 0.161558
Q2G1W9   13 1.44444 0.903563 0.161558
Q2FWF7   12 1.33333 0.903563 0.161558
Q2FYM9   10 1.11111 0.903563 0.161558
Q2FXV0   13 1.44444 0.903563 0.161558
Q2FWW2   9 1 0.903563 0.161558
Q2FVS2   6 0.666667 -1.27278 0.943444
Q2G007   14 1.55556 0.903563 0.161558
Q2FYA7   14 1.55556 0.903563 0.161558
Q2G0K0   12 1.33333 0.903563 0.161558
Q2FXS9   10 1.11111 0.903563 0.161558
Q2G249   7 0.777778 -1.27278 0.943444
Q2G008   8 0.888889 -1.27278 0.943444
Q2FZD5   11 1.22222 0.903563 0.161558
Q2FZG0   5 0.555556 -1.27278 0.943444
Q2FX28   13 1.44444 0.903563 0.161558
Q2FXI4   7 0.777778 -1.27278 0.943444
Q2G176   9 1 0.903563 0.161558
Q2G116   13 1.44444 0.903563 0.161558
Q2FXF2   9 1 0.903563 0.161558
Q2G260   11 1.22222 0.903563 0.161558
Q2G213   6 0.666667 -1.27278 0.943444
Q2G173   11 1.22222 0.903563 0.161558
Q2FV71   12 1.33333 0.903563 0.161558
Q2FWY8   11 1.22222 0.903563 0.161558
Q2FWN3   9 1 0.903563 0.161558
Q2FYD4   17 1.88889 0.903563 0.161558
Q2FVQ2   15 1.66667 0.903563 0.161558
Q2FVK0   13 1.44444 0.903563 0.161558
Q2G285   11 1.22222 0.903563 0.161558
Q2FZH6   13 1.44444 0.903563 0.161558
Q2FZX1   7 0.777778 -1.27278 0.943444
Q2FZ83   2 0.222222 -1.27278 0.943444
Q2G0S9   15 1.66667 0.903563 0.161558
Q2FZH7   10 1.11111 0.903563 0.161558
Q2FZT3   12 1.33333 0.903563 0.161558
Q2FX57   13 1.36842 0.903563 0.161558
Q2G0B9   9 0.947368 -1.27278 0.943444
Q2FY28   15 1.57895 0.903563 0.161558
Q2G0R5   16 1.68421 0.903563 0.161558
Q2FZG8   12 1.26316 0.903563 0.161558
Q2G1X1   9 0.947368 -1.27278 0.943444
Q2FX93   6 0.631579 -1.27278 0.943444
Q2FYU5   10 1.05263 0.903563 0.161558
Q2FWR9   9 0.947368 -1.27278 0.943444
Q2FWS0   15 1.57895 0.903563 0.161558
Q2G0P4   9 0.947368 -1.27278 0.943444
Q2FX50   19 2 3.07991 0.0107511
Q2FZV0   13 1.36842 0.903563 0.161558
Q2G0S5   9 0.947368 -1.27278 0.943444
Q2FY25   8 0.842105 -1.27278 0.943444
Q2FXG6   10 1.05263 0.903563 0.161558
Q2FZJ7   9 0.947368 -1.27278 0.943444
Q2G0U7   12 1.26316 0.903563 0.161558
Q2FZV2   14 1.47368 0.903563 0.161558
Q2FWT8   8 0.842105 -1.27278 0.943444
Q2G0D1   17 1.78947 0.903563 0.161558
Q2FVW5   10 1.05263 0.903563 0.161558
Q2FY97   16 1.68421 0.903563 0.161558
Q2FXF3   8 0.842105 -1.27278 0.943444
Q2G063   9 0.947368 -1.27278 0.943444
Q2G0U5   11 1.15789 0.903563 0.161558
Q2G2B1   20 2.10526 3.07991 0.0107511
Q2FVE3   8 0.842105 -1.27278 0.943444
Q2FZW1   9 0.947368 -1.27278 0.943444
Q2FYK2   11 1.15789 0.903563 0.161558
Q2FXW2   10 1.05263 0.903563 0.161558
Q9F0R1   19 2 3.07991 0.0107511
Q2FZG3   12 1.26316 0.903563 0.161558
Q2G2K0   11 1.15789 0.903563 0.161558
Q2FVN4   11 1.15789 0.903563 0.161558
Q2FYV0   7 0.736842 -1.27278 0.943444
Q2G0A5   7 0.736842 -1.27278 0.943444
Q2FZ03   14 1.47368 0.903563 0.161558
Q2G1I8   11 1.15789 0.903563 0.161558
Q2FYX8   13 1.36842 0.903563 0.161558
Q2FV18   8 0.842105 -1.27278 0.943444
Q2FYI7   12 1.26316 0.903563 0.161558
Q2G0K1   9 0.947368 -1.27278 0.943444
Q2G2U9   20 2.10526 3.07991 0.0107511
Q2FW31   6 0.631579 -1.27278 0.943444
Q2FVB5   20 2.10526 3.07991 0.0107511
Q2FVI8   9 0.947368 -1.27278 0.943444
Q2FZT0   6 0.631579 -1.27278 0.943444
P48860   14 1.47368 0.903563 0.161558
Q2FYC1   10 1.05263 0.903563 0.161558
Q2G286   11 1.15789 0.903563 0.161558
Q2FXD3   18 1.89474 0.903563 0.161558
Q2G027   5 0.526316 -1.27278 0.943444
Q2G0T4   11 1.15789 0.903563 0.161558
Q2FZJ5   8 0.842105 -1.27278 0.943444
Q2FW10   6 0.631579 -1.27278 0.943444
Q2FY91   10 1.05263 0.903563 0.161558
Q2FVP0   11 1.15789 0.903563 0.161558
P60070   11 1.15789 0.903563 0.161558
Q2FWU1   17 1.78947 0.903563 0.161558
Q2FYA3   9 0.947368 -1.27278 0.943444
Q2G0V8   8 0.842105 -1.27278 0.943444
Q2G0Z2   12 1.26316 0.903563 0.161558
Q2FZ47   11 1.15789 0.903563 0.161558
Q2G0V9   7 0.736842 -1.27278 0.943444
Q2FZE2   10 1.05263 0.903563 0.161558
Q2FWB0   16 1.68421 0.903563 0.161558
Q2G1J1   10 1.05263 0.903563 0.161558
Q2FYQ1   7 0.736842 -1.27278 0.943444
Q2FZ45   12 1.26316 0.903563 0.161558
Q2FYW5   14 1.47368 0.903563 0.161558
Q2G1A0   9 0.947368 -1.27278 0.943444
Q2FZB9   12 1.26316 0.903563 0.161558
Q2FZX2   10 1.05263 0.903563 0.161558
Q2FZY4   10 1.05263 0.903563 0.161558
Q2FW56   9 0.947368 -1.27278 0.943444
P0A0G6   12 1.26316 0.903563 0.161558
Q2FW80   11 1.15789 0.903563 0.161558
Q2G2S4   11 1.15789 0.903563 0.161558
Q2G2H0   11 1.15789 0.903563 0.161558
Q2G2E1   7 0.736842 -1.27278 0.943444
Q2G0I5   13 1.36842 0.903563 0.161558
Q2FWW6   17 1.78947 0.903563 0.161558
Q2G112   11 1.15789 0.903563 0.161558
Q2G214   15 1.57895 0.903563 0.161558
Q2FYG2   10 1.05263 0.903563 0.161558
Q2G0J5   6 0.631579 -1.27278 0.943444
Q2FX27   11 1.15789 0.903563 0.161558
Q2FWV5   19 2 3.07991 0.0107511
Q2FX40   15 1.57895 0.903563 0.161558
Q2FZM5   5 0.526316 -1.27278 0.943444
Q2FXH8   10 1.05263 0.903563 0.161558
Q2FWS5   13 1.36842 0.903563 0.161558
Q2FW13   10 1 0.903563 0.161558
Q2FY93   15 1.5 0.903563 0.161558
Q2FZM8   15 1.5 0.903563 0.161558
Q2FZV4   12 1.2 0.903563 0.161558
Q2FVD4   17 1.7 0.903563 0.161558
Q2G0J3   8 0.8 -1.27278 0.943444
Q2FX61   9 0.9 -1.27278 0.943444
Q2FVD6   20 2 3.07991 0.0107511
Q2FYY7   22 2.2 3.07991 0.0107511
Q2G0W0   13 1.3 0.903563 0.161558
Q2FXF7   16 1.6 0.903563 0.161558
Q2G191   8 0.8 -1.27278 0.943444
Q2FYT5   11 1.1 0.903563 0.161558
Q2G1P0   11 1.1 0.903563 0.161558
Q2FVF8   12 1.2 0.903563 0.161558
Q2G0Y1   7 0.7 -1.27278 0.943444
Q2FZD2   14 1.4 0.903563 0.161558
Q2FZ59   6 0.6 -1.27278 0.943444
Q2G2G1   10 1 0.903563 0.161558
Q2G0F9   11 1.1 0.903563 0.161558
Q2G1J2   8 0.8 -1.27278 0.943444
Q2G0Q6   14 1.4 0.903563 0.161558
Q2FYX0   16 1.6 0.903563 0.161558
Q2FZU8   14 1.4 0.903563 0.161558
Q2G267   9 0.9 -1.27278 0.943444
Q2G174   16 1.6 0.903563 0.161558
Q2FWC3   13 1.3 0.903563 0.161558
Q2FVN6   18 1.8 0.903563 0.161558
Q2G2D1   14 1.4 0.903563 0.161558
Q2FZK9   19 1.9 0.903563 0.161558
Q2G2C9   13 1.3 0.903563 0.161558
Q2G2V8   9 0.9 -1.27278 0.943444
Q2FVL6   13 1.3 0.903563 0.161558
Q2FY45   14 1.4 0.903563 0.161558
Q2G2R7   14 1.4 0.903563 0.161558
Q2FWD5   23 2.3 3.07991 0.0107511
Q2FWT3   10 1 0.903563 0.161558
Q2FY92   17 1.7 0.903563 0.161558
Q2FZM2   11 1.1 0.903563 0.161558
Q2G2F0   13 1.3 0.903563 0.161558
Q2FW30   14 1.4 0.903563 0.161558
Q2FZV9   13 1.3 0.903563 0.161558
Q2FVA6   10 1 0.903563 0.161558
Q2G229   10 1 0.903563 0.161558
Q2FZZ3   13 1.3 0.903563 0.161558
Q2G2F4   10 1 0.903563 0.161558
Q2FVA7   20 2 3.07991 0.0107511
Q2G0R3   13 1.3 0.903563 0.161558
Q2G1R1   13 1.3 0.903563 0.161558
Q2FZ79   18 1.8 0.903563 0.161558
Q2FZ12   8 0.8 -1.27278 0.943444
Q2FX39   11 1.1 0.903563 0.161558
Q2G186   14 1.4 0.903563 0.161558
Q2FXE5   9 0.9 -1.27278 0.943444
Q2G0A1   15 1.5 0.903563 0.161558
Q2G0E7   12 1.2 0.903563 0.161558
Q2G2V7   12 1.2 0.903563 0.161558
Q2FYA6   15 1.5 0.903563 0.161558
Q2G276   13 1.3 0.903563 0.161558
Q2G070   13 1.3 0.903563 0.161558
Q2FVZ1   17 1.7 0.903563 0.161558
Q2FW84   10 1 0.903563 0.161558
Q2FVY9   20 2 3.07991 0.0107511
Q2FVD9   19 1.9 0.903563 0.161558
Q2G1T2   16 1.6 0.903563 0.161558
Q2G0I3   18 1.8 0.903563 0.161558
Q2G0E8   9 0.9 -1.27278 0.943444
Q2FW08   14 1.4 0.903563 0.161558
Q2FVD8   20 2 3.07991 0.0107511
Q2FXF5   11 1.1 0.903563 0.161558
Q2FXW1   12 1.2 0.903563 0.161558
Q2FW79   7 0.7 -1.27278 0.943444
Q2G2G0   11 1.1 0.903563 0.161558
P48940   18 1.8 0.903563 0.161558
Q2FYL6   11 1.1 0.903563 0.161558
Q2FZV8   15 1.5 0.903563 0.161558
Q2FYM5   15 1.5 0.903563 0.161558
Q2G2B6   9 0.9 -1.27278 0.943444
Q2G1L2   6 0.6 -1.27278 0.943444
Q2G1V5   8 0.8 -1.27278 0.943444
Q2FXT0   9 0.9 -1.27278 0.943444
Q2FY02   11 1.1 0.903563 0.161558
Q2FWQ4   13 1.3 0.903563 0.161558
Q2FYG4   15 1.5 0.903563 0.161558
Q2FW11   11 1.1 0.903563 0.161558
Q2G257   16 1.52381 0.903563 0.161558
Q2FWJ6   20 1.90476 0.903563 0.161558
Q2FXS8   10 0.952381 -1.27278 0.943444
Q2FX12   10 0.952381 -1.27278 0.943444
Q2FYF1   12 1.14286 0.903563 0.161558
Q2G2E8   12 1.14286 0.903563 0.161558
Q2FXE6   9 0.857143 -1.27278 0.943444
Q2G2C0   8 0.761905 -1.27278 0.943444
Q2G1V6   13 1.2381 0.903563 0.161558
Q2FWZ4   16 1.52381 0.903563 0.161558
Q2G2V0   14 1.33333 0.903563 0.161558
Q9ZAH6   20 1.90476 0.903563 0.161558
Q2FVU2   13 1.2381 0.903563 0.161558
Q2FWI8   15 1.42857 0.903563 0.161558
P0A0H0   8 0.761905 -1.27278 0.943444
Q2G0C1   20 1.90476 0.903563 0.161558
Q2FXH3   10 0.952381 -1.27278 0.943444
Q2FXI6   14 1.33333 0.903563 0.161558
Q2G1X5   9 0.857143 -1.27278 0.943444
Q2FV08   20 1.90476 0.903563 0.161558
Q2FWT7   11 1.04762 0.903563 0.161558
Q2G210   12 1.14286 0.903563 0.161558
Q2FW66   11 1.04762 0.903563 0.161558
Q2FWD0   21 2 3.07991 0.0107511
Q2FUQ1   10 0.952381 -1.27278 0.943444
Q2FVI6   9 0.857143 -1.27278 0.943444
Q2FWM7   10 0.952381 -1.27278 0.943444
Q2FVN2   9 0.857143 -1.27278 0.943444
Q2FWR2   12 1.14286 0.903563 0.161558
Q2FYH4   9 0.857143 -1.27278 0.943444
Q2FYM8   6 0.571429 -1.27278 0.943444
Q9RFJ6   19 1.80952 0.903563 0.161558
Q2FZ42   14 1.33333 0.903563 0.161558
Q2FVX9   11 1.04762 0.903563 0.161558
Q2G066   12 1.14286 0.903563 0.161558
Q2FVM3   13 1.2381 0.903563 0.161558
Q2FWT1   23 2.19048 3.07991 0.0107511
Q2FZB8   7 0.666667 -1.27278 0.943444
Q2FUQ8   10 0.952381 -1.27278 0.943444
Q2G2I7   12 1.14286 0.903563 0.161558
Q2FVF7   13 1.2381 0.903563 0.161558
Q2FV52   16 1.52381 0.903563 0.161558
Q2FWE3   10 0.952381 -1.27278 0.943444
Q2G144   7 0.666667 -1.27278 0.943444
Q2FXZ1   14 1.33333 0.903563 0.161558
Q2FX34   14 1.33333 0.903563 0.161558
Q2FWV4   11 1.04762 0.903563 0.161558
Q2FZ11   17 1.61905 0.903563 0.161558
Q2G141   14 1.33333 0.903563 0.161558
Q2FWF5   16 1.52381 0.903563 0.161558
Q2FV34   12 1.14286 0.903563 0.161558
Q2FWQ0   27 2.57143 3.07991 0.0107511
Q2FV88   16 1.52381 0.903563 0.161558
Q2G2P0   13 1.2381 0.903563 0.161558
Q2FYW8   16 1.52381 0.903563 0.161558
Q2G1W1   16 1.52381 0.903563 0.161558
Q2FVC2   16 1.52381 0.903563 0.161558
Q2G0D3   10 0.952381 -1.27278 0.943444
Q2FV89   11 1.04762 0.903563 0.161558
Q2G1U2   12 1.14286 0.903563 0.161558
Q2FX32   12 1.14286 0.903563 0.161558
Q2FXS7   17 1.61905 0.903563 0.161558
Q2FVX1   13 1.2381 0.903563 0.161558
Q2FVE0   13 1.2381 0.903563 0.161558
Q2G270   14 1.33333 0.903563 0.161558
Q9EYW6   10 0.952381 -1.27278 0.943444
Q2FVB8   14 1.33333 0.903563 0.161558
Q2FZT9   15 1.42857 0.903563 0.161558
Q2G298   16 1.52381 0.903563 0.161558
Q2FX49   16 1.52381 0.903563 0.161558
Q2G0Z0   13 1.2381 0.903563 0.161558
Q2FW39   18 1.71429 0.903563 0.161558
Q2G252   12 1.14286 0.903563 0.161558
Q2G0A3   9 0.857143 -1.27278 0.943444
Q2FYJ7   12 1.14286 0.903563 0.161558
Q2FWT2   16 1.52381 0.903563 0.161558
Q2FWQ5   16 1.52381 0.903563 0.161558
Q2G2J7   17 1.61905 0.903563 0.161558
Q2FY75   10 0.952381 -1.27278 0.943444
Q2G106   17 1.61905 0.903563 0.161558
Q2FVY3   14 1.33333 0.903563 0.161558
Q2FVP9   13 1.2381 0.903563 0.161558
Q2FW42   8 0.761905 -1.27278 0.943444
Q2FUV9   15 1.42857 0.903563 0.161558
Q2FVR7   16 1.52381 0.903563 0.161558
Q2FZN1   16 1.52381 0.903563 0.161558
Q2G2Q7   16 1.45455 0.903563 0.161558
Q2G150   14 1.27273 0.903563 0.161558
Q2G081   10 0.909091 -1.27278 0.943444
Q2FV45   15 1.36364 0.903563 0.161558
Q2FX02   16 1.45455 0.903563 0.161558
P0A0Q4   16 1.45455 0.903563 0.161558
Q2G0L9   11 1 0.903563 0.161558
Q2FY04   16 1.45455 0.903563 0.161558
Q2FV48   12 1.09091 0.903563 0.161558
Q2FW64   19 1.72727 0.903563 0.161558
Q2FX63   21 1.90909 0.903563 0.161558
Q2G1T3   11 1 0.903563 0.161558
Q2G0K9   13 1.18182 0.903563 0.161558
Q2FZ00   17 1.54545 0.903563 0.161558
Q2FVL9   11 1 0.903563 0.161558
Q2FW33   15 1.36364 0.903563 0.161558
Q2FWT9   10 0.909091 -1.27278 0.943444
Q2FZF7   11 1 0.903563 0.161558
Q2FWL1   19 1.72727 0.903563 0.161558
Q2FYS7   14 1.27273 0.903563 0.161558
Q2FZX3   19 1.72727 0.903563 0.161558
Q2FXR0   12 1.09091 0.903563 0.161558
Q2G2I9   14 1.27273 0.903563 0.161558
Q2FWN1   6 0.545455 -1.27278 0.943444
Q2G297   15 1.36364 0.903563 0.161558
Q2FVA0   15 1.36364 0.903563 0.161558
Q2FXX0   12 1.09091 0.903563 0.161558
Q2G2P4   12 1.09091 0.903563 0.161558
Q2G0P8   22 2 3.07991 0.0107511
Q2FVN3   21 1.90909 0.903563 0.161558
Q2FXK7   17 1.54545 0.903563 0.161558
Q2FZF8   10 0.909091 -1.27278 0.943444
Q2FWR0   16 1.45455 0.903563 0.161558
Q2FXL2   14 1.27273 0.903563 0.161558
Q2FWA9   15 1.36364 0.903563 0.161558
Q2G282   20 1.81818 0.903563 0.161558
Q9RQQ0   11 1 0.903563 0.161558
Q2FXD7   18 1.63636 0.903563 0.161558
Q2FUY4   22 2 3.07991 0.0107511
Q2G2W4   14 1.27273 0.903563 0.161558
Q2FZF5   12 1.09091 0.903563 0.161558
Q2FY42   12 1.09091 0.903563 0.161558
Q2FUS3   12 1.09091 0.903563 0.161558
Q2G2E7   15 1.36364 0.903563 0.161558
Q2G0S6   11 1 0.903563 0.161558
Q2G0C2   16 1.45455 0.903563 0.161558
Q2FWF8   16 1.45455 0.903563 0.161558
Q2G000   15 1.36364 0.903563 0.161558
Q2FWX2   13 1.18182 0.903563 0.161558
Q2FZS2   16 1.45455 0.903563 0.161558
Q2FW16   12 1.09091 0.903563 0.161558
Q2FZI2   12 1.09091 0.903563 0.161558
Q2G1Q5   16 1.45455 0.903563 0.161558
Q2G1A5   13 1.18182 0.903563 0.161558
Q2G0P7   18 1.63636 0.903563 0.161558
Q2FWV3   6 0.545455 -1.27278 0.943444
Q2FW51   14 1.27273 0.903563 0.161558
Q2FVI4   14 1.27273 0.903563 0.161558
Q2FVN7   19 1.72727 0.903563 0.161558
Q2FWP9   16 1.45455 0.903563 0.161558
Q2FXT2   16 1.45455 0.903563 0.161558
P0A0F4   13 1.18182 0.903563 0.161558
Q2G126   16 1.45455 0.903563 0.161558
Q2FW82   9 0.818182 -1.27278 0.943444
Q2FY44   11 1 0.903563 0.161558
Q2G0N9   23 2.09091 3.07991 0.0107511
Q2G0Z9   6 0.545455 -1.27278 0.943444
Q2FV81   24 2.18182 3.07991 0.0107511
Q2FYC4   13 1.18182 0.903563 0.161558
Q2G178   16 1.45455 0.903563 0.161558
Q2G079   11 1 0.903563 0.161558
Q2G2B7   16 1.45455 0.903563 0.161558
Q2FVF5   17 1.54545 0.903563 0.161558
Q2G2W2   13 1.18182 0.903563 0.161558
Q2G1I2   13 1.18182 0.903563 0.161558
Q2G245   8 0.727273 -1.27278 0.943444
Q2G1H7   16 1.3913 0.903563 0.161558
Q2FWF1   14 1.21739 0.903563 0.161558
Q2FZZ9   25 2.17391 3.07991 0.0107511
Q2G1W3   12 1.04348 0.903563 0.161558
Q2G204   23 2 3.07991 0.0107511
Q2G1H1   14 1.21739 0.903563 0.161558
Q2FXK3   12 1.04348 0.903563 0.161558
Q2G2H8   15 1.30435 0.903563 0.161558
Q2FZP9   12 1.04348 0.903563 0.161558
Q2FWI2   19 1.65217 0.903563 0.161558
Q2FYZ6   14 1.21739 0.903563 0.161558
Q2FXS1   14 1.21739 0.903563 0.161558
Q2G200   20 1.73913 0.903563 0.161558
Q2G2L5   12 1.04348 0.903563 0.161558
Q2FY73   25 2.17391 3.07991 0.0107511
Q2G177   12 1.04348 0.903563 0.161558
Q2G2F9   15 1.30435 0.903563 0.161558
Q2FV27   12 1.04348 0.903563 0.161558
Q2FZ56   22 1.91304 0.903563 0.161558
Q2FVF3   13 1.13043 0.903563 0.161558
Q2G0B6   11 0.956522 -1.27278 0.943444
Q2G2S5   15 1.30435 0.903563 0.161558
Q2FW68   14 1.21739 0.903563 0.161558
Q2FWX7   15 1.30435 0.903563 0.161558
Q2FWB6   22 1.91304 0.903563 0.161558
Q2FXA9   14 1.21739 0.903563 0.161558
Q2FXP3   17 1.47826 0.903563 0.161558
Q2FUX5   21 1.82609 0.903563 0.161558
Q2FZZ4   11 0.956522 -1.27278 0.943444
Q2FX98   25 2.17391 3.07991 0.0107511
Q2FV23   15 1.30435 0.903563 0.161558
Q2FUR1   13 1.13043 0.903563 0.161558
Q2FY49   22 1.91304 0.903563 0.161558
Q2G017   12 1.04348 0.903563 0.161558
Q2G2K9   18 1.56522 0.903563 0.161558
Q2G2N9   20 1.73913 0.903563 0.161558
Q2G0E9   12 1.04348 0.903563 0.161558
Q2FY19   26 2.26087 3.07991 0.0107511
Q2G1E3   9 0.782609 -1.27278 0.943444
Q2FW17   10 0.869565 -1.27278 0.943444
Q2FWK9   14 1.21739 0.903563 0.161558
Q2G2Q6   18 1.56522 0.903563 0.161558
Q2G2Q5   19 1.65217 0.903563 0.161558
Q2G1U9   19 1.65217 0.903563 0.161558
Q2G299   12 1.04348 0.903563 0.161558
Q2FX75   9 0.782609 -1.27278 0.943444
Q2G058   13 1.13043 0.903563 0.161558
Q2G0E3   14 1.21739 0.903563 0.161558
Q2FYK0   16 1.3913 0.903563 0.161558
Q2G2K6   7 0.608696 -1.27278 0.943444
Q2FYN0   10 0.869565 -1.27278 0.943444
Q2FVK7   21 1.82609 0.903563 0.161558
Q2FX15   12 1.04348 0.903563 0.161558
Q2FVN9   12 1.04348 0.903563 0.161558
Q2FWX0   16 1.3913 0.903563 0.161558
Q2G143   16 1.3913 0.903563 0.161558
Q2G0C7   13 1.13043 0.903563 0.161558
Q2G0K6   14 1.21739 0.903563 0.161558
Q2FZZ1   12 1.04348 0.903563 0.161558
Q2FV13   19 1.65217 0.903563 0.161558
Q2G128   21 1.82609 0.903563 0.161558
Q2FXU2   13 1.13043 0.903563 0.161558
Q2G2R4   9 0.782609 -1.27278 0.943444
Q2FXM1   16 1.3913 0.903563 0.161558
Q8KQR1   15 1.30435 0.903563 0.161558
Q2G2Q9   17 1.47826 0.903563 0.161558
Q2FVG9   12 1.04348 0.903563 0.161558
Q2FV56   11 0.956522 -1.27278 0.943444
Q2FWG7   17 1.41667 0.903563 0.161558
Q2G0T1   21 1.75 0.903563 0.161558
Q2FXB9   14 1.16667 0.903563 0.161558
Q2FZP3   17 1.41667 0.903563 0.161558
Q2FZQ2   11 0.916667 -1.27278 0.943444
Q2FXS4   21 1.75 0.903563 0.161558
Q2FZ21   23 1.91667 0.903563 0.161558
Q2G2X2   13 1.08333 0.903563 0.161558
Q2FZF6   16 1.33333 0.903563 0.161558
Q2FYA0   20 1.66667 0.903563 0.161558
Q2G2A9   14 1.16667 0.903563 0.161558
Q2FYB9   20 1.66667 0.903563 0.161558
Q2FYI4   14 1.16667 0.903563 0.161558
Q2FYL4   20 1.66667 0.903563 0.161558
Q2G1T0   15 1.25 0.903563 0.161558
Q2FXW7   19 1.58333 0.903563 0.161558
Q2FZA1   19 1.58333 0.903563 0.161558
Q2FY76   19 1.58333 0.903563 0.161558
Q2FZ97   24 2 3.07991 0.0107511
Q2G1I4   13 1.08333 0.903563 0.161558
Q2FYQ6   11 0.916667 -1.27278 0.943444
Q2FXL6   15 1.25 0.903563 0.161558
Q2G2G6   9 0.75 -1.27278 0.943444
Q2FVH1   14 1.16667 0.903563 0.161558
Q2FYA8   16 1.33333 0.903563 0.161558
Q2G2M5   17 1.41667 0.903563 0.161558
Q2FV99   18 1.5 0.903563 0.161558
Q2G105   10 0.833333 -1.27278 0.943444
Q2FW23   16 1.33333 0.903563 0.161558
Q2G012   13 1.08333 0.903563 0.161558
Q2G2V5   16 1.33333 0.903563 0.161558
Q2FW07   22 1.83333 0.903563 0.161558
Q2G0F2   12 1 0.903563 0.161558
Q2FZC9   11 0.916667 -1.27278 0.943444
Q2FXE9   13 1.08333 0.903563 0.161558
Q2FV47   16 1.33333 0.903563 0.161558
Q2G2Q8   18 1.5 0.903563 0.161558
Q2FYE7   16 1.33333 0.903563 0.161558
Q2FUT3   19 1.58333 0.903563 0.161558
Q2G068   30 2.5 3.07991 0.0107511
Q2G2D3   18 1.5 0.903563 0.161558
Q2FYK4   11 0.916667 -1.27278 0.943444
Q2FX36   16 1.33333 0.903563 0.161558
Q2G0A4   12 1 0.903563 0.161558
Q2G080   17 1.41667 0.903563 0.161558
Q2FUT1   15 1.25 0.903563 0.161558
Q2FYH3   19 1.58333 0.903563 0.161558
Q2FXA7   16 1.33333 0.903563 0.161558
Q2G2Y6   15 1.25 0.903563 0.161558
Q2FY55   11 0.916667 -1.27278 0.943444
Q2FY61   15 1.25 0.903563 0.161558
Q2G0E2   18 1.5 0.903563 0.161558
Q2FVY1   19 1.58333 0.903563 0.161558
Q2FUV1   20 1.66667 0.903563 0.161558
Q2FUS9   15 1.25 0.903563 0.161558
Q2G1A1   17 1.41667 0.903563 0.161558
P60639   20 1.66667 0.903563 0.161558
Q2FZE9   10 0.833333 -1.27278 0.943444
Q2G1I9   15 1.25 0.903563 0.161558
Q2FWN0   20 1.66667 0.903563 0.161558
Q2FZE3   24 2 3.07991 0.0107511
Q93Q23   13 1.08333 0.903563 0.161558
Q2FWE9   15 1.25 0.903563 0.161558
Q2FUS1   15 1.25 0.903563 0.161558
Q2FVM5   23 1.91667 0.903563 0.161558
Q2G2N7   13 1.08333 0.903563 0.161558
Q2FWG0   14 1.16667 0.903563 0.161558
Q2FXV7   13 1.08333 0.903563 0.161558
Q2FW69   12 1 0.903563 0.161558
P0A0F8   10 0.833333 -1.27278 0.943444
Q2G055   14 1.16667 0.903563 0.161558
Q2FV37   15 1.25 0.903563 0.161558
Q2G225   12 1 0.903563 0.161558
Q2FXG2   13 1.08333 0.903563 0.161558
Q2FY87   17 1.41667 0.903563 0.161558
Q2FWR7   15 1.25 0.903563 0.161558
Q2G1U6   17 1.41667 0.903563 0.161558
Q2G006   24 2 3.07991 0.0107511
Q2G2I6   13 1.04 0.903563 0.161558
Q2FWS1   11 0.88 -1.27278 0.943444
Q2FYF5   20 1.6 0.903563 0.161558
Q2G0F1   15 1.2 0.903563 0.161558
Q2G0J2   21 1.68 0.903563 0.161558
Q2FXE3   28 2.24 3.07991 0.0107511
Q2FYV8   21 1.68 0.903563 0.161558
Q2G1X6   18 1.44 0.903563 0.161558
Q2FUP5   27 2.16 3.07991 0.0107511
Q2G1A4   15 1.2 0.903563 0.161558
Q2G0H9   24 1.92 0.903563 0.161558
Q2G0M0   13 1.04 0.903563 0.161558
Q2FYK6   14 1.12 0.903563 0.161558
Q2G023   17 1.36 0.903563 0.161558
Q2G0G2   16 1.28 0.903563 0.161558
Q2FXC0   12 0.96 -1.27278 0.943444
Q2FXF1   13 1.04 0.903563 0.161558
Q2FW00   15 1.2 0.903563 0.161558
Q2G1E7   14 1.12 0.903563 0.161558
Q2FWE7   21 1.68 0.903563 0.161558
Q2FY32   20 1.6 0.903563 0.161558
Q2FUU0   11 0.88 -1.27278 0.943444
Q2FVU5   16 1.28 0.903563 0.161558
Q2G062   15 1.2 0.903563 0.161558
Q2FV26   21 1.68 0.903563 0.161558
Q2FW97   18 1.44 0.903563 0.161558
Q2FZY8   15 1.2 0.903563 0.161558
Q2G277   14 1.12 0.903563 0.161558
Q2G0V1   13 1.04 0.903563 0.161558
Q2FWJ3   17 1.36 0.903563 0.161558
Q2G2J2   17 1.36 0.903563 0.161558
Q2FVB0   17 1.36 0.903563 0.161558
Q2G278   17 1.36 0.903563 0.161558
Q2G107   15 1.2 0.903563 0.161558
P0A0M9   19 1.52 0.903563 0.161558
Q2G067   9 0.72 -1.27278 0.943444
Q2FV55   17 1.36 0.903563 0.161558
Q2G1L3   14 1.12 0.903563 0.161558
Q2G2R0   10 0.8 -1.27278 0.943444
Q2G2T3   12 0.96 -1.27278 0.943444
Q2FWA8   16 1.28 0.903563 0.161558
Q2G056   17 1.36 0.903563 0.161558
Q2FWR1   27 2.16 3.07991 0.0107511
Q2FXP9   15 1.2 0.903563 0.161558
Q2FZI4   17 1.36 0.903563 0.161558
Q2G2L7   25 2 3.07991 0.0107511
Q2FVG1   14 1.12 0.903563 0.161558
Q2G1I7   21 1.68 0.903563 0.161558
Q2FVB6   16 1.28 0.903563 0.161558
Q2G001   21 1.68 0.903563 0.161558
Q2FUX3   14 1.12 0.903563 0.161558
Q2G1Q9   17 1.36 0.903563 0.161558
Q2G2S9   23 1.84 0.903563 0.161558
Q2FXZ8   15 1.2 0.903563 0.161558
Q2FZI7   17 1.36 0.903563 0.161558
Q2FUS6   18 1.44 0.903563 0.161558
Q2FUZ6   15 1.2 0.903563 0.161558
Q2FYQ9   22 1.76 0.903563 0.161558
Q2FYS8   15 1.2 0.903563 0.161558
Q2FYS6   15 1.2 0.903563 0.161558
Q2FZG6   19 1.52 0.903563 0.161558
Q2G1L9   11 0.88 -1.27278 0.943444
Q2FXT3   27 2.16 3.07991 0.0107511
Q2FZN9   17 1.36 0.903563 0.161558
Q2FW20   13 1.04 0.903563 0.161558
Q2G0H3   22 1.76 0.903563 0.161558
Q2FV98   22 1.76 0.903563 0.161558
Q2FXR7   20 1.6 0.903563 0.161558
Q2G1T4   19 1.52 0.903563 0.161558
Q2FW38   13 1.04 0.903563 0.161558
Q2G2P6   17 1.36 0.903563 0.161558
Q2FVL7   20 1.6 0.903563 0.161558
Q2FVY2   20 1.6 0.903563 0.161558
Q2FYZ0   16 1.28 0.903563 0.161558
Q2FYW2   15 1.2 0.903563 0.161558
P60643   17 1.36 0.903563 0.161558
Q2G265   16 1.28 0.903563 0.161558
Q2FV42   15 1.2 0.903563 0.161558
Q2FXN0   20 1.6 0.903563 0.161558
Q2G2D9   15 1.2 0.903563 0.161558
Q2FV75   15 1.2 0.903563 0.161558
Q2FYE0   19 1.52 0.903563 0.161558
Q2FX03   12 0.96 -1.27278 0.943444
Q2FX89   18 1.44 0.903563 0.161558
Q2FX43   11 0.88 -1.27278 0.943444
Q2FV69   20 1.53846 0.903563 0.161558
P72360   13 1 0.903563 0.161558
Q2FVQ1   26 2 3.07991 0.0107511
Q2FYG7   22 1.69231 0.903563 0.161558
Q2G1J8   14 1.07692 0.903563 0.161558
Q2FW77   14 1.07692 0.903563 0.161558
Q2FWI4   21 1.61538 0.903563 0.161558
Q2FX62   20 1.53846 0.903563 0.161558
Q2G0U6   15 1.15385 0.903563 0.161558
Q2G0P2   19 1.46154 0.903563 0.161558
Q2G0B8   20 1.53846 0.903563 0.161558
Q2FVL3   13 1 0.903563 0.161558
Q2G1K8   22 1.69231 0.903563 0.161558
Q2G2R9   25 1.92308 0.903563 0.161558
Q2G2I3   14 1.07692 0.903563 0.161558
Q2FY56   11 0.846154 -1.27278 0.943444
Q2G0B1   22 1.69231 0.903563 0.161558
Q2G1T1   16 1.23077 0.903563 0.161558
Q2FVX5   17 1.30769 0.903563 0.161558
Q2G0H8   17 1.30769 0.903563 0.161558
Q2FVT3   12 0.923077 -1.27278 0.943444
Q2FWF6   16 1.23077 0.903563 0.161558
Q2FWZ6   23 1.76923 0.903563 0.161558
Q2FZ77   17 1.30769 0.903563 0.161558
Q2G0H0   21 1.61538 0.903563 0.161558
Q2G2G7   19 1.46154 0.903563 0.161558
Q2G117   18 1.38462 0.903563 0.161558
Q2FXG9   16 1.23077 0.903563 0.161558
Q2FWE4   14 1.07692 0.903563 0.161558
Q2FUS0   30 2.30769 3.07991 0.0107511
Q2FWR3   22 1.69231 0.903563 0.161558
Q2FYA9   13 1 0.903563 0.161558
Q2G0Y5   19 1.46154 0.903563 0.161558
Q2FZZ8   19 1.46154 0.903563 0.161558
Q2G1Z6   19 1.46154 0.903563 0.161558
Q2FX53   21 1.61538 0.903563 0.161558
Q2FZC4   11 0.846154 -1.27278 0.943444
Q2FUS5   19 1.46154 0.903563 0.161558
Q2G1R0   14 1.07692 0.903563 0.161558
Q2G0D5   17 1.30769 0.903563 0.161558
Q2FY18   19 1.46154 0.903563 0.161558
Q2FYH8   15 1.15385 0.903563 0.161558
Q2G1F2   15 1.15385 0.903563 0.161558
Q2G0Q5   20 1.53846 0.903563 0.161558
Q2FVR2   19 1.46154 0.903563 0.161558
Q2FZE7   20 1.53846 0.903563 0.161558
Q2G0I0   25 1.92308 0.903563 0.161558
Q2G0R1   12 0.923077 -1.27278 0.943444
Q2G0L7   12 0.923077 -1.27278 0.943444
Q2FWI1   23 1.76923 0.903563 0.161558
Q2G0F7   16 1.23077 0.903563 0.161558
Q2FXY3   19 1.46154 0.903563 0.161558
P0A084   21 1.61538 0.903563 0.161558
Q2G0G5   19 1.46154 0.903563 0.161558
Q2FZE5   12 0.923077 -1.27278 0.943444
Q2G0A2   13 1 0.903563 0.161558
Q2FVE8   13 1 0.903563 0.161558
Q2G2M8   19 1.46154 0.903563 0.161558
Q2FYH7   14 1.07692 0.903563 0.161558
Q2FVR8   20 1.53846 0.903563 0.161558
Q2FZU9   21 1.61538 0.903563 0.161558
Q2FYX7   19 1.46154 0.903563 0.161558
Q2G280   22 1.69231 0.903563 0.161558
Q2FVG5   22 1.69231 0.903563 0.161558
Q2FWX1   25 1.92308 0.903563 0.161558
Q2FVB3   15 1.15385 0.903563 0.161558
Q2G2A1   21 1.61538 0.903563 0.161558
Q2G1W7   16 1.23077 0.903563 0.161558
Q2FW36   20 1.53846 0.903563 0.161558
P31337   29 2.23077 3.07991 0.0107511
Q2FXB8   15 1.15385 0.903563 0.161558
Q2G2F3   23 1.76923 0.903563 0.161558
Q2FYM7   10 0.769231 -1.27278 0.943444
Q2FYB2   14 1.07692 0.903563 0.161558
Q2G2E2   24 1.77778 0.903563 0.161558
Q2G2G9   24 1.77778 0.903563 0.161558
Q2FVC5   15 1.11111 0.903563 0.161558
Q2G0T3   21 1.55556 0.903563 0.161558
Q2G074   16 1.18519 0.903563 0.161558
Q2G016   18 1.33333 0.903563 0.161558
Q2G0G4   21 1.55556 0.903563 0.161558
Q2G2K1   12 0.888889 -1.27278 0.943444
Q2FXE1   15 1.11111 0.903563 0.161558
Q2FWD2   13 0.962963 -1.27278 0.943444
Q2G1Q0   15 1.11111 0.903563 0.161558
Q2G073   14 1.03704 0.903563 0.161558
Q2G1T7   26 1.92593 0.903563 0.161558
Q2FVI3   20 1.48148 0.903563 0.161558
Q2FZ93   22 1.62963 0.903563 0.161558
Q2FVQ7   22 1.62963 0.903563 0.161558
Q2G2B9   15 1.11111 0.903563 0.161558
Q2FZN5   19 1.40741 0.903563 0.161558
Q2FY72   15 1.11111 0.903563 0.161558
Q2G0A0   19 1.40741 0.903563 0.161558
Q2FZQ8   12 0.888889 -1.27278 0.943444
Q2FXP1   17 1.25926 0.903563 0.161558
P0A0B7   16 1.18519 0.903563 0.161558
Q2FYW0   21 1.55556 0.903563 0.161558
Q2G230   18 1.33333 0.903563 0.161558
Q2G0H5   24 1.77778 0.903563 0.161558
Q2G0B7   19 1.40741 0.903563 0.161558
Q2G131   12 0.888889 -1.27278 0.943444
Q2G0Y4   23 1.7037 0.903563 0.161558
Q2G2L0   26 1.92593 0.903563 0.161558
Q2G101   22 1.62963 0.903563 0.161558
Q2G036   23 1.7037 0.903563 0.161558
Q2FXN3   16 1.18519 0.903563 0.161558
Q2FWY2   15 1.11111 0.903563 0.161558
Q2FXK6   30 2.22222 3.07991 0.0107511
Q2G2Y3   20 1.48148 0.903563 0.161558
Q2G1P8   16 1.18519 0.903563 0.161558
Q2G0N7   12 0.888889 -1.27278 0.943444
Q2FW43   21 1.55556 0.903563 0.161558
Q2G2N4   30 2.22222 3.07991 0.0107511
Q2FW59   17 1.25926 0.903563 0.161558
Q2G1V0   14 1.03704 0.903563 0.161558
Q2G010   22 1.62963 0.903563 0.161558
Q2FWJ4   17 1.25926 0.903563 0.161558
Q2FUR3   16 1.18519 0.903563 0.161558
Q2FXE4   24 1.77778 0.903563 0.161558
Q2FY36   17 1.25926 0.903563 0.161558
Q2G1Q7   17 1.25926 0.903563 0.161558
Q2FX09   17 1.25926 0.903563 0.161558
Q2G0Z1   29 2.14815 3.07991 0.0107511
Q2FWJ1   20 1.48148 0.903563 0.161558
Q2FUT4   20 1.48148 0.903563 0.161558
Q2FYI1   19 1.40741 0.903563 0.161558
Q2FXQ8   17 1.25926 0.903563 0.161558
Q2FUZ0   21 1.55556 0.903563 0.161558
P0A086   24 1.77778 0.903563 0.161558
Q2FZM0   16 1.18519 0.903563 0.161558
Q2FXL3   18 1.33333 0.903563 0.161558
Q2G2K7   17 1.25926 0.903563 0.161558
Q2FVL1   13 0.962963 -1.27278 0.943444
Q2FW21   10 0.740741 -1.27278 0.943444
Q2G201   23 1.7037 0.903563 0.161558
Q2FVV6   25 1.85185 0.903563 0.161558
Q2FV03   14 1.03704 0.903563 0.161558
Q2G2T2   13 0.962963 -1.27278 0.943444
Q2FZ44   17 1.25926 0.903563 0.161558
Q2G1N7   30 2.22222 3.07991 0.0107511
Q2G172   12 0.888889 -1.27278 0.943444
Q2G208   25 1.85185 0.903563 0.161558
Q2FZR7   13 0.962963 -1.27278 0.943444
Q2G2K2   8 0.592593 -1.27278 0.943444
Q2FVA4   19 1.40741 0.903563 0.161558
Q2G0F5   13 0.962963 -1.27278 0.943444
Q2G0X0   14 1.03704 0.903563 0.161558
Q2FXU0   14 1.03704 0.903563 0.161558
Q2FXX9   16 1.18519 0.903563 0.161558
Q2G2K8   15 1.11111 0.903563 0.161558
Q2G0X1   14 1 0.903563 0.161558
Q2FXI8   13 0.928571 -1.27278 0.943444
Q2G0L1   23 1.64286 0.903563 0.161558
Q2FX07   10 0.714286 -1.27278 0.943444
Q2G139   20 1.42857 0.903563 0.161558
Q2FUV5   18 1.28571 0.903563 0.161558
Q2FVD0   15 1.07143 0.903563 0.161558
Q2FX10   19 1.35714 0.903563 0.161558
Q2G1W5   16 1.14286 0.903563 0.161558
Q2G1Y7   21 1.5 0.903563 0.161558
Q2G190   21 1.5 0.903563 0.161558
Q2FV59   14 1 0.903563 0.161558
Q2FZS3   18 1.28571 0.903563 0.161558
Q2FX90   16 1.14286 0.903563 0.161558
Q2FW85   14 1 0.903563 0.161558
Q2FZ65   25 1.78571 0.903563 0.161558
Q2FXJ7   17 1.21429 0.903563 0.161558
Q2FVW2   22 1.57143 0.903563 0.161558
Q2G0H4   28 2 3.07991 0.0107511
Q2FVV4   14 1 0.903563 0.161558
Q2FUR9   13 0.928571 -1.27278 0.943444
Q2FW06   17 1.21429 0.903563 0.161558
Q2FY84   23 1.64286 0.903563 0.161558
Q2G132   20 1.42857 0.903563 0.161558
Q2G0C9   19 1.35714 0.903563 0.161558
Q2G2N1   10 0.714286 -1.27278 0.943444
Q2FVF2   15 1.07143 0.903563 0.161558
Q2FZ30   28 2 3.07991 0.0107511
Q2FXX8   19 1.35714 0.903563 0.161558
Q2FZX6   21 1.5 0.903563 0.161558
Q2G1Z2   15 1.07143 0.903563 0.161558
Q2G0G7   22 1.57143 0.903563 0.161558
Q2FV53   19 1.35714 0.903563 0.161558
Q2FV28   21 1.5 0.903563 0.161558
Q2G097   27 1.92857 0.903563 0.161558
Q2FZC5   18 1.28571 0.903563 0.161558
Q2FY77   30 2.14286 3.07991 0.0107511
Q2FVA9   16 1.14286 0.903563 0.161558
Q2G2W5   13 0.928571 -1.27278 0.943444
Q2FX97   20 1.42857 0.903563 0.161558
Q2G1F3   18 1.28571 0.903563 0.161558
Q2FYU1   20 1.42857 0.903563 0.161558
Q2FUP6   25 1.78571 0.903563 0.161558
Q2G2U7   24 1.71429 0.903563 0.161558
Q2FY09   22 1.57143 0.903563 0.161558
Q2G1J6   21 1.5 0.903563 0.161558
Q2G059   17 1.21429 0.903563 0.161558
Q2FVK5   8 0.571429 -1.27278 0.943444
Q2G0H7   22 1.57143 0.903563 0.161558
Q2FWN2   16 1.14286 0.903563 0.161558
Q2FYV7   20 1.42857 0.903563 0.161558
Q2G236   19 1.35714 0.903563 0.161558
Q2FZR6   12 0.857143 -1.27278 0.943444
Q2G1P9   18 1.28571 0.903563 0.161558
Q2G0R9   19 1.35714 0.903563 0.161558
Q2FUZ9   20 1.42857 0.903563 0.161558
Q2FVP2   20 1.42857 0.903563 0.161558
Q2FXC8   20 1.42857 0.903563 0.161558
Q2FVC4   20 1.42857 0.903563 0.161558
Q2FZ29   16 1.14286 0.903563 0.161558
Q2FYR8   15 1.03448 0.903563 0.161558
Q2FY23   19 1.31034 0.903563 0.161558
Q2G0D4   26 1.7931 0.903563 0.161558
Q2FZ38   18 1.24138 0.903563 0.161558
Q2FXH1   15 1.03448 0.903563 0.161558
Q2FXZ9   20 1.37931 0.903563 0.161558
Q2G1V3   12 0.827586 -1.27278 0.943444
Q2FVZ0   13 0.896552 -1.27278 0.943444
Q2FV95   15 1.03448 0.903563 0.161558
Q2G196   21 1.44828 0.903563 0.161558
Q2FZ61   22 1.51724 0.903563 0.161558
Q2FW27   21 1.44828 0.903563 0.161558
Q2FWH2   21 1.44828 0.903563 0.161558
Q2FZQ9   14 0.965517 -1.27278 0.943444
Q2FWQ9   23 1.58621 0.903563 0.161558
Q2G1N5   17 1.17241 0.903563 0.161558
Q2FZP8   15 1.03448 0.903563 0.161558
Q2FXC2   25 1.72414 0.903563 0.161558
Q2G0X9   12 0.827586 -1.27278 0.943444
Q2FX08   11 0.758621 -1.27278 0.943444
Q2FUV2   26 1.7931 0.903563 0.161558
Q2FZT8   19 1.31034 0.903563 0.161558
Q2G2N2   12 0.827586 -1.27278 0.943444
Q2G0M1   17 1.17241 0.903563 0.161558
Q2FVX8   16 1.10345 0.903563 0.161558
Q2G220   20 1.37931 0.903563 0.161558
Q2FW37   18 1.24138 0.903563 0.161558
Q2G203   30 2.06897 3.07991 0.0107511
Q2FY89   23 1.58621 0.903563 0.161558
Q2G1K7   20 1.37931 0.903563 0.161558
Q2G013   13 0.896552 -1.27278 0.943444
Q2FV91   16 1.10345 0.903563 0.161558
Q2FW92   26 1.7931 0.903563 0.161558
Q2G1U5   28 1.93103 0.903563 0.161558
Q2G2A6   24 1.65517 0.903563 0.161558
Q2G0G9   24 1.65517 0.903563 0.161558
P0A088   13 0.896552 -1.27278 0.943444
Q2G0B4   14 0.965517 -1.27278 0.943444
Q2G0X7   19 1.31034 0.903563 0.161558
Q2G0S0   15 1.03448 0.903563 0.161558
Q2FW12   18 1.24138 0.903563 0.161558
Q2G0J7   20 1.37931 0.903563 0.161558
Q2FW76   15 1.03448 0.903563 0.161558
Q2G1Z7   17 1.17241 0.903563 0.161558
Q2G2S1   28 1.93103 0.903563 0.161558
Q2G1B1   25 1.72414 0.903563 0.161558
Q2FVP3   19 1.31034 0.903563 0.161558
Q2G1V1   25 1.72414 0.903563 0.161558
Q2G1H8   19 1.31034 0.903563 0.161558
Q2G149   25 1.72414 0.903563 0.161558
Q2FXC7   24 1.65517 0.903563 0.161558
Q2G019   18 1.24138 0.903563 0.161558
Q2FWL6   22 1.51724 0.903563 0.161558
Q2G199   14 0.965517 -1.27278 0.943444
Q2FY41   10 0.689655 -1.27278 0.943444
Q2FX33   24 1.65517 0.903563 0.161558
Q2G181   21 1.44828 0.903563 0.161558
Q2FVT1   13 0.896552 -1.27278 0.943444
Q2G0Z5   23 1.58621 0.903563 0.161558
Q2FZC7   32 2.2069 3.07991 0.0107511
Q2G1U0   18 1.24138 0.903563 0.161558
Q2FW18   23 1.58621 0.903563 0.161558
Q2G0H1   25 1.72414 0.903563 0.161558
Q2FX22   27 1.86207 0.903563 0.161558
Q2G157   18 1.24138 0.903563 0.161558
Q2G2J5   33 2.27586 3.07991 0.0107511
Q2FZH9   15 1.03448 0.903563 0.161558
Q2FZA6   14 0.965517 -1.27278 0.943444
Q2G1N6   16 1.10345 0.903563 0.161558
Q2FVR4   21 1.44828 0.903563 0.161558
Q2FY13   17 1.17241 0.903563 0.161558
Q2G025   20 1.37931 0.903563 0.161558
Q2FV36   17 1.17241 0.903563 0.161558
Q2G0W9   17 1.17241 0.903563 0.161558
Q2G0L0   23 1.58621 0.903563 0.161558
Q2FUR2   16 1.10345 0.903563 0.161558
Q2FVJ9   16 1.10345 0.903563 0.161558
Q2G1S8   20 1.33333 0.903563 0.161558
Q2FVJ5   19 1.26667 0.903563 0.161558
Q2FZ39   27 1.8 0.903563 0.161558
Q2FWP6   23 1.53333 0.903563 0.161558
Q2FVB4   24 1.6 0.903563 0.161558
Q2G0V7   18 1.2 0.903563 0.161558
Q2FUV4   19 1.26667 0.903563 0.161558
Q2FYG5   23 1.53333 0.903563 0.161558
Q2FW71   14 0.933333 -1.27278 0.943444
Q2FZB1   16 1.06667 0.903563 0.161558
Q2G0Y9   18 1.2 0.903563 0.161558
Q2G0X4   18 1.2 0.903563 0.161558
Q2FZL2   17 1.13333 0.903563 0.161558
Q2FVS1   23 1.53333 0.903563 0.161558
Q2G099   17 1.13333 0.903563 0.161558
Q2FZN0   16 1.06667 0.903563 0.161558
Q2FZ50   24 1.6 0.903563 0.161558
Q2G0X8   20 1.33333 0.903563 0.161558
Q2G167   21 1.4 0.903563 0.161558
Q2G086   13 0.866667 -1.27278 0.943444
Q2G0D0   27 1.8 0.903563 0.161558
Q2FWG3   18 1.2 0.903563 0.161558
Q2G228   21 1.4 0.903563 0.161558
Q2FWW8   23 1.53333 0.903563 0.161558
Q2FYL0   13 0.866667 -1.27278 0.943444
Q2FXX2   18 1.2 0.903563 0.161558
Q2G0C4   15 1 0.903563 0.161558
Q2FZA2   20 1.33333 0.903563 0.161558
Q2FWL0   23 1.53333 0.903563 0.161558
Q2FUY9   24 1.6 0.903563 0.161558
Q2G0T8   26 1.73333 0.903563 0.161558
Q2FWK0   23 1.53333 0.903563 0.161558
Q2G0D9   25 1.66667 0.903563 0.161558
Q2FZF3   12 0.8 -1.27278 0.943444
Q2FZ17   22 1.46667 0.903563 0.161558
Q2G0T6   23 1.53333 0.903563 0.161558
Q2G140   14 0.933333 -1.27278 0.943444
Q2G2F2   11 0.733333 -1.27278 0.943444
Q2FXG0   23 1.53333 0.903563 0.161558
Q2FWR4   21 1.4 0.903563 0.161558
Q2G195   17 1.13333 0.903563 0.161558
Q2FVY4   23 1.53333 0.903563 0.161558
Q2G1I6   20 1.33333 0.903563 0.161558
Q2FVD5   13 0.866667 -1.27278 0.943444
Q2FZM1   25 1.66667 0.903563 0.161558
Q2FVG0   24 1.6 0.903563 0.161558
Q2FZM7   22 1.46667 0.903563 0.161558
Q2FZB2   16 1.06667 0.903563 0.161558
Q2G287   20 1.33333 0.903563 0.161558
Q2FWG4   18 1.2 0.903563 0.161558
Q2G2B3   14 0.933333 -1.27278 0.943444
Q2FY48   20 1.33333 0.903563 0.161558
Q9ZNI1   23 1.53333 0.903563 0.161558
Q2FV94   22 1.46667 0.903563 0.161558
Q2G2X5   15 1 0.903563 0.161558
Q2FVX6   18 1.2 0.903563 0.161558
Q2G060   28 1.86667 0.903563 0.161558
Q2FVG2   19 1.26667 0.903563 0.161558
Q2G1Q1   19 1.26667 0.903563 0.161558
Q2G1F1   24 1.6 0.903563 0.161558
Q2FXC5   19 1.26667 0.903563 0.161558
Q2G2B0   12 0.8 -1.27278 0.943444
Q2FXR6   15 1 0.903563 0.161558
Q2FXE0   27 1.8 0.903563 0.161558
Q2FUY3   24 1.6 0.903563 0.161558
Q2G1S6   17 1.13333 0.903563 0.161558
Q2FVE9   14 0.933333 -1.27278 0.943444
Q2FVU7   17 1.13333 0.903563 0.161558
Q2FVM7   20 1.33333 0.903563 0.161558
Q2FVU6   16 1.06667 0.903563 0.161558
Q2FVA1   25 1.66667 0.903563 0.161558
Q2FWB8   20 1.33333 0.903563 0.161558
Q2FYR5   17 1.13333 0.903563 0.161558
Q2G261   25 1.66667 0.903563 0.161558
Q2G264   28 1.86667 0.903563 0.161558
Q2G0U4   31 2.06667 3.07991 0.0107511
Q2G226   13 0.866667 -1.27278 0.943444
Q2FZT7   15 1 0.903563 0.161558
Q2FXJ4   22 1.46667 0.903563 0.161558
Q2G047   20 1.33333 0.903563 0.161558
Q2FWD9   12 0.8 -1.27278 0.943444
Q2FZH2   23 1.53333 0.903563 0.161558
Q2G044   24 1.6 0.903563 0.161558
Q2FVZ8   15 1 0.903563 0.161558
Q2G1C5   12 0.8 -1.27278 0.943444
Q2G1Z1   21 1.4 0.903563 0.161558
Q2G135   15 1 0.903563 0.161558
Q2FVE5   24 1.6 0.903563 0.161558
Q2FZ70   22 1.46667 0.903563 0.161558
Q2G2A0   25 1.66667 0.903563 0.161558
Q2G224   16 1.03226 0.903563 0.161558
P0A0K3   19 1.22581 0.903563 0.161558
Q2G1A8   25 1.6129 0.903563 0.161558
Q2G1P5   15 0.967742 -1.27278 0.943444
Q2FV93   14 0.903226 -1.27278 0.943444
Q2FXC4   22 1.41935 0.903563 0.161558
Q2FY74   29 1.87097 0.903563 0.161558
Q2G1M1   18 1.16129 0.903563 0.161558
Q9EZ11   21 1.35484 0.903563 0.161558
Q2FZB3   20 1.29032 0.903563 0.161558
Q2G1V2   18 1.16129 0.903563 0.161558
Q2FVM8   20 1.29032 0.903563 0.161558
Q2FVR1   21 1.35484 0.903563 0.161558
Q2FXC3   21 1.35484 0.903563 0.161558
Q2FUV6   21 1.35484 0.903563 0.161558
Q2G1D7   24 1.54839 0.903563 0.161558
Q2FXR2   18 1.16129 0.903563 0.161558
Q2FW83   13 0.83871 -1.27278 0.943444
Q2G2X7   19 1.22581 0.903563 0.161558
Q2FVM4   16 1.03226 0.903563 0.161558
P0A0J3   22 1.41935 0.903563 0.161558
Q2G2L8   22 1.41935 0.903563 0.161558
Q2FZ27   27 1.74194 0.903563 0.161558
Q2FZ53   18 1.16129 0.903563 0.161558
Q2G154   26 1.67742 0.903563 0.161558
Q2FZS4   13 0.83871 -1.27278 0.943444
Q2FYQ5   12 0.774194 -1.27278 0.943444
Q2FZL6   26 1.67742 0.903563 0.161558
Q2FWB9   15 0.967742 -1.27278 0.943444
Q2FUQ4   23 1.48387 0.903563 0.161558
Q2G293   27 1.74194 0.903563 0.161558
Q2FZS5   25 1.6129 0.903563 0.161558
Q2FYP9   13 0.83871 -1.27278 0.943444
Q2G0K7   21 1.35484 0.903563 0.161558
Q2FVV2   19 1.22581 0.903563 0.161558
Q2FVN0   23 1.48387 0.903563 0.161558
Q2FX00   22 1.41935 0.903563 0.161558
Q2G1I0   21 1.35484 0.903563 0.161558
Q2FXI2   18 1.16129 0.903563 0.161558
Q2G2X1   17 1.09677 0.903563 0.161558
Q2FYG6   19 1.22581 0.903563 0.161558
Q2FXH0   25 1.6129 0.903563 0.161558
Q2FXU7   19 1.22581 0.903563 0.161558
Q2G170   21 1.35484 0.903563 0.161558
Q2FVQ9   23 1.48387 0.903563 0.161558
Q2FWV2   21 1.35484 0.903563 0.161558
Q2FVI5   14 0.903226 -1.27278 0.943444
Q2FUW0   27 1.74194 0.903563 0.161558
Q2FXB7   22 1.41935 0.903563 0.161558
Q2G0J8   26 1.67742 0.903563 0.161558
Q2FXB5   19 1.22581 0.903563 0.161558
Q2FYE9   14 0.903226 -1.27278 0.943444
Q2FVE2   18 1.16129 0.903563 0.161558
Q2G2V6   25 1.6129 0.903563 0.161558
O08387   25 1.6129 0.903563 0.161558
Q2FZ14   16 1.03226 0.903563 0.161558
Q2FXW3   19 1.22581 0.903563 0.161558
Q2FYQ8   24 1.54839 0.903563 0.161558
Q2G2D6   22 1.41935 0.903563 0.161558
Q2G2T7   23 1.48387 0.903563 0.161558
Q2FYP8   20 1.29032 0.903563 0.161558
Q2FZ25   19 1.22581 0.903563 0.161558
Q2FY65   27 1.74194 0.903563 0.161558
Q2G2T1   26 1.67742 0.903563 0.161558
Q2G1N0   14 0.903226 -1.27278 0.943444
Q2G110   18 1.16129 0.903563 0.161558
Q2G1E1   19 1.22581 0.903563 0.161558
Q2G2F1   26 1.67742 0.903563 0.161558
Q2FXE8   21 1.35484 0.903563 0.161558
Q2FZ06   15 0.967742 -1.27278 0.943444
Q2FVH2   15 0.967742 -1.27278 0.943444
Q2FYV6   25 1.6129 0.903563 0.161558
Q2FZJ3   22 1.375 0.903563 0.161558
Q2G095   21 1.3125 0.903563 0.161558
Q2G2Y0   19 1.1875 0.903563 0.161558
Q2G2W3   22 1.375 0.903563 0.161558
Q2FY07   28 1.75 0.903563 0.161558
Q2FXW8   21 1.3125 0.903563 0.161558
Q2FUR6   24 1.5 0.903563 0.161558
Q2FVW6   17 1.0625 0.903563 0.161558
Q2G1X0   11 0.6875 -1.27278 0.943444
Q2G1F6   12 0.75 -1.27278 0.943444
Q2FVK8   22 1.375 0.903563 0.161558
Q2G158   18 1.125 0.903563 0.161558
Q2G118   28 1.75 0.903563 0.161558
Q2G077   15 0.9375 -1.27278 0.943444
Q2G0E0   23 1.4375 0.903563 0.161558
Q2G263   24 1.5 0.903563 0.161558
Q2FUU1   22 1.375 0.903563 0.161558
Q2G1X7   17 1.0625 0.903563 0.161558
Q2G1C0   23 1.4375 0.903563 0.161558
Q2FVB9   14 0.875 -1.27278 0.943444
Q2G273   19 1.1875 0.903563 0.161558
Q53726   15 0.9375 -1.27278 0.943444
Q2G2W9   24 1.5 0.903563 0.161558
Q2FZ22   25 1.5625 0.903563 0.161558
Q2G2U1   21 1.3125 0.903563 0.161558
Q2FXW6   19 1.1875 0.903563 0.161558
Q2G0P9   17 1.0625 0.903563 0.161558
Q2FYE3   21 1.3125 0.903563 0.161558
Q2FXU3   22 1.375 0.903563 0.161558
Q2G052   21 1.3125 0.903563 0.161558
Q2FZM6   22 1.375 0.903563 0.161558
Q2FX25   29 1.8125 0.903563 0.161558
Q2FX05   16 1 0.903563 0.161558
Q2G1P2   16 1 0.903563 0.161558
Q2G2C4   21 1.3125 0.903563 0.161558
Q2G165   13 0.8125 -1.27278 0.943444
Q2FXK8   9 0.5625 -1.27278 0.943444
Q2FWP1   19 1.1875 0.903563 0.161558
Q2FVU1   16 1 0.903563 0.161558
Q2FZ78   21 1.3125 0.903563 0.161558
Q2G0P0   27 1.6875 0.903563 0.161558
Q2FXX3   16 1 0.903563 0.161558
Q2FVX2   24 1.5 0.903563 0.161558
Q2G0Q7   17 1.0625 0.903563 0.161558
Q2FXS6   23 1.4375 0.903563 0.161558
Q2FUZ1   25 1.5625 0.903563 0.161558
Q2FZ87   21 1.3125 0.903563 0.161558
Q2FXF4   24 1.5 0.903563 0.161558
Q2G1G4   18 1.125 0.903563 0.161558
Q2FWE6   16 1 0.903563 0.161558
Q2G2U2   20 1.25 0.903563 0.161558
Q2FY17   28 1.75 0.903563 0.161558
Q2FVU3   25 1.5625 0.903563 0.161558
Q2FVK1   12 0.75 -1.27278 0.943444
Q2G0K5   22 1.375 0.903563 0.161558
Q2G2X8   14 0.875 -1.27278 0.943444
Q2FYZ7   19 1.1875 0.903563 0.161558
Q2FWG1   21 1.3125 0.903563 0.161558
Q2G1Q6   19 1.1875 0.903563 0.161558
Q2G2X9   18 1.125 0.903563 0.161558
Q2FWN9   11 0.6875 -1.27278 0.943444
Q2FYZ2   18 1.125 0.903563 0.161558
Q2FZJ1   23 1.4375 0.903563 0.161558
Q2G002   16 1 0.903563 0.161558
Q2FVL4   22 1.375 0.903563 0.161558
Q2G2M7   17 1.0625 0.903563 0.161558
Q2FWH6   24 1.5 0.903563 0.161558
Q2FXQ3   24 1.5 0.903563 0.161558
Q2G129   12 0.75 -1.27278 0.943444
Q7BHL7   36 2.25 3.07991 0.0107511
Q2FZ71   20 1.25 0.903563 0.161558
Q2FZ88   17 1.0303 0.903563 0.161558
Q2FV22   22 1.33333 0.903563 0.161558
Q2FYM3   18 1.09091 0.903563 0.161558
Q2FY06   25 1.51515 0.903563 0.161558
Q2FXB0   12 0.727273 -1.27278 0.943444
Q2FX87   22 1.33333 0.903563 0.161558
Q2FZ33   23 1.39394 0.903563 0.161558
Q2G0J1   26 1.57576 0.903563 0.161558
Q2FUT7   25 1.51515 0.903563 0.161558
Q2FZH1   27 1.63636 0.903563 0.161558
Q2FVX3   24 1.45455 0.903563 0.161558
Q2FWC6   26 1.57576 0.903563 0.161558
Q2FXN6   24 1.45455 0.903563 0.161558
Q2FY79   25 1.51515 0.903563 0.161558
Q2FZ23   25 1.51515 0.903563 0.161558
Q2FVF1   22 1.33333 0.903563 0.161558
Q2FWM5   23 1.39394 0.903563 0.161558
Q2G061   26 1.57576 0.903563 0.161558
Q2FWL7   30 1.81818 0.903563 0.161558
Q2FVK3   10 0.606061 -1.27278 0.943444
Q2FX19   23 1.39394 0.903563 0.161558
Q2G2U6   26 1.57576 0.903563 0.161558
Q2G1S5   17 1.0303 0.903563 0.161558
Q2FVS9   25 1.51515 0.903563 0.161558
Q2G1M7   28 1.69697 0.903563 0.161558
Q2FW50   20 1.21212 0.903563 0.161558
Q2G2L1   25 1.51515 0.903563 0.161558
Q2FWB1   25 1.51515 0.903563 0.161558
Q2FXA8   24 1.45455 0.903563 0.161558
Q2FV20   30 1.81818 0.903563 0.161558
Q2FUY1   31 1.87879 0.903563 0.161558
Q2FYJ1   23 1.39394 0.903563 0.161558
Q2G043   14 0.848485 -1.27278 0.943444
Q2FZ43   19 1.15152 0.903563 0.161558
Q9KJN4   23 1.39394 0.903563 0.161558
Q2G194   19 1.15152 0.903563 0.161558
Q2G0F0   26 1.57576 0.903563 0.161558
Q2G2G2   25 1.51515 0.903563 0.161558
Q2G0I8   24 1.45455 0.903563 0.161558
Q2FXG5   20 1.21212 0.903563 0.161558
Q2G2S6   29 1.75758 0.903563 0.161558
Q53700   26 1.57576 0.903563 0.161558
Q2G0D8   27 1.63636 0.903563 0.161558
P60430   12 0.727273 -1.27278 0.943444
Q2FV41   19 1.15152 0.903563 0.161558
Q2FXZ5   23 1.39394 0.903563 0.161558
Q2FZL0   16 0.969697 -1.27278 0.943444
Q2FY99   35 2.12121 3.07991 0.0107511
Q2FX95   18 1.09091 0.903563 0.161558
Q2FYR6   22 1.33333 0.903563 0.161558
Q2FUW2   26 1.57576 0.903563 0.161558
Q2FVL2   22 1.33333 0.903563 0.161558
Q2G2L4   12 0.727273 -1.27278 0.943444
Q2FXB1   12 0.727273 -1.27278 0.943444
Q2FZY7   29 1.75758 0.903563 0.161558
Q2FVN1   15 0.909091 -1.27278 0.943444
Q2G1S1   22 1.33333 0.903563 0.161558
Q2FXK4   18 1.09091 0.903563 0.161558
Q2FXM6   23 1.39394 0.903563 0.161558
Q2FZJ6   20 1.21212 0.903563 0.161558
Q2FVT4   19 1.15152 0.903563 0.161558
Q2FYW1   17 1.0303 0.903563 0.161558
Q2FYZ3   21 1.27273 0.903563 0.161558
Q2FXX5   19 1.15152 0.903563 0.161558
Q2FWM4   16 0.969697 -1.27278 0.943444
Q2G2L3   24 1.45455 0.903563 0.161558
Q2FYR3   23 1.39394 0.903563 0.161558
Q2G0I9   26 1.57576 0.903563 0.161558
Q2G0M2   19 1.15152 0.903563 0.161558
Q2G272   12 0.727273 -1.27278 0.943444
Q2FXL4   23 1.39394 0.903563 0.161558
Q2G0U9   29 1.75758 0.903563 0.161558
Q2FVE4   16 0.969697 -1.27278 0.943444
Q2FVC6   27 1.63636 0.903563 0.161558
Q2FV19   22 1.33333 0.903563 0.161558
Q2G0S8   25 1.51515 0.903563 0.161558
Q2G2G3   18 1.09091 0.903563 0.161558
Q2G2X0   25 1.47059 0.903563 0.161558
Q2G0F3   23 1.35294 0.903563 0.161558
Q2G037   28 1.64706 0.903563 0.161558
Q2G1G6   17 1 0.903563 0.161558
Q2FWP0   13 0.764706 -1.27278 0.943444
Q2FY29   19 1.11765 0.903563 0.161558
Q2FXQ4   18 1.05882 0.903563 0.161558
Q2G0S7   23 1.35294 0.903563 0.161558
Q2FZX7   17 1 0.903563 0.161558
Q2G0E6   18 1.05882 0.903563 0.161558
Q2FY37   26 1.52941 0.903563 0.161558
Q2FYQ0   24 1.41176 0.903563 0.161558
Q2FUV3   19 1.11765 0.903563 0.161558
Q2FYV2   24 1.41176 0.903563 0.161558
Q2FVS4   20 1.17647 0.903563 0.161558
Q2G2M3   22 1.29412 0.903563 0.161558
Q2FVM6   21 1.23529 0.903563 0.161558
Q2G292   23 1.35294 0.903563 0.161558
Q2FXH7   20 1.17647 0.903563 0.161558
Q2FYQ7   22 1.29412 0.903563 0.161558
Q2FWG2   28 1.64706 0.903563 0.161558
Q2G159   26 1.52941 0.903563 0.161558
Q2FX96   25 1.47059 0.903563 0.161558
Q2FV83   23 1.35294 0.903563 0.161558
Q2G2D8   18 1.05882 0.903563 0.161558
Q2FYJ4   17 1 0.903563 0.161558
Q2G1E8   14 0.823529 -1.27278 0.943444
Q2FVK2   11 0.647059 -1.27278 0.943444
Q2FZP1   20 1.17647 0.903563 0.161558
Q2FXI0   29 1.70588 0.903563 0.161558
Q2G134   16 0.941176 -1.27278 0.943444
Q2FZZ6   21 1.23529 0.903563 0.161558
Q2G1Z3   24 1.41176 0.903563 0.161558
Q2G030   22 1.29412 0.903563 0.161558
Q2FV21   20 1.17647 0.903563 0.161558
Q9RQP6   16 0.941176 -1.27278 0.943444
Q2FZ62   18 1.05882 0.903563 0.161558
Q2FZQ7   20 1.17647 0.903563 0.161558
Q2G0F4   17 1 0.903563 0.161558
Q2FWE0   28 1.64706 0.903563 0.161558
Q2FVS0   20 1.17647 0.903563 0.161558
Q2FUT6   27 1.58824 0.903563 0.161558
Q2FUQ5   28 1.64706 0.903563 0.161558
Q2FZJ9   27 1.58824 0.903563 0.161558
Q2FY81   23 1.35294 0.903563 0.161558
Q2G0K8   21 1.23529 0.903563 0.161558
Q2G262   13 0.764706 -1.27278 0.943444
Q2G0E1   22 1.29412 0.903563 0.161558
Q2FWD3   22 1.29412 0.903563 0.161558
Q2FXA4   24 1.41176 0.903563 0.161558
Q2FVF0   24 1.41176 0.903563 0.161558
Q2FWW9   25 1.47059 0.903563 0.161558
Q2FZ54   28 1.64706 0.903563 0.161558
P0A0J0   17 1 0.903563 0.161558
Q2G1G1   33 1.94118 0.903563 0.161558
Q2FWA1   23 1.35294 0.903563 0.161558
Q2FXN1   27 1.58824 0.903563 0.161558
Q2G2T4   26 1.52941 0.903563 0.161558
Q2FZW9   15 0.882353 -1.27278 0.943444
Q2FV90   25 1.47059 0.903563 0.161558
Q2FWB3   18 1.05882 0.903563 0.161558
Q2G0Q0   22 1.29412 0.903563 0.161558
Q2FY10   20 1.17647 0.903563 0.161558
Q2FXM0   18 1.05882 0.903563 0.161558
Q2G1S2   18 1.05882 0.903563 0.161558
Q2FXY5   26 1.48571 0.903563 0.161558
Q2FXV3   22 1.25714 0.903563 0.161558
Q2FXG3   23 1.31429 0.903563 0.161558
Q2FVA8   19 1.08571 0.903563 0.161558
Q2G2C2   25 1.42857 0.903563 0.161558
Q2FYU2   25 1.42857 0.903563 0.161558
Q2FYK5   27 1.54286 0.903563 0.161558
Q2FW35   27 1.54286 0.903563 0.161558
Q2FY52   21 1.2 0.903563 0.161558
Q9RQP9   36 2.05714 3.07991 0.0107511
Q2G039   20 1.14286 0.903563 0.161558
Q2G1E4   21 1.2 0.903563 0.161558
Q2G0B0   25 1.42857 0.903563 0.161558
Q2FXI7   24 1.37143 0.903563 0.161558
Q2FWN7   18 1.02857 0.903563 0.161558
Q2FV66   20 1.14286 0.903563 0.161558
Q2FYJ5   13 0.742857 -1.27278 0.943444
Q2FYC9   10 0.571429 -1.27278 0.943444
Q2FZC6   22 1.25714 0.903563 0.161558
Q2FXW4   25 1.42857 0.903563 0.161558
Q2FXI1   33 1.88571 0.903563 0.161558
Q2FZF9   23 1.31429 0.903563 0.161558
Q2G171   13 0.742857 -1.27278 0.943444
Q2G2P8   27 1.54286 0.903563 0.161558
Q2G2V9   27 1.54286 0.903563 0.161558
Q2FV31   34 1.94286 0.903563 0.161558
Q9KJN3   15 0.857143 -1.27278 0.943444
Q2FZV5   16 0.914286 -1.27278 0.943444
Q2FWC4   24 1.37143 0.903563 0.161558
Q2FYT0   15 0.857143 -1.27278 0.943444
Q2G145   18 1.02857 0.903563 0.161558
Q2G0J0   25 1.42857 0.903563 0.161558
Q2FZQ3   21 1.2 0.903563 0.161558
Q2FYE5   24 1.37143 0.903563 0.161558
Q2FWN5   20 1.14286 0.903563 0.161558
Q2FY24   22 1.25714 0.903563 0.161558
Q2FVW7   26 1.48571 0.903563 0.161558
Q2FZ91   26 1.48571 0.903563 0.161558
Q2FWL2   25 1.42857 0.903563 0.161558
Q2FZQ6   19 1.08571 0.903563 0.161558
P02976   16 0.914286 -1.27278 0.943444
Q2G0R7   13 0.742857 -1.27278 0.943444
Q2FUU2   25 1.42857 0.903563 0.161558
Q2FZG1   27 1.54286 0.903563 0.161558
Q2G0Z4   16 0.914286 -1.27278 0.943444
Q2FZ81   17 0.971429 -1.27278 0.943444
Q2G2J8   25 1.42857 0.903563 0.161558
Q2FZD7   26 1.48571 0.903563 0.161558
Q2G288   22 1.25714 0.903563 0.161558
Q2FW52   18 1.02857 0.903563 0.161558
Q2FVX4   25 1.42857 0.903563 0.161558
Q2FVN5   16 0.914286 -1.27278 0.943444
Q2FY88   23 1.31429 0.903563 0.161558
Q2FWC9   20 1.14286 0.903563 0.161558
Q2FZS7   24 1.37143 0.903563 0.161558
Q2FZ63   25 1.42857 0.903563 0.161558
Q2G1L8   24 1.37143 0.903563 0.161558
Q2FV17   21 1.2 0.903563 0.161558
Q2FVT8   11 0.628571 -1.27278 0.943444
Q2G0W8   20 1.14286 0.903563 0.161558
Q2FV07   15 0.857143 -1.27278 0.943444
Q2G0Q1   22 1.25714 0.903563 0.161558
Q2FY69   19 1.08571 0.903563 0.161558
Q2FZ75   22 1.25714 0.903563 0.161558
Q2G0E5   22 1.25714 0.903563 0.161558
Q2G233   24 1.37143 0.903563 0.161558
Q2FWE1   24 1.37143 0.903563 0.161558
Q2FVZ2   25 1.42857 0.903563 0.161558
Q2FYE2   27 1.54286 0.903563 0.161558
Q2G1K6   20 1.11111 0.903563 0.161558
Q2FVT0   25 1.38889 0.903563 0.161558
Q2G0Q9   31 1.72222 0.903563 0.161558
Q2FZ89   27 1.5 0.903563 0.161558
Q2FVR0   27 1.5 0.903563 0.161558
Q2FZD9   17 0.944444 -1.27278 0.943444
Q2FX85   24 1.33333 0.903563 0.161558
Q2G1B0   21 1.16667 0.903563 0.161558
Q2G2E4   16 0.888889 -1.27278 0.943444
Q2FYK7   22 1.22222 0.903563 0.161558
Q2FZ13   29 1.61111 0.903563 0.161558
Q2FZE6   25 1.38889 0.903563 0.161558
Q2FVI2   24 1.33333 0.903563 0.161558
Q2FZE0   25 1.38889 0.903563 0.161558
Q2FV38   21 1.16667 0.903563 0.161558
Q2FXE2   20 1.11111 0.903563 0.161558
Q2G1Q2   22 1.22222 0.903563 0.161558
Q2FYY8   27 1.5 0.903563 0.161558
Q2FYN6   27 1.5 0.903563 0.161558
Q2FV39   27 1.5 0.903563 0.161558
Q2G130   27 1.5 0.903563 0.161558
Q2FUR8   23 1.27778 0.903563 0.161558
Q2FXZ3   23 1.27778 0.903563 0.161558
Q2FYM4   16 0.888889 -1.27278 0.943444
Q2FWY1   25 1.38889 0.903563 0.161558
Q2G1V4   26 1.44444 0.903563 0.161558
P0A011   23 1.27778 0.903563 0.161558
Q2FXZ0   24 1.33333 0.903563 0.161558
Q2G0V4   22 1.22222 0.903563 0.161558
Q2FW34   30 1.66667 0.903563 0.161558
Q2FWC7   26 1.44444 0.903563 0.161558
Q2G0F6   25 1.38889 0.903563 0.161558
Q2G0T0   25 1.38889 0.903563 0.161558
Q2FXM8   22 1.22222 0.903563 0.161558
Q2G0Q8   21 1.16667 0.903563 0.161558
Q2FZ08   26 1.44444 0.903563 0.161558
Q2G160   19 1.05556 0.903563 0.161558
Q2FY78   21 1.16667 0.903563 0.161558
Q2G2H7   21 1.16667 0.903563 0.161558
Q2FW53   16 0.888889 -1.27278 0.943444
Q2FVX0   30 1.66667 0.903563 0.161558
Q2G2U5   24 1.33333 0.903563 0.161558
Q2FZR0   27 1.5 0.903563 0.161558
Q2G1Z9   20 1.11111 0.903563 0.161558
Q2G1G0   22 1.22222 0.903563 0.161558
Q2FW57   25 1.38889 0.903563 0.161558
Q9RQP7   24 1.33333 0.903563 0.161558
Q2FXP0   29 1.61111 0.903563 0.161558
Q2FVV1   15 0.833333 -1.27278 0.943444
Q2FYU8   17 0.944444 -1.27278 0.943444
Q2FZ04   19 1.05556 0.903563 0.161558
Q2FVQ0   24 1.33333 0.903563 0.161558
Q2G151   20 1.11111 0.903563 0.161558
Q2FXF9   20 1.11111 0.903563 0.161558
Q2G242   24 1.33333 0.903563 0.161558
Q2FZQ0   24 1.33333 0.903563 0.161558
Q2G1Q8   30 1.66667 0.903563 0.161558
Q2FYG1   32 1.72973 0.903563 0.161558
Q2G1N3   20 1.08108 0.903563 0.161558
Q2FV44   27 1.45946 0.903563 0.161558
Q2FXV4   28 1.51351 0.903563 0.161558
Q2G0I1   27 1.45946 0.903563 0.161558
Q2FZY0   22 1.18919 0.903563 0.161558
Q2G295   17 0.918919 -1.27278 0.943444
Q2FWH3   29 1.56757 0.903563 0.161558
Q2G072   25 1.35135 0.903563 0.161558
Q2G217   30 1.62162 0.903563 0.161558
Q2FYP6   24 1.2973 0.903563 0.161558
Q9EZ12   18 0.972973 -1.27278 0.943444
Q2FZ48   27 1.45946 0.903563 0.161558
Q2FY16   21 1.13514 0.903563 0.161558
Q2FZU3   22 1.18919 0.903563 0.161558
Q2FVV7   31 1.67568 0.903563 0.161558
Q2FWU0   14 0.756757 -1.27278 0.943444
P0A0Q0   25 1.35135 0.903563 0.161558
Q2FVS3   24 1.2973 0.903563 0.161558
Q2G0I6   25 1.35135 0.903563 0.161558
Q2FYP3   18 0.972973 -1.27278 0.943444
Q2FWM0   16 0.864865 -1.27278 0.943444
Q2FZ36   19 1.02703 0.903563 0.161558
Q2G0Y8   17 0.918919 -1.27278 0.943444
Q2FXF6   16 0.864865 -1.27278 0.943444
Q2FXM7   20 1.08108 0.903563 0.161558
Q2G1A6   25 1.35135 0.903563 0.161558
Q2G138   14 0.756757 -1.27278 0.943444
Q2FZR4   27 1.45946 0.903563 0.161558
Q2G162   16 0.864865 -1.27278 0.943444
Q2FYH2   18 0.972973 -1.27278 0.943444
Q2FX56   20 1.08108 0.903563 0.161558
Q2FY68   26 1.40541 0.903563 0.161558
Q2G1K1   15 0.810811 -1.27278 0.943444
Q2G1A3   16 0.864865 -1.27278 0.943444
Q2FZX4   25 1.35135 0.903563 0.161558
Q2G1M5   29 1.56757 0.903563 0.161558
Q2FVA3   14 0.756757 -1.27278 0.943444
Q2G2G4   24 1.2973 0.903563 0.161558
Q2G0U3   22 1.18919 0.903563 0.161558
Q2FXQ6   22 1.18919 0.903563 0.161558
Q2G0S2   23 1.24324 0.903563 0.161558
Q2G168   24 1.2973 0.903563 0.161558
Q2FZB0   23 1.24324 0.903563 0.161558
Q2G119   27 1.45946 0.903563 0.161558
Q2FVJ7   24 1.2973 0.903563 0.161558
Q2FY30   31 1.67568 0.903563 0.161558
Q2FXR3   22 1.18919 0.903563 0.161558
Q2G1Z0   18 0.972973 -1.27278 0.943444
Q2G0A9   25 1.35135 0.903563 0.161558
O33599   19 1.02703 0.903563 0.161558
Q2FZ55   23 1.24324 0.903563 0.161558
Q2FYS0   26 1.40541 0.903563 0.161558
Q2G248   21 1.13514 0.903563 0.161558
Q2G049   29 1.56757 0.903563 0.161558
Q2FVA5   19 1.02703 0.903563 0.161558
Q2FUX8   22 1.18919 0.903563 0.161558
Q2G123   27 1.45946 0.903563 0.161558
Q2FVH0   25 1.35135 0.903563 0.161558
Q2FV01   15 0.810811 -1.27278 0.943444
Q2G2L2   27 1.45946 0.903563 0.161558
Q2FYW3   30 1.62162 0.903563 0.161558
Q2FZZ0   20 1.08108 0.903563 0.161558
Q2FVV8   23 1.24324 0.903563 0.161558
Q2G2W0   31 1.63158 0.903563 0.161558
Q2G041   17 0.894737 -1.27278 0.943444
P0A0B9   27 1.42105 0.903563 0.161558
Q2FYI6   27 1.42105 0.903563 0.161558
Q2G2S2   22 1.15789 0.903563 0.161558
Q2FVQ8   17 0.894737 -1.27278 0.943444
Q2FVT2   22 1.15789 0.903563 0.161558
Q2G1Z5   26 1.36842 0.903563 0.161558
Q2G2A4   21 1.10526 0.903563 0.161558
P60393   25 1.31579 0.903563 0.161558
Q2G0P6   28 1.47368 0.903563 0.161558
Q2FW04   28 1.47368 0.903563 0.161558
Q2FYY9   20 1.05263 0.903563 0.161558
Q2FWP2   32 1.68421 0.903563 0.161558
Q2FVW4   17 0.894737 -1.27278 0.943444
Q2FY63   19 1 0.903563 0.161558
Q2FZ68   28 1.47368 0.903563 0.161558
Q2G1E2   21 1.10526 0.903563 0.161558
Q2G2T8   19 1 0.903563 0.161558
Q2FY71   29 1.52632 0.903563 0.161558
Q2FVI1   20 1.05263 0.903563 0.161558
Q2G0W2   27 1.42105 0.903563 0.161558
Q2G238   24 1.26316 0.903563 0.161558
Q2FZR1   29 1.52632 0.903563 0.161558
Q2FXN2   23 1.21053 0.903563 0.161558
Q2FXH6   15 0.789474 -1.27278 0.943444
Q2FXM3   29 1.52632 0.903563 0.161558
Q2FZW3   18 0.947368 -1.27278 0.943444
Q2FWM9   17 0.894737 -1.27278 0.943444
Q2FUW9   14 0.736842 -1.27278 0.943444
Q2FW91   21 1.10526 0.903563 0.161558
Q2G137   21 1.10526 0.903563 0.161558
Q2FVM0   21 1.10526 0.903563 0.161558
Q2G057   23 1.21053 0.903563 0.161558
Q2FXP5   20 1.05263 0.903563 0.161558
Q2G1H2   16 0.842105 -1.27278 0.943444
Q2FX99   15 0.789474 -1.27278 0.943444
Q2G0J4   21 1.10526 0.903563 0.161558
Q2FX74   23 1.21053 0.903563 0.161558
Q2G1J9   27 1.42105 0.903563 0.161558
Q2G1F7   12 0.631579 -1.27278 0.943444
Q2G2R8   30 1.57895 0.903563 0.161558
Q2FW32   21 1.10526 0.903563 0.161558
Q2FXZ4   22 1.15789 0.903563 0.161558
Q2FUT0   22 1.15789 0.903563 0.161558
Q2G084   29 1.52632 0.903563 0.161558
Q2G148   23 1.21053 0.903563 0.161558
Q2FYR0   19 1 0.903563 0.161558
Q2FW86   22 1.15789 0.903563 0.161558
Q2FW01   29 1.52632 0.903563 0.161558
Q2FUX9   23 1.21053 0.903563 0.161558
Q2G212   25 1.31579 0.903563 0.161558
Q2FZ84   26 1.36842 0.903563 0.161558
Q2G0Y0   24 1.26316 0.903563 0.161558
Q2FYU4   22 1.15789 0.903563 0.161558
Q2G223   23 1.21053 0.903563 0.161558
Q2G136   20 1.05263 0.903563 0.161558
Q2G0G6   22 1.15789 0.903563 0.161558
Q2FWY6   30 1.57895 0.903563 0.161558
Q2FWZ2   26 1.36842 0.903563 0.161558
Q2G240   29 1.52632 0.903563 0.161558
O05154   36 1.89474 0.903563 0.161558
Q2FXP4   24 1.26316 0.903563 0.161558
Q2FVH5   22 1.15789 0.903563 0.161558
Q2FYP0   22 1.12821 0.903563 0.161558
Q2FUW5   21 1.07692 0.903563 0.161558
Q2FX66   14 0.717949 -1.27278 0.943444
Q2G1P4   15 0.769231 -1.27278 0.943444
Q2FYI9   27 1.38462 0.903563 0.161558
Q2G0I7   28 1.4359 0.903563 0.161558
Q2FXQ9   18 0.923077 -1.27278 0.943444
Q2FXL0   27 1.38462 0.903563 0.161558
Q2FYR7   25 1.28205 0.903563 0.161558
Q2G1W4   24 1.23077 0.903563 0.161558
Q2G2C8   22 1.12821 0.903563 0.161558
Q2G163   28 1.4359 0.903563 0.161558
Q2FWL9   15 0.769231 -1.27278 0.943444
Q2FZH3   27 1.38462 0.903563 0.161558
Q2FZR5   25 1.28205 0.903563 0.161558
Q2G1W6   27 1.38462 0.903563 0.161558
Q2FWA5   29 1.48718 0.903563 0.161558
Q2FX17   27 1.38462 0.903563 0.161558
Q2FXY1   23 1.17949 0.903563 0.161558
Q2G2W1   22 1.12821 0.903563 0.161558
Q2FV06   17 0.871795 -1.27278 0.943444
Q2FYW6   28 1.4359 0.903563 0.161558
Q2G281   17 0.871795 -1.27278 0.943444
Q2G227   21 1.07692 0.903563 0.161558
Q2FWZ5   26 1.33333 0.903563 0.161558
Q2FZX0   21 1.07692 0.903563 0.161558
Q2FV51   22 1.12821 0.903563 0.161558
Q2G082   30 1.53846 0.903563 0.161558
Q2FWX4   6 0.307692 -1.27278 0.943444
Q2FZT1   17 0.871795 -1.27278 0.943444
Q2FYF3   21 1.07692 0.903563 0.161558
Q2FXW9   18 0.923077 -1.27278 0.943444
O34090   26 1.33333 0.903563 0.161558
Q2FVE1   20 1.02564 0.903563 0.161558
Q2FZL5   19 0.974359 -1.27278 0.943444
Q2G258   25 1.28205 0.903563 0.161558
Q2FZW5   26 1.33333 0.903563 0.161558
Q2FW63   19 0.974359 -1.27278 0.943444
Q2FXB4   24 1.23077 0.903563 0.161558
Q2G1T5   8 0.410256 -1.27278 0.943444
Q2G1J5   23 1.17949 0.903563 0.161558
Q2G0V0   21 1.07692 0.903563 0.161558
Q2G0M7   26 1.33333 0.903563 0.161558
Q2G1I5   23 1.17949 0.903563 0.161558
Q2G146   23 1.17949 0.903563 0.161558
Q2G1P6   22 1.12821 0.903563 0.161558
Q2G1W8   23 1.15 0.903563 0.161558
Q2G035   25 1.25 0.903563 0.161558
Q2G1I3   33 1.65 0.903563 0.161558
Q2FWM2   24 1.2 0.903563 0.161558
Q2FYJ3   23 1.15 0.903563 0.161558
Q2G0L8   24 1.2 0.903563 0.161558
Q2G164   22 1.1 0.903563 0.161558
Q2FVT7   23 1.15 0.903563 0.161558
Q2G1R3   22 1.1 0.903563 0.161558
Q2G1T6   29 1.45 0.903563 0.161558
Q2FZN7   27 1.35 0.903563 0.161558
Q2FY83   28 1.4 0.903563 0.161558
Q2FZX9   24 1.2 0.903563 0.161558
Q2FYL5   19 0.95 -1.27278 0.943444
Q2G218   23 1.15 0.903563 0.161558
Q2G0M5   20 1 0.903563 0.161558
Q2FW78   18 0.9 -1.27278 0.943444
P52078   29 1.45 0.903563 0.161558
Q7X2S2   26 1.3 0.903563 0.161558
Q2FZG4   23 1.15 0.903563 0.161558
Q2G0M4   26 1.3 0.903563 0.161558
Q2FVA2   24 1.2 0.903563 0.161558
Q2G115   28 1.4 0.903563 0.161558
Q2G0M8   25 1.25 0.903563 0.161558
Q2G1U4   19 0.95 -1.27278 0.943444
Q2G1D0   30 1.5 0.903563 0.161558
Q2G2S0   19 0.95 -1.27278 0.943444
Q2G2N5   22 1.1 0.903563 0.161558
Q2G222   30 1.5 0.903563 0.161558
Q2G1C8   35 1.75 0.903563 0.161558
Q2FV40   26 1.3 0.903563 0.161558
Q2FXT1   23 1.15 0.903563 0.161558
Q2FZZ2   22 1.1 0.903563 0.161558
Q2FY01   31 1.55 0.903563 0.161558
Q2FVJ8   35 1.75 0.903563 0.161558
Q2FXK2   28 1.4 0.903563 0.161558
Q2FUS7   29 1.45 0.903563 0.161558
Q2FVP1   20 1 0.903563 0.161558
Q2FYN7   12 0.6 -1.27278 0.943444
P69848   26 1.3 0.903563 0.161558
Q2FWN8   25 1.25 0.903563 0.161558
Q2FV62   16 0.8 -1.27278 0.943444
Q2FWW7   26 1.3 0.903563 0.161558
Q2G1Y5   22 1.1 0.903563 0.161558
Q2FXA3   25 1.25 0.903563 0.161558
Q2FYV3   23 1.15 0.903563 0.161558
Q2G1H4   26 1.3 0.903563 0.161558
Q2G038   25 1.25 0.903563 0.161558
Q2G161   14 0.7 -1.27278 0.943444
Q2FYV1   21 1.05 0.903563 0.161558
Q2FZ09   25 1.25 0.903563 0.161558
Q2FW90   27 1.35 0.903563 0.161558
Q2G290   25 1.25 0.903563 0.161558
P60611   24 1.2 0.903563 0.161558
Q2FV58   33 1.65 0.903563 0.161558
Q2G0C6   25 1.25 0.903563 0.161558
Q2G050   26 1.3 0.903563 0.161558
Q2G0V2   21 1.05 0.903563 0.161558
Q2FVQ4   22 1.1 0.903563 0.161558
Q2G094   20 0.97561 -1.27278 0.943444
Q2FY59   21 1.02439 0.903563 0.161558
Q2FVX7   25 1.21951 0.903563 0.161558
Q2FVP4   23 1.12195 0.903563 0.161558
Q2G185   20 0.97561 -1.27278 0.943444
Q2FXP8   12 0.585366 -1.27278 0.943444
Q2G275   23 1.12195 0.903563 0.161558
Q2G1D9   24 1.17073 0.903563 0.161558
Q2FXI3   26 1.26829 0.903563 0.161558
Q2FYM2   24 1.17073 0.903563 0.161558
P14738   13 0.634146 -1.27278 0.943444
Q2G2Q2   24 1.17073 0.903563 0.161558
Q2G0M9   21 1.02439 0.903563 0.161558
Q2FY67   21 1.02439 0.903563 0.161558
Q2FWX8   10 0.487805 -1.27278 0.943444
Q2FUT9   31 1.5122 0.903563 0.161558
Q2FZS0   33 1.60976 0.903563 0.161558
Q2G2A8   24 1.17073 0.903563 0.161558
Q2FUY2   9 0.439024 -1.27278 0.943444
Q2FZL8   28 1.36585 0.903563 0.161558
Q2FW93   15 0.731707 -1.27278 0.943444
Q2G1L7   22 1.07317 0.903563 0.161558
Q2FW41   29 1.41463 0.903563 0.161558
Q2FZY6   24 1.17073 0.903563 0.161558
Q2G042   14 0.682927 -1.27278 0.943444
Q2FWK2   24 1.17073 0.903563 0.161558
Q2FYF4   25 1.21951 0.903563 0.161558
Q2FZP2   25 1.21951 0.903563 0.161558
Q2G1G7   25 1.21951 0.903563 0.161558
Q2G1H5   26 1.26829 0.903563 0.161558
Q2G2S7   20 0.97561 -1.27278 0.943444
Q2FY53   27 1.31707 0.903563 0.161558
Q2G1N2   29 1.41463 0.903563 0.161558
Q2G2V2   25 1.21951 0.903563 0.161558
Q2G1H6   30 1.46341 0.903563 0.161558
Q2FZA9   23 1.12195 0.903563 0.161558
Q2FXI5   28 1.36585 0.903563 0.161558
Q2G206   16 0.780488 -1.27278 0.943444
Q2FWN6   21 1.02439 0.903563 0.161558
Q2FUQ2   27 1.31707 0.903563 0.161558
Q2G1K3   19 0.926829 -1.27278 0.943444
Q2FZ76   24 1.17073 0.903563 0.161558
Q2FY54   22 1.07317 0.903563 0.161558
Q2G289   25 1.21951 0.903563 0.161558
Q2FY14   22 1.07317 0.903563 0.161558
Q2FV77   31 1.5122 0.903563 0.161558
Q2G064   22 1.07317 0.903563 0.161558
Q2G033   25 1.21951 0.903563 0.161558
Q2G198   23 1.12195 0.903563 0.161558
Q2G0K4   18 0.878049 -1.27278 0.943444
Q2G0V3   27 1.31707 0.903563 0.161558
Q2FWE2   25 1.19048 0.903563 0.161558
Q2G089   21 1 0.903563 0.161558
Q2FZL3   27 1.28571 0.903563 0.161558
Q2G087   27 1.28571 0.903563 0.161558
Q2G0A7   23 1.09524 0.903563 0.161558
Q2FVF9   35 1.66667 0.903563 0.161558
Q2G071   23 1.09524 0.903563 0.161558
Q2FUZ2   26 1.2381 0.903563 0.161558
Q2FY27   25 1.19048 0.903563 0.161558
Q2FXX4   28 1.33333 0.903563 0.161558
Q2G1E6   23 1.09524 0.903563 0.161558
Q2G1G5   30 1.42857 0.903563 0.161558
Q2G2Q3   22 1.04762 0.903563 0.161558
Q2FZF0   25 1.19048 0.903563 0.161558
Q2G2D2   23 1.09524 0.903563 0.161558
Q2FXT4   27 1.28571 0.903563 0.161558
Q2FZI8   25 1.19048 0.903563 0.161558
Q2FUS8   10 0.47619 -1.27278 0.943444
Q2FVR9   21 1 0.903563 0.161558
Q2FXP2   22 1.04762 0.903563 0.161558
Q2FX94   22 1.04762 0.903563 0.161558
Q2G2A5   23 1.09524 0.903563 0.161558
Q2FZP7   28 1.33333 0.903563 0.161558
Q2G1R7   26 1.2381 0.903563 0.161558
Q2G015   10 0.47619 -1.27278 0.943444
Q2FZF4   28 1.33333 0.903563 0.161558
Q2G1E5   26 1.2381 0.903563 0.161558
Q2FWH9   25 1.19048 0.903563 0.161558
Q2G069   25 1.19048 0.903563 0.161558
Q2FZK3   28 1.33333 0.903563 0.161558
Q2FZU5   26 1.2381 0.903563 0.161558
Q2FYT4   19 0.904762 -1.27278 0.943444
Q2FWK4   27 1.28571 0.903563 0.161558
Q2FY40   22 1.04762 0.903563 0.161558
Q2FWY4   17 0.809524 -1.27278 0.943444
Q2G156   23 1.09524 0.903563 0.161558
Q2G045   23 1.09524 0.903563 0.161558
Q2FZS6   19 0.904762 -1.27278 0.943444
Q2FYC7   32 1.52381 0.903563 0.161558
Q2FW73   27 1.28571 0.903563 0.161558
Q2G1H3   26 1.2381 0.903563 0.161558
Q2FXJ6   23 1.09524 0.903563 0.161558
Q2FUS2   14 0.651163 -1.27278 0.943444
Q2G120   26 1.2093 0.903563 0.161558
Q2G2T9   22 1.02326 0.903563 0.161558
Q2G1N9   24 1.11628 0.903563 0.161558
Q2FXL9   21 0.976744 -1.27278 0.943444
Q2G0W4   21 0.976744 -1.27278 0.943444
Q2G0R6   25 1.16279 0.903563 0.161558
Q2G1C4   28 1.30233 0.903563 0.161558
Q2FWY9   36 1.67442 0.903563 0.161558
Q2G1K4   28 1.30233 0.903563 0.161558
Q2FYK3   31 1.44186 0.903563 0.161558
Q2G1N4   24 1.11628 0.903563 0.161558
Q2G065   21 0.976744 -1.27278 0.943444
Q2FX88   27 1.25581 0.903563 0.161558
Q2FVW9   21 0.976744 -1.27278 0.943444
Q2G1E0   12 0.55814 -1.27278 0.943444
Q2G2P2   30 1.39535 0.903563 0.161558
Q2G0V5   13 0.604651 -1.27278 0.943444
Q2FWA2   24 1.11628 0.903563 0.161558
Q2FZU1   26 1.2093 0.903563 0.161558
Q2FX77   24 1.11628 0.903563 0.161558
Q2FW75   28 1.30233 0.903563 0.161558
Q2FUT5   24 1.11628 0.903563 0.161558
Q2G234   25 1.16279 0.903563 0.161558
Q2FZU6   26 1.2093 0.903563 0.161558
Q2G1Y2   20 0.930233 -1.27278 0.943444
Q2FXN7   16 0.744186 -1.27278 0.943444
Q2G2J3   17 0.790698 -1.27278 0.943444
Q2G0G1   27 1.25581 0.903563 0.161558
Q2FW62   24 1.11628 0.903563 0.161558
Q2FUP7   25 1.16279 0.903563 0.161558
Q2G1J3   24 1.11628 0.903563 0.161558
Q2FZ15   31 1.44186 0.903563 0.161558
Q2G1D3   25 1.16279 0.903563 0.161558
Q2G0K2   26 1.2093 0.903563 0.161558
Q2FWC1   29 1.34884 0.903563 0.161558
Q2FXM5   25 1.16279 0.903563 0.161558
Q2FY46   22 1.02326 0.903563 0.161558
Q2G1K0   27 1.25581 0.903563 0.161558
Q2FXT6   27 1.25581 0.903563 0.161558
Q2FZM4   27 1.25581 0.903563 0.161558
Q2FXG1   24 1.11628 0.903563 0.161558
Q2FXL1   23 1.06977 0.903563 0.161558
Q2FWX5   22 1.02326 0.903563 0.161558
# cudaSaTabsearch LTYPE = T LORDER = F LSOLN = F
# QUERY ID = PF07789 
# DBFILE = ./tableaux.ascii.DB                                                             
Q2G1I1   18 0.818182 -1.27278  0.943444
Q2G1K2   22 1 0.903563  0.161558
Q2FUU5   26 1.18182 0.903563  0.161558
Q2FXB6   22 1 0.903563  0.161558
Q2FZU2   28 1.27273 0.903563  0.161558
Q2FZK0   19 0.863636 -1.27278  0.943444
Q2FY33   31 1.40909 0.903563  0.161558
Q2G098   28 1.27273 0.903563  0.161558
Q2FZ46   26 1.18182 0.903563  0.161558
Q2FZQ5   30 1.36364 0.903563  0.161558
Q2FXU8   20 0.909091 -1.27278  0.943444
Q9EZ08   23 1.04545 0.903563  0.161558
Q2G1B9   30 1.36364 0.903563  0.161558
Q2FZ73   31 1.40909 0.903563  0.161558
Q2FY35   31 1.40909 0.903563  0.161558
Q2FZ16   25 1.13636 0.903563  0.161558
Q2FYR2   27 1.22727 0.903563  0.161558
Q2FWY3   8 0.363636 -1.27278  0.943444
Q2G2F5   26 1.18182 0.903563  0.161558
Q2G032   21 0.954545 -1.27278  0.943444
Q2FZ10   21 0.954545 -1.27278  0.943444
Q2G255   23 1.04545 0.903563  0.161558
Q2G0X6   26 1.18182 0.903563  0.161558
Q2FYH0   29 1.31818 0.903563  0.161558
Q2FXJ9   19 0.863636 -1.27278  0.943444
Q2FZT4   23 1.04545 0.903563  0.161558
Q2FVE6   27 1.22727 0.903563  0.161558
Q2FYD3   10 0.454545 -1.27278  0.943444
Q2FXT5   28 1.27273 0.903563  0.161558
Q2FY60   24 1.09091 0.903563  0.161558
Q2G2D7   23 1.04545 0.903563  0.161558
Q2FX16   24 1.09091 0.903563  0.161558
Q2FZ34   28 1.27273 0.903563  0.161558
Q2G1S4   26 1.18182 0.903563  0.161558
Q2G147   24 1.09091 0.903563  0.161558
Q2G1J7   27 1.22727 0.903563  0.161558
Q2G2A7   27 1.22727 0.903563  0.161558
Q2G2M6   22 1 0.903563  0.161558
Q2FV30   25 1.13636 0.903563  0.161558
Q2FVL5   27 1.22727 0.903563  0.161558
Q2FXY0   31 1.40909 0.903563  0.161558
Q2FZL1   25 1.13636 0.903563  0.161558
Q2FW45   25 1.13636 0.903563  0.161558
Q2FZU0   22 0.977778 -1.27278  0.943444
Q2FWZ0   26 1.15556 0.903563  0.161558
Q2G2H5   26 1.15556 0.903563  0.161558
Q2FYG9   24 1.06667 0.903563  0.161558
Q2G2X6   25 1.11111 0.903563  0.161558
Q2G155   24 1.06667 0.903563  0.161558
Q2FXY9   28 1.24444 0.903563  0.161558
Q2FZ37   28 1.24444 0.903563  0.161558
Q2FVI7   22 0.977778 -1.27278  0.943444
Q2FYS1   27 1.2 0.903563  0.161558
Q2FXL5   25 1.11111 0.903563  0.161558
Q2G1J4   27 1.2 0.903563  0.161558
Q2FWZ3   21 0.933333 -1.27278  0.943444
Q2G2P7   27 1.2 0.903563  0.161558
Q2FVH3   29 1.28889 0.903563  0.161558
Q2FZ31   29 1.28889 0.903563  0.161558
Q2G283   27 1.2 0.903563  0.161558
Q2FZ66   28 1.24444 0.903563  0.161558
Q2FWY7   14 0.622222 -1.27278  0.943444
Q2G1F9   28 1.24444 0.903563  0.161558
Q2FZJ4   27 1.2 0.903563  0.161558
Q2FZQ1   24 1.06667 0.903563  0.161558
Q2FY80   16 0.711111 -1.27278  0.943444
Q2G2D4   24 1.06667 0.903563  0.161558
Q2FYP1   24 1.06667 0.903563  0.161558
Q2FYF9   16 0.711111 -1.27278  0.943444
Q2G0B3   21 0.933333 -1.27278  0.943444
Q2FUT8   22 0.977778 -1.27278  0.943444
Q2FYR1   27 1.2 0.903563  0.161558
Q2FYL3   28 1.24444 0.903563  0.161558
Q2FVG4   18 0.8 -1.27278  0.943444
Q2FVP8   22 0.977778 -1.27278  0.943444
Q2FZ28   21 0.913043 -1.27278  0.943444
Q2G1F0   24 1.04348 0.903563  0.161558
P95689   26 1.13043 0.903563  0.161558
Q2FYH6   27 1.17391 0.903563  0.161558
Q2FXD1   24 1.04348 0.903563  0.161558
Q2G0X5   25 1.08696 0.903563  0.161558
Q2FXN8   18 0.782609 -1.27278  0.943444
Q2G0N0   26 1.13043 0.903563  0.161558
Q2G268   21 0.913043 -1.27278  0.943444
Q2FV61   29 1.26087 0.903563  0.161558
Q2FXL7   25 1.08696 0.903563  0.161558
Q2FUR5   26 1.13043 0.903563  0.161558
Q2FXV6   25 1.08696 0.903563  0.161558
Q2G2C5   23 1 0.903563  0.161558
Q2FVJ6   30 1.30435 0.903563  0.161558
Q2G1Y4   30 1.30435 0.903563  0.161558
Q2FVI0   20 0.869565 -1.27278  0.943444
Q2FXJ8   30 1.30435 0.903563  0.161558
Q2FZU7   23 1 0.903563  0.161558
Q2G2X4   22 0.956522 -1.27278  0.943444
Q2FZA8   37 1.6087 0.903563  0.161558
Q2FW96   32 1.3913 0.903563  0.161558
Q2FYV4   23 1 0.903563  0.161558
O07325   25 1.08696 0.903563  0.161558
Q2G1C1   25 1.08696 0.903563  0.161558
Q2FZR9   28 1.21739 0.903563  0.161558
Q2FVW3   28 1.21739 0.903563  0.161558
Q2G124   25 1.08696 0.903563  0.161558
P0C0V7   27 1.17391 0.903563  0.161558
Q2FX52   24 1.02128 0.903563  0.161558
Q2G2C7   27 1.14894 0.903563  0.161558
Q2G2D5   25 1.06383 0.903563  0.161558
Q2FXQ7   23 0.978723 -1.27278  0.943444
Q2FZW0   23 0.978723 -1.27278  0.943444
Q2FVG3   34 1.44681 0.903563  0.161558
Q2FXR4   28 1.19149 0.903563  0.161558
Q2FZ67   28 1.19149 0.903563  0.161558
Q2G243   22 0.93617 -1.27278  0.943444
Q2FV76   27 1.14894 0.903563  0.161558
Q2FVZ4   28 1.19149 0.903563  0.161558
Q2FWC5   31 1.31915 0.903563  0.161558
Q2FZY3   23 0.978723 -1.27278  0.943444
Q2FWH5   23 0.978723 -1.27278  0.943444
Q2G241   25 1.06383 0.903563  0.161558
Q2FV35   23 0.978723 -1.27278  0.943444
Q2G0T5   24 1.02128 0.903563  0.161558
Q2G1A9   22 0.93617 -1.27278  0.943444
Q2FYU7   36 1.53191 0.903563  0.161558
Q2G2E0   21 0.893617 -1.27278  0.943444
Q2FVT6   32 1.3617 0.903563  0.161558
Q2G0D7   28 1.19149 0.903563  0.161558
Q2G1M6   28 1.19149 0.903563  0.161558
Q2G0A6   23 0.978723 -1.27278  0.943444
Q2FUY6   35 1.48936 0.903563  0.161558
Q2FYJ2   22 0.93617 -1.27278  0.943444
Q2G2E5   21 0.875 -1.27278  0.943444
Q2G2P5   25 1.04167 0.903563  0.161558
Q2G1R6   26 1.08333 0.903563  0.161558
Q2FYF0   23 0.958333 -1.27278  0.943444
Q2FVH8   21 0.875 -1.27278  0.943444
Q2FUU3   25 1.04167 0.903563  0.161558
Q2FVG8   21 0.875 -1.27278  0.943444
Q9ZAH5   28 1.16667 0.903563  0.161558
Q2G2U0   31 1.29167 0.903563  0.161558
Q2FYR4   23 0.958333 -1.27278  0.943444
Q2G256   28 1.16667 0.903563  0.161558
Q2FVY0   20 0.833333 -1.27278  0.943444
Q2G0Q2   26 1.08333 0.903563  0.161558
Q2G0R2   24 1 0.903563  0.161558
Q2G0Q3   27 1.125 0.903563  0.161558
Q2FWZ9   23 0.958333 -1.27278  0.943444
Q53705   18 0.75 -1.27278  0.943444
Q2G2U3   26 1.08333 0.903563  0.161558
Q2FYY6   26 1.08333 0.903563  0.161558
Q2FWL3   30 1.25 0.903563  0.161558
Q2FY50   20 0.833333 -1.27278  0.943444
Q2FXN4   28 1.16667 0.903563  0.161558
Q2G179   25 1.04167 0.903563  0.161558
Q2G1L6   28 1.16667 0.903563  0.161558
Q2FXU4   25 1.04167 0.903563  0.161558
Q2G1E9   27 1.125 0.903563  0.161558
Q2G232   27 1.125 0.903563  0.161558
Q2FXH9   21 0.875 -1.27278  0.943444
Q2G0X3   17 0.708333 -1.27278  0.943444
Q2FXD0   24 1 0.903563  0.161558
Q2G0G3   35 1.45833 0.903563  0.161558
Q2FWW3   29 1.20833 0.903563  0.161558
Q2FYG0   28 1.14286 0.903563  0.161558
Q2FZS9   20 0.816327 -1.27278  0.943444
Q2FYS2   23 0.938776 -1.27278  0.943444
Q2G2U4   13 0.530612 -1.27278  0.943444
Q2FWJ9   22 0.897959 -1.27278  0.943444
Q2FWF0   28 1.14286 0.903563  0.161558
Q2FXR9   27 1.10204 0.903563  0.161558
Q2FZV7   26 1.06122 0.903563  0.161558
Q2G1W0   32 1.30612 0.903563  0.161558
Q2G2I0   28 1.14286 0.903563  0.161558
Q2G153   22 0.897959 -1.27278  0.943444
Q2FWD7   32 1.30612 0.903563  0.161558
Q2FY15   29 1.18367 0.903563  0.161558
Q2FV54   16 0.653061 -1.27278  0.943444
Q2FZ74   29 1.18367 0.903563  0.161558
Q2FYV5   25 1.02041 0.903563  0.161558
Q2G2I1   19 0.77551 -1.27278  0.943444
Q2FXZ6   23 0.938776 -1.27278  0.943444
Q2G0U0   32 1.30612 0.903563  0.161558
Q2G0Y6   27 1.10204 0.903563  0.161558
Q2FXJ0   23 0.938776 -1.27278  0.943444
Q2FY43   24 0.96 -1.27278  0.943444
Q2FWM1   13 0.52 -1.27278  0.943444
Q2FVJ1   22 0.88 -1.27278  0.943444
Q2G0K3   24 0.96 -1.27278  0.943444
Q2FY66   25 1 0.903563  0.161558
Q2FW99   20 0.8 -1.27278  0.943444
Q2FV10   24 0.96 -1.27278  0.943444
Q2FXJ5   25 1 0.903563  0.161558
Q2FX69   9 0.36 -1.27278  0.943444
Q2G0B2   22 0.88 -1.27278  0.943444
Q2FX14   29 1.16 0.903563  0.161558
Q2FYD8   22 0.88 -1.27278  0.943444
Q2FWE5   29 1.16 0.903563  0.161558
Q2G2A3   24 0.96 -1.27278  0.943444
Q2FZH8   25 1 0.903563  0.161558
Q2FX51   23 0.92 -1.27278  0.943444
Q2FWE8   30 1.2 0.903563  0.161558
Q2G088   29 1.16 0.903563  0.161558
Q2G028   27 1.05882 0.903563  0.161558
Q2G1S3   25 0.980392 -1.27278  0.943444
Q2FYN4   26 1.01961 0.903563  0.161558
Q2FX86   31 1.21569 0.903563  0.161558
Q2G2S8   22 0.862745 -1.27278  0.943444
Q2FUW8   23 0.901961 -1.27278  0.943444
Q2FWD4   23 0.901961 -1.27278  0.943444
Q2FVH6   24 0.941176 -1.27278  0.943444
Q2G029   20 0.784314 -1.27278  0.943444
Q2G1R5   24 0.941176 -1.27278  0.943444
Q2FX65   8 0.313725 -1.27278  0.943444
Q2FZV6   27 1.05882 0.903563  0.161558
Q2G1P1   29 1.13725 0.903563  0.161558
Q2FVU4   26 1.01961 0.903563  0.161558
Q2FVT5   27 1.05882 0.903563  0.161558
Q2G2H4   22 0.862745 -1.27278  0.943444
Q2FZ58   25 0.980392 -1.27278  0.943444
Q2FVJ2   21 0.823529 -1.27278  0.943444
Q2FXW5   25 0.980392 -1.27278  0.943444
Q2FWK1   23 0.901961 -1.27278  0.943444
Q2G031   21 0.823529 -1.27278  0.943444
Q2G0U1   29 1.13725 0.903563  0.161558
Q2FW46   31 1.21569 0.903563  0.161558
Q2FZY5   29 1.13725 0.903563  0.161558
Q2FZI5   24 0.923077 -1.27278  0.943444
Q2FYR9   30 1.15385 0.903563  0.161558
Q2FZ92   21 0.807692 -1.27278  0.943444
Q2G1D5   24 0.923077 -1.27278  0.943444
Q2FXM2   25 0.961538 -1.27278  0.943444
Q2FVM2   26 1 0.903563  0.161558
Q2FZN2   27 1.03846 0.903563  0.161558
Q2G1U8   26 1 0.903563  0.161558
Q2FVS7   24 0.923077 -1.27278  0.943444
Q2FWB5   23 0.884615 -1.27278  0.943444
Q2FXX1   24 0.923077 -1.27278  0.943444
Q2G2J9   28 1.07692 0.903563  0.161558
Q2G0Y7   31 1.19231 0.903563  0.161558
Q2FW81   27 1.03846 0.903563  0.161558
Q2FWK3   19 0.730769 -1.27278  0.943444
Q2FY34   26 1 0.903563  0.161558
Q2FXF8   27 1.03846 0.903563  0.161558
Q2FXI9   27 1.03846 0.903563  0.161558
Q05615   20 0.754717 -1.27278  0.943444
Q2FUW4   28 1.0566 0.903563  0.161558
Q2FVF4   27 1.01887 0.903563  0.161558
Q2FWI3   24 0.90566 -1.27278  0.943444
Q2FWG8   30 1.13208 0.903563  0.161558
Q2G0R0   19 0.716981 -1.27278  0.943444
Q2G0I4   24 0.90566 -1.27278  0.943444
Q2FV67   27 1.01887 0.903563  0.161558
Q2G091   24 0.90566 -1.27278  0.943444
Q2G1U1   28 1.0566 0.903563  0.161558
Q2FUX7   23 0.867925 -1.27278  0.943444
Q2FY51   23 0.867925 -1.27278  0.943444
Q2FYP2   34 1.28302 0.903563  0.161558
Q2G0F8   21 0.792453 -1.27278  0.943444
Q2FXH5   24 0.90566 -1.27278  0.943444
Q2G193   27 1.01887 0.903563  0.161558
Q2FWD6   30 1.13208 0.903563  0.161558
Q2FZ98   26 0.962963 -1.27278  0.943444
Q2FYQ2   29 1.07407 0.903563  0.161558
Q2FWL5   32 1.18519 0.903563  0.161558
Q2FV16   31 1.14815 0.903563  0.161558
Q2FWX9   22 0.814815 -1.27278  0.943444
Q2G1J0   25 0.925926 -1.27278  0.943444
Q2G235   26 0.962963 -1.27278  0.943444
Q2FXK1   24 0.888889 -1.27278  0.943444
Q2FWF4   20 0.740741 -1.27278  0.943444
Q2FZC8   23 0.851852 -1.27278  0.943444
Q2FZQ4   22 0.814815 -1.27278  0.943444
O52582   27 1 0.903563  0.161558
Q2FZI6   19 0.703704 -1.27278  0.943444
Q2FUW7   21 0.777778 -1.27278  0.943444
Q2G2M9   23 0.851852 -1.27278  0.943444
Q2FZD0   21 0.777778 -1.27278  0.943444
Q2FWK7   28 1.03704 0.903563  0.161558
Q2FWU4   9 0.333333 -1.27278  0.943444
Q2FUX4   24 0.888889 -1.27278  0.943444
Q2G2V3   26 0.962963 -1.27278  0.943444
O05204   25 0.925926 -1.27278  0.943444
Q2FYC2   29 1.05455 0.903563  0.161558
Q2FZP6   23 0.836364 -1.27278  0.943444
Q2G0L2   26 0.945455 -1.27278  0.943444
Q2FZV1   20 0.727273 -1.27278  0.943444
Q2FVQ5   27 0.981818 -1.27278  0.943444
Q2FZW6   27 0.981818 -1.27278  0.943444
Q2FZI3   20 0.727273 -1.27278  0.943444
Q2G219   35 1.27273 0.903563  0.161558
Q2FZR2   24 0.872727 -1.27278  0.943444
Q2FXZ2   27 0.981818 -1.27278  0.943444
Q2FYC6   28 1.01818 0.903563  0.161558
Q2FYZ5   27 0.964286 -1.27278  0.943444
Q2FWN4   28 1 0.903563  0.161558
Q2G221   18 0.642857 -1.27278  0.943444
Q2FZX5   30 1.07143 0.903563  0.161558
Q2FUW3   23 0.821429 -1.27278  0.943444
Q2G2H3   24 0.857143 -1.27278  0.943444
Q2FY08   23 0.821429 -1.27278  0.943444
Q2FXU5   26 0.928571 -1.27278  0.943444
Q2G1F8   24 0.857143 -1.27278  0.943444
Q2FYW4   28 1 0.903563  0.161558
Q2G142   25 0.892857 -1.27278  0.943444
Q2G1U3   35 1.25 0.903563  0.161558
Q2FZ18   23 0.821429 -1.27278  0.943444
Q2FV24   30 1.07143 0.903563  0.161558
Q2G1C2   21 0.75 -1.27278  0.943444
Q2FYZ4   29 1.03571 0.903563  0.161558
Q2FWT4   25 0.892857 -1.27278  0.943444
Q2FUX1   25 0.892857 -1.27278  0.943444
Q2FZG9   25 0.877193 -1.27278  0.943444
Q2FVC1   26 0.912281 -1.27278  0.943444
Q2FYT3   25 0.877193 -1.27278  0.943444
Q2FY82   23 0.807018 -1.27278  0.943444
Q2FV02   28 0.982456 -1.27278  0.943444
Q2FXJ2   23 0.807018 -1.27278  0.943444
Q2FZ02   25 0.877193 -1.27278  0.943444
Q2G0L3   26 0.912281 -1.27278  0.943444
Q2FZH5   23 0.807018 -1.27278  0.943444
Q2FWH4   26 0.912281 -1.27278  0.943444
Q2FW49   22 0.77193 -1.27278  0.943444
Q93T05   28 0.982456 -1.27278  0.943444
Q2FX73   31 1.08772 0.903563  0.161558
Q2G239   24 0.827586 -1.27278  0.943444
Q2G121   21 0.724138 -1.27278  0.943444
Q2FY11   32 1.10345 0.903563  0.161558
Q2FV11   23 0.793103 -1.27278  0.943444
Q2FZ05   24 0.827586 -1.27278  0.943444
Q2G253   24 0.827586 -1.27278  0.943444
Q2FW98   21 0.724138 -1.27278  0.943444
Q2G205   26 0.896552 -1.27278  0.943444
Q2FVE7   26 0.896552 -1.27278  0.943444
Q2FYD0   21 0.724138 -1.27278  0.943444
Q2FZ19   23 0.793103 -1.27278  0.943444
Q2G1C7   24 0.827586 -1.27278  0.943444
Q2FV60   31 1.06897 0.903563  0.161558
Q2FY64   29 1 0.903563  0.161558
Q2FZI9   22 0.758621 -1.27278  0.943444
Q2FV57   32 1.08475 0.903563  0.161558
Q2FXA5   29 0.983051 -1.27278  0.943444
Q2G2U8   20 0.677966 -1.27278  0.943444
Q2FZP0   30 1.01695 0.903563  0.161558
Q2FZL7   22 0.745763 -1.27278  0.943444
Q2FZR3   23 0.779661 -1.27278  0.943444
Q2FWA0   24 0.813559 -1.27278  0.943444
Q2G090   23 0.779661 -1.27278  0.943444
Q2G1H0   21 0.7 -1.27278  0.943444
Q2FZP4   27 0.9 -1.27278  0.943444
Q2FUX0   23 0.766667 -1.27278  0.943444
Q2FV86   22 0.733333 -1.27278  0.943444
Q2FV14   25 0.833333 -1.27278  0.943444
Q2FUT2   22 0.733333 -1.27278  0.943444
Q2FZ64   22 0.733333 -1.27278  0.943444
Q2FUW1   14 0.459016 -1.27278  0.943444
Q2FWI0   25 0.819672 -1.27278  0.943444
Q2G2K5   26 0.852459 -1.27278  0.943444
Q2FWK6   23 0.754098 -1.27278  0.943444
Q2G0T9   28 0.918033 -1.27278  0.943444
Q2G078   28 0.918033 -1.27278  0.943444
Q2G1P3   31 1.01639 0.903563  0.161558
Q2G274   26 0.83871 -1.27278  0.943444
Q2FZD4   24 0.774194 -1.27278  0.943444
Q2FYS5   25 0.806452 -1.27278  0.943444
Q2G1K5   25 0.806452 -1.27278  0.943444
Q2G1L5   24 0.774194 -1.27278  0.943444
Q2G1M9   31 1 0.903563  0.161558
Q2FX67   25 0.806452 -1.27278  0.943444
Q2FZ32   22 0.709677 -1.27278  0.943444
Q2FWH7   19 0.612903 -1.27278  0.943444
Q2FXT8   28 0.888889 -1.27278  0.943444
Q2FUQ3   30 0.952381 -1.27278  0.943444
Q2G1Y6   32 1.01587 0.903563  0.161558
Q2FX68   17 0.539683 -1.27278  0.943444
Q2FWD1   27 0.857143 -1.27278  0.943444
Q2FUZ8   26 0.825397 -1.27278  0.943444
Q2G1F5   22 0.698413 -1.27278  0.943444
Q2G2T6   20 0.634921 -1.27278  0.943444
Q2FYD2   21 0.666667 -1.27278  0.943444
Q2FYA1   26 0.825397 -1.27278  0.943444
Q2FY21   26 0.825397 -1.27278  0.943444
Q2FZD3   26 0.825397 -1.27278  0.943444
Q2G1Z4   28 0.888889 -1.27278  0.943444
Q2G0S3   20 0.625 -1.27278  0.943444
Q2FVQ3   23 0.71875 -1.27278  0.943444
Q2G2J4   25 0.78125 -1.27278  0.943444
Q2G2B8   23 0.71875 -1.27278  0.943444
Q2G0L5   10 0.3125 -1.27278  0.943444
Q2FW72   37 1.15625 0.903563  0.161558
Q2FYT8   20 0.625 -1.27278  0.943444
Q2FXM9   23 0.71875 -1.27278  0.943444
Q2G1Y0   26 0.8125 -1.27278  0.943444
Q2G2D0   23 0.71875 -1.27278  0.943444
Q2G2M2   22 0.6875 -1.27278  0.943444
Q2G1B7   26 0.8125 -1.27278  0.943444
Q2G1B8   24 0.75 -1.27278  0.943444
Q2G0M6   24 0.75 -1.27278  0.943444
Q2G1D8   26 0.8 -1.27278  0.943444
Q2FV70   20 0.615385 -1.27278  0.943444
Q2FV72   24 0.738462 -1.27278  0.943444
Q2FVB2   31 0.953846 -1.27278  0.943444
Q2G122   25 0.769231 -1.27278  0.943444
Q2G1W2   32 0.969697 -1.27278  0.943444
Q2FWW1   21 0.636364 -1.27278  0.943444
Q2G1F4   33 1 0.903563  0.161558
Q2G093   29 0.878788 -1.27278  0.943444
Q2FXY7   28 0.848485 -1.27278  0.943444
Q2G1C6   29 0.878788 -1.27278  0.943444
Q2FZ20   22 0.666667 -1.27278  0.943444
O50581   22 0.656716 -1.27278  0.943444
Q2G1N1   28 0.835821 -1.27278  0.943444
Q2G188   19 0.558824 -1.27278  0.943444
Q2G296   27 0.794118 -1.27278  0.943444
Q2G2E9   26 0.764706 -1.27278  0.943444
Q2G294   29 0.852941 -1.27278  0.943444
Q2FWJ5   30 0.882353 -1.27278  0.943444
Q2FW03   31 0.898551 -1.27278  0.943444
Q2G0N1   26 0.753623 -1.27278  0.943444
Q2FZJ0   28 0.811594 -1.27278  0.943444
Q2FYZ9   25 0.724638 -1.27278  0.943444
Q2FV74   25 0.724638 -1.27278  0.943444
Q2FXP7   25 0.724638 -1.27278  0.943444
Q2FXU1   21 0.608696 -1.27278  0.943444
Q2G1M8   32 0.927536 -1.27278  0.943444
Q2FXY4   26 0.753623 -1.27278  0.943444
Q2FZ94   24 0.685714 -1.27278  0.943444
Q2FYI0   24 0.676056 -1.27278  0.943444
Q2FXT9   24 0.676056 -1.27278  0.943444
Q2G0D2   27 0.75 -1.27278  0.943444
Q2FYB7   24 0.666667 -1.27278  0.943444
Q2FVN8   24 0.666667 -1.27278  0.943444
Q2FZ49   16 0.444444 -1.27278  0.943444
Q2FUW6   25 0.694444 -1.27278  0.943444
Q2G1P7   23 0.638889 -1.27278  0.943444
Q2FW70   29 0.794521 -1.27278  0.943444
Q2G0W1   26 0.712329 -1.27278  0.943444
Q2G024   22 0.60274 -1.27278  0.943444
Q2G1G8   24 0.657534 -1.27278  0.943444
Q2G1R9   25 0.684932 -1.27278  0.943444
O06446   22 0.60274 -1.27278  0.943444
Q2G1C9   24 0.657534 -1.27278  0.943444
Q2FXV8   24 0.648649 -1.27278  0.943444
Q2G0P5   21 0.567568 -1.27278  0.943444
Q2FV64   26 0.693333 -1.27278  0.943444
Q2FV87   25 0.657895 -1.27278  0.943444
Q2G1K9   18 0.467532 -1.27278  0.943444
Q2G266   22 0.571429 -1.27278  0.943444
Q59801   25 0.641026 -1.27278  0.943444
Q2FXH2   21 0.538462 -1.27278  0.943444
Q53727   23 0.582278 -1.27278  0.943444
Q2G2Q0   22 0.556962 -1.27278  0.943444
Q2FZD8   25 0.625 -1.27278  0.943444
Q2FYS4   27 0.675 -1.27278  0.943444
Q2G1G2   25 0.625 -1.27278  0.943444
Q2FXV9   22 0.54321 -1.27278  0.943444
Q2G0L4   10 0.246914 -1.27278  0.943444
Q2FXR8   22 0.54321 -1.27278  0.943444
Q2FYJ0   22 0.54321 -1.27278  0.943444
Q2FZS8   28 0.682927 -1.27278  0.943444
Q2FXN9   26 0.619048 -1.27278  0.943444
Q2FYM1   24 0.571429 -1.27278  0.943444
Q2FVZ5   23 0.547619 -1.27278  0.943444
Q2FVL8   22 0.517647 -1.27278  0.943444
Q2FZ40   25 0.588235 -1.27278  0.943444
Q2FYH5   25 0.581395 -1.27278  0.943444
Q2FXB3   25 0.568182 -1.27278  0.943444
Q2FYS9   27 0.6 -1.27278  0.943444
Q2G1Q4   23 0.511111 -1.27278  0.943444
Q2FVC3   22 0.488889 -1.27278  0.943444
Q2G046   24 0.527473 -1.27278  0.943444
Q2FWU3   15 0.32967 -1.27278  0.943444
Q2FZ72   28 0.615385 -1.27278  0.943444
Q2FZ82   22 0.483516 -1.27278  0.943444
Q9F1K0   21 0.446809 -1.27278  0.943444
Q2FVV9   28 0.571429 -1.27278  0.943444
Q2FZT6   19 0.383838 -1.27278  0.943444
Q2FWU5   24 0.484848 -1.27278  0.943444
Q2FYC8   19 0.38 -1.27278  0.943444
Q2FZK7   23 0.45098 -1.27278  0.943444
Q2G2C1   21 0.411765 -1.27278  0.943444
Q2FZT5   22 0.419048 -1.27278  0.943444
Q2G0R8   22 0.415094 -1.27278  0.943444
Q2FW95   18 0.339623 -1.27278  0.943444
Q2G0N5   24 0.436364 -1.27278  0.943444
P47768   22 0.392857 -1.27278  0.943444
Q2FXH4   22 0.389381 -1.27278  0.943444
Q2FVM1   25 0.442478 -1.27278  0.943444
```
