## Supplementary Data 3 for "Mining folded proteomes in the era of accurate structure prediction": PF07810.output

```
# cudaSaTabsearch LTYPE = T LORDER = F LSOLN = F
# QUERY ID = PF07810 
# DBFILE = ./tableaux.ascii.DB                                                             
Q2G0V6   0 0 -1.27278 0.943444
Q2G075   0 0 -1.27278 0.943444
Q2G083   0 0 -1.27278 0.943444
Q2FZN3   0 0 -1.27278 0.943444
Q2FY90   0 0 -1.27278 0.943444
Q2FX91   0 0 -1.27278 0.943444
Q2FX54   0 0 -1.27278 0.943444
Q2FYQ4   0 0 -1.27278 0.943444
Q2G284   0 0 -1.27278 0.943444
Q2G0S4   0 0 -1.27278 0.943444
Q2FWM3   0 0 -1.27278 0.943444
Q2FX81   0 0 -1.27278 0.943444
Q2FXC6   0 0 -1.27278 0.943444
Q2FWJ7   0 0 -1.27278 0.943444
Q2FYJ9   0 0 -1.27278 0.943444
Q2G2E6   0 0 -1.27278 0.943444
Q2FWV0   0 0 -1.27278 0.943444
Q2FZC3   0 0 -1.27278 0.943444
Q2FVH9   0 0 -1.27278 0.943444
Q2FXQ5   0 0 -1.27278 0.943444
Q2FZU4   0 0 -1.27278 0.943444
Q2FYF8   0 0 -1.27278 0.943444
Q2FUR4   0 0 -1.27278 0.943444
Q2FYI2   0 0 -1.27278 0.943444
Q2FYY2   0 0 -1.27278 0.943444
Q2FW58   0 0 -1.27278 0.943444
P0C7Z3   0 0 -1.27278 0.943444
Q2G0T2   0 0 -1.27278 0.943444
Q2G1G9   0 0 -1.27278 0.943444
Q2FVJ0   0 0 -1.27278 0.943444
Q2FZ80   0 0 -1.27278 0.943444
Q2G1R4   0 0 -1.27278 0.943444
Q2FW02   0 0 -1.27278 0.943444
Q2G1X3   0 0 -1.27278 0.943444
Q2FWW4   0 0 -1.27278 0.943444
Q2FZE1   0 0 -1.27278 0.943444
Q2FY31   0 0 -1.27278 0.943444
Q2G018   0 0 -1.27278 0.943444
Q2FZI0   0 0 -1.27278 0.943444
Q2FUZ7   0 0 -1.27278 0.943444
Q2G250   0 0 -1.27278 0.943444
Q2FWU8   0 0 -1.27278 0.943444
Q2FYX5   0 0 -1.27278 0.943444
Q2FZY2   0 0 -1.27278 0.943444
Q2FZX8   0 0 -1.27278 0.943444
Q2FUY8   0 0 -1.27278 0.943444
Q2FV73   0 0 -1.27278 0.943444
Q2G0C5   0 0 -1.27278 0.943444
Q2FZ52   0 0 -1.27278 0.943444
Q2FVK6   0 0 -1.27278 0.943444
Q2G0Z3   0 0 -1.27278 0.943444
Q2FZJ8   0 0 -1.27278 0.943444
Q2FY57   0 0 -1.27278 0.943444
Q2G0W3   0 0 -1.27278 0.943444
Q2G0I2   0 0 -1.27278 0.943444
Q2FYX1   0 0 -1.27278 0.943444
Q2G0H2   0 0 -1.27278 0.943444
Q2FWJ8   0 0 -1.27278 0.943444
Q2FWZ7   0 0 -1.27278 0.943444
Q2FV04   0 0 -1.27278 0.943444
Q2G0H6   0 0 -1.27278 0.943444
Q2G291   0 0 -1.27278 0.943444
Q2G1A7   0 0 -1.27278 0.943444
Q2FVS8   0 0 -1.27278 0.943444
Q2FZ26   0 0 -1.27278 0.943444
Q2FXJ3   0 0 -1.27278 0.943444
Q2G231   0 0 -1.27278 0.943444
Q2G2N0   0 0 -1.27278 0.943444
Q2G2I2   0 0 -1.27278 0.943444
Q2FYU3   0 0 -1.27278 0.943444
Q2FWY5   0 0 -1.27278 0.943444
Q2G2E3   0 0 -1.27278 0.943444
Q2FV09   0 0 -1.27278 0.943444
Q2FX72   0 0 -1.27278 0.943444
Q2FWA3   0 0 -1.27278 0.943444
Q2FWF2   0 0 -1.27278 0.943444
Q2G0E4   0 0 -1.27278 0.943444
Q2G251   0 0 -1.27278 0.943444
P0C818   0 0 -1.27278 0.943444
Q2FXQ2   0 0 -1.27278 0.943444
Q2FXD4   0 0 -1.27278 0.943444
Q2G014   0 0 -1.27278 0.943444
Q2FWI9   0 0 -1.27278 0.943444
Q2FX79   0 0 -1.27278 0.943444
Q2FVP7   0 0 -1.27278 0.943444
Q2FZN4   0 0 -1.27278 0.943444
Q2FWU6   0 0 -1.27278 0.943444
Q2G2Y1   0 0 -1.27278 0.943444
Q2FYF6   0 0 -1.27278 0.943444
Q2FXK0   0 0 -1.27278 0.943444
Q2FVI9   0 0 -1.27278 0.943444
Q2G246   0 0 -1.27278 0.943444
Q2G053   0 0 -1.27278 0.943444
Q2FWK8   0 0 -1.27278 0.943444
Q2FXL8   0 0 -1.27278 0.943444
Q2G0Q4   0 0 -1.27278 0.943444
Q2FVB7   0 0 -1.27278 0.943444
Q2FYD6   0 0 -1.27278 0.943444
Q2FXK9   0 0 -1.27278 0.943444
Q2FV78   0 0 -1.27278 0.943444
Q2FXG4   0 0 -1.27278 0.943444
Q2G0C8   0 0 -1.27278 0.943444
Q2FWU9   0 0 -1.27278 0.943444
Q2FUX2   0 0 -1.27278 0.943444
Q2FYI8   0 0 -1.27278 0.943444
Q2FXA1   0 0 -1.27278 0.943444
Q2FV49   0 0 -1.27278 0.943444
Q2G1S0   0 0 -1.27278 0.943444
Q2G0G0   0 0 -1.27278 0.943444
P0C805   0 0 -1.27278 0.943444
Q2FWV9   0 0 -1.27278 0.943444
Q2G152   0 0 -1.27278 0.943444
Q2FX48   0 0 -1.27278 0.943444
Q2FXS5   0 0 -1.27278 0.943444
Q2FWL4   0 0 -1.27278 0.943444
P0C7Y1   0 0 -1.27278 0.943444
Q2FXA2   0 0 -1.27278 0.943444
Q2FY96   0 0 -1.27278 0.943444
Q2FVJ3   0 0 -1.27278 0.943444
Q2FZ24   0 0 -1.27278 0.943444
Q2G1X4   0 0 -1.27278 0.943444
Q2FYM6   0 0 -1.27278 0.943444
Q2FWX6   0 0 -1.27278 0.943444
Q2G1D2   0 0 -1.27278 0.943444
Q2FWC0   0 0 -1.27278 0.943444
Q2FZG7   0 0 -1.27278 0.943444
Q2G2P1   0 0 -1.27278 0.943444
Q2G1M4   0 0 -1.27278 0.943444
Q2FX29   0 0 -1.27278 0.943444
Q2FUZ3   0 0 -1.27278 0.943444
Q2FVZ9   0 0 -1.27278 0.943444
Q2G2N3   0 0 -1.27278 0.943444
Q2G237   0 0 -1.27278 0.943444
Q2FXN5   0 0 -1.27278 0.943444
Q2FYP7   0 0 -1.27278 0.943444
Q2FWC8   0 0 -1.27278 0.943444
Q2G209   0 0 -1.27278 0.943444
Q2FXX7   0 0 -1.27278 0.943444
Q2FV05   0 0 -1.27278 0.943444
Q2FWM8   0 0 -1.27278 0.943444
Q2FV00   0 0 -1.27278 0.943444
Q2FZF2   0 0 -1.27278 0.943444
Q2FV80   0 0 -1.27278 0.943444
Q2FZZ7   0 0 -1.27278 0.943444
Q2FWH8   0 0 -1.27278 0.943444
Q2FVS5   0 0 -1.27278 0.943444
Q2FWY0   0 0 -1.27278 0.943444
Q2FZM3   0 0 -1.27278 0.943444
Q2FZW8   0 0 -1.27278 0.943444
Q2FVY7   0 0 -1.27278 0.943444
Q2FXJ1   0 0 -1.27278 0.943444
Q2G0T7   0 0 -1.27278 0.943444
Q2FW40   0 0 -1.27278 0.943444
Q2FYU9   0 0 -1.27278 0.943444
Q2FUR0   0 0 -1.27278 0.943444
Q2G215   0 0 -1.27278 0.943444
Q2G169   0 0 -1.27278 0.943444
Q2G034   0 0 -1.27278 0.943444
Q2FUV8   0 0 -1.27278 0.943444
Q2FW44   1 0.285714 -1.27278 0.943444
Q2FYJ8   0 0 -1.27278 0.943444
Q2FVR6   0 0 -1.27278 0.943444
Q2G183   0 0 -1.27278 0.943444
Q2G0S1   0 0 -1.27278 0.943444
Q2FX83   0 0 -1.27278 0.943444
Q2FYF7   0 0 -1.27278 0.943444
Q2G166   0 0 -1.27278 0.943444
Q2FX20   0 0 -1.27278 0.943444
Q2G020   2 0.571429 -1.27278 0.943444
Q2FVC0   0 0 -1.27278 0.943444
Q2FVD1   0 0 -1.27278 0.943444
Q2FWH1   2 0.571429 -1.27278 0.943444
Q2FYX2   2 0.571429 -1.27278 0.943444
Q2FZB5   0 0 -1.27278 0.943444
Q2G0G8   1 0.285714 -1.27278 0.943444
P0A0I4   0 0 -1.27278 0.943444
Q2G2C6   0 0 -1.27278 0.943444
Q2FVB1   2 0.571429 -1.27278 0.943444
Q2FYN1   1 0.285714 -1.27278 0.943444
Q2FV79   1 0.285714 -1.27278 0.943444
Q2FVU9   1 0.285714 -1.27278 0.943444
Q2G0W5   2 0.571429 -1.27278 0.943444
Q2FW60   2 0.571429 -1.27278 0.943444
Q2G269   2 0.571429 -1.27278 0.943444
Q2FZS1   2 0.571429 -1.27278 0.943444
Q2G1Y3   2 0.571429 -1.27278 0.943444
Q2FWA4   0 0 -1.27278 0.943444
Q2G0C0   0 0 -1.27278 0.943444
Q2G2J6   0 0 -1.27278 0.943444
Q2G1R2   2 0.571429 -1.27278 0.943444
Q2FXY8   0 0 -1.27278 0.943444
Q2FYL2   2 0.571429 -1.27278 0.943444
Q2FYS3   0 0 -1.27278 0.943444
Q2FXS0   0 0 -1.27278 0.943444
Q2FWA7   0 0 -1.27278 0.943444
Q2FWV8   0 0 -1.27278 0.943444
Q2G279   2 0.571429 -1.27278 0.943444
Q2FYB5   0 0 -1.27278 0.943444
Q2G175   2 0.571429 -1.27278 0.943444
Q2FZ07   2 0.571429 -1.27278 0.943444
Q2FVG7   0 0 -1.27278 0.943444
Q2G2P3   2 0.571429 -1.27278 0.943444
Q2FZA3   2 0.571429 -1.27278 0.943444
Q2FYE1   0 0 -1.27278 0.943444
Q2G2F8   0 0 -1.27278 0.943444
Q2FWS8   0 0 -1.27278 0.943444
Q2FXD8   2 0.571429 -1.27278 0.943444
Q2FX46   1 0.285714 -1.27278 0.943444
Q2FYB4   1 0.285714 -1.27278 0.943444
Q2FYC0   0 0 -1.27278 0.943444
Q2FUY5   0 0 -1.27278 0.943444
Q2FYF2   0 0 -1.27278 0.943444
Q2G0R4   0 0 -1.27278 0.943444
Q2G1L1   0 0 -1.27278 0.943444
Q2FYB0   0 0 -1.27278 0.943444
Q2FWW5   1 0.285714 -1.27278 0.943444
Q2FX04   1 0.285714 -1.27278 0.943444
Q2FV33   1 0.285714 -1.27278 0.943444
Q2FUX6   2 0.571429 -1.27278 0.943444
Q2FVP5   0 0 -1.27278 0.943444
Q2G0W7   1 0.285714 -1.27278 0.943444
Q2FXV1   2 0.571429 -1.27278 0.943444
Q2G096   2 0.571429 -1.27278 0.943444
Q2FV68   1 0.285714 -1.27278 0.943444
Q2FVY6   1 0.285714 -1.27278 0.943444
Q2FYY0   0 0 -1.27278 0.943444
Q2G005   0 0 -1.27278 0.943444
Q2G2B4   2 0.571429 -1.27278 0.943444
Q2FVZ7   1 0.285714 -1.27278 0.943444
Q2FW55   2 0.571429 -1.27278 0.943444
Q2FV92   0 0 -1.27278 0.943444
Q2FYV9   2 0.571429 -1.27278 0.943444
Q2FW74   0 0 -1.27278 0.943444
Q2FVK9   1 0.285714 -1.27278 0.943444
Q2FZA4   1 0.285714 -1.27278 0.943444
Q2FV25   0 0 -1.27278 0.943444
Q2FYG8   1 0.285714 -1.27278 0.943444
Q2G216   0 0 -1.27278 0.943444
Q2FZ69   0 0 -1.27278 0.943444
Q2FV97   1 0.285714 -1.27278 0.943444
Q2FZ95   0 0 -1.27278 0.943444
Q2FZN8   0 0 -1.27278 0.943444
Q2FZG2   1 0.285714 -1.27278 0.943444
Q2G259   1 0.285714 -1.27278 0.943444
Q2FYB6   0 0 -1.27278 0.943444
Q2FZD1   0 0 -1.27278 0.943444
Q2FYT6   0 0 -1.27278 0.943444
Q2G0Y2   2 0.571429 -1.27278 0.943444
Q2FWZ1   1 0.285714 -1.27278 0.943444
Q2FVC8   1 0.285714 -1.27278 0.943444
Q2G2H1   1 0.285714 -1.27278 0.943444
Q2FY47   2 0.571429 -1.27278 0.943444
Q2FX78   1 0.285714 -1.27278 0.943444
Q2FX47   0 0 -1.27278 0.943444
Q2FZA7   2 0.571429 -1.27278 0.943444
Q2FV32   1 0.285714 -1.27278 0.943444
Q2FYE6   0 0 -1.27278 0.943444
Q2FZ41   0 0 -1.27278 0.943444
Q2FYG3   0 0 -1.27278 0.943444
Q2FX01   0 0 -1.27278 0.943444
Q2FXU6   0 0 -1.27278 0.943444
Q2FYL7   2 0.571429 -1.27278 0.943444
Q2FWQ3   2 0.571429 -1.27278 0.943444
Q2FZY9   2 0.571429 -1.27278 0.943444
Q2FV50   1 0.285714 -1.27278 0.943444
Q2FUY7   0 0 -1.27278 0.943444
Q2FXP6   1 0.285714 -1.27278 0.943444
Q2G1S9   1 0.285714 -1.27278 0.943444
Q2FX18   1 0.285714 -1.27278 0.943444
Q2FYU0   0 0 -1.27278 0.943444
Q2FXZ7   2 0.5 -1.27278 0.943444
Q2G051   2 0.5 -1.27278 0.943444
Q2FWS3   2 0.5 -1.27278 0.943444
Q2FW14   2 0.5 -1.27278 0.943444
Q2FYD7   1 0.25 -1.27278 0.943444
Q9RQP8   1 0.25 -1.27278 0.943444
Q2FZK2   2 0.5 -1.27278 0.943444
Q2FWI7   0 0 -1.27278 0.943444
Q2G182   0 0 -1.27278 0.943444
Q2FYT7   1 0.25 -1.27278 0.943444
Q2FV46   1 0.25 -1.27278 0.943444
Q2FY58   1 0.25 -1.27278 0.943444
Q2FX06   0 0 -1.27278 0.943444
Q2FZH0   2 0.5 -1.27278 0.943444
Q2FUZ4   0 0 -1.27278 0.943444
Q2G102   3 0.75 -1.27278 0.943444
Q2G1R8   3 0.75 -1.27278 0.943444
Q2G2J1   2 0.5 -1.27278 0.943444
Q2FX71   3 0.75 -1.27278 0.943444
Q2FUZ5   0 0 -1.27278 0.943444
Q2FYP5   0 0 -1.27278 0.943444
Q2G048   0 0 -1.27278 0.943444
Q2FUQ0   1 0.25 -1.27278 0.943444
Q2FWS7   0 0 -1.27278 0.943444
Q2FV65   0 0 -1.27278 0.943444
Q2G125   1 0.25 -1.27278 0.943444
Q2FYT2   2 0.5 -1.27278 0.943444
Q2FVH7   0 0 -1.27278 0.943444
Q2G127   1 0.25 -1.27278 0.943444
Q2FYI5   0 0 -1.27278 0.943444
Q2FYX4   0 0 -1.27278 0.943444
Q2G0M3   2 0.5 -1.27278 0.943444
Q2FW87   2 0.5 -1.27278 0.943444
Q2G211   0 0 -1.27278 0.943444
Q2FXR5   0 0 -1.27278 0.943444
Q2FWR5   2 0.5 -1.27278 0.943444
Q2FYD5   3 0.75 -1.27278 0.943444
Q2FY94   2 0.5 -1.27278 0.943444
Q2G2W8   1 0.25 -1.27278 0.943444
Q2FZL9   2 0.5 -1.27278 0.943444
Q2FYT9   1 0.25 -1.27278 0.943444
Q2FX44   2 0.5 -1.27278 0.943444
Q2FXB2   0 0 -1.27278 0.943444
Q2FVF6   2 0.5 -1.27278 0.943444
Q2G2F6   1 0.25 -1.27278 0.943444
Q2G2C3   3 0.75 -1.27278 0.943444
Q2FYA5   2 0.5 -1.27278 0.943444
Q2FYB1   2 0.5 -1.27278 0.943444
Q2G011   2 0.5 -1.27278 0.943444
Q2FV29   0 0 -1.27278 0.943444
Q2FVW1   1 0.25 -1.27278 0.943444
Q2FYA4   2 0.5 -1.27278 0.943444
Q2FY26   2 0.5 -1.27278 0.943444
Q2FXC1   0 0 -1.27278 0.943444
Q2G2T0   2 0.5 -1.27278 0.943444
Q2FY62   2 0.5 -1.27278 0.943444
Q2G2K4   0 0 -1.27278 0.943444
Q2FW65   1 0.25 -1.27278 0.943444
Q2FY05   0 0 -1.27278 0.943444
Q2FV96   0 0 -1.27278 0.943444
Q2G1S7   2 0.5 -1.27278 0.943444
Q2FWS9   2 0.5 -1.27278 0.943444
Q2G180   1 0.25 -1.27278 0.943444
Q2G0L6   5 1.25 0.903563 0.161558
Q2G189   2 0.5 -1.27278 0.943444
Q2FYD9   0 0 -1.27278 0.943444
Q2FWM6   0 0 -1.27278 0.943444
Q2FXA6   2 0.5 -1.27278 0.943444
Q2G0U8   2 0.5 -1.27278 0.943444
Q2FXD9   0 0 -1.27278 0.943444
Q2FWF9   0 0 -1.27278 0.943444
Q2FXS3   3 0.75 -1.27278 0.943444
Q2FXX6   3 0.75 -1.27278 0.943444
Q2FWU2   1 0.25 -1.27278 0.943444
Q2FXD5   2 0.5 -1.27278 0.943444
Q2FZK8   1 0.25 -1.27278 0.943444
Q2FV15   2 0.5 -1.27278 0.943444
Q2FZZ5   2 0.5 -1.27278 0.943444
Q2FW48   2 0.5 -1.27278 0.943444
Q2FYB3   1 0.25 -1.27278 0.943444
Q2FWT5   2 0.5 -1.27278 0.943444
Q2FVH4   0 0 -1.27278 0.943444
Q2FWP4   0 0 -1.27278 0.943444
Q2FYX9   1 0.25 -1.27278 0.943444
Q2G1U7   1 0.25 -1.27278 0.943444
Q2FXY6   3 0.75 -1.27278 0.943444
Q2FYT1   1 0.25 -1.27278 0.943444
Q2G244   3 0.75 -1.27278 0.943444
Q2FX30   0 0 -1.27278 0.943444
Q2FVZ3   3 0.75 -1.27278 0.943444
Q2FWP5   1 0.25 -1.27278 0.943444
Q2FX41   2 0.5 -1.27278 0.943444
Q2G2R5   3 0.75 -1.27278 0.943444
Q2G2S3   1 0.222222 -1.27278 0.943444
Q2G004   3 0.666667 -1.27278 0.943444
Q2FWV1   1 0.222222 -1.27278 0.943444
Q2G003   3 0.666667 -1.27278 0.943444
Q2FZV3   1 0.222222 -1.27278 0.943444
Q2G026   2 0.444444 -1.27278 0.943444
Q2FXG7   0 0 -1.27278 0.943444
Q2FYL8   1 0.222222 -1.27278 0.943444
Q2FZB6   0 0 -1.27278 0.943444
Q2FZE4   4 0.888889 -1.27278 0.943444
Q2FX11   1 0.222222 -1.27278 0.943444
Q2G0Y3   2 0.444444 -1.27278 0.943444
Q2FZW7   0 0 -1.27278 0.943444
Q2FX21   1 0.222222 -1.27278 0.943444
Q2G092   1 0.222222 -1.27278 0.943444
Q2FZB7   3 0.666667 -1.27278 0.943444
Q2G0J9   0 0 -1.27278 0.943444
Q2G1X2   3 0.666667 -1.27278 0.943444
Q2FZD6   1 0.222222 -1.27278 0.943444
Q2FW67   1 0.222222 -1.27278 0.943444
Q2G111   3 0.666667 -1.27278 0.943444
Q2G2Y4   0 0 -1.27278 0.943444
Q2FY38   0 0 -1.27278 0.943444
Q2FWJ0   2 0.444444 -1.27278 0.943444
Q2G2T5   3 0.666667 -1.27278 0.943444
Q2FVG6   2 0.444444 -1.27278 0.943444
Q2G1V8   3 0.666667 -1.27278 0.943444
Q2G1L0   1 0.222222 -1.27278 0.943444
Q2FXD6   2 0.444444 -1.27278 0.943444
P0C948   3 0.666667 -1.27278 0.943444
Q2G1M2   2 0.444444 -1.27278 0.943444
Q2FVW8   1 0.222222 -1.27278 0.943444
Q2FX24   3 0.666667 -1.27278 0.943444
Q2FWS4   1 0.222222 -1.27278 0.943444
Q2FYQ3   2 0.444444 -1.27278 0.943444
Q2G254   1 0.222222 -1.27278 0.943444
Q2FWB4   3 0.666667 -1.27278 0.943444
Q2FUP8   1 0.222222 -1.27278 0.943444
Q2FZC2   1 0.222222 -1.27278 0.943444
Q2FYE4   1 0.222222 -1.27278 0.943444
Q2FWS2   0 0 -1.27278 0.943444
Q2FY03   5 1.11111 0.903563 0.161558
Q2FVS6   2 0.444444 -1.27278 0.943444
Q2FXV2   0 0 -1.27278 0.943444
Q2G2L6   0 0 -1.27278 0.943444
Q2G2I5   5 1.11111 0.903563 0.161558
Q2FYA2   1 0.222222 -1.27278 0.943444
Q2FWV7   3 0.666667 -1.27278 0.943444
Q2FXE7   3 0.666667 -1.27278 0.943444
Q2G0J6   1 0.222222 -1.27278 0.943444
Q2FUU4   0 0 -1.27278 0.943444
Q2FVJ4   5 1.11111 0.903563 0.161558
Q2FZM9   3 0.666667 -1.27278 0.943444
Q2FZ51   3 0.666667 -1.27278 0.943444
Q2FY22   0 0 -1.27278 0.943444
Q2G2Q1   3 0.666667 -1.27278 0.943444
Q2G109   4 0.888889 -1.27278 0.943444
Q2G1D6   3 0.666667 -1.27278 0.943444
Q2FVC9   2 0.444444 -1.27278 0.943444
Q2G2R6   2 0.444444 -1.27278 0.943444
Q2FZ85   2 0.444444 -1.27278 0.943444
Q2FVK4   2 0.444444 -1.27278 0.943444
Q2G1V9   2 0.444444 -1.27278 0.943444
Q2G2H6   2 0.444444 -1.27278 0.943444
Q2FWS6   1 0.222222 -1.27278 0.943444
Q2FZW4   3 0.666667 -1.27278 0.943444
Q2G1M3   6 1.33333 0.903563 0.161558
Q2G1M0   1 0.222222 -1.27278 0.943444
Q2G1Y9   2 0.444444 -1.27278 0.943444
Q2FX45   1 0.222222 -1.27278 0.943444
Q2FWP8   1 0.222222 -1.27278 0.943444
Q2FYP4   1 0.222222 -1.27278 0.943444
Q2FYL1   4 0.888889 -1.27278 0.943444
Q2G1L4   3 0.666667 -1.27278 0.943444
Q2FUQ7   2 0.444444 -1.27278 0.943444
Q2G247   0 0 -1.27278 0.943444
Q2FVV0   3 0.666667 -1.27278 0.943444
Q2FYU6   0 0 -1.27278 0.943444
Q2G2N6   3 0.666667 -1.27278 0.943444
Q2FXC9   4 0.888889 -1.27278 0.943444
Q2FX42   1 0.222222 -1.27278 0.943444
Q2FX26   3 0.666667 -1.27278 0.943444
Q2FWF3   1 0.222222 -1.27278 0.943444
Q2FZY1   3 0.666667 -1.27278 0.943444
Q2FW15   1 0.2 -1.27278 0.943444
P0A0G2   2 0.4 -1.27278 0.943444
Q2G2G5   3 0.6 -1.27278 0.943444
Q2FY39   5 1 0.903563 0.161558
Q2G0B5   0 0 -1.27278 0.943444
Q2FZI1   3 0.6 -1.27278 0.943444
Q2FUQ6   3 0.6 -1.27278 0.943444
Q2FVR5   1 0.2 -1.27278 0.943444
Q2G2W6   4 0.8 -1.27278 0.943444
Q2FZR8   1 0.2 -1.27278 0.943444
Q2FVY8   2 0.4 -1.27278 0.943444
Q2FZ60   1 0.2 -1.27278 0.943444
Q2FV82   3 0.6 -1.27278 0.943444
Q2FX23   3 0.6 -1.27278 0.943444
Q2G1G3   3 0.6 -1.27278 0.943444
P68805   0 0 -1.27278 0.943444
Q2FVL0   0 0 -1.27278 0.943444
Q2G2J0   2 0.4 -1.27278 0.943444
Q2FZF1   0 0 -1.27278 0.943444
Q2FXU9   3 0.6 -1.27278 0.943444
Q2G1A2   0 0 -1.27278 0.943444
Q2G1C3   4 0.8 -1.27278 0.943444
Q2G1D4   5 1 0.903563 0.161558
Q2G0A8   2 0.4 -1.27278 0.943444
Q2FVC7   1 0.2 -1.27278 0.943444
Q2G133   4 0.8 -1.27278 0.943444
Q2FY86   1 0.2 -1.27278 0.943444
Q2FX92   3 0.6 -1.27278 0.943444
Q2FW47   1 0.2 -1.27278 0.943444
Q2G1T9   2 0.4 -1.27278 0.943444
Q2FVU8   3 0.6 -1.27278 0.943444
Q2FVD7   1 0.2 -1.27278 0.943444
Q2FX55   1 0.2 -1.27278 0.943444
Q2FVD3   2 0.4 -1.27278 0.943444
Q2G2B5   1 0.2 -1.27278 0.943444
Q2FWV6   5 1 0.903563 0.161558
Q2FW29   1 0.2 -1.27278 0.943444
Q2G0W6   0 0 -1.27278 0.943444
Q2FVD2   2 0.4 -1.27278 0.943444
Q2FWR8   1 0.2 -1.27278 0.943444
Q2FXA0   4 0.8 -1.27278 0.943444
Q2FZB4   2 0.4 -1.27278 0.943444
Q2FX37   1 0.2 -1.27278 0.943444
Q2FX13   3 0.6 -1.27278 0.943444
Q2FWD8   1 0.2 -1.27278 0.943444
Q2G108   4 0.8 -1.27278 0.943444
Q2G2V4   7 1.4 0.903563 0.161558
Q2FZW2   3 0.6 -1.27278 0.943444
Q2FYY4   2 0.4 -1.27278 0.943444
Q2FYB8   0 0 -1.27278 0.943444
Q2FWC2   3 0.6 -1.27278 0.943444
Q2FYE8   2 0.4 -1.27278 0.943444
Q2FXK5   2 0.4 -1.27278 0.943444
Q2FWT0   2 0.4 -1.27278 0.943444
Q2FW19   2 0.4 -1.27278 0.943444
Q2G100   6 1.2 0.903563 0.161558
Q2FYY3   2 0.4 -1.27278 0.943444
Q2FZ01   4 0.8 -1.27278 0.943444
Q2FYY1   2 0.4 -1.27278 0.943444
Q2G103   3 0.6 -1.27278 0.943444
Q2FV12   3 0.6 -1.27278 0.943444
Q2FWQ1   4 0.8 -1.27278 0.943444
Q2FYY5   3 0.6 -1.27278 0.943444
Q2G207   2 0.4 -1.27278 0.943444
Q2G1Y8   0 0 -1.27278 0.943444
Q2FWZ8   5 1 0.903563 0.161558
Q2G0Z8   6 1.2 0.903563 0.161558
Q2G2F7   4 0.8 -1.27278 0.943444
Q2FYH9   5 1 0.903563 0.161558
Q2FWB7   3 0.6 -1.27278 0.943444
Q2FYN2   2 0.363636 -1.27278 0.943444
Q2FVQ6   4 0.727273 -1.27278 0.943444
Q2FWX3   2 0.363636 -1.27278 0.943444
Q2G187   1 0.181818 -1.27278 0.943444
Q2FW05   3 0.545455 -1.27278 0.943444
Q2FYC3   2 0.363636 -1.27278 0.943444
Q2FZJ2   2 0.363636 -1.27278 0.943444
Q2G0D6   5 0.909091 -1.27278 0.943444
Q2FWP7   4 0.727273 -1.27278 0.943444
Q2FX31   3 0.545455 -1.27278 0.943444
Q2FVZ6   2 0.363636 -1.27278 0.943444
Q2G2A2   5 0.909091 -1.27278 0.943444
Q2FWQ8   1 0.181818 -1.27278 0.943444
Q2FVM9   3 0.545455 -1.27278 0.943444
Q2FYD1   5 0.909091 -1.27278 0.943444
Q2FYN3   4 0.727273 -1.27278 0.943444
Q2FYI3   6 1.09091 0.903563 0.161558
Q2G022   1 0.181818 -1.27278 0.943444
Q2G1Q3   6 1.09091 0.903563 0.161558
Q2FX58   1 0.181818 -1.27278 0.943444
Q2G2V1   2 0.363636 -1.27278 0.943444
Q2FVV5   2 0.363636 -1.27278 0.943444
Q2FZC0   2 0.363636 -1.27278 0.943444
Q2FV63   2 0.363636 -1.27278 0.943444
Q2FWG9   2 0.363636 -1.27278 0.943444
Q2FZA5   2 0.363636 -1.27278 0.943444
Q2FX60   4 0.727273 -1.27278 0.943444
Q2G2I8   1 0.181818 -1.27278 0.943444
Q2G2Y5   5 0.909091 -1.27278 0.943444
Q2G2Y2   5 0.909091 -1.27278 0.943444
Q2FWA6   2 0.363636 -1.27278 0.943444
Q2FWL8   1 0.181818 -1.27278 0.943444
Q2FY95   5 0.909091 -1.27278 0.943444
Q2FYC5   3 0.545455 -1.27278 0.943444
Q2FV43   2 0.363636 -1.27278 0.943444
Q2FVU0   4 0.727273 -1.27278 0.943444
Q2FZG5   5 0.909091 -1.27278 0.943444
Q2G2H9   4 0.727273 -1.27278 0.943444
Q2G1D1   0 0 -1.27278 0.943444
Q2FWU7   3 0.545455 -1.27278 0.943444
P60647   1 0.181818 -1.27278 0.943444
Q2FUR7   1 0.181818 -1.27278 0.943444
Q2FWQ2   4 0.727273 -1.27278 0.943444
Q2G2M4   4 0.727273 -1.27278 0.943444
Q2G104   2 0.363636 -1.27278 0.943444
Q2FX76   2 0.363636 -1.27278 0.943444
Q2G2Q4   2 0.363636 -1.27278 0.943444
Q2FXQ1   2 0.363636 -1.27278 0.943444
Q2FX80   2 0.363636 -1.27278 0.943444
Q2FZN6   2 0.363636 -1.27278 0.943444
Q2G009   2 0.363636 -1.27278 0.943444
Q2G021   3 0.545455 -1.27278 0.943444
Q2FWH0   4 0.727273 -1.27278 0.943444
Q2FXQ0   2 0.363636 -1.27278 0.943444
Q2FX64   4 0.727273 -1.27278 0.943444
Q2FY98   6 1.09091 0.903563 0.161558
Q2FWK5   5 0.909091 -1.27278 0.943444
Q2FYK1   1 0.181818 -1.27278 0.943444
Q2FXF0   2 0.363636 -1.27278 0.943444
Q2FY70   3 0.545455 -1.27278 0.943444
Q2G114   6 1.09091 0.903563 0.161558
Q2FX38   3 0.545455 -1.27278 0.943444
Q2FUP9   2 0.363636 -1.27278 0.943444
Q2FVV3   2 0.363636 -1.27278 0.943444
Q2G113   4 0.727273 -1.27278 0.943444
Q2FWB2   0 0 -1.27278 0.943444
Q2FWT6   2 0.363636 -1.27278 0.943444
Q2FW28   5 0.909091 -1.27278 0.943444
Q2FUQ9   2 0.363636 -1.27278 0.943444
Q2FY00   0 0 -1.27278 0.943444
Q2G040   1 0.181818 -1.27278 0.943444
Q2FX35   0 0 -1.27278 0.943444
Q2FYW9   3 0.5 -1.27278 0.943444
Q2G2N8   5 0.833333 -1.27278 0.943444
Q2G1V7   4 0.666667 -1.27278 0.943444
Q2G0C3   3 0.5 -1.27278 0.943444
Q2FVW0   1 0.166667 -1.27278 0.943444
Q2FUS4   5 0.833333 -1.27278 0.943444
Q2FVP6   4 0.666667 -1.27278 0.943444
Q2FZK1   4 0.666667 -1.27278 0.943444
Q2FXY2   3 0.5 -1.27278 0.943444
Q2FYX3   5 0.833333 -1.27278 0.943444
Q2FZ86   1 0.166667 -1.27278 0.943444
Q2FUV7   2 0.333333 -1.27278 0.943444
Q2FX70   3 0.5 -1.27278 0.943444
Q2G1Y1   2 0.333333 -1.27278 0.943444
Q2FVT9   5 0.833333 -1.27278 0.943444
Q2G2K3   5 0.833333 -1.27278 0.943444
P72358   2 0.333333 -1.27278 0.943444
Q2G192   5 0.833333 -1.27278 0.943444
Q2FYX6   0 0 -1.27278 0.943444
Q2FXW0   2 0.333333 -1.27278 0.943444
Q2G202   4 0.666667 -1.27278 0.943444
Q2FYW7   2 0.333333 -1.27278 0.943444
Q2G2M0   1 0.166667 -1.27278 0.943444
Q2FXT7   2 0.333333 -1.27278 0.943444
Q2FX59   3 0.5 -1.27278 0.943444
Q2G0X2   3 0.5 -1.27278 0.943444
Q2FWR6   1 0.166667 -1.27278 0.943444
Q2FW22   3 0.5 -1.27278 0.943444
Q2FZH4   3 0.5 -1.27278 0.943444
Q2FYZ1   3 0.5 -1.27278 0.943444
Q2G2W7   2 0.333333 -1.27278 0.943444
Q2G2I4   4 0.666667 -1.27278 0.943444
Q2FZP5   4 0.666667 -1.27278 0.943444
Q2FWQ7   3 0.5 -1.27278 0.943444
Q2G1W9   2 0.333333 -1.27278 0.943444
Q2FWF7   4 0.666667 -1.27278 0.943444
Q2FYM9   4 0.666667 -1.27278 0.943444
Q2FXV0   4 0.666667 -1.27278 0.943444
Q2FWW2   3 0.5 -1.27278 0.943444
Q2FVS2   3 0.5 -1.27278 0.943444
Q2G007   4 0.666667 -1.27278 0.943444
Q2FYA7   2 0.333333 -1.27278 0.943444
Q2G0K0   4 0.666667 -1.27278 0.943444
Q2FXS9   5 0.833333 -1.27278 0.943444
Q2G249   3 0.5 -1.27278 0.943444
Q2G008   2 0.333333 -1.27278 0.943444
Q2FZD5   3 0.5 -1.27278 0.943444
Q2FZG0   2 0.333333 -1.27278 0.943444
Q2FX28   2 0.333333 -1.27278 0.943444
Q2FXI4   3 0.5 -1.27278 0.943444
Q2G176   4 0.666667 -1.27278 0.943444
Q2G116   1 0.166667 -1.27278 0.943444
Q2FXF2   2 0.333333 -1.27278 0.943444
Q2G260   4 0.666667 -1.27278 0.943444
Q2G213   4 0.666667 -1.27278 0.943444
Q2G173   3 0.5 -1.27278 0.943444
Q2FV71   3 0.5 -1.27278 0.943444
Q2FWY8   1 0.166667 -1.27278 0.943444
Q2FWN3   2 0.333333 -1.27278 0.943444
Q2FYD4   5 0.833333 -1.27278 0.943444
Q2FVQ2   2 0.333333 -1.27278 0.943444
Q2FVK0   5 0.833333 -1.27278 0.943444
Q2G285   4 0.666667 -1.27278 0.943444
Q2FZH6   4 0.666667 -1.27278 0.943444
Q2FZX1   4 0.666667 -1.27278 0.943444
Q2FZ83   1 0.166667 -1.27278 0.943444
Q2G0S9   5 0.833333 -1.27278 0.943444
Q2FZH7   3 0.5 -1.27278 0.943444
Q2FZT3   3 0.5 -1.27278 0.943444
Q2FX57   7 1.07692 0.903563 0.161558
Q2G0B9   6 0.923077 -1.27278 0.943444
Q2FY28   3 0.461538 -1.27278 0.943444
Q2G0R5   7 1.07692 0.903563 0.161558
Q2FZG8   5 0.769231 -1.27278 0.943444
Q2G1X1   1 0.153846 -1.27278 0.943444
Q2FX93   6 0.923077 -1.27278 0.943444
Q2FYU5   3 0.461538 -1.27278 0.943444
Q2FWR9   4 0.615385 -1.27278 0.943444
Q2FWS0   2 0.307692 -1.27278 0.943444
Q2G0P4   3 0.461538 -1.27278 0.943444
Q2FX50   2 0.307692 -1.27278 0.943444
Q2FZV0   5 0.769231 -1.27278 0.943444
Q2G0S5   4 0.615385 -1.27278 0.943444
Q2FY25   5 0.769231 -1.27278 0.943444
Q2FXG6   3 0.461538 -1.27278 0.943444
Q2FZJ7   0 0 -1.27278 0.943444
Q2G0U7   3 0.461538 -1.27278 0.943444
Q2FZV2   4 0.615385 -1.27278 0.943444
Q2FWT8   6 0.923077 -1.27278 0.943444
Q2G0D1   4 0.615385 -1.27278 0.943444
Q2FVW5   5 0.769231 -1.27278 0.943444
Q2FY97   5 0.769231 -1.27278 0.943444
Q2FXF3   3 0.461538 -1.27278 0.943444
Q2G063   4 0.615385 -1.27278 0.943444
Q2G0U5   4 0.615385 -1.27278 0.943444
Q2G2B1   4 0.615385 -1.27278 0.943444
Q2FVE3   2 0.307692 -1.27278 0.943444
Q2FZW1   3 0.461538 -1.27278 0.943444
Q2FYK2   3 0.461538 -1.27278 0.943444
Q2FXW2   3 0.461538 -1.27278 0.943444
Q9F0R1   4 0.615385 -1.27278 0.943444
Q2FZG3   7 1.07692 0.903563 0.161558
Q2G2K0   5 0.769231 -1.27278 0.943444
Q2FVN4   2 0.307692 -1.27278 0.943444
Q2FYV0   1 0.153846 -1.27278 0.943444
Q2G0A5   3 0.461538 -1.27278 0.943444
Q2FZ03   6 0.923077 -1.27278 0.943444
Q2G1I8   2 0.307692 -1.27278 0.943444
Q2FYX8   6 0.923077 -1.27278 0.943444
Q2FV18   4 0.615385 -1.27278 0.943444
Q2FYI7   4 0.615385 -1.27278 0.943444
Q2G0K1   4 0.615385 -1.27278 0.943444
Q2G2U9   4 0.615385 -1.27278 0.943444
Q2FW31   2 0.307692 -1.27278 0.943444
Q2FVB5   3 0.461538 -1.27278 0.943444
Q2FVI8   3 0.461538 -1.27278 0.943444
Q2FZT0   3 0.461538 -1.27278 0.943444
P48860   4 0.615385 -1.27278 0.943444
Q2FYC1   2 0.307692 -1.27278 0.943444
Q2G286   3 0.461538 -1.27278 0.943444
Q2FXD3   4 0.615385 -1.27278 0.943444
Q2G027   1 0.153846 -1.27278 0.943444
Q2G0T4   2 0.307692 -1.27278 0.943444
Q2FZJ5   3 0.461538 -1.27278 0.943444
Q2FW10   2 0.307692 -1.27278 0.943444
Q2FY91   9 1.38462 0.903563 0.161558
Q2FVP0   4 0.615385 -1.27278 0.943444
P60070   3 0.461538 -1.27278 0.943444
Q2FWU1   7 1.07692 0.903563 0.161558
Q2FYA3   2 0.307692 -1.27278 0.943444
Q2G0V8   6 0.923077 -1.27278 0.943444
Q2G0Z2   4 0.615385 -1.27278 0.943444
Q2FZ47   2 0.307692 -1.27278 0.943444
Q2G0V9   4 0.615385 -1.27278 0.943444
Q2FZE2   4 0.615385 -1.27278 0.943444
Q2FWB0   5 0.769231 -1.27278 0.943444
Q2G1J1   3 0.461538 -1.27278 0.943444
Q2FYQ1   5 0.769231 -1.27278 0.943444
Q2FZ45   3 0.461538 -1.27278 0.943444
Q2FYW5   4 0.615385 -1.27278 0.943444
Q2G1A0   3 0.461538 -1.27278 0.943444
Q2FZB9   2 0.307692 -1.27278 0.943444
Q2FZX2   3 0.461538 -1.27278 0.943444
Q2FZY4   5 0.769231 -1.27278 0.943444
Q2FW56   4 0.615385 -1.27278 0.943444
P0A0G6   2 0.307692 -1.27278 0.943444
Q2FW80   4 0.615385 -1.27278 0.943444
Q2G2S4   5 0.769231 -1.27278 0.943444
Q2G2H0   6 0.923077 -1.27278 0.943444
Q2G2E1   3 0.461538 -1.27278 0.943444
Q2G0I5   5 0.769231 -1.27278 0.943444
Q2FWW6   4 0.615385 -1.27278 0.943444
Q2G112   4 0.615385 -1.27278 0.943444
Q2G214   4 0.615385 -1.27278 0.943444
Q2FYG2   4 0.615385 -1.27278 0.943444
Q2G0J5   4 0.615385 -1.27278 0.943444
Q2FX27   2 0.307692 -1.27278 0.943444
Q2FWV5   4 0.615385 -1.27278 0.943444
Q2FX40   2 0.307692 -1.27278 0.943444
Q2FZM5   2 0.307692 -1.27278 0.943444
Q2FXH8   3 0.461538 -1.27278 0.943444
Q2FWS5   6 0.923077 -1.27278 0.943444
Q2FW13   6 0.857143 -1.27278 0.943444
Q2FY93   7 1 0.903563 0.161558
Q2FZM8   4 0.571429 -1.27278 0.943444
Q2FZV4   2 0.285714 -1.27278 0.943444
Q2FVD4   6 0.857143 -1.27278 0.943444
Q2G0J3   4 0.571429 -1.27278 0.943444
Q2FX61   4 0.571429 -1.27278 0.943444
Q2FVD6   4 0.571429 -1.27278 0.943444
Q2FYY7   6 0.857143 -1.27278 0.943444
Q2G0W0   5 0.714286 -1.27278 0.943444
Q2FXF7   5 0.714286 -1.27278 0.943444
Q2G191   5 0.714286 -1.27278 0.943444
Q2FYT5   5 0.714286 -1.27278 0.943444
Q2G1P0   4 0.571429 -1.27278 0.943444
Q2FVF8   5 0.714286 -1.27278 0.943444
Q2G0Y1   4 0.571429 -1.27278 0.943444
Q2FZD2   5 0.714286 -1.27278 0.943444
Q2FZ59   4 0.571429 -1.27278 0.943444
Q2G2G1   4 0.571429 -1.27278 0.943444
Q2G0F9   2 0.285714 -1.27278 0.943444
Q2G1J2   4 0.571429 -1.27278 0.943444
Q2G0Q6   3 0.428571 -1.27278 0.943444
Q2FYX0   4 0.571429 -1.27278 0.943444
Q2FZU8   2 0.285714 -1.27278 0.943444
Q2G267   9 1.28571 0.903563 0.161558
Q2G174   4 0.571429 -1.27278 0.943444
Q2FWC3   6 0.857143 -1.27278 0.943444
Q2FVN6   4 0.571429 -1.27278 0.943444
Q2G2D1   4 0.571429 -1.27278 0.943444
Q2FZK9   5 0.714286 -1.27278 0.943444
Q2G2C9   5 0.714286 -1.27278 0.943444
Q2G2V8   1 0.142857 -1.27278 0.943444
Q2FVL6   7 1 0.903563 0.161558
Q2FY45   3 0.428571 -1.27278 0.943444
Q2G2R7   2 0.285714 -1.27278 0.943444
Q2FWD5   3 0.428571 -1.27278 0.943444
Q2FWT3   3 0.428571 -1.27278 0.943444
Q2FY92   7 1 0.903563 0.161558
Q2FZM2   7 1 0.903563 0.161558
Q2G2F0   2 0.285714 -1.27278 0.943444
Q2FW30   3 0.428571 -1.27278 0.943444
Q2FZV9   6 0.857143 -1.27278 0.943444
Q2FVA6   2 0.285714 -1.27278 0.943444
Q2G229   6 0.857143 -1.27278 0.943444
Q2FZZ3   4 0.571429 -1.27278 0.943444
Q2G2F4   4 0.571429 -1.27278 0.943444
Q2FVA7   3 0.428571 -1.27278 0.943444
Q2G0R3   6 0.857143 -1.27278 0.943444
Q2G1R1   8 1.14286 0.903563 0.161558
Q2FZ79   8 1.14286 0.903563 0.161558
Q2FZ12   4 0.571429 -1.27278 0.943444
Q2FX39   5 0.714286 -1.27278 0.943444
Q2G186   3 0.428571 -1.27278 0.943444
Q2FXE5   4 0.571429 -1.27278 0.943444
Q2G0A1   2 0.285714 -1.27278 0.943444
Q2G0E7   5 0.714286 -1.27278 0.943444
Q2G2V7   5 0.714286 -1.27278 0.943444
Q2FYA6   3 0.428571 -1.27278 0.943444
Q2G276   5 0.714286 -1.27278 0.943444
Q2G070   6 0.857143 -1.27278 0.943444
Q2FVZ1   5 0.714286 -1.27278 0.943444
Q2FW84   6 0.857143 -1.27278 0.943444
Q2FVY9   5 0.714286 -1.27278 0.943444
Q2FVD9   5 0.714286 -1.27278 0.943444
Q2G1T2   5 0.714286 -1.27278 0.943444
Q2G0I3   5 0.714286 -1.27278 0.943444
Q2G0E8   6 0.857143 -1.27278 0.943444
Q2FW08   3 0.428571 -1.27278 0.943444
Q2FVD8   5 0.714286 -1.27278 0.943444
Q2FXF5   2 0.285714 -1.27278 0.943444
Q2FXW1   8 1.14286 0.903563 0.161558
Q2FW79   1 0.142857 -1.27278 0.943444
Q2G2G0   2 0.285714 -1.27278 0.943444
P48940   3 0.428571 -1.27278 0.943444
Q2FYL6   6 0.857143 -1.27278 0.943444
Q2FZV8   5 0.714286 -1.27278 0.943444
Q2FYM5   4 0.571429 -1.27278 0.943444
Q2G2B6   6 0.857143 -1.27278 0.943444
Q2G1L2   3 0.428571 -1.27278 0.943444
Q2G1V5   3 0.428571 -1.27278 0.943444
Q2FXT0   1 0.142857 -1.27278 0.943444
Q2FY02   7 1 0.903563 0.161558
Q2FWQ4   3 0.428571 -1.27278 0.943444
Q2FYG4   4 0.571429 -1.27278 0.943444
Q2FW11   4 0.571429 -1.27278 0.943444
Q2G257   5 0.666667 -1.27278 0.943444
Q2FWJ6   5 0.666667 -1.27278 0.943444
Q2FXS8   2 0.266667 -1.27278 0.943444
Q2FX12   4 0.533333 -1.27278 0.943444
Q2FYF1   2 0.266667 -1.27278 0.943444
Q2G2E8   7 0.933333 -1.27278 0.943444
Q2FXE6   5 0.666667 -1.27278 0.943444
Q2G2C0   5 0.666667 -1.27278 0.943444
Q2G1V6   5 0.666667 -1.27278 0.943444
Q2FWZ4   5 0.666667 -1.27278 0.943444
Q2G2V0   4 0.533333 -1.27278 0.943444
Q9ZAH6   7 0.933333 -1.27278 0.943444
Q2FVU2   5 0.666667 -1.27278 0.943444
Q2FWI8   7 0.933333 -1.27278 0.943444
P0A0H0   2 0.266667 -1.27278 0.943444
Q2G0C1   5 0.666667 -1.27278 0.943444
Q2FXH3   4 0.533333 -1.27278 0.943444
Q2FXI6   5 0.666667 -1.27278 0.943444
Q2G1X5   3 0.4 -1.27278 0.943444
Q2FV08   6 0.8 -1.27278 0.943444
Q2FWT7   4 0.533333 -1.27278 0.943444
Q2G210   6 0.8 -1.27278 0.943444
Q2FW66   4 0.533333 -1.27278 0.943444
Q2FWD0   6 0.8 -1.27278 0.943444
Q2FUQ1   2 0.266667 -1.27278 0.943444
Q2FVI6   5 0.666667 -1.27278 0.943444
Q2FWM7   6 0.8 -1.27278 0.943444
Q2FVN2   2 0.266667 -1.27278 0.943444
Q2FWR2   5 0.666667 -1.27278 0.943444
Q2FYH4   4 0.533333 -1.27278 0.943444
Q2FYM8   3 0.4 -1.27278 0.943444
Q9RFJ6   4 0.533333 -1.27278 0.943444
Q2FZ42   2 0.266667 -1.27278 0.943444
Q2FVX9   5 0.666667 -1.27278 0.943444
Q2G066   4 0.533333 -1.27278 0.943444
Q2FVM3   7 0.933333 -1.27278 0.943444
Q2FWT1   4 0.533333 -1.27278 0.943444
Q2FZB8   3 0.4 -1.27278 0.943444
Q2FUQ8   3 0.4 -1.27278 0.943444
Q2G2I7   1 0.133333 -1.27278 0.943444
Q2FVF7   4 0.533333 -1.27278 0.943444
Q2FV52   4 0.533333 -1.27278 0.943444
Q2FWE3   5 0.666667 -1.27278 0.943444
Q2G144   1 0.133333 -1.27278 0.943444
Q2FXZ1   5 0.666667 -1.27278 0.943444
Q2FX34   3 0.4 -1.27278 0.943444
Q2FWV4   2 0.266667 -1.27278 0.943444
Q2FZ11   6 0.8 -1.27278 0.943444
Q2G141   4 0.533333 -1.27278 0.943444
Q2FWF5   3 0.4 -1.27278 0.943444
Q2FV34   4 0.533333 -1.27278 0.943444
Q2FWQ0   8 1.06667 0.903563 0.161558
Q2FV88   4 0.533333 -1.27278 0.943444
Q2G2P0   4 0.533333 -1.27278 0.943444
Q2FYW8   5 0.666667 -1.27278 0.943444
Q2G1W1   7 0.933333 -1.27278 0.943444
Q2FVC2   4 0.533333 -1.27278 0.943444
Q2G0D3   3 0.4 -1.27278 0.943444
Q2FV89   4 0.533333 -1.27278 0.943444
Q2G1U2   4 0.533333 -1.27278 0.943444
Q2FX32   2 0.266667 -1.27278 0.943444
Q2FXS7   4 0.533333 -1.27278 0.943444
Q2FVX1   4 0.533333 -1.27278 0.943444
Q2FVE0   3 0.4 -1.27278 0.943444
Q2G270   5 0.666667 -1.27278 0.943444
Q9EYW6   4 0.533333 -1.27278 0.943444
Q2FVB8   5 0.666667 -1.27278 0.943444
Q2FZT9   4 0.533333 -1.27278 0.943444
Q2G298   7 0.933333 -1.27278 0.943444
Q2FX49   3 0.4 -1.27278 0.943444
Q2G0Z0   9 1.2 0.903563 0.161558
Q2FW39   11 1.46667 0.903563 0.161558
Q2G252   4 0.533333 -1.27278 0.943444
Q2G0A3   4 0.533333 -1.27278 0.943444
Q2FYJ7   4 0.533333 -1.27278 0.943444
Q2FWT2   5 0.666667 -1.27278 0.943444
Q2FWQ5   5 0.666667 -1.27278 0.943444
Q2G2J7   4 0.533333 -1.27278 0.943444
Q2FY75   4 0.533333 -1.27278 0.943444
Q2G106   4 0.533333 -1.27278 0.943444
Q2FVY3   4 0.533333 -1.27278 0.943444
Q2FVP9   3 0.4 -1.27278 0.943444
Q2FW42   3 0.4 -1.27278 0.943444
Q2FUV9   4 0.533333 -1.27278 0.943444
Q2FVR7   4 0.533333 -1.27278 0.943444
Q2FZN1   3 0.4 -1.27278 0.943444
Q2G2Q7   5 0.625 -1.27278 0.943444
Q2G150   5 0.625 -1.27278 0.943444
Q2G081   6 0.75 -1.27278 0.943444
Q2FV45   5 0.625 -1.27278 0.943444
Q2FX02   9 1.125 0.903563 0.161558
P0A0Q4   6 0.75 -1.27278 0.943444
Q2G0L9   4 0.5 -1.27278 0.943444
Q2FY04   7 0.875 -1.27278 0.943444
Q2FV48   4 0.5 -1.27278 0.943444
Q2FW64   5 0.625 -1.27278 0.943444
Q2FX63   8 1 0.903563 0.161558
Q2G1T3   4 0.5 -1.27278 0.943444
Q2G0K9   3 0.375 -1.27278 0.943444
Q2FZ00   5 0.625 -1.27278 0.943444
Q2FVL9   2 0.25 -1.27278 0.943444
Q2FW33   5 0.625 -1.27278 0.943444
Q2FWT9   5 0.625 -1.27278 0.943444
Q2FZF7   3 0.375 -1.27278 0.943444
Q2FWL1   5 0.625 -1.27278 0.943444
Q2FYS7   4 0.5 -1.27278 0.943444
Q2FZX3   3 0.375 -1.27278 0.943444
Q2FXR0   4 0.5 -1.27278 0.943444
Q2G2I9   3 0.375 -1.27278 0.943444
Q2FWN1   2 0.25 -1.27278 0.943444
Q2G297   5 0.625 -1.27278 0.943444
Q2FVA0   5 0.625 -1.27278 0.943444
Q2FXX0   0 0 -1.27278 0.943444
Q2G2P4   4 0.5 -1.27278 0.943444
Q2G0P8   6 0.75 -1.27278 0.943444
Q2FVN3   4 0.5 -1.27278 0.943444
Q2FXK7   8 1 0.903563 0.161558
Q2FZF8   5 0.625 -1.27278 0.943444
Q2FWR0   3 0.375 -1.27278 0.943444
Q2FXL2   5 0.625 -1.27278 0.943444
Q2FWA9   6 0.75 -1.27278 0.943444
Q2G282   5 0.625 -1.27278 0.943444
Q9RQQ0   5 0.625 -1.27278 0.943444
Q2FXD7   12 1.5 0.903563 0.161558
Q2FUY4   4 0.5 -1.27278 0.943444
Q2G2W4   4 0.5 -1.27278 0.943444
Q2FZF5   4 0.5 -1.27278 0.943444
Q2FY42   0 0 -1.27278 0.943444
Q2FUS3   8 1 0.903563 0.161558
Q2G2E7   6 0.75 -1.27278 0.943444
Q2G0S6   2 0.25 -1.27278 0.943444
Q2G0C2   6 0.75 -1.27278 0.943444
Q2FWF8   4 0.5 -1.27278 0.943444
Q2G000   5 0.625 -1.27278 0.943444
Q2FWX2   2 0.25 -1.27278 0.943444
Q2FZS2   5 0.625 -1.27278 0.943444
Q2FW16   4 0.5 -1.27278 0.943444
Q2FZI2   3 0.375 -1.27278 0.943444
Q2G1Q5   4 0.5 -1.27278 0.943444
Q2G1A5   5 0.625 -1.27278 0.943444
Q2G0P7   4 0.5 -1.27278 0.943444
Q2FWV3   4 0.5 -1.27278 0.943444
Q2FW51   6 0.75 -1.27278 0.943444
Q2FVI4   7 0.875 -1.27278 0.943444
Q2FVN7   7 0.875 -1.27278 0.943444
Q2FWP9   1 0.125 -1.27278 0.943444
Q2FXT2   6 0.75 -1.27278 0.943444
P0A0F4   6 0.75 -1.27278 0.943444
Q2G126   7 0.875 -1.27278 0.943444
Q2FW82   5 0.625 -1.27278 0.943444
Q2FY44   7 0.875 -1.27278 0.943444
Q2G0N9   6 0.75 -1.27278 0.943444
Q2G0Z9   5 0.625 -1.27278 0.943444
Q2FV81   7 0.875 -1.27278 0.943444
Q2FYC4   5 0.625 -1.27278 0.943444
Q2G178   5 0.625 -1.27278 0.943444
Q2G079   2 0.25 -1.27278 0.943444
Q2G2B7   8 1 0.903563 0.161558
Q2FVF5   4 0.5 -1.27278 0.943444
Q2G2W2   5 0.625 -1.27278 0.943444
Q2G1I2   7 0.875 -1.27278 0.943444
Q2G245   0 0 -1.27278 0.943444
Q2G1H7   4 0.470588 -1.27278 0.943444
Q2FWF1   5 0.588235 -1.27278 0.943444
Q2FZZ9   9 1.05882 0.903563 0.161558
Q2G1W3   4 0.470588 -1.27278 0.943444
Q2G204   7 0.823529 -1.27278 0.943444
Q2G1H1   4 0.470588 -1.27278 0.943444
Q2FXK3   5 0.588235 -1.27278 0.943444
Q2G2H8   8 0.941176 -1.27278 0.943444
Q2FZP9   9 1.05882 0.903563 0.161558
Q2FWI2   6 0.705882 -1.27278 0.943444
Q2FYZ6   4 0.470588 -1.27278 0.943444
Q2FXS1   5 0.588235 -1.27278 0.943444
Q2G200   6 0.705882 -1.27278 0.943444
Q2G2L5   5 0.588235 -1.27278 0.943444
Q2FY73   6 0.705882 -1.27278 0.943444
Q2G177   5 0.588235 -1.27278 0.943444
Q2G2F9   5 0.588235 -1.27278 0.943444
Q2FV27   3 0.352941 -1.27278 0.943444
Q2FZ56   3 0.352941 -1.27278 0.943444
Q2FVF3   6 0.705882 -1.27278 0.943444
Q2G0B6   6 0.705882 -1.27278 0.943444
Q2G2S5   7 0.823529 -1.27278 0.943444
Q2FW68   5 0.588235 -1.27278 0.943444
Q2FWX7   3 0.352941 -1.27278 0.943444
Q2FWB6   8 0.941176 -1.27278 0.943444
Q2FXA9   4 0.470588 -1.27278 0.943444
Q2FXP3   6 0.705882 -1.27278 0.943444
Q2FUX5   6 0.705882 -1.27278 0.943444
Q2FZZ4   3 0.352941 -1.27278 0.943444
Q2FX98   7 0.823529 -1.27278 0.943444
Q2FV23   4 0.470588 -1.27278 0.943444
Q2FUR1   6 0.705882 -1.27278 0.943444
Q2FY49   6 0.705882 -1.27278 0.943444
Q2G017   4 0.470588 -1.27278 0.943444
Q2G2K9   6 0.705882 -1.27278 0.943444
Q2G2N9   10 1.17647 0.903563 0.161558
Q2G0E9   5 0.588235 -1.27278 0.943444
Q2FY19   11 1.29412 0.903563 0.161558
Q2G1E3   5 0.588235 -1.27278 0.943444
Q2FW17   1 0.117647 -1.27278 0.943444
Q2FWK9   7 0.823529 -1.27278 0.943444
Q2G2Q6   5 0.588235 -1.27278 0.943444
Q2G2Q5   5 0.588235 -1.27278 0.943444
Q2G1U9   6 0.705882 -1.27278 0.943444
Q2G299   6 0.705882 -1.27278 0.943444
Q2FX75   1 0.117647 -1.27278 0.943444
Q2G058   4 0.470588 -1.27278 0.943444
Q2G0E3   5 0.588235 -1.27278 0.943444
Q2FYK0   6 0.705882 -1.27278 0.943444
Q2G2K6   2 0.235294 -1.27278 0.943444
Q2FYN0   2 0.235294 -1.27278 0.943444
Q2FVK7   7 0.823529 -1.27278 0.943444
Q2FX15   6 0.705882 -1.27278 0.943444
Q2FVN9   4 0.470588 -1.27278 0.943444
Q2FWX0   5 0.588235 -1.27278 0.943444
Q2G143   9 1.05882 0.903563 0.161558
Q2G0C7   4 0.470588 -1.27278 0.943444
Q2G0K6   6 0.705882 -1.27278 0.943444
Q2FZZ1   4 0.470588 -1.27278 0.943444
Q2FV13   5 0.588235 -1.27278 0.943444
Q2G128   6 0.705882 -1.27278 0.943444
Q2FXU2   6 0.705882 -1.27278 0.943444
Q2G2R4   2 0.235294 -1.27278 0.943444
Q2FXM1   4 0.470588 -1.27278 0.943444
Q8KQR1   2 0.235294 -1.27278 0.943444
Q2G2Q9   5 0.588235 -1.27278 0.943444
Q2FVG9   4 0.470588 -1.27278 0.943444
Q2FV56   2 0.235294 -1.27278 0.943444
Q2FWG7   5 0.555556 -1.27278 0.943444
Q2G0T1   6 0.666667 -1.27278 0.943444
Q2FXB9   5 0.555556 -1.27278 0.943444
Q2FZP3   6 0.666667 -1.27278 0.943444
Q2FZQ2   5 0.555556 -1.27278 0.943444
Q2FXS4   5 0.555556 -1.27278 0.943444
Q2FZ21   4 0.444444 -1.27278 0.943444
Q2G2X2   6 0.666667 -1.27278 0.943444
Q2FZF6   3 0.333333 -1.27278 0.943444
Q2FYA0   4 0.444444 -1.27278 0.943444
Q2G2A9   4 0.444444 -1.27278 0.943444
Q2FYB9   8 0.888889 -1.27278 0.943444
Q2FYI4   8 0.888889 -1.27278 0.943444
Q2FYL4   7 0.777778 -1.27278 0.943444
Q2G1T0   5 0.555556 -1.27278 0.943444
Q2FXW7   8 0.888889 -1.27278 0.943444
Q2FZA1   9 1 0.903563 0.161558
Q2FY76   3 0.333333 -1.27278 0.943444
Q2FZ97   8 0.888889 -1.27278 0.943444
Q2G1I4   4 0.444444 -1.27278 0.943444
Q2FYQ6   3 0.333333 -1.27278 0.943444
Q2FXL6   6 0.666667 -1.27278 0.943444
Q2G2G6   4 0.444444 -1.27278 0.943444
Q2FVH1   4 0.444444 -1.27278 0.943444
Q2FYA8   4 0.444444 -1.27278 0.943444
Q2G2M5   7 0.777778 -1.27278 0.943444
Q2FV99   5 0.555556 -1.27278 0.943444
Q2G105   4 0.444444 -1.27278 0.943444
Q2FW23   5 0.555556 -1.27278 0.943444
Q2G012   1 0.111111 -1.27278 0.943444
Q2G2V5   5 0.555556 -1.27278 0.943444
Q2FW07   8 0.888889 -1.27278 0.943444
Q2G0F2   4 0.444444 -1.27278 0.943444
Q2FZC9   4 0.444444 -1.27278 0.943444
Q2FXE9   5 0.555556 -1.27278 0.943444
Q2FV47   4 0.444444 -1.27278 0.943444
Q2G2Q8   7 0.777778 -1.27278 0.943444
Q2FYE7   6 0.666667 -1.27278 0.943444
Q2FUT3   7 0.777778 -1.27278 0.943444
Q2G068   9 1 0.903563 0.161558
Q2G2D3   5 0.555556 -1.27278 0.943444
Q2FYK4   4 0.444444 -1.27278 0.943444
Q2FX36   5 0.555556 -1.27278 0.943444
Q2G0A4   4 0.444444 -1.27278 0.943444
Q2G080   5 0.555556 -1.27278 0.943444
Q2FUT1   6 0.666667 -1.27278 0.943444
Q2FYH3   8 0.888889 -1.27278 0.943444
Q2FXA7   5 0.555556 -1.27278 0.943444
Q2G2Y6   2 0.222222 -1.27278 0.943444
Q2FY55   4 0.444444 -1.27278 0.943444
Q2FY61   4 0.444444 -1.27278 0.943444
Q2G0E2   9 1 0.903563 0.161558
Q2FVY1   4 0.444444 -1.27278 0.943444
Q2FUV1   6 0.666667 -1.27278 0.943444
Q2FUS9   3 0.333333 -1.27278 0.943444
Q2G1A1   3 0.333333 -1.27278 0.943444
P60639   6 0.666667 -1.27278 0.943444
Q2FZE9   1 0.111111 -1.27278 0.943444
Q2G1I9   6 0.666667 -1.27278 0.943444
Q2FWN0   7 0.777778 -1.27278 0.943444
Q2FZE3   8 0.888889 -1.27278 0.943444
Q93Q23   2 0.222222 -1.27278 0.943444
Q2FWE9   4 0.444444 -1.27278 0.943444
Q2FUS1   5 0.555556 -1.27278 0.943444
Q2FVM5   7 0.777778 -1.27278 0.943444
Q2G2N7   2 0.222222 -1.27278 0.943444
Q2FWG0   4 0.444444 -1.27278 0.943444
Q2FXV7   5 0.555556 -1.27278 0.943444
Q2FW69   3 0.333333 -1.27278 0.943444
P0A0F8   3 0.333333 -1.27278 0.943444
Q2G055   3 0.333333 -1.27278 0.943444
Q2FV37   4 0.444444 -1.27278 0.943444
Q2G225   4 0.444444 -1.27278 0.943444
Q2FXG2   4 0.444444 -1.27278 0.943444
Q2FY87   6 0.666667 -1.27278 0.943444
Q2FWR7   5 0.555556 -1.27278 0.943444
Q2G1U6   10 1.11111 0.903563 0.161558
Q2G006   7 0.777778 -1.27278 0.943444
Q2G2I6   3 0.315789 -1.27278 0.943444
Q2FWS1   2 0.210526 -1.27278 0.943444
Q2FYF5   9 0.947368 -1.27278 0.943444
Q2G0F1   5 0.526316 -1.27278 0.943444
Q2G0J2   5 0.526316 -1.27278 0.943444
Q2FXE3   8 0.842105 -1.27278 0.943444
Q2FYV8   8 0.842105 -1.27278 0.943444
Q2G1X6   7 0.736842 -1.27278 0.943444
Q2FUP5   7 0.736842 -1.27278 0.943444
Q2G1A4   6 0.631579 -1.27278 0.943444
Q2G0H9   5 0.526316 -1.27278 0.943444
Q2G0M0   10 1.05263 0.903563 0.161558
Q2FYK6   5 0.526316 -1.27278 0.943444
Q2G023   6 0.631579 -1.27278 0.943444
Q2G0G2   6 0.631579 -1.27278 0.943444
Q2FXC0   7 0.736842 -1.27278 0.943444
Q2FXF1   4 0.421053 -1.27278 0.943444
Q2FW00   6 0.631579 -1.27278 0.943444
Q2G1E7   3 0.315789 -1.27278 0.943444
Q2FWE7   6 0.631579 -1.27278 0.943444
Q2FY32   10 1.05263 0.903563 0.161558
Q2FUU0   9 0.947368 -1.27278 0.943444
Q2FVU5   7 0.736842 -1.27278 0.943444
Q2G062   4 0.421053 -1.27278 0.943444
Q2FV26   6 0.631579 -1.27278 0.943444
Q2FW97   8 0.842105 -1.27278 0.943444
Q2FZY8   5 0.526316 -1.27278 0.943444
Q2G277   5 0.526316 -1.27278 0.943444
Q2G0V1   4 0.421053 -1.27278 0.943444
Q2FWJ3   6 0.631579 -1.27278 0.943444
Q2G2J2   7 0.736842 -1.27278 0.943444
Q2FVB0   4 0.421053 -1.27278 0.943444
Q2G278   9 0.947368 -1.27278 0.943444
Q2G107   4 0.421053 -1.27278 0.943444
P0A0M9   7 0.736842 -1.27278 0.943444
Q2G067   3 0.315789 -1.27278 0.943444
Q2FV55   7 0.736842 -1.27278 0.943444
Q2G1L3   5 0.526316 -1.27278 0.943444
Q2G2R0   3 0.315789 -1.27278 0.943444
Q2G2T3   2 0.210526 -1.27278 0.943444
Q2FWA8   3 0.315789 -1.27278 0.943444
Q2G056   6 0.631579 -1.27278 0.943444
Q2FWR1   7 0.736842 -1.27278 0.943444
Q2FXP9   2 0.210526 -1.27278 0.943444
Q2FZI4   6 0.631579 -1.27278 0.943444
Q2G2L7   7 0.736842 -1.27278 0.943444
Q2FVG1   4 0.421053 -1.27278 0.943444
Q2G1I7   6 0.631579 -1.27278 0.943444
Q2FVB6   6 0.631579 -1.27278 0.943444
Q2G001   7 0.736842 -1.27278 0.943444
Q2FUX3   4 0.421053 -1.27278 0.943444
Q2G1Q9   8 0.842105 -1.27278 0.943444
Q2G2S9   8 0.842105 -1.27278 0.943444
Q2FXZ8   6 0.631579 -1.27278 0.943444
Q2FZI7   5 0.526316 -1.27278 0.943444
Q2FUS6   7 0.736842 -1.27278 0.943444
Q2FUZ6   6 0.631579 -1.27278 0.943444
Q2FYQ9   4 0.421053 -1.27278 0.943444
Q2FYS8   9 0.947368 -1.27278 0.943444
Q2FYS6   6 0.631579 -1.27278 0.943444
Q2FZG6   5 0.526316 -1.27278 0.943444
Q2G1L9   4 0.421053 -1.27278 0.943444
Q2FXT3   6 0.631579 -1.27278 0.943444
Q2FZN9   4 0.421053 -1.27278 0.943444
Q2FW20   3 0.315789 -1.27278 0.943444
Q2G0H3   4 0.421053 -1.27278 0.943444
Q2FV98   6 0.631579 -1.27278 0.943444
Q2FXR7   9 0.947368 -1.27278 0.943444
Q2G1T4   7 0.736842 -1.27278 0.943444
Q2FW38   8 0.842105 -1.27278 0.943444
Q2G2P6   7 0.736842 -1.27278 0.943444
Q2FVL7   7 0.736842 -1.27278 0.943444
Q2FVY2   10 1.05263 0.903563 0.161558
Q2FYZ0   6 0.631579 -1.27278 0.943444
Q2FYW2   4 0.421053 -1.27278 0.943444
P60643   5 0.526316 -1.27278 0.943444
Q2G265   5 0.526316 -1.27278 0.943444
Q2FV42   6 0.631579 -1.27278 0.943444
Q2FXN0   5 0.526316 -1.27278 0.943444
Q2G2D9   5 0.526316 -1.27278 0.943444
Q2FV75   5 0.526316 -1.27278 0.943444
Q2FYE0   5 0.526316 -1.27278 0.943444
Q2FX03   5 0.526316 -1.27278 0.943444
Q2FX89   4 0.421053 -1.27278 0.943444
Q2FX43   3 0.315789 -1.27278 0.943444
Q2FV69   7 0.7 -1.27278 0.943444
P72360   5 0.5 -1.27278 0.943444
Q2FVQ1   7 0.7 -1.27278 0.943444
Q2FYG7   8 0.8 -1.27278 0.943444
Q2G1J8   6 0.6 -1.27278 0.943444
Q2FW77   6 0.6 -1.27278 0.943444
Q2FWI4   6 0.6 -1.27278 0.943444
Q2FX62   7 0.7 -1.27278 0.943444
Q2G0U6   11 1.1 0.903563 0.161558
Q2G0P2   4 0.4 -1.27278 0.943444
Q2G0B8   10 1 0.903563 0.161558
Q2FVL3   4 0.4 -1.27278 0.943444
Q2G1K8   5 0.5 -1.27278 0.943444
Q2G2R9   6 0.6 -1.27278 0.943444
Q2G2I3   6 0.6 -1.27278 0.943444
Q2FY56   5 0.5 -1.27278 0.943444
Q2G0B1   4 0.4 -1.27278 0.943444
Q2G1T1   6 0.6 -1.27278 0.943444
Q2FVX5   4 0.4 -1.27278 0.943444
Q2G0H8   6 0.6 -1.27278 0.943444
Q2FVT3   4 0.4 -1.27278 0.943444
Q2FWF6   6 0.6 -1.27278 0.943444
Q2FWZ6   8 0.8 -1.27278 0.943444
Q2FZ77   6 0.6 -1.27278 0.943444
Q2G0H0   5 0.5 -1.27278 0.943444
Q2G2G7   8 0.8 -1.27278 0.943444
Q2G117   6 0.6 -1.27278 0.943444
Q2FXG9   4 0.4 -1.27278 0.943444
Q2FWE4   4 0.4 -1.27278 0.943444
Q2FUS0   6 0.6 -1.27278 0.943444
Q2FWR3   3 0.3 -1.27278 0.943444
Q2FYA9   4 0.4 -1.27278 0.943444
Q2G0Y5   7 0.7 -1.27278 0.943444
Q2FZZ8   8 0.8 -1.27278 0.943444
Q2G1Z6   6 0.6 -1.27278 0.943444
Q2FX53   4 0.4 -1.27278 0.943444
Q2FZC4   4 0.4 -1.27278 0.943444
Q2FUS5   6 0.6 -1.27278 0.943444
Q2G1R0   5 0.5 -1.27278 0.943444
Q2G0D5   5 0.5 -1.27278 0.943444
Q2FY18   6 0.6 -1.27278 0.943444
Q2FYH8   5 0.5 -1.27278 0.943444
Q2G1F2   6 0.6 -1.27278 0.943444
Q2G0Q5   8 0.8 -1.27278 0.943444
Q2FVR2   6 0.6 -1.27278 0.943444
Q2FZE7   4 0.4 -1.27278 0.943444
Q2G0I0   6 0.6 -1.27278 0.943444
Q2G0R1   4 0.4 -1.27278 0.943444
Q2G0L7   4 0.4 -1.27278 0.943444
Q2FWI1   7 0.7 -1.27278 0.943444
Q2G0F7   3 0.3 -1.27278 0.943444
Q2FXY3   7 0.7 -1.27278 0.943444
P0A084   8 0.8 -1.27278 0.943444
Q2G0G5   8 0.8 -1.27278 0.943444
Q2FZE5   5 0.5 -1.27278 0.943444
Q2G0A2   5 0.5 -1.27278 0.943444
Q2FVE8   5 0.5 -1.27278 0.943444
Q2G2M8   7 0.7 -1.27278 0.943444
Q2FYH7   4 0.4 -1.27278 0.943444
Q2FVR8   6 0.6 -1.27278 0.943444
Q2FZU9   6 0.6 -1.27278 0.943444
Q2FYX7   6 0.6 -1.27278 0.943444
Q2G280   6 0.6 -1.27278 0.943444
Q2FVG5   6 0.6 -1.27278 0.943444
Q2FWX1   7 0.7 -1.27278 0.943444
Q2FVB3   5 0.5 -1.27278 0.943444
Q2G2A1   8 0.8 -1.27278 0.943444
Q2G1W7   6 0.6 -1.27278 0.943444
Q2FW36   6 0.6 -1.27278 0.943444
P31337   5 0.5 -1.27278 0.943444
Q2FXB8   5 0.5 -1.27278 0.943444
Q2G2F3   8 0.8 -1.27278 0.943444
Q2FYM7   4 0.4 -1.27278 0.943444
Q2FYB2   5 0.5 -1.27278 0.943444
Q2G2E2   5 0.47619 -1.27278 0.943444
Q2G2G9   6 0.571429 -1.27278 0.943444
Q2FVC5   6 0.571429 -1.27278 0.943444
Q2G0T3   4 0.380952 -1.27278 0.943444
Q2G074   5 0.47619 -1.27278 0.943444
Q2G016   8 0.761905 -1.27278 0.943444
Q2G0G4   9 0.857143 -1.27278 0.943444
Q2G2K1   6 0.571429 -1.27278 0.943444
Q2FXE1   7 0.666667 -1.27278 0.943444
Q2FWD2   3 0.285714 -1.27278 0.943444
Q2G1Q0   8 0.761905 -1.27278 0.943444
Q2G073   5 0.47619 -1.27278 0.943444
Q2G1T7   5 0.47619 -1.27278 0.943444
Q2FVI3   7 0.666667 -1.27278 0.943444
Q2FZ93   6 0.571429 -1.27278 0.943444
Q2FVQ7   6 0.571429 -1.27278 0.943444
Q2G2B9   6 0.571429 -1.27278 0.943444
Q2FZN5   6 0.571429 -1.27278 0.943444
Q2FY72   5 0.47619 -1.27278 0.943444
Q2G0A0   10 0.952381 -1.27278 0.943444
Q2FZQ8   3 0.285714 -1.27278 0.943444
Q2FXP1   9 0.857143 -1.27278 0.943444
P0A0B7   5 0.47619 -1.27278 0.943444
Q2FYW0   5 0.47619 -1.27278 0.943444
Q2G230   7 0.666667 -1.27278 0.943444
Q2G0H5   5 0.47619 -1.27278 0.943444
Q2G0B7   3 0.285714 -1.27278 0.943444
Q2G131   5 0.47619 -1.27278 0.943444
Q2G0Y4   8 0.761905 -1.27278 0.943444
Q2G2L0   7 0.666667 -1.27278 0.943444
Q2G101   6 0.571429 -1.27278 0.943444
Q2G036   7 0.666667 -1.27278 0.943444
Q2FXN3   6 0.571429 -1.27278 0.943444
Q2FWY2   8 0.761905 -1.27278 0.943444
Q2FXK6   6 0.571429 -1.27278 0.943444
Q2G2Y3   6 0.571429 -1.27278 0.943444
Q2G1P8   8 0.761905 -1.27278 0.943444
Q2G0N7   4 0.380952 -1.27278 0.943444
Q2FW43   7 0.666667 -1.27278 0.943444
Q2G2N4   8 0.761905 -1.27278 0.943444
Q2FW59   7 0.666667 -1.27278 0.943444
Q2G1V0   3 0.285714 -1.27278 0.943444
Q2G010   6 0.571429 -1.27278 0.943444
Q2FWJ4   2 0.190476 -1.27278 0.943444
Q2FUR3   8 0.761905 -1.27278 0.943444
Q2FXE4   5 0.47619 -1.27278 0.943444
Q2FY36   6 0.571429 -1.27278 0.943444
Q2G1Q7   4 0.380952 -1.27278 0.943444
Q2FX09   3 0.285714 -1.27278 0.943444
Q2G0Z1   8 0.761905 -1.27278 0.943444
Q2FWJ1   11 1.04762 0.903563 0.161558
Q2FUT4   10 0.952381 -1.27278 0.943444
Q2FYI1   8 0.761905 -1.27278 0.943444
Q2FXQ8   4 0.380952 -1.27278 0.943444
Q2FUZ0   8 0.761905 -1.27278 0.943444
P0A086   8 0.761905 -1.27278 0.943444
Q2FZM0   5 0.47619 -1.27278 0.943444
Q2FXL3   5 0.47619 -1.27278 0.943444
Q2G2K7   5 0.47619 -1.27278 0.943444
Q2FVL1   6 0.571429 -1.27278 0.943444
Q2FW21   2 0.190476 -1.27278 0.943444
Q2G201   11 1.04762 0.903563 0.161558
Q2FVV6   5 0.47619 -1.27278 0.943444
Q2FV03   6 0.571429 -1.27278 0.943444
Q2G2T2   5 0.47619 -1.27278 0.943444
Q2FZ44   6 0.571429 -1.27278 0.943444
Q2G1N7   6 0.571429 -1.27278 0.943444
Q2G172   3 0.285714 -1.27278 0.943444
Q2G208   6 0.571429 -1.27278 0.943444
Q2FZR7   4 0.380952 -1.27278 0.943444
Q2G2K2   2 0.190476 -1.27278 0.943444
Q2FVA4   7 0.666667 -1.27278 0.943444
Q2G0F5   6 0.571429 -1.27278 0.943444
Q2G0X0   6 0.571429 -1.27278 0.943444
Q2FXU0   4 0.380952 -1.27278 0.943444
Q2FXX9   6 0.571429 -1.27278 0.943444
Q2G2K8   6 0.571429 -1.27278 0.943444
Q2G0X1   6 0.545455 -1.27278 0.943444
Q2FXI8   4 0.363636 -1.27278 0.943444
Q2G0L1   6 0.545455 -1.27278 0.943444
Q2FX07   4 0.363636 -1.27278 0.943444
Q2G139   8 0.727273 -1.27278 0.943444
Q2FUV5   9 0.818182 -1.27278 0.943444
Q2FVD0   6 0.545455 -1.27278 0.943444
Q2FX10   6 0.545455 -1.27278 0.943444
Q2G1W5   8 0.727273 -1.27278 0.943444
Q2G1Y7   8 0.727273 -1.27278 0.943444
Q2G190   8 0.727273 -1.27278 0.943444
Q2FV59   5 0.454545 -1.27278 0.943444
Q2FZS3   3 0.272727 -1.27278 0.943444
Q2FX90   4 0.363636 -1.27278 0.943444
Q2FW85   6 0.545455 -1.27278 0.943444
Q2FZ65   8 0.727273 -1.27278 0.943444
Q2FXJ7   6 0.545455 -1.27278 0.943444
Q2FVW2   8 0.727273 -1.27278 0.943444
Q2G0H4   6 0.545455 -1.27278 0.943444
Q2FVV4   5 0.454545 -1.27278 0.943444
Q2FUR9   5 0.454545 -1.27278 0.943444
Q2FW06   5 0.454545 -1.27278 0.943444
Q2FY84   5 0.454545 -1.27278 0.943444
Q2G132   10 0.909091 -1.27278 0.943444
Q2G0C9   8 0.727273 -1.27278 0.943444
Q2G2N1   5 0.454545 -1.27278 0.943444
Q2FVF2   5 0.454545 -1.27278 0.943444
Q2FZ30   4 0.363636 -1.27278 0.943444
Q2FXX8   10 0.909091 -1.27278 0.943444
Q2FZX6   10 0.909091 -1.27278 0.943444
Q2G1Z2   5 0.454545 -1.27278 0.943444
Q2G0G7   7 0.636364 -1.27278 0.943444
Q2FV53   7 0.636364 -1.27278 0.943444
Q2FV28   7 0.636364 -1.27278 0.943444
Q2G097   9 0.818182 -1.27278 0.943444
Q2FZC5   4 0.363636 -1.27278 0.943444
Q2FY77   6 0.545455 -1.27278 0.943444
Q2FVA9   6 0.545455 -1.27278 0.943444
Q2G2W5   2 0.181818 -1.27278 0.943444
Q2FX97   5 0.454545 -1.27278 0.943444
Q2G1F3   10 0.909091 -1.27278 0.943444
Q2FYU1   3 0.272727 -1.27278 0.943444
Q2FUP6   8 0.727273 -1.27278 0.943444
Q2G2U7   4 0.363636 -1.27278 0.943444
Q2FY09   9 0.818182 -1.27278 0.943444
Q2G1J6   7 0.636364 -1.27278 0.943444
Q2G059   6 0.545455 -1.27278 0.943444
Q2FVK5   4 0.363636 -1.27278 0.943444
Q2G0H7   7 0.636364 -1.27278 0.943444
Q2FWN2   6 0.545455 -1.27278 0.943444
Q2FYV7   6 0.545455 -1.27278 0.943444
Q2G236   8 0.727273 -1.27278 0.943444
Q2FZR6   3 0.272727 -1.27278 0.943444
Q2G1P9   8 0.727273 -1.27278 0.943444
Q2G0R9   6 0.545455 -1.27278 0.943444
Q2FUZ9   8 0.727273 -1.27278 0.943444
Q2FVP2   6 0.545455 -1.27278 0.943444
Q2FXC8   7 0.636364 -1.27278 0.943444
Q2FVC4   6 0.545455 -1.27278 0.943444
Q2FZ29   8 0.727273 -1.27278 0.943444
Q2FYR8   6 0.521739 -1.27278 0.943444
Q2FY23   5 0.434783 -1.27278 0.943444
Q2G0D4   8 0.695652 -1.27278 0.943444
Q2FZ38   7 0.608696 -1.27278 0.943444
Q2FXH1   5 0.434783 -1.27278 0.943444
Q2FXZ9   6 0.521739 -1.27278 0.943444
Q2G1V3   6 0.521739 -1.27278 0.943444
Q2FVZ0   5 0.434783 -1.27278 0.943444
Q2FV95   5 0.434783 -1.27278 0.943444
Q2G196   7 0.608696 -1.27278 0.943444
Q2FZ61   9 0.782609 -1.27278 0.943444
Q2FW27   7 0.608696 -1.27278 0.943444
Q2FWH2   8 0.695652 -1.27278 0.943444
Q2FZQ9   4 0.347826 -1.27278 0.943444
Q2FWQ9   7 0.608696 -1.27278 0.943444
Q2G1N5   6 0.521739 -1.27278 0.943444
Q2FZP8   5 0.434783 -1.27278 0.943444
Q2FXC2   6 0.521739 -1.27278 0.943444
Q2G0X9   4 0.347826 -1.27278 0.943444
Q2FX08   5 0.434783 -1.27278 0.943444
Q2FUV2   8 0.695652 -1.27278 0.943444
Q2FZT8   5 0.434783 -1.27278 0.943444
Q2G2N2   4 0.347826 -1.27278 0.943444
Q2G0M1   8 0.695652 -1.27278 0.943444
Q2FVX8   6 0.521739 -1.27278 0.943444
Q2G220   7 0.608696 -1.27278 0.943444
Q2FW37   6 0.521739 -1.27278 0.943444
Q2G203   10 0.869565 -1.27278 0.943444
Q2FY89   6 0.521739 -1.27278 0.943444
Q2G1K7   8 0.695652 -1.27278 0.943444
Q2G013   6 0.521739 -1.27278 0.943444
Q2FV91   5 0.434783 -1.27278 0.943444
Q2FW92   7 0.608696 -1.27278 0.943444
Q2G1U5   7 0.608696 -1.27278 0.943444
Q2G2A6   5 0.434783 -1.27278 0.943444
Q2G0G9   7 0.608696 -1.27278 0.943444
P0A088   4 0.347826 -1.27278 0.943444
Q2G0B4   5 0.434783 -1.27278 0.943444
Q2G0X7   7 0.608696 -1.27278 0.943444
Q2G0S0   4 0.347826 -1.27278 0.943444
Q2FW12   8 0.695652 -1.27278 0.943444
Q2G0J7   6 0.521739 -1.27278 0.943444
Q2FW76   6 0.521739 -1.27278 0.943444
Q2G1Z7   6 0.521739 -1.27278 0.943444
Q2G2S1   8 0.695652 -1.27278 0.943444
Q2G1B1   7 0.608696 -1.27278 0.943444
Q2FVP3   6 0.521739 -1.27278 0.943444
Q2G1V1   9 0.782609 -1.27278 0.943444
Q2G1H8   7 0.608696 -1.27278 0.943444
Q2G149   7 0.608696 -1.27278 0.943444
Q2FXC7   5 0.434783 -1.27278 0.943444
Q2G019   7 0.608696 -1.27278 0.943444
Q2FWL6   8 0.695652 -1.27278 0.943444
Q2G199   6 0.521739 -1.27278 0.943444
Q2FY41   2 0.173913 -1.27278 0.943444
Q2FX33   8 0.695652 -1.27278 0.943444
Q2G181   8 0.695652 -1.27278 0.943444
Q2FVT1   5 0.434783 -1.27278 0.943444
Q2G0Z5   7 0.608696 -1.27278 0.943444
Q2FZC7   6 0.521739 -1.27278 0.943444
Q2G1U0   6 0.521739 -1.27278 0.943444
Q2FW18   7 0.608696 -1.27278 0.943444
Q2G0H1   9 0.782609 -1.27278 0.943444
Q2FX22   5 0.434783 -1.27278 0.943444
Q2G157   5 0.434783 -1.27278 0.943444
Q2G2J5   6 0.521739 -1.27278 0.943444
Q2FZH9   4 0.347826 -1.27278 0.943444
Q2FZA6   5 0.434783 -1.27278 0.943444
Q2G1N6   6 0.521739 -1.27278 0.943444
Q2FVR4   8 0.695652 -1.27278 0.943444
Q2FY13   8 0.695652 -1.27278 0.943444
Q2G025   7 0.608696 -1.27278 0.943444
Q2FV36   4 0.347826 -1.27278 0.943444
Q2G0W9   6 0.521739 -1.27278 0.943444
Q2G0L0   6 0.521739 -1.27278 0.943444
Q2FUR2   8 0.695652 -1.27278 0.943444
Q2FVJ9   6 0.521739 -1.27278 0.943444
Q2G1S8   12 1 0.903563 0.161558
Q2FVJ5   6 0.5 -1.27278 0.943444
Q2FZ39   5 0.416667 -1.27278 0.943444
Q2FWP6   5 0.416667 -1.27278 0.943444
Q2FVB4   7 0.583333 -1.27278 0.943444
Q2G0V7   7 0.583333 -1.27278 0.943444
Q2FUV4   9 0.75 -1.27278 0.943444
Q2FYG5   7 0.583333 -1.27278 0.943444
Q2FW71   5 0.416667 -1.27278 0.943444
Q2FZB1   7 0.583333 -1.27278 0.943444
Q2G0Y9   6 0.5 -1.27278 0.943444
Q2G0X4   8 0.666667 -1.27278 0.943444
Q2FZL2   6 0.5 -1.27278 0.943444
Q2FVS1   7 0.583333 -1.27278 0.943444
Q2G099   6 0.5 -1.27278 0.943444
Q2FZN0   5 0.416667 -1.27278 0.943444
Q2FZ50   7 0.583333 -1.27278 0.943444
Q2G0X8   7 0.583333 -1.27278 0.943444
Q2G167   8 0.666667 -1.27278 0.943444
Q2G086   6 0.5 -1.27278 0.943444
Q2G0D0   7 0.583333 -1.27278 0.943444
Q2FWG3   6 0.5 -1.27278 0.943444
Q2G228   11 0.916667 -1.27278 0.943444
Q2FWW8   8 0.666667 -1.27278 0.943444
Q2FYL0   6 0.5 -1.27278 0.943444
Q2FXX2   5 0.416667 -1.27278 0.943444
Q2G0C4   5 0.416667 -1.27278 0.943444
Q2FZA2   10 0.833333 -1.27278 0.943444
Q2FWL0   4 0.333333 -1.27278 0.943444
Q2FUY9   7 0.583333 -1.27278 0.943444
Q2G0T8   7 0.583333 -1.27278 0.943444
Q2FWK0   8 0.666667 -1.27278 0.943444
Q2G0D9   8 0.666667 -1.27278 0.943444
Q2FZF3   5 0.416667 -1.27278 0.943444
Q2FZ17   8 0.666667 -1.27278 0.943444
Q2G0T6   7 0.583333 -1.27278 0.943444
Q2G140   5 0.416667 -1.27278 0.943444
Q2G2F2   5 0.416667 -1.27278 0.943444
Q2FXG0   8 0.666667 -1.27278 0.943444
Q2FWR4   8 0.666667 -1.27278 0.943444
Q2G195   6 0.5 -1.27278 0.943444
Q2FVY4   6 0.5 -1.27278 0.943444
Q2G1I6   7 0.583333 -1.27278 0.943444
Q2FVD5   4 0.333333 -1.27278 0.943444
Q2FZM1   9 0.75 -1.27278 0.943444
Q2FVG0   8 0.666667 -1.27278 0.943444
Q2FZM7   7 0.583333 -1.27278 0.943444
Q2FZB2   6 0.5 -1.27278 0.943444
Q2G287   7 0.583333 -1.27278 0.943444
Q2FWG4   5 0.416667 -1.27278 0.943444
Q2G2B3   5 0.416667 -1.27278 0.943444
Q2FY48   6 0.5 -1.27278 0.943444
Q9ZNI1   8 0.666667 -1.27278 0.943444
Q2FV94   6 0.5 -1.27278 0.943444
Q2G2X5   5 0.416667 -1.27278 0.943444
Q2FVX6   8 0.666667 -1.27278 0.943444
Q2G060   8 0.666667 -1.27278 0.943444
Q2FVG2   7 0.583333 -1.27278 0.943444
Q2G1Q1   8 0.666667 -1.27278 0.943444
Q2G1F1   5 0.416667 -1.27278 0.943444
Q2FXC5   7 0.583333 -1.27278 0.943444
Q2G2B0   4 0.333333 -1.27278 0.943444
Q2FXR6   5 0.416667 -1.27278 0.943444
Q2FXE0   10 0.833333 -1.27278 0.943444
Q2FUY3   6 0.5 -1.27278 0.943444
Q2G1S6   8 0.666667 -1.27278 0.943444
Q2FVE9   4 0.333333 -1.27278 0.943444
Q2FVU7   5 0.416667 -1.27278 0.943444
Q2FVM7   5 0.416667 -1.27278 0.943444
Q2FVU6   4 0.333333 -1.27278 0.943444
Q2FVA1   9 0.75 -1.27278 0.943444
Q2FWB8   11 0.916667 -1.27278 0.943444
Q2FYR5   3 0.25 -1.27278 0.943444
Q2G261   11 0.916667 -1.27278 0.943444
Q2G264   10 0.833333 -1.27278 0.943444
Q2G0U4   5 0.416667 -1.27278 0.943444
Q2G226   5 0.416667 -1.27278 0.943444
Q2FZT7   6 0.5 -1.27278 0.943444
Q2FXJ4   6 0.5 -1.27278 0.943444
Q2G047   3 0.25 -1.27278 0.943444
Q2FWD9   3 0.25 -1.27278 0.943444
Q2FZH2   4 0.333333 -1.27278 0.943444
Q2G044   6 0.5 -1.27278 0.943444
Q2FVZ8   6 0.5 -1.27278 0.943444
Q2G1C5   5 0.416667 -1.27278 0.943444
Q2G1Z1   8 0.666667 -1.27278 0.943444
Q2G135   4 0.333333 -1.27278 0.943444
Q2FVE5   6 0.5 -1.27278 0.943444
Q2FZ70   7 0.583333 -1.27278 0.943444
Q2G2A0   8 0.666667 -1.27278 0.943444
Q2G224   6 0.48 -1.27278 0.943444
P0A0K3   7 0.56 -1.27278 0.943444
Q2G1A8   6 0.48 -1.27278 0.943444
Q2G1P5   6 0.48 -1.27278 0.943444
Q2FV93   5 0.4 -1.27278 0.943444
Q2FXC4   6 0.48 -1.27278 0.943444
Q2FY74   5 0.4 -1.27278 0.943444
Q2G1M1   4 0.32 -1.27278 0.943444
Q9EZ11   4 0.32 -1.27278 0.943444
Q2FZB3   6 0.48 -1.27278 0.943444
Q2G1V2   4 0.32 -1.27278 0.943444
Q2FVM8   6 0.48 -1.27278 0.943444
Q2FVR1   8 0.64 -1.27278 0.943444
Q2FXC3   7 0.56 -1.27278 0.943444
Q2FUV6   8 0.64 -1.27278 0.943444
Q2G1D7   6 0.48 -1.27278 0.943444
Q2FXR2   5 0.4 -1.27278 0.943444
Q2FW83   6 0.48 -1.27278 0.943444
Q2G2X7   7 0.56 -1.27278 0.943444
Q2FVM4   3 0.24 -1.27278 0.943444
P0A0J3   11 0.88 -1.27278 0.943444
Q2G2L8   6 0.48 -1.27278 0.943444
Q2FZ27   8 0.64 -1.27278 0.943444
Q2FZ53   5 0.4 -1.27278 0.943444
Q2G154   8 0.64 -1.27278 0.943444
Q2FZS4   5 0.4 -1.27278 0.943444
Q2FYQ5   4 0.32 -1.27278 0.943444
Q2FZL6   10 0.8 -1.27278 0.943444
Q2FWB9   6 0.48 -1.27278 0.943444
Q2FUQ4   11 0.88 -1.27278 0.943444
Q2G293   10 0.8 -1.27278 0.943444
Q2FZS5   8 0.64 -1.27278 0.943444
Q2FYP9   5 0.4 -1.27278 0.943444
Q2G0K7   8 0.64 -1.27278 0.943444
Q2FVV2   5 0.4 -1.27278 0.943444
Q2FVN0   9 0.72 -1.27278 0.943444
Q2FX00   10 0.8 -1.27278 0.943444
Q2G1I0   6 0.48 -1.27278 0.943444
Q2FXI2   8 0.64 -1.27278 0.943444
Q2G2X1   7 0.56 -1.27278 0.943444
Q2FYG6   6 0.48 -1.27278 0.943444
Q2FXH0   5 0.4 -1.27278 0.943444
Q2FXU7   5 0.4 -1.27278 0.943444
Q2G170   7 0.56 -1.27278 0.943444
Q2FVQ9   5 0.4 -1.27278 0.943444
Q2FWV2   8 0.64 -1.27278 0.943444
Q2FVI5   5 0.4 -1.27278 0.943444
Q2FUW0   9 0.72 -1.27278 0.943444
Q2FXB7   9 0.72 -1.27278 0.943444
Q2G0J8   7 0.56 -1.27278 0.943444
Q2FXB5   7 0.56 -1.27278 0.943444
Q2FYE9   4 0.32 -1.27278 0.943444
Q2FVE2   7 0.56 -1.27278 0.943444
Q2G2V6   8 0.64 -1.27278 0.943444
O08387   6 0.48 -1.27278 0.943444
Q2FZ14   5 0.4 -1.27278 0.943444
Q2FXW3   7 0.56 -1.27278 0.943444
Q2FYQ8   7 0.56 -1.27278 0.943444
Q2G2D6   6 0.48 -1.27278 0.943444
Q2G2T7   8 0.64 -1.27278 0.943444
Q2FYP8   6 0.48 -1.27278 0.943444
Q2FZ25   6 0.48 -1.27278 0.943444
Q2FY65   9 0.72 -1.27278 0.943444
Q2G2T1   8 0.64 -1.27278 0.943444
Q2G1N0   5 0.4 -1.27278 0.943444
Q2G110   7 0.56 -1.27278 0.943444
Q2G1E1   9 0.72 -1.27278 0.943444
Q2G2F1   10 0.8 -1.27278 0.943444
Q2FXE8   7 0.56 -1.27278 0.943444
Q2FZ06   5 0.4 -1.27278 0.943444
Q2FVH2   6 0.48 -1.27278 0.943444
Q2FYV6   10 0.8 -1.27278 0.943444
Q2FZJ3   11 0.846154 -1.27278 0.943444
Q2G095   7 0.538462 -1.27278 0.943444
Q2G2Y0   8 0.615385 -1.27278 0.943444
Q2G2W3   5 0.384615 -1.27278 0.943444
Q2FY07   12 0.923077 -1.27278 0.943444
Q2FXW8   7 0.538462 -1.27278 0.943444
Q2FUR6   9 0.692308 -1.27278 0.943444
Q2FVW6   4 0.307692 -1.27278 0.943444
Q2G1X0   4 0.307692 -1.27278 0.943444
Q2G1F6   5 0.384615 -1.27278 0.943444
Q2FVK8   4 0.307692 -1.27278 0.943444
Q2G158   6 0.461538 -1.27278 0.943444
Q2G118   8 0.615385 -1.27278 0.943444
Q2G077   4 0.307692 -1.27278 0.943444
Q2G0E0   8 0.615385 -1.27278 0.943444
Q2G263   8 0.615385 -1.27278 0.943444
Q2FUU1   5 0.384615 -1.27278 0.943444
Q2G1X7   6 0.461538 -1.27278 0.943444
Q2G1C0   8 0.615385 -1.27278 0.943444
Q2FVB9   5 0.384615 -1.27278 0.943444
Q2G273   3 0.230769 -1.27278 0.943444
Q53726   5 0.384615 -1.27278 0.943444
Q2G2W9   7 0.538462 -1.27278 0.943444
Q2FZ22   11 0.846154 -1.27278 0.943444
Q2G2U1   6 0.461538 -1.27278 0.943444
Q2FXW6   7 0.538462 -1.27278 0.943444
Q2G0P9   4 0.307692 -1.27278 0.943444
Q2FYE3   7 0.538462 -1.27278 0.943444
Q2FXU3   7 0.538462 -1.27278 0.943444
Q2G052   8 0.615385 -1.27278 0.943444
Q2FZM6   8 0.615385 -1.27278 0.943444
Q2FX25   7 0.538462 -1.27278 0.943444
Q2FX05   7 0.538462 -1.27278 0.943444
Q2G1P2   4 0.307692 -1.27278 0.943444
Q2G2C4   8 0.615385 -1.27278 0.943444
Q2G165   4 0.307692 -1.27278 0.943444
Q2FXK8   6 0.461538 -1.27278 0.943444
Q2FWP1   7 0.538462 -1.27278 0.943444
Q2FVU1   6 0.461538 -1.27278 0.943444
Q2FZ78   6 0.461538 -1.27278 0.943444
Q2G0P0   6 0.461538 -1.27278 0.943444
Q2FXX3   5 0.384615 -1.27278 0.943444
Q2FVX2   7 0.538462 -1.27278 0.943444
Q2G0Q7   7 0.538462 -1.27278 0.943444
Q2FXS6   4 0.307692 -1.27278 0.943444
Q2FUZ1   8 0.615385 -1.27278 0.943444
Q2FZ87   5 0.384615 -1.27278 0.943444
Q2FXF4   8 0.615385 -1.27278 0.943444
Q2G1G4   5 0.384615 -1.27278 0.943444
Q2FWE6   8 0.615385 -1.27278 0.943444
Q2G2U2   5 0.384615 -1.27278 0.943444
Q2FY17   8 0.615385 -1.27278 0.943444
Q2FVU3   7 0.538462 -1.27278 0.943444
Q2FVK1   3 0.230769 -1.27278 0.943444
Q2G0K5   6 0.461538 -1.27278 0.943444
Q2G2X8   6 0.461538 -1.27278 0.943444
Q2FYZ7   4 0.307692 -1.27278 0.943444
Q2FWG1   7 0.538462 -1.27278 0.943444
Q2G1Q6   5 0.384615 -1.27278 0.943444
Q2G2X9   7 0.538462 -1.27278 0.943444
Q2FWN9   3 0.230769 -1.27278 0.943444
Q2FYZ2   6 0.461538 -1.27278 0.943444
Q2FZJ1   7 0.538462 -1.27278 0.943444
Q2G002   3 0.230769 -1.27278 0.943444
Q2FVL4   9 0.692308 -1.27278 0.943444
Q2G2M7   8 0.615385 -1.27278 0.943444
Q2FWH6   7 0.538462 -1.27278 0.943444
Q2FXQ3   10 0.769231 -1.27278 0.943444
Q2G129   5 0.384615 -1.27278 0.943444
Q7BHL7   12 0.923077 -1.27278 0.943444
Q2FZ71   9 0.692308 -1.27278 0.943444
Q2FZ88   9 0.666667 -1.27278 0.943444
Q2FV22   7 0.518519 -1.27278 0.943444
Q2FYM3   6 0.444444 -1.27278 0.943444
Q2FY06   8 0.592593 -1.27278 0.943444
Q2FXB0   3 0.222222 -1.27278 0.943444
Q2FX87   10 0.740741 -1.27278 0.943444
Q2FZ33   7 0.518519 -1.27278 0.943444
Q2G0J1   7 0.518519 -1.27278 0.943444
Q2FUT7   8 0.592593 -1.27278 0.943444
Q2FZH1   8 0.592593 -1.27278 0.943444
Q2FVX3   9 0.666667 -1.27278 0.943444
Q2FWC6   10 0.740741 -1.27278 0.943444
Q2FXN6   8 0.592593 -1.27278 0.943444
Q2FY79   8 0.592593 -1.27278 0.943444
Q2FZ23   7 0.518519 -1.27278 0.943444
Q2FVF1   8 0.592593 -1.27278 0.943444
Q2FWM5   6 0.444444 -1.27278 0.943444
Q2G061   10 0.740741 -1.27278 0.943444
Q2FWL7   5 0.37037 -1.27278 0.943444
Q2FVK3   3 0.222222 -1.27278 0.943444
Q2FX19   7 0.518519 -1.27278 0.943444
Q2G2U6   8 0.592593 -1.27278 0.943444
Q2G1S5   6 0.444444 -1.27278 0.943444
Q2FVS9   9 0.666667 -1.27278 0.943444
Q2G1M7   8 0.592593 -1.27278 0.943444
Q2FW50   10 0.740741 -1.27278 0.943444
Q2G2L1   8 0.592593 -1.27278 0.943444
Q2FWB1   7 0.518519 -1.27278 0.943444
Q2FXA8   6 0.444444 -1.27278 0.943444
Q2FV20   6 0.444444 -1.27278 0.943444
Q2FUY1   8 0.592593 -1.27278 0.943444
Q2FYJ1   10 0.740741 -1.27278 0.943444
Q2G043   4 0.296296 -1.27278 0.943444
Q2FZ43   6 0.444444 -1.27278 0.943444
Q9KJN4   6 0.444444 -1.27278 0.943444
Q2G194   7 0.518519 -1.27278 0.943444
Q2G0F0   10 0.740741 -1.27278 0.943444
Q2G2G2   9 0.666667 -1.27278 0.943444
Q2G0I8   8 0.592593 -1.27278 0.943444
Q2FXG5   7 0.518519 -1.27278 0.943444
Q2G2S6   7 0.518519 -1.27278 0.943444
Q53700   6 0.444444 -1.27278 0.943444
Q2G0D8   10 0.740741 -1.27278 0.943444
P60430   2 0.148148 -1.27278 0.943444
Q2FV41   6 0.444444 -1.27278 0.943444
Q2FXZ5   6 0.444444 -1.27278 0.943444
Q2FZL0   5 0.37037 -1.27278 0.943444
Q2FY99   7 0.518519 -1.27278 0.943444
Q2FX95   9 0.666667 -1.27278 0.943444
Q2FYR6   8 0.592593 -1.27278 0.943444
Q2FUW2   6 0.444444 -1.27278 0.943444
Q2FVL2   9 0.666667 -1.27278 0.943444
Q2G2L4   5 0.37037 -1.27278 0.943444
Q2FXB1   3 0.222222 -1.27278 0.943444
Q2FZY7   7 0.518519 -1.27278 0.943444
Q2FVN1   6 0.444444 -1.27278 0.943444
Q2G1S1   5 0.37037 -1.27278 0.943444
Q2FXK4   6 0.444444 -1.27278 0.943444
Q2FXM6   8 0.592593 -1.27278 0.943444
Q2FZJ6   9 0.666667 -1.27278 0.943444
Q2FVT4   7 0.518519 -1.27278 0.943444
Q2FYW1   5 0.37037 -1.27278 0.943444
Q2FYZ3   10 0.740741 -1.27278 0.943444
Q2FXX5   8 0.592593 -1.27278 0.943444
Q2FWM4   3 0.222222 -1.27278 0.943444
Q2G2L3   10 0.740741 -1.27278 0.943444
Q2FYR3   10 0.740741 -1.27278 0.943444
Q2G0I9   10 0.740741 -1.27278 0.943444
Q2G0M2   4 0.296296 -1.27278 0.943444
Q2G272   8 0.592593 -1.27278 0.943444
Q2FXL4   6 0.444444 -1.27278 0.943444
Q2G0U9   9 0.666667 -1.27278 0.943444
Q2FVE4   7 0.518519 -1.27278 0.943444
Q2FVC6   10 0.740741 -1.27278 0.943444
Q2FV19   10 0.740741 -1.27278 0.943444
Q2G0S8   8 0.592593 -1.27278 0.943444
Q2G2G3   6 0.444444 -1.27278 0.943444
Q2G2X0   7 0.5 -1.27278 0.943444
Q2G0F3   8 0.571429 -1.27278 0.943444
Q2G037   10 0.714286 -1.27278 0.943444
Q2G1G6   5 0.357143 -1.27278 0.943444
Q2FWP0   4 0.285714 -1.27278 0.943444
Q2FY29   8 0.571429 -1.27278 0.943444
Q2FXQ4   6 0.428571 -1.27278 0.943444
Q2G0S7   6 0.428571 -1.27278 0.943444
Q2FZX7   8 0.571429 -1.27278 0.943444
Q2G0E6   6 0.428571 -1.27278 0.943444
Q2FY37   9 0.642857 -1.27278 0.943444
Q2FYQ0   9 0.642857 -1.27278 0.943444
Q2FUV3   9 0.642857 -1.27278 0.943444
Q2FYV2   8 0.571429 -1.27278 0.943444
Q2FVS4   6 0.428571 -1.27278 0.943444
Q2G2M3   5 0.357143 -1.27278 0.943444
Q2FVM6   7 0.5 -1.27278 0.943444
Q2G292   8 0.571429 -1.27278 0.943444
Q2FXH7   7 0.5 -1.27278 0.943444
Q2FYQ7   7 0.5 -1.27278 0.943444
Q2FWG2   8 0.571429 -1.27278 0.943444
Q2G159   10 0.714286 -1.27278 0.943444
Q2FX96   8 0.571429 -1.27278 0.943444
Q2FV83   8 0.571429 -1.27278 0.943444
Q2G2D8   5 0.357143 -1.27278 0.943444
Q2FYJ4   5 0.357143 -1.27278 0.943444
Q2G1E8   4 0.285714 -1.27278 0.943444
Q2FVK2   4 0.285714 -1.27278 0.943444
Q2FZP1   7 0.5 -1.27278 0.943444
Q2FXI0   9 0.642857 -1.27278 0.943444
Q2G134   5 0.357143 -1.27278 0.943444
Q2FZZ6   6 0.428571 -1.27278 0.943444
Q2G1Z3   11 0.785714 -1.27278 0.943444
Q2G030   12 0.857143 -1.27278 0.943444
Q2FV21   9 0.642857 -1.27278 0.943444
Q9RQP6   5 0.357143 -1.27278 0.943444
Q2FZ62   6 0.428571 -1.27278 0.943444
Q2FZQ7   11 0.785714 -1.27278 0.943444
Q2G0F4   7 0.5 -1.27278 0.943444
Q2FWE0   7 0.5 -1.27278 0.943444
Q2FVS0   10 0.714286 -1.27278 0.943444
Q2FUT6   8 0.571429 -1.27278 0.943444
Q2FUQ5   7 0.5 -1.27278 0.943444
Q2FZJ9   6 0.428571 -1.27278 0.943444
Q2FY81   8 0.571429 -1.27278 0.943444
Q2G0K8   6 0.428571 -1.27278 0.943444
Q2G262   6 0.428571 -1.27278 0.943444
Q2G0E1   7 0.5 -1.27278 0.943444
Q2FWD3   9 0.642857 -1.27278 0.943444
Q2FXA4   5 0.357143 -1.27278 0.943444
Q2FVF0   9 0.642857 -1.27278 0.943444
Q2FWW9   7 0.5 -1.27278 0.943444
Q2FZ54   10 0.714286 -1.27278 0.943444
P0A0J0   5 0.357143 -1.27278 0.943444
Q2G1G1   8 0.571429 -1.27278 0.943444
Q2FWA1   10 0.714286 -1.27278 0.943444
Q2FXN1   7 0.5 -1.27278 0.943444
Q2G2T4   8 0.571429 -1.27278 0.943444
Q2FZW9   3 0.214286 -1.27278 0.943444
Q2FV90   5 0.357143 -1.27278 0.943444
Q2FWB3   7 0.5 -1.27278 0.943444
Q2G0Q0   5 0.357143 -1.27278 0.943444
Q2FY10   6 0.428571 -1.27278 0.943444
Q2FXM0   6 0.428571 -1.27278 0.943444
Q2G1S2   4 0.285714 -1.27278 0.943444
Q2FXY5   8 0.551724 -1.27278 0.943444
Q2FXV3   6 0.413793 -1.27278 0.943444
Q2FXG3   7 0.482759 -1.27278 0.943444
Q2FVA8   5 0.344828 -1.27278 0.943444
Q2G2C2   12 0.827586 -1.27278 0.943444
Q2FYU2   7 0.482759 -1.27278 0.943444
Q2FYK5   9 0.62069 -1.27278 0.943444
Q2FW35   10 0.689655 -1.27278 0.943444
Q2FY52   9 0.62069 -1.27278 0.943444
Q9RQP9   9 0.62069 -1.27278 0.943444
Q2G039   9 0.62069 -1.27278 0.943444
Q2G1E4   7 0.482759 -1.27278 0.943444
Q2G0B0   7 0.482759 -1.27278 0.943444
Q2FXI7   8 0.551724 -1.27278 0.943444
Q2FWN7   8 0.551724 -1.27278 0.943444
Q2FV66   7 0.482759 -1.27278 0.943444
Q2FYJ5   6 0.413793 -1.27278 0.943444
Q2FYC9   3 0.206897 -1.27278 0.943444
Q2FZC6   10 0.689655 -1.27278 0.943444
Q2FXW4   6 0.413793 -1.27278 0.943444
Q2FXI1   8 0.551724 -1.27278 0.943444
Q2FZF9   6 0.413793 -1.27278 0.943444
Q2G171   5 0.344828 -1.27278 0.943444
Q2G2P8   7 0.482759 -1.27278 0.943444
Q2G2V9   9 0.62069 -1.27278 0.943444
Q2FV31   9 0.62069 -1.27278 0.943444
Q9KJN3   6 0.413793 -1.27278 0.943444
Q2FZV5   6 0.413793 -1.27278 0.943444
Q2FWC4   11 0.758621 -1.27278 0.943444
Q2FYT0   6 0.413793 -1.27278 0.943444
Q2G145   8 0.551724 -1.27278 0.943444
Q2G0J0   9 0.62069 -1.27278 0.943444
Q2FZQ3   3 0.206897 -1.27278 0.943444
Q2FYE5   9 0.62069 -1.27278 0.943444
Q2FWN5   5 0.344828 -1.27278 0.943444
Q2FY24   7 0.482759 -1.27278 0.943444
Q2FVW7   7 0.482759 -1.27278 0.943444
Q2FZ91   9 0.62069 -1.27278 0.943444
Q2FWL2   9 0.62069 -1.27278 0.943444
Q2FZQ6   7 0.482759 -1.27278 0.943444
P02976   4 0.275862 -1.27278 0.943444
Q2G0R7   6 0.413793 -1.27278 0.943444
Q2FUU2   9 0.62069 -1.27278 0.943444
Q2FZG1   7 0.482759 -1.27278 0.943444
Q2G0Z4   6 0.413793 -1.27278 0.943444
Q2FZ81   6 0.413793 -1.27278 0.943444
Q2G2J8   8 0.551724 -1.27278 0.943444
Q2FZD7   10 0.689655 -1.27278 0.943444
Q2G288   7 0.482759 -1.27278 0.943444
Q2FW52   9 0.62069 -1.27278 0.943444
Q2FVX4   10 0.689655 -1.27278 0.943444
Q2FVN5   6 0.413793 -1.27278 0.943444
Q2FY88   8 0.551724 -1.27278 0.943444
Q2FWC9   8 0.551724 -1.27278 0.943444
Q2FZS7   8 0.551724 -1.27278 0.943444
Q2FZ63   6 0.413793 -1.27278 0.943444
Q2G1L8   9 0.62069 -1.27278 0.943444
Q2FV17   8 0.551724 -1.27278 0.943444
Q2FVT8   3 0.206897 -1.27278 0.943444
Q2G0W8   10 0.689655 -1.27278 0.943444
Q2FV07   6 0.413793 -1.27278 0.943444
Q2G0Q1   9 0.62069 -1.27278 0.943444
Q2FY69   6 0.413793 -1.27278 0.943444
Q2FZ75   7 0.482759 -1.27278 0.943444
Q2G0E5   8 0.551724 -1.27278 0.943444
Q2G233   8 0.551724 -1.27278 0.943444
Q2FWE1   7 0.482759 -1.27278 0.943444
Q2FVZ2   8 0.551724 -1.27278 0.943444
Q2FYE2   7 0.482759 -1.27278 0.943444
Q2G1K6   8 0.533333 -1.27278 0.943444
Q2FVT0   8 0.533333 -1.27278 0.943444
Q2G0Q9   10 0.666667 -1.27278 0.943444
Q2FZ89   6 0.4 -1.27278 0.943444
Q2FVR0   8 0.533333 -1.27278 0.943444
Q2FZD9   8 0.533333 -1.27278 0.943444
Q2FX85   6 0.4 -1.27278 0.943444
Q2G1B0   6 0.4 -1.27278 0.943444
Q2G2E4   5 0.333333 -1.27278 0.943444
Q2FYK7   10 0.666667 -1.27278 0.943444
Q2FZ13   8 0.533333 -1.27278 0.943444
Q2FZE6   6 0.4 -1.27278 0.943444
Q2FVI2   6 0.4 -1.27278 0.943444
Q2FZE0   8 0.533333 -1.27278 0.943444
Q2FV38   6 0.4 -1.27278 0.943444
Q2FXE2   4 0.266667 -1.27278 0.943444
Q2G1Q2   5 0.333333 -1.27278 0.943444
Q2FYY8   8 0.533333 -1.27278 0.943444
Q2FYN6   8 0.533333 -1.27278 0.943444
Q2FV39   9 0.6 -1.27278 0.943444
Q2G130   9 0.6 -1.27278 0.943444
Q2FUR8   11 0.733333 -1.27278 0.943444
Q2FXZ3   7 0.466667 -1.27278 0.943444
Q2FYM4   5 0.333333 -1.27278 0.943444
Q2FWY1   8 0.533333 -1.27278 0.943444
Q2G1V4   9 0.6 -1.27278 0.943444
P0A011   9 0.6 -1.27278 0.943444
Q2FXZ0   9 0.6 -1.27278 0.943444
Q2G0V4   9 0.6 -1.27278 0.943444
Q2FW34   10 0.666667 -1.27278 0.943444
Q2FWC7   8 0.533333 -1.27278 0.943444
Q2G0F6   7 0.466667 -1.27278 0.943444
Q2G0T0   8 0.533333 -1.27278 0.943444
Q2FXM8   9 0.6 -1.27278 0.943444
Q2G0Q8   8 0.533333 -1.27278 0.943444
Q2FZ08   9 0.6 -1.27278 0.943444
Q2G160   7 0.466667 -1.27278 0.943444
Q2FY78   8 0.533333 -1.27278 0.943444
Q2G2H7   9 0.6 -1.27278 0.943444
Q2FW53   6 0.4 -1.27278 0.943444
Q2FVX0   10 0.666667 -1.27278 0.943444
Q2G2U5   7 0.466667 -1.27278 0.943444
Q2FZR0   9 0.6 -1.27278 0.943444
Q2G1Z9   5 0.333333 -1.27278 0.943444
Q2G1G0   8 0.533333 -1.27278 0.943444
Q2FW57   5 0.333333 -1.27278 0.943444
Q9RQP7   5 0.333333 -1.27278 0.943444
Q2FXP0   7 0.466667 -1.27278 0.943444
Q2FVV1   5 0.333333 -1.27278 0.943444
Q2FYU8   5 0.333333 -1.27278 0.943444
Q2FZ04   6 0.4 -1.27278 0.943444
Q2FVQ0   8 0.533333 -1.27278 0.943444
Q2G151   7 0.466667 -1.27278 0.943444
Q2FXF9   7 0.466667 -1.27278 0.943444
Q2G242   7 0.466667 -1.27278 0.943444
Q2FZQ0   10 0.666667 -1.27278 0.943444
Q2G1Q8   7 0.466667 -1.27278 0.943444
Q2FYG1   9 0.580645 -1.27278 0.943444
Q2G1N3   8 0.516129 -1.27278 0.943444
Q2FV44   8 0.516129 -1.27278 0.943444
Q2FXV4   7 0.451613 -1.27278 0.943444
Q2G0I1   8 0.516129 -1.27278 0.943444
Q2FZY0   8 0.516129 -1.27278 0.943444
Q2G295   7 0.451613 -1.27278 0.943444
Q2FWH3   10 0.645161 -1.27278 0.943444
Q2G072   9 0.580645 -1.27278 0.943444
Q2G217   10 0.645161 -1.27278 0.943444
Q2FYP6   8 0.516129 -1.27278 0.943444
Q9EZ12   8 0.516129 -1.27278 0.943444
Q2FZ48   7 0.451613 -1.27278 0.943444
Q2FY16   9 0.580645 -1.27278 0.943444
Q2FZU3   6 0.387097 -1.27278 0.943444
Q2FVV7   10 0.645161 -1.27278 0.943444
Q2FWU0   5 0.322581 -1.27278 0.943444
P0A0Q0   8 0.516129 -1.27278 0.943444
Q2FVS3   7 0.451613 -1.27278 0.943444
Q2G0I6   11 0.709677 -1.27278 0.943444
Q2FYP3   6 0.387097 -1.27278 0.943444
Q2FWM0   6 0.387097 -1.27278 0.943444
Q2FZ36   9 0.580645 -1.27278 0.943444
Q2G0Y8   6 0.387097 -1.27278 0.943444
Q2FXF6   6 0.387097 -1.27278 0.943444
Q2FXM7   8 0.516129 -1.27278 0.943444
Q2G1A6   8 0.516129 -1.27278 0.943444
Q2G138   6 0.387097 -1.27278 0.943444
Q2FZR4   9 0.580645 -1.27278 0.943444
Q2G162   4 0.258065 -1.27278 0.943444
Q2FYH2   7 0.451613 -1.27278 0.943444
Q2FX56   8 0.516129 -1.27278 0.943444
Q2FY68   8 0.516129 -1.27278 0.943444
Q2G1K1   7 0.451613 -1.27278 0.943444
Q2G1A3   7 0.451613 -1.27278 0.943444
Q2FZX4   10 0.645161 -1.27278 0.943444
Q2G1M5   8 0.516129 -1.27278 0.943444
Q2FVA3   6 0.387097 -1.27278 0.943444
Q2G2G4   7 0.451613 -1.27278 0.943444
Q2G0U3   7 0.451613 -1.27278 0.943444
Q2FXQ6   9 0.580645 -1.27278 0.943444
Q2G0S2   5 0.322581 -1.27278 0.943444
Q2G168   6 0.387097 -1.27278 0.943444
Q2FZB0   11 0.709677 -1.27278 0.943444
Q2G119   8 0.516129 -1.27278 0.943444
Q2FVJ7   9 0.580645 -1.27278 0.943444
Q2FY30   8 0.516129 -1.27278 0.943444
Q2FXR3   8 0.516129 -1.27278 0.943444
Q2G1Z0   8 0.516129 -1.27278 0.943444
Q2G0A9   8 0.516129 -1.27278 0.943444
O33599   5 0.322581 -1.27278 0.943444
Q2FZ55   10 0.645161 -1.27278 0.943444
Q2FYS0   10 0.645161 -1.27278 0.943444
Q2G248   7 0.451613 -1.27278 0.943444
Q2G049   8 0.516129 -1.27278 0.943444
Q2FVA5   5 0.322581 -1.27278 0.943444
Q2FUX8   11 0.709677 -1.27278 0.943444
Q2G123   8 0.516129 -1.27278 0.943444
Q2FVH0   9 0.580645 -1.27278 0.943444
Q2FV01   4 0.258065 -1.27278 0.943444
Q2G2L2   7 0.451613 -1.27278 0.943444
Q2FYW3   7 0.451613 -1.27278 0.943444
Q2FZZ0   9 0.580645 -1.27278 0.943444
Q2FVV8   11 0.709677 -1.27278 0.943444
Q2G2W0   9 0.5625 -1.27278 0.943444
Q2G041   10 0.625 -1.27278 0.943444
P0A0B9   8 0.5 -1.27278 0.943444
Q2FYI6   7 0.4375 -1.27278 0.943444
Q2G2S2   8 0.5 -1.27278 0.943444
Q2FVQ8   7 0.4375 -1.27278 0.943444
Q2FVT2   9 0.5625 -1.27278 0.943444
Q2G1Z5   8 0.5 -1.27278 0.943444
Q2G2A4   11 0.6875 -1.27278 0.943444
P60393   7 0.4375 -1.27278 0.943444
Q2G0P6   9 0.5625 -1.27278 0.943444
Q2FW04   8 0.5 -1.27278 0.943444
Q2FYY9   9 0.5625 -1.27278 0.943444
Q2FWP2   9 0.5625 -1.27278 0.943444
Q2FVW4   5 0.3125 -1.27278 0.943444
Q2FY63   7 0.4375 -1.27278 0.943444
Q2FZ68   9 0.5625 -1.27278 0.943444
Q2G1E2   6 0.375 -1.27278 0.943444
Q2G2T8   5 0.3125 -1.27278 0.943444
Q2FY71   7 0.4375 -1.27278 0.943444
Q2FVI1   6 0.375 -1.27278 0.943444
Q2G0W2   9 0.5625 -1.27278 0.943444
Q2G238   7 0.4375 -1.27278 0.943444
Q2FZR1   9 0.5625 -1.27278 0.943444
Q2FXN2   6 0.375 -1.27278 0.943444
Q2FXH6   6 0.375 -1.27278 0.943444
Q2FXM3   8 0.5 -1.27278 0.943444
Q2FZW3   9 0.5625 -1.27278 0.943444
Q2FWM9   8 0.5 -1.27278 0.943444
Q2FUW9   4 0.25 -1.27278 0.943444
Q2FW91   6 0.375 -1.27278 0.943444
Q2G137   6 0.375 -1.27278 0.943444
Q2FVM0   7 0.4375 -1.27278 0.943444
Q2G057   5 0.3125 -1.27278 0.943444
Q2FXP5   10 0.625 -1.27278 0.943444
Q2G1H2   5 0.3125 -1.27278 0.943444
Q2FX99   4 0.25 -1.27278 0.943444
Q2G0J4   7 0.4375 -1.27278 0.943444
Q2FX74   7 0.4375 -1.27278 0.943444
Q2G1J9   9 0.5625 -1.27278 0.943444
Q2G1F7   5 0.3125 -1.27278 0.943444
Q2G2R8   8 0.5 -1.27278 0.943444
Q2FW32   12 0.75 -1.27278 0.943444
Q2FXZ4   7 0.4375 -1.27278 0.943444
Q2FUT0   8 0.5 -1.27278 0.943444
Q2G084   8 0.5 -1.27278 0.943444
Q2G148   10 0.625 -1.27278 0.943444
Q2FYR0   8 0.5 -1.27278 0.943444
Q2FW86   7 0.4375 -1.27278 0.943444
Q2FW01   9 0.5625 -1.27278 0.943444
Q2FUX9   6 0.375 -1.27278 0.943444
Q2G212   10 0.625 -1.27278 0.943444
Q2FZ84   9 0.5625 -1.27278 0.943444
Q2G0Y0   9 0.5625 -1.27278 0.943444
Q2FYU4   7 0.4375 -1.27278 0.943444
Q2G223   6 0.375 -1.27278 0.943444
Q2G136   6 0.375 -1.27278 0.943444
Q2G0G6   7 0.4375 -1.27278 0.943444
Q2FWY6   8 0.5 -1.27278 0.943444
Q2FWZ2   8 0.5 -1.27278 0.943444
Q2G240   8 0.5 -1.27278 0.943444
O05154   9 0.5625 -1.27278 0.943444
Q2FXP4   6 0.375 -1.27278 0.943444
Q2FVH5   8 0.5 -1.27278 0.943444
Q2FYP0   7 0.424242 -1.27278 0.943444
Q2FUW5   5 0.30303 -1.27278 0.943444
Q2FX66   5 0.30303 -1.27278 0.943444
Q2G1P4   5 0.30303 -1.27278 0.943444
Q2FYI9   10 0.606061 -1.27278 0.943444
Q2G0I7   8 0.484848 -1.27278 0.943444
Q2FXQ9   8 0.484848 -1.27278 0.943444
Q2FXL0   9 0.545455 -1.27278 0.943444
Q2FYR7   10 0.606061 -1.27278 0.943444
Q2G1W4   8 0.484848 -1.27278 0.943444
Q2G2C8   10 0.606061 -1.27278 0.943444
Q2G163   9 0.545455 -1.27278 0.943444
Q2FWL9   5 0.30303 -1.27278 0.943444
Q2FZH3   8 0.484848 -1.27278 0.943444
Q2FZR5   9 0.545455 -1.27278 0.943444
Q2G1W6   7 0.424242 -1.27278 0.943444
Q2FWA5   8 0.484848 -1.27278 0.943444
Q2FX17   8 0.484848 -1.27278 0.943444
Q2FXY1   9 0.545455 -1.27278 0.943444
Q2G2W1   7 0.424242 -1.27278 0.943444
Q2FV06   5 0.30303 -1.27278 0.943444
Q2FYW6   8 0.484848 -1.27278 0.943444
Q2G281   4 0.242424 -1.27278 0.943444
Q2G227   7 0.424242 -1.27278 0.943444
Q2FWZ5   8 0.484848 -1.27278 0.943444
Q2FZX0   8 0.484848 -1.27278 0.943444
Q2FV51   7 0.424242 -1.27278 0.943444
Q2G082   9 0.545455 -1.27278 0.943444
Q2FWX4   2 0.121212 -1.27278 0.943444
Q2FZT1   9 0.545455 -1.27278 0.943444
Q2FYF3   12 0.727273 -1.27278 0.943444
Q2FXW9   7 0.424242 -1.27278 0.943444
O34090   9 0.545455 -1.27278 0.943444
Q2FVE1   7 0.424242 -1.27278 0.943444
Q2FZL5   12 0.727273 -1.27278 0.943444
Q2G258   10 0.606061 -1.27278 0.943444
Q2FZW5   7 0.424242 -1.27278 0.943444
Q2FW63   4 0.242424 -1.27278 0.943444
Q2FXB4   8 0.484848 -1.27278 0.943444
Q2G1T5   4 0.242424 -1.27278 0.943444
Q2G1J5   7 0.424242 -1.27278 0.943444
Q2G0V0   9 0.545455 -1.27278 0.943444
Q2G0M7   8 0.484848 -1.27278 0.943444
Q2G1I5   11 0.666667 -1.27278 0.943444
Q2G146   7 0.424242 -1.27278 0.943444
Q2G1P6   8 0.484848 -1.27278 0.943444
Q2G1W8   9 0.529412 -1.27278 0.943444
Q2G035   9 0.529412 -1.27278 0.943444
Q2G1I3   8 0.470588 -1.27278 0.943444
Q2FWM2   8 0.470588 -1.27278 0.943444
Q2FYJ3   9 0.529412 -1.27278 0.943444
Q2G0L8   7 0.411765 -1.27278 0.943444
Q2G164   6 0.352941 -1.27278 0.943444
Q2FVT7   8 0.470588 -1.27278 0.943444
Q2G1R3   9 0.529412 -1.27278 0.943444
Q2G1T6   9 0.529412 -1.27278 0.943444
Q2FZN7   9 0.529412 -1.27278 0.943444
Q2FY83   7 0.411765 -1.27278 0.943444
Q2FZX9   9 0.529412 -1.27278 0.943444
Q2FYL5   6 0.352941 -1.27278 0.943444
Q2G218   12 0.705882 -1.27278 0.943444
Q2G0M5   9 0.529412 -1.27278 0.943444
Q2FW78   4 0.235294 -1.27278 0.943444
P52078   10 0.588235 -1.27278 0.943444
Q7X2S2   8 0.470588 -1.27278 0.943444
Q2FZG4   8 0.470588 -1.27278 0.943444
Q2G0M4   9 0.529412 -1.27278 0.943444
Q2FVA2   7 0.411765 -1.27278 0.943444
Q2G115   10 0.588235 -1.27278 0.943444
Q2G0M8   8 0.470588 -1.27278 0.943444
Q2G1U4   8 0.470588 -1.27278 0.943444
Q2G1D0   11 0.647059 -1.27278 0.943444
Q2G2S0   9 0.529412 -1.27278 0.943444
Q2G2N5   7 0.411765 -1.27278 0.943444
Q2G222   8 0.470588 -1.27278 0.943444
Q2G1C8   10 0.588235 -1.27278 0.943444
Q2FV40   10 0.588235 -1.27278 0.943444
Q2FXT1   7 0.411765 -1.27278 0.943444
Q2FZZ2   9 0.529412 -1.27278 0.943444
Q2FY01   9 0.529412 -1.27278 0.943444
Q2FVJ8   9 0.529412 -1.27278 0.943444
Q2FXK2   10 0.588235 -1.27278 0.943444
Q2FUS7   7 0.411765 -1.27278 0.943444
Q2FVP1   5 0.294118 -1.27278 0.943444
Q2FYN7   4 0.235294 -1.27278 0.943444
P69848   7 0.411765 -1.27278 0.943444
Q2FWN8   10 0.588235 -1.27278 0.943444
Q2FV62   7 0.411765 -1.27278 0.943444
Q2FWW7   9 0.529412 -1.27278 0.943444
Q2G1Y5   11 0.647059 -1.27278 0.943444
Q2FXA3   9 0.529412 -1.27278 0.943444
Q2FYV3   8 0.470588 -1.27278 0.943444
Q2G1H4   8 0.470588 -1.27278 0.943444
Q2G038   9 0.529412 -1.27278 0.943444
Q2G161   5 0.294118 -1.27278 0.943444
Q2FYV1   11 0.647059 -1.27278 0.943444
Q2FZ09   10 0.588235 -1.27278 0.943444
Q2FW90   8 0.470588 -1.27278 0.943444
Q2G290   8 0.470588 -1.27278 0.943444
P60611   6 0.352941 -1.27278 0.943444
Q2FV58   9 0.529412 -1.27278 0.943444
Q2G0C6   7 0.411765 -1.27278 0.943444
Q2G050   7 0.411765 -1.27278 0.943444
Q2G0V2   10 0.588235 -1.27278 0.943444
Q2FVQ4   6 0.352941 -1.27278 0.943444
Q2G094   9 0.514286 -1.27278 0.943444
Q2FY59   10 0.571429 -1.27278 0.943444
Q2FVX7   10 0.571429 -1.27278 0.943444
Q2FVP4   8 0.457143 -1.27278 0.943444
Q2G185   9 0.514286 -1.27278 0.943444
Q2FXP8   6 0.342857 -1.27278 0.943444
Q2G275   8 0.457143 -1.27278 0.943444
Q2G1D9   8 0.457143 -1.27278 0.943444
Q2FXI3   7 0.4 -1.27278 0.943444
Q2FYM2   9 0.514286 -1.27278 0.943444
P14738   4 0.228571 -1.27278 0.943444
Q2G2Q2   10 0.571429 -1.27278 0.943444
Q2G0M9   9 0.514286 -1.27278 0.943444
Q2FY67   6 0.342857 -1.27278 0.943444
Q2FWX8   2 0.114286 -1.27278 0.943444
Q2FUT9   7 0.4 -1.27278 0.943444
Q2FZS0   9 0.514286 -1.27278 0.943444
Q2G2A8   11 0.628571 -1.27278 0.943444
Q2FUY2   1 0.0571429 -1.27278 0.943444
Q2FZL8   7 0.4 -1.27278 0.943444
Q2FW93   4 0.228571 -1.27278 0.943444
Q2G1L7   9 0.514286 -1.27278 0.943444
Q2FW41   9 0.514286 -1.27278 0.943444
Q2FZY6   8 0.457143 -1.27278 0.943444
Q2G042   5 0.285714 -1.27278 0.943444
Q2FWK2   8 0.457143 -1.27278 0.943444
Q2FYF4   8 0.457143 -1.27278 0.943444
Q2FZP2   9 0.514286 -1.27278 0.943444
Q2G1G7   8 0.457143 -1.27278 0.943444
Q2G1H5   9 0.514286 -1.27278 0.943444
Q2G2S7   4 0.228571 -1.27278 0.943444
Q2FY53   7 0.4 -1.27278 0.943444
Q2G1N2   9 0.514286 -1.27278 0.943444
Q2G2V2   8 0.457143 -1.27278 0.943444
Q2G1H6   10 0.571429 -1.27278 0.943444
Q2FZA9   9 0.514286 -1.27278 0.943444
Q2FXI5   11 0.628571 -1.27278 0.943444
Q2G206   6 0.342857 -1.27278 0.943444
Q2FWN6   7 0.4 -1.27278 0.943444
Q2FUQ2   8 0.457143 -1.27278 0.943444
Q2G1K3   6 0.342857 -1.27278 0.943444
Q2FZ76   8 0.457143 -1.27278 0.943444
Q2FY54   10 0.571429 -1.27278 0.943444
Q2G289   7 0.4 -1.27278 0.943444
Q2FY14   10 0.571429 -1.27278 0.943444
Q2FV77   8 0.457143 -1.27278 0.943444
Q2G064   8 0.457143 -1.27278 0.943444
Q2G033   7 0.4 -1.27278 0.943444
Q2G198   8 0.457143 -1.27278 0.943444
Q2G0K4   6 0.342857 -1.27278 0.943444
Q2G0V3   10 0.571429 -1.27278 0.943444
Q2FWE2   9 0.5 -1.27278 0.943444
Q2G089   10 0.555556 -1.27278 0.943444
Q2FZL3   9 0.5 -1.27278 0.943444
Q2G087   7 0.388889 -1.27278 0.943444
Q2G0A7   6 0.333333 -1.27278 0.943444
Q2FVF9   10 0.555556 -1.27278 0.943444
Q2G071   8 0.444444 -1.27278 0.943444
Q2FUZ2   8 0.444444 -1.27278 0.943444
Q2FY27   10 0.555556 -1.27278 0.943444
Q2FXX4   9 0.5 -1.27278 0.943444
Q2G1E6   6 0.333333 -1.27278 0.943444
Q2G1G5   5 0.277778 -1.27278 0.943444
Q2G2Q3   7 0.388889 -1.27278 0.943444
Q2FZF0   7 0.388889 -1.27278 0.943444
Q2G2D2   11 0.611111 -1.27278 0.943444
Q2FXT4   7 0.388889 -1.27278 0.943444
Q2FZI8   8 0.444444 -1.27278 0.943444
Q2FUS8   2 0.111111 -1.27278 0.943444
Q2FVR9   8 0.444444 -1.27278 0.943444
Q2FXP2   5 0.277778 -1.27278 0.943444
Q2FX94   10 0.555556 -1.27278 0.943444
Q2G2A5   7 0.388889 -1.27278 0.943444
Q2FZP7   8 0.444444 -1.27278 0.943444
Q2G1R7   10 0.555556 -1.27278 0.943444
Q2G015   4 0.222222 -1.27278 0.943444
Q2FZF4   14 0.777778 -1.27278 0.943444
Q2G1E5   7 0.388889 -1.27278 0.943444
Q2FWH9   6 0.333333 -1.27278 0.943444
Q2G069   8 0.444444 -1.27278 0.943444
Q2FZK3   11 0.611111 -1.27278 0.943444
Q2FZU5   10 0.555556 -1.27278 0.943444
Q2FYT4   7 0.388889 -1.27278 0.943444
Q2FWK4   10 0.555556 -1.27278 0.943444
Q2FY40   9 0.5 -1.27278 0.943444
Q2FWY4   5 0.277778 -1.27278 0.943444
Q2G156   9 0.5 -1.27278 0.943444
Q2G045   9 0.5 -1.27278 0.943444
Q2FZS6   5 0.277778 -1.27278 0.943444
Q2FYC7   9 0.5 -1.27278 0.943444
Q2FW73   8 0.444444 -1.27278 0.943444
Q2G1H3   9 0.5 -1.27278 0.943444
Q2FXJ6   11 0.611111 -1.27278 0.943444
Q2FUS2   6 0.324324 -1.27278 0.943444
Q2G120   10 0.540541 -1.27278 0.943444
Q2G2T9   9 0.486486 -1.27278 0.943444
Q2G1N9   6 0.324324 -1.27278 0.943444
Q2FXL9   8 0.432432 -1.27278 0.943444
Q2G0W4   10 0.540541 -1.27278 0.943444
Q2G0R6   9 0.486486 -1.27278 0.943444
Q2G1C4   10 0.540541 -1.27278 0.943444
Q2FWY9   9 0.486486 -1.27278 0.943444
Q2G1K4   6 0.324324 -1.27278 0.943444
Q2FYK3   9 0.486486 -1.27278 0.943444
Q2G1N4   7 0.378378 -1.27278 0.943444
Q2G065   7 0.378378 -1.27278 0.943444
Q2FX88   11 0.594595 -1.27278 0.943444
Q2FVW9   7 0.378378 -1.27278 0.943444
Q2G1E0   5 0.27027 -1.27278 0.943444
Q2G2P2   10 0.540541 -1.27278 0.943444
Q2G0V5   5 0.27027 -1.27278 0.943444
Q2FWA2   8 0.432432 -1.27278 0.943444
Q2FZU1   13 0.702703 -1.27278 0.943444
Q2FX77   8 0.432432 -1.27278 0.943444
Q2FW75   9 0.486486 -1.27278 0.943444
Q2FUT5   10 0.540541 -1.27278 0.943444
Q2G234   8 0.432432 -1.27278 0.943444
Q2FZU6   11 0.594595 -1.27278 0.943444
Q2G1Y2   7 0.378378 -1.27278 0.943444
Q2FXN7   7 0.378378 -1.27278 0.943444
Q2G2J3   5 0.27027 -1.27278 0.943444
Q2G0G1   9 0.486486 -1.27278 0.943444
Q2FW62   10 0.540541 -1.27278 0.943444
Q2FUP7   7 0.378378 -1.27278 0.943444
Q2G1J3   7 0.378378 -1.27278 0.943444
Q2FZ15   7 0.378378 -1.27278 0.943444
Q2G1D3   11 0.594595 -1.27278 0.943444
Q2G0K2   10 0.540541 -1.27278 0.943444
Q2FWC1   9 0.486486 -1.27278 0.943444
Q2FXM5   10 0.540541 -1.27278 0.943444
Q2FY46   10 0.540541 -1.27278 0.943444
Q2G1K0   15 0.810811 -1.27278 0.943444
Q2FXT6   9 0.486486 -1.27278 0.943444
Q2FZM4   8 0.432432 -1.27278 0.943444
Q2FXG1   9 0.486486 -1.27278 0.943444
Q2FXL1   9 0.486486 -1.27278 0.943444
Q2FWX5   7 0.378378 -1.27278 0.943444
# cudaSaTabsearch LTYPE = T LORDER = F LSOLN = F
# QUERY ID = PF07810 
# DBFILE = ./tableaux.ascii.DB                                                             
Q2G1I1   6 0.315789 -1.27278  0.943444
Q2G1K2   10 0.526316 -1.27278  0.943444
Q2FUU5   9 0.473684 -1.27278  0.943444
Q2FXB6   10 0.526316 -1.27278  0.943444
Q2FZU2   9 0.473684 -1.27278  0.943444
Q2FZK0   7 0.368421 -1.27278  0.943444
Q2FY33   10 0.526316 -1.27278  0.943444
Q2G098   8 0.421053 -1.27278  0.943444
Q2FZ46   6 0.315789 -1.27278  0.943444
Q2FZQ5   8 0.421053 -1.27278  0.943444
Q2FXU8   6 0.315789 -1.27278  0.943444
Q9EZ08   9 0.473684 -1.27278  0.943444
Q2G1B9   10 0.526316 -1.27278  0.943444
Q2FZ73   9 0.473684 -1.27278  0.943444
Q2FY35   6 0.315789 -1.27278  0.943444
Q2FZ16   9 0.473684 -1.27278  0.943444
Q2FYR2   11 0.578947 -1.27278  0.943444
Q2FWY3   4 0.210526 -1.27278  0.943444
Q2G2F5   11 0.578947 -1.27278  0.943444
Q2G032   5 0.263158 -1.27278  0.943444
Q2FZ10   9 0.473684 -1.27278  0.943444
Q2G255   11 0.578947 -1.27278  0.943444
Q2G0X6   7 0.368421 -1.27278  0.943444
Q2FYH0   10 0.526316 -1.27278  0.943444
Q2FXJ9   8 0.421053 -1.27278  0.943444
Q2FZT4   9 0.473684 -1.27278  0.943444
Q2FVE6   10 0.526316 -1.27278  0.943444
Q2FYD3   4 0.210526 -1.27278  0.943444
Q2FXT5   7 0.368421 -1.27278  0.943444
Q2FY60   7 0.368421 -1.27278  0.943444
Q2G2D7   9 0.473684 -1.27278  0.943444
Q2FX16   8 0.421053 -1.27278  0.943444
Q2FZ34   10 0.526316 -1.27278  0.943444
Q2G1S4   6 0.315789 -1.27278  0.943444
Q2G147   9 0.473684 -1.27278  0.943444
Q2G1J7   7 0.368421 -1.27278  0.943444
Q2G2A7   7 0.368421 -1.27278  0.943444
Q2G2M6   9 0.473684 -1.27278  0.943444
Q2FV30   9 0.473684 -1.27278  0.943444
Q2FVL5   10 0.526316 -1.27278  0.943444
Q2FXY0   9 0.473684 -1.27278  0.943444
Q2FZL1   9 0.473684 -1.27278  0.943444
Q2FW45   9 0.473684 -1.27278  0.943444
Q2FZU0   9 0.461538 -1.27278  0.943444
Q2FWZ0   7 0.358974 -1.27278  0.943444
Q2G2H5   8 0.410256 -1.27278  0.943444
Q2FYG9   11 0.564103 -1.27278  0.943444
Q2G2X6   10 0.512821 -1.27278  0.943444
Q2G155   10 0.512821 -1.27278  0.943444
Q2FXY9   10 0.512821 -1.27278  0.943444
Q2FZ37   8 0.410256 -1.27278  0.943444
Q2FVI7   8 0.410256 -1.27278  0.943444
Q2FYS1   9 0.461538 -1.27278  0.943444
Q2FXL5   8 0.410256 -1.27278  0.943444
Q2G1J4   8 0.410256 -1.27278  0.943444
Q2FWZ3   7 0.358974 -1.27278  0.943444
Q2G2P7   8 0.410256 -1.27278  0.943444
Q2FVH3   9 0.461538 -1.27278  0.943444
Q2FZ31   11 0.564103 -1.27278  0.943444
Q2G283   10 0.512821 -1.27278  0.943444
Q2FZ66   9 0.461538 -1.27278  0.943444
Q2FWY7   5 0.25641 -1.27278  0.943444
Q2G1F9   9 0.461538 -1.27278  0.943444
Q2FZJ4   11 0.564103 -1.27278  0.943444
Q2FZQ1   9 0.461538 -1.27278  0.943444
Q2FY80   6 0.307692 -1.27278  0.943444
Q2G2D4   12 0.615385 -1.27278  0.943444
Q2FYP1   9 0.461538 -1.27278  0.943444
Q2FYF9   7 0.358974 -1.27278  0.943444
Q2G0B3   7 0.358974 -1.27278  0.943444
Q2FUT8   8 0.410256 -1.27278  0.943444
Q2FYR1   10 0.512821 -1.27278  0.943444
Q2FYL3   8 0.410256 -1.27278  0.943444
Q2FVG4   9 0.461538 -1.27278  0.943444
Q2FVP8   8 0.410256 -1.27278  0.943444
Q2FZ28   9 0.45 -1.27278  0.943444
Q2G1F0   8 0.4 -1.27278  0.943444
P95689   9 0.45 -1.27278  0.943444
Q2FYH6   9 0.45 -1.27278  0.943444
Q2FXD1   8 0.4 -1.27278  0.943444
Q2G0X5   11 0.55 -1.27278  0.943444
Q2FXN8   7 0.35 -1.27278  0.943444
Q2G0N0   9 0.45 -1.27278  0.943444
Q2G268   7 0.35 -1.27278  0.943444
Q2FV61   9 0.45 -1.27278  0.943444
Q2FXL7   6 0.3 -1.27278  0.943444
Q2FUR5   8 0.4 -1.27278  0.943444
Q2FXV6   10 0.5 -1.27278  0.943444
Q2G2C5   10 0.5 -1.27278  0.943444
Q2FVJ6   10 0.5 -1.27278  0.943444
Q2G1Y4   12 0.6 -1.27278  0.943444
Q2FVI0   7 0.35 -1.27278  0.943444
Q2FXJ8   4 0.2 -1.27278  0.943444
Q2FZU7   10 0.5 -1.27278  0.943444
Q2G2X4   11 0.55 -1.27278  0.943444
Q2FZA8   8 0.4 -1.27278  0.943444
Q2FW96   8 0.4 -1.27278  0.943444
Q2FYV4   7 0.35 -1.27278  0.943444
O07325   10 0.5 -1.27278  0.943444
Q2G1C1   7 0.35 -1.27278  0.943444
Q2FZR9   9 0.45 -1.27278  0.943444
Q2FVW3   10 0.5 -1.27278  0.943444
Q2G124   11 0.55 -1.27278  0.943444
P0C0V7   10 0.5 -1.27278  0.943444
Q2FX52   7 0.341463 -1.27278  0.943444
Q2G2C7   10 0.487805 -1.27278  0.943444
Q2G2D5   9 0.439024 -1.27278  0.943444
Q2FXQ7   10 0.487805 -1.27278  0.943444
Q2FZW0   8 0.390244 -1.27278  0.943444
Q2FVG3   7 0.341463 -1.27278  0.943444
Q2FXR4   12 0.585366 -1.27278  0.943444
Q2FZ67   9 0.439024 -1.27278  0.943444
Q2G243   8 0.390244 -1.27278  0.943444
Q2FV76   11 0.536585 -1.27278  0.943444
Q2FVZ4   9 0.439024 -1.27278  0.943444
Q2FWC5   8 0.390244 -1.27278  0.943444
Q2FZY3   8 0.390244 -1.27278  0.943444
Q2FWH5   7 0.341463 -1.27278  0.943444
Q2G241   8 0.390244 -1.27278  0.943444
Q2FV35   9 0.439024 -1.27278  0.943444
Q2G0T5   8 0.390244 -1.27278  0.943444
Q2G1A9   9 0.439024 -1.27278  0.943444
Q2FYU7   9 0.439024 -1.27278  0.943444
Q2G2E0   6 0.292683 -1.27278  0.943444
Q2FVT6   10 0.487805 -1.27278  0.943444
Q2G0D7   8 0.390244 -1.27278  0.943444
Q2G1M6   8 0.390244 -1.27278  0.943444
Q2G0A6   8 0.390244 -1.27278  0.943444
Q2FUY6   8 0.390244 -1.27278  0.943444
Q2FYJ2   6 0.292683 -1.27278  0.943444
Q2G2E5   8 0.380952 -1.27278  0.943444
Q2G2P5   10 0.47619 -1.27278  0.943444
Q2G1R6   8 0.380952 -1.27278  0.943444
Q2FYF0   9 0.428571 -1.27278  0.943444
Q2FVH8   6 0.285714 -1.27278  0.943444
Q2FUU3   6 0.285714 -1.27278  0.943444
Q2FVG8   8 0.380952 -1.27278  0.943444
Q9ZAH5   10 0.47619 -1.27278  0.943444
Q2G2U0   8 0.380952 -1.27278  0.943444
Q2FYR4   9 0.428571 -1.27278  0.943444
Q2G256   9 0.428571 -1.27278  0.943444
Q2FVY0   8 0.380952 -1.27278  0.943444
Q2G0Q2   7 0.333333 -1.27278  0.943444
Q2G0R2   7 0.333333 -1.27278  0.943444
Q2G0Q3   11 0.52381 -1.27278  0.943444
Q2FWZ9   9 0.428571 -1.27278  0.943444
Q53705   9 0.428571 -1.27278  0.943444
Q2G2U3   9 0.428571 -1.27278  0.943444
Q2FYY6   10 0.47619 -1.27278  0.943444
Q2FWL3   7 0.333333 -1.27278  0.943444
Q2FY50   7 0.333333 -1.27278  0.943444
Q2FXN4   11 0.52381 -1.27278  0.943444
Q2G179   6 0.285714 -1.27278  0.943444
Q2G1L6   7 0.333333 -1.27278  0.943444
Q2FXU4   8 0.380952 -1.27278  0.943444
Q2G1E9   11 0.52381 -1.27278  0.943444
Q2G232   8 0.380952 -1.27278  0.943444
Q2FXH9   8 0.380952 -1.27278  0.943444
Q2G0X3   4 0.190476 -1.27278  0.943444
Q2FXD0   7 0.333333 -1.27278  0.943444
Q2G0G3   12 0.571429 -1.27278  0.943444
Q2FWW3   10 0.47619 -1.27278  0.943444
Q2FYG0   6 0.27907 -1.27278  0.943444
Q2FZS9   6 0.27907 -1.27278  0.943444
Q2FYS2   8 0.372093 -1.27278  0.943444
Q2G2U4   5 0.232558 -1.27278  0.943444
Q2FWJ9   9 0.418605 -1.27278  0.943444
Q2FWF0   9 0.418605 -1.27278  0.943444
Q2FXR9   10 0.465116 -1.27278  0.943444
Q2FZV7   7 0.325581 -1.27278  0.943444
Q2G1W0   9 0.418605 -1.27278  0.943444
Q2G2I0   9 0.418605 -1.27278  0.943444
Q2G153   8 0.372093 -1.27278  0.943444
Q2FWD7   10 0.465116 -1.27278  0.943444
Q2FY15   7 0.325581 -1.27278  0.943444
Q2FV54   6 0.27907 -1.27278  0.943444
Q2FZ74   10 0.465116 -1.27278  0.943444
Q2FYV5   10 0.465116 -1.27278  0.943444
Q2G2I1   7 0.325581 -1.27278  0.943444
Q2FXZ6   8 0.372093 -1.27278  0.943444
Q2G0U0   8 0.372093 -1.27278  0.943444
Q2G0Y6   7 0.325581 -1.27278  0.943444
Q2FXJ0   7 0.325581 -1.27278  0.943444
Q2FY43   11 0.5 -1.27278  0.943444
Q2FWM1   6 0.272727 -1.27278  0.943444
Q2FVJ1   8 0.363636 -1.27278  0.943444
Q2G0K3   8 0.363636 -1.27278  0.943444
Q2FY66   9 0.409091 -1.27278  0.943444
Q2FW99   8 0.363636 -1.27278  0.943444
Q2FV10   7 0.318182 -1.27278  0.943444
Q2FXJ5   11 0.5 -1.27278  0.943444
Q2FX69   2 0.0909091 -1.27278  0.943444
Q2G0B2   9 0.409091 -1.27278  0.943444
Q2FX14   10 0.454545 -1.27278  0.943444
Q2FYD8   9 0.409091 -1.27278  0.943444
Q2FWE5   10 0.454545 -1.27278  0.943444
Q2G2A3   12 0.545455 -1.27278  0.943444
Q2FZH8   8 0.363636 -1.27278  0.943444
Q2FX51   8 0.363636 -1.27278  0.943444
Q2FWE8   9 0.409091 -1.27278  0.943444
Q2G088   8 0.363636 -1.27278  0.943444
Q2G028   10 0.444444 -1.27278  0.943444
Q2G1S3   13 0.577778 -1.27278  0.943444
Q2FYN4   7 0.311111 -1.27278  0.943444
Q2FX86   11 0.488889 -1.27278  0.943444
Q2G2S8   7 0.311111 -1.27278  0.943444
Q2FUW8   6 0.266667 -1.27278  0.943444
Q2FWD4   8 0.355556 -1.27278  0.943444
Q2FVH6   10 0.444444 -1.27278  0.943444
Q2G029   8 0.355556 -1.27278  0.943444
Q2G1R5   8 0.355556 -1.27278  0.943444
Q2FX65   3 0.133333 -1.27278  0.943444
Q2FZV6   10 0.444444 -1.27278  0.943444
Q2G1P1   7 0.311111 -1.27278  0.943444
Q2FVU4   7 0.311111 -1.27278  0.943444
Q2FVT5   8 0.355556 -1.27278  0.943444
Q2G2H4   7 0.311111 -1.27278  0.943444
Q2FZ58   9 0.4 -1.27278  0.943444
Q2FVJ2   8 0.355556 -1.27278  0.943444
Q2FXW5   8 0.355556 -1.27278  0.943444
Q2FWK1   11 0.488889 -1.27278  0.943444
Q2G031   9 0.4 -1.27278  0.943444
Q2G0U1   9 0.4 -1.27278  0.943444
Q2FW46   11 0.488889 -1.27278  0.943444
Q2FZY5   9 0.4 -1.27278  0.943444
Q2FZI5   10 0.434783 -1.27278  0.943444
Q2FYR9   9 0.391304 -1.27278  0.943444
Q2FZ92   8 0.347826 -1.27278  0.943444
Q2G1D5   7 0.304348 -1.27278  0.943444
Q2FXM2   8 0.347826 -1.27278  0.943444
Q2FVM2   8 0.347826 -1.27278  0.943444
Q2FZN2   10 0.434783 -1.27278  0.943444
Q2G1U8   8 0.347826 -1.27278  0.943444
Q2FVS7   8 0.347826 -1.27278  0.943444
Q2FWB5   9 0.391304 -1.27278  0.943444
Q2FXX1   9 0.391304 -1.27278  0.943444
Q2G2J9   8 0.347826 -1.27278  0.943444
Q2G0Y7   7 0.304348 -1.27278  0.943444
Q2FW81   12 0.521739 -1.27278  0.943444
Q2FWK3   6 0.26087 -1.27278  0.943444
Q2FY34   8 0.347826 -1.27278  0.943444
Q2FXF8   8 0.347826 -1.27278  0.943444
Q2FXI9   9 0.391304 -1.27278  0.943444
Q05615   8 0.340426 -1.27278  0.943444
Q2FUW4   8 0.340426 -1.27278  0.943444
Q2FVF4   9 0.382979 -1.27278  0.943444
Q2FWI3   7 0.297872 -1.27278  0.943444
Q2FWG8   11 0.468085 -1.27278  0.943444
Q2G0R0   7 0.297872 -1.27278  0.943444
Q2G0I4   10 0.425532 -1.27278  0.943444
Q2FV67   8 0.340426 -1.27278  0.943444
Q2G091   10 0.425532 -1.27278  0.943444
Q2G1U1   8 0.340426 -1.27278  0.943444
Q2FUX7   10 0.425532 -1.27278  0.943444
Q2FY51   11 0.468085 -1.27278  0.943444
Q2FYP2   9 0.382979 -1.27278  0.943444
Q2G0F8   9 0.382979 -1.27278  0.943444
Q2FXH5   10 0.425532 -1.27278  0.943444
Q2G193   10 0.425532 -1.27278  0.943444
Q2FWD6   7 0.297872 -1.27278  0.943444
Q2FZ98   10 0.416667 -1.27278  0.943444
Q2FYQ2   9 0.375 -1.27278  0.943444
Q2FWL5   8 0.333333 -1.27278  0.943444
Q2FV16   9 0.375 -1.27278  0.943444
Q2FWX9   6 0.25 -1.27278  0.943444
Q2G1J0   8 0.333333 -1.27278  0.943444
Q2G235   8 0.333333 -1.27278  0.943444
Q2FXK1   6 0.25 -1.27278  0.943444
Q2FWF4   9 0.375 -1.27278  0.943444
Q2FZC8   10 0.416667 -1.27278  0.943444
Q2FZQ4   8 0.333333 -1.27278  0.943444
O52582   10 0.416667 -1.27278  0.943444
Q2FZI6   7 0.291667 -1.27278  0.943444
Q2FUW7   7 0.291667 -1.27278  0.943444
Q2G2M9   8 0.333333 -1.27278  0.943444
Q2FZD0   7 0.291667 -1.27278  0.943444
Q2FWK7   10 0.416667 -1.27278  0.943444
Q2FWU4   4 0.166667 -1.27278  0.943444
Q2FUX4   8 0.333333 -1.27278  0.943444
Q2G2V3   9 0.375 -1.27278  0.943444
O05204   9 0.375 -1.27278  0.943444
Q2FYC2   9 0.367347 -1.27278  0.943444
Q2FZP6   10 0.408163 -1.27278  0.943444
Q2G0L2   7 0.285714 -1.27278  0.943444
Q2FZV1   9 0.367347 -1.27278  0.943444
Q2FVQ5   10 0.408163 -1.27278  0.943444
Q2FZW6   8 0.326531 -1.27278  0.943444
Q2FZI3   8 0.326531 -1.27278  0.943444
Q2G219   9 0.367347 -1.27278  0.943444
Q2FZR2   10 0.408163 -1.27278  0.943444
Q2FXZ2   8 0.326531 -1.27278  0.943444
Q2FYC6   9 0.367347 -1.27278  0.943444
Q2FYZ5   10 0.4 -1.27278  0.943444
Q2FWN4   9 0.36 -1.27278  0.943444
Q2G221   9 0.36 -1.27278  0.943444
Q2FZX5   13 0.52 -1.27278  0.943444
Q2FUW3   6 0.24 -1.27278  0.943444
Q2G2H3   8 0.32 -1.27278  0.943444
Q2FY08   8 0.32 -1.27278  0.943444
Q2FXU5   9 0.36 -1.27278  0.943444
Q2G1F8   9 0.36 -1.27278  0.943444
Q2FYW4   9 0.36 -1.27278  0.943444
Q2G142   9 0.36 -1.27278  0.943444
Q2G1U3   10 0.4 -1.27278  0.943444
Q2FZ18   9 0.36 -1.27278  0.943444
Q2FV24   8 0.32 -1.27278  0.943444
Q2G1C2   9 0.36 -1.27278  0.943444
Q2FYZ4   11 0.44 -1.27278  0.943444
Q2FWT4   9 0.36 -1.27278  0.943444
Q2FUX1   10 0.4 -1.27278  0.943444
Q2FZG9   8 0.313725 -1.27278  0.943444
Q2FVC1   10 0.392157 -1.27278  0.943444
Q2FYT3   9 0.352941 -1.27278  0.943444
Q2FY82   8 0.313725 -1.27278  0.943444
Q2FV02   9 0.352941 -1.27278  0.943444
Q2FXJ2   9 0.352941 -1.27278  0.943444
Q2FZ02   8 0.313725 -1.27278  0.943444
Q2G0L3   7 0.27451 -1.27278  0.943444
Q2FZH5   11 0.431373 -1.27278  0.943444
Q2FWH4   8 0.313725 -1.27278  0.943444
Q2FW49   8 0.313725 -1.27278  0.943444
Q93T05   10 0.392157 -1.27278  0.943444
Q2FX73   8 0.313725 -1.27278  0.943444
Q2G239   9 0.346154 -1.27278  0.943444
Q2G121   9 0.346154 -1.27278  0.943444
Q2FY11   8 0.307692 -1.27278  0.943444
Q2FV11   10 0.384615 -1.27278  0.943444
Q2FZ05   8 0.307692 -1.27278  0.943444
Q2G253   8 0.307692 -1.27278  0.943444
Q2FW98   8 0.307692 -1.27278  0.943444
Q2G205   10 0.384615 -1.27278  0.943444
Q2FVE7   9 0.346154 -1.27278  0.943444
Q2FYD0   7 0.269231 -1.27278  0.943444
Q2FZ19   8 0.307692 -1.27278  0.943444
Q2G1C7   9 0.346154 -1.27278  0.943444
Q2FV60   9 0.346154 -1.27278  0.943444
Q2FY64   9 0.346154 -1.27278  0.943444
Q2FZI9   10 0.384615 -1.27278  0.943444
Q2FV57   9 0.339623 -1.27278  0.943444
Q2FXA5   9 0.339623 -1.27278  0.943444
Q2G2U8   8 0.301887 -1.27278  0.943444
Q2FZP0   9 0.339623 -1.27278  0.943444
Q2FZL7   10 0.377358 -1.27278  0.943444
Q2FZR3   10 0.377358 -1.27278  0.943444
Q2FWA0   7 0.264151 -1.27278  0.943444
Q2G090   8 0.301887 -1.27278  0.943444
Q2G1H0   9 0.333333 -1.27278  0.943444
Q2FZP4   8 0.296296 -1.27278  0.943444
Q2FUX0   10 0.37037 -1.27278  0.943444
Q2FV86   9 0.333333 -1.27278  0.943444
Q2FV14   8 0.296296 -1.27278  0.943444
Q2FUT2   8 0.296296 -1.27278  0.943444
Q2FZ64   7 0.259259 -1.27278  0.943444
Q2FUW1   6 0.218182 -1.27278  0.943444
Q2FWI0   9 0.327273 -1.27278  0.943444
Q2G2K5   9 0.327273 -1.27278  0.943444
Q2FWK6   7 0.254545 -1.27278  0.943444
Q2G0T9   9 0.327273 -1.27278  0.943444
Q2G078   10 0.363636 -1.27278  0.943444
Q2G1P3   10 0.363636 -1.27278  0.943444
Q2G274   10 0.357143 -1.27278  0.943444
Q2FZD4   9 0.321429 -1.27278  0.943444
Q2FYS5   11 0.392857 -1.27278  0.943444
Q2G1K5   9 0.321429 -1.27278  0.943444
Q2G1L5   8 0.285714 -1.27278  0.943444
Q2G1M9   12 0.428571 -1.27278  0.943444
Q2FX67   7 0.25 -1.27278  0.943444
Q2FZ32   7 0.25 -1.27278  0.943444
Q2FWH7   7 0.25 -1.27278  0.943444
Q2FXT8   12 0.421053 -1.27278  0.943444
Q2FUQ3   8 0.280702 -1.27278  0.943444
Q2G1Y6   9 0.315789 -1.27278  0.943444
Q2FX68   8 0.280702 -1.27278  0.943444
Q2FWD1   6 0.210526 -1.27278  0.943444
Q2FUZ8   9 0.315789 -1.27278  0.943444
Q2G1F5   10 0.350877 -1.27278  0.943444
Q2G2T6   8 0.280702 -1.27278  0.943444
Q2FYD2   7 0.245614 -1.27278  0.943444
Q2FYA1   9 0.315789 -1.27278  0.943444
Q2FY21   12 0.421053 -1.27278  0.943444
Q2FZD3   10 0.350877 -1.27278  0.943444
Q2G1Z4   11 0.385965 -1.27278  0.943444
Q2G0S3   7 0.241379 -1.27278  0.943444
Q2FVQ3   8 0.275862 -1.27278  0.943444
Q2G2J4   9 0.310345 -1.27278  0.943444
Q2G2B8   9 0.310345 -1.27278  0.943444
Q2G0L5   4 0.137931 -1.27278  0.943444
Q2FW72   9 0.310345 -1.27278  0.943444
Q2FYT8   8 0.275862 -1.27278  0.943444
Q2FXM9   9 0.310345 -1.27278  0.943444
Q2G1Y0   8 0.275862 -1.27278  0.943444
Q2G2D0   8 0.275862 -1.27278  0.943444
Q2G2M2   8 0.275862 -1.27278  0.943444
Q2G1B7   9 0.310345 -1.27278  0.943444
Q2G1B8   10 0.344828 -1.27278  0.943444
Q2G0M6   9 0.310345 -1.27278  0.943444
Q2G1D8   11 0.372881 -1.27278  0.943444
Q2FV70   9 0.305085 -1.27278  0.943444
Q2FV72   7 0.237288 -1.27278  0.943444
Q2FVB2   9 0.305085 -1.27278  0.943444
Q2G122   8 0.271186 -1.27278  0.943444
Q2G1W2   9 0.3 -1.27278  0.943444
Q2FWW1   7 0.233333 -1.27278  0.943444
Q2G1F4   11 0.366667 -1.27278  0.943444
Q2G093   9 0.3 -1.27278  0.943444
Q2FXY7   9 0.3 -1.27278  0.943444
Q2G1C6   10 0.333333 -1.27278  0.943444
Q2FZ20   9 0.3 -1.27278  0.943444
O50581   7 0.229508 -1.27278  0.943444
Q2G1N1   11 0.360656 -1.27278  0.943444
Q2G188   9 0.290323 -1.27278  0.943444
Q2G296   10 0.322581 -1.27278  0.943444
Q2G2E9   11 0.354839 -1.27278  0.943444
Q2G294   10 0.322581 -1.27278  0.943444
Q2FWJ5   9 0.290323 -1.27278  0.943444
Q2FW03   6 0.190476 -1.27278  0.943444
Q2G0N1   7 0.222222 -1.27278  0.943444
Q2FZJ0   10 0.31746 -1.27278  0.943444
Q2FYZ9   8 0.253968 -1.27278  0.943444
Q2FV74   7 0.222222 -1.27278  0.943444
Q2FXP7   8 0.253968 -1.27278  0.943444
Q2FXU1   8 0.253968 -1.27278  0.943444
Q2G1M8   11 0.349206 -1.27278  0.943444
Q2FXY4   8 0.253968 -1.27278  0.943444
Q2FZ94   9 0.28125 -1.27278  0.943444
Q2FYI0   10 0.307692 -1.27278  0.943444
Q2FXT9   9 0.276923 -1.27278  0.943444
Q2G0D2   10 0.30303 -1.27278  0.943444
Q2FYB7   9 0.272727 -1.27278  0.943444
Q2FVN8   11 0.333333 -1.27278  0.943444
Q2FZ49   8 0.242424 -1.27278  0.943444
Q2FUW6   9 0.272727 -1.27278  0.943444
Q2G1P7   14 0.424242 -1.27278  0.943444
Q2FW70   13 0.38806 -1.27278  0.943444
Q2G0W1   7 0.208955 -1.27278  0.943444
Q2G024   9 0.268657 -1.27278  0.943444
Q2G1G8   7 0.208955 -1.27278  0.943444
Q2G1R9   10 0.298507 -1.27278  0.943444
O06446   8 0.238806 -1.27278  0.943444
Q2G1C9   11 0.328358 -1.27278  0.943444
Q2FXV8   7 0.205882 -1.27278  0.943444
Q2G0P5   7 0.205882 -1.27278  0.943444
Q2FV64   9 0.26087 -1.27278  0.943444
Q2FV87   7 0.2 -1.27278  0.943444
Q2G1K9   8 0.225352 -1.27278  0.943444
Q2G266   9 0.253521 -1.27278  0.943444
Q59801   11 0.305556 -1.27278  0.943444
Q2FXH2   8 0.222222 -1.27278  0.943444
Q53727   11 0.30137 -1.27278  0.943444
Q2G2Q0   10 0.273973 -1.27278  0.943444
Q2FZD8   10 0.27027 -1.27278  0.943444
Q2FYS4   8 0.216216 -1.27278  0.943444
Q2G1G2   8 0.216216 -1.27278  0.943444
Q2FXV9   8 0.213333 -1.27278  0.943444
Q2G0L4   4 0.106667 -1.27278  0.943444
Q2FXR8   9 0.24 -1.27278  0.943444
Q2FYJ0   9 0.24 -1.27278  0.943444
Q2FZS8   10 0.263158 -1.27278  0.943444
Q2FXN9   9 0.230769 -1.27278  0.943444
Q2FYM1   8 0.205128 -1.27278  0.943444
Q2FVZ5   7 0.179487 -1.27278  0.943444
Q2FVL8   9 0.227848 -1.27278  0.943444
Q2FZ40   10 0.253165 -1.27278  0.943444
Q2FYH5   9 0.225 -1.27278  0.943444
Q2FXB3   8 0.195122 -1.27278  0.943444
Q2FYS9   11 0.261905 -1.27278  0.943444
Q2G1Q4   10 0.238095 -1.27278  0.943444
Q2FVC3   8 0.190476 -1.27278  0.943444
Q2G046   7 0.164706 -1.27278  0.943444
Q2FWU3   6 0.141176 -1.27278  0.943444
Q2FZ72   8 0.188235 -1.27278  0.943444
Q2FZ82   9 0.211765 -1.27278  0.943444
Q9F1K0   7 0.159091 -1.27278  0.943444
Q2FVV9   8 0.173913 -1.27278  0.943444
Q2FZT6   8 0.172043 -1.27278  0.943444
Q2FWU5   8 0.172043 -1.27278  0.943444
Q2FYC8   6 0.12766 -1.27278  0.943444
Q2FZK7   11 0.229167 -1.27278  0.943444
Q2G2C1   9 0.1875 -1.27278  0.943444
Q2FZT5   10 0.20202 -1.27278  0.943444
Q2G0R8   8 0.16 -1.27278  0.943444
Q2FW95   7 0.14 -1.27278  0.943444
Q2G0N5   10 0.192308 -1.27278  0.943444
P47768   9 0.169811 -1.27278  0.943444
Q2FXH4   8 0.149533 -1.27278  0.943444
Q2FVM1   9 0.168224 -1.27278  0.943444
```
