## Supplementary Data 3 for "Mining folded proteomes in the era of accurate structure prediction": PF07816.output

```
# cudaSaTabsearch LTYPE = T LORDER = F LSOLN = F
# QUERY ID = PF07816 
# DBFILE = ./tableaux.ascii.DB                                                             
Q2G0V6   0 0 -1.27278 0.943444
Q2G075   0 0 -1.27278 0.943444
Q2G083   0 0 -1.27278 0.943444
Q2FZN3   0 0 -1.27278 0.943444
Q2FY90   0 0 -1.27278 0.943444
Q2FX91   0 0 -1.27278 0.943444
Q2FX54   0 0 -1.27278 0.943444
Q2FYQ4   0 0 -1.27278 0.943444
Q2G284   0 0 -1.27278 0.943444
Q2G0S4   0 0 -1.27278 0.943444
Q2FWM3   0 0 -1.27278 0.943444
Q2FX81   0 0 -1.27278 0.943444
Q2FXC6   0 0 -1.27278 0.943444
Q2FWJ7   0 0 -1.27278 0.943444
Q2FYJ9   0 0 -1.27278 0.943444
Q2G2E6   0 0 -1.27278 0.943444
Q2FWV0   0 0 -1.27278 0.943444
Q2FZC3   0 0 -1.27278 0.943444
Q2FVH9   0 0 -1.27278 0.943444
Q2FXQ5   0 0 -1.27278 0.943444
Q2FZU4   0 0 -1.27278 0.943444
Q2FYF8   0 0 -1.27278 0.943444
Q2FUR4   0 0 -1.27278 0.943444
Q2FYI2   0 0 -1.27278 0.943444
Q2FYY2   0 0 -1.27278 0.943444
Q2FW58   0 0 -1.27278 0.943444
P0C7Z3   0 0 -1.27278 0.943444
Q2G0T2   0 0 -1.27278 0.943444
Q2G1G9   0 0 -1.27278 0.943444
Q2FVJ0   0 0 -1.27278 0.943444
Q2FZ80   0 0 -1.27278 0.943444
Q2G1R4   0 0 -1.27278 0.943444
Q2FW02   0 0 -1.27278 0.943444
Q2G1X3   0 0 -1.27278 0.943444
Q2FWW4   0 0 -1.27278 0.943444
Q2FZE1   0 0 -1.27278 0.943444
Q2FY31   0 0 -1.27278 0.943444
Q2G018   0 0 -1.27278 0.943444
Q2FZI0   0 0 -1.27278 0.943444
Q2FUZ7   0 0 -1.27278 0.943444
Q2G250   0 0 -1.27278 0.943444
Q2FWU8   0 0 -1.27278 0.943444
Q2FYX5   0 0 -1.27278 0.943444
Q2FZY2   0 0 -1.27278 0.943444
Q2FZX8   0 0 -1.27278 0.943444
Q2FUY8   0 0 -1.27278 0.943444
Q2FV73   0 0 -1.27278 0.943444
Q2G0C5   0 0 -1.27278 0.943444
Q2FZ52   0 0 -1.27278 0.943444
Q2FVK6   0 0 -1.27278 0.943444
Q2G0Z3   0 0 -1.27278 0.943444
Q2FZJ8   0 0 -1.27278 0.943444
Q2FY57   0 0 -1.27278 0.943444
Q2G0W3   0 0 -1.27278 0.943444
Q2G0I2   0 0 -1.27278 0.943444
Q2FYX1   0 0 -1.27278 0.943444
Q2G0H2   0 0 -1.27278 0.943444
Q2FWJ8   0 0 -1.27278 0.943444
Q2FWZ7   0 0 -1.27278 0.943444
Q2FV04   0 0 -1.27278 0.943444
Q2G0H6   0 0 -1.27278 0.943444
Q2G291   0 0 -1.27278 0.943444
Q2G1A7   0 0 -1.27278 0.943444
Q2FVS8   0 0 -1.27278 0.943444
Q2FZ26   0 0 -1.27278 0.943444
Q2FXJ3   0 0 -1.27278 0.943444
Q2G231   0 0 -1.27278 0.943444
Q2G2N0   0 0 -1.27278 0.943444
Q2G2I2   0 0 -1.27278 0.943444
Q2FYU3   0 0 -1.27278 0.943444
Q2FWY5   0 0 -1.27278 0.943444
Q2G2E3   0 0 -1.27278 0.943444
Q2FV09   0 0 -1.27278 0.943444
Q2FX72   0 0 -1.27278 0.943444
Q2FWA3   0 0 -1.27278 0.943444
Q2FWF2   0 0 -1.27278 0.943444
Q2G0E4   0 0 -1.27278 0.943444
Q2G251   0 0 -1.27278 0.943444
P0C818   0 0 -1.27278 0.943444
Q2FXQ2   0 0 -1.27278 0.943444
Q2FXD4   0 0 -1.27278 0.943444
Q2G014   0 0 -1.27278 0.943444
Q2FWI9   0 0 -1.27278 0.943444
Q2FX79   0 0 -1.27278 0.943444
Q2FVP7   0 0 -1.27278 0.943444
Q2FZN4   0 0 -1.27278 0.943444
Q2FWU6   0 0 -1.27278 0.943444
Q2G2Y1   0 0 -1.27278 0.943444
Q2FYF6   0 0 -1.27278 0.943444
Q2FXK0   0 0 -1.27278 0.943444
Q2FVI9   0 0 -1.27278 0.943444
Q2G246   0 0 -1.27278 0.943444
Q2G053   0 0 -1.27278 0.943444
Q2FWK8   0 0 -1.27278 0.943444
Q2FXL8   0 0 -1.27278 0.943444
Q2G0Q4   0 0 -1.27278 0.943444
Q2FVB7   0 0 -1.27278 0.943444
Q2FYD6   0 0 -1.27278 0.943444
Q2FXK9   0 0 -1.27278 0.943444
Q2FV78   0 0 -1.27278 0.943444
Q2FXG4   0 0 -1.27278 0.943444
Q2G0C8   0 0 -1.27278 0.943444
Q2FWU9   0 0 -1.27278 0.943444
Q2FUX2   0 0 -1.27278 0.943444
Q2FYI8   0 0 -1.27278 0.943444
Q2FXA1   0 0 -1.27278 0.943444
Q2FV49   0 0 -1.27278 0.943444
Q2G1S0   0 0 -1.27278 0.943444
Q2G0G0   0 0 -1.27278 0.943444
P0C805   0 0 -1.27278 0.943444
Q2FWV9   0 0 -1.27278 0.943444
Q2G152   0 0 -1.27278 0.943444
Q2FX48   0 0 -1.27278 0.943444
Q2FXS5   0 0 -1.27278 0.943444
Q2FWL4   0 0 -1.27278 0.943444
P0C7Y1   0 0 -1.27278 0.943444
Q2FXA2   0 0 -1.27278 0.943444
Q2FY96   0 0 -1.27278 0.943444
Q2FVJ3   0 0 -1.27278 0.943444
Q2FZ24   0 0 -1.27278 0.943444
Q2G1X4   0 0 -1.27278 0.943444
Q2FYM6   0 0 -1.27278 0.943444
Q2FWX6   0 0 -1.27278 0.943444
Q2G1D2   0 0 -1.27278 0.943444
Q2FWC0   0 0 -1.27278 0.943444
Q2FZG7   0 0 -1.27278 0.943444
Q2G2P1   0 0 -1.27278 0.943444
Q2G1M4   0 0 -1.27278 0.943444
Q2FX29   0 0 -1.27278 0.943444
Q2FUZ3   0 0 -1.27278 0.943444
Q2FVZ9   0 0 -1.27278 0.943444
Q2G2N3   0 0 -1.27278 0.943444
Q2G237   0 0 -1.27278 0.943444
Q2FXN5   0 0 -1.27278 0.943444
Q2FYP7   0 0 -1.27278 0.943444
Q2FWC8   0 0 -1.27278 0.943444
Q2G209   0 0 -1.27278 0.943444
Q2FXX7   0 0 -1.27278 0.943444
Q2FV05   0 0 -1.27278 0.943444
Q2FWM8   0 0 -1.27278 0.943444
Q2FV00   0 0 -1.27278 0.943444
Q2FZF2   0 0 -1.27278 0.943444
Q2FV80   0 0 -1.27278 0.943444
Q2FZZ7   0 0 -1.27278 0.943444
Q2FWH8   0 0 -1.27278 0.943444
Q2FVS5   0 0 -1.27278 0.943444
Q2FWY0   0 0 -1.27278 0.943444
Q2FZM3   0 0 -1.27278 0.943444
Q2FZW8   0 0 -1.27278 0.943444
Q2FVY7   0 0 -1.27278 0.943444
Q2FXJ1   0 0 -1.27278 0.943444
Q2G0T7   0 0 -1.27278 0.943444
Q2FW40   0 0 -1.27278 0.943444
Q2FYU9   0 0 -1.27278 0.943444
Q2FUR0   0 0 -1.27278 0.943444
Q2G215   0 0 -1.27278 0.943444
Q2G169   0 0 -1.27278 0.943444
Q2G034   0 0 -1.27278 0.943444
Q2FUV8   2 0.285714 -1.27278 0.943444
Q2FW44   2 0.285714 -1.27278 0.943444
Q2FYJ8   0 0 -1.27278 0.943444
Q2FVR6   2 0.285714 -1.27278 0.943444
Q2G183   2 0.285714 -1.27278 0.943444
Q2G0S1   1 0.142857 -1.27278 0.943444
Q2FX83   0 0 -1.27278 0.943444
Q2FYF7   1 0.142857 -1.27278 0.943444
Q2G166   2 0.285714 -1.27278 0.943444
Q2FX20   2 0.285714 -1.27278 0.943444
Q2G020   0 0 -1.27278 0.943444
Q2FVC0   2 0.285714 -1.27278 0.943444
Q2FVD1   0 0 -1.27278 0.943444
Q2FWH1   1 0.142857 -1.27278 0.943444
Q2FYX2   1 0.142857 -1.27278 0.943444
Q2FZB5   2 0.285714 -1.27278 0.943444
Q2G0G8   1 0.142857 -1.27278 0.943444
P0A0I4   1 0.142857 -1.27278 0.943444
Q2G2C6   1 0.142857 -1.27278 0.943444
Q2FVB1   1 0.142857 -1.27278 0.943444
Q2FYN1   2 0.285714 -1.27278 0.943444
Q2FV79   1 0.142857 -1.27278 0.943444
Q2FVU9   1 0.142857 -1.27278 0.943444
Q2G0W5   1 0.142857 -1.27278 0.943444
Q2FW60   1 0.142857 -1.27278 0.943444
Q2G269   1 0.142857 -1.27278 0.943444
Q2FZS1   0 0 -1.27278 0.943444
Q2G1Y3   0 0 -1.27278 0.943444
Q2FWA4   2 0.285714 -1.27278 0.943444
Q2G0C0   1 0.142857 -1.27278 0.943444
Q2G2J6   0 0 -1.27278 0.943444
Q2G1R2   0 0 -1.27278 0.943444
Q2FXY8   2 0.285714 -1.27278 0.943444
Q2FYL2   1 0.142857 -1.27278 0.943444
Q2FYS3   0 0 -1.27278 0.943444
Q2FXS0   2 0.285714 -1.27278 0.943444
Q2FWA7   0 0 -1.27278 0.943444
Q2FWV8   1 0.142857 -1.27278 0.943444
Q2G279   0 0 -1.27278 0.943444
Q2FYB5   1 0.142857 -1.27278 0.943444
Q2G175   1 0.142857 -1.27278 0.943444
Q2FZ07   1 0.142857 -1.27278 0.943444
Q2FVG7   1 0.142857 -1.27278 0.943444
Q2G2P3   0 0 -1.27278 0.943444
Q2FZA3   0 0 -1.27278 0.943444
Q2FYE1   2 0.285714 -1.27278 0.943444
Q2G2F8   0 0 -1.27278 0.943444
Q2FWS8   0 0 -1.27278 0.943444
Q2FXD8   0 0 -1.27278 0.943444
Q2FX46   1 0.142857 -1.27278 0.943444
Q2FYB4   1 0.142857 -1.27278 0.943444
Q2FYC0   2 0.285714 -1.27278 0.943444
Q2FUY5   1 0.142857 -1.27278 0.943444
Q2FYF2   0 0 -1.27278 0.943444
Q2G0R4   2 0.285714 -1.27278 0.943444
Q2G1L1   1 0.142857 -1.27278 0.943444
Q2FYB0   2 0.285714 -1.27278 0.943444
Q2FWW5   1 0.142857 -1.27278 0.943444
Q2FX04   2 0.285714 -1.27278 0.943444
Q2FV33   1 0.142857 -1.27278 0.943444
Q2FUX6   0 0 -1.27278 0.943444
Q2FVP5   0 0 -1.27278 0.943444
Q2G0W7   1 0.142857 -1.27278 0.943444
Q2FXV1   1 0.142857 -1.27278 0.943444
Q2G096   1 0.142857 -1.27278 0.943444
Q2FV68   2 0.285714 -1.27278 0.943444
Q2FVY6   2 0.285714 -1.27278 0.943444
Q2FYY0   2 0.285714 -1.27278 0.943444
Q2G005   1 0.142857 -1.27278 0.943444
Q2G2B4   1 0.142857 -1.27278 0.943444
Q2FVZ7   1 0.142857 -1.27278 0.943444
Q2FW55   1 0.142857 -1.27278 0.943444
Q2FV92   1 0.142857 -1.27278 0.943444
Q2FYV9   0 0 -1.27278 0.943444
Q2FW74   2 0.285714 -1.27278 0.943444
Q2FVK9   1 0.142857 -1.27278 0.943444
Q2FZA4   1 0.142857 -1.27278 0.943444
Q2FV25   0 0 -1.27278 0.943444
Q2FYG8   1 0.142857 -1.27278 0.943444
Q2G216   2 0.285714 -1.27278 0.943444
Q2FZ69   1 0.142857 -1.27278 0.943444
Q2FV97   1 0.142857 -1.27278 0.943444
Q2FZ95   2 0.285714 -1.27278 0.943444
Q2FZN8   1 0.142857 -1.27278 0.943444
Q2FZG2   2 0.285714 -1.27278 0.943444
Q2G259   1 0.142857 -1.27278 0.943444
Q2FYB6   2 0.285714 -1.27278 0.943444
Q2FZD1   2 0.285714 -1.27278 0.943444
Q2FYT6   1 0.142857 -1.27278 0.943444
Q2G0Y2   0 0 -1.27278 0.943444
Q2FWZ1   0 0 -1.27278 0.943444
Q2FVC8   1 0.142857 -1.27278 0.943444
Q2G2H1   1 0.142857 -1.27278 0.943444
Q2FY47   1 0.142857 -1.27278 0.943444
Q2FX78   2 0.285714 -1.27278 0.943444
Q2FX47   2 0.285714 -1.27278 0.943444
Q2FZA7   1 0.142857 -1.27278 0.943444
Q2FV32   1 0.142857 -1.27278 0.943444
Q2FYE6   0 0 -1.27278 0.943444
Q2FZ41   2 0.285714 -1.27278 0.943444
Q2FYG3   1 0.142857 -1.27278 0.943444
Q2FX01   2 0.285714 -1.27278 0.943444
Q2FXU6   2 0.285714 -1.27278 0.943444
Q2FYL7   1 0.142857 -1.27278 0.943444
Q2FWQ3   1 0.142857 -1.27278 0.943444
Q2FZY9   1 0.142857 -1.27278 0.943444
Q2FV50   2 0.285714 -1.27278 0.943444
Q2FUY7   2 0.285714 -1.27278 0.943444
Q2FXP6   1 0.142857 -1.27278 0.943444
Q2G1S9   1 0.142857 -1.27278 0.943444
Q2FX18   1 0.142857 -1.27278 0.943444
Q2FYU0   0 0 -1.27278 0.943444
Q2FXZ7   3 0.4 -1.27278 0.943444
Q2G051   3 0.4 -1.27278 0.943444
Q2FWS3   2 0.266667 -1.27278 0.943444
Q2FW14   2 0.266667 -1.27278 0.943444
Q2FYD7   4 0.533333 -1.27278 0.943444
Q9RQP8   3 0.4 -1.27278 0.943444
Q2FZK2   3 0.4 -1.27278 0.943444
Q2FWI7   3 0.4 -1.27278 0.943444
Q2G182   4 0.533333 -1.27278 0.943444
Q2FYT7   3 0.4 -1.27278 0.943444
Q2FV46   4 0.533333 -1.27278 0.943444
Q2FY58   1 0.133333 -1.27278 0.943444
Q2FX06   1 0.133333 -1.27278 0.943444
Q2FZH0   4 0.533333 -1.27278 0.943444
Q2FUZ4   2 0.266667 -1.27278 0.943444
Q2G102   5 0.666667 -1.27278 0.943444
Q2G1R8   3 0.4 -1.27278 0.943444
Q2G2J1   1 0.133333 -1.27278 0.943444
Q2FX71   0 0 -1.27278 0.943444
Q2FUZ5   3 0.4 -1.27278 0.943444
Q2FYP5   2 0.266667 -1.27278 0.943444
Q2G048   0 0 -1.27278 0.943444
Q2FUQ0   4 0.533333 -1.27278 0.943444
Q2FWS7   2 0.266667 -1.27278 0.943444
Q2FV65   1 0.133333 -1.27278 0.943444
Q2G125   1 0.133333 -1.27278 0.943444
Q2FYT2   2 0.266667 -1.27278 0.943444
Q2FVH7   1 0.133333 -1.27278 0.943444
Q2G127   3 0.4 -1.27278 0.943444
Q2FYI5   2 0.266667 -1.27278 0.943444
Q2FYX4   2 0.266667 -1.27278 0.943444
Q2G0M3   2 0.266667 -1.27278 0.943444
Q2FW87   3 0.4 -1.27278 0.943444
Q2G211   0 0 -1.27278 0.943444
Q2FXR5   2 0.266667 -1.27278 0.943444
Q2FWR5   1 0.133333 -1.27278 0.943444
Q2FYD5   0 0 -1.27278 0.943444
Q2FY94   1 0.133333 -1.27278 0.943444
Q2G2W8   4 0.533333 -1.27278 0.943444
Q2FZL9   2 0.266667 -1.27278 0.943444
Q2FYT9   5 0.666667 -1.27278 0.943444
Q2FX44   3 0.4 -1.27278 0.943444
Q2FXB2   1 0.133333 -1.27278 0.943444
Q2FVF6   3 0.4 -1.27278 0.943444
Q2G2F6   1 0.133333 -1.27278 0.943444
Q2G2C3   0 0 -1.27278 0.943444
Q2FYA5   3 0.4 -1.27278 0.943444
Q2FYB1   3 0.4 -1.27278 0.943444
Q2G011   2 0.266667 -1.27278 0.943444
Q2FV29   0 0 -1.27278 0.943444
Q2FVW1   3 0.4 -1.27278 0.943444
Q2FYA4   3 0.4 -1.27278 0.943444
Q2FY26   4 0.533333 -1.27278 0.943444
Q2FXC1   4 0.533333 -1.27278 0.943444
Q2G2T0   2 0.266667 -1.27278 0.943444
Q2FY62   1 0.133333 -1.27278 0.943444
Q2G2K4   3 0.4 -1.27278 0.943444
Q2FW65   5 0.666667 -1.27278 0.943444
Q2FY05   2 0.266667 -1.27278 0.943444
Q2FV96   1 0.133333 -1.27278 0.943444
Q2G1S7   1 0.133333 -1.27278 0.943444
Q2FWS9   2 0.266667 -1.27278 0.943444
Q2G180   4 0.533333 -1.27278 0.943444
Q2G0L6   3 0.4 -1.27278 0.943444
Q2G189   1 0.133333 -1.27278 0.943444
Q2FYD9   1 0.133333 -1.27278 0.943444
Q2FWM6   2 0.266667 -1.27278 0.943444
Q2FXA6   1 0.133333 -1.27278 0.943444
Q2G0U8   4 0.533333 -1.27278 0.943444
Q2FXD9   1 0.133333 -1.27278 0.943444
Q2FWF9   0 0 -1.27278 0.943444
Q2FXS3   0 0 -1.27278 0.943444
Q2FXX6   2 0.266667 -1.27278 0.943444
Q2FWU2   2 0.266667 -1.27278 0.943444
Q2FXD5   3 0.4 -1.27278 0.943444
Q2FZK8   2 0.266667 -1.27278 0.943444
Q2FV15   2 0.266667 -1.27278 0.943444
Q2FZZ5   2 0.266667 -1.27278 0.943444
Q2FW48   3 0.4 -1.27278 0.943444
Q2FYB3   2 0.266667 -1.27278 0.943444
Q2FWT5   2 0.266667 -1.27278 0.943444
Q2FVH4   0 0 -1.27278 0.943444
Q2FWP4   4 0.533333 -1.27278 0.943444
Q2FYX9   2 0.266667 -1.27278 0.943444
Q2G1U7   0 0 -1.27278 0.943444
Q2FXY6   3 0.4 -1.27278 0.943444
Q2FYT1   4 0.533333 -1.27278 0.943444
Q2G244   2 0.266667 -1.27278 0.943444
Q2FX30   1 0.133333 -1.27278 0.943444
Q2FVZ3   1 0.133333 -1.27278 0.943444
Q2FWP5   2 0.266667 -1.27278 0.943444
Q2FX41   2 0.266667 -1.27278 0.943444
Q2G2R5   1 0.133333 -1.27278 0.943444
Q2G2S3   3 0.375 -1.27278 0.943444
Q2G004   2 0.25 -1.27278 0.943444
Q2FWV1   6 0.75 -1.27278 0.943444
Q2G003   4 0.5 -1.27278 0.943444
Q2FZV3   3 0.375 -1.27278 0.943444
Q2G026   4 0.5 -1.27278 0.943444
Q2FXG7   3 0.375 -1.27278 0.943444
Q2FYL8   1 0.125 -1.27278 0.943444
Q2FZB6   2 0.25 -1.27278 0.943444
Q2FZE4   5 0.625 -1.27278 0.943444
Q2FX11   8 1 0.903563 0.161558
Q2G0Y3   5 0.625 -1.27278 0.943444
Q2FZW7   1 0.125 -1.27278 0.943444
Q2FX21   2 0.25 -1.27278 0.943444
Q2G092   2 0.25 -1.27278 0.943444
Q2FZB7   3 0.375 -1.27278 0.943444
Q2G0J9   2 0.25 -1.27278 0.943444
Q2G1X2   3 0.375 -1.27278 0.943444
Q2FZD6   4 0.5 -1.27278 0.943444
Q2FW67   5 0.625 -1.27278 0.943444
Q2G111   4 0.5 -1.27278 0.943444
Q2G2Y4   3 0.375 -1.27278 0.943444
Q2FY38   2 0.25 -1.27278 0.943444
Q2FWJ0   3 0.375 -1.27278 0.943444
Q2G2T5   4 0.5 -1.27278 0.943444
Q2FVG6   2 0.25 -1.27278 0.943444
Q2G1V8   5 0.625 -1.27278 0.943444
Q2G1L0   1 0.125 -1.27278 0.943444
Q2FXD6   3 0.375 -1.27278 0.943444
P0C948   3 0.375 -1.27278 0.943444
Q2G1M2   4 0.5 -1.27278 0.943444
Q2FVW8   4 0.5 -1.27278 0.943444
Q2FX24   3 0.375 -1.27278 0.943444
Q2FWS4   2 0.25 -1.27278 0.943444
Q2FYQ3   2 0.25 -1.27278 0.943444
Q2G254   5 0.625 -1.27278 0.943444
Q2FWB4   1 0.125 -1.27278 0.943444
Q2FUP8   3 0.375 -1.27278 0.943444
Q2FZC2   3 0.375 -1.27278 0.943444
Q2FYE4   4 0.5 -1.27278 0.943444
Q2FWS2   5 0.625 -1.27278 0.943444
Q2FY03   6 0.75 -1.27278 0.943444
Q2FVS6   4 0.5 -1.27278 0.943444
Q2FXV2   2 0.25 -1.27278 0.943444
Q2G2L6   4 0.5 -1.27278 0.943444
Q2G2I5   2 0.25 -1.27278 0.943444
Q2FYA2   2 0.25 -1.27278 0.943444
Q2FWV7   2 0.25 -1.27278 0.943444
Q2FXE7   6 0.75 -1.27278 0.943444
Q2G0J6   4 0.5 -1.27278 0.943444
Q2FUU4   2 0.25 -1.27278 0.943444
Q2FVJ4   3 0.375 -1.27278 0.943444
Q2FZM9   3 0.375 -1.27278 0.943444
Q2FZ51   3 0.375 -1.27278 0.943444
Q2FY22   2 0.25 -1.27278 0.943444
Q2G2Q1   5 0.625 -1.27278 0.943444
Q2G109   4 0.5 -1.27278 0.943444
Q2G1D6   4 0.5 -1.27278 0.943444
Q2FVC9   3 0.375 -1.27278 0.943444
Q2G2R6   2 0.25 -1.27278 0.943444
Q2FZ85   5 0.625 -1.27278 0.943444
Q2FVK4   2 0.25 -1.27278 0.943444
Q2G1V9   4 0.5 -1.27278 0.943444
Q2G2H6   3 0.375 -1.27278 0.943444
Q2FWS6   2 0.25 -1.27278 0.943444
Q2FZW4   4 0.5 -1.27278 0.943444
Q2G1M3   3 0.375 -1.27278 0.943444
Q2G1M0   2 0.25 -1.27278 0.943444
Q2G1Y9   4 0.5 -1.27278 0.943444
Q2FX45   2 0.25 -1.27278 0.943444
Q2FWP8   2 0.25 -1.27278 0.943444
Q2FYP4   6 0.75 -1.27278 0.943444
Q2FYL1   7 0.875 -1.27278 0.943444
Q2G1L4   5 0.625 -1.27278 0.943444
Q2FUQ7   4 0.5 -1.27278 0.943444
Q2G247   2 0.25 -1.27278 0.943444
Q2FVV0   3 0.375 -1.27278 0.943444
Q2FYU6   2 0.25 -1.27278 0.943444
Q2G2N6   4 0.5 -1.27278 0.943444
Q2FXC9   3 0.375 -1.27278 0.943444
Q2FX42   5 0.625 -1.27278 0.943444
Q2FX26   3 0.375 -1.27278 0.943444
Q2FWF3   0 0 -1.27278 0.943444
Q2FZY1   3 0.375 -1.27278 0.943444
Q2FW15   2 0.235294 -1.27278 0.943444
P0A0G2   3 0.352941 -1.27278 0.943444
Q2G2G5   7 0.823529 -1.27278 0.943444
Q2FY39   6 0.705882 -1.27278 0.943444
Q2G0B5   5 0.588235 -1.27278 0.943444
Q2FZI1   2 0.235294 -1.27278 0.943444
Q2FUQ6   6 0.705882 -1.27278 0.943444
Q2FVR5   6 0.705882 -1.27278 0.943444
Q2G2W6   5 0.588235 -1.27278 0.943444
Q2FZR8   5 0.588235 -1.27278 0.943444
Q2FVY8   2 0.235294 -1.27278 0.943444
Q2FZ60   2 0.235294 -1.27278 0.943444
Q2FV82   4 0.470588 -1.27278 0.943444
Q2FX23   5 0.588235 -1.27278 0.943444
Q2G1G3   4 0.470588 -1.27278 0.943444
P68805   6 0.705882 -1.27278 0.943444
Q2FVL0   2 0.235294 -1.27278 0.943444
Q2G2J0   3 0.352941 -1.27278 0.943444
Q2FZF1   2 0.235294 -1.27278 0.943444
Q2FXU9   4 0.470588 -1.27278 0.943444
Q2G1A2   2 0.235294 -1.27278 0.943444
Q2G1C3   6 0.705882 -1.27278 0.943444
Q2G1D4   4 0.470588 -1.27278 0.943444
Q2G0A8   4 0.470588 -1.27278 0.943444
Q2FVC7   2 0.235294 -1.27278 0.943444
Q2G133   6 0.705882 -1.27278 0.943444
Q2FY86   2 0.235294 -1.27278 0.943444
Q2FX92   3 0.352941 -1.27278 0.943444
Q2FW47   1 0.117647 -1.27278 0.943444
Q2G1T9   4 0.470588 -1.27278 0.943444
Q2FVU8   2 0.235294 -1.27278 0.943444
Q2FVD7   2 0.235294 -1.27278 0.943444
Q2FX55   5 0.588235 -1.27278 0.943444
Q2FVD3   3 0.352941 -1.27278 0.943444
Q2G2B5   3 0.352941 -1.27278 0.943444
Q2FWV6   4 0.470588 -1.27278 0.943444
Q2FW29   2 0.235294 -1.27278 0.943444
Q2G0W6   2 0.235294 -1.27278 0.943444
Q2FVD2   4 0.470588 -1.27278 0.943444
Q2FWR8   2 0.235294 -1.27278 0.943444
Q2FXA0   9 1.05882 0.903563 0.161558
Q2FZB4   4 0.470588 -1.27278 0.943444
Q2FX37   2 0.235294 -1.27278 0.943444
Q2FX13   1 0.117647 -1.27278 0.943444
Q2FWD8   4 0.470588 -1.27278 0.943444
Q2G108   2 0.235294 -1.27278 0.943444
Q2G2V4   2 0.235294 -1.27278 0.943444
Q2FZW2   2 0.235294 -1.27278 0.943444
Q2FYY4   4 0.470588 -1.27278 0.943444
Q2FYB8   4 0.470588 -1.27278 0.943444
Q2FWC2   8 0.941176 -1.27278 0.943444
Q2FYE8   2 0.235294 -1.27278 0.943444
Q2FXK5   4 0.470588 -1.27278 0.943444
Q2FWT0   7 0.823529 -1.27278 0.943444
Q2FW19   3 0.352941 -1.27278 0.943444
Q2G100   7 0.823529 -1.27278 0.943444
Q2FYY3   3 0.352941 -1.27278 0.943444
Q2FZ01   7 0.823529 -1.27278 0.943444
Q2FYY1   4 0.470588 -1.27278 0.943444
Q2G103   3 0.352941 -1.27278 0.943444
Q2FV12   4 0.470588 -1.27278 0.943444
Q2FWQ1   6 0.705882 -1.27278 0.943444
Q2FYY5   4 0.470588 -1.27278 0.943444
Q2G207   4 0.470588 -1.27278 0.943444
Q2G1Y8   2 0.235294 -1.27278 0.943444
Q2FWZ8   6 0.705882 -1.27278 0.943444
Q2G0Z8   3 0.352941 -1.27278 0.943444
Q2G2F7   5 0.588235 -1.27278 0.943444
Q2FYH9   3 0.352941 -1.27278 0.943444
Q2FWB7   7 0.823529 -1.27278 0.943444
Q2FYN2   2 0.222222 -1.27278 0.943444
Q2FVQ6   9 1 0.903563 0.161558
Q2FWX3   7 0.777778 -1.27278 0.943444
Q2G187   5 0.555556 -1.27278 0.943444
Q2FW05   7 0.777778 -1.27278 0.943444
Q2FYC3   8 0.888889 -1.27278 0.943444
Q2FZJ2   4 0.444444 -1.27278 0.943444
Q2G0D6   8 0.888889 -1.27278 0.943444
Q2FWP7   7 0.777778 -1.27278 0.943444
Q2FX31   4 0.444444 -1.27278 0.943444
Q2FVZ6   3 0.333333 -1.27278 0.943444
Q2G2A2   5 0.555556 -1.27278 0.943444
Q2FWQ8   2 0.222222 -1.27278 0.943444
Q2FVM9   7 0.777778 -1.27278 0.943444
Q2FYD1   4 0.444444 -1.27278 0.943444
Q2FYN3   5 0.555556 -1.27278 0.943444
Q2FYI3   7 0.777778 -1.27278 0.943444
Q2G022   2 0.222222 -1.27278 0.943444
Q2G1Q3   6 0.666667 -1.27278 0.943444
Q2FX58   4 0.444444 -1.27278 0.943444
Q2G2V1   4 0.444444 -1.27278 0.943444
Q2FVV5   6 0.666667 -1.27278 0.943444
Q2FZC0   8 0.888889 -1.27278 0.943444
Q2FV63   2 0.222222 -1.27278 0.943444
Q2FWG9   6 0.666667 -1.27278 0.943444
Q2FZA5   4 0.444444 -1.27278 0.943444
Q2FX60   7 0.777778 -1.27278 0.943444
Q2G2I8   3 0.333333 -1.27278 0.943444
Q2G2Y5   3 0.333333 -1.27278 0.943444
Q2G2Y2   8 0.888889 -1.27278 0.943444
Q2FWA6   8 0.888889 -1.27278 0.943444
Q2FWL8   2 0.222222 -1.27278 0.943444
Q2FY95   5 0.555556 -1.27278 0.943444
Q2FYC5   6 0.666667 -1.27278 0.943444
Q2FV43   4 0.444444 -1.27278 0.943444
Q2FVU0   3 0.333333 -1.27278 0.943444
Q2FZG5   6 0.666667 -1.27278 0.943444
Q2G2H9   8 0.888889 -1.27278 0.943444
Q2G1D1   2 0.222222 -1.27278 0.943444
Q2FWU7   2 0.222222 -1.27278 0.943444
P60647   4 0.444444 -1.27278 0.943444
Q2FUR7   9 1 0.903563 0.161558
Q2FWQ2   2 0.222222 -1.27278 0.943444
Q2G2M4   8 0.888889 -1.27278 0.943444
Q2G104   5 0.555556 -1.27278 0.943444
Q2FX76   4 0.444444 -1.27278 0.943444
Q2G2Q4   6 0.666667 -1.27278 0.943444
Q2FXQ1   5 0.555556 -1.27278 0.943444
Q2FX80   3 0.333333 -1.27278 0.943444
Q2FZN6   2 0.222222 -1.27278 0.943444
Q2G009   2 0.222222 -1.27278 0.943444
Q2G021   8 0.888889 -1.27278 0.943444
Q2FWH0   2 0.222222 -1.27278 0.943444
Q2FXQ0   6 0.666667 -1.27278 0.943444
Q2FX64   9 1 0.903563 0.161558
Q2FY98   2 0.222222 -1.27278 0.943444
Q2FWK5   2 0.222222 -1.27278 0.943444
Q2FYK1   4 0.444444 -1.27278 0.943444
Q2FXF0   5 0.555556 -1.27278 0.943444
Q2FY70   4 0.444444 -1.27278 0.943444
Q2G114   4 0.444444 -1.27278 0.943444
Q2FX38   5 0.555556 -1.27278 0.943444
Q2FUP9   5 0.555556 -1.27278 0.943444
Q2FVV3   12 1.33333 0.903563 0.161558
Q2G113   2 0.222222 -1.27278 0.943444
Q2FWB2   2 0.222222 -1.27278 0.943444
Q2FWT6   5 0.555556 -1.27278 0.943444
Q2FW28   2 0.222222 -1.27278 0.943444
Q2FUQ9   2 0.222222 -1.27278 0.943444
Q2FY00   7 0.777778 -1.27278 0.943444
Q2G040   5 0.555556 -1.27278 0.943444
Q2FX35   2 0.222222 -1.27278 0.943444
Q2FYW9   2 0.210526 -1.27278 0.943444
Q2G2N8   7 0.736842 -1.27278 0.943444
Q2G1V7   7 0.736842 -1.27278 0.943444
Q2G0C3   8 0.842105 -1.27278 0.943444
Q2FVW0   9 0.947368 -1.27278 0.943444
Q2FUS4   5 0.526316 -1.27278 0.943444
Q2FVP6   7 0.736842 -1.27278 0.943444
Q2FZK1   7 0.736842 -1.27278 0.943444
Q2FXY2   5 0.526316 -1.27278 0.943444
Q2FYX3   4 0.421053 -1.27278 0.943444
Q2FZ86   2 0.210526 -1.27278 0.943444
Q2FUV7   5 0.526316 -1.27278 0.943444
Q2FX70   2 0.210526 -1.27278 0.943444
Q2G1Y1   9 0.947368 -1.27278 0.943444
Q2FVT9   10 1.05263 0.903563 0.161558
Q2G2K3   7 0.736842 -1.27278 0.943444
P72358   7 0.736842 -1.27278 0.943444
Q2G192   10 1.05263 0.903563 0.161558
Q2FYX6   2 0.210526 -1.27278 0.943444
Q2FXW0   5 0.526316 -1.27278 0.943444
Q2G202   8 0.842105 -1.27278 0.943444
Q2FYW7   2 0.210526 -1.27278 0.943444
Q2G2M0   2 0.210526 -1.27278 0.943444
Q2FXT7   2 0.210526 -1.27278 0.943444
Q2FX59   2 0.210526 -1.27278 0.943444
Q2G0X2   5 0.526316 -1.27278 0.943444
Q2FWR6   2 0.210526 -1.27278 0.943444
Q2FW22   5 0.526316 -1.27278 0.943444
Q2FZH4   6 0.631579 -1.27278 0.943444
Q2FYZ1   2 0.210526 -1.27278 0.943444
Q2G2W7   9 0.947368 -1.27278 0.943444
Q2G2I4   4 0.421053 -1.27278 0.943444
Q2FZP5   2 0.210526 -1.27278 0.943444
Q2FWQ7   4 0.421053 -1.27278 0.943444
Q2G1W9   2 0.210526 -1.27278 0.943444
Q2FWF7   2 0.210526 -1.27278 0.943444
Q2FYM9   2 0.210526 -1.27278 0.943444
Q2FXV0   5 0.526316 -1.27278 0.943444
Q2FWW2   3 0.315789 -1.27278 0.943444
Q2FVS2   8 0.842105 -1.27278 0.943444
Q2G007   9 0.947368 -1.27278 0.943444
Q2FYA7   4 0.421053 -1.27278 0.943444
Q2G0K0   4 0.421053 -1.27278 0.943444
Q2FXS9   2 0.210526 -1.27278 0.943444
Q2G249   2 0.210526 -1.27278 0.943444
Q2G008   2 0.210526 -1.27278 0.943444
Q2FZD5   10 1.05263 0.903563 0.161558
Q2FZG0   6 0.631579 -1.27278 0.943444
Q2FX28   8 0.842105 -1.27278 0.943444
Q2FXI4   4 0.421053 -1.27278 0.943444
Q2G176   10 1.05263 0.903563 0.161558
Q2G116   2 0.210526 -1.27278 0.943444
Q2FXF2   9 0.947368 -1.27278 0.943444
Q2G260   2 0.210526 -1.27278 0.943444
Q2G213   2 0.210526 -1.27278 0.943444
Q2G173   10 1.05263 0.903563 0.161558
Q2FV71   3 0.315789 -1.27278 0.943444
Q2FWY8   6 0.631579 -1.27278 0.943444
Q2FWN3   2 0.210526 -1.27278 0.943444
Q2FYD4   3 0.315789 -1.27278 0.943444
Q2FVQ2   6 0.631579 -1.27278 0.943444
Q2FVK0   9 0.947368 -1.27278 0.943444
Q2G285   7 0.736842 -1.27278 0.943444
Q2FZH6   4 0.421053 -1.27278 0.943444
Q2FZX1   9 0.947368 -1.27278 0.943444
Q2FZ83   1 0.105263 -1.27278 0.943444
Q2G0S9   2 0.210526 -1.27278 0.943444
Q2FZH7   11 1.15789 0.903563 0.161558
Q2FZT3   8 0.842105 -1.27278 0.943444
Q2FX57   5 0.5 -1.27278 0.943444
Q2G0B9   2 0.2 -1.27278 0.943444
Q2FY28   4 0.4 -1.27278 0.943444
Q2G0R5   6 0.6 -1.27278 0.943444
Q2FZG8   4 0.4 -1.27278 0.943444
Q2G1X1   2 0.2 -1.27278 0.943444
Q2FX93   8 0.8 -1.27278 0.943444
Q2FYU5   5 0.5 -1.27278 0.943444
Q2FWR9   8 0.8 -1.27278 0.943444
Q2FWS0   5 0.5 -1.27278 0.943444
Q2G0P4   10 1 0.903563 0.161558
Q2FX50   10 1 0.903563 0.161558
Q2FZV0   3 0.3 -1.27278 0.943444
Q2G0S5   2 0.2 -1.27278 0.943444
Q2FY25   12 1.2 0.903563 0.161558
Q2FXG6   7 0.7 -1.27278 0.943444
Q2FZJ7   2 0.2 -1.27278 0.943444
Q2G0U7   4 0.4 -1.27278 0.943444
Q2FZV2   9 0.9 -1.27278 0.943444
Q2FWT8   5 0.5 -1.27278 0.943444
Q2G0D1   7 0.7 -1.27278 0.943444
Q2FVW5   9 0.9 -1.27278 0.943444
Q2FY97   8 0.8 -1.27278 0.943444
Q2FXF3   4 0.4 -1.27278 0.943444
Q2G063   7 0.7 -1.27278 0.943444
Q2G0U5   12 1.2 0.903563 0.161558
Q2G2B1   8 0.8 -1.27278 0.943444
Q2FVE3   7 0.7 -1.27278 0.943444
Q2FZW1   5 0.5 -1.27278 0.943444
Q2FYK2   3 0.3 -1.27278 0.943444
Q2FXW2   2 0.2 -1.27278 0.943444
Q9F0R1   7 0.7 -1.27278 0.943444
Q2FZG3   7 0.7 -1.27278 0.943444
Q2G2K0   5 0.5 -1.27278 0.943444
Q2FVN4   2 0.2 -1.27278 0.943444
Q2FYV0   2 0.2 -1.27278 0.943444
Q2G0A5   5 0.5 -1.27278 0.943444
Q2FZ03   6 0.6 -1.27278 0.943444
Q2G1I8   2 0.2 -1.27278 0.943444
Q2FYX8   3 0.3 -1.27278 0.943444
Q2FV18   8 0.8 -1.27278 0.943444
Q2FYI7   3 0.3 -1.27278 0.943444
Q2G0K1   3 0.3 -1.27278 0.943444
Q2G2U9   8 0.8 -1.27278 0.943444
Q2FW31   2 0.2 -1.27278 0.943444
Q2FVB5   8 0.8 -1.27278 0.943444
Q2FVI8   6 0.6 -1.27278 0.943444
Q2FZT0   4 0.4 -1.27278 0.943444
P48860   7 0.7 -1.27278 0.943444
Q2FYC1   5 0.5 -1.27278 0.943444
Q2G286   4 0.4 -1.27278 0.943444
Q2FXD3   4 0.4 -1.27278 0.943444
Q2G027   7 0.7 -1.27278 0.943444
Q2G0T4   6 0.6 -1.27278 0.943444
Q2FZJ5   7 0.7 -1.27278 0.943444
Q2FW10   2 0.2 -1.27278 0.943444
Q2FY91   5 0.5 -1.27278 0.943444
Q2FVP0   2 0.2 -1.27278 0.943444
P60070   5 0.5 -1.27278 0.943444
Q2FWU1   14 1.4 0.903563 0.161558
Q2FYA3   8 0.8 -1.27278 0.943444
Q2G0V8   13 1.3 0.903563 0.161558
Q2G0Z2   7 0.7 -1.27278 0.943444
Q2FZ47   9 0.9 -1.27278 0.943444
Q2G0V9   9 0.9 -1.27278 0.943444
Q2FZE2   4 0.4 -1.27278 0.943444
Q2FWB0   10 1 0.903563 0.161558
Q2G1J1   9 0.9 -1.27278 0.943444
Q2FYQ1   11 1.1 0.903563 0.161558
Q2FZ45   5 0.5 -1.27278 0.943444
Q2FYW5   7 0.7 -1.27278 0.943444
Q2G1A0   8 0.8 -1.27278 0.943444
Q2FZB9   11 1.1 0.903563 0.161558
Q2FZX2   2 0.2 -1.27278 0.943444
Q2FZY4   8 0.8 -1.27278 0.943444
Q2FW56   8 0.8 -1.27278 0.943444
P0A0G6   5 0.5 -1.27278 0.943444
Q2FW80   9 0.9 -1.27278 0.943444
Q2G2S4   2 0.2 -1.27278 0.943444
Q2G2H0   3 0.3 -1.27278 0.943444
Q2G2E1   9 0.9 -1.27278 0.943444
Q2G0I5   6 0.6 -1.27278 0.943444
Q2FWW6   10 1 0.903563 0.161558
Q2G112   2 0.2 -1.27278 0.943444
Q2G214   8 0.8 -1.27278 0.943444
Q2FYG2   5 0.5 -1.27278 0.943444
Q2G0J5   8 0.8 -1.27278 0.943444
Q2FX27   7 0.7 -1.27278 0.943444
Q2FWV5   6 0.6 -1.27278 0.943444
Q2FX40   5 0.5 -1.27278 0.943444
Q2FZM5   6 0.6 -1.27278 0.943444
Q2FXH8   10 1 0.903563 0.161558
Q2FWS5   11 1.1 0.903563 0.161558
Q2FW13   2 0.190476 -1.27278 0.943444
Q2FY93   17 1.61905 0.903563 0.161558
Q2FZM8   5 0.47619 -1.27278 0.943444
Q2FZV4   4 0.380952 -1.27278 0.943444
Q2FVD4   9 0.857143 -1.27278 0.943444
Q2G0J3   9 0.857143 -1.27278 0.943444
Q2FX61   4 0.380952 -1.27278 0.943444
Q2FVD6   5 0.47619 -1.27278 0.943444
Q2FYY7   11 1.04762 0.903563 0.161558
Q2G0W0   5 0.47619 -1.27278 0.943444
Q2FXF7   8 0.761905 -1.27278 0.943444
Q2G191   10 0.952381 -1.27278 0.943444
Q2FYT5   7 0.666667 -1.27278 0.943444
Q2G1P0   8 0.761905 -1.27278 0.943444
Q2FVF8   4 0.380952 -1.27278 0.943444
Q2G0Y1   9 0.857143 -1.27278 0.943444
Q2FZD2   6 0.571429 -1.27278 0.943444
Q2FZ59   3 0.285714 -1.27278 0.943444
Q2G2G1   11 1.04762 0.903563 0.161558
Q2G0F9   2 0.190476 -1.27278 0.943444
Q2G1J2   4 0.380952 -1.27278 0.943444
Q2G0Q6   6 0.571429 -1.27278 0.943444
Q2FYX0   3 0.285714 -1.27278 0.943444
Q2FZU8   5 0.47619 -1.27278 0.943444
Q2G267   8 0.761905 -1.27278 0.943444
Q2G174   5 0.47619 -1.27278 0.943444
Q2FWC3   4 0.380952 -1.27278 0.943444
Q2FVN6   2 0.190476 -1.27278 0.943444
Q2G2D1   4 0.380952 -1.27278 0.943444
Q2FZK9   11 1.04762 0.903563 0.161558
Q2G2C9   10 0.952381 -1.27278 0.943444
Q2G2V8   2 0.190476 -1.27278 0.943444
Q2FVL6   3 0.285714 -1.27278 0.943444
Q2FY45   7 0.666667 -1.27278 0.943444
Q2G2R7   2 0.190476 -1.27278 0.943444
Q2FWD5   9 0.857143 -1.27278 0.943444
Q2FWT3   10 0.952381 -1.27278 0.943444
Q2FY92   10 0.952381 -1.27278 0.943444
Q2FZM2   7 0.666667 -1.27278 0.943444
Q2G2F0   5 0.47619 -1.27278 0.943444
Q2FW30   9 0.857143 -1.27278 0.943444
Q2FZV9   5 0.47619 -1.27278 0.943444
Q2FVA6   3 0.285714 -1.27278 0.943444
Q2G229   2 0.190476 -1.27278 0.943444
Q2FZZ3   5 0.47619 -1.27278 0.943444
Q2G2F4   12 1.14286 0.903563 0.161558
Q2FVA7   9 0.857143 -1.27278 0.943444
Q2G0R3   9 0.857143 -1.27278 0.943444
Q2G1R1   5 0.47619 -1.27278 0.943444
Q2FZ79   6 0.571429 -1.27278 0.943444
Q2FZ12   12 1.14286 0.903563 0.161558
Q2FX39   10 0.952381 -1.27278 0.943444
Q2G186   4 0.380952 -1.27278 0.943444
Q2FXE5   8 0.761905 -1.27278 0.943444
Q2G0A1   8 0.761905 -1.27278 0.943444
Q2G0E7   14 1.33333 0.903563 0.161558
Q2G2V7   14 1.33333 0.903563 0.161558
Q2FYA6   5 0.47619 -1.27278 0.943444
Q2G276   3 0.285714 -1.27278 0.943444
Q2G070   5 0.47619 -1.27278 0.943444
Q2FVZ1   13 1.2381 0.903563 0.161558
Q2FW84   5 0.47619 -1.27278 0.943444
Q2FVY9   8 0.761905 -1.27278 0.943444
Q2FVD9   6 0.571429 -1.27278 0.943444
Q2G1T2   3 0.285714 -1.27278 0.943444
Q2G0I3   9 0.857143 -1.27278 0.943444
Q2G0E8   7 0.666667 -1.27278 0.943444
Q2FW08   6 0.571429 -1.27278 0.943444
Q2FVD8   6 0.571429 -1.27278 0.943444
Q2FXF5   8 0.761905 -1.27278 0.943444
Q2FXW1   9 0.857143 -1.27278 0.943444
Q2FW79   2 0.190476 -1.27278 0.943444
Q2G2G0   2 0.190476 -1.27278 0.943444
P48940   9 0.857143 -1.27278 0.943444
Q2FYL6   12 1.14286 0.903563 0.161558
Q2FZV8   4 0.380952 -1.27278 0.943444
Q2FYM5   8 0.761905 -1.27278 0.943444
Q2G2B6   4 0.380952 -1.27278 0.943444
Q2G1L2   6 0.571429 -1.27278 0.943444
Q2G1V5   12 1.14286 0.903563 0.161558
Q2FXT0   2 0.190476 -1.27278 0.943444
Q2FY02   9 0.857143 -1.27278 0.943444
Q2FWQ4   12 1.14286 0.903563 0.161558
Q2FYG4   13 1.2381 0.903563 0.161558
Q2FW11   6 0.571429 -1.27278 0.943444
Q2G257   13 1.18182 0.903563 0.161558
Q2FWJ6   7 0.636364 -1.27278 0.943444
Q2FXS8   2 0.181818 -1.27278 0.943444
Q2FX12   6 0.545455 -1.27278 0.943444
Q2FYF1   9 0.818182 -1.27278 0.943444
Q2G2E8   10 0.909091 -1.27278 0.943444
Q2FXE6   8 0.727273 -1.27278 0.943444
Q2G2C0   10 0.909091 -1.27278 0.943444
Q2G1V6   10 0.909091 -1.27278 0.943444
Q2FWZ4   7 0.636364 -1.27278 0.943444
Q2G2V0   14 1.27273 0.903563 0.161558
Q9ZAH6   6 0.545455 -1.27278 0.943444
Q2FVU2   5 0.454545 -1.27278 0.943444
Q2FWI8   8 0.727273 -1.27278 0.943444
P0A0H0   4 0.363636 -1.27278 0.943444
Q2G0C1   8 0.727273 -1.27278 0.943444
Q2FXH3   7 0.636364 -1.27278 0.943444
Q2FXI6   8 0.727273 -1.27278 0.943444
Q2G1X5   3 0.272727 -1.27278 0.943444
Q2FV08   12 1.09091 0.903563 0.161558
Q2FWT7   2 0.181818 -1.27278 0.943444
Q2G210   7 0.636364 -1.27278 0.943444
Q2FW66   9 0.818182 -1.27278 0.943444
Q2FWD0   10 0.909091 -1.27278 0.943444
Q2FUQ1   5 0.454545 -1.27278 0.943444
Q2FVI6   11 1 0.903563 0.161558
Q2FWM7   11 1 0.903563 0.161558
Q2FVN2   2 0.181818 -1.27278 0.943444
Q2FWR2   4 0.363636 -1.27278 0.943444
Q2FYH4   13 1.18182 0.903563 0.161558
Q2FYM8   10 0.909091 -1.27278 0.943444
Q9RFJ6   12 1.09091 0.903563 0.161558
Q2FZ42   2 0.181818 -1.27278 0.943444
Q2FVX9   9 0.818182 -1.27278 0.943444
Q2G066   8 0.727273 -1.27278 0.943444
Q2FVM3   13 1.18182 0.903563 0.161558
Q2FWT1   7 0.636364 -1.27278 0.943444
Q2FZB8   6 0.545455 -1.27278 0.943444
Q2FUQ8   16 1.45455 0.903563 0.161558
Q2G2I7   2 0.181818 -1.27278 0.943444
Q2FVF7   6 0.545455 -1.27278 0.943444
Q2FV52   9 0.818182 -1.27278 0.943444
Q2FWE3   6 0.545455 -1.27278 0.943444
Q2G144   4 0.363636 -1.27278 0.943444
Q2FXZ1   10 0.909091 -1.27278 0.943444
Q2FX34   4 0.363636 -1.27278 0.943444
Q2FWV4   2 0.181818 -1.27278 0.943444
Q2FZ11   11 1 0.903563 0.161558
Q2G141   9 0.818182 -1.27278 0.943444
Q2FWF5   4 0.363636 -1.27278 0.943444
Q2FV34   2 0.181818 -1.27278 0.943444
Q2FWQ0   9 0.818182 -1.27278 0.943444
Q2FV88   6 0.545455 -1.27278 0.943444
Q2G2P0   6 0.545455 -1.27278 0.943444
Q2FYW8   4 0.363636 -1.27278 0.943444
Q2G1W1   8 0.727273 -1.27278 0.943444
Q2FVC2   6 0.545455 -1.27278 0.943444
Q2G0D3   10 0.909091 -1.27278 0.943444
Q2FV89   8 0.727273 -1.27278 0.943444
Q2G1U2   3 0.272727 -1.27278 0.943444
Q2FX32   8 0.727273 -1.27278 0.943444
Q2FXS7   9 0.818182 -1.27278 0.943444
Q2FVX1   8 0.727273 -1.27278 0.943444
Q2FVE0   14 1.27273 0.903563 0.161558
Q2G270   2 0.181818 -1.27278 0.943444
Q9EYW6   2 0.181818 -1.27278 0.943444
Q2FVB8   13 1.18182 0.903563 0.161558
Q2FZT9   14 1.27273 0.903563 0.161558
Q2G298   6 0.545455 -1.27278 0.943444
Q2FX49   8 0.727273 -1.27278 0.943444
Q2G0Z0   7 0.636364 -1.27278 0.943444
Q2FW39   6 0.545455 -1.27278 0.943444
Q2G252   6 0.545455 -1.27278 0.943444
Q2G0A3   2 0.181818 -1.27278 0.943444
Q2FYJ7   5 0.454545 -1.27278 0.943444
Q2FWT2   6 0.545455 -1.27278 0.943444
Q2FWQ5   9 0.818182 -1.27278 0.943444
Q2G2J7   6 0.545455 -1.27278 0.943444
Q2FY75   18 1.63636 0.903563 0.161558
Q2G106   6 0.545455 -1.27278 0.943444
Q2FVY3   4 0.363636 -1.27278 0.943444
Q2FVP9   4 0.363636 -1.27278 0.943444
Q2FW42   2 0.181818 -1.27278 0.943444
Q2FUV9   4 0.363636 -1.27278 0.943444
Q2FVR7   6 0.545455 -1.27278 0.943444
Q2FZN1   4 0.363636 -1.27278 0.943444
Q2G2Q7   9 0.782609 -1.27278 0.943444
Q2G150   9 0.782609 -1.27278 0.943444
Q2G081   6 0.521739 -1.27278 0.943444
Q2FV45   5 0.434783 -1.27278 0.943444
Q2FX02   5 0.434783 -1.27278 0.943444
P0A0Q4   12 1.04348 0.903563 0.161558
Q2G0L9   8 0.695652 -1.27278 0.943444
Q2FY04   9 0.782609 -1.27278 0.943444
Q2FV48   12 1.04348 0.903563 0.161558
Q2FW64   7 0.608696 -1.27278 0.943444
Q2FX63   11 0.956522 -1.27278 0.943444
Q2G1T3   5 0.434783 -1.27278 0.943444
Q2G0K9   2 0.173913 -1.27278 0.943444
Q2FZ00   13 1.13043 0.903563 0.161558
Q2FVL9   2 0.173913 -1.27278 0.943444
Q2FW33   7 0.608696 -1.27278 0.943444
Q2FWT9   3 0.26087 -1.27278 0.943444
Q2FZF7   5 0.434783 -1.27278 0.943444
Q2FWL1   7 0.608696 -1.27278 0.943444
Q2FYS7   4 0.347826 -1.27278 0.943444
Q2FZX3   5 0.434783 -1.27278 0.943444
Q2FXR0   13 1.13043 0.903563 0.161558
Q2G2I9   4 0.347826 -1.27278 0.943444
Q2FWN1   12 1.04348 0.903563 0.161558
Q2G297   16 1.3913 0.903563 0.161558
Q2FVA0   15 1.30435 0.903563 0.161558
Q2FXX0   2 0.173913 -1.27278 0.943444
Q2G2P4   8 0.695652 -1.27278 0.943444
Q2G0P8   11 0.956522 -1.27278 0.943444
Q2FVN3   10 0.869565 -1.27278 0.943444
Q2FXK7   8 0.695652 -1.27278 0.943444
Q2FZF8   3 0.26087 -1.27278 0.943444
Q2FWR0   6 0.521739 -1.27278 0.943444
Q2FXL2   14 1.21739 0.903563 0.161558
Q2FWA9   16 1.3913 0.903563 0.161558
Q2G282   13 1.13043 0.903563 0.161558
Q9RQQ0   11 0.956522 -1.27278 0.943444
Q2FXD7   9 0.782609 -1.27278 0.943444
Q2FUY4   9 0.782609 -1.27278 0.943444
Q2G2W4   18 1.56522 0.903563 0.161558
Q2FZF5   9 0.782609 -1.27278 0.943444
Q2FY42   3 0.26087 -1.27278 0.943444
Q2FUS3   12 1.04348 0.903563 0.161558
Q2G2E7   11 0.956522 -1.27278 0.943444
Q2G0S6   2 0.173913 -1.27278 0.943444
Q2G0C2   16 1.3913 0.903563 0.161558
Q2FWF8   7 0.608696 -1.27278 0.943444
Q2G000   8 0.695652 -1.27278 0.943444
Q2FWX2   7 0.608696 -1.27278 0.943444
Q2FZS2   3 0.26087 -1.27278 0.943444
Q2FW16   2 0.173913 -1.27278 0.943444
Q2FZI2   11 0.956522 -1.27278 0.943444
Q2G1Q5   11 0.956522 -1.27278 0.943444
Q2G1A5   10 0.869565 -1.27278 0.943444
Q2G0P7   16 1.3913 0.903563 0.161558
Q2FWV3   2 0.173913 -1.27278 0.943444
Q2FW51   3 0.26087 -1.27278 0.943444
Q2FVI4   5 0.434783 -1.27278 0.943444
Q2FVN7   6 0.521739 -1.27278 0.943444
Q2FWP9   3 0.26087 -1.27278 0.943444
Q2FXT2   8 0.695652 -1.27278 0.943444
P0A0F4   8 0.695652 -1.27278 0.943444
Q2G126   7 0.608696 -1.27278 0.943444
Q2FW82   11 0.956522 -1.27278 0.943444
Q2FY44   6 0.521739 -1.27278 0.943444
Q2G0N9   10 0.869565 -1.27278 0.943444
Q2G0Z9   7 0.608696 -1.27278 0.943444
Q2FV81   9 0.782609 -1.27278 0.943444
Q2FYC4   6 0.521739 -1.27278 0.943444
Q2G178   8 0.695652 -1.27278 0.943444
Q2G079   7 0.608696 -1.27278 0.943444
Q2G2B7   9 0.782609 -1.27278 0.943444
Q2FVF5   7 0.608696 -1.27278 0.943444
Q2G2W2   12 1.04348 0.903563 0.161558
Q2G1I2   8 0.695652 -1.27278 0.943444
Q2G245   17 1.47826 0.903563 0.161558
Q2G1H7   16 1.33333 0.903563 0.161558
Q2FWF1   3 0.25 -1.27278 0.943444
Q2FZZ9   11 0.916667 -1.27278 0.943444
Q2G1W3   6 0.5 -1.27278 0.943444
Q2G204   11 0.916667 -1.27278 0.943444
Q2G1H1   5 0.416667 -1.27278 0.943444
Q2FXK3   7 0.583333 -1.27278 0.943444
Q2G2H8   7 0.583333 -1.27278 0.943444
Q2FZP9   7 0.583333 -1.27278 0.943444
Q2FWI2   7 0.583333 -1.27278 0.943444
Q2FYZ6   14 1.16667 0.903563 0.161558
Q2FXS1   14 1.16667 0.903563 0.161558
Q2G200   6 0.5 -1.27278 0.943444
Q2G2L5   14 1.16667 0.903563 0.161558
Q2FY73   10 0.833333 -1.27278 0.943444
Q2G177   17 1.41667 0.903563 0.161558
Q2G2F9   10 0.833333 -1.27278 0.943444
Q2FV27   6 0.5 -1.27278 0.943444
Q2FZ56   8 0.666667 -1.27278 0.943444
Q2FVF3   14 1.16667 0.903563 0.161558
Q2G0B6   8 0.666667 -1.27278 0.943444
Q2G2S5   9 0.75 -1.27278 0.943444
Q2FW68   8 0.666667 -1.27278 0.943444
Q2FWX7   6 0.5 -1.27278 0.943444
Q2FWB6   11 0.916667 -1.27278 0.943444
Q2FXA9   6 0.5 -1.27278 0.943444
Q2FXP3   9 0.75 -1.27278 0.943444
Q2FUX5   11 0.916667 -1.27278 0.943444
Q2FZZ4   6 0.5 -1.27278 0.943444
Q2FX98   11 0.916667 -1.27278 0.943444
Q2FV23   4 0.333333 -1.27278 0.943444
Q2FUR1   8 0.666667 -1.27278 0.943444
Q2FY49   11 0.916667 -1.27278 0.943444
Q2G017   5 0.416667 -1.27278 0.943444
Q2G2K9   20 1.66667 0.903563 0.161558
Q2G2N9   8 0.666667 -1.27278 0.943444
Q2G0E9   11 0.916667 -1.27278 0.943444
Q2FY19   9 0.75 -1.27278 0.943444
Q2G1E3   7 0.583333 -1.27278 0.943444
Q2FW17   2 0.166667 -1.27278 0.943444
Q2FWK9   6 0.5 -1.27278 0.943444
Q2G2Q6   8 0.666667 -1.27278 0.943444
Q2G2Q5   10 0.833333 -1.27278 0.943444
Q2G1U9   7 0.583333 -1.27278 0.943444
Q2G299   9 0.75 -1.27278 0.943444
Q2FX75   2 0.166667 -1.27278 0.943444
Q2G058   5 0.416667 -1.27278 0.943444
Q2G0E3   3 0.25 -1.27278 0.943444
Q2FYK0   14 1.16667 0.903563 0.161558
Q2G2K6   2 0.166667 -1.27278 0.943444
Q2FYN0   2 0.166667 -1.27278 0.943444
Q2FVK7   14 1.16667 0.903563 0.161558
Q2FX15   5 0.416667 -1.27278 0.943444
Q2FVN9   11 0.916667 -1.27278 0.943444
Q2FWX0   14 1.16667 0.903563 0.161558
Q2G143   8 0.666667 -1.27278 0.943444
Q2G0C7   4 0.333333 -1.27278 0.943444
Q2G0K6   8 0.666667 -1.27278 0.943444
Q2FZZ1   15 1.25 0.903563 0.161558
Q2FV13   4 0.333333 -1.27278 0.943444
Q2G128   9 0.75 -1.27278 0.943444
Q2FXU2   2 0.166667 -1.27278 0.943444
Q2G2R4   12 1 0.903563 0.161558
Q2FXM1   11 0.916667 -1.27278 0.943444
Q8KQR1   5 0.416667 -1.27278 0.943444
Q2G2Q9   9 0.75 -1.27278 0.943444
Q2FVG9   11 0.916667 -1.27278 0.943444
Q2FV56   10 0.833333 -1.27278 0.943444
Q2FWG7   14 1.12 0.903563 0.161558
Q2G0T1   10 0.8 -1.27278 0.943444
Q2FXB9   14 1.12 0.903563 0.161558
Q2FZP3   12 0.96 -1.27278 0.943444
Q2FZQ2   16 1.28 0.903563 0.161558
Q2FXS4   8 0.64 -1.27278 0.943444
Q2FZ21   8 0.64 -1.27278 0.943444
Q2G2X2   6 0.48 -1.27278 0.943444
Q2FZF6   10 0.8 -1.27278 0.943444
Q2FYA0   8 0.64 -1.27278 0.943444
Q2G2A9   15 1.2 0.903563 0.161558
Q2FYB9   8 0.64 -1.27278 0.943444
Q2FYI4   8 0.64 -1.27278 0.943444
Q2FYL4   8 0.64 -1.27278 0.943444
Q2G1T0   14 1.12 0.903563 0.161558
Q2FXW7   10 0.8 -1.27278 0.943444
Q2FZA1   6 0.48 -1.27278 0.943444
Q2FY76   16 1.28 0.903563 0.161558
Q2FZ97   8 0.64 -1.27278 0.943444
Q2G1I4   16 1.28 0.903563 0.161558
Q2FYQ6   16 1.28 0.903563 0.161558
Q2FXL6   11 0.88 -1.27278 0.943444
Q2G2G6   12 0.96 -1.27278 0.943444
Q2FVH1   15 1.2 0.903563 0.161558
Q2FYA8   6 0.48 -1.27278 0.943444
Q2G2M5   9 0.72 -1.27278 0.943444
Q2FV99   4 0.32 -1.27278 0.943444
Q2G105   4 0.32 -1.27278 0.943444
Q2FW23   7 0.56 -1.27278 0.943444
Q2G012   4 0.32 -1.27278 0.943444
Q2G2V5   4 0.32 -1.27278 0.943444
Q2FW07   11 0.88 -1.27278 0.943444
Q2G0F2   5 0.4 -1.27278 0.943444
Q2FZC9   17 1.36 0.903563 0.161558
Q2FXE9   13 1.04 0.903563 0.161558
Q2FV47   8 0.64 -1.27278 0.943444
Q2G2Q8   10 0.8 -1.27278 0.943444
Q2FYE7   14 1.12 0.903563 0.161558
Q2FUT3   15 1.2 0.903563 0.161558
Q2G068   13 1.04 0.903563 0.161558
Q2G2D3   5 0.4 -1.27278 0.943444
Q2FYK4   7 0.56 -1.27278 0.943444
Q2FX36   5 0.4 -1.27278 0.943444
Q2G0A4   11 0.88 -1.27278 0.943444
Q2G080   15 1.2 0.903563 0.161558
Q2FUT1   13 1.04 0.903563 0.161558
Q2FYH3   12 0.96 -1.27278 0.943444
Q2FXA7   9 0.72 -1.27278 0.943444
Q2G2Y6   2 0.16 -1.27278 0.943444
Q2FY55   9 0.72 -1.27278 0.943444
Q2FY61   6 0.48 -1.27278 0.943444
Q2G0E2   7 0.56 -1.27278 0.943444
Q2FVY1   8 0.64 -1.27278 0.943444
Q2FUV1   15 1.2 0.903563 0.161558
Q2FUS9   2 0.16 -1.27278 0.943444
Q2G1A1   4 0.32 -1.27278 0.943444
P60639   16 1.28 0.903563 0.161558
Q2FZE9   2 0.16 -1.27278 0.943444
Q2G1I9   14 1.12 0.903563 0.161558
Q2FWN0   11 0.88 -1.27278 0.943444
Q2FZE3   9 0.72 -1.27278 0.943444
Q93Q23   14 1.12 0.903563 0.161558
Q2FWE9   8 0.64 -1.27278 0.943444
Q2FUS1   19 1.52 0.903563 0.161558
Q2FVM5   10 0.8 -1.27278 0.943444
Q2G2N7   14 1.12 0.903563 0.161558
Q2FWG0   17 1.36 0.903563 0.161558
Q2FXV7   18 1.44 0.903563 0.161558
Q2FW69   15 1.2 0.903563 0.161558
P0A0F8   5 0.4 -1.27278 0.943444
Q2G055   7 0.56 -1.27278 0.943444
Q2FV37   11 0.88 -1.27278 0.943444
Q2G225   14 1.12 0.903563 0.161558
Q2FXG2   7 0.56 -1.27278 0.943444
Q2FY87   2 0.16 -1.27278 0.943444
Q2FWR7   5 0.4 -1.27278 0.943444
Q2G1U6   10 0.8 -1.27278 0.943444
Q2G006   5 0.4 -1.27278 0.943444
Q2G2I6   18 1.38462 0.903563 0.161558
Q2FWS1   2 0.153846 -1.27278 0.943444
Q2FYF5   13 1 0.903563 0.161558
Q2G0F1   20 1.53846 0.903563 0.161558
Q2G0J2   18 1.38462 0.903563 0.161558
Q2FXE3   14 1.07692 0.903563 0.161558
Q2FYV8   8 0.615385 -1.27278 0.943444
Q2G1X6   8 0.615385 -1.27278 0.943444
Q2FUP5   15 1.15385 0.903563 0.161558
Q2G1A4   14 1.07692 0.903563 0.161558
Q2G0H9   12 0.923077 -1.27278 0.943444
Q2G0M0   11 0.846154 -1.27278 0.943444
Q2FYK6   5 0.384615 -1.27278 0.943444
Q2G023   8 0.615385 -1.27278 0.943444
Q2G0G2   6 0.461538 -1.27278 0.943444
Q2FXC0   3 0.230769 -1.27278 0.943444
Q2FXF1   5 0.384615 -1.27278 0.943444
Q2FW00   16 1.23077 0.903563 0.161558
Q2G1E7   15 1.15385 0.903563 0.161558
Q2FWE7   13 1 0.903563 0.161558
Q2FY32   12 0.923077 -1.27278 0.943444
Q2FUU0   7 0.538462 -1.27278 0.943444
Q2FVU5   7 0.538462 -1.27278 0.943444
Q2G062   17 1.30769 0.903563 0.161558
Q2FV26   18 1.38462 0.903563 0.161558
Q2FW97   9 0.692308 -1.27278 0.943444
Q2FZY8   17 1.30769 0.903563 0.161558
Q2G277   20 1.53846 0.903563 0.161558
Q2G0V1   15 1.15385 0.903563 0.161558
Q2FWJ3   10 0.769231 -1.27278 0.943444
Q2G2J2   7 0.538462 -1.27278 0.943444
Q2FVB0   18 1.38462 0.903563 0.161558
Q2G278   7 0.538462 -1.27278 0.943444
Q2G107   4 0.307692 -1.27278 0.943444
P0A0M9   6 0.461538 -1.27278 0.943444
Q2G067   14 1.07692 0.903563 0.161558
Q2FV55   8 0.615385 -1.27278 0.943444
Q2G1L3   7 0.538462 -1.27278 0.943444
Q2G2R0   13 1 0.903563 0.161558
Q2G2T3   5 0.384615 -1.27278 0.943444
Q2FWA8   16 1.23077 0.903563 0.161558
Q2G056   16 1.23077 0.903563 0.161558
Q2FWR1   15 1.15385 0.903563 0.161558
Q2FXP9   8 0.615385 -1.27278 0.943444
Q2FZI4   15 1.15385 0.903563 0.161558
Q2G2L7   16 1.23077 0.903563 0.161558
Q2FVG1   13 1 0.903563 0.161558
Q2G1I7   9 0.692308 -1.27278 0.943444
Q2FVB6   16 1.23077 0.903563 0.161558
Q2G001   10 0.769231 -1.27278 0.943444
Q2FUX3   3 0.230769 -1.27278 0.943444
Q2G1Q9   13 1 0.903563 0.161558
Q2G2S9   8 0.615385 -1.27278 0.943444
Q2FXZ8   13 1 0.903563 0.161558
Q2FZI7   9 0.692308 -1.27278 0.943444
Q2FUS6   8 0.615385 -1.27278 0.943444
Q2FUZ6   6 0.461538 -1.27278 0.943444
Q2FYQ9   12 0.923077 -1.27278 0.943444
Q2FYS8   8 0.615385 -1.27278 0.943444
Q2FYS6   15 1.15385 0.903563 0.161558
Q2FZG6   6 0.461538 -1.27278 0.943444
Q2G1L9   13 1 0.903563 0.161558
Q2FXT3   15 1.15385 0.903563 0.161558
Q2FZN9   7 0.538462 -1.27278 0.943444
Q2FW20   5 0.384615 -1.27278 0.943444
Q2G0H3   9 0.692308 -1.27278 0.943444
Q2FV98   8 0.615385 -1.27278 0.943444
Q2FXR7   12 0.923077 -1.27278 0.943444
Q2G1T4   7 0.538462 -1.27278 0.943444
Q2FW38   8 0.615385 -1.27278 0.943444
Q2G2P6   13 1 0.903563 0.161558
Q2FVL7   10 0.769231 -1.27278 0.943444
Q2FVY2   7 0.538462 -1.27278 0.943444
Q2FYZ0   7 0.538462 -1.27278 0.943444
Q2FYW2   15 1.15385 0.903563 0.161558
P60643   16 1.23077 0.903563 0.161558
Q2G265   6 0.461538 -1.27278 0.943444
Q2FV42   20 1.53846 0.903563 0.161558
Q2FXN0   15 1.15385 0.903563 0.161558
Q2G2D9   16 1.23077 0.903563 0.161558
Q2FV75   8 0.615385 -1.27278 0.943444
Q2FYE0   21 1.61538 0.903563 0.161558
Q2FX03   17 1.30769 0.903563 0.161558
Q2FX89   6 0.461538 -1.27278 0.943444
Q2FX43   2 0.153846 -1.27278 0.943444
Q2FV69   22 1.62963 0.903563 0.161558
P72360   14 1.03704 0.903563 0.161558
Q2FVQ1   9 0.666667 -1.27278 0.943444
Q2FYG7   14 1.03704 0.903563 0.161558
Q2G1J8   17 1.25926 0.903563 0.161558
Q2FW77   20 1.48148 0.903563 0.161558
Q2FWI4   10 0.740741 -1.27278 0.943444
Q2FX62   8 0.592593 -1.27278 0.943444
Q2G0U6   9 0.666667 -1.27278 0.943444
Q2G0P2   6 0.444444 -1.27278 0.943444
Q2G0B8   9 0.666667 -1.27278 0.943444
Q2FVL3   17 1.25926 0.903563 0.161558
Q2G1K8   18 1.33333 0.903563 0.161558
Q2G2R9   16 1.18519 0.903563 0.161558
Q2G2I3   14 1.03704 0.903563 0.161558
Q2FY56   15 1.11111 0.903563 0.161558
Q2G0B1   13 0.962963 -1.27278 0.943444
Q2G1T1   11 0.814815 -1.27278 0.943444
Q2FVX5   19 1.40741 0.903563 0.161558
Q2G0H8   9 0.666667 -1.27278 0.943444
Q2FVT3   5 0.37037 -1.27278 0.943444
Q2FWF6   4 0.296296 -1.27278 0.943444
Q2FWZ6   14 1.03704 0.903563 0.161558
Q2FZ77   6 0.444444 -1.27278 0.943444
Q2G0H0   10 0.740741 -1.27278 0.943444
Q2G2G7   10 0.740741 -1.27278 0.943444
Q2G117   11 0.814815 -1.27278 0.943444
Q2FXG9   10 0.740741 -1.27278 0.943444
Q2FWE4   7 0.518519 -1.27278 0.943444
Q2FUS0   13 0.962963 -1.27278 0.943444
Q2FWR3   16 1.18519 0.903563 0.161558
Q2FYA9   2 0.148148 -1.27278 0.943444
Q2G0Y5   13 0.962963 -1.27278 0.943444
Q2FZZ8   9 0.666667 -1.27278 0.943444
Q2G1Z6   16 1.18519 0.903563 0.161558
Q2FX53   17 1.25926 0.903563 0.161558
Q2FZC4   4 0.296296 -1.27278 0.943444
Q2FUS5   23 1.7037 0.903563 0.161558
Q2G1R0   18 1.33333 0.903563 0.161558
Q2G0D5   15 1.11111 0.903563 0.161558
Q2FY18   17 1.25926 0.903563 0.161558
Q2FYH8   16 1.18519 0.903563 0.161558
Q2G1F2   9 0.666667 -1.27278 0.943444
Q2G0Q5   6 0.444444 -1.27278 0.943444
Q2FVR2   7 0.518519 -1.27278 0.943444
Q2FZE7   3 0.222222 -1.27278 0.943444
Q2G0I0   13 0.962963 -1.27278 0.943444
Q2G0R1   7 0.518519 -1.27278 0.943444
Q2G0L7   10 0.740741 -1.27278 0.943444
Q2FWI1   14 1.03704 0.903563 0.161558
Q2G0F7   20 1.48148 0.903563 0.161558
Q2FXY3   12 0.888889 -1.27278 0.943444
P0A084   11 0.814815 -1.27278 0.943444
Q2G0G5   13 0.962963 -1.27278 0.943444
Q2FZE5   16 1.18519 0.903563 0.161558
Q2G0A2   19 1.40741 0.903563 0.161558
Q2FVE8   16 1.18519 0.903563 0.161558
Q2G2M8   5 0.37037 -1.27278 0.943444
Q2FYH7   16 1.18519 0.903563 0.161558
Q2FVR8   10 0.740741 -1.27278 0.943444
Q2FZU9   6 0.444444 -1.27278 0.943444
Q2FYX7   14 1.03704 0.903563 0.161558
Q2G280   11 0.814815 -1.27278 0.943444
Q2FVG5   13 0.962963 -1.27278 0.943444
Q2FWX1   17 1.25926 0.903563 0.161558
Q2FVB3   19 1.40741 0.903563 0.161558
Q2G2A1   10 0.740741 -1.27278 0.943444
Q2G1W7   3 0.222222 -1.27278 0.943444
Q2FW36   18 1.33333 0.903563 0.161558
P31337   19 1.40741 0.903563 0.161558
Q2FXB8   16 1.18519 0.903563 0.161558
Q2G2F3   8 0.592593 -1.27278 0.943444
Q2FYM7   10 0.740741 -1.27278 0.943444
Q2FYB2   3 0.222222 -1.27278 0.943444
Q2G2E2   16 1.14286 0.903563 0.161558
Q2G2G9   19 1.35714 0.903563 0.161558
Q2FVC5   6 0.428571 -1.27278 0.943444
Q2G0T3   12 0.857143 -1.27278 0.943444
Q2G074   16 1.14286 0.903563 0.161558
Q2G016   7 0.5 -1.27278 0.943444
Q2G0G4   8 0.571429 -1.27278 0.943444
Q2G2K1   3 0.214286 -1.27278 0.943444
Q2FXE1   14 1 0.903563 0.161558
Q2FWD2   9 0.642857 -1.27278 0.943444
Q2G1Q0   7 0.5 -1.27278 0.943444
Q2G073   16 1.14286 0.903563 0.161558
Q2G1T7   16 1.14286 0.903563 0.161558
Q2FVI3   9 0.642857 -1.27278 0.943444
Q2FZ93   18 1.28571 0.903563 0.161558
Q2FVQ7   6 0.428571 -1.27278 0.943444
Q2G2B9   18 1.28571 0.903563 0.161558
Q2FZN5   13 0.928571 -1.27278 0.943444
Q2FY72   6 0.428571 -1.27278 0.943444
Q2G0A0   8 0.571429 -1.27278 0.943444
Q2FZQ8   18 1.28571 0.903563 0.161558
Q2FXP1   13 0.928571 -1.27278 0.943444
P0A0B7   7 0.5 -1.27278 0.943444
Q2FYW0   19 1.35714 0.903563 0.161558
Q2G230   12 0.857143 -1.27278 0.943444
Q2G0H5   11 0.785714 -1.27278 0.943444
Q2G0B7   11 0.785714 -1.27278 0.943444
Q2G131   16 1.14286 0.903563 0.161558
Q2G0Y4   12 0.857143 -1.27278 0.943444
Q2G2L0   14 1 0.903563 0.161558
Q2G101   14 1 0.903563 0.161558
Q2G036   12 0.857143 -1.27278 0.943444
Q2FXN3   21 1.5 0.903563 0.161558
Q2FWY2   10 0.714286 -1.27278 0.943444
Q2FXK6   15 1.07143 0.903563 0.161558
Q2G2Y3   8 0.571429 -1.27278 0.943444
Q2G1P8   6 0.428571 -1.27278 0.943444
Q2G0N7   11 0.785714 -1.27278 0.943444
Q2FW43   15 1.07143 0.903563 0.161558
Q2G2N4   18 1.28571 0.903563 0.161558
Q2FW59   7 0.5 -1.27278 0.943444
Q2G1V0   15 1.07143 0.903563 0.161558
Q2G010   10 0.714286 -1.27278 0.943444
Q2FWJ4   15 1.07143 0.903563 0.161558
Q2FUR3   10 0.714286 -1.27278 0.943444
Q2FXE4   14 1 0.903563 0.161558
Q2FY36   10 0.714286 -1.27278 0.943444
Q2G1Q7   5 0.357143 -1.27278 0.943444
Q2FX09   16 1.14286 0.903563 0.161558
Q2G0Z1   10 0.714286 -1.27278 0.943444
Q2FWJ1   10 0.714286 -1.27278 0.943444
Q2FUT4   9 0.642857 -1.27278 0.943444
Q2FYI1   11 0.785714 -1.27278 0.943444
Q2FXQ8   9 0.642857 -1.27278 0.943444
Q2FUZ0   12 0.857143 -1.27278 0.943444
P0A086   10 0.714286 -1.27278 0.943444
Q2FZM0   17 1.21429 0.903563 0.161558
Q2FXL3   6 0.428571 -1.27278 0.943444
Q2G2K7   14 1 0.903563 0.161558
Q2FVL1   14 1 0.903563 0.161558
Q2FW21   4 0.285714 -1.27278 0.943444
Q2G201   11 0.785714 -1.27278 0.943444
Q2FVV6   13 0.928571 -1.27278 0.943444
Q2FV03   9 0.642857 -1.27278 0.943444
Q2G2T2   16 1.14286 0.903563 0.161558
Q2FZ44   4 0.285714 -1.27278 0.943444
Q2G1N7   17 1.21429 0.903563 0.161558
Q2G172   18 1.28571 0.903563 0.161558
Q2G208   16 1.14286 0.903563 0.161558
Q2FZR7   16 1.14286 0.903563 0.161558
Q2G2K2   2 0.142857 -1.27278 0.943444
Q2FVA4   16 1.14286 0.903563 0.161558
Q2G0F5   19 1.35714 0.903563 0.161558
Q2G0X0   5 0.357143 -1.27278 0.943444
Q2FXU0   8 0.571429 -1.27278 0.943444
Q2FXX9   12 0.857143 -1.27278 0.943444
Q2G2K8   2 0.142857 -1.27278 0.943444
Q2G0X1   7 0.482759 -1.27278 0.943444
Q2FXI8   4 0.275862 -1.27278 0.943444
Q2G0L1   13 0.896552 -1.27278 0.943444
Q2FX07   8 0.551724 -1.27278 0.943444
Q2G139   5 0.344828 -1.27278 0.943444
Q2FUV5   8 0.551724 -1.27278 0.943444
Q2FVD0   6 0.413793 -1.27278 0.943444
Q2FX10   21 1.44828 0.903563 0.161558
Q2G1W5   9 0.62069 -1.27278 0.943444
Q2G1Y7   9 0.62069 -1.27278 0.943444
Q2G190   11 0.758621 -1.27278 0.943444
Q2FV59   20 1.37931 0.903563 0.161558
Q2FZS3   4 0.275862 -1.27278 0.943444
Q2FX90   10 0.689655 -1.27278 0.943444
Q2FW85   18 1.24138 0.903563 0.161558
Q2FZ65   12 0.827586 -1.27278 0.943444
Q2FXJ7   15 1.03448 0.903563 0.161558
Q2FVW2   15 1.03448 0.903563 0.161558
Q2G0H4   11 0.758621 -1.27278 0.943444
Q2FVV4   13 0.896552 -1.27278 0.943444
Q2FUR9   16 1.10345 0.903563 0.161558
Q2FW06   6 0.413793 -1.27278 0.943444
Q2FY84   14 0.965517 -1.27278 0.943444
Q2G132   11 0.758621 -1.27278 0.943444
Q2G0C9   4 0.275862 -1.27278 0.943444
Q2G2N1   18 1.24138 0.903563 0.161558
Q2FVF2   16 1.10345 0.903563 0.161558
Q2FZ30   20 1.37931 0.903563 0.161558
Q2FXX8   11 0.758621 -1.27278 0.943444
Q2FZX6   14 0.965517 -1.27278 0.943444
Q2G1Z2   17 1.17241 0.903563 0.161558
Q2G0G7   12 0.827586 -1.27278 0.943444
Q2FV53   7 0.482759 -1.27278 0.943444
Q2FV28   15 1.03448 0.903563 0.161558
Q2G097   8 0.551724 -1.27278 0.943444
Q2FZC5   8 0.551724 -1.27278 0.943444
Q2FY77   16 1.10345 0.903563 0.161558
Q2FVA9   10 0.689655 -1.27278 0.943444
Q2G2W5   4 0.275862 -1.27278 0.943444
Q2FX97   16 1.10345 0.903563 0.161558
Q2G1F3   7 0.482759 -1.27278 0.943444
Q2FYU1   7 0.482759 -1.27278 0.943444
Q2FUP6   21 1.44828 0.903563 0.161558
Q2G2U7   17 1.17241 0.903563 0.161558
Q2FY09   15 1.03448 0.903563 0.161558
Q2G1J6   16 1.10345 0.903563 0.161558
Q2G059   8 0.551724 -1.27278 0.943444
Q2FVK5   16 1.10345 0.903563 0.161558
Q2G0H7   12 0.827586 -1.27278 0.943444
Q2FWN2   16 1.10345 0.903563 0.161558
Q2FYV7   10 0.689655 -1.27278 0.943444
Q2G236   18 1.24138 0.903563 0.161558
Q2FZR6   17 1.17241 0.903563 0.161558
Q2G1P9   7 0.482759 -1.27278 0.943444
Q2G0R9   10 0.689655 -1.27278 0.943444
Q2FUZ9   10 0.689655 -1.27278 0.943444
Q2FVP2   10 0.689655 -1.27278 0.943444
Q2FXC8   5 0.344828 -1.27278 0.943444
Q2FVC4   7 0.482759 -1.27278 0.943444
Q2FZ29   5 0.344828 -1.27278 0.943444
Q2FYR8   7 0.466667 -1.27278 0.943444
Q2FY23   8 0.533333 -1.27278 0.943444
Q2G0D4   16 1.06667 0.903563 0.161558
Q2FZ38   16 1.06667 0.903563 0.161558
Q2FXH1   16 1.06667 0.903563 0.161558
Q2FXZ9   17 1.13333 0.903563 0.161558
Q2G1V3   16 1.06667 0.903563 0.161558
Q2FVZ0   14 0.933333 -1.27278 0.943444
Q2FV95   18 1.2 0.903563 0.161558
Q2G196   11 0.733333 -1.27278 0.943444
Q2FZ61   9 0.6 -1.27278 0.943444
Q2FW27   12 0.8 -1.27278 0.943444
Q2FWH2   18 1.2 0.903563 0.161558
Q2FZQ9   17 1.13333 0.903563 0.161558
Q2FWQ9   12 0.8 -1.27278 0.943444
Q2G1N5   17 1.13333 0.903563 0.161558
Q2FZP8   16 1.06667 0.903563 0.161558
Q2FXC2   8 0.533333 -1.27278 0.943444
Q2G0X9   4 0.266667 -1.27278 0.943444
Q2FX08   10 0.666667 -1.27278 0.943444
Q2FUV2   19 1.26667 0.903563 0.161558
Q2FZT8   5 0.333333 -1.27278 0.943444
Q2G2N2   17 1.13333 0.903563 0.161558
Q2G0M1   14 0.933333 -1.27278 0.943444
Q2FVX8   11 0.733333 -1.27278 0.943444
Q2G220   10 0.666667 -1.27278 0.943444
Q2FW37   11 0.733333 -1.27278 0.943444
Q2G203   17 1.13333 0.903563 0.161558
Q2FY89   12 0.8 -1.27278 0.943444
Q2G1K7   21 1.4 0.903563 0.161558
Q2G013   19 1.26667 0.903563 0.161558
Q2FV91   17 1.13333 0.903563 0.161558
Q2FW92   18 1.2 0.903563 0.161558
Q2G1U5   16 1.06667 0.903563 0.161558
Q2G2A6   9 0.6 -1.27278 0.943444
Q2G0G9   12 0.8 -1.27278 0.943444
P0A088   2 0.133333 -1.27278 0.943444
Q2G0B4   14 0.933333 -1.27278 0.943444
Q2G0X7   6 0.4 -1.27278 0.943444
Q2G0S0   10 0.666667 -1.27278 0.943444
Q2FW12   9 0.6 -1.27278 0.943444
Q2G0J7   17 1.13333 0.903563 0.161558
Q2FW76   20 1.33333 0.903563 0.161558
Q2G1Z7   14 0.933333 -1.27278 0.943444
Q2G2S1   15 1 0.903563 0.161558
Q2G1B1   12 0.8 -1.27278 0.943444
Q2FVP3   22 1.46667 0.903563 0.161558
Q2G1V1   10 0.666667 -1.27278 0.943444
Q2G1H8   14 0.933333 -1.27278 0.943444
Q2G149   13 0.866667 -1.27278 0.943444
Q2FXC7   6 0.4 -1.27278 0.943444
Q2G019   9 0.6 -1.27278 0.943444
Q2FWL6   15 1 0.903563 0.161558
Q2G199   16 1.06667 0.903563 0.161558
Q2FY41   2 0.133333 -1.27278 0.943444
Q2FX33   16 1.06667 0.903563 0.161558
Q2G181   12 0.8 -1.27278 0.943444
Q2FVT1   16 1.06667 0.903563 0.161558
Q2G0Z5   20 1.33333 0.903563 0.161558
Q2FZC7   17 1.13333 0.903563 0.161558
Q2G1U0   14 0.933333 -1.27278 0.943444
Q2FW18   8 0.533333 -1.27278 0.943444
Q2G0H1   10 0.666667 -1.27278 0.943444
Q2FX22   12 0.8 -1.27278 0.943444
Q2G157   14 0.933333 -1.27278 0.943444
Q2G2J5   17 1.13333 0.903563 0.161558
Q2FZH9   20 1.33333 0.903563 0.161558
Q2FZA6   15 1 0.903563 0.161558
Q2G1N6   15 1 0.903563 0.161558
Q2FVR4   15 1 0.903563 0.161558
Q2FY13   17 1.13333 0.903563 0.161558
Q2G025   12 0.8 -1.27278 0.943444
Q2FV36   18 1.2 0.903563 0.161558
Q2G0W9   8 0.533333 -1.27278 0.943444
Q2G0L0   17 1.13333 0.903563 0.161558
Q2FUR2   6 0.4 -1.27278 0.943444
Q2FVJ9   8 0.533333 -1.27278 0.943444
Q2G1S8   9 0.580645 -1.27278 0.943444
Q2FVJ5   15 0.967742 -1.27278 0.943444
Q2FZ39   18 1.16129 0.903563 0.161558
Q2FWP6   17 1.09677 0.903563 0.161558
Q2FVB4   14 0.903226 -1.27278 0.943444
Q2G0V7   15 0.967742 -1.27278 0.943444
Q2FUV4   7 0.451613 -1.27278 0.943444
Q2FYG5   13 0.83871 -1.27278 0.943444
Q2FW71   16 1.03226 0.903563 0.161558
Q2FZB1   6 0.387097 -1.27278 0.943444
Q2G0Y9   8 0.516129 -1.27278 0.943444
Q2G0X4   7 0.451613 -1.27278 0.943444
Q2FZL2   6 0.387097 -1.27278 0.943444
Q2FVS1   7 0.451613 -1.27278 0.943444
Q2G099   10 0.645161 -1.27278 0.943444
Q2FZN0   8 0.516129 -1.27278 0.943444
Q2FZ50   21 1.35484 0.903563 0.161558
Q2G0X8   6 0.387097 -1.27278 0.943444
Q2G167   10 0.645161 -1.27278 0.943444
Q2G086   13 0.83871 -1.27278 0.943444
Q2G0D0   14 0.903226 -1.27278 0.943444
Q2FWG3   12 0.774194 -1.27278 0.943444
Q2G228   10 0.645161 -1.27278 0.943444
Q2FWW8   18 1.16129 0.903563 0.161558
Q2FYL0   4 0.258065 -1.27278 0.943444
Q2FXX2   12 0.774194 -1.27278 0.943444
Q2G0C4   18 1.16129 0.903563 0.161558
Q2FZA2   12 0.774194 -1.27278 0.943444
Q2FWL0   13 0.83871 -1.27278 0.943444
Q2FUY9   14 0.903226 -1.27278 0.943444
Q2G0T8   15 0.967742 -1.27278 0.943444
Q2FWK0   13 0.83871 -1.27278 0.943444
Q2G0D9   19 1.22581 0.903563 0.161558
Q2FZF3   7 0.451613 -1.27278 0.943444
Q2FZ17   15 0.967742 -1.27278 0.943444
Q2G0T6   7 0.451613 -1.27278 0.943444
Q2G140   15 0.967742 -1.27278 0.943444
Q2G2F2   17 1.09677 0.903563 0.161558
Q2FXG0   10 0.645161 -1.27278 0.943444
Q2FWR4   20 1.29032 0.903563 0.161558
Q2G195   19 1.22581 0.903563 0.161558
Q2FVY4   14 0.903226 -1.27278 0.943444
Q2G1I6   10 0.645161 -1.27278 0.943444
Q2FVD5   10 0.645161 -1.27278 0.943444
Q2FZM1   15 0.967742 -1.27278 0.943444
Q2FVG0   11 0.709677 -1.27278 0.943444
Q2FZM7   14 0.903226 -1.27278 0.943444
Q2FZB2   6 0.387097 -1.27278 0.943444
Q2G287   15 0.967742 -1.27278 0.943444
Q2FWG4   19 1.22581 0.903563 0.161558
Q2G2B3   16 1.03226 0.903563 0.161558
Q2FY48   21 1.35484 0.903563 0.161558
Q9ZNI1   13 0.83871 -1.27278 0.943444
Q2FV94   11 0.709677 -1.27278 0.943444
Q2G2X5   17 1.09677 0.903563 0.161558
Q2FVX6   8 0.516129 -1.27278 0.943444
Q2G060   20 1.29032 0.903563 0.161558
Q2FVG2   18 1.16129 0.903563 0.161558
Q2G1Q1   7 0.451613 -1.27278 0.943444
Q2G1F1   9 0.580645 -1.27278 0.943444
Q2FXC5   5 0.322581 -1.27278 0.943444
Q2G2B0   14 0.903226 -1.27278 0.943444
Q2FXR6   20 1.29032 0.903563 0.161558
Q2FXE0   12 0.774194 -1.27278 0.943444
Q2FUY3   21 1.35484 0.903563 0.161558
Q2G1S6   7 0.451613 -1.27278 0.943444
Q2FVE9   20 1.29032 0.903563 0.161558
Q2FVU7   15 0.967742 -1.27278 0.943444
Q2FVM7   16 1.03226 0.903563 0.161558
Q2FVU6   16 1.03226 0.903563 0.161558
Q2FVA1   11 0.709677 -1.27278 0.943444
Q2FWB8   11 0.709677 -1.27278 0.943444
Q2FYR5   9 0.580645 -1.27278 0.943444
Q2G261   20 1.29032 0.903563 0.161558
Q2G264   14 0.903226 -1.27278 0.943444
Q2G0U4   17 1.09677 0.903563 0.161558
Q2G226   17 1.09677 0.903563 0.161558
Q2FZT7   5 0.322581 -1.27278 0.943444
Q2FXJ4   20 1.29032 0.903563 0.161558
Q2G047   14 0.903226 -1.27278 0.943444
Q2FWD9   5 0.322581 -1.27278 0.943444
Q2FZH2   20 1.29032 0.903563 0.161558
Q2G044   18 1.16129 0.903563 0.161558
Q2FVZ8   19 1.22581 0.903563 0.161558
Q2G1C5   16 1.03226 0.903563 0.161558
Q2G1Z1   21 1.35484 0.903563 0.161558
Q2G135   10 0.645161 -1.27278 0.943444
Q2FVE5   16 1.03226 0.903563 0.161558
Q2FZ70   10 0.645161 -1.27278 0.943444
Q2G2A0   15 0.967742 -1.27278 0.943444
Q2G224   16 1 0.903563 0.161558
P0A0K3   11 0.6875 -1.27278 0.943444
Q2G1A8   19 1.1875 0.903563 0.161558
Q2G1P5   18 1.125 0.903563 0.161558
Q2FV93   20 1.25 0.903563 0.161558
Q2FXC4   5 0.3125 -1.27278 0.943444
Q2FY74   19 1.1875 0.903563 0.161558
Q2G1M1   14 0.875 -1.27278 0.943444
Q9EZ11   11 0.6875 -1.27278 0.943444
Q2FZB3   6 0.375 -1.27278 0.943444
Q2G1V2   12 0.75 -1.27278 0.943444
Q2FVM8   24 1.5 0.903563 0.161558
Q2FVR1   8 0.5 -1.27278 0.943444
Q2FXC3   5 0.3125 -1.27278 0.943444
Q2FUV6   6 0.375 -1.27278 0.943444
Q2G1D7   14 0.875 -1.27278 0.943444
Q2FXR2   13 0.8125 -1.27278 0.943444
Q2FW83   16 1 0.903563 0.161558
Q2G2X7   6 0.375 -1.27278 0.943444
Q2FVM4   20 1.25 0.903563 0.161558
P0A0J3   16 1 0.903563 0.161558
Q2G2L8   15 0.9375 -1.27278 0.943444
Q2FZ27   15 0.9375 -1.27278 0.943444
Q2FZ53   17 1.0625 0.903563 0.161558
Q2G154   18 1.125 0.903563 0.161558
Q2FZS4   16 1 0.903563 0.161558
Q2FYQ5   17 1.0625 0.903563 0.161558
Q2FZL6   15 0.9375 -1.27278 0.943444
Q2FWB9   15 0.9375 -1.27278 0.943444
Q2FUQ4   16 1 0.903563 0.161558
Q2G293   16 1 0.903563 0.161558
Q2FZS5   11 0.6875 -1.27278 0.943444
Q2FYP9   19 1.1875 0.903563 0.161558
Q2G0K7   16 1 0.903563 0.161558
Q2FVV2   17 1.0625 0.903563 0.161558
Q2FVN0   18 1.125 0.903563 0.161558
Q2FX00   14 0.875 -1.27278 0.943444
Q2G1I0   24 1.5 0.903563 0.161558
Q2FXI2   14 0.875 -1.27278 0.943444
Q2G2X1   19 1.1875 0.903563 0.161558
Q2FYG6   18 1.125 0.903563 0.161558
Q2FXH0   18 1.125 0.903563 0.161558
Q2FXU7   14 0.875 -1.27278 0.943444
Q2G170   17 1.0625 0.903563 0.161558
Q2FVQ9   11 0.6875 -1.27278 0.943444
Q2FWV2   5 0.3125 -1.27278 0.943444
Q2FVI5   17 1.0625 0.903563 0.161558
Q2FUW0   9 0.5625 -1.27278 0.943444
Q2FXB7   11 0.6875 -1.27278 0.943444
Q2G0J8   19 1.1875 0.903563 0.161558
Q2FXB5   15 0.9375 -1.27278 0.943444
Q2FYE9   17 1.0625 0.903563 0.161558
Q2FVE2   14 0.875 -1.27278 0.943444
Q2G2V6   13 0.8125 -1.27278 0.943444
O08387   19 1.1875 0.903563 0.161558
Q2FZ14   14 0.875 -1.27278 0.943444
Q2FXW3   12 0.75 -1.27278 0.943444
Q2FYQ8   13 0.8125 -1.27278 0.943444
Q2G2D6   14 0.875 -1.27278 0.943444
Q2G2T7   17 1.0625 0.903563 0.161558
Q2FYP8   21 1.3125 0.903563 0.161558
Q2FZ25   16 1 0.903563 0.161558
Q2FY65   14 0.875 -1.27278 0.943444
Q2G2T1   17 1.0625 0.903563 0.161558
Q2G1N0   19 1.1875 0.903563 0.161558
Q2G110   18 1.125 0.903563 0.161558
Q2G1E1   20 1.25 0.903563 0.161558
Q2G2F1   16 1 0.903563 0.161558
Q2FXE8   14 0.875 -1.27278 0.943444
Q2FZ06   6 0.375 -1.27278 0.943444
Q2FVH2   16 1 0.903563 0.161558
Q2FYV6   11 0.6875 -1.27278 0.943444
Q2FZJ3   9 0.545455 -1.27278 0.943444
Q2G095   9 0.545455 -1.27278 0.943444
Q2G2Y0   8 0.484848 -1.27278 0.943444
Q2G2W3   16 0.969697 -1.27278 0.943444
Q2FY07   13 0.787879 -1.27278 0.943444
Q2FXW8   7 0.424242 -1.27278 0.943444
Q2FUR6   14 0.848485 -1.27278 0.943444
Q2FVW6   14 0.848485 -1.27278 0.943444
Q2G1X0   2 0.121212 -1.27278 0.943444
Q2G1F6   17 1.0303 0.903563 0.161558
Q2FVK8   17 1.0303 0.903563 0.161558
Q2G158   17 1.0303 0.903563 0.161558
Q2G118   17 1.0303 0.903563 0.161558
Q2G077   21 1.27273 0.903563 0.161558
Q2G0E0   14 0.848485 -1.27278 0.943444
Q2G263   14 0.848485 -1.27278 0.943444
Q2FUU1   10 0.606061 -1.27278 0.943444
Q2G1X7   10 0.606061 -1.27278 0.943444
Q2G1C0   15 0.909091 -1.27278 0.943444
Q2FVB9   20 1.21212 0.903563 0.161558
Q2G273   11 0.666667 -1.27278 0.943444
Q53726   12 0.727273 -1.27278 0.943444
Q2G2W9   17 1.0303 0.903563 0.161558
Q2FZ22   15 0.909091 -1.27278 0.943444
Q2G2U1   13 0.787879 -1.27278 0.943444
Q2FXW6   13 0.787879 -1.27278 0.943444
Q2G0P9   17 1.0303 0.903563 0.161558
Q2FYE3   12 0.727273 -1.27278 0.943444
Q2FXU3   11 0.666667 -1.27278 0.943444
Q2G052   14 0.848485 -1.27278 0.943444
Q2FZM6   18 1.09091 0.903563 0.161558
Q2FX25   22 1.33333 0.903563 0.161558
Q2FX05   8 0.484848 -1.27278 0.943444
Q2G1P2   18 1.09091 0.903563 0.161558
Q2G2C4   16 0.969697 -1.27278 0.943444
Q2G165   18 1.09091 0.903563 0.161558
Q2FXK8   12 0.727273 -1.27278 0.943444
Q2FWP1   7 0.424242 -1.27278 0.943444
Q2FVU1   17 1.0303 0.903563 0.161558
Q2FZ78   9 0.545455 -1.27278 0.943444
Q2G0P0   15 0.909091 -1.27278 0.943444
Q2FXX3   18 1.09091 0.903563 0.161558
Q2FVX2   13 0.787879 -1.27278 0.943444
Q2G0Q7   13 0.787879 -1.27278 0.943444
Q2FXS6   13 0.787879 -1.27278 0.943444
Q2FUZ1   13 0.787879 -1.27278 0.943444
Q2FZ87   12 0.727273 -1.27278 0.943444
Q2FXF4   21 1.27273 0.903563 0.161558
Q2G1G4   22 1.33333 0.903563 0.161558
Q2FWE6   10 0.606061 -1.27278 0.943444
Q2G2U2   9 0.545455 -1.27278 0.943444
Q2FY17   12 0.727273 -1.27278 0.943444
Q2FVU3   16 0.969697 -1.27278 0.943444
Q2FVK1   2 0.121212 -1.27278 0.943444
Q2G0K5   16 0.969697 -1.27278 0.943444
Q2G2X8   6 0.363636 -1.27278 0.943444
Q2FYZ7   10 0.606061 -1.27278 0.943444
Q2FWG1   14 0.848485 -1.27278 0.943444
Q2G1Q6   14 0.848485 -1.27278 0.943444
Q2G2X9   7 0.424242 -1.27278 0.943444
Q2FWN9   2 0.121212 -1.27278 0.943444
Q2FYZ2   16 0.969697 -1.27278 0.943444
Q2FZJ1   8 0.484848 -1.27278 0.943444
Q2G002   15 0.909091 -1.27278 0.943444
Q2FVL4   15 0.909091 -1.27278 0.943444
Q2G2M7   8 0.484848 -1.27278 0.943444
Q2FWH6   16 0.969697 -1.27278 0.943444
Q2FXQ3   10 0.606061 -1.27278 0.943444
Q2G129   19 1.15152 0.903563 0.161558
Q7BHL7   18 1.09091 0.903563 0.161558
Q2FZ71   17 1.0303 0.903563 0.161558
Q2FZ88   7 0.411765 -1.27278 0.943444
Q2FV22   15 0.882353 -1.27278 0.943444
Q2FYM3   10 0.588235 -1.27278 0.943444
Q2FY06   17 1 0.903563 0.161558
Q2FXB0   2 0.117647 -1.27278 0.943444
Q2FX87   14 0.823529 -1.27278 0.943444
Q2FZ33   20 1.17647 0.903563 0.161558
Q2G0J1   15 0.882353 -1.27278 0.943444
Q2FUT7   15 0.882353 -1.27278 0.943444
Q2FZH1   16 0.941176 -1.27278 0.943444
Q2FVX3   12 0.705882 -1.27278 0.943444
Q2FWC6   14 0.823529 -1.27278 0.943444
Q2FXN6   13 0.764706 -1.27278 0.943444
Q2FY79   15 0.882353 -1.27278 0.943444
Q2FZ23   19 1.11765 0.903563 0.161558
Q2FVF1   15 0.882353 -1.27278 0.943444
Q2FWM5   21 1.23529 0.903563 0.161558
Q2G061   21 1.23529 0.903563 0.161558
Q2FWL7   19 1.11765 0.903563 0.161558
Q2FVK3   2 0.117647 -1.27278 0.943444
Q2FX19   18 1.05882 0.903563 0.161558
Q2G2U6   14 0.823529 -1.27278 0.943444
Q2G1S5   6 0.352941 -1.27278 0.943444
Q2FVS9   10 0.588235 -1.27278 0.943444
Q2G1M7   18 1.05882 0.903563 0.161558
Q2FW50   11 0.647059 -1.27278 0.943444
Q2G2L1   14 0.823529 -1.27278 0.943444
Q2FWB1   15 0.882353 -1.27278 0.943444
Q2FXA8   13 0.764706 -1.27278 0.943444
Q2FV20   20 1.17647 0.903563 0.161558
Q2FUY1   13 0.764706 -1.27278 0.943444
Q2FYJ1   21 1.23529 0.903563 0.161558
Q2G043   6 0.352941 -1.27278 0.943444
Q2FZ43   17 1 0.903563 0.161558
Q9KJN4   16 0.941176 -1.27278 0.943444
Q2G194   18 1.05882 0.903563 0.161558
Q2G0F0   15 0.882353 -1.27278 0.943444
Q2G2G2   15 0.882353 -1.27278 0.943444
Q2G0I8   14 0.823529 -1.27278 0.943444
Q2FXG5   14 0.823529 -1.27278 0.943444
Q2G2S6   23 1.35294 0.903563 0.161558
Q53700   19 1.11765 0.903563 0.161558
Q2G0D8   14 0.823529 -1.27278 0.943444
P60430   2 0.117647 -1.27278 0.943444
Q2FV41   13 0.764706 -1.27278 0.943444
Q2FXZ5   13 0.764706 -1.27278 0.943444
Q2FZL0   18 1.05882 0.903563 0.161558
Q2FY99   23 1.35294 0.903563 0.161558
Q2FX95   8 0.470588 -1.27278 0.943444
Q2FYR6   18 1.05882 0.903563 0.161558
Q2FUW2   22 1.29412 0.903563 0.161558
Q2FVL2   14 0.823529 -1.27278 0.943444
Q2G2L4   19 1.11765 0.903563 0.161558
Q2FXB1   2 0.117647 -1.27278 0.943444
Q2FZY7   14 0.823529 -1.27278 0.943444
Q2FVN1   17 1 0.903563 0.161558
Q2G1S1   19 1.11765 0.903563 0.161558
Q2FXK4   15 0.882353 -1.27278 0.943444
Q2FXM6   16 0.941176 -1.27278 0.943444
Q2FZJ6   12 0.705882 -1.27278 0.943444
Q2FVT4   17 1 0.903563 0.161558
Q2FYW1   16 0.941176 -1.27278 0.943444
Q2FYZ3   15 0.882353 -1.27278 0.943444
Q2FXX5   8 0.470588 -1.27278 0.943444
Q2FWM4   10 0.588235 -1.27278 0.943444
Q2G2L3   17 1 0.903563 0.161558
Q2FYR3   14 0.823529 -1.27278 0.943444
Q2G0I9   13 0.764706 -1.27278 0.943444
Q2G0M2   14 0.823529 -1.27278 0.943444
Q2G272   4 0.235294 -1.27278 0.943444
Q2FXL4   16 0.941176 -1.27278 0.943444
Q2G0U9   14 0.823529 -1.27278 0.943444
Q2FVE4   7 0.411765 -1.27278 0.943444
Q2FVC6   22 1.29412 0.903563 0.161558
Q2FV19   10 0.588235 -1.27278 0.943444
Q2G0S8   16 0.941176 -1.27278 0.943444
Q2G2G3   18 1.05882 0.903563 0.161558
Q2G2X0   13 0.742857 -1.27278 0.943444
Q2G0F3   18 1.02857 0.903563 0.161558
Q2G037   17 0.971429 -1.27278 0.943444
Q2G1G6   16 0.914286 -1.27278 0.943444
Q2FWP0   4 0.228571 -1.27278 0.943444
Q2FY29   10 0.571429 -1.27278 0.943444
Q2FXQ4   21 1.2 0.903563 0.161558
Q2G0S7   11 0.628571 -1.27278 0.943444
Q2FZX7   15 0.857143 -1.27278 0.943444
Q2G0E6   18 1.02857 0.903563 0.161558
Q2FY37   18 1.02857 0.903563 0.161558
Q2FYQ0   16 0.914286 -1.27278 0.943444
Q2FUV3   15 0.857143 -1.27278 0.943444
Q2FYV2   15 0.857143 -1.27278 0.943444
Q2FVS4   18 1.02857 0.903563 0.161558
Q2G2M3   13 0.742857 -1.27278 0.943444
Q2FVM6   17 0.971429 -1.27278 0.943444
Q2G292   17 0.971429 -1.27278 0.943444
Q2FXH7   10 0.571429 -1.27278 0.943444
Q2FYQ7   17 0.971429 -1.27278 0.943444
Q2FWG2   16 0.914286 -1.27278 0.943444
Q2G159   16 0.914286 -1.27278 0.943444
Q2FX96   15 0.857143 -1.27278 0.943444
Q2FV83   17 0.971429 -1.27278 0.943444
Q2G2D8   15 0.857143 -1.27278 0.943444
Q2FYJ4   19 1.08571 0.903563 0.161558
Q2G1E8   17 0.971429 -1.27278 0.943444
Q2FVK2   2 0.114286 -1.27278 0.943444
Q2FZP1   20 1.14286 0.903563 0.161558
Q2FXI0   13 0.742857 -1.27278 0.943444
Q2G134   18 1.02857 0.903563 0.161558
Q2FZZ6   8 0.457143 -1.27278 0.943444
Q2G1Z3   15 0.857143 -1.27278 0.943444
Q2G030   14 0.8 -1.27278 0.943444
Q2FV21   16 0.914286 -1.27278 0.943444
Q9RQP6   16 0.914286 -1.27278 0.943444
Q2FZ62   12 0.685714 -1.27278 0.943444
Q2FZQ7   20 1.14286 0.903563 0.161558
Q2G0F4   16 0.914286 -1.27278 0.943444
Q2FWE0   18 1.02857 0.903563 0.161558
Q2FVS0   18 1.02857 0.903563 0.161558
Q2FUT6   19 1.08571 0.903563 0.161558
Q2FUQ5   18 1.02857 0.903563 0.161558
Q2FZJ9   14 0.8 -1.27278 0.943444
Q2FY81   13 0.742857 -1.27278 0.943444
Q2G0K8   12 0.685714 -1.27278 0.943444
Q2G262   17 0.971429 -1.27278 0.943444
Q2G0E1   11 0.628571 -1.27278 0.943444
Q2FWD3   19 1.08571 0.903563 0.161558
Q2FXA4   16 0.914286 -1.27278 0.943444
Q2FVF0   16 0.914286 -1.27278 0.943444
Q2FWW9   13 0.742857 -1.27278 0.943444
Q2FZ54   21 1.2 0.903563 0.161558
P0A0J0   16 0.914286 -1.27278 0.943444
Q2G1G1   20 1.14286 0.903563 0.161558
Q2FWA1   14 0.8 -1.27278 0.943444
Q2FXN1   14 0.8 -1.27278 0.943444
Q2G2T4   16 0.914286 -1.27278 0.943444
Q2FZW9   18 1.02857 0.903563 0.161558
Q2FV90   15 0.857143 -1.27278 0.943444
Q2FWB3   8 0.457143 -1.27278 0.943444
Q2G0Q0   8 0.457143 -1.27278 0.943444
Q2FY10   15 0.857143 -1.27278 0.943444
Q2FXM0   11 0.628571 -1.27278 0.943444
Q2G1S2   13 0.742857 -1.27278 0.943444
Q2FXY5   15 0.833333 -1.27278 0.943444
Q2FXV3   15 0.833333 -1.27278 0.943444
Q2FXG3   18 1 0.903563 0.161558
Q2FVA8   7 0.388889 -1.27278 0.943444
Q2G2C2   23 1.27778 0.903563 0.161558
Q2FYU2   14 0.777778 -1.27278 0.943444
Q2FYK5   18 1 0.903563 0.161558
Q2FW35   19 1.05556 0.903563 0.161558
Q2FY52   21 1.16667 0.903563 0.161558
Q9RQP9   24 1.33333 0.903563 0.161558
Q2G039   11 0.611111 -1.27278 0.943444
Q2G1E4   22 1.22222 0.903563 0.161558
Q2G0B0   15 0.833333 -1.27278 0.943444
Q2FXI7   13 0.722222 -1.27278 0.943444
Q2FWN7   17 0.944444 -1.27278 0.943444
Q2FV66   9 0.5 -1.27278 0.943444
Q2FYJ5   17 0.944444 -1.27278 0.943444
Q2FYC9   4 0.222222 -1.27278 0.943444
Q2FZC6   18 1 0.903563 0.161558
Q2FXW4   18 1 0.903563 0.161558
Q2FXI1   13 0.722222 -1.27278 0.943444
Q2FZF9   15 0.833333 -1.27278 0.943444
Q2G171   20 1.11111 0.903563 0.161558
Q2G2P8   16 0.888889 -1.27278 0.943444
Q2G2V9   17 0.944444 -1.27278 0.943444
Q2FV31   14 0.777778 -1.27278 0.943444
Q9KJN3   10 0.555556 -1.27278 0.943444
Q2FZV5   19 1.05556 0.903563 0.161558
Q2FWC4   24 1.33333 0.903563 0.161558
Q2FYT0   18 1 0.903563 0.161558
Q2G145   19 1.05556 0.903563 0.161558
Q2G0J0   17 0.944444 -1.27278 0.943444
Q2FZQ3   10 0.555556 -1.27278 0.943444
Q2FYE5   14 0.777778 -1.27278 0.943444
Q2FWN5   19 1.05556 0.903563 0.161558
Q2FY24   21 1.16667 0.903563 0.161558
Q2FVW7   11 0.611111 -1.27278 0.943444
Q2FZ91   15 0.833333 -1.27278 0.943444
Q2FWL2   17 0.944444 -1.27278 0.943444
Q2FZQ6   10 0.555556 -1.27278 0.943444
P02976   17 0.944444 -1.27278 0.943444
Q2G0R7   20 1.11111 0.903563 0.161558
Q2FUU2   15 0.833333 -1.27278 0.943444
Q2FZG1   17 0.944444 -1.27278 0.943444
Q2G0Z4   17 0.944444 -1.27278 0.943444
Q2FZ81   6 0.333333 -1.27278 0.943444
Q2G2J8   16 0.888889 -1.27278 0.943444
Q2FZD7   20 1.11111 0.903563 0.161558
Q2G288   22 1.22222 0.903563 0.161558
Q2FW52   14 0.777778 -1.27278 0.943444
Q2FVX4   13 0.722222 -1.27278 0.943444
Q2FVN5   17 0.944444 -1.27278 0.943444
Q2FY88   18 1 0.903563 0.161558
Q2FWC9   13 0.722222 -1.27278 0.943444
Q2FZS7   17 0.944444 -1.27278 0.943444
Q2FZ63   16 0.888889 -1.27278 0.943444
Q2G1L8   15 0.833333 -1.27278 0.943444
Q2FV17   22 1.22222 0.903563 0.161558
Q2FVT8   10 0.555556 -1.27278 0.943444
Q2G0W8   17 0.944444 -1.27278 0.943444
Q2FV07   8 0.444444 -1.27278 0.943444
Q2G0Q1   17 0.944444 -1.27278 0.943444
Q2FY69   18 1 0.903563 0.161558
Q2FZ75   13 0.722222 -1.27278 0.943444
Q2G0E5   15 0.833333 -1.27278 0.943444
Q2G233   17 0.944444 -1.27278 0.943444
Q2FWE1   19 1.05556 0.903563 0.161558
Q2FVZ2   10 0.555556 -1.27278 0.943444
Q2FYE2   14 0.777778 -1.27278 0.943444
Q2G1K6   16 0.864865 -1.27278 0.943444
Q2FVT0   13 0.702703 -1.27278 0.943444
Q2G0Q9   14 0.756757 -1.27278 0.943444
Q2FZ89   20 1.08108 0.903563 0.161558
Q2FVR0   20 1.08108 0.903563 0.161558
Q2FZD9   19 1.02703 0.903563 0.161558
Q2FX85   21 1.13514 0.903563 0.161558
Q2G1B0   9 0.486486 -1.27278 0.943444
Q2G2E4   22 1.18919 0.903563 0.161558
Q2FYK7   18 0.972973 -1.27278 0.943444
Q2FZ13   16 0.864865 -1.27278 0.943444
Q2FZE6   16 0.864865 -1.27278 0.943444
Q2FVI2   15 0.810811 -1.27278 0.943444
Q2FZE0   14 0.756757 -1.27278 0.943444
Q2FV38   13 0.702703 -1.27278 0.943444
Q2FXE2   16 0.864865 -1.27278 0.943444
Q2G1Q2   14 0.756757 -1.27278 0.943444
Q2FYY8   15 0.810811 -1.27278 0.943444
Q2FYN6   15 0.810811 -1.27278 0.943444
Q2FV39   15 0.810811 -1.27278 0.943444
Q2G130   13 0.702703 -1.27278 0.943444
Q2FUR8   12 0.648649 -1.27278 0.943444
Q2FXZ3   14 0.756757 -1.27278 0.943444
Q2FYM4   20 1.08108 0.903563 0.161558
Q2FWY1   16 0.864865 -1.27278 0.943444
Q2G1V4   12 0.648649 -1.27278 0.943444
P0A011   19 1.02703 0.903563 0.161558
Q2FXZ0   21 1.13514 0.903563 0.161558
Q2G0V4   13 0.702703 -1.27278 0.943444
Q2FW34   18 0.972973 -1.27278 0.943444
Q2FWC7   16 0.864865 -1.27278 0.943444
Q2G0F6   17 0.918919 -1.27278 0.943444
Q2G0T0   23 1.24324 0.903563 0.161558
Q2FXM8   18 0.972973 -1.27278 0.943444
Q2G0Q8   14 0.756757 -1.27278 0.943444
Q2FZ08   17 0.918919 -1.27278 0.943444
Q2G160   16 0.864865 -1.27278 0.943444
Q2FY78   10 0.540541 -1.27278 0.943444
Q2G2H7   22 1.18919 0.903563 0.161558
Q2FW53   6 0.324324 -1.27278 0.943444
Q2FVX0   19 1.02703 0.903563 0.161558
Q2G2U5   15 0.810811 -1.27278 0.943444
Q2FZR0   18 0.972973 -1.27278 0.943444
Q2G1Z9   13 0.702703 -1.27278 0.943444
Q2G1G0   16 0.864865 -1.27278 0.943444
Q2FW57   18 0.972973 -1.27278 0.943444
Q9RQP7   17 0.918919 -1.27278 0.943444
Q2FXP0   18 0.972973 -1.27278 0.943444
Q2FVV1   16 0.864865 -1.27278 0.943444
Q2FYU8   16 0.864865 -1.27278 0.943444
Q2FZ04   13 0.702703 -1.27278 0.943444
Q2FVQ0   13 0.702703 -1.27278 0.943444
Q2G151   17 0.918919 -1.27278 0.943444
Q2FXF9   14 0.756757 -1.27278 0.943444
Q2G242   19 1.02703 0.903563 0.161558
Q2FZQ0   13 0.702703 -1.27278 0.943444
Q2G1Q8   21 1.13514 0.903563 0.161558
Q2FYG1   17 0.894737 -1.27278 0.943444
Q2G1N3   13 0.684211 -1.27278 0.943444
Q2FV44   16 0.842105 -1.27278 0.943444
Q2FXV4   19 1 0.903563 0.161558
Q2G0I1   18 0.947368 -1.27278 0.943444
Q2FZY0   21 1.10526 0.903563 0.161558
Q2G295   19 1 0.903563 0.161558
Q2FWH3   18 0.947368 -1.27278 0.943444
Q2G072   14 0.736842 -1.27278 0.943444
Q2G217   18 0.947368 -1.27278 0.943444
Q2FYP6   17 0.894737 -1.27278 0.943444
Q9EZ12   19 1 0.903563 0.161558
Q2FZ48   18 0.947368 -1.27278 0.943444
Q2FY16   16 0.842105 -1.27278 0.943444
Q2FZU3   18 0.947368 -1.27278 0.943444
Q2FVV7   17 0.894737 -1.27278 0.943444
Q2FWU0   7 0.368421 -1.27278 0.943444
P0A0Q0   17 0.894737 -1.27278 0.943444
Q2FVS3   15 0.789474 -1.27278 0.943444
Q2G0I6   19 1 0.903563 0.161558
Q2FYP3   10 0.526316 -1.27278 0.943444
Q2FWM0   20 1.05263 0.903563 0.161558
Q2FZ36   13 0.684211 -1.27278 0.943444
Q2G0Y8   19 1 0.903563 0.161558
Q2FXF6   17 0.894737 -1.27278 0.943444
Q2FXM7   21 1.10526 0.903563 0.161558
Q2G1A6   18 0.947368 -1.27278 0.943444
Q2G138   20 1.05263 0.903563 0.161558
Q2FZR4   20 1.05263 0.903563 0.161558
Q2G162   18 0.947368 -1.27278 0.943444
Q2FYH2   21 1.10526 0.903563 0.161558
Q2FX56   11 0.578947 -1.27278 0.943444
Q2FY68   18 0.947368 -1.27278 0.943444
Q2G1K1   4 0.210526 -1.27278 0.943444
Q2G1A3   19 1 0.903563 0.161558
Q2FZX4   14 0.736842 -1.27278 0.943444
Q2G1M5   18 0.947368 -1.27278 0.943444
Q2FVA3   15 0.789474 -1.27278 0.943444
Q2G2G4   14 0.736842 -1.27278 0.943444
Q2G0U3   18 0.947368 -1.27278 0.943444
Q2FXQ6   19 1 0.903563 0.161558
Q2G0S2   12 0.631579 -1.27278 0.943444
Q2G168   15 0.789474 -1.27278 0.943444
Q2FZB0   21 1.10526 0.903563 0.161558
Q2G119   20 1.05263 0.903563 0.161558
Q2FVJ7   15 0.789474 -1.27278 0.943444
Q2FY30   16 0.842105 -1.27278 0.943444
Q2FXR3   17 0.894737 -1.27278 0.943444
Q2G1Z0   13 0.684211 -1.27278 0.943444
Q2G0A9   18 0.947368 -1.27278 0.943444
O33599   8 0.421053 -1.27278 0.943444
Q2FZ55   16 0.842105 -1.27278 0.943444
Q2FYS0   12 0.631579 -1.27278 0.943444
Q2G248   17 0.894737 -1.27278 0.943444
Q2G049   20 1.05263 0.903563 0.161558
Q2FVA5   7 0.368421 -1.27278 0.943444
Q2FUX8   17 0.894737 -1.27278 0.943444
Q2G123   14 0.736842 -1.27278 0.943444
Q2FVH0   18 0.947368 -1.27278 0.943444
Q2FV01   19 1 0.903563 0.161558
Q2G2L2   11 0.578947 -1.27278 0.943444
Q2FYW3   17 0.894737 -1.27278 0.943444
Q2FZZ0   11 0.578947 -1.27278 0.943444
Q2FVV8   19 1 0.903563 0.161558
Q2G2W0   19 0.974359 -1.27278 0.943444
Q2G041   9 0.461538 -1.27278 0.943444
P0A0B9   18 0.923077 -1.27278 0.943444
Q2FYI6   18 0.923077 -1.27278 0.943444
Q2G2S2   19 0.974359 -1.27278 0.943444
Q2FVQ8   16 0.820513 -1.27278 0.943444
Q2FVT2   14 0.717949 -1.27278 0.943444
Q2G1Z5   16 0.820513 -1.27278 0.943444
Q2G2A4   15 0.769231 -1.27278 0.943444
P60393   19 0.974359 -1.27278 0.943444
Q2G0P6   21 1.07692 0.903563 0.161558
Q2FW04   20 1.02564 0.903563 0.161558
Q2FYY9   20 1.02564 0.903563 0.161558
Q2FWP2   22 1.12821 0.903563 0.161558
Q2FVW4   17 0.871795 -1.27278 0.943444
Q2FY63   19 0.974359 -1.27278 0.943444
Q2FZ68   16 0.820513 -1.27278 0.943444
Q2G1E2   19 0.974359 -1.27278 0.943444
Q2G2T8   15 0.769231 -1.27278 0.943444
Q2FY71   20 1.02564 0.903563 0.161558
Q2FVI1   18 0.923077 -1.27278 0.943444
Q2G0W2   20 1.02564 0.903563 0.161558
Q2G238   16 0.820513 -1.27278 0.943444
Q2FZR1   19 0.974359 -1.27278 0.943444
Q2FXN2   20 1.02564 0.903563 0.161558
Q2FXH6   16 0.820513 -1.27278 0.943444
Q2FXM3   17 0.871795 -1.27278 0.943444
Q2FZW3   18 0.923077 -1.27278 0.943444
Q2FWM9   13 0.666667 -1.27278 0.943444
Q2FUW9   18 0.923077 -1.27278 0.943444
Q2FW91   15 0.769231 -1.27278 0.943444
Q2G137   12 0.615385 -1.27278 0.943444
Q2FVM0   19 0.974359 -1.27278 0.943444
Q2G057   13 0.666667 -1.27278 0.943444
Q2FXP5   18 0.923077 -1.27278 0.943444
Q2G1H2   19 0.974359 -1.27278 0.943444
Q2FX99   19 0.974359 -1.27278 0.943444
Q2G0J4   19 0.974359 -1.27278 0.943444
Q2FX74   15 0.769231 -1.27278 0.943444
Q2G1J9   19 0.974359 -1.27278 0.943444
Q2G1F7   20 1.02564 0.903563 0.161558
Q2G2R8   11 0.564103 -1.27278 0.943444
Q2FW32   16 0.820513 -1.27278 0.943444
Q2FXZ4   14 0.717949 -1.27278 0.943444
Q2FUT0   10 0.512821 -1.27278 0.943444
Q2G084   21 1.07692 0.903563 0.161558
Q2G148   20 1.02564 0.903563 0.161558
Q2FYR0   13 0.666667 -1.27278 0.943444
Q2FW86   19 0.974359 -1.27278 0.943444
Q2FW01   19 0.974359 -1.27278 0.943444
Q2FUX9   19 0.974359 -1.27278 0.943444
Q2G212   20 1.02564 0.903563 0.161558
Q2FZ84   11 0.564103 -1.27278 0.943444
Q2G0Y0   15 0.769231 -1.27278 0.943444
Q2FYU4   19 0.974359 -1.27278 0.943444
Q2G223   9 0.461538 -1.27278 0.943444
Q2G136   17 0.871795 -1.27278 0.943444
Q2G0G6   16 0.820513 -1.27278 0.943444
Q2FWY6   16 0.820513 -1.27278 0.943444
Q2FWZ2   14 0.717949 -1.27278 0.943444
Q2G240   17 0.871795 -1.27278 0.943444
O05154   19 0.974359 -1.27278 0.943444
Q2FXP4   20 1.02564 0.903563 0.161558
Q2FVH5   16 0.820513 -1.27278 0.943444
Q2FYP0   12 0.6 -1.27278 0.943444
Q2FUW5   8 0.4 -1.27278 0.943444
Q2FX66   4 0.2 -1.27278 0.943444
Q2G1P4   18 0.9 -1.27278 0.943444
Q2FYI9   22 1.1 0.903563 0.161558
Q2G0I7   14 0.7 -1.27278 0.943444
Q2FXQ9   20 1 0.903563 0.161558
Q2FXL0   19 0.95 -1.27278 0.943444
Q2FYR7   18 0.9 -1.27278 0.943444
Q2G1W4   21 1.05 0.903563 0.161558
Q2G2C8   21 1.05 0.903563 0.161558
Q2G163   18 0.9 -1.27278 0.943444
Q2FWL9   16 0.8 -1.27278 0.943444
Q2FZH3   19 0.95 -1.27278 0.943444
Q2FZR5   21 1.05 0.903563 0.161558
Q2G1W6   17 0.85 -1.27278 0.943444
Q2FWA5   20 1 0.903563 0.161558
Q2FX17   22 1.1 0.903563 0.161558
Q2FXY1   16 0.8 -1.27278 0.943444
Q2G2W1   17 0.85 -1.27278 0.943444
Q2FV06   19 0.95 -1.27278 0.943444
Q2FYW6   19 0.95 -1.27278 0.943444
Q2G281   15 0.75 -1.27278 0.943444
Q2G227   22 1.1 0.903563 0.161558
Q2FWZ5   22 1.1 0.903563 0.161558
Q2FZX0   18 0.9 -1.27278 0.943444
Q2FV51   24 1.2 0.903563 0.161558
Q2G082   19 0.95 -1.27278 0.943444
Q2FWX4   4 0.2 -1.27278 0.943444
Q2FZT1   14 0.7 -1.27278 0.943444
Q2FYF3   14 0.7 -1.27278 0.943444
Q2FXW9   8 0.4 -1.27278 0.943444
O34090   17 0.85 -1.27278 0.943444
Q2FVE1   21 1.05 0.903563 0.161558
Q2FZL5   19 0.95 -1.27278 0.943444
Q2G258   16 0.8 -1.27278 0.943444
Q2FZW5   21 1.05 0.903563 0.161558
Q2FW63   27 1.35 0.903563 0.161558
Q2FXB4   18 0.9 -1.27278 0.943444
Q2G1T5   6 0.3 -1.27278 0.943444
Q2G1J5   15 0.75 -1.27278 0.943444
Q2G0V0   12 0.6 -1.27278 0.943444
Q2G0M7   14 0.7 -1.27278 0.943444
Q2G1I5   19 0.95 -1.27278 0.943444
Q2G146   16 0.8 -1.27278 0.943444
Q2G1P6   16 0.8 -1.27278 0.943444
Q2G1W8   19 0.926829 -1.27278 0.943444
Q2G035   14 0.682927 -1.27278 0.943444
Q2G1I3   20 0.97561 -1.27278 0.943444
Q2FWM2   18 0.878049 -1.27278 0.943444
Q2FYJ3   21 1.02439 0.903563 0.161558
Q2G0L8   17 0.829268 -1.27278 0.943444
Q2G164   20 0.97561 -1.27278 0.943444
Q2FVT7   16 0.780488 -1.27278 0.943444
Q2G1R3   21 1.02439 0.903563 0.161558
Q2G1T6   19 0.926829 -1.27278 0.943444
Q2FZN7   21 1.02439 0.903563 0.161558
Q2FY83   20 0.97561 -1.27278 0.943444
Q2FZX9   20 0.97561 -1.27278 0.943444
Q2FYL5   18 0.878049 -1.27278 0.943444
Q2G218   16 0.780488 -1.27278 0.943444
Q2G0M5   16 0.780488 -1.27278 0.943444
Q2FW78   19 0.926829 -1.27278 0.943444
P52078   23 1.12195 0.903563 0.161558
Q7X2S2   18 0.878049 -1.27278 0.943444
Q2FZG4   18 0.878049 -1.27278 0.943444
Q2G0M4   13 0.634146 -1.27278 0.943444
Q2FVA2   15 0.731707 -1.27278 0.943444
Q2G115   19 0.926829 -1.27278 0.943444
Q2G0M8   19 0.926829 -1.27278 0.943444
Q2G1U4   14 0.682927 -1.27278 0.943444
Q2G1D0   19 0.926829 -1.27278 0.943444
Q2G2S0   24 1.17073 0.903563 0.161558
Q2G2N5   22 1.07317 0.903563 0.161558
Q2G222   18 0.878049 -1.27278 0.943444
Q2G1C8   19 0.926829 -1.27278 0.943444
Q2FV40   18 0.878049 -1.27278 0.943444
Q2FXT1   19 0.926829 -1.27278 0.943444
Q2FZZ2   18 0.878049 -1.27278 0.943444
Q2FY01   24 1.17073 0.903563 0.161558
Q2FVJ8   21 1.02439 0.903563 0.161558
Q2FXK2   22 1.07317 0.903563 0.161558
Q2FUS7   18 0.878049 -1.27278 0.943444
Q2FVP1   20 0.97561 -1.27278 0.943444
Q2FYN7   3 0.146341 -1.27278 0.943444
P69848   18 0.878049 -1.27278 0.943444
Q2FWN8   21 1.02439 0.903563 0.161558
Q2FV62   18 0.878049 -1.27278 0.943444
Q2FWW7   17 0.829268 -1.27278 0.943444
Q2G1Y5   17 0.829268 -1.27278 0.943444
Q2FXA3   18 0.878049 -1.27278 0.943444
Q2FYV3   18 0.878049 -1.27278 0.943444
Q2G1H4   20 0.97561 -1.27278 0.943444
Q2G038   19 0.926829 -1.27278 0.943444
Q2G161   20 0.97561 -1.27278 0.943444
Q2FYV1   16 0.780488 -1.27278 0.943444
Q2FZ09   17 0.829268 -1.27278 0.943444
Q2FW90   20 0.97561 -1.27278 0.943444
Q2G290   17 0.829268 -1.27278 0.943444
P60611   12 0.585366 -1.27278 0.943444
Q2FV58   20 0.97561 -1.27278 0.943444
Q2G0C6   15 0.731707 -1.27278 0.943444
Q2G050   14 0.682927 -1.27278 0.943444
Q2G0V2   19 0.926829 -1.27278 0.943444
Q2FVQ4   23 1.12195 0.903563 0.161558
Q2G094   11 0.52381 -1.27278 0.943444
Q2FY59   18 0.857143 -1.27278 0.943444
Q2FVX7   14 0.666667 -1.27278 0.943444
Q2FVP4   22 1.04762 0.903563 0.161558
Q2G185   15 0.714286 -1.27278 0.943444
Q2FXP8   16 0.761905 -1.27278 0.943444
Q2G275   16 0.761905 -1.27278 0.943444
Q2G1D9   15 0.714286 -1.27278 0.943444
Q2FXI3   13 0.619048 -1.27278 0.943444
Q2FYM2   15 0.714286 -1.27278 0.943444
P14738   3 0.142857 -1.27278 0.943444
Q2G2Q2   17 0.809524 -1.27278 0.943444
Q2G0M9   15 0.714286 -1.27278 0.943444
Q2FY67   17 0.809524 -1.27278 0.943444
Q2FWX8   2 0.0952381 -1.27278 0.943444
Q2FUT9   20 0.952381 -1.27278 0.943444
Q2FZS0   17 0.809524 -1.27278 0.943444
Q2G2A8   18 0.857143 -1.27278 0.943444
Q2FUY2   2 0.0952381 -1.27278 0.943444
Q2FZL8   14 0.666667 -1.27278 0.943444
Q2FW93   10 0.47619 -1.27278 0.943444
Q2G1L7   17 0.809524 -1.27278 0.943444
Q2FW41   21 1 0.903563 0.161558
Q2FZY6   16 0.761905 -1.27278 0.943444
Q2G042   18 0.857143 -1.27278 0.943444
Q2FWK2   15 0.714286 -1.27278 0.943444
Q2FYF4   16 0.761905 -1.27278 0.943444
Q2FZP2   10 0.47619 -1.27278 0.943444
Q2G1G7   18 0.857143 -1.27278 0.943444
Q2G1H5   18 0.857143 -1.27278 0.943444
Q2G2S7   16 0.761905 -1.27278 0.943444
Q2FY53   19 0.904762 -1.27278 0.943444
Q2G1N2   18 0.857143 -1.27278 0.943444
Q2G2V2   14 0.666667 -1.27278 0.943444
Q2G1H6   18 0.857143 -1.27278 0.943444
Q2FZA9   13 0.619048 -1.27278 0.943444
Q2FXI5   16 0.761905 -1.27278 0.943444
Q2G206   19 0.904762 -1.27278 0.943444
Q2FWN6   15 0.714286 -1.27278 0.943444
Q2FUQ2   24 1.14286 0.903563 0.161558
Q2G1K3   13 0.619048 -1.27278 0.943444
Q2FZ76   26 1.2381 0.903563 0.161558
Q2FY54   15 0.714286 -1.27278 0.943444
Q2G289   12 0.571429 -1.27278 0.943444
Q2FY14   16 0.761905 -1.27278 0.943444
Q2FV77   19 0.904762 -1.27278 0.943444
Q2G064   17 0.809524 -1.27278 0.943444
Q2G033   22 1.04762 0.903563 0.161558
Q2G198   9 0.428571 -1.27278 0.943444
Q2G0K4   18 0.857143 -1.27278 0.943444
Q2G0V3   18 0.857143 -1.27278 0.943444
Q2FWE2   15 0.697674 -1.27278 0.943444
Q2G089   19 0.883721 -1.27278 0.943444
Q2FZL3   13 0.604651 -1.27278 0.943444
Q2G087   20 0.930233 -1.27278 0.943444
Q2G0A7   24 1.11628 0.903563 0.161558
Q2FVF9   15 0.697674 -1.27278 0.943444
Q2G071   17 0.790698 -1.27278 0.943444
Q2FUZ2   22 1.02326 0.903563 0.161558
Q2FY27   21 0.976744 -1.27278 0.943444
Q2FXX4   23 1.06977 0.903563 0.161558
Q2G1E6   18 0.837209 -1.27278 0.943444
Q2G1G5   20 0.930233 -1.27278 0.943444
Q2G2Q3   12 0.55814 -1.27278 0.943444
Q2FZF0   10 0.465116 -1.27278 0.943444
Q2G2D2   18 0.837209 -1.27278 0.943444
Q2FXT4   22 1.02326 0.903563 0.161558
Q2FZI8   19 0.883721 -1.27278 0.943444
Q2FUS8   2 0.0930233 -1.27278 0.943444
Q2FVR9   16 0.744186 -1.27278 0.943444
Q2FXP2   11 0.511628 -1.27278 0.943444
Q2FX94   21 0.976744 -1.27278 0.943444
Q2G2A5   15 0.697674 -1.27278 0.943444
Q2FZP7   20 0.930233 -1.27278 0.943444
Q2G1R7   19 0.883721 -1.27278 0.943444
Q2G015   6 0.27907 -1.27278 0.943444
Q2FZF4   19 0.883721 -1.27278 0.943444
Q2G1E5   20 0.930233 -1.27278 0.943444
Q2FWH9   22 1.02326 0.903563 0.161558
Q2G069   15 0.697674 -1.27278 0.943444
Q2FZK3   17 0.790698 -1.27278 0.943444
Q2FZU5   20 0.930233 -1.27278 0.943444
Q2FYT4   17 0.790698 -1.27278 0.943444
Q2FWK4   22 1.02326 0.903563 0.161558
Q2FY40   18 0.837209 -1.27278 0.943444
Q2FWY4   19 0.883721 -1.27278 0.943444
Q2G156   20 0.930233 -1.27278 0.943444
Q2G045   17 0.790698 -1.27278 0.943444
Q2FZS6   16 0.744186 -1.27278 0.943444
Q2FYC7   21 0.976744 -1.27278 0.943444
Q2FW73   20 0.930233 -1.27278 0.943444
Q2G1H3   28 1.30233 0.903563 0.161558
Q2FXJ6   13 0.604651 -1.27278 0.943444
Q2FUS2   17 0.772727 -1.27278 0.943444
Q2G120   20 0.909091 -1.27278 0.943444
Q2G2T9   22 1 0.903563 0.161558
Q2G1N9   21 0.954545 -1.27278 0.943444
Q2FXL9   17 0.772727 -1.27278 0.943444
Q2G0W4   19 0.863636 -1.27278 0.943444
Q2G0R6   19 0.863636 -1.27278 0.943444
Q2G1C4   16 0.727273 -1.27278 0.943444
Q2FWY9   22 1 0.903563 0.161558
Q2G1K4   18 0.818182 -1.27278 0.943444
Q2FYK3   20 0.909091 -1.27278 0.943444
Q2G1N4   19 0.863636 -1.27278 0.943444
Q2G065   19 0.863636 -1.27278 0.943444
Q2FX88   19 0.863636 -1.27278 0.943444
Q2FVW9   17 0.772727 -1.27278 0.943444
Q2G1E0   12 0.545455 -1.27278 0.943444
Q2G2P2   20 0.909091 -1.27278 0.943444
Q2G0V5   19 0.863636 -1.27278 0.943444
Q2FWA2   22 1 0.903563 0.161558
Q2FZU1   18 0.818182 -1.27278 0.943444
Q2FX77   17 0.772727 -1.27278 0.943444
Q2FW75   16 0.727273 -1.27278 0.943444
Q2FUT5   18 0.818182 -1.27278 0.943444
Q2G234   16 0.727273 -1.27278 0.943444
Q2FZU6   26 1.18182 0.903563 0.161558
Q2G1Y2   22 1 0.903563 0.161558
Q2FXN7   14 0.636364 -1.27278 0.943444
Q2G2J3   22 1 0.903563 0.161558
Q2G0G1   18 0.818182 -1.27278 0.943444
Q2FW62   19 0.863636 -1.27278 0.943444
Q2FUP7   18 0.818182 -1.27278 0.943444
Q2G1J3   19 0.863636 -1.27278 0.943444
Q2FZ15   21 0.954545 -1.27278 0.943444
Q2G1D3   16 0.727273 -1.27278 0.943444
Q2G0K2   19 0.863636 -1.27278 0.943444
Q2FWC1   24 1.09091 0.903563 0.161558
Q2FXM5   20 0.909091 -1.27278 0.943444
Q2FY46   16 0.727273 -1.27278 0.943444
Q2G1K0   17 0.772727 -1.27278 0.943444
Q2FXT6   19 0.863636 -1.27278 0.943444
Q2FZM4   19 0.863636 -1.27278 0.943444
Q2FXG1   23 1.04545 0.903563 0.161558
Q2FXL1   24 1.09091 0.903563 0.161558
Q2FWX5   19 0.863636 -1.27278 0.943444
# cudaSaTabsearch LTYPE = T LORDER = F LSOLN = F
# QUERY ID = PF07816 
# DBFILE = ./tableaux.ascii.DB                                                             
Q2G1I1   17 0.755556 -1.27278  0.943444
Q2G1K2   17 0.755556 -1.27278  0.943444
Q2FUU5   17 0.755556 -1.27278  0.943444
Q2FXB6   20 0.888889 -1.27278  0.943444
Q2FZU2   19 0.844444 -1.27278  0.943444
Q2FZK0   21 0.933333 -1.27278  0.943444
Q2FY33   15 0.666667 -1.27278  0.943444
Q2G098   17 0.755556 -1.27278  0.943444
Q2FZ46   21 0.933333 -1.27278  0.943444
Q2FZQ5   22 0.977778 -1.27278  0.943444
Q2FXU8   17 0.755556 -1.27278  0.943444
Q9EZ08   19 0.844444 -1.27278  0.943444
Q2G1B9   17 0.755556 -1.27278  0.943444
Q2FZ73   20 0.888889 -1.27278  0.943444
Q2FY35   20 0.888889 -1.27278  0.943444
Q2FZ16   20 0.888889 -1.27278  0.943444
Q2FYR2   21 0.933333 -1.27278  0.943444
Q2FWY3   1 0.0444444 -1.27278  0.943444
Q2G2F5   18 0.8 -1.27278  0.943444
Q2G032   16 0.711111 -1.27278  0.943444
Q2FZ10   19 0.844444 -1.27278  0.943444
Q2G255   17 0.755556 -1.27278  0.943444
Q2G0X6   20 0.888889 -1.27278  0.943444
Q2FYH0   18 0.8 -1.27278  0.943444
Q2FXJ9   23 1.02222 0.903563  0.161558
Q2FZT4   14 0.622222 -1.27278  0.943444
Q2FVE6   18 0.8 -1.27278  0.943444
Q2FYD3   4 0.177778 -1.27278  0.943444
Q2FXT5   10 0.444444 -1.27278  0.943444
Q2FY60   20 0.888889 -1.27278  0.943444
Q2G2D7   13 0.577778 -1.27278  0.943444
Q2FX16   21 0.933333 -1.27278  0.943444
Q2FZ34   17 0.755556 -1.27278  0.943444
Q2G1S4   20 0.888889 -1.27278  0.943444
Q2G147   20 0.888889 -1.27278  0.943444
Q2G1J7   17 0.755556 -1.27278  0.943444
Q2G2A7   18 0.8 -1.27278  0.943444
Q2G2M6   23 1.02222 0.903563  0.161558
Q2FV30   21 0.933333 -1.27278  0.943444
Q2FVL5   20 0.888889 -1.27278  0.943444
Q2FXY0   17 0.755556 -1.27278  0.943444
Q2FZL1   19 0.844444 -1.27278  0.943444
Q2FW45   17 0.755556 -1.27278  0.943444
Q2FZU0   21 0.913043 -1.27278  0.943444
Q2FWZ0   21 0.913043 -1.27278  0.943444
Q2G2H5   25 1.08696 0.903563  0.161558
Q2FYG9   17 0.73913 -1.27278  0.943444
Q2G2X6   19 0.826087 -1.27278  0.943444
Q2G155   19 0.826087 -1.27278  0.943444
Q2FXY9   20 0.869565 -1.27278  0.943444
Q2FZ37   18 0.782609 -1.27278  0.943444
Q2FVI7   20 0.869565 -1.27278  0.943444
Q2FYS1   20 0.869565 -1.27278  0.943444
Q2FXL5   20 0.869565 -1.27278  0.943444
Q2G1J4   19 0.826087 -1.27278  0.943444
Q2FWZ3   16 0.695652 -1.27278  0.943444
Q2G2P7   20 0.869565 -1.27278  0.943444
Q2FVH3   20 0.869565 -1.27278  0.943444
Q2FZ31   18 0.782609 -1.27278  0.943444
Q2G283   19 0.826087 -1.27278  0.943444
Q2FZ66   17 0.73913 -1.27278  0.943444
Q2FWY7   18 0.782609 -1.27278  0.943444
Q2G1F9   21 0.913043 -1.27278  0.943444
Q2FZJ4   16 0.695652 -1.27278  0.943444
Q2FZQ1   20 0.869565 -1.27278  0.943444
Q2FY80   14 0.608696 -1.27278  0.943444
Q2G2D4   17 0.73913 -1.27278  0.943444
Q2FYP1   19 0.826087 -1.27278  0.943444
Q2FYF9   13 0.565217 -1.27278  0.943444
Q2G0B3   20 0.869565 -1.27278  0.943444
Q2FUT8   18 0.782609 -1.27278  0.943444
Q2FYR1   17 0.73913 -1.27278  0.943444
Q2FYL3   17 0.73913 -1.27278  0.943444
Q2FVG4   18 0.782609 -1.27278  0.943444
Q2FVP8   14 0.608696 -1.27278  0.943444
Q2FZ28   21 0.893617 -1.27278  0.943444
Q2G1F0   14 0.595745 -1.27278  0.943444
P95689   18 0.765957 -1.27278  0.943444
Q2FYH6   17 0.723404 -1.27278  0.943444
Q2FXD1   19 0.808511 -1.27278  0.943444
Q2G0X5   19 0.808511 -1.27278  0.943444
Q2FXN8   17 0.723404 -1.27278  0.943444
Q2G0N0   14 0.595745 -1.27278  0.943444
Q2G268   24 1.02128 0.903563  0.161558
Q2FV61   19 0.808511 -1.27278  0.943444
Q2FXL7   19 0.808511 -1.27278  0.943444
Q2FUR5   21 0.893617 -1.27278  0.943444
Q2FXV6   17 0.723404 -1.27278  0.943444
Q2G2C5   18 0.765957 -1.27278  0.943444
Q2FVJ6   19 0.808511 -1.27278  0.943444
Q2G1Y4   19 0.808511 -1.27278  0.943444
Q2FVI0   18 0.765957 -1.27278  0.943444
Q2FXJ8   26 1.10638 0.903563  0.161558
Q2FZU7   17 0.723404 -1.27278  0.943444
Q2G2X4   19 0.808511 -1.27278  0.943444
Q2FZA8   22 0.93617 -1.27278  0.943444
Q2FW96   19 0.808511 -1.27278  0.943444
Q2FYV4   19 0.808511 -1.27278  0.943444
O07325   17 0.723404 -1.27278  0.943444
Q2G1C1   17 0.723404 -1.27278  0.943444
Q2FZR9   21 0.893617 -1.27278  0.943444
Q2FVW3   18 0.765957 -1.27278  0.943444
Q2G124   17 0.723404 -1.27278  0.943444
P0C0V7   20 0.851064 -1.27278  0.943444
Q2FX52   23 0.958333 -1.27278  0.943444
Q2G2C7   16 0.666667 -1.27278  0.943444
Q2G2D5   22 0.916667 -1.27278  0.943444
Q2FXQ7   23 0.958333 -1.27278  0.943444
Q2FZW0   14 0.583333 -1.27278  0.943444
Q2FVG3   23 0.958333 -1.27278  0.943444
Q2FXR4   21 0.875 -1.27278  0.943444
Q2FZ67   21 0.875 -1.27278  0.943444
Q2G243   16 0.666667 -1.27278  0.943444
Q2FV76   18 0.75 -1.27278  0.943444
Q2FVZ4   19 0.791667 -1.27278  0.943444
Q2FWC5   20 0.833333 -1.27278  0.943444
Q2FZY3   16 0.666667 -1.27278  0.943444
Q2FWH5   19 0.791667 -1.27278  0.943444
Q2G241   20 0.833333 -1.27278  0.943444
Q2FV35   14 0.583333 -1.27278  0.943444
Q2G0T5   22 0.916667 -1.27278  0.943444
Q2G1A9   18 0.75 -1.27278  0.943444
Q2FYU7   20 0.833333 -1.27278  0.943444
Q2G2E0   20 0.833333 -1.27278  0.943444
Q2FVT6   19 0.791667 -1.27278  0.943444
Q2G0D7   24 1 0.903563  0.161558
Q2G1M6   20 0.833333 -1.27278  0.943444
Q2G0A6   18 0.75 -1.27278  0.943444
Q2FUY6   18 0.75 -1.27278  0.943444
Q2FYJ2   20 0.833333 -1.27278  0.943444
Q2G2E5   19 0.77551 -1.27278  0.943444
Q2G2P5   20 0.816327 -1.27278  0.943444
Q2G1R6   19 0.77551 -1.27278  0.943444
Q2FYF0   19 0.77551 -1.27278  0.943444
Q2FVH8   20 0.816327 -1.27278  0.943444
Q2FUU3   23 0.938776 -1.27278  0.943444
Q2FVG8   26 1.06122 0.903563  0.161558
Q9ZAH5   20 0.816327 -1.27278  0.943444
Q2G2U0   16 0.653061 -1.27278  0.943444
Q2FYR4   21 0.857143 -1.27278  0.943444
Q2G256   23 0.938776 -1.27278  0.943444
Q2FVY0   20 0.816327 -1.27278  0.943444
Q2G0Q2   19 0.77551 -1.27278  0.943444
Q2G0R2   21 0.857143 -1.27278  0.943444
Q2G0Q3   21 0.857143 -1.27278  0.943444
Q2FWZ9   19 0.77551 -1.27278  0.943444
Q53705   15 0.612245 -1.27278  0.943444
Q2G2U3   14 0.571429 -1.27278  0.943444
Q2FYY6   20 0.816327 -1.27278  0.943444
Q2FWL3   21 0.857143 -1.27278  0.943444
Q2FY50   17 0.693878 -1.27278  0.943444
Q2FXN4   20 0.816327 -1.27278  0.943444
Q2G179   19 0.77551 -1.27278  0.943444
Q2G1L6   15 0.612245 -1.27278  0.943444
Q2FXU4   20 0.816327 -1.27278  0.943444
Q2G1E9   19 0.77551 -1.27278  0.943444
Q2G232   19 0.77551 -1.27278  0.943444
Q2FXH9   17 0.693878 -1.27278  0.943444
Q2G0X3   6 0.244898 -1.27278  0.943444
Q2FXD0   21 0.857143 -1.27278  0.943444
Q2G0G3   21 0.857143 -1.27278  0.943444
Q2FWW3   18 0.734694 -1.27278  0.943444
Q2FYG0   20 0.8 -1.27278  0.943444
Q2FZS9   19 0.76 -1.27278  0.943444
Q2FYS2   23 0.92 -1.27278  0.943444
Q2G2U4   10 0.4 -1.27278  0.943444
Q2FWJ9   22 0.88 -1.27278  0.943444
Q2FWF0   21 0.84 -1.27278  0.943444
Q2FXR9   17 0.68 -1.27278  0.943444
Q2FZV7   16 0.64 -1.27278  0.943444
Q2G1W0   23 0.92 -1.27278  0.943444
Q2G2I0   18 0.72 -1.27278  0.943444
Q2G153   21 0.84 -1.27278  0.943444
Q2FWD7   17 0.68 -1.27278  0.943444
Q2FY15   20 0.8 -1.27278  0.943444
Q2FV54   24 0.96 -1.27278  0.943444
Q2FZ74   19 0.76 -1.27278  0.943444
Q2FYV5   18 0.72 -1.27278  0.943444
Q2G2I1   16 0.64 -1.27278  0.943444
Q2FXZ6   17 0.68 -1.27278  0.943444
Q2G0U0   20 0.8 -1.27278  0.943444
Q2G0Y6   24 0.96 -1.27278  0.943444
Q2FXJ0   20 0.8 -1.27278  0.943444
Q2FY43   18 0.705882 -1.27278  0.943444
Q2FWM1   4 0.156863 -1.27278  0.943444
Q2FVJ1   24 0.941176 -1.27278  0.943444
Q2G0K3   20 0.784314 -1.27278  0.943444
Q2FY66   20 0.784314 -1.27278  0.943444
Q2FW99   20 0.784314 -1.27278  0.943444
Q2FV10   19 0.745098 -1.27278  0.943444
Q2FXJ5   20 0.784314 -1.27278  0.943444
Q2FX69   7 0.27451 -1.27278  0.943444
Q2G0B2   19 0.745098 -1.27278  0.943444
Q2FX14   19 0.745098 -1.27278  0.943444
Q2FYD8   19 0.745098 -1.27278  0.943444
Q2FWE5   20 0.784314 -1.27278  0.943444
Q2G2A3   19 0.745098 -1.27278  0.943444
Q2FZH8   16 0.627451 -1.27278  0.943444
Q2FX51   17 0.666667 -1.27278  0.943444
Q2FWE8   20 0.784314 -1.27278  0.943444
Q2G088   19 0.745098 -1.27278  0.943444
Q2G028   20 0.769231 -1.27278  0.943444
Q2G1S3   21 0.807692 -1.27278  0.943444
Q2FYN4   17 0.653846 -1.27278  0.943444
Q2FX86   21 0.807692 -1.27278  0.943444
Q2G2S8   15 0.576923 -1.27278  0.943444
Q2FUW8   22 0.846154 -1.27278  0.943444
Q2FWD4   21 0.807692 -1.27278  0.943444
Q2FVH6   18 0.692308 -1.27278  0.943444
Q2G029   19 0.730769 -1.27278  0.943444
Q2G1R5   20 0.769231 -1.27278  0.943444
Q2FX65   18 0.692308 -1.27278  0.943444
Q2FZV6   19 0.730769 -1.27278  0.943444
Q2G1P1   22 0.846154 -1.27278  0.943444
Q2FVU4   22 0.846154 -1.27278  0.943444
Q2FVT5   22 0.846154 -1.27278  0.943444
Q2G2H4   11 0.423077 -1.27278  0.943444
Q2FZ58   24 0.923077 -1.27278  0.943444
Q2FVJ2   20 0.769231 -1.27278  0.943444
Q2FXW5   16 0.615385 -1.27278  0.943444
Q2FWK1   21 0.807692 -1.27278  0.943444
Q2G031   21 0.807692 -1.27278  0.943444
Q2G0U1   17 0.653846 -1.27278  0.943444
Q2FW46   18 0.692308 -1.27278  0.943444
Q2FZY5   23 0.884615 -1.27278  0.943444
Q2FZI5   19 0.716981 -1.27278  0.943444
Q2FYR9   19 0.716981 -1.27278  0.943444
Q2FZ92   19 0.716981 -1.27278  0.943444
Q2G1D5   20 0.754717 -1.27278  0.943444
Q2FXM2   20 0.754717 -1.27278  0.943444
Q2FVM2   20 0.754717 -1.27278  0.943444
Q2FZN2   24 0.90566 -1.27278  0.943444
Q2G1U8   20 0.754717 -1.27278  0.943444
Q2FVS7   10 0.377358 -1.27278  0.943444
Q2FWB5   23 0.867925 -1.27278  0.943444
Q2FXX1   19 0.716981 -1.27278  0.943444
Q2G2J9   21 0.792453 -1.27278  0.943444
Q2G0Y7   20 0.754717 -1.27278  0.943444
Q2FW81   25 0.943396 -1.27278  0.943444
Q2FWK3   20 0.754717 -1.27278  0.943444
Q2FY34   18 0.679245 -1.27278  0.943444
Q2FXF8   19 0.716981 -1.27278  0.943444
Q2FXI9   22 0.830189 -1.27278  0.943444
Q05615   19 0.703704 -1.27278  0.943444
Q2FUW4   19 0.703704 -1.27278  0.943444
Q2FVF4   19 0.703704 -1.27278  0.943444
Q2FWI3   21 0.777778 -1.27278  0.943444
Q2FWG8   18 0.666667 -1.27278  0.943444
Q2G0R0   21 0.777778 -1.27278  0.943444
Q2G0I4   18 0.666667 -1.27278  0.943444
Q2FV67   18 0.666667 -1.27278  0.943444
Q2G091   20 0.740741 -1.27278  0.943444
Q2G1U1   19 0.703704 -1.27278  0.943444
Q2FUX7   20 0.740741 -1.27278  0.943444
Q2FY51   22 0.814815 -1.27278  0.943444
Q2FYP2   18 0.666667 -1.27278  0.943444
Q2G0F8   20 0.740741 -1.27278  0.943444
Q2FXH5   21 0.777778 -1.27278  0.943444
Q2G193   18 0.666667 -1.27278  0.943444
Q2FWD6   21 0.777778 -1.27278  0.943444
Q2FZ98   21 0.763636 -1.27278  0.943444
Q2FYQ2   21 0.763636 -1.27278  0.943444
Q2FWL5   20 0.727273 -1.27278  0.943444
Q2FV16   20 0.727273 -1.27278  0.943444
Q2FWX9   23 0.836364 -1.27278  0.943444
Q2G1J0   18 0.654545 -1.27278  0.943444
Q2G235   21 0.763636 -1.27278  0.943444
Q2FXK1   24 0.872727 -1.27278  0.943444
Q2FWF4   18 0.654545 -1.27278  0.943444
Q2FZC8   21 0.763636 -1.27278  0.943444
Q2FZQ4   19 0.690909 -1.27278  0.943444
O52582   16 0.581818 -1.27278  0.943444
Q2FZI6   19 0.690909 -1.27278  0.943444
Q2FUW7   18 0.654545 -1.27278  0.943444
Q2G2M9   22 0.8 -1.27278  0.943444
Q2FZD0   15 0.545455 -1.27278  0.943444
Q2FWK7   21 0.763636 -1.27278  0.943444
Q2FWU4   3 0.109091 -1.27278  0.943444
Q2FUX4   17 0.618182 -1.27278  0.943444
Q2G2V3   18 0.654545 -1.27278  0.943444
O05204   17 0.618182 -1.27278  0.943444
Q2FYC2   20 0.714286 -1.27278  0.943444
Q2FZP6   23 0.821429 -1.27278  0.943444
Q2G0L2   20 0.714286 -1.27278  0.943444
Q2FZV1   20 0.714286 -1.27278  0.943444
Q2FVQ5   22 0.785714 -1.27278  0.943444
Q2FZW6   18 0.642857 -1.27278  0.943444
Q2FZI3   21 0.75 -1.27278  0.943444
Q2G219   25 0.892857 -1.27278  0.943444
Q2FZR2   19 0.678571 -1.27278  0.943444
Q2FXZ2   17 0.607143 -1.27278  0.943444
Q2FYC6   20 0.714286 -1.27278  0.943444
Q2FYZ5   18 0.631579 -1.27278  0.943444
Q2FWN4   18 0.631579 -1.27278  0.943444
Q2G221   15 0.526316 -1.27278  0.943444
Q2FZX5   18 0.631579 -1.27278  0.943444
Q2FUW3   21 0.736842 -1.27278  0.943444
Q2G2H3   20 0.701754 -1.27278  0.943444
Q2FY08   19 0.666667 -1.27278  0.943444
Q2FXU5   23 0.807018 -1.27278  0.943444
Q2G1F8   20 0.701754 -1.27278  0.943444
Q2FYW4   24 0.842105 -1.27278  0.943444
Q2G142   25 0.877193 -1.27278  0.943444
Q2G1U3   23 0.807018 -1.27278  0.943444
Q2FZ18   19 0.666667 -1.27278  0.943444
Q2FV24   15 0.526316 -1.27278  0.943444
Q2G1C2   22 0.77193 -1.27278  0.943444
Q2FYZ4   20 0.701754 -1.27278  0.943444
Q2FWT4   19 0.666667 -1.27278  0.943444
Q2FUX1   22 0.77193 -1.27278  0.943444
Q2FZG9   22 0.758621 -1.27278  0.943444
Q2FVC1   19 0.655172 -1.27278  0.943444
Q2FYT3   14 0.482759 -1.27278  0.943444
Q2FY82   20 0.689655 -1.27278  0.943444
Q2FV02   21 0.724138 -1.27278  0.943444
Q2FXJ2   14 0.482759 -1.27278  0.943444
Q2FZ02   17 0.586207 -1.27278  0.943444
Q2G0L3   21 0.724138 -1.27278  0.943444
Q2FZH5   18 0.62069 -1.27278  0.943444
Q2FWH4   18 0.62069 -1.27278  0.943444
Q2FW49   20 0.689655 -1.27278  0.943444
Q93T05   25 0.862069 -1.27278  0.943444
Q2FX73   21 0.724138 -1.27278  0.943444
Q2G239   20 0.677966 -1.27278  0.943444
Q2G121   19 0.644068 -1.27278  0.943444
Q2FY11   19 0.644068 -1.27278  0.943444
Q2FV11   22 0.745763 -1.27278  0.943444
Q2FZ05   19 0.644068 -1.27278  0.943444
Q2G253   22 0.745763 -1.27278  0.943444
Q2FW98   27 0.915254 -1.27278  0.943444
Q2G205   18 0.610169 -1.27278  0.943444
Q2FVE7   20 0.677966 -1.27278  0.943444
Q2FYD0   16 0.542373 -1.27278  0.943444
Q2FZ19   19 0.644068 -1.27278  0.943444
Q2G1C7   24 0.813559 -1.27278  0.943444
Q2FV60   20 0.677966 -1.27278  0.943444
Q2FY64   24 0.813559 -1.27278  0.943444
Q2FZI9   22 0.745763 -1.27278  0.943444
Q2FV57   20 0.666667 -1.27278  0.943444
Q2FXA5   19 0.633333 -1.27278  0.943444
Q2G2U8   19 0.633333 -1.27278  0.943444
Q2FZP0   20 0.666667 -1.27278  0.943444
Q2FZL7   20 0.666667 -1.27278  0.943444
Q2FZR3   27 0.9 -1.27278  0.943444
Q2FWA0   17 0.566667 -1.27278  0.943444
Q2G090   21 0.7 -1.27278  0.943444
Q2G1H0   22 0.721311 -1.27278  0.943444
Q2FZP4   20 0.655738 -1.27278  0.943444
Q2FUX0   22 0.721311 -1.27278  0.943444
Q2FV86   23 0.754098 -1.27278  0.943444
Q2FV14   19 0.622951 -1.27278  0.943444
Q2FUT2   19 0.622951 -1.27278  0.943444
Q2FZ64   20 0.655738 -1.27278  0.943444
Q2FUW1   9 0.290323 -1.27278  0.943444
Q2FWI0   21 0.677419 -1.27278  0.943444
Q2G2K5   21 0.677419 -1.27278  0.943444
Q2FWK6   21 0.677419 -1.27278  0.943444
Q2G0T9   21 0.677419 -1.27278  0.943444
Q2G078   21 0.677419 -1.27278  0.943444
Q2G1P3   19 0.612903 -1.27278  0.943444
Q2G274   20 0.634921 -1.27278  0.943444
Q2FZD4   22 0.698413 -1.27278  0.943444
Q2FYS5   21 0.666667 -1.27278  0.943444
Q2G1K5   17 0.539683 -1.27278  0.943444
Q2G1L5   19 0.603175 -1.27278  0.943444
Q2G1M9   18 0.571429 -1.27278  0.943444
Q2FX67   20 0.634921 -1.27278  0.943444
Q2FZ32   22 0.698413 -1.27278  0.943444
Q2FWH7   21 0.666667 -1.27278  0.943444
Q2FXT8   22 0.6875 -1.27278  0.943444
Q2FUQ3   20 0.625 -1.27278  0.943444
Q2G1Y6   20 0.625 -1.27278  0.943444
Q2FX68   14 0.4375 -1.27278  0.943444
Q2FWD1   24 0.75 -1.27278  0.943444
Q2FUZ8   21 0.65625 -1.27278  0.943444
Q2G1F5   21 0.65625 -1.27278  0.943444
Q2G2T6   16 0.5 -1.27278  0.943444
Q2FYD2   13 0.40625 -1.27278  0.943444
Q2FYA1   20 0.625 -1.27278  0.943444
Q2FY21   20 0.625 -1.27278  0.943444
Q2FZD3   20 0.625 -1.27278  0.943444
Q2G1Z4   18 0.5625 -1.27278  0.943444
Q2G0S3   14 0.430769 -1.27278  0.943444
Q2FVQ3   21 0.646154 -1.27278  0.943444
Q2G2J4   19 0.584615 -1.27278  0.943444
Q2G2B8   25 0.769231 -1.27278  0.943444
Q2G0L5   6 0.184615 -1.27278  0.943444
Q2FW72   22 0.676923 -1.27278  0.943444
Q2FYT8   19 0.584615 -1.27278  0.943444
Q2FXM9   21 0.646154 -1.27278  0.943444
Q2G1Y0   22 0.676923 -1.27278  0.943444
Q2G2D0   21 0.646154 -1.27278  0.943444
Q2G2M2   22 0.676923 -1.27278  0.943444
Q2G1B7   20 0.615385 -1.27278  0.943444
Q2G1B8   20 0.615385 -1.27278  0.943444
Q2G0M6   21 0.646154 -1.27278  0.943444
Q2G1D8   20 0.606061 -1.27278  0.943444
Q2FV70   23 0.69697 -1.27278  0.943444
Q2FV72   24 0.727273 -1.27278  0.943444
Q2FVB2   21 0.636364 -1.27278  0.943444
Q2G122   19 0.575758 -1.27278  0.943444
Q2G1W2   21 0.626866 -1.27278  0.943444
Q2FWW1   17 0.507463 -1.27278  0.943444
Q2G1F4   20 0.597015 -1.27278  0.943444
Q2G093   20 0.597015 -1.27278  0.943444
Q2FXY7   22 0.656716 -1.27278  0.943444
Q2G1C6   18 0.537313 -1.27278  0.943444
Q2FZ20   20 0.597015 -1.27278  0.943444
O50581   24 0.705882 -1.27278  0.943444
Q2G1N1   23 0.676471 -1.27278  0.943444
Q2G188   17 0.492754 -1.27278  0.943444
Q2G296   18 0.521739 -1.27278  0.943444
Q2G2E9   24 0.695652 -1.27278  0.943444
Q2G294   23 0.666667 -1.27278  0.943444
Q2FWJ5   21 0.608696 -1.27278  0.943444
Q2FW03   22 0.628571 -1.27278  0.943444
Q2G0N1   21 0.6 -1.27278  0.943444
Q2FZJ0   24 0.685714 -1.27278  0.943444
Q2FYZ9   23 0.657143 -1.27278  0.943444
Q2FV74   21 0.6 -1.27278  0.943444
Q2FXP7   23 0.657143 -1.27278  0.943444
Q2FXU1   21 0.6 -1.27278  0.943444
Q2G1M8   21 0.6 -1.27278  0.943444
Q2FXY4   20 0.571429 -1.27278  0.943444
Q2FZ94   18 0.507042 -1.27278  0.943444
Q2FYI0   20 0.555556 -1.27278  0.943444
Q2FXT9   20 0.555556 -1.27278  0.943444
Q2G0D2   21 0.575342 -1.27278  0.943444
Q2FYB7   16 0.438356 -1.27278  0.943444
Q2FVN8   23 0.630137 -1.27278  0.943444
Q2FZ49   16 0.438356 -1.27278  0.943444
Q2FUW6   22 0.60274 -1.27278  0.943444
Q2G1P7   20 0.547945 -1.27278  0.943444
Q2FW70   23 0.621622 -1.27278  0.943444
Q2G0W1   20 0.540541 -1.27278  0.943444
Q2G024   21 0.567568 -1.27278  0.943444
Q2G1G8   24 0.648649 -1.27278  0.943444
Q2G1R9   21 0.567568 -1.27278  0.943444
O06446   19 0.513514 -1.27278  0.943444
Q2G1C9   22 0.594595 -1.27278  0.943444
Q2FXV8   20 0.533333 -1.27278  0.943444
Q2G0P5   20 0.533333 -1.27278  0.943444
Q2FV64   20 0.526316 -1.27278  0.943444
Q2FV87   23 0.597403 -1.27278  0.943444
Q2G1K9   16 0.410256 -1.27278  0.943444
Q2G266   23 0.589744 -1.27278  0.943444
Q59801   22 0.556962 -1.27278  0.943444
Q2FXH2   20 0.506329 -1.27278  0.943444
Q53727   20 0.5 -1.27278  0.943444
Q2G2Q0   18 0.45 -1.27278  0.943444
Q2FZD8   19 0.469136 -1.27278  0.943444
Q2FYS4   18 0.444444 -1.27278  0.943444
Q2G1G2   21 0.518519 -1.27278  0.943444
Q2FXV9   23 0.560976 -1.27278  0.943444
Q2G0L4   4 0.097561 -1.27278  0.943444
Q2FXR8   20 0.487805 -1.27278  0.943444
Q2FYJ0   22 0.536585 -1.27278  0.943444
Q2FZS8   20 0.481928 -1.27278  0.943444
Q2FXN9   22 0.517647 -1.27278  0.943444
Q2FYM1   19 0.447059 -1.27278  0.943444
Q2FVZ5   22 0.517647 -1.27278  0.943444
Q2FVL8   21 0.488372 -1.27278  0.943444
Q2FZ40   24 0.55814 -1.27278  0.943444
Q2FYH5   21 0.482759 -1.27278  0.943444
Q2FXB3   21 0.47191 -1.27278  0.943444
Q2FYS9   19 0.417582 -1.27278  0.943444
Q2G1Q4   21 0.461538 -1.27278  0.943444
Q2FVC3   21 0.461538 -1.27278  0.943444
Q2G046   20 0.434783 -1.27278  0.943444
Q2FWU3   18 0.391304 -1.27278  0.943444
Q2FZ72   22 0.478261 -1.27278  0.943444
Q2FZ82   21 0.456522 -1.27278  0.943444
Q9F1K0   19 0.4 -1.27278  0.943444
Q2FVV9   20 0.40404 -1.27278  0.943444
Q2FZT6   24 0.48 -1.27278  0.943444
Q2FWU5   15 0.3 -1.27278  0.943444
Q2FYC8   19 0.376238 -1.27278  0.943444
Q2FZK7   20 0.38835 -1.27278  0.943444
Q2G2C1   18 0.349515 -1.27278  0.943444
Q2FZT5   20 0.377358 -1.27278  0.943444
Q2G0R8   22 0.411215 -1.27278  0.943444
Q2FW95   15 0.280374 -1.27278  0.943444
Q2G0N5   23 0.414414 -1.27278  0.943444
P47768   20 0.353982 -1.27278  0.943444
Q2FXH4   14 0.245614 -1.27278  0.943444
Q2FVM1   23 0.403509 -1.27278  0.943444
```
