## Supplementary Data 3 for "Mining folded proteomes in the era of accurate structure prediction": PF07819.output

```
# cudaSaTabsearch LTYPE = T LORDER = F LSOLN = F
# QUERY ID = PF07819 
# DBFILE = ./tableaux.ascii.DB                                                             
Q2G0V6   0 0 -1.27278 0.943444
Q2G075   0 0 -1.27278 0.943444
Q2G083   0 0 -1.27278 0.943444
Q2FZN3   0 0 -1.27278 0.943444
Q2FY90   0 0 -1.27278 0.943444
Q2FX91   0 0 -1.27278 0.943444
Q2FX54   0 0 -1.27278 0.943444
Q2FYQ4   0 0 -1.27278 0.943444
Q2G284   0 0 -1.27278 0.943444
Q2G0S4   0 0 -1.27278 0.943444
Q2FWM3   0 0 -1.27278 0.943444
Q2FX81   0 0 -1.27278 0.943444
Q2FXC6   0 0 -1.27278 0.943444
Q2FWJ7   0 0 -1.27278 0.943444
Q2FYJ9   0 0 -1.27278 0.943444
Q2G2E6   0 0 -1.27278 0.943444
Q2FWV0   0 0 -1.27278 0.943444
Q2FZC3   0 0 -1.27278 0.943444
Q2FVH9   0 0 -1.27278 0.943444
Q2FXQ5   0 0 -1.27278 0.943444
Q2FZU4   0 0 -1.27278 0.943444
Q2FYF8   0 0 -1.27278 0.943444
Q2FUR4   0 0 -1.27278 0.943444
Q2FYI2   0 0 -1.27278 0.943444
Q2FYY2   0 0 -1.27278 0.943444
Q2FW58   0 0 -1.27278 0.943444
P0C7Z3   0 0 -1.27278 0.943444
Q2G0T2   0 0 -1.27278 0.943444
Q2G1G9   0 0 -1.27278 0.943444
Q2FVJ0   0 0 -1.27278 0.943444
Q2FZ80   0 0 -1.27278 0.943444
Q2G1R4   0 0 -1.27278 0.943444
Q2FW02   0 0 -1.27278 0.943444
Q2G1X3   0 0 -1.27278 0.943444
Q2FWW4   0 0 -1.27278 0.943444
Q2FZE1   0 0 -1.27278 0.943444
Q2FY31   0 0 -1.27278 0.943444
Q2G018   0 0 -1.27278 0.943444
Q2FZI0   0 0 -1.27278 0.943444
Q2FUZ7   0 0 -1.27278 0.943444
Q2G250   0 0 -1.27278 0.943444
Q2FWU8   0 0 -1.27278 0.943444
Q2FYX5   0 0 -1.27278 0.943444
Q2FZY2   0 0 -1.27278 0.943444
Q2FZX8   0 0 -1.27278 0.943444
Q2FUY8   0 0 -1.27278 0.943444
Q2FV73   0 0 -1.27278 0.943444
Q2G0C5   0 0 -1.27278 0.943444
Q2FZ52   0 0 -1.27278 0.943444
Q2FVK6   0 0 -1.27278 0.943444
Q2G0Z3   0 0 -1.27278 0.943444
Q2FZJ8   0 0 -1.27278 0.943444
Q2FY57   0 0 -1.27278 0.943444
Q2G0W3   0 0 -1.27278 0.943444
Q2G0I2   0 0 -1.27278 0.943444
Q2FYX1   0 0 -1.27278 0.943444
Q2G0H2   0 0 -1.27278 0.943444
Q2FWJ8   0 0 -1.27278 0.943444
Q2FWZ7   0 0 -1.27278 0.943444
Q2FV04   0 0 -1.27278 0.943444
Q2G0H6   0 0 -1.27278 0.943444
Q2G291   0 0 -1.27278 0.943444
Q2G1A7   0 0 -1.27278 0.943444
Q2FVS8   0 0 -1.27278 0.943444
Q2FZ26   0 0 -1.27278 0.943444
Q2FXJ3   0 0 -1.27278 0.943444
Q2G231   0 0 -1.27278 0.943444
Q2G2N0   0 0 -1.27278 0.943444
Q2G2I2   0 0 -1.27278 0.943444
Q2FYU3   0 0 -1.27278 0.943444
Q2FWY5   0 0 -1.27278 0.943444
Q2G2E3   0 0 -1.27278 0.943444
Q2FV09   0 0 -1.27278 0.943444
Q2FX72   0 0 -1.27278 0.943444
Q2FWA3   0 0 -1.27278 0.943444
Q2FWF2   0 0 -1.27278 0.943444
Q2G0E4   0 0 -1.27278 0.943444
Q2G251   0 0 -1.27278 0.943444
P0C818   0 0 -1.27278 0.943444
Q2FXQ2   0 0 -1.27278 0.943444
Q2FXD4   0 0 -1.27278 0.943444
Q2G014   0 0 -1.27278 0.943444
Q2FWI9   0 0 -1.27278 0.943444
Q2FX79   0 0 -1.27278 0.943444
Q2FVP7   0 0 -1.27278 0.943444
Q2FZN4   0 0 -1.27278 0.943444
Q2FWU6   0 0 -1.27278 0.943444
Q2G2Y1   0 0 -1.27278 0.943444
Q2FYF6   0 0 -1.27278 0.943444
Q2FXK0   0 0 -1.27278 0.943444
Q2FVI9   0 0 -1.27278 0.943444
Q2G246   0 0 -1.27278 0.943444
Q2G053   0 0 -1.27278 0.943444
Q2FWK8   0 0 -1.27278 0.943444
Q2FXL8   0 0 -1.27278 0.943444
Q2G0Q4   0 0 -1.27278 0.943444
Q2FVB7   0 0 -1.27278 0.943444
Q2FYD6   0 0 -1.27278 0.943444
Q2FXK9   0 0 -1.27278 0.943444
Q2FV78   0 0 -1.27278 0.943444
Q2FXG4   0 0 -1.27278 0.943444
Q2G0C8   0 0 -1.27278 0.943444
Q2FWU9   0 0 -1.27278 0.943444
Q2FUX2   0 0 -1.27278 0.943444
Q2FYI8   0 0 -1.27278 0.943444
Q2FXA1   0 0 -1.27278 0.943444
Q2FV49   0 0 -1.27278 0.943444
Q2G1S0   0 0 -1.27278 0.943444
Q2G0G0   0 0 -1.27278 0.943444
P0C805   0 0 -1.27278 0.943444
Q2FWV9   0 0 -1.27278 0.943444
Q2G152   0 0 -1.27278 0.943444
Q2FX48   0 0 -1.27278 0.943444
Q2FXS5   0 0 -1.27278 0.943444
Q2FWL4   0 0 -1.27278 0.943444
P0C7Y1   0 0 -1.27278 0.943444
Q2FXA2   0 0 -1.27278 0.943444
Q2FY96   0 0 -1.27278 0.943444
Q2FVJ3   0 0 -1.27278 0.943444
Q2FZ24   0 0 -1.27278 0.943444
Q2G1X4   0 0 -1.27278 0.943444
Q2FYM6   0 0 -1.27278 0.943444
Q2FWX6   0 0 -1.27278 0.943444
Q2G1D2   0 0 -1.27278 0.943444
Q2FWC0   0 0 -1.27278 0.943444
Q2FZG7   0 0 -1.27278 0.943444
Q2G2P1   0 0 -1.27278 0.943444
Q2G1M4   0 0 -1.27278 0.943444
Q2FX29   0 0 -1.27278 0.943444
Q2FUZ3   0 0 -1.27278 0.943444
Q2FVZ9   0 0 -1.27278 0.943444
Q2G2N3   0 0 -1.27278 0.943444
Q2G237   0 0 -1.27278 0.943444
Q2FXN5   0 0 -1.27278 0.943444
Q2FYP7   0 0 -1.27278 0.943444
Q2FWC8   0 0 -1.27278 0.943444
Q2G209   0 0 -1.27278 0.943444
Q2FXX7   0 0 -1.27278 0.943444
Q2FV05   0 0 -1.27278 0.943444
Q2FWM8   0 0 -1.27278 0.943444
Q2FV00   0 0 -1.27278 0.943444
Q2FZF2   0 0 -1.27278 0.943444
Q2FV80   0 0 -1.27278 0.943444
Q2FZZ7   0 0 -1.27278 0.943444
Q2FWH8   0 0 -1.27278 0.943444
Q2FVS5   0 0 -1.27278 0.943444
Q2FWY0   0 0 -1.27278 0.943444
Q2FZM3   0 0 -1.27278 0.943444
Q2FZW8   0 0 -1.27278 0.943444
Q2FVY7   0 0 -1.27278 0.943444
Q2FXJ1   0 0 -1.27278 0.943444
Q2G0T7   0 0 -1.27278 0.943444
Q2FW40   0 0 -1.27278 0.943444
Q2FYU9   0 0 -1.27278 0.943444
Q2FUR0   0 0 -1.27278 0.943444
Q2G215   0 0 -1.27278 0.943444
Q2G169   0 0 -1.27278 0.943444
Q2G034   0 0 -1.27278 0.943444
Q2FUV8   0 0 -1.27278 0.943444
Q2FW44   2 0.266667 -1.27278 0.943444
Q2FYJ8   0 0 -1.27278 0.943444
Q2FVR6   1 0.133333 -1.27278 0.943444
Q2G183   0 0 -1.27278 0.943444
Q2G0S1   2 0.266667 -1.27278 0.943444
Q2FX83   0 0 -1.27278 0.943444
Q2FYF7   2 0.266667 -1.27278 0.943444
Q2G166   0 0 -1.27278 0.943444
Q2FX20   2 0.266667 -1.27278 0.943444
Q2G020   0 0 -1.27278 0.943444
Q2FVC0   0 0 -1.27278 0.943444
Q2FVD1   0 0 -1.27278 0.943444
Q2FWH1   2 0.266667 -1.27278 0.943444
Q2FYX2   0 0 -1.27278 0.943444
Q2FZB5   2 0.266667 -1.27278 0.943444
Q2G0G8   0 0 -1.27278 0.943444
P0A0I4   0 0 -1.27278 0.943444
Q2G2C6   2 0.266667 -1.27278 0.943444
Q2FVB1   1 0.133333 -1.27278 0.943444
Q2FYN1   0 0 -1.27278 0.943444
Q2FV79   0 0 -1.27278 0.943444
Q2FVU9   0 0 -1.27278 0.943444
Q2G0W5   0 0 -1.27278 0.943444
Q2FW60   0 0 -1.27278 0.943444
Q2G269   0 0 -1.27278 0.943444
Q2FZS1   1 0.133333 -1.27278 0.943444
Q2G1Y3   1 0.133333 -1.27278 0.943444
Q2FWA4   0 0 -1.27278 0.943444
Q2G0C0   1 0.133333 -1.27278 0.943444
Q2G2J6   0 0 -1.27278 0.943444
Q2G1R2   1 0.133333 -1.27278 0.943444
Q2FXY8   1 0.133333 -1.27278 0.943444
Q2FYL2   1 0.133333 -1.27278 0.943444
Q2FYS3   0 0 -1.27278 0.943444
Q2FXS0   2 0.266667 -1.27278 0.943444
Q2FWA7   0 0 -1.27278 0.943444
Q2FWV8   0 0 -1.27278 0.943444
Q2G279   1 0.133333 -1.27278 0.943444
Q2FYB5   0 0 -1.27278 0.943444
Q2G175   0 0 -1.27278 0.943444
Q2FZ07   1 0.133333 -1.27278 0.943444
Q2FVG7   2 0.266667 -1.27278 0.943444
Q2G2P3   0 0 -1.27278 0.943444
Q2FZA3   1 0.133333 -1.27278 0.943444
Q2FYE1   0 0 -1.27278 0.943444
Q2G2F8   0 0 -1.27278 0.943444
Q2FWS8   0 0 -1.27278 0.943444
Q2FXD8   0 0 -1.27278 0.943444
Q2FX46   0 0 -1.27278 0.943444
Q2FYB4   0 0 -1.27278 0.943444
Q2FYC0   2 0.266667 -1.27278 0.943444
Q2FUY5   2 0.266667 -1.27278 0.943444
Q2FYF2   0 0 -1.27278 0.943444
Q2G0R4   0 0 -1.27278 0.943444
Q2G1L1   0 0 -1.27278 0.943444
Q2FYB0   0 0 -1.27278 0.943444
Q2FWW5   0 0 -1.27278 0.943444
Q2FX04   1 0.133333 -1.27278 0.943444
Q2FV33   0 0 -1.27278 0.943444
Q2FUX6   1 0.133333 -1.27278 0.943444
Q2FVP5   0 0 -1.27278 0.943444
Q2G0W7   0 0 -1.27278 0.943444
Q2FXV1   0 0 -1.27278 0.943444
Q2G096   0 0 -1.27278 0.943444
Q2FV68   1 0.133333 -1.27278 0.943444
Q2FVY6   1 0.133333 -1.27278 0.943444
Q2FYY0   2 0.266667 -1.27278 0.943444
Q2G005   0 0 -1.27278 0.943444
Q2G2B4   0 0 -1.27278 0.943444
Q2FVZ7   0 0 -1.27278 0.943444
Q2FW55   0 0 -1.27278 0.943444
Q2FV92   2 0.266667 -1.27278 0.943444
Q2FYV9   1 0.133333 -1.27278 0.943444
Q2FW74   2 0.266667 -1.27278 0.943444
Q2FVK9   0 0 -1.27278 0.943444
Q2FZA4   0 0 -1.27278 0.943444
Q2FV25   0 0 -1.27278 0.943444
Q2FYG8   0 0 -1.27278 0.943444
Q2G216   2 0.266667 -1.27278 0.943444
Q2FZ69   1 0.133333 -1.27278 0.943444
Q2FV97   0 0 -1.27278 0.943444
Q2FZ95   0 0 -1.27278 0.943444
Q2FZN8   0 0 -1.27278 0.943444
Q2FZG2   1 0.133333 -1.27278 0.943444
Q2G259   0 0 -1.27278 0.943444
Q2FYB6   2 0.266667 -1.27278 0.943444
Q2FZD1   2 0.266667 -1.27278 0.943444
Q2FYT6   2 0.266667 -1.27278 0.943444
Q2G0Y2   1 0.133333 -1.27278 0.943444
Q2FWZ1   2 0.266667 -1.27278 0.943444
Q2FVC8   0 0 -1.27278 0.943444
Q2G2H1   0 0 -1.27278 0.943444
Q2FY47   0 0 -1.27278 0.943444
Q2FX78   1 0.133333 -1.27278 0.943444
Q2FX47   0 0 -1.27278 0.943444
Q2FZA7   0 0 -1.27278 0.943444
Q2FV32   0 0 -1.27278 0.943444
Q2FYE6   0 0 -1.27278 0.943444
Q2FZ41   0 0 -1.27278 0.943444
Q2FYG3   0 0 -1.27278 0.943444
Q2FX01   0 0 -1.27278 0.943444
Q2FXU6   2 0.266667 -1.27278 0.943444
Q2FYL7   0 0 -1.27278 0.943444
Q2FWQ3   0 0 -1.27278 0.943444
Q2FZY9   0 0 -1.27278 0.943444
Q2FV50   1 0.133333 -1.27278 0.943444
Q2FUY7   0 0 -1.27278 0.943444
Q2FXP6   0 0 -1.27278 0.943444
Q2G1S9   0 0 -1.27278 0.943444
Q2FX18   0 0 -1.27278 0.943444
Q2FYU0   0 0 -1.27278 0.943444
Q2FXZ7   3 0.375 -1.27278 0.943444
Q2G051   3 0.375 -1.27278 0.943444
Q2FWS3   2 0.25 -1.27278 0.943444
Q2FW14   4 0.5 -1.27278 0.943444
Q2FYD7   2 0.25 -1.27278 0.943444
Q9RQP8   1 0.125 -1.27278 0.943444
Q2FZK2   2 0.25 -1.27278 0.943444
Q2FWI7   4 0.5 -1.27278 0.943444
Q2G182   0 0 -1.27278 0.943444
Q2FYT7   2 0.25 -1.27278 0.943444
Q2FV46   2 0.25 -1.27278 0.943444
Q2FY58   0 0 -1.27278 0.943444
Q2FX06   0 0 -1.27278 0.943444
Q2FZH0   2 0.25 -1.27278 0.943444
Q2FUZ4   2 0.25 -1.27278 0.943444
Q2G102   4 0.5 -1.27278 0.943444
Q2G1R8   2 0.25 -1.27278 0.943444
Q2G2J1   3 0.375 -1.27278 0.943444
Q2FX71   2 0.25 -1.27278 0.943444
Q2FUZ5   0 0 -1.27278 0.943444
Q2FYP5   2 0.25 -1.27278 0.943444
Q2G048   0 0 -1.27278 0.943444
Q2FUQ0   2 0.25 -1.27278 0.943444
Q2FWS7   2 0.25 -1.27278 0.943444
Q2FV65   0 0 -1.27278 0.943444
Q2G125   0 0 -1.27278 0.943444
Q2FYT2   4 0.5 -1.27278 0.943444
Q2FVH7   2 0.25 -1.27278 0.943444
Q2G127   2 0.25 -1.27278 0.943444
Q2FYI5   0 0 -1.27278 0.943444
Q2FYX4   1 0.125 -1.27278 0.943444
Q2G0M3   3 0.375 -1.27278 0.943444
Q2FW87   3 0.375 -1.27278 0.943444
Q2G211   0 0 -1.27278 0.943444
Q2FXR5   2 0.25 -1.27278 0.943444
Q2FWR5   4 0.5 -1.27278 0.943444
Q2FYD5   2 0.25 -1.27278 0.943444
Q2FY94   1 0.125 -1.27278 0.943444
Q2G2W8   0 0 -1.27278 0.943444
Q2FZL9   2 0.25 -1.27278 0.943444
Q2FYT9   3 0.375 -1.27278 0.943444
Q2FX44   2 0.25 -1.27278 0.943444
Q2FXB2   0 0 -1.27278 0.943444
Q2FVF6   3 0.375 -1.27278 0.943444
Q2G2F6   0 0 -1.27278 0.943444
Q2G2C3   2 0.25 -1.27278 0.943444
Q2FYA5   3 0.375 -1.27278 0.943444
Q2FYB1   1 0.125 -1.27278 0.943444
Q2G011   1 0.125 -1.27278 0.943444
Q2FV29   0 0 -1.27278 0.943444
Q2FVW1   2 0.25 -1.27278 0.943444
Q2FYA4   1 0.125 -1.27278 0.943444
Q2FY26   3 0.375 -1.27278 0.943444
Q2FXC1   1 0.125 -1.27278 0.943444
Q2G2T0   3 0.375 -1.27278 0.943444
Q2FY62   0 0 -1.27278 0.943444
Q2G2K4   3 0.375 -1.27278 0.943444
Q2FW65   2 0.25 -1.27278 0.943444
Q2FY05   2 0.25 -1.27278 0.943444
Q2FV96   4 0.5 -1.27278 0.943444
Q2G1S7   2 0.25 -1.27278 0.943444
Q2FWS9   3 0.375 -1.27278 0.943444
Q2G180   2 0.25 -1.27278 0.943444
Q2G0L6   2 0.25 -1.27278 0.943444
Q2G189   0 0 -1.27278 0.943444
Q2FYD9   0 0 -1.27278 0.943444
Q2FWM6   0 0 -1.27278 0.943444
Q2FXA6   0 0 -1.27278 0.943444
Q2G0U8   1 0.125 -1.27278 0.943444
Q2FXD9   2 0.25 -1.27278 0.943444
Q2FWF9   0 0 -1.27278 0.943444
Q2FXS3   2 0.25 -1.27278 0.943444
Q2FXX6   2 0.25 -1.27278 0.943444
Q2FWU2   4 0.5 -1.27278 0.943444
Q2FXD5   3 0.375 -1.27278 0.943444
Q2FZK8   1 0.125 -1.27278 0.943444
Q2FV15   1 0.125 -1.27278 0.943444
Q2FZZ5   4 0.5 -1.27278 0.943444
Q2FW48   3 0.375 -1.27278 0.943444
Q2FYB3   1 0.125 -1.27278 0.943444
Q2FWT5   4 0.5 -1.27278 0.943444
Q2FVH4   0 0 -1.27278 0.943444
Q2FWP4   4 0.5 -1.27278 0.943444
Q2FYX9   4 0.5 -1.27278 0.943444
Q2G1U7   1 0.125 -1.27278 0.943444
Q2FXY6   2 0.25 -1.27278 0.943444
Q2FYT1   0 0 -1.27278 0.943444
Q2G244   2 0.25 -1.27278 0.943444
Q2FX30   0 0 -1.27278 0.943444
Q2FVZ3   1 0.125 -1.27278 0.943444
Q2FWP5   3 0.375 -1.27278 0.943444
Q2FX41   2 0.25 -1.27278 0.943444
Q2G2R5   1 0.125 -1.27278 0.943444
Q2G2S3   5 0.588235 -1.27278 0.943444
Q2G004   2 0.235294 -1.27278 0.943444
Q2FWV1   4 0.470588 -1.27278 0.943444
Q2G003   5 0.588235 -1.27278 0.943444
Q2FZV3   3 0.352941 -1.27278 0.943444
Q2G026   2 0.235294 -1.27278 0.943444
Q2FXG7   2 0.235294 -1.27278 0.943444
Q2FYL8   0 0 -1.27278 0.943444
Q2FZB6   0 0 -1.27278 0.943444
Q2FZE4   5 0.588235 -1.27278 0.943444
Q2FX11   3 0.352941 -1.27278 0.943444
Q2G0Y3   7 0.823529 -1.27278 0.943444
Q2FZW7   2 0.235294 -1.27278 0.943444
Q2FX21   7 0.823529 -1.27278 0.943444
Q2G092   6 0.705882 -1.27278 0.943444
Q2FZB7   2 0.235294 -1.27278 0.943444
Q2G0J9   6 0.705882 -1.27278 0.943444
Q2G1X2   2 0.235294 -1.27278 0.943444
Q2FZD6   4 0.470588 -1.27278 0.943444
Q2FW67   5 0.588235 -1.27278 0.943444
Q2G111   5 0.588235 -1.27278 0.943444
Q2G2Y4   3 0.352941 -1.27278 0.943444
Q2FY38   3 0.352941 -1.27278 0.943444
Q2FWJ0   5 0.588235 -1.27278 0.943444
Q2G2T5   5 0.588235 -1.27278 0.943444
Q2FVG6   2 0.235294 -1.27278 0.943444
Q2G1V8   3 0.352941 -1.27278 0.943444
Q2G1L0   2 0.235294 -1.27278 0.943444
Q2FXD6   6 0.705882 -1.27278 0.943444
P0C948   3 0.352941 -1.27278 0.943444
Q2G1M2   3 0.352941 -1.27278 0.943444
Q2FVW8   2 0.235294 -1.27278 0.943444
Q2FX24   2 0.235294 -1.27278 0.943444
Q2FWS4   6 0.705882 -1.27278 0.943444
Q2FYQ3   2 0.235294 -1.27278 0.943444
Q2G254   5 0.588235 -1.27278 0.943444
Q2FWB4   1 0.117647 -1.27278 0.943444
Q2FUP8   2 0.235294 -1.27278 0.943444
Q2FZC2   2 0.235294 -1.27278 0.943444
Q2FYE4   3 0.352941 -1.27278 0.943444
Q2FWS2   3 0.352941 -1.27278 0.943444
Q2FY03   4 0.470588 -1.27278 0.943444
Q2FVS6   5 0.588235 -1.27278 0.943444
Q2FXV2   2 0.235294 -1.27278 0.943444
Q2G2L6   2 0.235294 -1.27278 0.943444
Q2G2I5   2 0.235294 -1.27278 0.943444
Q2FYA2   1 0.117647 -1.27278 0.943444
Q2FWV7   2 0.235294 -1.27278 0.943444
Q2FXE7   5 0.588235 -1.27278 0.943444
Q2G0J6   0 0 -1.27278 0.943444
Q2FUU4   6 0.705882 -1.27278 0.943444
Q2FVJ4   2 0.235294 -1.27278 0.943444
Q2FZM9   2 0.235294 -1.27278 0.943444
Q2FZ51   3 0.352941 -1.27278 0.943444
Q2FY22   3 0.352941 -1.27278 0.943444
Q2G2Q1   2 0.235294 -1.27278 0.943444
Q2G109   3 0.352941 -1.27278 0.943444
Q2G1D6   3 0.352941 -1.27278 0.943444
Q2FVC9   0 0 -1.27278 0.943444
Q2G2R6   5 0.588235 -1.27278 0.943444
Q2FZ85   4 0.470588 -1.27278 0.943444
Q2FVK4   4 0.470588 -1.27278 0.943444
Q2G1V9   1 0.117647 -1.27278 0.943444
Q2G2H6   3 0.352941 -1.27278 0.943444
Q2FWS6   7 0.823529 -1.27278 0.943444
Q2FZW4   5 0.588235 -1.27278 0.943444
Q2G1M3   3 0.352941 -1.27278 0.943444
Q2G1M0   6 0.705882 -1.27278 0.943444
Q2G1Y9   5 0.588235 -1.27278 0.943444
Q2FX45   1 0.117647 -1.27278 0.943444
Q2FWP8   3 0.352941 -1.27278 0.943444
Q2FYP4   4 0.470588 -1.27278 0.943444
Q2FYL1   7 0.823529 -1.27278 0.943444
Q2G1L4   3 0.352941 -1.27278 0.943444
Q2FUQ7   5 0.588235 -1.27278 0.943444
Q2G247   0 0 -1.27278 0.943444
Q2FVV0   4 0.470588 -1.27278 0.943444
Q2FYU6   3 0.352941 -1.27278 0.943444
Q2G2N6   4 0.470588 -1.27278 0.943444
Q2FXC9   2 0.235294 -1.27278 0.943444
Q2FX42   3 0.352941 -1.27278 0.943444
Q2FX26   6 0.705882 -1.27278 0.943444
Q2FWF3   1 0.117647 -1.27278 0.943444
Q2FZY1   3 0.352941 -1.27278 0.943444
Q2FW15   2 0.222222 -1.27278 0.943444
P0A0G2   5 0.555556 -1.27278 0.943444
Q2G2G5   5 0.555556 -1.27278 0.943444
Q2FY39   4 0.444444 -1.27278 0.943444
Q2G0B5   2 0.222222 -1.27278 0.943444
Q2FZI1   6 0.666667 -1.27278 0.943444
Q2FUQ6   6 0.666667 -1.27278 0.943444
Q2FVR5   12 1.33333 0.903563 0.161558
Q2G2W6   6 0.666667 -1.27278 0.943444
Q2FZR8   4 0.444444 -1.27278 0.943444
Q2FVY8   5 0.555556 -1.27278 0.943444
Q2FZ60   3 0.333333 -1.27278 0.943444
Q2FV82   7 0.777778 -1.27278 0.943444
Q2FX23   6 0.666667 -1.27278 0.943444
Q2G1G3   3 0.333333 -1.27278 0.943444
P68805   5 0.555556 -1.27278 0.943444
Q2FVL0   6 0.666667 -1.27278 0.943444
Q2G2J0   7 0.777778 -1.27278 0.943444
Q2FZF1   3 0.333333 -1.27278 0.943444
Q2FXU9   5 0.555556 -1.27278 0.943444
Q2G1A2   6 0.666667 -1.27278 0.943444
Q2G1C3   5 0.555556 -1.27278 0.943444
Q2G1D4   4 0.444444 -1.27278 0.943444
Q2G0A8   3 0.333333 -1.27278 0.943444
Q2FVC7   2 0.222222 -1.27278 0.943444
Q2G133   4 0.444444 -1.27278 0.943444
Q2FY86   7 0.777778 -1.27278 0.943444
Q2FX92   7 0.777778 -1.27278 0.943444
Q2FW47   0 0 -1.27278 0.943444
Q2G1T9   4 0.444444 -1.27278 0.943444
Q2FVU8   2 0.222222 -1.27278 0.943444
Q2FVD7   6 0.666667 -1.27278 0.943444
Q2FX55   4 0.444444 -1.27278 0.943444
Q2FVD3   5 0.555556 -1.27278 0.943444
Q2G2B5   2 0.222222 -1.27278 0.943444
Q2FWV6   3 0.333333 -1.27278 0.943444
Q2FW29   5 0.555556 -1.27278 0.943444
Q2G0W6   0 0 -1.27278 0.943444
Q2FVD2   5 0.555556 -1.27278 0.943444
Q2FWR8   1 0.111111 -1.27278 0.943444
Q2FXA0   4 0.444444 -1.27278 0.943444
Q2FZB4   7 0.777778 -1.27278 0.943444
Q2FX37   1 0.111111 -1.27278 0.943444
Q2FX13   1 0.111111 -1.27278 0.943444
Q2FWD8   2 0.222222 -1.27278 0.943444
Q2G108   6 0.666667 -1.27278 0.943444
Q2G2V4   8 0.888889 -1.27278 0.943444
Q2FZW2   8 0.888889 -1.27278 0.943444
Q2FYY4   6 0.666667 -1.27278 0.943444
Q2FYB8   3 0.333333 -1.27278 0.943444
Q2FWC2   6 0.666667 -1.27278 0.943444
Q2FYE8   3 0.333333 -1.27278 0.943444
Q2FXK5   4 0.444444 -1.27278 0.943444
Q2FWT0   7 0.777778 -1.27278 0.943444
Q2FW19   4 0.444444 -1.27278 0.943444
Q2G100   5 0.555556 -1.27278 0.943444
Q2FYY3   5 0.555556 -1.27278 0.943444
Q2FZ01   4 0.444444 -1.27278 0.943444
Q2FYY1   5 0.555556 -1.27278 0.943444
Q2G103   8 0.888889 -1.27278 0.943444
Q2FV12   6 0.666667 -1.27278 0.943444
Q2FWQ1   9 1 0.903563 0.161558
Q2FYY5   5 0.555556 -1.27278 0.943444
Q2G207   5 0.555556 -1.27278 0.943444
Q2G1Y8   6 0.666667 -1.27278 0.943444
Q2FWZ8   5 0.555556 -1.27278 0.943444
Q2G0Z8   3 0.333333 -1.27278 0.943444
Q2G2F7   5 0.555556 -1.27278 0.943444
Q2FYH9   4 0.444444 -1.27278 0.943444
Q2FWB7   7 0.777778 -1.27278 0.943444
Q2FYN2   2 0.210526 -1.27278 0.943444
Q2FVQ6   6 0.631579 -1.27278 0.943444
Q2FWX3   4 0.421053 -1.27278 0.943444
Q2G187   4 0.421053 -1.27278 0.943444
Q2FW05   5 0.526316 -1.27278 0.943444
Q2FYC3   9 0.947368 -1.27278 0.943444
Q2FZJ2   9 0.947368 -1.27278 0.943444
Q2G0D6   4 0.421053 -1.27278 0.943444
Q2FWP7   5 0.526316 -1.27278 0.943444
Q2FX31   9 0.947368 -1.27278 0.943444
Q2FVZ6   3 0.315789 -1.27278 0.943444
Q2G2A2   11 1.15789 0.903563 0.161558
Q2FWQ8   2 0.210526 -1.27278 0.943444
Q2FVM9   5 0.526316 -1.27278 0.943444
Q2FYD1   7 0.736842 -1.27278 0.943444
Q2FYN3   4 0.421053 -1.27278 0.943444
Q2FYI3   7 0.736842 -1.27278 0.943444
Q2G022   9 0.947368 -1.27278 0.943444
Q2G1Q3   4 0.421053 -1.27278 0.943444
Q2FX58   6 0.631579 -1.27278 0.943444
Q2G2V1   7 0.736842 -1.27278 0.943444
Q2FVV5   8 0.842105 -1.27278 0.943444
Q2FZC0   9 0.947368 -1.27278 0.943444
Q2FV63   9 0.947368 -1.27278 0.943444
Q2FWG9   4 0.421053 -1.27278 0.943444
Q2FZA5   5 0.526316 -1.27278 0.943444
Q2FX60   12 1.26316 0.903563 0.161558
Q2G2I8   5 0.526316 -1.27278 0.943444
Q2G2Y5   12 1.26316 0.903563 0.161558
Q2G2Y2   6 0.631579 -1.27278 0.943444
Q2FWA6   17 1.78947 0.903563 0.161558
Q2FWL8   17 1.78947 0.903563 0.161558
Q2FY95   14 1.47368 0.903563 0.161558
Q2FYC5   5 0.526316 -1.27278 0.943444
Q2FV43   6 0.631579 -1.27278 0.943444
Q2FVU0   8 0.842105 -1.27278 0.943444
Q2FZG5   4 0.421053 -1.27278 0.943444
Q2G2H9   7 0.736842 -1.27278 0.943444
Q2G1D1   4 0.421053 -1.27278 0.943444
Q2FWU7   6 0.631579 -1.27278 0.943444
P60647   4 0.421053 -1.27278 0.943444
Q2FUR7   5 0.526316 -1.27278 0.943444
Q2FWQ2   6 0.631579 -1.27278 0.943444
Q2G2M4   7 0.736842 -1.27278 0.943444
Q2G104   8 0.842105 -1.27278 0.943444
Q2FX76   1 0.105263 -1.27278 0.943444
Q2G2Q4   9 0.947368 -1.27278 0.943444
Q2FXQ1   8 0.842105 -1.27278 0.943444
Q2FX80   5 0.526316 -1.27278 0.943444
Q2FZN6   3 0.315789 -1.27278 0.943444
Q2G009   2 0.210526 -1.27278 0.943444
Q2G021   10 1.05263 0.903563 0.161558
Q2FWH0   9 0.947368 -1.27278 0.943444
Q2FXQ0   8 0.842105 -1.27278 0.943444
Q2FX64   6 0.631579 -1.27278 0.943444
Q2FY98   4 0.421053 -1.27278 0.943444
Q2FWK5   11 1.15789 0.903563 0.161558
Q2FYK1   5 0.526316 -1.27278 0.943444
Q2FXF0   5 0.526316 -1.27278 0.943444
Q2FY70   11 1.15789 0.903563 0.161558
Q2G114   9 0.947368 -1.27278 0.943444
Q2FX38   5 0.526316 -1.27278 0.943444
Q2FUP9   6 0.631579 -1.27278 0.943444
Q2FVV3   4 0.421053 -1.27278 0.943444
Q2G113   9 0.947368 -1.27278 0.943444
Q2FWB2   8 0.842105 -1.27278 0.943444
Q2FWT6   7 0.736842 -1.27278 0.943444
Q2FW28   7 0.736842 -1.27278 0.943444
Q2FUQ9   2 0.210526 -1.27278 0.943444
Q2FY00   4 0.421053 -1.27278 0.943444
Q2G040   5 0.526316 -1.27278 0.943444
Q2FX35   7 0.736842 -1.27278 0.943444
Q2FYW9   6 0.6 -1.27278 0.943444
Q2G2N8   7 0.7 -1.27278 0.943444
Q2G1V7   11 1.1 0.903563 0.161558
Q2G0C3   10 1 0.903563 0.161558
Q2FVW0   7 0.7 -1.27278 0.943444
Q2FUS4   12 1.2 0.903563 0.161558
Q2FVP6   4 0.4 -1.27278 0.943444
Q2FZK1   7 0.7 -1.27278 0.943444
Q2FXY2   20 2 3.07991 0.0107511
Q2FYX3   16 1.6 0.903563 0.161558
Q2FZ86   16 1.6 0.903563 0.161558
Q2FUV7   7 0.7 -1.27278 0.943444
Q2FX70   7 0.7 -1.27278 0.943444
Q2G1Y1   12 1.2 0.903563 0.161558
Q2FVT9   8 0.8 -1.27278 0.943444
Q2G2K3   9 0.9 -1.27278 0.943444
P72358   7 0.7 -1.27278 0.943444
Q2G192   7 0.7 -1.27278 0.943444
Q2FYX6   9 0.9 -1.27278 0.943444
Q2FXW0   3 0.3 -1.27278 0.943444
Q2G202   8 0.8 -1.27278 0.943444
Q2FYW7   2 0.2 -1.27278 0.943444
Q2G2M0   8 0.8 -1.27278 0.943444
Q2FXT7   2 0.2 -1.27278 0.943444
Q2FX59   10 1 0.903563 0.161558
Q2G0X2   5 0.5 -1.27278 0.943444
Q2FWR6   9 0.9 -1.27278 0.943444
Q2FW22   23 2.3 3.07991 0.0107511
Q2FZH4   17 1.7 0.903563 0.161558
Q2FYZ1   5 0.5 -1.27278 0.943444
Q2G2W7   14 1.4 0.903563 0.161558
Q2G2I4   9 0.9 -1.27278 0.943444
Q2FZP5   9 0.9 -1.27278 0.943444
Q2FWQ7   9 0.9 -1.27278 0.943444
Q2G1W9   8 0.8 -1.27278 0.943444
Q2FWF7   6 0.6 -1.27278 0.943444
Q2FYM9   12 1.2 0.903563 0.161558
Q2FXV0   9 0.9 -1.27278 0.943444
Q2FWW2   11 1.1 0.903563 0.161558
Q2FVS2   7 0.7 -1.27278 0.943444
Q2G007   11 1.1 0.903563 0.161558
Q2FYA7   14 1.4 0.903563 0.161558
Q2G0K0   12 1.2 0.903563 0.161558
Q2FXS9   12 1.2 0.903563 0.161558
Q2G249   12 1.2 0.903563 0.161558
Q2G008   9 0.9 -1.27278 0.943444
Q2FZD5   9 0.9 -1.27278 0.943444
Q2FZG0   4 0.4 -1.27278 0.943444
Q2FX28   12 1.2 0.903563 0.161558
Q2FXI4   12 1.2 0.903563 0.161558
Q2G176   8 0.8 -1.27278 0.943444
Q2G116   7 0.7 -1.27278 0.943444
Q2FXF2   7 0.7 -1.27278 0.943444
Q2G260   7 0.7 -1.27278 0.943444
Q2G213   4 0.4 -1.27278 0.943444
Q2G173   6 0.6 -1.27278 0.943444
Q2FV71   11 1.1 0.903563 0.161558
Q2FWY8   5 0.5 -1.27278 0.943444
Q2FWN3   4 0.4 -1.27278 0.943444
Q2FYD4   8 0.8 -1.27278 0.943444
Q2FVQ2   14 1.4 0.903563 0.161558
Q2FVK0   15 1.5 0.903563 0.161558
Q2G285   14 1.4 0.903563 0.161558
Q2FZH6   10 1 0.903563 0.161558
Q2FZX1   5 0.5 -1.27278 0.943444
Q2FZ83   3 0.3 -1.27278 0.943444
Q2G0S9   10 1 0.903563 0.161558
Q2FZH7   10 1 0.903563 0.161558
Q2FZT3   9 0.9 -1.27278 0.943444
Q2FX57   11 1.04762 0.903563 0.161558
Q2G0B9   11 1.04762 0.903563 0.161558
Q2FY28   11 1.04762 0.903563 0.161558
Q2G0R5   16 1.52381 0.903563 0.161558
Q2FZG8   12 1.14286 0.903563 0.161558
Q2G1X1   10 0.952381 -1.27278 0.943444
Q2FX93   7 0.666667 -1.27278 0.943444
Q2FYU5   5 0.47619 -1.27278 0.943444
Q2FWR9   9 0.857143 -1.27278 0.943444
Q2FWS0   15 1.42857 0.903563 0.161558
Q2G0P4   6 0.571429 -1.27278 0.943444
Q2FX50   10 0.952381 -1.27278 0.943444
Q2FZV0   6 0.571429 -1.27278 0.943444
Q2G0S5   11 1.04762 0.903563 0.161558
Q2FY25   6 0.571429 -1.27278 0.943444
Q2FXG6   9 0.857143 -1.27278 0.943444
Q2FZJ7   11 1.04762 0.903563 0.161558
Q2G0U7   8 0.761905 -1.27278 0.943444
Q2FZV2   9 0.857143 -1.27278 0.943444
Q2FWT8   11 1.04762 0.903563 0.161558
Q2G0D1   14 1.33333 0.903563 0.161558
Q2FVW5   8 0.761905 -1.27278 0.943444
Q2FY97   11 1.04762 0.903563 0.161558
Q2FXF3   8 0.761905 -1.27278 0.943444
Q2G063   9 0.857143 -1.27278 0.943444
Q2G0U5   8 0.761905 -1.27278 0.943444
Q2G2B1   13 1.2381 0.903563 0.161558
Q2FVE3   11 1.04762 0.903563 0.161558
Q2FZW1   18 1.71429 0.903563 0.161558
Q2FYK2   12 1.14286 0.903563 0.161558
Q2FXW2   11 1.04762 0.903563 0.161558
Q9F0R1   13 1.2381 0.903563 0.161558
Q2FZG3   10 0.952381 -1.27278 0.943444
Q2G2K0   14 1.33333 0.903563 0.161558
Q2FVN4   9 0.857143 -1.27278 0.943444
Q2FYV0   11 1.04762 0.903563 0.161558
Q2G0A5   6 0.571429 -1.27278 0.943444
Q2FZ03   11 1.04762 0.903563 0.161558
Q2G1I8   8 0.761905 -1.27278 0.943444
Q2FYX8   11 1.04762 0.903563 0.161558
Q2FV18   9 0.857143 -1.27278 0.943444
Q2FYI7   7 0.666667 -1.27278 0.943444
Q2G0K1   15 1.42857 0.903563 0.161558
Q2G2U9   13 1.2381 0.903563 0.161558
Q2FW31   26 2.47619 3.07991 0.0107511
Q2FVB5   11 1.04762 0.903563 0.161558
Q2FVI8   6 0.571429 -1.27278 0.943444
Q2FZT0   12 1.14286 0.903563 0.161558
P48860   12 1.14286 0.903563 0.161558
Q2FYC1   21 2 3.07991 0.0107511
Q2G286   11 1.04762 0.903563 0.161558
Q2FXD3   14 1.33333 0.903563 0.161558
Q2G027   4 0.380952 -1.27278 0.943444
Q2G0T4   9 0.857143 -1.27278 0.943444
Q2FZJ5   26 2.47619 3.07991 0.0107511
Q2FW10   6 0.571429 -1.27278 0.943444
Q2FY91   16 1.52381 0.903563 0.161558
Q2FVP0   9 0.857143 -1.27278 0.943444
P60070   20 1.90476 0.903563 0.161558
Q2FWU1   10 0.952381 -1.27278 0.943444
Q2FYA3   6 0.571429 -1.27278 0.943444
Q2G0V8   9 0.857143 -1.27278 0.943444
Q2G0Z2   13 1.2381 0.903563 0.161558
Q2FZ47   7 0.666667 -1.27278 0.943444
Q2G0V9   6 0.571429 -1.27278 0.943444
Q2FZE2   12 1.14286 0.903563 0.161558
Q2FWB0   13 1.2381 0.903563 0.161558
Q2G1J1   8 0.761905 -1.27278 0.943444
Q2FYQ1   7 0.666667 -1.27278 0.943444
Q2FZ45   14 1.33333 0.903563 0.161558
Q2FYW5   12 1.14286 0.903563 0.161558
Q2G1A0   9 0.857143 -1.27278 0.943444
Q2FZB9   11 1.04762 0.903563 0.161558
Q2FZX2   10 0.952381 -1.27278 0.943444
Q2FZY4   15 1.42857 0.903563 0.161558
Q2FW56   8 0.761905 -1.27278 0.943444
P0A0G6   19 1.80952 0.903563 0.161558
Q2FW80   6 0.571429 -1.27278 0.943444
Q2G2S4   6 0.571429 -1.27278 0.943444
Q2G2H0   7 0.666667 -1.27278 0.943444
Q2G2E1   7 0.666667 -1.27278 0.943444
Q2G0I5   18 1.71429 0.903563 0.161558
Q2FWW6   14 1.33333 0.903563 0.161558
Q2G112   7 0.666667 -1.27278 0.943444
Q2G214   7 0.666667 -1.27278 0.943444
Q2FYG2   13 1.2381 0.903563 0.161558
Q2G0J5   8 0.761905 -1.27278 0.943444
Q2FX27   9 0.857143 -1.27278 0.943444
Q2FWV5   9 0.857143 -1.27278 0.943444
Q2FX40   16 1.52381 0.903563 0.161558
Q2FZM5   6 0.571429 -1.27278 0.943444
Q2FXH8   9 0.857143 -1.27278 0.943444
Q2FWS5   13 1.2381 0.903563 0.161558
Q2FW13   13 1.18182 0.903563 0.161558
Q2FY93   15 1.36364 0.903563 0.161558
Q2FZM8   15 1.36364 0.903563 0.161558
Q2FZV4   11 1 0.903563 0.161558
Q2FVD4   13 1.18182 0.903563 0.161558
Q2G0J3   9 0.818182 -1.27278 0.943444
Q2FX61   15 1.36364 0.903563 0.161558
Q2FVD6   12 1.09091 0.903563 0.161558
Q2FYY7   14 1.27273 0.903563 0.161558
Q2G0W0   14 1.27273 0.903563 0.161558
Q2FXF7   15 1.36364 0.903563 0.161558
Q2G191   9 0.818182 -1.27278 0.943444
Q2FYT5   9 0.818182 -1.27278 0.943444
Q2G1P0   9 0.818182 -1.27278 0.943444
Q2FVF8   12 1.09091 0.903563 0.161558
Q2G0Y1   7 0.636364 -1.27278 0.943444
Q2FZD2   33 3 5.25625 0.000662855
Q2FZ59   10 0.909091 -1.27278 0.943444
Q2G2G1   11 1 0.903563 0.161558
Q2G0F9   14 1.27273 0.903563 0.161558
Q2G1J2   13 1.18182 0.903563 0.161558
Q2G0Q6   13 1.18182 0.903563 0.161558
Q2FYX0   12 1.09091 0.903563 0.161558
Q2FZU8   7 0.636364 -1.27278 0.943444
Q2G267   10 0.909091 -1.27278 0.943444
Q2G174   10 0.909091 -1.27278 0.943444
Q2FWC3   17 1.54545 0.903563 0.161558
Q2FVN6   8 0.727273 -1.27278 0.943444
Q2G2D1   14 1.27273 0.903563 0.161558
Q2FZK9   15 1.36364 0.903563 0.161558
Q2G2C9   22 2 3.07991 0.0107511
Q2G2V8   6 0.545455 -1.27278 0.943444
Q2FVL6   9 0.818182 -1.27278 0.943444
Q2FY45   8 0.727273 -1.27278 0.943444
Q2G2R7   11 1 0.903563 0.161558
Q2FWD5   12 1.09091 0.903563 0.161558
Q2FWT3   7 0.636364 -1.27278 0.943444
Q2FY92   17 1.54545 0.903563 0.161558
Q2FZM2   9 0.818182 -1.27278 0.943444
Q2G2F0   15 1.36364 0.903563 0.161558
Q2FW30   12 1.09091 0.903563 0.161558
Q2FZV9   21 1.90909 0.903563 0.161558
Q2FVA6   15 1.36364 0.903563 0.161558
Q2G229   10 0.909091 -1.27278 0.943444
Q2FZZ3   21 1.90909 0.903563 0.161558
Q2G2F4   9 0.818182 -1.27278 0.943444
Q2FVA7   12 1.09091 0.903563 0.161558
Q2G0R3   10 0.909091 -1.27278 0.943444
Q2G1R1   14 1.27273 0.903563 0.161558
Q2FZ79   10 0.909091 -1.27278 0.943444
Q2FZ12   7 0.636364 -1.27278 0.943444
Q2FX39   8 0.727273 -1.27278 0.943444
Q2G186   6 0.545455 -1.27278 0.943444
Q2FXE5   7 0.636364 -1.27278 0.943444
Q2G0A1   9 0.818182 -1.27278 0.943444
Q2G0E7   11 1 0.903563 0.161558
Q2G2V7   9 0.818182 -1.27278 0.943444
Q2FYA6   14 1.27273 0.903563 0.161558
Q2G276   13 1.18182 0.903563 0.161558
Q2G070   10 0.909091 -1.27278 0.943444
Q2FVZ1   15 1.36364 0.903563 0.161558
Q2FW84   8 0.727273 -1.27278 0.943444
Q2FVY9   13 1.18182 0.903563 0.161558
Q2FVD9   10 0.909091 -1.27278 0.943444
Q2G1T2   14 1.27273 0.903563 0.161558
Q2G0I3   14 1.27273 0.903563 0.161558
Q2G0E8   40 3.63636 5.25625 0.000662855
Q2FW08   12 1.09091 0.903563 0.161558
Q2FVD8   12 1.09091 0.903563 0.161558
Q2FXF5   36 3.27273 5.25625 0.000662855
Q2FXW1   30 2.72727 3.07991 0.0107511
Q2FW79   12 1.09091 0.903563 0.161558
Q2G2G0   10 0.909091 -1.27278 0.943444
P48940   16 1.45455 0.903563 0.161558
Q2FYL6   12 1.09091 0.903563 0.161558
Q2FZV8   14 1.27273 0.903563 0.161558
Q2FYM5   11 1 0.903563 0.161558
Q2G2B6   33 3 5.25625 0.000662855
Q2G1L2   8 0.727273 -1.27278 0.943444
Q2G1V5   8 0.727273 -1.27278 0.943444
Q2FXT0   8 0.727273 -1.27278 0.943444
Q2FY02   25 2.27273 3.07991 0.0107511
Q2FWQ4   11 1 0.903563 0.161558
Q2FYG4   11 1 0.903563 0.161558
Q2FW11   13 1.18182 0.903563 0.161558
Q2G257   19 1.65217 0.903563 0.161558
Q2FWJ6   18 1.56522 0.903563 0.161558
Q2FXS8   6 0.521739 -1.27278 0.943444
Q2FX12   29 2.52174 3.07991 0.0107511
Q2FYF1   10 0.869565 -1.27278 0.943444
Q2G2E8   13 1.13043 0.903563 0.161558
Q2FXE6   11 0.956522 -1.27278 0.943444
Q2G2C0   9 0.782609 -1.27278 0.943444
Q2G1V6   11 0.956522 -1.27278 0.943444
Q2FWZ4   21 1.82609 0.903563 0.161558
Q2G2V0   12 1.04348 0.903563 0.161558
Q9ZAH6   17 1.47826 0.903563 0.161558
Q2FVU2   21 1.82609 0.903563 0.161558
Q2FWI8   16 1.3913 0.903563 0.161558
P0A0H0   3 0.26087 -1.27278 0.943444
Q2G0C1   20 1.73913 0.903563 0.161558
Q2FXH3   25 2.17391 3.07991 0.0107511
Q2FXI6   32 2.78261 3.07991 0.0107511
Q2G1X5   13 1.13043 0.903563 0.161558
Q2FV08   16 1.3913 0.903563 0.161558
Q2FWT7   9 0.782609 -1.27278 0.943444
Q2G210   10 0.869565 -1.27278 0.943444
Q2FW66   9 0.782609 -1.27278 0.943444
Q2FWD0   15 1.30435 0.903563 0.161558
Q2FUQ1   19 1.65217 0.903563 0.161558
Q2FVI6   10 0.869565 -1.27278 0.943444
Q2FWM7   10 0.869565 -1.27278 0.943444
Q2FVN2   12 1.04348 0.903563 0.161558
Q2FWR2   13 1.13043 0.903563 0.161558
Q2FYH4   9 0.782609 -1.27278 0.943444
Q2FYM8   5 0.434783 -1.27278 0.943444
Q9RFJ6   12 1.04348 0.903563 0.161558
Q2FZ42   3 0.26087 -1.27278 0.943444
Q2FVX9   20 1.73913 0.903563 0.161558
Q2G066   33 2.86957 3.07991 0.0107511
Q2FVM3   16 1.3913 0.903563 0.161558
Q2FWT1   9 0.782609 -1.27278 0.943444
Q2FZB8   5 0.434783 -1.27278 0.943444
Q2FUQ8   10 0.869565 -1.27278 0.943444
Q2G2I7   9 0.782609 -1.27278 0.943444
Q2FVF7   14 1.21739 0.903563 0.161558
Q2FV52   16 1.3913 0.903563 0.161558
Q2FWE3   32 2.78261 3.07991 0.0107511
Q2G144   28 2.43478 3.07991 0.0107511
Q2FXZ1   10 0.869565 -1.27278 0.943444
Q2FX34   12 1.04348 0.903563 0.161558
Q2FWV4   7 0.608696 -1.27278 0.943444
Q2FZ11   12 1.04348 0.903563 0.161558
Q2G141   11 0.956522 -1.27278 0.943444
Q2FWF5   14 1.21739 0.903563 0.161558
Q2FV34   10 0.869565 -1.27278 0.943444
Q2FWQ0   15 1.30435 0.903563 0.161558
Q2FV88   21 1.82609 0.903563 0.161558
Q2G2P0   9 0.782609 -1.27278 0.943444
Q2FYW8   13 1.13043 0.903563 0.161558
Q2G1W1   14 1.21739 0.903563 0.161558
Q2FVC2   12 1.04348 0.903563 0.161558
Q2G0D3   9 0.782609 -1.27278 0.943444
Q2FV89   27 2.34783 3.07991 0.0107511
Q2G1U2   17 1.47826 0.903563 0.161558
Q2FX32   5 0.434783 -1.27278 0.943444
Q2FXS7   10 0.869565 -1.27278 0.943444
Q2FVX1   11 0.956522 -1.27278 0.943444
Q2FVE0   10 0.869565 -1.27278 0.943444
Q2G270   10 0.869565 -1.27278 0.943444
Q9EYW6   15 1.30435 0.903563 0.161558
Q2FVB8   12 1.04348 0.903563 0.161558
Q2FZT9   16 1.3913 0.903563 0.161558
Q2G298   24 2.08696 3.07991 0.0107511
Q2FX49   13 1.13043 0.903563 0.161558
Q2G0Z0   31 2.69565 3.07991 0.0107511
Q2FW39   15 1.30435 0.903563 0.161558
Q2G252   44 3.82609 5.25625 0.000662855
Q2G0A3   9 0.782609 -1.27278 0.943444
Q2FYJ7   34 2.95652 3.07991 0.0107511
Q2FWT2   10 0.869565 -1.27278 0.943444
Q2FWQ5   13 1.13043 0.903563 0.161558
Q2G2J7   5 0.434783 -1.27278 0.943444
Q2FY75   12 1.04348 0.903563 0.161558
Q2G106   14 1.21739 0.903563 0.161558
Q2FVY3   14 1.21739 0.903563 0.161558
Q2FVP9   18 1.56522 0.903563 0.161558
Q2FW42   9 0.782609 -1.27278 0.943444
Q2FUV9   14 1.21739 0.903563 0.161558
Q2FVR7   17 1.47826 0.903563 0.161558
Q2FZN1   10 0.869565 -1.27278 0.943444
Q2G2Q7   22 1.83333 0.903563 0.161558
Q2G150   20 1.66667 0.903563 0.161558
Q2G081   12 1 0.903563 0.161558
Q2FV45   17 1.41667 0.903563 0.161558
Q2FX02   15 1.25 0.903563 0.161558
P0A0Q4   15 1.25 0.903563 0.161558
Q2G0L9   24 2 3.07991 0.0107511
Q2FY04   16 1.33333 0.903563 0.161558
Q2FV48   13 1.08333 0.903563 0.161558
Q2FW64   12 1 0.903563 0.161558
Q2FX63   15 1.25 0.903563 0.161558
Q2G1T3   13 1.08333 0.903563 0.161558
Q2G0K9   12 1 0.903563 0.161558
Q2FZ00   17 1.41667 0.903563 0.161558
Q2FVL9   9 0.75 -1.27278 0.943444
Q2FW33   22 1.83333 0.903563 0.161558
Q2FWT9   12 1 0.903563 0.161558
Q2FZF7   24 2 3.07991 0.0107511
Q2FWL1   26 2.16667 3.07991 0.0107511
Q2FYS7   19 1.58333 0.903563 0.161558
Q2FZX3   14 1.16667 0.903563 0.161558
Q2FXR0   10 0.833333 -1.27278 0.943444
Q2G2I9   14 1.16667 0.903563 0.161558
Q2FWN1   6 0.5 -1.27278 0.943444
Q2G297   12 1 0.903563 0.161558
Q2FVA0   14 1.16667 0.903563 0.161558
Q2FXX0   10 0.833333 -1.27278 0.943444
Q2G2P4   35 2.91667 3.07991 0.0107511
Q2G0P8   18 1.5 0.903563 0.161558
Q2FVN3   14 1.16667 0.903563 0.161558
Q2FXK7   21 1.75 0.903563 0.161558
Q2FZF8   9 0.75 -1.27278 0.943444
Q2FWR0   13 1.08333 0.903563 0.161558
Q2FXL2   12 1 0.903563 0.161558
Q2FWA9   13 1.08333 0.903563 0.161558
Q2G282   20 1.66667 0.903563 0.161558
Q9RQQ0   13 1.08333 0.903563 0.161558
Q2FXD7   16 1.33333 0.903563 0.161558
Q2FUY4   12 1 0.903563 0.161558
Q2G2W4   10 0.833333 -1.27278 0.943444
Q2FZF5   36 3 5.25625 0.000662855
Q2FY42   9 0.75 -1.27278 0.943444
Q2FUS3   9 0.75 -1.27278 0.943444
Q2G2E7   13 1.08333 0.903563 0.161558
Q2G0S6   20 1.66667 0.903563 0.161558
Q2G0C2   11 0.916667 -1.27278 0.943444
Q2FWF8   13 1.08333 0.903563 0.161558
Q2G000   33 2.75 3.07991 0.0107511
Q2FWX2   16 1.33333 0.903563 0.161558
Q2FZS2   17 1.41667 0.903563 0.161558
Q2FW16   8 0.666667 -1.27278 0.943444
Q2FZI2   10 0.833333 -1.27278 0.943444
Q2G1Q5   14 1.16667 0.903563 0.161558
Q2G1A5   41 3.41667 5.25625 0.000662855
Q2G0P7   12 1 0.903563 0.161558
Q2FWV3   13 1.08333 0.903563 0.161558
Q2FW51   16 1.33333 0.903563 0.161558
Q2FVI4   17 1.41667 0.903563 0.161558
Q2FVN7   16 1.33333 0.903563 0.161558
Q2FWP9   10 0.833333 -1.27278 0.943444
Q2FXT2   16 1.33333 0.903563 0.161558
P0A0F4   16 1.33333 0.903563 0.161558
Q2G126   18 1.5 0.903563 0.161558
Q2FW82   10 0.833333 -1.27278 0.943444
Q2FY44   18 1.5 0.903563 0.161558
Q2G0N9   23 1.91667 0.903563 0.161558
Q2G0Z9   8 0.666667 -1.27278 0.943444
Q2FV81   13 1.08333 0.903563 0.161558
Q2FYC4   9 0.75 -1.27278 0.943444
Q2G178   19 1.58333 0.903563 0.161558
Q2G079   42 3.5 5.25625 0.000662855
Q2G2B7   22 1.83333 0.903563 0.161558
Q2FVF5   16 1.33333 0.903563 0.161558
Q2G2W2   14 1.16667 0.903563 0.161558
Q2G1I2   19 1.58333 0.903563 0.161558
Q2G245   4 0.333333 -1.27278 0.943444
Q2G1H7   17 1.36 0.903563 0.161558
Q2FWF1   15 1.2 0.903563 0.161558
Q2FZZ9   24 1.92 0.903563 0.161558
Q2G1W3   15 1.2 0.903563 0.161558
Q2G204   18 1.44 0.903563 0.161558
Q2G1H1   45 3.6 5.25625 0.000662855
Q2FXK3   17 1.36 0.903563 0.161558
Q2G2H8   13 1.04 0.903563 0.161558
Q2FZP9   20 1.6 0.903563 0.161558
Q2FWI2   12 0.96 -1.27278 0.943444
Q2FYZ6   11 0.88 -1.27278 0.943444
Q2FXS1   9 0.72 -1.27278 0.943444
Q2G200   19 1.52 0.903563 0.161558
Q2G2L5   8 0.64 -1.27278 0.943444
Q2FY73   22 1.76 0.903563 0.161558
Q2G177   10 0.8 -1.27278 0.943444
Q2G2F9   15 1.2 0.903563 0.161558
Q2FV27   23 1.84 0.903563 0.161558
Q2FZ56   18 1.44 0.903563 0.161558
Q2FVF3   11 0.88 -1.27278 0.943444
Q2G0B6   38 3.04 5.25625 0.000662855
Q2G2S5   19 1.52 0.903563 0.161558
Q2FW68   18 1.44 0.903563 0.161558
Q2FWX7   7 0.56 -1.27278 0.943444
Q2FWB6   18 1.44 0.903563 0.161558
Q2FXA9   17 1.36 0.903563 0.161558
Q2FXP3   17 1.36 0.903563 0.161558
Q2FUX5   16 1.28 0.903563 0.161558
Q2FZZ4   46 3.68 5.25625 0.000662855
Q2FX98   20 1.6 0.903563 0.161558
Q2FV23   13 1.04 0.903563 0.161558
Q2FUR1   19 1.52 0.903563 0.161558
Q2FY49   18 1.44 0.903563 0.161558
Q2G017   16 1.28 0.903563 0.161558
Q2G2K9   20 1.6 0.903563 0.161558
Q2G2N9   19 1.52 0.903563 0.161558
Q2G0E9   9 0.72 -1.27278 0.943444
Q2FY19   22 1.76 0.903563 0.161558
Q2G1E3   9 0.72 -1.27278 0.943444
Q2FW17   7 0.56 -1.27278 0.943444
Q2FWK9   33 2.64 3.07991 0.0107511
Q2G2Q6   21 1.68 0.903563 0.161558
Q2G2Q5   23 1.84 0.903563 0.161558
Q2G1U9   22 1.76 0.903563 0.161558
Q2G299   15 1.2 0.903563 0.161558
Q2FX75   11 0.88 -1.27278 0.943444
Q2G058   20 1.6 0.903563 0.161558
Q2G0E3   10 0.8 -1.27278 0.943444
Q2FYK0   18 1.44 0.903563 0.161558
Q2G2K6   9 0.72 -1.27278 0.943444
Q2FYN0   12 0.96 -1.27278 0.943444
Q2FVK7   13 1.04 0.903563 0.161558
Q2FX15   16 1.28 0.903563 0.161558
Q2FVN9   10 0.8 -1.27278 0.943444
Q2FWX0   12 0.96 -1.27278 0.943444
Q2G143   18 1.44 0.903563 0.161558
Q2G0C7   18 1.44 0.903563 0.161558
Q2G0K6   45 3.6 5.25625 0.000662855
Q2FZZ1   10 0.8 -1.27278 0.943444
Q2FV13   18 1.44 0.903563 0.161558
Q2G128   19 1.52 0.903563 0.161558
Q2FXU2   24 1.92 0.903563 0.161558
Q2G2R4   54 4.32 7.4326 4.06742e-05
Q2FXM1   44 3.52 5.25625 0.000662855
Q8KQR1   11 0.88 -1.27278 0.943444
Q2G2Q9   21 1.68 0.903563 0.161558
Q2FVG9   12 0.96 -1.27278 0.943444
Q2FV56   11 0.88 -1.27278 0.943444
Q2FWG7   12 0.923077 -1.27278 0.943444
Q2G0T1   42 3.23077 5.25625 0.000662855
Q2FXB9   9 0.692308 -1.27278 0.943444
Q2FZP3   14 1.07692 0.903563 0.161558
Q2FZQ2   12 0.923077 -1.27278 0.943444
Q2FXS4   17 1.30769 0.903563 0.161558
Q2FZ21   11 0.846154 -1.27278 0.943444
Q2G2X2   44 3.38462 5.25625 0.000662855
Q2FZF6   59 4.53846 7.4326 4.06742e-05
Q2FYA0   17 1.30769 0.903563 0.161558
Q2G2A9   15 1.15385 0.903563 0.161558
Q2FYB9   14 1.07692 0.903563 0.161558
Q2FYI4   68 5.23077 9.60895 2.49513e-06
Q2FYL4   24 1.84615 0.903563 0.161558
Q2G1T0   13 1 0.903563 0.161558
Q2FXW7   12 0.923077 -1.27278 0.943444
Q2FZA1   24 1.84615 0.903563 0.161558
Q2FY76   12 0.923077 -1.27278 0.943444
Q2FZ97   20 1.53846 0.903563 0.161558
Q2G1I4   11 0.846154 -1.27278 0.943444
Q2FYQ6   12 0.923077 -1.27278 0.943444
Q2FXL6   49 3.76923 5.25625 0.000662855
Q2G2G6   7 0.538462 -1.27278 0.943444
Q2FVH1   12 0.923077 -1.27278 0.943444
Q2FYA8   18 1.38462 0.903563 0.161558
Q2G2M5   38 2.92308 3.07991 0.0107511
Q2FV99   14 1.07692 0.903563 0.161558
Q2G105   17 1.30769 0.903563 0.161558
Q2FW23   23 1.76923 0.903563 0.161558
Q2G012   7 0.538462 -1.27278 0.943444
Q2G2V5   15 1.15385 0.903563 0.161558
Q2FW07   45 3.46154 5.25625 0.000662855
Q2G0F2   21 1.61538 0.903563 0.161558
Q2FZC9   12 0.923077 -1.27278 0.943444
Q2FXE9   11 0.846154 -1.27278 0.943444
Q2FV47   20 1.53846 0.903563 0.161558
Q2G2Q8   20 1.53846 0.903563 0.161558
Q2FYE7   15 1.15385 0.903563 0.161558
Q2FUT3   14 1.07692 0.903563 0.161558
Q2G068   27 2.07692 3.07991 0.0107511
Q2G2D3   11 0.846154 -1.27278 0.943444
Q2FYK4   32 2.46154 3.07991 0.0107511
Q2FX36   19 1.46154 0.903563 0.161558
Q2G0A4   14 1.07692 0.903563 0.161558
Q2G080   13 1 0.903563 0.161558
Q2FUT1   16 1.23077 0.903563 0.161558
Q2FYH3   26 2 3.07991 0.0107511
Q2FXA7   87 6.69231 11.7853 1.53059e-07
Q2G2Y6   8 0.615385 -1.27278 0.943444
Q2FY55   41 3.15385 5.25625 0.000662855
Q2FY61   15 1.15385 0.903563 0.161558
Q2G0E2   26 2 3.07991 0.0107511
Q2FVY1   53 4.07692 7.4326 4.06742e-05
Q2FUV1   16 1.23077 0.903563 0.161558
Q2FUS9   14 1.07692 0.903563 0.161558
Q2G1A1   13 1 0.903563 0.161558
P60639   12 0.923077 -1.27278 0.943444
Q2FZE9   11 0.846154 -1.27278 0.943444
Q2G1I9   11 0.846154 -1.27278 0.943444
Q2FWN0   15 1.15385 0.903563 0.161558
Q2FZE3   16 1.23077 0.903563 0.161558
Q93Q23   14 1.07692 0.903563 0.161558
Q2FWE9   34 2.61538 3.07991 0.0107511
Q2FUS1   16 1.23077 0.903563 0.161558
Q2FVM5   17 1.30769 0.903563 0.161558
Q2G2N7   15 1.15385 0.903563 0.161558
Q2FWG0   13 1 0.903563 0.161558
Q2FXV7   9 0.692308 -1.27278 0.943444
Q2FW69   14 1.07692 0.903563 0.161558
P0A0F8   12 0.923077 -1.27278 0.943444
Q2G055   17 1.30769 0.903563 0.161558
Q2FV37   11 0.846154 -1.27278 0.943444
Q2G225   10 0.769231 -1.27278 0.943444
Q2FXG2   37 2.84615 3.07991 0.0107511
Q2FY87   15 1.15385 0.903563 0.161558
Q2FWR7   18 1.38462 0.903563 0.161558
Q2G1U6   19 1.46154 0.903563 0.161558
Q2G006   17 1.30769 0.903563 0.161558
Q2G2I6   12 0.888889 -1.27278 0.943444
Q2FWS1   8 0.592593 -1.27278 0.943444
Q2FYF5   29 2.14815 3.07991 0.0107511
Q2G0F1   15 1.11111 0.903563 0.161558
Q2G0J2   15 1.11111 0.903563 0.161558
Q2FXE3   19 1.40741 0.903563 0.161558
Q2FYV8   14 1.03704 0.903563 0.161558
Q2G1X6   50 3.7037 5.25625 0.000662855
Q2FUP5   16 1.18519 0.903563 0.161558
Q2G1A4   13 0.962963 -1.27278 0.943444
Q2G0H9   17 1.25926 0.903563 0.161558
Q2G0M0   54 4 7.4326 4.06742e-05
Q2FYK6   38 2.81481 3.07991 0.0107511
Q2G023   20 1.48148 0.903563 0.161558
Q2G0G2   22 1.62963 0.903563 0.161558
Q2FXC0   16 1.18519 0.903563 0.161558
Q2FXF1   28 2.07407 3.07991 0.0107511
Q2FW00   16 1.18519 0.903563 0.161558
Q2G1E7   13 0.962963 -1.27278 0.943444
Q2FWE7   18 1.33333 0.903563 0.161558
Q2FY32   46 3.40741 5.25625 0.000662855
Q2FUU0   36 2.66667 3.07991 0.0107511
Q2FVU5   19 1.40741 0.903563 0.161558
Q2G062   15 1.11111 0.903563 0.161558
Q2FV26   18 1.33333 0.903563 0.161558
Q2FW97   22 1.62963 0.903563 0.161558
Q2FZY8   12 0.888889 -1.27278 0.943444
Q2G277   15 1.11111 0.903563 0.161558
Q2G0V1   12 0.888889 -1.27278 0.943444
Q2FWJ3   20 1.48148 0.903563 0.161558
Q2G2J2   13 0.962963 -1.27278 0.943444
Q2FVB0   13 0.962963 -1.27278 0.943444
Q2G278   15 1.11111 0.903563 0.161558
Q2G107   18 1.33333 0.903563 0.161558
P0A0M9   24 1.77778 0.903563 0.161558
Q2G067   9 0.666667 -1.27278 0.943444
Q2FV55   14 1.03704 0.903563 0.161558
Q2G1L3   13 0.962963 -1.27278 0.943444
Q2G2R0   50 3.7037 5.25625 0.000662855
Q2G2T3   16 1.18519 0.903563 0.161558
Q2FWA8   14 1.03704 0.903563 0.161558
Q2G056   38 2.81481 3.07991 0.0107511
Q2FWR1   16 1.18519 0.903563 0.161558
Q2FXP9   22 1.62963 0.903563 0.161558
Q2FZI4   11 0.814815 -1.27278 0.943444
Q2G2L7   18 1.33333 0.903563 0.161558
Q2FVG1   10 0.740741 -1.27278 0.943444
Q2G1I7   23 1.7037 0.903563 0.161558
Q2FVB6   18 1.33333 0.903563 0.161558
Q2G001   17 1.25926 0.903563 0.161558
Q2FUX3   16 1.18519 0.903563 0.161558
Q2G1Q9   59 4.37037 7.4326 4.06742e-05
Q2G2S9   18 1.33333 0.903563 0.161558
Q2FXZ8   10 0.740741 -1.27278 0.943444
Q2FZI7   48 3.55556 5.25625 0.000662855
Q2FUS6   48 3.55556 5.25625 0.000662855
Q2FUZ6   18 1.33333 0.903563 0.161558
Q2FYQ9   16 1.18519 0.903563 0.161558
Q2FYS8   24 1.77778 0.903563 0.161558
Q2FYS6   13 0.962963 -1.27278 0.943444
Q2FZG6   18 1.33333 0.903563 0.161558
Q2G1L9   10 0.740741 -1.27278 0.943444
Q2FXT3   18 1.33333 0.903563 0.161558
Q2FZN9   19 1.40741 0.903563 0.161558
Q2FW20   18 1.33333 0.903563 0.161558
Q2G0H3   14 1.03704 0.903563 0.161558
Q2FV98   24 1.77778 0.903563 0.161558
Q2FXR7   19 1.40741 0.903563 0.161558
Q2G1T4   27 2 3.07991 0.0107511
Q2FW38   29 2.14815 3.07991 0.0107511
Q2G2P6   15 1.11111 0.903563 0.161558
Q2FVL7   24 1.77778 0.903563 0.161558
Q2FVY2   24 1.77778 0.903563 0.161558
Q2FYZ0   23 1.7037 0.903563 0.161558
Q2FYW2   17 1.25926 0.903563 0.161558
P60643   13 0.962963 -1.27278 0.943444
Q2G265   14 1.03704 0.903563 0.161558
Q2FV42   13 0.962963 -1.27278 0.943444
Q2FXN0   12 0.888889 -1.27278 0.943444
Q2G2D9   14 1.03704 0.903563 0.161558
Q2FV75   27 2 3.07991 0.0107511
Q2FYE0   15 1.11111 0.903563 0.161558
Q2FX03   10 0.740741 -1.27278 0.943444
Q2FX89   51 3.77778 5.25625 0.000662855
Q2FX43   17 1.25926 0.903563 0.161558
Q2FV69   16 1.14286 0.903563 0.161558
P72360   11 0.785714 -1.27278 0.943444
Q2FVQ1   27 1.92857 0.903563 0.161558
Q2FYG7   22 1.57143 0.903563 0.161558
Q2G1J8   12 0.857143 -1.27278 0.943444
Q2FW77   12 0.857143 -1.27278 0.943444
Q2FWI4   15 1.07143 0.903563 0.161558
Q2FX62   14 1 0.903563 0.161558
Q2G0U6   27 1.92857 0.903563 0.161558
Q2G0P2   14 1 0.903563 0.161558
Q2G0B8   31 2.21429 3.07991 0.0107511
Q2FVL3   12 0.857143 -1.27278 0.943444
Q2G1K8   17 1.21429 0.903563 0.161558
Q2G2R9   17 1.21429 0.903563 0.161558
Q2G2I3   13 0.928571 -1.27278 0.943444
Q2FY56   9 0.642857 -1.27278 0.943444
Q2G0B1   19 1.35714 0.903563 0.161558
Q2G1T1   33 2.35714 3.07991 0.0107511
Q2FVX5   12 0.857143 -1.27278 0.943444
Q2G0H8   11 0.785714 -1.27278 0.943444
Q2FVT3   16 1.14286 0.903563 0.161558
Q2FWF6   12 0.857143 -1.27278 0.943444
Q2FWZ6   31 2.21429 3.07991 0.0107511
Q2FZ77   42 3 5.25625 0.000662855
Q2G0H0   12 0.857143 -1.27278 0.943444
Q2G2G7   21 1.5 0.903563 0.161558
Q2G117   11 0.785714 -1.27278 0.943444
Q2FXG9   64 4.57143 7.4326 4.06742e-05
Q2FWE4   38 2.71429 3.07991 0.0107511
Q2FUS0   28 2 3.07991 0.0107511
Q2FWR3   17 1.21429 0.903563 0.161558
Q2FYA9   14 1 0.903563 0.161558
Q2G0Y5   55 3.92857 5.25625 0.000662855
Q2FZZ8   23 1.64286 0.903563 0.161558
Q2G1Z6   18 1.28571 0.903563 0.161558
Q2FX53   13 0.928571 -1.27278 0.943444
Q2FZC4   32 2.28571 3.07991 0.0107511
Q2FUS5   14 1 0.903563 0.161558
Q2G1R0   12 0.857143 -1.27278 0.943444
Q2G0D5   13 0.928571 -1.27278 0.943444
Q2FY18   14 1 0.903563 0.161558
Q2FYH8   15 1.07143 0.903563 0.161558
Q2G1F2   55 3.92857 5.25625 0.000662855
Q2G0Q5   23 1.64286 0.903563 0.161558
Q2FVR2   24 1.71429 0.903563 0.161558
Q2FZE7   11 0.785714 -1.27278 0.943444
Q2G0I0   17 1.21429 0.903563 0.161558
Q2G0R1   43 3.07143 5.25625 0.000662855
Q2G0L7   59 4.21429 7.4326 4.06742e-05
Q2FWI1   21 1.5 0.903563 0.161558
Q2G0F7   12 0.857143 -1.27278 0.943444
Q2FXY3   50 3.57143 5.25625 0.000662855
P0A084   28 2 3.07991 0.0107511
Q2G0G5   67 4.78571 7.4326 4.06742e-05
Q2FZE5   11 0.785714 -1.27278 0.943444
Q2G0A2   16 1.14286 0.903563 0.161558
Q2FVE8   11 0.785714 -1.27278 0.943444
Q2G2M8   16 1.14286 0.903563 0.161558
Q2FYH7   11 0.785714 -1.27278 0.943444
Q2FVR8   19 1.35714 0.903563 0.161558
Q2FZU9   22 1.57143 0.903563 0.161558
Q2FYX7   16 1.14286 0.903563 0.161558
Q2G280   39 2.78571 3.07991 0.0107511
Q2FVG5   19 1.35714 0.903563 0.161558
Q2FWX1   30 2.14286 3.07991 0.0107511
Q2FVB3   11 0.785714 -1.27278 0.943444
Q2G2A1   32 2.28571 3.07991 0.0107511
Q2G1W7   16 1.14286 0.903563 0.161558
Q2FW36   13 0.928571 -1.27278 0.943444
P31337   20 1.42857 0.903563 0.161558
Q2FXB8   13 0.928571 -1.27278 0.943444
Q2G2F3   25 1.78571 0.903563 0.161558
Q2FYM7   7 0.5 -1.27278 0.943444
Q2FYB2   16 1.14286 0.903563 0.161558
Q2G2E2   17 1.17241 0.903563 0.161558
Q2G2G9   16 1.10345 0.903563 0.161558
Q2FVC5   20 1.37931 0.903563 0.161558
Q2G0T3   37 2.55172 3.07991 0.0107511
Q2G074   13 0.896552 -1.27278 0.943444
Q2G016   30 2.06897 3.07991 0.0107511
Q2G0G4   31 2.13793 3.07991 0.0107511
Q2G2K1   16 1.10345 0.903563 0.161558
Q2FXE1   14 0.965517 -1.27278 0.943444
Q2FWD2   48 3.31034 5.25625 0.000662855
Q2G1Q0   24 1.65517 0.903563 0.161558
Q2G073   11 0.758621 -1.27278 0.943444
Q2G1T7   18 1.24138 0.903563 0.161558
Q2FVI3   23 1.58621 0.903563 0.161558
Q2FZ93   15 1.03448 0.903563 0.161558
Q2FVQ7   19 1.31034 0.903563 0.161558
Q2G2B9   14 0.965517 -1.27278 0.943444
Q2FZN5   15 1.03448 0.903563 0.161558
Q2FY72   18 1.24138 0.903563 0.161558
Q2G0A0   31 2.13793 3.07991 0.0107511
Q2FZQ8   11 0.758621 -1.27278 0.943444
Q2FXP1   42 2.89655 3.07991 0.0107511
P0A0B7   27 1.86207 0.903563 0.161558
Q2FYW0   65 4.48276 7.4326 4.06742e-05
Q2G230   55 3.7931 5.25625 0.000662855
Q2G0H5   18 1.24138 0.903563 0.161558
Q2G0B7   56 3.86207 5.25625 0.000662855
Q2G131   14 0.965517 -1.27278 0.943444
Q2G0Y4   17 1.17241 0.903563 0.161558
Q2G2L0   18 1.24138 0.903563 0.161558
Q2G101   34 2.34483 3.07991 0.0107511
Q2G036   41 2.82759 3.07991 0.0107511
Q2FXN3   13 0.896552 -1.27278 0.943444
Q2FWY2   49 3.37931 5.25625 0.000662855
Q2FXK6   19 1.31034 0.903563 0.161558
Q2G2Y3   22 1.51724 0.903563 0.161558
Q2G1P8   21 1.44828 0.903563 0.161558
Q2G0N7   59 4.06897 7.4326 4.06742e-05
Q2FW43   15 1.03448 0.903563 0.161558
Q2G2N4   16 1.10345 0.903563 0.161558
Q2FW59   19 1.31034 0.903563 0.161558
Q2G1V0   11 0.758621 -1.27278 0.943444
Q2G010   17 1.17241 0.903563 0.161558
Q2FWJ4   8 0.551724 -1.27278 0.943444
Q2FUR3   34 2.34483 3.07991 0.0107511
Q2FXE4   14 0.965517 -1.27278 0.943444
Q2FY36   36 2.48276 3.07991 0.0107511
Q2G1Q7   17 1.17241 0.903563 0.161558
Q2FX09   51 3.51724 5.25625 0.000662855
Q2G0Z1   27 1.86207 0.903563 0.161558
Q2FWJ1   27 1.86207 0.903563 0.161558
Q2FUT4   27 1.86207 0.903563 0.161558
Q2FYI1   33 2.27586 3.07991 0.0107511
Q2FXQ8   47 3.24138 5.25625 0.000662855
Q2FUZ0   25 1.72414 0.903563 0.161558
P0A086   28 1.93103 0.903563 0.161558
Q2FZM0   12 0.827586 -1.27278 0.943444
Q2FXL3   32 2.2069 3.07991 0.0107511
Q2G2K7   15 1.03448 0.903563 0.161558
Q2FVL1   10 0.689655 -1.27278 0.943444
Q2FW21   17 1.17241 0.903563 0.161558
Q2G201   19 1.31034 0.903563 0.161558
Q2FVV6   12 0.827586 -1.27278 0.943444
Q2FV03   35 2.41379 3.07991 0.0107511
Q2G2T2   13 0.896552 -1.27278 0.943444
Q2FZ44   11 0.758621 -1.27278 0.943444
Q2G1N7   19 1.31034 0.903563 0.161558
Q2G172   14 0.965517 -1.27278 0.943444
Q2G208   19 1.31034 0.903563 0.161558
Q2FZR7   11 0.758621 -1.27278 0.943444
Q2G2K2   12 0.827586 -1.27278 0.943444
Q2FVA4   17 1.17241 0.903563 0.161558
Q2G0F5   14 0.965517 -1.27278 0.943444
Q2G0X0   19 1.31034 0.903563 0.161558
Q2FXU0   44 3.03448 5.25625 0.000662855
Q2FXX9   57 3.93103 5.25625 0.000662855
Q2G2K8   14 0.965517 -1.27278 0.943444
Q2G0X1   20 1.33333 0.903563 0.161558
Q2FXI8   15 1 0.903563 0.161558
Q2G0L1   25 1.66667 0.903563 0.161558
Q2FX07   19 1.26667 0.903563 0.161558
Q2G139   20 1.33333 0.903563 0.161558
Q2FUV5   30 2 3.07991 0.0107511
Q2FVD0   20 1.33333 0.903563 0.161558
Q2FX10   12 0.8 -1.27278 0.943444
Q2G1W5   31 2.06667 3.07991 0.0107511
Q2G1Y7   17 1.13333 0.903563 0.161558
Q2G190   17 1.13333 0.903563 0.161558
Q2FV59   15 1 0.903563 0.161558
Q2FZS3   17 1.13333 0.903563 0.161558
Q2FX90   78 5.2 9.60895 2.49513e-06
Q2FW85   14 0.933333 -1.27278 0.943444
Q2FZ65   28 1.86667 0.903563 0.161558
Q2FXJ7   53 3.53333 5.25625 0.000662855
Q2FVW2   18 1.2 0.903563 0.161558
Q2G0H4   13 0.866667 -1.27278 0.943444
Q2FVV4   16 1.06667 0.903563 0.161558
Q2FUR9   12 0.8 -1.27278 0.943444
Q2FW06   12 0.8 -1.27278 0.943444
Q2FY84   17 1.13333 0.903563 0.161558
Q2G132   32 2.13333 3.07991 0.0107511
Q2G0C9   20 1.33333 0.903563 0.161558
Q2G2N1   13 0.866667 -1.27278 0.943444
Q2FVF2   13 0.866667 -1.27278 0.943444
Q2FZ30   17 1.13333 0.903563 0.161558
Q2FXX8   46 3.06667 5.25625 0.000662855
Q2FZX6   15 1 0.903563 0.161558
Q2G1Z2   14 0.933333 -1.27278 0.943444
Q2G0G7   18 1.2 0.903563 0.161558
Q2FV53   22 1.46667 0.903563 0.161558
Q2FV28   52 3.46667 5.25625 0.000662855
Q2G097   27 1.8 0.903563 0.161558
Q2FZC5   30 2 3.07991 0.0107511
Q2FY77   19 1.26667 0.903563 0.161558
Q2FVA9   58 3.86667 5.25625 0.000662855
Q2G2W5   9 0.6 -1.27278 0.943444
Q2FX97   62 4.13333 7.4326 4.06742e-05
Q2G1F3   24 1.6 0.903563 0.161558
Q2FYU1   13 0.866667 -1.27278 0.943444
Q2FUP6   16 1.06667 0.903563 0.161558
Q2G2U7   16 1.06667 0.903563 0.161558
Q2FY09   28 1.86667 0.903563 0.161558
Q2G1J6   25 1.66667 0.903563 0.161558
Q2G059   22 1.46667 0.903563 0.161558
Q2FVK5   8 0.533333 -1.27278 0.943444
Q2G0H7   15 1 0.903563 0.161558
Q2FWN2   12 0.8 -1.27278 0.943444
Q2FYV7   28 1.86667 0.903563 0.161558
Q2G236   38 2.53333 3.07991 0.0107511
Q2FZR6   13 0.866667 -1.27278 0.943444
Q2G1P9   21 1.4 0.903563 0.161558
Q2G0R9   48 3.2 5.25625 0.000662855
Q2FUZ9   37 2.46667 3.07991 0.0107511
Q2FVP2   26 1.73333 0.903563 0.161558
Q2FXC8   17 1.13333 0.903563 0.161558
Q2FVC4   22 1.46667 0.903563 0.161558
Q2FZ29   21 1.4 0.903563 0.161558
Q2FYR8   47 3.03226 5.25625 0.000662855
Q2FY23   37 2.3871 3.07991 0.0107511
Q2G0D4   20 1.29032 0.903563 0.161558
Q2FZ38   38 2.45161 3.07991 0.0107511
Q2FXH1   16 1.03226 0.903563 0.161558
Q2FXZ9   18 1.16129 0.903563 0.161558
Q2G1V3   11 0.709677 -1.27278 0.943444
Q2FVZ0   14 0.903226 -1.27278 0.943444
Q2FV95   13 0.83871 -1.27278 0.943444
Q2G196   69 4.45161 7.4326 4.06742e-05
Q2FZ61   45 2.90323 3.07991 0.0107511
Q2FW27   65 4.19355 7.4326 4.06742e-05
Q2FWH2   15 0.967742 -1.27278 0.943444
Q2FZQ9   12 0.774194 -1.27278 0.943444
Q2FWQ9   48 3.09677 5.25625 0.000662855
Q2G1N5   13 0.83871 -1.27278 0.943444
Q2FZP8   12 0.774194 -1.27278 0.943444
Q2FXC2   18 1.16129 0.903563 0.161558
Q2G0X9   17 1.09677 0.903563 0.161558
Q2FX08   10 0.645161 -1.27278 0.943444
Q2FUV2   75 4.83871 7.4326 4.06742e-05
Q2FZT8   16 1.03226 0.903563 0.161558
Q2G2N2   11 0.709677 -1.27278 0.943444
Q2G0M1   45 2.90323 3.07991 0.0107511
Q2FVX8   57 3.67742 5.25625 0.000662855
Q2G220   51 3.29032 5.25625 0.000662855
Q2FW37   23 1.48387 0.903563 0.161558
Q2G203   26 1.67742 0.903563 0.161558
Q2FY89   14 0.903226 -1.27278 0.943444
Q2G1K7   77 4.96774 7.4326 4.06742e-05
Q2G013   14 0.903226 -1.27278 0.943444
Q2FV91   16 1.03226 0.903563 0.161558
Q2FW92   31 2 3.07991 0.0107511
Q2G1U5   23 1.48387 0.903563 0.161558
Q2G2A6   17 1.09677 0.903563 0.161558
Q2G0G9   18 1.16129 0.903563 0.161558
P0A088   12 0.774194 -1.27278 0.943444
Q2G0B4   13 0.83871 -1.27278 0.943444
Q2G0X7   18 1.16129 0.903563 0.161558
Q2G0S0   17 1.09677 0.903563 0.161558
Q2FW12   21 1.35484 0.903563 0.161558
Q2G0J7   36 2.32258 3.07991 0.0107511
Q2FW76   14 0.903226 -1.27278 0.943444
Q2G1Z7   53 3.41935 5.25625 0.000662855
Q2G2S1   38 2.45161 3.07991 0.0107511
Q2G1B1   28 1.80645 0.903563 0.161558
Q2FVP3   17 1.09677 0.903563 0.161558
Q2G1V1   25 1.6129 0.903563 0.161558
Q2G1H8   44 2.83871 3.07991 0.0107511
Q2G149   44 2.83871 3.07991 0.0107511
Q2FXC7   19 1.22581 0.903563 0.161558
Q2G019   17 1.09677 0.903563 0.161558
Q2FWL6   49 3.16129 5.25625 0.000662855
Q2G199   16 1.03226 0.903563 0.161558
Q2FY41   8 0.516129 -1.27278 0.943444
Q2FX33   42 2.70968 3.07991 0.0107511
Q2G181   25 1.6129 0.903563 0.161558
Q2FVT1   12 0.774194 -1.27278 0.943444
Q2G0Z5   22 1.41935 0.903563 0.161558
Q2FZC7   20 1.29032 0.903563 0.161558
Q2G1U0   63 4.06452 7.4326 4.06742e-05
Q2FW18   21 1.35484 0.903563 0.161558
Q2G0H1   18 1.16129 0.903563 0.161558
Q2FX22   11 0.709677 -1.27278 0.943444
Q2G157   62 4 7.4326 4.06742e-05
Q2G2J5   18 1.16129 0.903563 0.161558
Q2FZH9   11 0.709677 -1.27278 0.943444
Q2FZA6   9 0.580645 -1.27278 0.943444
Q2G1N6   14 0.903226 -1.27278 0.943444
Q2FVR4   44 2.83871 3.07991 0.0107511
Q2FY13   61 3.93548 5.25625 0.000662855
Q2G025   92 5.93548 9.60895 2.49513e-06
Q2FV36   12 0.774194 -1.27278 0.943444
Q2G0W9   21 1.35484 0.903563 0.161558
Q2G0L0   47 3.03226 5.25625 0.000662855
Q2FUR2   21 1.35484 0.903563 0.161558
Q2FVJ9   30 1.93548 0.903563 0.161558
Q2G1S8   25 1.5625 0.903563 0.161558
Q2FVJ5   62 3.875 5.25625 0.000662855
Q2FZ39   47 2.9375 3.07991 0.0107511
Q2FWP6   16 1 0.903563 0.161558
Q2FVB4   47 2.9375 3.07991 0.0107511
Q2G0V7   87 5.4375 9.60895 2.49513e-06
Q2FUV4   25 1.5625 0.903563 0.161558
Q2FYG5   47 2.9375 3.07991 0.0107511
Q2FW71   16 1 0.903563 0.161558
Q2FZB1   19 1.1875 0.903563 0.161558
Q2G0Y9   39 2.4375 3.07991 0.0107511
Q2G0X4   17 1.0625 0.903563 0.161558
Q2FZL2   19 1.1875 0.903563 0.161558
Q2FVS1   25 1.5625 0.903563 0.161558
Q2G099   64 4 7.4326 4.06742e-05
Q2FZN0   49 3.0625 5.25625 0.000662855
Q2FZ50   16 1 0.903563 0.161558
Q2G0X8   20 1.25 0.903563 0.161558
Q2G167   42 2.625 3.07991 0.0107511
Q2G086   39 2.4375 3.07991 0.0107511
Q2G0D0   29 1.8125 0.903563 0.161558
Q2FWG3   59 3.6875 5.25625 0.000662855
Q2G228   59 3.6875 5.25625 0.000662855
Q2FWW8   17 1.0625 0.903563 0.161558
Q2FYL0   17 1.0625 0.903563 0.161558
Q2FXX2   50 3.125 5.25625 0.000662855
Q2G0C4   13 0.8125 -1.27278 0.943444
Q2FZA2   64 4 7.4326 4.06742e-05
Q2FWL0   34 2.125 3.07991 0.0107511
Q2FUY9   63 3.9375 5.25625 0.000662855
Q2G0T8   27 1.6875 0.903563 0.161558
Q2FWK0   42 2.625 3.07991 0.0107511
Q2G0D9   22 1.375 0.903563 0.161558
Q2FZF3   21 1.3125 0.903563 0.161558
Q2FZ17   37 2.3125 3.07991 0.0107511
Q2G0T6   27 1.6875 0.903563 0.161558
Q2G140   15 0.9375 -1.27278 0.943444
Q2G2F2   10 0.625 -1.27278 0.943444
Q2FXG0   21 1.3125 0.903563 0.161558
Q2FWR4   54 3.375 5.25625 0.000662855
Q2G195   24 1.5 0.903563 0.161558
Q2FVY4   56 3.5 5.25625 0.000662855
Q2G1I6   52 3.25 5.25625 0.000662855
Q2FVD5   79 4.9375 7.4326 4.06742e-05
Q2FZM1   27 1.6875 0.903563 0.161558
Q2FVG0   61 3.8125 5.25625 0.000662855
Q2FZM7   33 2.0625 3.07991 0.0107511
Q2FZB2   20 1.25 0.903563 0.161558
Q2G287   30 1.875 0.903563 0.161558
Q2FWG4   14 0.875 -1.27278 0.943444
Q2G2B3   12 0.75 -1.27278 0.943444
Q2FY48   20 1.25 0.903563 0.161558
Q9ZNI1   22 1.375 0.903563 0.161558
Q2FV94   41 2.5625 3.07991 0.0107511
Q2G2X5   14 0.875 -1.27278 0.943444
Q2FVX6   51 3.1875 5.25625 0.000662855
Q2G060   17 1.0625 0.903563 0.161558
Q2FVG2   18 1.125 0.903563 0.161558
Q2G1Q1   22 1.375 0.903563 0.161558
Q2G1F1   21 1.3125 0.903563 0.161558
Q2FXC5   17 1.0625 0.903563 0.161558
Q2G2B0   15 0.9375 -1.27278 0.943444
Q2FXR6   14 0.875 -1.27278 0.943444
Q2FXE0   22 1.375 0.903563 0.161558
Q2FUY3   83 5.1875 9.60895 2.49513e-06
Q2G1S6   16 1 0.903563 0.161558
Q2FVE9   12 0.75 -1.27278 0.943444
Q2FVU7   59 3.6875 5.25625 0.000662855
Q2FVM7   60 3.75 5.25625 0.000662855
Q2FVU6   13 0.8125 -1.27278 0.943444
Q2FVA1   42 2.625 3.07991 0.0107511
Q2FWB8   59 3.6875 5.25625 0.000662855
Q2FYR5   49 3.0625 5.25625 0.000662855
Q2G261   19 1.1875 0.903563 0.161558
Q2G264   30 1.875 0.903563 0.161558
Q2G0U4   13 0.8125 -1.27278 0.943444
Q2G226   18 1.125 0.903563 0.161558
Q2FZT7   17 1.0625 0.903563 0.161558
Q2FXJ4   18 1.125 0.903563 0.161558
Q2G047   73 4.5625 7.4326 4.06742e-05
Q2FWD9   37 2.3125 3.07991 0.0107511
Q2FZH2   20 1.25 0.903563 0.161558
Q2G044   16 1 0.903563 0.161558
Q2FVZ8   13 0.8125 -1.27278 0.943444
Q2G1C5   14 0.875 -1.27278 0.943444
Q2G1Z1   15 0.9375 -1.27278 0.943444
Q2G135   57 3.5625 5.25625 0.000662855
Q2FVE5   50 3.125 5.25625 0.000662855
Q2FZ70   60 3.75 5.25625 0.000662855
Q2G2A0   52 3.25 5.25625 0.000662855
Q2G224   61 3.69697 5.25625 0.000662855
P0A0K3   50 3.0303 5.25625 0.000662855
Q2G1A8   61 3.69697 5.25625 0.000662855
Q2G1P5   15 0.909091 -1.27278 0.943444
Q2FV93   13 0.787879 -1.27278 0.943444
Q2FXC4   21 1.27273 0.903563 0.161558
Q2FY74   19 1.15152 0.903563 0.161558
Q2G1M1   78 4.72727 7.4326 4.06742e-05
Q9EZ11   61 3.69697 5.25625 0.000662855
Q2FZB3   18 1.09091 0.903563 0.161558
Q2G1V2   44 2.66667 3.07991 0.0107511
Q2FVM8   17 1.0303 0.903563 0.161558
Q2FVR1   50 3.0303 5.25625 0.000662855
Q2FXC3   19 1.15152 0.903563 0.161558
Q2FUV6   21 1.27273 0.903563 0.161558
Q2G1D7   53 3.21212 5.25625 0.000662855
Q2FXR2   44 2.66667 3.07991 0.0107511
Q2FW83   18 1.09091 0.903563 0.161558
Q2G2X7   24 1.45455 0.903563 0.161558
Q2FVM4   11 0.666667 -1.27278 0.943444
P0A0J3   19 1.15152 0.903563 0.161558
Q2G2L8   20 1.21212 0.903563 0.161558
Q2FZ27   30 1.81818 0.903563 0.161558
Q2FZ53   70 4.24242 7.4326 4.06742e-05
Q2G154   73 4.42424 7.4326 4.06742e-05
Q2FZS4   13 0.787879 -1.27278 0.943444
Q2FYQ5   14 0.848485 -1.27278 0.943444
Q2FZL6   94 5.69697 9.60895 2.49513e-06
Q2FWB9   61 3.69697 5.25625 0.000662855
Q2FUQ4   53 3.21212 5.25625 0.000662855
Q2G293   26 1.57576 0.903563 0.161558
Q2FZS5   37 2.24242 3.07991 0.0107511
Q2FYP9   14 0.848485 -1.27278 0.943444
Q2G0K7   62 3.75758 5.25625 0.000662855
Q2FVV2   48 2.90909 3.07991 0.0107511
Q2FVN0   37 2.24242 3.07991 0.0107511
Q2FX00   43 2.60606 3.07991 0.0107511
Q2G1I0   20 1.21212 0.903563 0.161558
Q2FXI2   62 3.75758 5.25625 0.000662855
Q2G2X1   29 1.75758 0.903563 0.161558
Q2FYG6   17 1.0303 0.903563 0.161558
Q2FXH0   51 3.09091 5.25625 0.000662855
Q2FXU7   69 4.18182 7.4326 4.06742e-05
Q2G170   45 2.72727 3.07991 0.0107511
Q2FVQ9   57 3.45455 5.25625 0.000662855
Q2FWV2   15 0.909091 -1.27278 0.943444
Q2FVI5   13 0.787879 -1.27278 0.943444
Q2FUW0   20 1.21212 0.903563 0.161558
Q2FXB7   58 3.51515 5.25625 0.000662855
Q2G0J8   59 3.57576 5.25625 0.000662855
Q2FXB5   56 3.39394 5.25625 0.000662855
Q2FYE9   17 1.0303 0.903563 0.161558
Q2FVE2   39 2.36364 3.07991 0.0107511
Q2G2V6   82 4.9697 7.4326 4.06742e-05
O08387   18 1.09091 0.903563 0.161558
Q2FZ14   76 4.60606 7.4326 4.06742e-05
Q2FXW3   57 3.45455 5.25625 0.000662855
Q2FYQ8   53 3.21212 5.25625 0.000662855
Q2G2D6   86 5.21212 9.60895 2.49513e-06
Q2G2T7   59 3.57576 5.25625 0.000662855
Q2FYP8   14 0.848485 -1.27278 0.943444
Q2FZ25   42 2.54545 3.07991 0.0107511
Q2FY65   24 1.45455 0.903563 0.161558
Q2G2T1   16 0.969697 -1.27278 0.943444
Q2G1N0   15 0.909091 -1.27278 0.943444
Q2G110   16 0.969697 -1.27278 0.943444
Q2G1E1   58 3.51515 5.25625 0.000662855
Q2G2F1   43 2.60606 3.07991 0.0107511
Q2FXE8   60 3.63636 5.25625 0.000662855
Q2FZ06   44 2.66667 3.07991 0.0107511
Q2FVH2   12 0.727273 -1.27278 0.943444
Q2FYV6   26 1.57576 0.903563 0.161558
Q2FZJ3   24 1.41176 0.903563 0.161558
Q2G095   22 1.29412 0.903563 0.161558
Q2G2Y0   19 1.11765 0.903563 0.161558
Q2G2W3   83 4.88235 7.4326 4.06742e-05
Q2FY07   20 1.17647 0.903563 0.161558
Q2FXW8   20 1.17647 0.903563 0.161558
Q2FUR6   51 3 5.25625 0.000662855
Q2FVW6   21 1.23529 0.903563 0.161558
Q2G1X0   16 0.941176 -1.27278 0.943444
Q2G1F6   12 0.705882 -1.27278 0.943444
Q2FVK8   46 2.70588 3.07991 0.0107511
Q2G158   57 3.35294 5.25625 0.000662855
Q2G118   18 1.05882 0.903563 0.161558
Q2G077   11 0.647059 -1.27278 0.943444
Q2G0E0   60 3.52941 5.25625 0.000662855
Q2G263   26 1.52941 0.903563 0.161558
Q2FUU1   57 3.35294 5.25625 0.000662855
Q2G1X7   52 3.05882 5.25625 0.000662855
Q2G1C0   57 3.35294 5.25625 0.000662855
Q2FVB9   16 0.941176 -1.27278 0.943444
Q2G273   70 4.11765 7.4326 4.06742e-05
Q53726   48 2.82353 3.07991 0.0107511
Q2G2W9   21 1.23529 0.903563 0.161558
Q2FZ22   55 3.23529 5.25625 0.000662855
Q2G2U1   31 1.82353 0.903563 0.161558
Q2FXW6   45 2.64706 3.07991 0.0107511
Q2G0P9   16 0.941176 -1.27278 0.943444
Q2FYE3   23 1.35294 0.903563 0.161558
Q2FXU3   38 2.23529 3.07991 0.0107511
Q2G052   29 1.70588 0.903563 0.161558
Q2FZM6   52 3.05882 5.25625 0.000662855
Q2FX25   20 1.17647 0.903563 0.161558
Q2FX05   26 1.52941 0.903563 0.161558
Q2G1P2   19 1.11765 0.903563 0.161558
Q2G2C4   61 3.58824 5.25625 0.000662855
Q2G165   14 0.823529 -1.27278 0.943444
Q2FXK8   7 0.411765 -1.27278 0.943444
Q2FWP1   39 2.29412 3.07991 0.0107511
Q2FVU1   14 0.823529 -1.27278 0.943444
Q2FZ78   20 1.17647 0.903563 0.161558
Q2G0P0   38 2.23529 3.07991 0.0107511
Q2FXX3   13 0.764706 -1.27278 0.943444
Q2FVX2   29 1.70588 0.903563 0.161558
Q2G0Q7   63 3.70588 5.25625 0.000662855
Q2FXS6   14 0.823529 -1.27278 0.943444
Q2FUZ1   61 3.58824 5.25625 0.000662855
Q2FZ87   51 3 5.25625 0.000662855
Q2FXF4   22 1.29412 0.903563 0.161558
Q2G1G4   40 2.35294 3.07991 0.0107511
Q2FWE6   56 3.29412 5.25625 0.000662855
Q2G2U2   22 1.29412 0.903563 0.161558
Q2FY17   53 3.11765 5.25625 0.000662855
Q2FVU3   52 3.05882 5.25625 0.000662855
Q2FVK1   19 1.11765 0.903563 0.161558
Q2G0K5   58 3.41176 5.25625 0.000662855
Q2G2X8   21 1.23529 0.903563 0.161558
Q2FYZ7   52 3.05882 5.25625 0.000662855
Q2FWG1   66 3.88235 5.25625 0.000662855
Q2G1Q6   27 1.58824 0.903563 0.161558
Q2G2X9   21 1.23529 0.903563 0.161558
Q2FWN9   17 1 0.903563 0.161558
Q2FYZ2   50 2.94118 3.07991 0.0107511
Q2FZJ1   45 2.64706 3.07991 0.0107511
Q2G002   48 2.82353 3.07991 0.0107511
Q2FVL4   56 3.29412 5.25625 0.000662855
Q2G2M7   19 1.11765 0.903563 0.161558
Q2FWH6   61 3.58824 5.25625 0.000662855
Q2FXQ3   20 1.17647 0.903563 0.161558
Q2G129   10 0.588235 -1.27278 0.943444
Q7BHL7   42 2.47059 3.07991 0.0107511
Q2FZ71   59 3.47059 5.25625 0.000662855
Q2FZ88   35 2 3.07991 0.0107511
Q2FV22   57 3.25714 5.25625 0.000662855
Q2FYM3   22 1.25714 0.903563 0.161558
Q2FY06   47 2.68571 3.07991 0.0107511
Q2FXB0   14 0.8 -1.27278 0.943444
Q2FX87   46 2.62857 3.07991 0.0107511
Q2FZ33   68 3.88571 5.25625 0.000662855
Q2G0J1   30 1.71429 0.903563 0.161558
Q2FUT7   40 2.28571 3.07991 0.0107511
Q2FZH1   60 3.42857 5.25625 0.000662855
Q2FVX3   30 1.71429 0.903563 0.161558
Q2FWC6   22 1.25714 0.903563 0.161558
Q2FXN6   64 3.65714 5.25625 0.000662855
Q2FY79   59 3.37143 5.25625 0.000662855
Q2FZ23   18 1.02857 0.903563 0.161558
Q2FVF1   55 3.14286 5.25625 0.000662855
Q2FWM5   21 1.2 0.903563 0.161558
Q2G061   22 1.25714 0.903563 0.161558
Q2FWL7   15 0.857143 -1.27278 0.943444
Q2FVK3   18 1.02857 0.903563 0.161558
Q2FX19   21 1.2 0.903563 0.161558
Q2G2U6   55 3.14286 5.25625 0.000662855
Q2G1S5   18 1.02857 0.903563 0.161558
Q2FVS9   22 1.25714 0.903563 0.161558
Q2G1M7   74 4.22857 7.4326 4.06742e-05
Q2FW50   31 1.77143 0.903563 0.161558
Q2G2L1   47 2.68571 3.07991 0.0107511
Q2FWB1   62 3.54286 5.25625 0.000662855
Q2FXA8   36 2.05714 3.07991 0.0107511
Q2FV20   46 2.62857 3.07991 0.0107511
Q2FUY1   23 1.31429 0.903563 0.161558
Q2FYJ1   41 2.34286 3.07991 0.0107511
Q2G043   26 1.48571 0.903563 0.161558
Q2FZ43   53 3.02857 5.25625 0.000662855
Q9KJN4   50 2.85714 3.07991 0.0107511
Q2G194   28 1.6 0.903563 0.161558
Q2G0F0   102 5.82857 9.60895 2.49513e-06
Q2G2G2   64 3.65714 5.25625 0.000662855
Q2G0I8   40 2.28571 3.07991 0.0107511
Q2FXG5   85 4.85714 7.4326 4.06742e-05
Q2G2S6   20 1.14286 0.903563 0.161558
Q53700   44 2.51429 3.07991 0.0107511
Q2G0D8   46 2.62857 3.07991 0.0107511
P60430   10 0.571429 -1.27278 0.943444
Q2FV41   77 4.4 7.4326 4.06742e-05
Q2FXZ5   66 3.77143 5.25625 0.000662855
Q2FZL0   16 0.914286 -1.27278 0.943444
Q2FY99   25 1.42857 0.903563 0.161558
Q2FX95   21 1.2 0.903563 0.161558
Q2FYR6   62 3.54286 5.25625 0.000662855
Q2FUW2   17 0.971429 -1.27278 0.943444
Q2FVL2   33 1.88571 0.903563 0.161558
Q2G2L4   11 0.628571 -1.27278 0.943444
Q2FXB1   14 0.8 -1.27278 0.943444
Q2FZY7   50 2.85714 3.07991 0.0107511
Q2FVN1   12 0.685714 -1.27278 0.943444
Q2G1S1   41 2.34286 3.07991 0.0107511
Q2FXK4   56 3.2 5.25625 0.000662855
Q2FXM6   58 3.31429 5.25625 0.000662855
Q2FZJ6   70 4 7.4326 4.06742e-05
Q2FVT4   31 1.77143 0.903563 0.161558
Q2FYW1   23 1.31429 0.903563 0.161558
Q2FYZ3   88 5.02857 9.60895 2.49513e-06
Q2FXX5   24 1.37143 0.903563 0.161558
Q2FWM4   33 1.88571 0.903563 0.161558
Q2G2L3   73 4.17143 7.4326 4.06742e-05
Q2FYR3   60 3.42857 5.25625 0.000662855
Q2G0I9   31 1.77143 0.903563 0.161558
Q2G0M2   55 3.14286 5.25625 0.000662855
Q2G272   23 1.31429 0.903563 0.161558
Q2FXL4   64 3.65714 5.25625 0.000662855
Q2G0U9   22 1.25714 0.903563 0.161558
Q2FVE4   21 1.2 0.903563 0.161558
Q2FVC6   67 3.82857 5.25625 0.000662855
Q2FV19   28 1.6 0.903563 0.161558
Q2G0S8   40 2.28571 3.07991 0.0107511
Q2G2G3   14 0.8 -1.27278 0.943444
Q2G2X0   60 3.33333 5.25625 0.000662855
Q2G0F3   93 5.16667 9.60895 2.49513e-06
Q2G037   20 1.11111 0.903563 0.161558
Q2G1G6   59 3.27778 5.25625 0.000662855
Q2FWP0   19 1.05556 0.903563 0.161558
Q2FY29   50 2.77778 3.07991 0.0107511
Q2FXQ4   15 0.833333 -1.27278 0.943444
Q2G0S7   37 2.05556 3.07991 0.0107511
Q2FZX7   64 3.55556 5.25625 0.000662855
Q2G0E6   15 0.833333 -1.27278 0.943444
Q2FY37   31 1.72222 0.903563 0.161558
Q2FYQ0   50 2.77778 3.07991 0.0107511
Q2FUV3   51 2.83333 3.07991 0.0107511
Q2FYV2   31 1.72222 0.903563 0.161558
Q2FVS4   20 1.11111 0.903563 0.161558
Q2G2M3   58 3.22222 5.25625 0.000662855
Q2FVM6   22 1.22222 0.903563 0.161558
Q2G292   74 4.11111 7.4326 4.06742e-05
Q2FXH7   22 1.22222 0.903563 0.161558
Q2FYQ7   45 2.5 3.07991 0.0107511
Q2FWG2   80 4.44444 7.4326 4.06742e-05
Q2G159   47 2.61111 3.07991 0.0107511
Q2FX96   33 1.83333 0.903563 0.161558
Q2FV83   29 1.61111 0.903563 0.161558
Q2G2D8   47 2.61111 3.07991 0.0107511
Q2FYJ4   14 0.777778 -1.27278 0.943444
Q2G1E8   12 0.666667 -1.27278 0.943444
Q2FVK2   16 0.888889 -1.27278 0.943444
Q2FZP1   16 0.888889 -1.27278 0.943444
Q2FXI0   30 1.66667 0.903563 0.161558
Q2G134   11 0.611111 -1.27278 0.943444
Q2FZZ6   20 1.11111 0.903563 0.161558
Q2G1Z3   48 2.66667 3.07991 0.0107511
Q2G030   58 3.22222 5.25625 0.000662855
Q2FV21   59 3.27778 5.25625 0.000662855
Q9RQP6   12 0.666667 -1.27278 0.943444
Q2FZ62   55 3.05556 5.25625 0.000662855
Q2FZQ7   47 2.61111 3.07991 0.0107511
Q2G0F4   68 3.77778 5.25625 0.000662855
Q2FWE0   24 1.33333 0.903563 0.161558
Q2FVS0   18 1 0.903563 0.161558
Q2FUT6   28 1.55556 0.903563 0.161558
Q2FUQ5   22 1.22222 0.903563 0.161558
Q2FZJ9   26 1.44444 0.903563 0.161558
Q2FY81   26 1.44444 0.903563 0.161558
Q2G0K8   55 3.05556 5.25625 0.000662855
Q2G262   12 0.666667 -1.27278 0.943444
Q2G0E1   45 2.5 3.07991 0.0107511
Q2FWD3   61 3.38889 5.25625 0.000662855
Q2FXA4   44 2.44444 3.07991 0.0107511
Q2FVF0   54 3 5.25625 0.000662855
Q2FWW9   45 2.5 3.07991 0.0107511
Q2FZ54   41 2.27778 3.07991 0.0107511
P0A0J0   16 0.888889 -1.27278 0.943444
Q2G1G1   34 1.88889 0.903563 0.161558
Q2FWA1   51 2.83333 3.07991 0.0107511
Q2FXN1   36 2 3.07991 0.0107511
Q2G2T4   90 5 9.60895 2.49513e-06
Q2FZW9   70 3.88889 5.25625 0.000662855
Q2FV90   69 3.83333 5.25625 0.000662855
Q2FWB3   20 1.11111 0.903563 0.161558
Q2G0Q0   53 2.94444 3.07991 0.0107511
Q2FY10   41 2.27778 3.07991 0.0107511
Q2FXM0   50 2.77778 3.07991 0.0107511
Q2G1S2   49 2.72222 3.07991 0.0107511
Q2FXY5   46 2.48649 3.07991 0.0107511
Q2FXV3   65 3.51351 5.25625 0.000662855
Q2FXG3   54 2.91892 3.07991 0.0107511
Q2FVA8   22 1.18919 0.903563 0.161558
Q2G2C2   17 0.918919 -1.27278 0.943444
Q2FYU2   28 1.51351 0.903563 0.161558
Q2FYK5   34 1.83784 0.903563 0.161558
Q2FW35   52 2.81081 3.07991 0.0107511
Q2FY52   55 2.97297 3.07991 0.0107511
Q9RQP9   57 3.08108 5.25625 0.000662855
Q2G039   61 3.2973 5.25625 0.000662855
Q2G1E4   56 3.02703 5.25625 0.000662855
Q2G0B0   51 2.75676 3.07991 0.0107511
Q2FXI7   22 1.18919 0.903563 0.161558
Q2FWN7   56 3.02703 5.25625 0.000662855
Q2FV66   22 1.18919 0.903563 0.161558
Q2FYJ5   16 0.864865 -1.27278 0.943444
Q2FYC9   12 0.648649 -1.27278 0.943444
Q2FZC6   62 3.35135 5.25625 0.000662855
Q2FXW4   50 2.7027 3.07991 0.0107511
Q2FXI1   26 1.40541 0.903563 0.161558
Q2FZF9   62 3.35135 5.25625 0.000662855
Q2G171   15 0.810811 -1.27278 0.943444
Q2G2P8   66 3.56757 5.25625 0.000662855
Q2G2V9   23 1.24324 0.903563 0.161558
Q2FV31   26 1.40541 0.903563 0.161558
Q9KJN3   18 0.972973 -1.27278 0.943444
Q2FZV5   14 0.756757 -1.27278 0.943444
Q2FWC4   51 2.75676 3.07991 0.0107511
Q2FYT0   19 1.02703 0.903563 0.161558
Q2G145   33 1.78378 0.903563 0.161558
Q2G0J0   57 3.08108 5.25625 0.000662855
Q2FZQ3   86 4.64865 7.4326 4.06742e-05
Q2FYE5   28 1.51351 0.903563 0.161558
Q2FWN5   15 0.810811 -1.27278 0.943444
Q2FY24   37 2 3.07991 0.0107511
Q2FVW7   19 1.02703 0.903563 0.161558
Q2FZ91   45 2.43243 3.07991 0.0107511
Q2FWL2   38 2.05405 3.07991 0.0107511
Q2FZQ6   24 1.2973 0.903563 0.161558
P02976   10 0.540541 -1.27278 0.943444
Q2G0R7   13 0.702703 -1.27278 0.943444
Q2FUU2   53 2.86486 3.07991 0.0107511
Q2FZG1   39 2.10811 3.07991 0.0107511
Q2G0Z4   12 0.648649 -1.27278 0.943444
Q2FZ81   23 1.24324 0.903563 0.161558
Q2G2J8   48 2.59459 3.07991 0.0107511
Q2FZD7   39 2.10811 3.07991 0.0107511
Q2G288   21 1.13514 0.903563 0.161558
Q2FW52   51 2.75676 3.07991 0.0107511
Q2FVX4   32 1.72973 0.903563 0.161558
Q2FVN5   12 0.648649 -1.27278 0.943444
Q2FY88   40 2.16216 3.07991 0.0107511
Q2FWC9   33 1.78378 0.903563 0.161558
Q2FZS7   31 1.67568 0.903563 0.161558
Q2FZ63   44 2.37838 3.07991 0.0107511
Q2G1L8   51 2.75676 3.07991 0.0107511
Q2FV17   56 3.02703 5.25625 0.000662855
Q2FVT8   79 4.27027 7.4326 4.06742e-05
Q2G0W8   48 2.59459 3.07991 0.0107511
Q2FV07   22 1.18919 0.903563 0.161558
Q2G0Q1   57 3.08108 5.25625 0.000662855
Q2FY69   69 3.72973 5.25625 0.000662855
Q2FZ75   53 2.86486 3.07991 0.0107511
Q2G0E5   81 4.37838 7.4326 4.06742e-05
Q2G233   28 1.51351 0.903563 0.161558
Q2FWE1   60 3.24324 5.25625 0.000662855
Q2FVZ2   27 1.45946 0.903563 0.161558
Q2FYE2   26 1.40541 0.903563 0.161558
Q2G1K6   47 2.47368 3.07991 0.0107511
Q2FVT0   43 2.26316 3.07991 0.0107511
Q2G0Q9   38 2 3.07991 0.0107511
Q2FZ89   62 3.26316 5.25625 0.000662855
Q2FVR0   21 1.10526 0.903563 0.161558
Q2FZD9   20 1.05263 0.903563 0.161558
Q2FX85   16 0.842105 -1.27278 0.943444
Q2G1B0   22 1.15789 0.903563 0.161558
Q2G2E4   14 0.736842 -1.27278 0.943444
Q2FYK7   47 2.47368 3.07991 0.0107511
Q2FZ13   50 2.63158 3.07991 0.0107511
Q2FZE6   42 2.21053 3.07991 0.0107511
Q2FVI2   53 2.78947 3.07991 0.0107511
Q2FZE0   53 2.78947 3.07991 0.0107511
Q2FV38   69 3.63158 5.25625 0.000662855
Q2FXE2   50 2.63158 3.07991 0.0107511
Q2G1Q2   50 2.63158 3.07991 0.0107511
Q2FYY8   55 2.89474 3.07991 0.0107511
Q2FYN6   47 2.47368 3.07991 0.0107511
Q2FV39   92 4.84211 7.4326 4.06742e-05
Q2G130   24 1.26316 0.903563 0.161558
Q2FUR8   26 1.36842 0.903563 0.161558
Q2FXZ3   17 0.894737 -1.27278 0.943444
Q2FYM4   13 0.684211 -1.27278 0.943444
Q2FWY1   39 2.05263 3.07991 0.0107511
Q2G1V4   39 2.05263 3.07991 0.0107511
P0A011   57 3 5.25625 0.000662855
Q2FXZ0   34 1.78947 0.903563 0.161558
Q2G0V4   55 2.89474 3.07991 0.0107511
Q2FW34   60 3.15789 5.25625 0.000662855
Q2FWC7   47 2.47368 3.07991 0.0107511
Q2G0F6   63 3.31579 5.25625 0.000662855
Q2G0T0   61 3.21053 5.25625 0.000662855
Q2FXM8   51 2.68421 3.07991 0.0107511
Q2G0Q8   53 2.78947 3.07991 0.0107511
Q2FZ08   24 1.26316 0.903563 0.161558
Q2G160   58 3.05263 5.25625 0.000662855
Q2FY78   23 1.21053 0.903563 0.161558
Q2G2H7   20 1.05263 0.903563 0.161558
Q2FW53   19 1 0.903563 0.161558
Q2FVX0   71 3.73684 5.25625 0.000662855
Q2G2U5   44 2.31579 3.07991 0.0107511
Q2FZR0   49 2.57895 3.07991 0.0107511
Q2G1Z9   37 1.94737 0.903563 0.161558
Q2G1G0   50 2.63158 3.07991 0.0107511
Q2FW57   56 2.94737 3.07991 0.0107511
Q9RQP7   52 2.73684 3.07991 0.0107511
Q2FXP0   24 1.26316 0.903563 0.161558
Q2FVV1   14 0.736842 -1.27278 0.943444
Q2FYU8   15 0.789474 -1.27278 0.943444
Q2FZ04   60 3.15789 5.25625 0.000662855
Q2FVQ0   57 3 5.25625 0.000662855
Q2G151   60 3.15789 5.25625 0.000662855
Q2FXF9   45 2.36842 3.07991 0.0107511
Q2G242   42 2.21053 3.07991 0.0107511
Q2FZQ0   80 4.21053 7.4326 4.06742e-05
Q2G1Q8   29 1.52632 0.903563 0.161558
Q2FYG1   48 2.46154 3.07991 0.0107511
Q2G1N3   50 2.5641 3.07991 0.0107511
Q2FV44   66 3.38462 5.25625 0.000662855
Q2FXV4   43 2.20513 3.07991 0.0107511
Q2G0I1   15 0.769231 -1.27278 0.943444
Q2FZY0   27 1.38462 0.903563 0.161558
Q2G295   62 3.17949 5.25625 0.000662855
Q2FWH3   35 1.79487 0.903563 0.161558
Q2G072   52 2.66667 3.07991 0.0107511
Q2G217   62 3.17949 5.25625 0.000662855
Q2FYP6   35 1.79487 0.903563 0.161558
Q9EZ12   56 2.87179 3.07991 0.0107511
Q2FZ48   51 2.61538 3.07991 0.0107511
Q2FY16   57 2.92308 3.07991 0.0107511
Q2FZU3   50 2.5641 3.07991 0.0107511
Q2FVV7   45 2.30769 3.07991 0.0107511
Q2FWU0   16 0.820513 -1.27278 0.943444
P0A0Q0   51 2.61538 3.07991 0.0107511
Q2FVS3   51 2.61538 3.07991 0.0107511
Q2G0I6   33 1.69231 0.903563 0.161558
Q2FYP3   18 0.923077 -1.27278 0.943444
Q2FWM0   59 3.02564 5.25625 0.000662855
Q2FZ36   53 2.71795 3.07991 0.0107511
Q2G0Y8   19 0.974359 -1.27278 0.943444
Q2FXF6   15 0.769231 -1.27278 0.943444
Q2FXM7   68 3.48718 5.25625 0.000662855
Q2G1A6   58 2.97436 3.07991 0.0107511
Q2G138   12 0.615385 -1.27278 0.943444
Q2FZR4   51 2.61538 3.07991 0.0107511
Q2G162   14 0.717949 -1.27278 0.943444
Q2FYH2   12 0.615385 -1.27278 0.943444
Q2FX56   32 1.64103 0.903563 0.161558
Q2FY68   44 2.25641 3.07991 0.0107511
Q2G1K1   24 1.23077 0.903563 0.161558
Q2G1A3   64 3.28205 5.25625 0.000662855
Q2FZX4   55 2.82051 3.07991 0.0107511
Q2G1M5   35 1.79487 0.903563 0.161558
Q2FVA3   61 3.12821 5.25625 0.000662855
Q2G2G4   36 1.84615 0.903563 0.161558
Q2G0U3   35 1.79487 0.903563 0.161558
Q2FXQ6   19 0.974359 -1.27278 0.943444
Q2G0S2   52 2.66667 3.07991 0.0107511
Q2G168   19 0.974359 -1.27278 0.943444
Q2FZB0   53 2.71795 3.07991 0.0107511
Q2G119   54 2.76923 3.07991 0.0107511
Q2FVJ7   59 3.02564 5.25625 0.000662855
Q2FY30   60 3.07692 5.25625 0.000662855
Q2FXR3   58 2.97436 3.07991 0.0107511
Q2G1Z0   52 2.66667 3.07991 0.0107511
Q2G0A9   59 3.02564 5.25625 0.000662855
O33599   16 0.820513 -1.27278 0.943444
Q2FZ55   52 2.66667 3.07991 0.0107511
Q2FYS0   42 2.15385 3.07991 0.0107511
Q2G248   54 2.76923 3.07991 0.0107511
Q2G049   29 1.48718 0.903563 0.161558
Q2FVA5   23 1.17949 0.903563 0.161558
Q2FUX8   52 2.66667 3.07991 0.0107511
Q2G123   41 2.10256 3.07991 0.0107511
Q2FVH0   39 2 3.07991 0.0107511
Q2FV01   15 0.769231 -1.27278 0.943444
Q2G2L2   49 2.51282 3.07991 0.0107511
Q2FYW3   52 2.66667 3.07991 0.0107511
Q2FZZ0   34 1.74359 0.903563 0.161558
Q2FVV8   37 1.89744 0.903563 0.161558
Q2G2W0   22 1.1 0.903563 0.161558
Q2G041   38 1.9 0.903563 0.161558
P0A0B9   52 2.6 3.07991 0.0107511
Q2FYI6   53 2.65 3.07991 0.0107511
Q2G2S2   31 1.55 0.903563 0.161558
Q2FVQ8   21 1.05 0.903563 0.161558
Q2FVT2   76 3.8 5.25625 0.000662855
Q2G1Z5   24 1.2 0.903563 0.161558
Q2G2A4   27 1.35 0.903563 0.161558
P60393   53 2.65 3.07991 0.0107511
Q2G0P6   29 1.45 0.903563 0.161558
Q2FW04   20 1 0.903563 0.161558
Q2FYY9   46 2.3 3.07991 0.0107511
Q2FWP2   22 1.1 0.903563 0.161558
Q2FVW4   57 2.85 3.07991 0.0107511
Q2FY63   59 2.95 3.07991 0.0107511
Q2FZ68   38 1.9 0.903563 0.161558
Q2G1E2   14 0.7 -1.27278 0.943444
Q2G2T8   60 3 5.25625 0.000662855
Q2FY71   50 2.5 3.07991 0.0107511
Q2FVI1   19 0.95 -1.27278 0.943444
Q2G0W2   19 0.95 -1.27278 0.943444
Q2G238   54 2.7 3.07991 0.0107511
Q2FZR1   47 2.35 3.07991 0.0107511
Q2FXN2   18 0.9 -1.27278 0.943444
Q2FXH6   14 0.7 -1.27278 0.943444
Q2FXM3   39 1.95 0.903563 0.161558
Q2FZW3   60 3 5.25625 0.000662855
Q2FWM9   44 2.2 3.07991 0.0107511
Q2FUW9   13 0.65 -1.27278 0.943444
Q2FW91   77 3.85 5.25625 0.000662855
Q2G137   23 1.15 0.903563 0.161558
Q2FVM0   45 2.25 3.07991 0.0107511
Q2G057   57 2.85 3.07991 0.0107511
Q2FXP5   59 2.95 3.07991 0.0107511
Q2G1H2   15 0.75 -1.27278 0.943444
Q2FX99   10 0.5 -1.27278 0.943444
Q2G0J4   15 0.75 -1.27278 0.943444
Q2FX74   23 1.15 0.903563 0.161558
Q2G1J9   18 0.9 -1.27278 0.943444
Q2G1F7   13 0.65 -1.27278 0.943444
Q2G2R8   30 1.5 0.903563 0.161558
Q2FW32   26 1.3 0.903563 0.161558
Q2FXZ4   52 2.6 3.07991 0.0107511
Q2FUT0   41 2.05 3.07991 0.0107511
Q2G084   53 2.65 3.07991 0.0107511
Q2G148   64 3.2 5.25625 0.000662855
Q2FYR0   48 2.4 3.07991 0.0107511
Q2FW86   52 2.6 3.07991 0.0107511
Q2FW01   32 1.6 0.903563 0.161558
Q2FUX9   15 0.75 -1.27278 0.943444
Q2G212   17 0.85 -1.27278 0.943444
Q2FZ84   24 1.2 0.903563 0.161558
Q2G0Y0   69 3.45 5.25625 0.000662855
Q2FYU4   51 2.55 3.07991 0.0107511
Q2G223   21 1.05 0.903563 0.161558
Q2G136   58 2.9 3.07991 0.0107511
Q2G0G6   52 2.6 3.07991 0.0107511
Q2FWY6   33 1.65 0.903563 0.161558
Q2FWZ2   55 2.75 3.07991 0.0107511
Q2G240   52 2.6 3.07991 0.0107511
O05154   56 2.8 3.07991 0.0107511
Q2FXP4   15 0.75 -1.27278 0.943444
Q2FVH5   63 3.15 5.25625 0.000662855
Q2FYP0   56 2.73171 3.07991 0.0107511
Q2FUW5   39 1.90244 0.903563 0.161558
Q2FX66   15 0.731707 -1.27278 0.943444
Q2G1P4   13 0.634146 -1.27278 0.943444
Q2FYI9   27 1.31707 0.903563 0.161558
Q2G0I7   25 1.21951 0.903563 0.161558
Q2FXQ9   56 2.73171 3.07991 0.0107511
Q2FXL0   50 2.43902 3.07991 0.0107511
Q2FYR7   55 2.68293 3.07991 0.0107511
Q2G1W4   27 1.31707 0.903563 0.161558
Q2G2C8   38 1.85366 0.903563 0.161558
Q2G163   48 2.34146 3.07991 0.0107511
Q2FWL9   13 0.634146 -1.27278 0.943444
Q2FZH3   24 1.17073 0.903563 0.161558
Q2FZR5   51 2.4878 3.07991 0.0107511
Q2G1W6   23 1.12195 0.903563 0.161558
Q2FWA5   15 0.731707 -1.27278 0.943444
Q2FX17   22 1.07317 0.903563 0.161558
Q2FXY1   54 2.63415 3.07991 0.0107511
Q2G2W1   17 0.829268 -1.27278 0.943444
Q2FV06   14 0.682927 -1.27278 0.943444
Q2FYW6   48 2.34146 3.07991 0.0107511
Q2G281   76 3.70732 5.25625 0.000662855
Q2G227   50 2.43902 3.07991 0.0107511
Q2FWZ5   30 1.46341 0.903563 0.161558
Q2FZX0   57 2.78049 3.07991 0.0107511
Q2FV51   16 0.780488 -1.27278 0.943444
Q2G082   22 1.07317 0.903563 0.161558
Q2FWX4   19 0.926829 -1.27278 0.943444
Q2FZT1   54 2.63415 3.07991 0.0107511
Q2FYF3   37 1.80488 0.903563 0.161558
Q2FXW9   28 1.36585 0.903563 0.161558
O34090   35 1.70732 0.903563 0.161558
Q2FVE1   14 0.682927 -1.27278 0.943444
Q2FZL5   44 2.14634 3.07991 0.0107511
Q2G258   36 1.7561 0.903563 0.161558
Q2FZW5   19 0.926829 -1.27278 0.943444
Q2FW63   14 0.682927 -1.27278 0.943444
Q2FXB4   24 1.17073 0.903563 0.161558
Q2G1T5   15 0.731707 -1.27278 0.943444
Q2G1J5   74 3.60976 5.25625 0.000662855
Q2G0V0   28 1.36585 0.903563 0.161558
Q2G0M7   49 2.39024 3.07991 0.0107511
Q2G1I5   36 1.7561 0.903563 0.161558
Q2G146   59 2.87805 3.07991 0.0107511
Q2G1P6   46 2.2439 3.07991 0.0107511
Q2G1W8   28 1.33333 0.903563 0.161558
Q2G035   58 2.7619 3.07991 0.0107511
Q2G1I3   25 1.19048 0.903563 0.161558
Q2FWM2   67 3.19048 5.25625 0.000662855
Q2FYJ3   46 2.19048 3.07991 0.0107511
Q2G0L8   62 2.95238 3.07991 0.0107511
Q2G164   55 2.61905 3.07991 0.0107511
Q2FVT7   50 2.38095 3.07991 0.0107511
Q2G1R3   65 3.09524 5.25625 0.000662855
Q2G1T6   50 2.38095 3.07991 0.0107511
Q2FZN7   30 1.42857 0.903563 0.161558
Q2FY83   19 0.904762 -1.27278 0.943444
Q2FZX9   55 2.61905 3.07991 0.0107511
Q2FYL5   52 2.47619 3.07991 0.0107511
Q2G218   52 2.47619 3.07991 0.0107511
Q2G0M5   76 3.61905 5.25625 0.000662855
Q2FW78   13 0.619048 -1.27278 0.943444
P52078   38 1.80952 0.903563 0.161558
Q7X2S2   69 3.28571 5.25625 0.000662855
Q2FZG4   59 2.80952 3.07991 0.0107511
Q2G0M4   26 1.2381 0.903563 0.161558
Q2FVA2   54 2.57143 3.07991 0.0107511
Q2G115   49 2.33333 3.07991 0.0107511
Q2G0M8   54 2.57143 3.07991 0.0107511
Q2G1U4   32 1.52381 0.903563 0.161558
Q2G1D0   37 1.7619 0.903563 0.161558
Q2G2S0   18 0.857143 -1.27278 0.943444
Q2G2N5   18 0.857143 -1.27278 0.943444
Q2G222   23 1.09524 0.903563 0.161558
Q2G1C8   21 1 0.903563 0.161558
Q2FV40   49 2.33333 3.07991 0.0107511
Q2FXT1   41 1.95238 0.903563 0.161558
Q2FZZ2   45 2.14286 3.07991 0.0107511
Q2FY01   54 2.57143 3.07991 0.0107511
Q2FVJ8   49 2.33333 3.07991 0.0107511
Q2FXK2   50 2.38095 3.07991 0.0107511
Q2FUS7   32 1.52381 0.903563 0.161558
Q2FVP1   17 0.809524 -1.27278 0.943444
Q2FYN7   17 0.809524 -1.27278 0.943444
P69848   62 2.95238 3.07991 0.0107511
Q2FWN8   48 2.28571 3.07991 0.0107511
Q2FV62   59 2.80952 3.07991 0.0107511
Q2FWW7   46 2.19048 3.07991 0.0107511
Q2G1Y5   51 2.42857 3.07991 0.0107511
Q2FXA3   67 3.19048 5.25625 0.000662855
Q2FYV3   49 2.33333 3.07991 0.0107511
Q2G1H4   61 2.90476 3.07991 0.0107511
Q2G038   56 2.66667 3.07991 0.0107511
Q2G161   14 0.666667 -1.27278 0.943444
Q2FYV1   52 2.47619 3.07991 0.0107511
Q2FZ09   54 2.57143 3.07991 0.0107511
Q2FW90   37 1.7619 0.903563 0.161558
Q2G290   66 3.14286 5.25625 0.000662855
P60611   54 2.57143 3.07991 0.0107511
Q2FV58   48 2.28571 3.07991 0.0107511
Q2G0C6   34 1.61905 0.903563 0.161558
Q2G050   48 2.28571 3.07991 0.0107511
Q2G0V2   46 2.19048 3.07991 0.0107511
Q2FVQ4   19 0.904762 -1.27278 0.943444
Q2G094   30 1.39535 0.903563 0.161558
Q2FY59   50 2.32558 3.07991 0.0107511
Q2FVX7   47 2.18605 3.07991 0.0107511
Q2FVP4   21 0.976744 -1.27278 0.943444
Q2G185   21 0.976744 -1.27278 0.943444
Q2FXP8   13 0.604651 -1.27278 0.943444
Q2G275   47 2.18605 3.07991 0.0107511
Q2G1D9   33 1.53488 0.903563 0.161558
Q2FXI3   37 1.72093 0.903563 0.161558
Q2FYM2   26 1.2093 0.903563 0.161558
P14738   20 0.930233 -1.27278 0.943444
Q2G2Q2   48 2.23256 3.07991 0.0107511
Q2G0M9   53 2.46512 3.07991 0.0107511
Q2FY67   50 2.32558 3.07991 0.0107511
Q2FWX8   18 0.837209 -1.27278 0.943444
Q2FUT9   54 2.51163 3.07991 0.0107511
Q2FZS0   44 2.04651 3.07991 0.0107511
Q2G2A8   41 1.90698 0.903563 0.161558
Q2FUY2   14 0.651163 -1.27278 0.943444
Q2FZL8   31 1.44186 0.903563 0.161558
Q2FW93   15 0.697674 -1.27278 0.943444
Q2G1L7   43 2 3.07991 0.0107511
Q2FW41   24 1.11628 0.903563 0.161558
Q2FZY6   36 1.67442 0.903563 0.161558
Q2G042   11 0.511628 -1.27278 0.943444
Q2FWK2   47 2.18605 3.07991 0.0107511
Q2FYF4   46 2.13953 3.07991 0.0107511
Q2FZP2   21 0.976744 -1.27278 0.943444
Q2G1G7   45 2.09302 3.07991 0.0107511
Q2G1H5   29 1.34884 0.903563 0.161558
Q2G2S7   43 2 3.07991 0.0107511
Q2FY53   58 2.69767 3.07991 0.0107511
Q2G1N2   57 2.65116 3.07991 0.0107511
Q2G2V2   47 2.18605 3.07991 0.0107511
Q2G1H6   57 2.65116 3.07991 0.0107511
Q2FZA9   47 2.18605 3.07991 0.0107511
Q2FXI5   52 2.4186 3.07991 0.0107511
Q2G206   13 0.604651 -1.27278 0.943444
Q2FWN6   55 2.55814 3.07991 0.0107511
Q2FUQ2   41 1.90698 0.903563 0.161558
Q2G1K3   49 2.27907 3.07991 0.0107511
Q2FZ76   26 1.2093 0.903563 0.161558
Q2FY54   25 1.16279 0.903563 0.161558
Q2G289   68 3.16279 5.25625 0.000662855
Q2FY14   36 1.67442 0.903563 0.161558
Q2FV77   27 1.25581 0.903563 0.161558
Q2G064   56 2.60465 3.07991 0.0107511
Q2G033   55 2.55814 3.07991 0.0107511
Q2G198   28 1.30233 0.903563 0.161558
Q2G0K4   20 0.930233 -1.27278 0.943444
Q2G0V3   56 2.60465 3.07991 0.0107511
Q2FWE2   34 1.54545 0.903563 0.161558
Q2G089   44 2 3.07991 0.0107511
Q2FZL3   37 1.68182 0.903563 0.161558
Q2G087   56 2.54545 3.07991 0.0107511
Q2G0A7   14 0.636364 -1.27278 0.943444
Q2FVF9   47 2.13636 3.07991 0.0107511
Q2G071   45 2.04545 3.07991 0.0107511
Q2FUZ2   20 0.909091 -1.27278 0.943444
Q2FY27   42 1.90909 0.903563 0.161558
Q2FXX4   21 0.954545 -1.27278 0.943444
Q2G1E6   51 2.31818 3.07991 0.0107511
Q2G1G5   17 0.772727 -1.27278 0.943444
Q2G2Q3   25 1.13636 0.903563 0.161558
Q2FZF0   22 1 0.903563 0.161558
Q2G2D2   24 1.09091 0.903563 0.161558
Q2FXT4   48 2.18182 3.07991 0.0107511
Q2FZI8   36 1.63636 0.903563 0.161558
Q2FUS8   16 0.727273 -1.27278 0.943444
Q2FVR9   53 2.40909 3.07991 0.0107511
Q2FXP2   53 2.40909 3.07991 0.0107511
Q2FX94   18 0.818182 -1.27278 0.943444
Q2G2A5   48 2.18182 3.07991 0.0107511
Q2FZP7   60 2.72727 3.07991 0.0107511
Q2G1R7   44 2 3.07991 0.0107511
Q2G015   14 0.636364 -1.27278 0.943444
Q2FZF4   42 1.90909 0.903563 0.161558
Q2G1E5   65 2.95455 3.07991 0.0107511
Q2FWH9   18 0.818182 -1.27278 0.943444
Q2G069   28 1.27273 0.903563 0.161558
Q2FZK3   32 1.45455 0.903563 0.161558
Q2FZU5   54 2.45455 3.07991 0.0107511
Q2FYT4   51 2.31818 3.07991 0.0107511
Q2FWK4   41 1.86364 0.903563 0.161558
Q2FY40   40 1.81818 0.903563 0.161558
Q2FWY4   15 0.681818 -1.27278 0.943444
Q2G156   17 0.772727 -1.27278 0.943444
Q2G045   30 1.36364 0.903563 0.161558
Q2FZS6   58 2.63636 3.07991 0.0107511
Q2FYC7   23 1.04545 0.903563 0.161558
Q2FW73   54 2.45455 3.07991 0.0107511
Q2G1H3   40 1.81818 0.903563 0.161558
Q2FXJ6   26 1.18182 0.903563 0.161558
Q2FUS2   12 0.533333 -1.27278 0.943444
Q2G120   54 2.4 3.07991 0.0107511
Q2G2T9   28 1.24444 0.903563 0.161558
Q2G1N9   16 0.711111 -1.27278 0.943444
Q2FXL9   46 2.04444 3.07991 0.0107511
Q2G0W4   55 2.44444 3.07991 0.0107511
Q2G0R6   42 1.86667 0.903563 0.161558
Q2G1C4   52 2.31111 3.07991 0.0107511
Q2FWY9   42 1.86667 0.903563 0.161558
Q2G1K4   64 2.84444 3.07991 0.0107511
Q2FYK3   22 0.977778 -1.27278 0.943444
Q2G1N4   44 1.95556 0.903563 0.161558
Q2G065   55 2.44444 3.07991 0.0107511
Q2FX88   29 1.28889 0.903563 0.161558
Q2FVW9   54 2.4 3.07991 0.0107511
Q2G1E0   16 0.711111 -1.27278 0.943444
Q2G2P2   48 2.13333 3.07991 0.0107511
Q2G0V5   14 0.622222 -1.27278 0.943444
Q2FWA2   56 2.48889 3.07991 0.0107511
Q2FZU1   46 2.04444 3.07991 0.0107511
Q2FX77   34 1.51111 0.903563 0.161558
Q2FW75   48 2.13333 3.07991 0.0107511
Q2FUT5   40 1.77778 0.903563 0.161558
Q2G234   31 1.37778 0.903563 0.161558
Q2FZU6   43 1.91111 0.903563 0.161558
Q2G1Y2   18 0.8 -1.27278 0.943444
Q2FXN7   21 0.933333 -1.27278 0.943444
Q2G2J3   15 0.666667 -1.27278 0.943444
Q2G0G1   60 2.66667 3.07991 0.0107511
Q2FW62   48 2.13333 3.07991 0.0107511
Q2FUP7   58 2.57778 3.07991 0.0107511
Q2G1J3   64 2.84444 3.07991 0.0107511
Q2FZ15   37 1.64444 0.903563 0.161558
Q2G1D3   24 1.06667 0.903563 0.161558
Q2G0K2   41 1.82222 0.903563 0.161558
Q2FWC1   48 2.13333 3.07991 0.0107511
Q2FXM5   56 2.48889 3.07991 0.0107511
Q2FY46   48 2.13333 3.07991 0.0107511
Q2G1K0   52 2.31111 3.07991 0.0107511
Q2FXT6   48 2.13333 3.07991 0.0107511
Q2FZM4   44 1.95556 0.903563 0.161558
Q2FXG1   37 1.64444 0.903563 0.161558
Q2FXL1   44 1.95556 0.903563 0.161558
Q2FWX5   29 1.28889 0.903563 0.161558
# cudaSaTabsearch LTYPE = T LORDER = F LSOLN = F
# QUERY ID = PF07819 
# DBFILE = ./tableaux.ascii.DB                                                             
Q2G1I1   59 2.56522 3.07991  0.0107511
Q2G1K2   56 2.43478 3.07991  0.0107511
Q2FUU5   86 3.73913 5.25625  0.000662855
Q2FXB6   46 2 3.07991  0.0107511
Q2FZU2   22 0.956522 -1.27278  0.943444
Q2FZK0   13 0.565217 -1.27278  0.943444
Q2FY33   26 1.13043 0.903563  0.161558
Q2G098   33 1.43478 0.903563  0.161558
Q2FZ46   48 2.08696 3.07991  0.0107511
Q2FZQ5   23 1 0.903563  0.161558
Q2FXU8   49 2.13043 3.07991  0.0107511
Q9EZ08   45 1.95652 0.903563  0.161558
Q2G1B9   48 2.08696 3.07991  0.0107511
Q2FZ73   55 2.3913 3.07991  0.0107511
Q2FY35   48 2.08696 3.07991  0.0107511
Q2FZ16   35 1.52174 0.903563  0.161558
Q2FYR2   31 1.34783 0.903563  0.161558
Q2FWY3   23 1 0.903563  0.161558
Q2G2F5   52 2.26087 3.07991  0.0107511
Q2G032   51 2.21739 3.07991  0.0107511
Q2FZ10   45 1.95652 0.903563  0.161558
Q2G255   65 2.82609 3.07991  0.0107511
Q2G0X6   52 2.26087 3.07991  0.0107511
Q2FYH0   50 2.17391 3.07991  0.0107511
Q2FXJ9   58 2.52174 3.07991  0.0107511
Q2FZT4   25 1.08696 0.903563  0.161558
Q2FVE6   32 1.3913 0.903563  0.161558
Q2FYD3   16 0.695652 -1.27278  0.943444
Q2FXT5   34 1.47826 0.903563  0.161558
Q2FY60   50 2.17391 3.07991  0.0107511
Q2G2D7   63 2.73913 3.07991  0.0107511
Q2FX16   53 2.30435 3.07991  0.0107511
Q2FZ34   26 1.13043 0.903563  0.161558
Q2G1S4   56 2.43478 3.07991  0.0107511
Q2G147   32 1.3913 0.903563  0.161558
Q2G1J7   55 2.3913 3.07991  0.0107511
Q2G2A7   46 2 3.07991  0.0107511
Q2G2M6   36 1.56522 0.903563  0.161558
Q2FV30   56 2.43478 3.07991  0.0107511
Q2FVL5   29 1.26087 0.903563  0.161558
Q2FXY0   45 1.95652 0.903563  0.161558
Q2FZL1   52 2.26087 3.07991  0.0107511
Q2FW45   51 2.21739 3.07991  0.0107511
Q2FZU0   46 1.95745 0.903563  0.161558
Q2FWZ0   26 1.10638 0.903563  0.161558
Q2G2H5   43 1.82979 0.903563  0.161558
Q2FYG9   24 1.02128 0.903563  0.161558
Q2G2X6   30 1.2766 0.903563  0.161558
Q2G155   76 3.23404 5.25625  0.000662855
Q2FXY9   43 1.82979 0.903563  0.161558
Q2FZ37   45 1.91489 0.903563  0.161558
Q2FVI7   55 2.34043 3.07991  0.0107511
Q2FYS1   50 2.12766 3.07991  0.0107511
Q2FXL5   35 1.48936 0.903563  0.161558
Q2G1J4   49 2.08511 3.07991  0.0107511
Q2FWZ3   55 2.34043 3.07991  0.0107511
Q2G2P7   22 0.93617 -1.27278  0.943444
Q2FVH3   46 1.95745 0.903563  0.161558
Q2FZ31   37 1.57447 0.903563  0.161558
Q2G283   55 2.34043 3.07991  0.0107511
Q2FZ66   44 1.87234 0.903563  0.161558
Q2FWY7   15 0.638298 -1.27278  0.943444
Q2G1F9   29 1.23404 0.903563  0.161558
Q2FZJ4   39 1.65957 0.903563  0.161558
Q2FZQ1   20 0.851064 -1.27278  0.943444
Q2FY80   16 0.680851 -1.27278  0.943444
Q2G2D4   36 1.53191 0.903563  0.161558
Q2FYP1   50 2.12766 3.07991  0.0107511
Q2FYF9   21 0.893617 -1.27278  0.943444
Q2G0B3   36 1.53191 0.903563  0.161558
Q2FUT8   59 2.51064 3.07991  0.0107511
Q2FYR1   32 1.3617 0.903563  0.161558
Q2FYL3   38 1.61702 0.903563  0.161558
Q2FVG4   18 0.765957 -1.27278  0.943444
Q2FVP8   36 1.53191 0.903563  0.161558
Q2FZ28   46 1.91667 0.903563  0.161558
Q2G1F0   45 1.875 0.903563  0.161558
P95689   33 1.375 0.903563  0.161558
Q2FYH6   28 1.16667 0.903563  0.161558
Q2FXD1   23 0.958333 -1.27278  0.943444
Q2G0X5   26 1.08333 0.903563  0.161558
Q2FXN8   15 0.625 -1.27278  0.943444
Q2G0N0   50 2.08333 3.07991  0.0107511
Q2G268   47 1.95833 0.903563  0.161558
Q2FV61   46 1.91667 0.903563  0.161558
Q2FXL7   49 2.04167 3.07991  0.0107511
Q2FUR5   21 0.875 -1.27278  0.943444
Q2FXV6   42 1.75 0.903563  0.161558
Q2G2C5   69 2.875 3.07991  0.0107511
Q2FVJ6   49 2.04167 3.07991  0.0107511
Q2G1Y4   43 1.79167 0.903563  0.161558
Q2FVI0   19 0.791667 -1.27278  0.943444
Q2FXJ8   16 0.666667 -1.27278  0.943444
Q2FZU7   61 2.54167 3.07991  0.0107511
Q2G2X4   49 2.04167 3.07991  0.0107511
Q2FZA8   24 1 0.903563  0.161558
Q2FW96   45 1.875 0.903563  0.161558
Q2FYV4   50 2.08333 3.07991  0.0107511
O07325   53 2.20833 3.07991  0.0107511
Q2G1C1   52 2.16667 3.07991  0.0107511
Q2FZR9   45 1.875 0.903563  0.161558
Q2FVW3   32 1.33333 0.903563  0.161558
Q2G124   36 1.5 0.903563  0.161558
P0C0V7   51 2.125 3.07991  0.0107511
Q2FX52   27 1.10204 0.903563  0.161558
Q2G2C7   62 2.53061 3.07991  0.0107511
Q2G2D5   47 1.91837 0.903563  0.161558
Q2FXQ7   48 1.95918 0.903563  0.161558
Q2FZW0   37 1.5102 0.903563  0.161558
Q2FVG3   61 2.4898 3.07991  0.0107511
Q2FXR4   54 2.20408 3.07991  0.0107511
Q2FZ67   47 1.91837 0.903563  0.161558
Q2G243   51 2.08163 3.07991  0.0107511
Q2FV76   34 1.38776 0.903563  0.161558
Q2FVZ4   28 1.14286 0.903563  0.161558
Q2FWC5   40 1.63265 0.903563  0.161558
Q2FZY3   36 1.46939 0.903563  0.161558
Q2FWH5   63 2.57143 3.07991  0.0107511
Q2G241   42 1.71429 0.903563  0.161558
Q2FV35   35 1.42857 0.903563  0.161558
Q2G0T5   40 1.63265 0.903563  0.161558
Q2G1A9   50 2.04082 3.07991  0.0107511
Q2FYU7   23 0.938776 -1.27278  0.943444
Q2G2E0   13 0.530612 -1.27278  0.943444
Q2FVT6   42 1.71429 0.903563  0.161558
Q2G0D7   23 0.938776 -1.27278  0.943444
Q2G1M6   46 1.87755 0.903563  0.161558
Q2G0A6   39 1.59184 0.903563  0.161558
Q2FUY6   56 2.28571 3.07991  0.0107511
Q2FYJ2   55 2.2449 3.07991  0.0107511
Q2G2E5   38 1.52 0.903563  0.161558
Q2G2P5   34 1.36 0.903563  0.161558
Q2G1R6   44 1.76 0.903563  0.161558
Q2FYF0   55 2.2 3.07991  0.0107511
Q2FVH8   44 1.76 0.903563  0.161558
Q2FUU3   44 1.76 0.903563  0.161558
Q2FVG8   46 1.84 0.903563  0.161558
Q9ZAH5   55 2.2 3.07991  0.0107511
Q2G2U0   43 1.72 0.903563  0.161558
Q2FYR4   52 2.08 3.07991  0.0107511
Q2G256   27 1.08 0.903563  0.161558
Q2FVY0   46 1.84 0.903563  0.161558
Q2G0Q2   44 1.76 0.903563  0.161558
Q2G0R2   36 1.44 0.903563  0.161558
Q2G0Q3   25 1 0.903563  0.161558
Q2FWZ9   63 2.52 3.07991  0.0107511
Q53705   21 0.84 -1.27278  0.943444
Q2G2U3   28 1.12 0.903563  0.161558
Q2FYY6   29 1.16 0.903563  0.161558
Q2FWL3   46 1.84 0.903563  0.161558
Q2FY50   32 1.28 0.903563  0.161558
Q2FXN4   50 2 3.07991  0.0107511
Q2G179   20 0.8 -1.27278  0.943444
Q2G1L6   59 2.36 3.07991  0.0107511
Q2FXU4   38 1.52 0.903563  0.161558
Q2G1E9   32 1.28 0.903563  0.161558
Q2G232   44 1.76 0.903563  0.161558
Q2FXH9   45 1.8 0.903563  0.161558
Q2G0X3   17 0.68 -1.27278  0.943444
Q2FXD0   56 2.24 3.07991  0.0107511
Q2G0G3   23 0.92 -1.27278  0.943444
Q2FWW3   43 1.72 0.903563  0.161558
Q2FYG0   43 1.68627 0.903563  0.161558
Q2FZS9   49 1.92157 0.903563  0.161558
Q2FYS2   26 1.01961 0.903563  0.161558
Q2G2U4   14 0.54902 -1.27278  0.943444
Q2FWJ9   59 2.31373 3.07991  0.0107511
Q2FWF0   58 2.27451 3.07991  0.0107511
Q2FXR9   52 2.03922 3.07991  0.0107511
Q2FZV7   38 1.4902 0.903563  0.161558
Q2G1W0   50 1.96078 0.903563  0.161558
Q2G2I0   37 1.45098 0.903563  0.161558
Q2G153   49 1.92157 0.903563  0.161558
Q2FWD7   58 2.27451 3.07991  0.0107511
Q2FY15   47 1.84314 0.903563  0.161558
Q2FV54   49 1.92157 0.903563  0.161558
Q2FZ74   46 1.80392 0.903563  0.161558
Q2FYV5   45 1.76471 0.903563  0.161558
Q2G2I1   20 0.784314 -1.27278  0.943444
Q2FXZ6   58 2.27451 3.07991  0.0107511
Q2G0U0   22 0.862745 -1.27278  0.943444
Q2G0Y6   56 2.19608 3.07991  0.0107511
Q2FXJ0   40 1.56863 0.903563  0.161558
Q2FY43   45 1.73077 0.903563  0.161558
Q2FWM1   16 0.615385 -1.27278  0.943444
Q2FVJ1   41 1.57692 0.903563  0.161558
Q2G0K3   52 2 3.07991  0.0107511
Q2FY66   48 1.84615 0.903563  0.161558
Q2FW99   33 1.26923 0.903563  0.161558
Q2FV10   44 1.69231 0.903563  0.161558
Q2FXJ5   39 1.5 0.903563  0.161558
Q2FX69   14 0.538462 -1.27278  0.943444
Q2G0B2   39 1.5 0.903563  0.161558
Q2FX14   53 2.03846 3.07991  0.0107511
Q2FYD8   35 1.34615 0.903563  0.161558
Q2FWE5   45 1.73077 0.903563  0.161558
Q2G2A3   35 1.34615 0.903563  0.161558
Q2FZH8   55 2.11538 3.07991  0.0107511
Q2FX51   57 2.19231 3.07991  0.0107511
Q2FWE8   46 1.76923 0.903563  0.161558
Q2G088   33 1.26923 0.903563  0.161558
Q2G028   51 1.92453 0.903563  0.161558
Q2G1S3   51 1.92453 0.903563  0.161558
Q2FYN4   46 1.73585 0.903563  0.161558
Q2FX86   31 1.16981 0.903563  0.161558
Q2G2S8   30 1.13208 0.903563  0.161558
Q2FUW8   46 1.73585 0.903563  0.161558
Q2FWD4   35 1.32075 0.903563  0.161558
Q2FVH6   28 1.0566 0.903563  0.161558
Q2G029   48 1.81132 0.903563  0.161558
Q2G1R5   36 1.35849 0.903563  0.161558
Q2FX65   9 0.339623 -1.27278  0.943444
Q2FZV6   42 1.58491 0.903563  0.161558
Q2G1P1   45 1.69811 0.903563  0.161558
Q2FVU4   21 0.792453 -1.27278  0.943444
Q2FVT5   45 1.69811 0.903563  0.161558
Q2G2H4   20 0.754717 -1.27278  0.943444
Q2FZ58   39 1.4717 0.903563  0.161558
Q2FVJ2   44 1.66038 0.903563  0.161558
Q2FXW5   48 1.81132 0.903563  0.161558
Q2FWK1   36 1.35849 0.903563  0.161558
Q2G031   49 1.84906 0.903563  0.161558
Q2G0U1   43 1.62264 0.903563  0.161558
Q2FW46   24 0.90566 -1.27278  0.943444
Q2FZY5   50 1.88679 0.903563  0.161558
Q2FZI5   40 1.48148 0.903563  0.161558
Q2FYR9   29 1.07407 0.903563  0.161558
Q2FZ92   48 1.77778 0.903563  0.161558
Q2G1D5   52 1.92593 0.903563  0.161558
Q2FXM2   29 1.07407 0.903563  0.161558
Q2FVM2   30 1.11111 0.903563  0.161558
Q2FZN2   22 0.814815 -1.27278  0.943444
Q2G1U8   38 1.40741 0.903563  0.161558
Q2FVS7   29 1.07407 0.903563  0.161558
Q2FWB5   38 1.40741 0.903563  0.161558
Q2FXX1   53 1.96296 0.903563  0.161558
Q2G2J9   55 2.03704 3.07991  0.0107511
Q2G0Y7   47 1.74074 0.903563  0.161558
Q2FW81   43 1.59259 0.903563  0.161558
Q2FWK3   49 1.81481 0.903563  0.161558
Q2FY34   49 1.81481 0.903563  0.161558
Q2FXF8   38 1.40741 0.903563  0.161558
Q2FXI9   41 1.51852 0.903563  0.161558
Q05615   32 1.16364 0.903563  0.161558
Q2FUW4   48 1.74545 0.903563  0.161558
Q2FVF4   54 1.96364 0.903563  0.161558
Q2FWI3   26 0.945455 -1.27278  0.943444
Q2FWG8   31 1.12727 0.903563  0.161558
Q2G0R0   34 1.23636 0.903563  0.161558
Q2G0I4   34 1.23636 0.903563  0.161558
Q2FV67   41 1.49091 0.903563  0.161558
Q2G091   32 1.16364 0.903563  0.161558
Q2G1U1   22 0.8 -1.27278  0.943444
Q2FUX7   41 1.49091 0.903563  0.161558
Q2FY51   30 1.09091 0.903563  0.161558
Q2FYP2   36 1.30909 0.903563  0.161558
Q2G0F8   54 1.96364 0.903563  0.161558
Q2FXH5   43 1.56364 0.903563  0.161558
Q2G193   25 0.909091 -1.27278  0.943444
Q2FWD6   47 1.70909 0.903563  0.161558
Q2FZ98   47 1.67857 0.903563  0.161558
Q2FYQ2   18 0.642857 -1.27278  0.943444
Q2FWL5   38 1.35714 0.903563  0.161558
Q2FV16   45 1.60714 0.903563  0.161558
Q2FWX9   50 1.78571 0.903563  0.161558
Q2G1J0   53 1.89286 0.903563  0.161558
Q2G235   40 1.42857 0.903563  0.161558
Q2FXK1   50 1.78571 0.903563  0.161558
Q2FWF4   34 1.21429 0.903563  0.161558
Q2FZC8   38 1.35714 0.903563  0.161558
Q2FZQ4   54 1.92857 0.903563  0.161558
O52582   36 1.28571 0.903563  0.161558
Q2FZI6   39 1.39286 0.903563  0.161558
Q2FUW7   49 1.75 0.903563  0.161558
Q2G2M9   45 1.60714 0.903563  0.161558
Q2FZD0   29 1.03571 0.903563  0.161558
Q2FWK7   47 1.67857 0.903563  0.161558
Q2FWU4   12 0.428571 -1.27278  0.943444
Q2FUX4   31 1.10714 0.903563  0.161558
Q2G2V3   56 2 3.07991  0.0107511
O05204   36 1.28571 0.903563  0.161558
Q2FYC2   46 1.61404 0.903563  0.161558
Q2FZP6   50 1.75439 0.903563  0.161558
Q2G0L2   46 1.61404 0.903563  0.161558
Q2FZV1   16 0.561404 -1.27278  0.943444
Q2FVQ5   37 1.29825 0.903563  0.161558
Q2FZW6   52 1.82456 0.903563  0.161558
Q2FZI3   60 2.10526 3.07991  0.0107511
Q2G219   21 0.736842 -1.27278  0.943444
Q2FZR2   35 1.22807 0.903563  0.161558
Q2FXZ2   33 1.15789 0.903563  0.161558
Q2FYC6   44 1.54386 0.903563  0.161558
Q2FYZ5   35 1.2069 0.903563  0.161558
Q2FWN4   28 0.965517 -1.27278  0.943444
Q2G221   21 0.724138 -1.27278  0.943444
Q2FZX5   34 1.17241 0.903563  0.161558
Q2FUW3   47 1.62069 0.903563  0.161558
Q2G2H3   50 1.72414 0.903563  0.161558
Q2FY08   41 1.41379 0.903563  0.161558
Q2FXU5   29 1 0.903563  0.161558
Q2G1F8   39 1.34483 0.903563  0.161558
Q2FYW4   29 1 0.903563  0.161558
Q2G142   28 0.965517 -1.27278  0.943444
Q2G1U3   24 0.827586 -1.27278  0.943444
Q2FZ18   45 1.55172 0.903563  0.161558
Q2FV24   68 2.34483 3.07991  0.0107511
Q2G1C2   50 1.72414 0.903563  0.161558
Q2FYZ4   34 1.17241 0.903563  0.161558
Q2FWT4   41 1.41379 0.903563  0.161558
Q2FUX1   30 1.03448 0.903563  0.161558
Q2FZG9   42 1.42373 0.903563  0.161558
Q2FVC1   36 1.22034 0.903563  0.161558
Q2FYT3   36 1.22034 0.903563  0.161558
Q2FY82   50 1.69492 0.903563  0.161558
Q2FV02   30 1.01695 0.903563  0.161558
Q2FXJ2   21 0.711864 -1.27278  0.943444
Q2FZ02   45 1.52542 0.903563  0.161558
Q2G0L3   45 1.52542 0.903563  0.161558
Q2FZH5   49 1.66102 0.903563  0.161558
Q2FWH4   46 1.55932 0.903563  0.161558
Q2FW49   54 1.83051 0.903563  0.161558
Q93T05   27 0.915254 -1.27278  0.943444
Q2FX73   25 0.847458 -1.27278  0.943444
Q2G239   32 1.06667 0.903563  0.161558
Q2G121   46 1.53333 0.903563  0.161558
Q2FY11   32 1.06667 0.903563  0.161558
Q2FV11   37 1.23333 0.903563  0.161558
Q2FZ05   51 1.7 0.903563  0.161558
Q2G253   42 1.4 0.903563  0.161558
Q2FW98   31 1.03333 0.903563  0.161558
Q2G205   36 1.2 0.903563  0.161558
Q2FVE7   33 1.1 0.903563  0.161558
Q2FYD0   19 0.633333 -1.27278  0.943444
Q2FZ19   39 1.3 0.903563  0.161558
Q2G1C7   49 1.63333 0.903563  0.161558
Q2FV60   40 1.33333 0.903563  0.161558
Q2FY64   52 1.73333 0.903563  0.161558
Q2FZI9   35 1.16667 0.903563  0.161558
Q2FV57   38 1.2459 0.903563  0.161558
Q2FXA5   38 1.2459 0.903563  0.161558
Q2G2U8   14 0.459016 -1.27278  0.943444
Q2FZP0   42 1.37705 0.903563  0.161558
Q2FZL7   57 1.86885 0.903563  0.161558
Q2FZR3   26 0.852459 -1.27278  0.943444
Q2FWA0   35 1.14754 0.903563  0.161558
Q2G090   41 1.34426 0.903563  0.161558
Q2G1H0   55 1.77419 0.903563  0.161558
Q2FZP4   52 1.67742 0.903563  0.161558
Q2FUX0   38 1.22581 0.903563  0.161558
Q2FV86   50 1.6129 0.903563  0.161558
Q2FV14   47 1.51613 0.903563  0.161558
Q2FUT2   42 1.35484 0.903563  0.161558
Q2FZ64   21 0.677419 -1.27278  0.943444
Q2FUW1   16 0.507937 -1.27278  0.943444
Q2FWI0   39 1.2381 0.903563  0.161558
Q2G2K5   45 1.42857 0.903563  0.161558
Q2FWK6   49 1.55556 0.903563  0.161558
Q2G0T9   45 1.42857 0.903563  0.161558
Q2G078   38 1.20635 0.903563  0.161558
Q2G1P3   41 1.30159 0.903563  0.161558
Q2G274   30 0.9375 -1.27278  0.943444
Q2FZD4   33 1.03125 0.903563  0.161558
Q2FYS5   34 1.0625 0.903563  0.161558
Q2G1K5   42 1.3125 0.903563  0.161558
Q2G1L5   37 1.15625 0.903563  0.161558
Q2G1M9   26 0.8125 -1.27278  0.943444
Q2FX67   35 1.09375 0.903563  0.161558
Q2FZ32   29 0.90625 -1.27278  0.943444
Q2FWH7   31 0.96875 -1.27278  0.943444
Q2FXT8   22 0.676923 -1.27278  0.943444
Q2FUQ3   26 0.8 -1.27278  0.943444
Q2G1Y6   34 1.04615 0.903563  0.161558
Q2FX68   23 0.707692 -1.27278  0.943444
Q2FWD1   56 1.72308 0.903563  0.161558
Q2FUZ8   38 1.16923 0.903563  0.161558
Q2G1F5   29 0.892308 -1.27278  0.943444
Q2G2T6   27 0.830769 -1.27278  0.943444
Q2FYD2   29 0.892308 -1.27278  0.943444
Q2FYA1   28 0.861538 -1.27278  0.943444
Q2FY21   28 0.861538 -1.27278  0.943444
Q2FZD3   23 0.707692 -1.27278  0.943444
Q2G1Z4   30 0.923077 -1.27278  0.943444
Q2G0S3   41 1.24242 0.903563  0.161558
Q2FVQ3   42 1.27273 0.903563  0.161558
Q2G2J4   35 1.06061 0.903563  0.161558
Q2G2B8   26 0.787879 -1.27278  0.943444
Q2G0L5   11 0.333333 -1.27278  0.943444
Q2FW72   26 0.787879 -1.27278  0.943444
Q2FYT8   45 1.36364 0.903563  0.161558
Q2FXM9   48 1.45455 0.903563  0.161558
Q2G1Y0   26 0.787879 -1.27278  0.943444
Q2G2D0   28 0.848485 -1.27278  0.943444
Q2G2M2   26 0.787879 -1.27278  0.943444
Q2G1B7   44 1.33333 0.903563  0.161558
Q2G1B8   55 1.66667 0.903563  0.161558
Q2G0M6   35 1.06061 0.903563  0.161558
Q2G1D8   33 0.985075 -1.27278  0.943444
Q2FV70   20 0.597015 -1.27278  0.943444
Q2FV72   48 1.43284 0.903563  0.161558
Q2FVB2   34 1.01493 0.903563  0.161558
Q2G122   40 1.19403 0.903563  0.161558
Q2G1W2   40 1.17647 0.903563  0.161558
Q2FWW1   16 0.470588 -1.27278  0.943444
Q2G1F4   30 0.882353 -1.27278  0.943444
Q2G093   49 1.44118 0.903563  0.161558
Q2FXY7   36 1.05882 0.903563  0.161558
Q2G1C6   41 1.20588 0.903563  0.161558
Q2FZ20   24 0.705882 -1.27278  0.943444
O50581   41 1.18841 0.903563  0.161558
Q2G1N1   26 0.753623 -1.27278  0.943444
Q2G188   22 0.628571 -1.27278  0.943444
Q2G296   48 1.37143 0.903563  0.161558
Q2G2E9   34 0.971429 -1.27278  0.943444
Q2G294   41 1.17143 0.903563  0.161558
Q2FWJ5   32 0.914286 -1.27278  0.943444
Q2FW03   33 0.929577 -1.27278  0.943444
Q2G0N1   61 1.71831 0.903563  0.161558
Q2FZJ0   41 1.15493 0.903563  0.161558
Q2FYZ9   29 0.816901 -1.27278  0.943444
Q2FV74   34 0.957746 -1.27278  0.943444
Q2FXP7   25 0.704225 -1.27278  0.943444
Q2FXU1   21 0.591549 -1.27278  0.943444
Q2G1M8   27 0.760563 -1.27278  0.943444
Q2FXY4   33 0.929577 -1.27278  0.943444
Q2FZ94   23 0.638889 -1.27278  0.943444
Q2FYI0   35 0.958904 -1.27278  0.943444
Q2FXT9   38 1.0411 0.903563  0.161558
Q2G0D2   36 0.972973 -1.27278  0.943444
Q2FYB7   25 0.675676 -1.27278  0.943444
Q2FVN8   33 0.891892 -1.27278  0.943444
Q2FZ49   30 0.810811 -1.27278  0.943444
Q2FUW6   47 1.27027 0.903563  0.161558
Q2G1P7   38 1.02703 0.903563  0.161558
Q2FW70   25 0.666667 -1.27278  0.943444
Q2G0W1   26 0.693333 -1.27278  0.943444
Q2G024   20 0.533333 -1.27278  0.943444
Q2G1G8   23 0.613333 -1.27278  0.943444
Q2G1R9   46 1.22667 0.903563  0.161558
O06446   43 1.14667 0.903563  0.161558
Q2G1C9   37 0.986667 -1.27278  0.943444
Q2FXV8   38 1 0.903563  0.161558
Q2G0P5   39 1.02632 0.903563  0.161558
Q2FV64   33 0.857143 -1.27278  0.943444
Q2FV87   25 0.641026 -1.27278  0.943444
Q2G1K9   37 0.936709 -1.27278  0.943444
Q2G266   36 0.911392 -1.27278  0.943444
Q59801   24 0.6 -1.27278  0.943444
Q2FXH2   32 0.8 -1.27278  0.943444
Q53727   42 1.03704 0.903563  0.161558
Q2G2Q0   20 0.493827 -1.27278  0.943444
Q2FZD8   21 0.512195 -1.27278  0.943444
Q2FYS4   20 0.487805 -1.27278  0.943444
Q2G1G2   35 0.853659 -1.27278  0.943444
Q2FXV9   21 0.506024 -1.27278  0.943444
Q2G0L4   10 0.240964 -1.27278  0.943444
Q2FXR8   48 1.15663 0.903563  0.161558
Q2FYJ0   39 0.939759 -1.27278  0.943444
Q2FZS8   36 0.857143 -1.27278  0.943444
Q2FXN9   38 0.883721 -1.27278  0.943444
Q2FYM1   47 1.09302 0.903563  0.161558
Q2FVZ5   23 0.534884 -1.27278  0.943444
Q2FVL8   31 0.712644 -1.27278  0.943444
Q2FZ40   29 0.666667 -1.27278  0.943444
Q2FYH5   38 0.863636 -1.27278  0.943444
Q2FXB3   23 0.511111 -1.27278  0.943444
Q2FYS9   32 0.695652 -1.27278  0.943444
Q2G1Q4   34 0.73913 -1.27278  0.943444
Q2FVC3   43 0.934783 -1.27278  0.943444
Q2G046   23 0.494624 -1.27278  0.943444
Q2FWU3   17 0.365591 -1.27278  0.943444
Q2FZ72   43 0.924731 -1.27278  0.943444
Q2FZ82   29 0.623656 -1.27278  0.943444
Q9F1K0   25 0.520833 -1.27278  0.943444
Q2FVV9   32 0.64 -1.27278  0.943444
Q2FZT6   33 0.653465 -1.27278  0.943444
Q2FWU5   15 0.29703 -1.27278  0.943444
Q2FYC8   19 0.372549 -1.27278  0.943444
Q2FZK7   27 0.519231 -1.27278  0.943444
Q2G2C1   32 0.615385 -1.27278  0.943444
Q2FZT5   35 0.654206 -1.27278  0.943444
Q2G0R8   40 0.740741 -1.27278  0.943444
Q2FW95   16 0.296296 -1.27278  0.943444
Q2G0N5   20 0.357143 -1.27278  0.943444
P47768   24 0.421053 -1.27278  0.943444
Q2FXH4   17 0.295652 -1.27278  0.943444
Q2FVM1   31 0.53913 -1.27278  0.943444
```
