## Supplementary Data 3 for "Mining folded proteomes in the era of accurate structure prediction": PF07851.output

```
# cudaSaTabsearch LTYPE = T LORDER = F LSOLN = F
# QUERY ID = PF07851 
# DBFILE = ./tableaux.ascii.DB                                                             
Q2G0V6   0 0 -1.27278 0.943444
Q2G075   0 0 -1.27278 0.943444
Q2G083   0 0 -1.27278 0.943444
Q2FZN3   0 0 -1.27278 0.943444
Q2FY90   0 0 -1.27278 0.943444
Q2FX91   0 0 -1.27278 0.943444
Q2FX54   0 0 -1.27278 0.943444
Q2FYQ4   0 0 -1.27278 0.943444
Q2G284   0 0 -1.27278 0.943444
Q2G0S4   0 0 -1.27278 0.943444
Q2FWM3   0 0 -1.27278 0.943444
Q2FX81   0 0 -1.27278 0.943444
Q2FXC6   0 0 -1.27278 0.943444
Q2FWJ7   0 0 -1.27278 0.943444
Q2FYJ9   0 0 -1.27278 0.943444
Q2G2E6   0 0 -1.27278 0.943444
Q2FWV0   0 0 -1.27278 0.943444
Q2FZC3   0 0 -1.27278 0.943444
Q2FVH9   0 0 -1.27278 0.943444
Q2FXQ5   0 0 -1.27278 0.943444
Q2FZU4   0 0 -1.27278 0.943444
Q2FYF8   0 0 -1.27278 0.943444
Q2FUR4   0 0 -1.27278 0.943444
Q2FYI2   0 0 -1.27278 0.943444
Q2FYY2   0 0 -1.27278 0.943444
Q2FW58   0 0 -1.27278 0.943444
P0C7Z3   0 0 -1.27278 0.943444
Q2G0T2   0 0 -1.27278 0.943444
Q2G1G9   0 0 -1.27278 0.943444
Q2FVJ0   0 0 -1.27278 0.943444
Q2FZ80   0 0 -1.27278 0.943444
Q2G1R4   0 0 -1.27278 0.943444
Q2FW02   0 0 -1.27278 0.943444
Q2G1X3   0 0 -1.27278 0.943444
Q2FWW4   0 0 -1.27278 0.943444
Q2FZE1   0 0 -1.27278 0.943444
Q2FY31   0 0 -1.27278 0.943444
Q2G018   0 0 -1.27278 0.943444
Q2FZI0   0 0 -1.27278 0.943444
Q2FUZ7   0 0 -1.27278 0.943444
Q2G250   0 0 -1.27278 0.943444
Q2FWU8   0 0 -1.27278 0.943444
Q2FYX5   0 0 -1.27278 0.943444
Q2FZY2   0 0 -1.27278 0.943444
Q2FZX8   0 0 -1.27278 0.943444
Q2FUY8   0 0 -1.27278 0.943444
Q2FV73   0 0 -1.27278 0.943444
Q2G0C5   0 0 -1.27278 0.943444
Q2FZ52   0 0 -1.27278 0.943444
Q2FVK6   0 0 -1.27278 0.943444
Q2G0Z3   0 0 -1.27278 0.943444
Q2FZJ8   0 0 -1.27278 0.943444
Q2FY57   0 0 -1.27278 0.943444
Q2G0W3   0 0 -1.27278 0.943444
Q2G0I2   0 0 -1.27278 0.943444
Q2FYX1   0 0 -1.27278 0.943444
Q2G0H2   0 0 -1.27278 0.943444
Q2FWJ8   0 0 -1.27278 0.943444
Q2FWZ7   0 0 -1.27278 0.943444
Q2FV04   0 0 -1.27278 0.943444
Q2G0H6   0 0 -1.27278 0.943444
Q2G291   0 0 -1.27278 0.943444
Q2G1A7   0 0 -1.27278 0.943444
Q2FVS8   0 0 -1.27278 0.943444
Q2FZ26   0 0 -1.27278 0.943444
Q2FXJ3   0 0 -1.27278 0.943444
Q2G231   0 0 -1.27278 0.943444
Q2G2N0   0 0 -1.27278 0.943444
Q2G2I2   0 0 -1.27278 0.943444
Q2FYU3   0 0 -1.27278 0.943444
Q2FWY5   0 0 -1.27278 0.943444
Q2G2E3   0 0 -1.27278 0.943444
Q2FV09   0 0 -1.27278 0.943444
Q2FX72   0 0 -1.27278 0.943444
Q2FWA3   0 0 -1.27278 0.943444
Q2FWF2   0 0 -1.27278 0.943444
Q2G0E4   0 0 -1.27278 0.943444
Q2G251   0 0 -1.27278 0.943444
P0C818   0 0 -1.27278 0.943444
Q2FXQ2   0 0 -1.27278 0.943444
Q2FXD4   0 0 -1.27278 0.943444
Q2G014   0 0 -1.27278 0.943444
Q2FWI9   0 0 -1.27278 0.943444
Q2FX79   0 0 -1.27278 0.943444
Q2FVP7   0 0 -1.27278 0.943444
Q2FZN4   0 0 -1.27278 0.943444
Q2FWU6   0 0 -1.27278 0.943444
Q2G2Y1   0 0 -1.27278 0.943444
Q2FYF6   0 0 -1.27278 0.943444
Q2FXK0   0 0 -1.27278 0.943444
Q2FVI9   0 0 -1.27278 0.943444
Q2G246   0 0 -1.27278 0.943444
Q2G053   0 0 -1.27278 0.943444
Q2FWK8   0 0 -1.27278 0.943444
Q2FXL8   0 0 -1.27278 0.943444
Q2G0Q4   0 0 -1.27278 0.943444
Q2FVB7   0 0 -1.27278 0.943444
Q2FYD6   0 0 -1.27278 0.943444
Q2FXK9   0 0 -1.27278 0.943444
Q2FV78   0 0 -1.27278 0.943444
Q2FXG4   0 0 -1.27278 0.943444
Q2G0C8   0 0 -1.27278 0.943444
Q2FWU9   0 0 -1.27278 0.943444
Q2FUX2   0 0 -1.27278 0.943444
Q2FYI8   0 0 -1.27278 0.943444
Q2FXA1   0 0 -1.27278 0.943444
Q2FV49   0 0 -1.27278 0.943444
Q2G1S0   0 0 -1.27278 0.943444
Q2G0G0   0 0 -1.27278 0.943444
P0C805   0 0 -1.27278 0.943444
Q2FWV9   0 0 -1.27278 0.943444
Q2G152   0 0 -1.27278 0.943444
Q2FX48   0 0 -1.27278 0.943444
Q2FXS5   0 0 -1.27278 0.943444
Q2FWL4   0 0 -1.27278 0.943444
P0C7Y1   0 0 -1.27278 0.943444
Q2FXA2   0 0 -1.27278 0.943444
Q2FY96   0 0 -1.27278 0.943444
Q2FVJ3   0 0 -1.27278 0.943444
Q2FZ24   0 0 -1.27278 0.943444
Q2G1X4   0 0 -1.27278 0.943444
Q2FYM6   0 0 -1.27278 0.943444
Q2FWX6   0 0 -1.27278 0.943444
Q2G1D2   0 0 -1.27278 0.943444
Q2FWC0   0 0 -1.27278 0.943444
Q2FZG7   0 0 -1.27278 0.943444
Q2G2P1   0 0 -1.27278 0.943444
Q2G1M4   0 0 -1.27278 0.943444
Q2FX29   0 0 -1.27278 0.943444
Q2FUZ3   0 0 -1.27278 0.943444
Q2FVZ9   0 0 -1.27278 0.943444
Q2G2N3   0 0 -1.27278 0.943444
Q2G237   0 0 -1.27278 0.943444
Q2FXN5   0 0 -1.27278 0.943444
Q2FYP7   0 0 -1.27278 0.943444
Q2FWC8   0 0 -1.27278 0.943444
Q2G209   0 0 -1.27278 0.943444
Q2FXX7   0 0 -1.27278 0.943444
Q2FV05   0 0 -1.27278 0.943444
Q2FWM8   0 0 -1.27278 0.943444
Q2FV00   0 0 -1.27278 0.943444
Q2FZF2   0 0 -1.27278 0.943444
Q2FV80   0 0 -1.27278 0.943444
Q2FZZ7   0 0 -1.27278 0.943444
Q2FWH8   0 0 -1.27278 0.943444
Q2FVS5   0 0 -1.27278 0.943444
Q2FWY0   0 0 -1.27278 0.943444
Q2FZM3   0 0 -1.27278 0.943444
Q2FZW8   0 0 -1.27278 0.943444
Q2FVY7   0 0 -1.27278 0.943444
Q2FXJ1   0 0 -1.27278 0.943444
Q2G0T7   0 0 -1.27278 0.943444
Q2FW40   0 0 -1.27278 0.943444
Q2FYU9   0 0 -1.27278 0.943444
Q2FUR0   0 0 -1.27278 0.943444
Q2G215   0 0 -1.27278 0.943444
Q2G169   0 0 -1.27278 0.943444
Q2G034   0 0 -1.27278 0.943444
Q2FUV8   0 0 -1.27278 0.943444
Q2FW44   1 0.181818 -1.27278 0.943444
Q2FYJ8   0 0 -1.27278 0.943444
Q2FVR6   2 0.363636 -1.27278 0.943444
Q2G183   2 0.363636 -1.27278 0.943444
Q2G0S1   2 0.363636 -1.27278 0.943444
Q2FX83   0 0 -1.27278 0.943444
Q2FYF7   0 0 -1.27278 0.943444
Q2G166   0 0 -1.27278 0.943444
Q2FX20   2 0.363636 -1.27278 0.943444
Q2G020   2 0.363636 -1.27278 0.943444
Q2FVC0   0 0 -1.27278 0.943444
Q2FVD1   0 0 -1.27278 0.943444
Q2FWH1   2 0.363636 -1.27278 0.943444
Q2FYX2   2 0.363636 -1.27278 0.943444
Q2FZB5   2 0.363636 -1.27278 0.943444
Q2G0G8   2 0.363636 -1.27278 0.943444
P0A0I4   1 0.181818 -1.27278 0.943444
Q2G2C6   1 0.181818 -1.27278 0.943444
Q2FVB1   2 0.363636 -1.27278 0.943444
Q2FYN1   1 0.181818 -1.27278 0.943444
Q2FV79   2 0.363636 -1.27278 0.943444
Q2FVU9   2 0.363636 -1.27278 0.943444
Q2G0W5   2 0.363636 -1.27278 0.943444
Q2FW60   2 0.363636 -1.27278 0.943444
Q2G269   2 0.363636 -1.27278 0.943444
Q2FZS1   2 0.363636 -1.27278 0.943444
Q2G1Y3   2 0.363636 -1.27278 0.943444
Q2FWA4   0 0 -1.27278 0.943444
Q2G0C0   2 0.363636 -1.27278 0.943444
Q2G2J6   0 0 -1.27278 0.943444
Q2G1R2   2 0.363636 -1.27278 0.943444
Q2FXY8   2 0.363636 -1.27278 0.943444
Q2FYL2   2 0.363636 -1.27278 0.943444
Q2FYS3   0 0 -1.27278 0.943444
Q2FXS0   2 0.363636 -1.27278 0.943444
Q2FWA7   0 0 -1.27278 0.943444
Q2FWV8   1 0.181818 -1.27278 0.943444
Q2G279   2 0.363636 -1.27278 0.943444
Q2FYB5   0 0 -1.27278 0.943444
Q2G175   2 0.363636 -1.27278 0.943444
Q2FZ07   1 0.181818 -1.27278 0.943444
Q2FVG7   1 0.181818 -1.27278 0.943444
Q2G2P3   2 0.363636 -1.27278 0.943444
Q2FZA3   2 0.363636 -1.27278 0.943444
Q2FYE1   2 0.363636 -1.27278 0.943444
Q2G2F8   0 0 -1.27278 0.943444
Q2FWS8   0 0 -1.27278 0.943444
Q2FXD8   2 0.363636 -1.27278 0.943444
Q2FX46   2 0.363636 -1.27278 0.943444
Q2FYB4   2 0.363636 -1.27278 0.943444
Q2FYC0   1 0.181818 -1.27278 0.943444
Q2FUY5   2 0.363636 -1.27278 0.943444
Q2FYF2   0 0 -1.27278 0.943444
Q2G0R4   0 0 -1.27278 0.943444
Q2G1L1   2 0.363636 -1.27278 0.943444
Q2FYB0   2 0.363636 -1.27278 0.943444
Q2FWW5   2 0.363636 -1.27278 0.943444
Q2FX04   2 0.363636 -1.27278 0.943444
Q2FV33   2 0.363636 -1.27278 0.943444
Q2FUX6   2 0.363636 -1.27278 0.943444
Q2FVP5   0 0 -1.27278 0.943444
Q2G0W7   2 0.363636 -1.27278 0.943444
Q2FXV1   2 0.363636 -1.27278 0.943444
Q2G096   2 0.363636 -1.27278 0.943444
Q2FV68   2 0.363636 -1.27278 0.943444
Q2FVY6   2 0.363636 -1.27278 0.943444
Q2FYY0   1 0.181818 -1.27278 0.943444
Q2G005   2 0.363636 -1.27278 0.943444
Q2G2B4   2 0.363636 -1.27278 0.943444
Q2FVZ7   2 0.363636 -1.27278 0.943444
Q2FW55   2 0.363636 -1.27278 0.943444
Q2FV92   1 0.181818 -1.27278 0.943444
Q2FYV9   2 0.363636 -1.27278 0.943444
Q2FW74   2 0.363636 -1.27278 0.943444
Q2FVK9   2 0.363636 -1.27278 0.943444
Q2FZA4   2 0.363636 -1.27278 0.943444
Q2FV25   0 0 -1.27278 0.943444
Q2FYG8   2 0.363636 -1.27278 0.943444
Q2G216   2 0.363636 -1.27278 0.943444
Q2FZ69   2 0.363636 -1.27278 0.943444
Q2FV97   2 0.363636 -1.27278 0.943444
Q2FZ95   0 0 -1.27278 0.943444
Q2FZN8   2 0.363636 -1.27278 0.943444
Q2FZG2   2 0.363636 -1.27278 0.943444
Q2G259   2 0.363636 -1.27278 0.943444
Q2FYB6   2 0.363636 -1.27278 0.943444
Q2FZD1   1 0.181818 -1.27278 0.943444
Q2FYT6   2 0.363636 -1.27278 0.943444
Q2G0Y2   2 0.363636 -1.27278 0.943444
Q2FWZ1   1 0.181818 -1.27278 0.943444
Q2FVC8   2 0.363636 -1.27278 0.943444
Q2G2H1   2 0.363636 -1.27278 0.943444
Q2FY47   2 0.363636 -1.27278 0.943444
Q2FX78   1 0.181818 -1.27278 0.943444
Q2FX47   1 0.181818 -1.27278 0.943444
Q2FZA7   2 0.363636 -1.27278 0.943444
Q2FV32   2 0.363636 -1.27278 0.943444
Q2FYE6   0 0 -1.27278 0.943444
Q2FZ41   1 0.181818 -1.27278 0.943444
Q2FYG3   0 0 -1.27278 0.943444
Q2FX01   0 0 -1.27278 0.943444
Q2FXU6   2 0.363636 -1.27278 0.943444
Q2FYL7   2 0.363636 -1.27278 0.943444
Q2FWQ3   2 0.363636 -1.27278 0.943444
Q2FZY9   2 0.363636 -1.27278 0.943444
Q2FV50   1 0.181818 -1.27278 0.943444
Q2FUY7   1 0.181818 -1.27278 0.943444
Q2FXP6   2 0.363636 -1.27278 0.943444
Q2G1S9   2 0.363636 -1.27278 0.943444
Q2FX18   2 0.363636 -1.27278 0.943444
Q2FYU0   0 0 -1.27278 0.943444
Q2FXZ7   3 0.5 -1.27278 0.943444
Q2G051   5 0.833333 -1.27278 0.943444
Q2FWS3   4 0.666667 -1.27278 0.943444
Q2FW14   3 0.5 -1.27278 0.943444
Q2FYD7   3 0.5 -1.27278 0.943444
Q9RQP8   3 0.5 -1.27278 0.943444
Q2FZK2   4 0.666667 -1.27278 0.943444
Q2FWI7   4 0.666667 -1.27278 0.943444
Q2G182   4 0.666667 -1.27278 0.943444
Q2FYT7   1 0.166667 -1.27278 0.943444
Q2FV46   3 0.5 -1.27278 0.943444
Q2FY58   2 0.333333 -1.27278 0.943444
Q2FX06   2 0.333333 -1.27278 0.943444
Q2FZH0   3 0.5 -1.27278 0.943444
Q2FUZ4   0 0 -1.27278 0.943444
Q2G102   4 0.666667 -1.27278 0.943444
Q2G1R8   4 0.666667 -1.27278 0.943444
Q2G2J1   4 0.666667 -1.27278 0.943444
Q2FX71   5 0.833333 -1.27278 0.943444
Q2FUZ5   0 0 -1.27278 0.943444
Q2FYP5   2 0.333333 -1.27278 0.943444
Q2G048   0 0 -1.27278 0.943444
Q2FUQ0   3 0.5 -1.27278 0.943444
Q2FWS7   0 0 -1.27278 0.943444
Q2FV65   2 0.333333 -1.27278 0.943444
Q2G125   2 0.333333 -1.27278 0.943444
Q2FYT2   0 0 -1.27278 0.943444
Q2FVH7   2 0.333333 -1.27278 0.943444
Q2G127   4 0.666667 -1.27278 0.943444
Q2FYI5   2 0.333333 -1.27278 0.943444
Q2FYX4   0 0 -1.27278 0.943444
Q2G0M3   0 0 -1.27278 0.943444
Q2FW87   3 0.5 -1.27278 0.943444
Q2G211   0 0 -1.27278 0.943444
Q2FXR5   0 0 -1.27278 0.943444
Q2FWR5   3 0.5 -1.27278 0.943444
Q2FYD5   5 0.833333 -1.27278 0.943444
Q2FY94   1 0.166667 -1.27278 0.943444
Q2G2W8   3 0.5 -1.27278 0.943444
Q2FZL9   0 0 -1.27278 0.943444
Q2FYT9   5 0.833333 -1.27278 0.943444
Q2FX44   6 1 0.903563 0.161558
Q2FXB2   1 0.166667 -1.27278 0.943444
Q2FVF6   3 0.5 -1.27278 0.943444
Q2G2F6   2 0.333333 -1.27278 0.943444
Q2G2C3   3 0.5 -1.27278 0.943444
Q2FYA5   4 0.666667 -1.27278 0.943444
Q2FYB1   4 0.666667 -1.27278 0.943444
Q2G011   5 0.833333 -1.27278 0.943444
Q2FV29   2 0.333333 -1.27278 0.943444
Q2FVW1   6 1 0.903563 0.161558
Q2FYA4   6 1 0.903563 0.161558
Q2FY26   6 1 0.903563 0.161558
Q2FXC1   3 0.5 -1.27278 0.943444
Q2G2T0   3 0.5 -1.27278 0.943444
Q2FY62   2 0.333333 -1.27278 0.943444
Q2G2K4   3 0.5 -1.27278 0.943444
Q2FW65   3 0.5 -1.27278 0.943444
Q2FY05   0 0 -1.27278 0.943444
Q2FV96   0 0 -1.27278 0.943444
Q2G1S7   2 0.333333 -1.27278 0.943444
Q2FWS9   4 0.666667 -1.27278 0.943444
Q2G180   5 0.833333 -1.27278 0.943444
Q2G0L6   4 0.666667 -1.27278 0.943444
Q2G189   2 0.333333 -1.27278 0.943444
Q2FYD9   1 0.166667 -1.27278 0.943444
Q2FWM6   0 0 -1.27278 0.943444
Q2FXA6   2 0.333333 -1.27278 0.943444
Q2G0U8   6 1 0.903563 0.161558
Q2FXD9   1 0.166667 -1.27278 0.943444
Q2FWF9   0 0 -1.27278 0.943444
Q2FXS3   3 0.5 -1.27278 0.943444
Q2FXX6   6 1 0.903563 0.161558
Q2FWU2   3 0.5 -1.27278 0.943444
Q2FXD5   4 0.666667 -1.27278 0.943444
Q2FZK8   0 0 -1.27278 0.943444
Q2FV15   2 0.333333 -1.27278 0.943444
Q2FZZ5   0 0 -1.27278 0.943444
Q2FW48   3 0.5 -1.27278 0.943444
Q2FYB3   0 0 -1.27278 0.943444
Q2FWT5   3 0.5 -1.27278 0.943444
Q2FVH4   4 0.666667 -1.27278 0.943444
Q2FWP4   2 0.333333 -1.27278 0.943444
Q2FYX9   4 0.666667 -1.27278 0.943444
Q2G1U7   2 0.333333 -1.27278 0.943444
Q2FXY6   6 1 0.903563 0.161558
Q2FYT1   2 0.333333 -1.27278 0.943444
Q2G244   5 0.833333 -1.27278 0.943444
Q2FX30   1 0.166667 -1.27278 0.943444
Q2FVZ3   6 1 0.903563 0.161558
Q2FWP5   0 0 -1.27278 0.943444
Q2FX41   4 0.666667 -1.27278 0.943444
Q2G2R5   6 1 0.903563 0.161558
Q2G2S3   5 0.769231 -1.27278 0.943444
Q2G004   6 0.923077 -1.27278 0.943444
Q2FWV1   6 0.923077 -1.27278 0.943444
Q2G003   6 0.923077 -1.27278 0.943444
Q2FZV3   4 0.615385 -1.27278 0.943444
Q2G026   4 0.615385 -1.27278 0.943444
Q2FXG7   4 0.615385 -1.27278 0.943444
Q2FYL8   2 0.307692 -1.27278 0.943444
Q2FZB6   2 0.307692 -1.27278 0.943444
Q2FZE4   6 0.923077 -1.27278 0.943444
Q2FX11   5 0.769231 -1.27278 0.943444
Q2G0Y3   6 0.923077 -1.27278 0.943444
Q2FZW7   4 0.615385 -1.27278 0.943444
Q2FX21   0 0 -1.27278 0.943444
Q2G092   0 0 -1.27278 0.943444
Q2FZB7   6 0.923077 -1.27278 0.943444
Q2G0J9   0 0 -1.27278 0.943444
Q2G1X2   6 0.923077 -1.27278 0.943444
Q2FZD6   1 0.153846 -1.27278 0.943444
Q2FW67   4 0.615385 -1.27278 0.943444
Q2G111   6 0.923077 -1.27278 0.943444
Q2G2Y4   0 0 -1.27278 0.943444
Q2FY38   2 0.307692 -1.27278 0.943444
Q2FWJ0   6 0.923077 -1.27278 0.943444
Q2G2T5   7 1.07692 0.903563 0.161558
Q2FVG6   0 0 -1.27278 0.943444
Q2G1V8   5 0.769231 -1.27278 0.943444
Q2G1L0   2 0.307692 -1.27278 0.943444
Q2FXD6   5 0.769231 -1.27278 0.943444
P0C948   4 0.615385 -1.27278 0.943444
Q2G1M2   8 1.23077 0.903563 0.161558
Q2FVW8   3 0.461538 -1.27278 0.943444
Q2FX24   5 0.769231 -1.27278 0.943444
Q2FWS4   0 0 -1.27278 0.943444
Q2FYQ3   3 0.461538 -1.27278 0.943444
Q2G254   5 0.769231 -1.27278 0.943444
Q2FWB4   4 0.615385 -1.27278 0.943444
Q2FUP8   4 0.615385 -1.27278 0.943444
Q2FZC2   4 0.615385 -1.27278 0.943444
Q2FYE4   2 0.307692 -1.27278 0.943444
Q2FWS2   4 0.615385 -1.27278 0.943444
Q2FY03   8 1.23077 0.903563 0.161558
Q2FVS6   7 1.07692 0.903563 0.161558
Q2FXV2   2 0.307692 -1.27278 0.943444
Q2G2L6   4 0.615385 -1.27278 0.943444
Q2G2I5   4 0.615385 -1.27278 0.943444
Q2FYA2   0 0 -1.27278 0.943444
Q2FWV7   6 0.923077 -1.27278 0.943444
Q2FXE7   10 1.53846 0.903563 0.161558
Q2G0J6   3 0.461538 -1.27278 0.943444
Q2FUU4   0 0 -1.27278 0.943444
Q2FVJ4   4 0.615385 -1.27278 0.943444
Q2FZM9   6 0.923077 -1.27278 0.943444
Q2FZ51   5 0.769231 -1.27278 0.943444
Q2FY22   0 0 -1.27278 0.943444
Q2G2Q1   7 1.07692 0.903563 0.161558
Q2G109   5 0.769231 -1.27278 0.943444
Q2G1D6   7 1.07692 0.903563 0.161558
Q2FVC9   4 0.615385 -1.27278 0.943444
Q2G2R6   0 0 -1.27278 0.943444
Q2FZ85   6 0.923077 -1.27278 0.943444
Q2FVK4   0 0 -1.27278 0.943444
Q2G1V9   4 0.615385 -1.27278 0.943444
Q2G2H6   4 0.615385 -1.27278 0.943444
Q2FWS6   0 0 -1.27278 0.943444
Q2FZW4   6 0.923077 -1.27278 0.943444
Q2G1M3   11 1.69231 0.903563 0.161558
Q2G1M0   0 0 -1.27278 0.943444
Q2G1Y9   0 0 -1.27278 0.943444
Q2FX45   0 0 -1.27278 0.943444
Q2FWP8   5 0.769231 -1.27278 0.943444
Q2FYP4   6 0.923077 -1.27278 0.943444
Q2FYL1   6 0.923077 -1.27278 0.943444
Q2G1L4   6 0.923077 -1.27278 0.943444
Q2FUQ7   5 0.769231 -1.27278 0.943444
Q2G247   1 0.153846 -1.27278 0.943444
Q2FVV0   5 0.769231 -1.27278 0.943444
Q2FYU6   0 0 -1.27278 0.943444
Q2G2N6   5 0.769231 -1.27278 0.943444
Q2FXC9   4 0.615385 -1.27278 0.943444
Q2FX42   5 0.769231 -1.27278 0.943444
Q2FX26   2 0.307692 -1.27278 0.943444
Q2FWF3   1 0.153846 -1.27278 0.943444
Q2FZY1   12 1.84615 0.903563 0.161558
Q2FW15   0 0 -1.27278 0.943444
P0A0G2   2 0.285714 -1.27278 0.943444
Q2G2G5   15 2.14286 3.07991 0.0107511
Q2FY39   18 2.57143 3.07991 0.0107511
Q2G0B5   2 0.285714 -1.27278 0.943444
Q2FZI1   0 0 -1.27278 0.943444
Q2FUQ6   8 1.14286 0.903563 0.161558
Q2FVR5   5 0.714286 -1.27278 0.943444
Q2G2W6   10 1.42857 0.903563 0.161558
Q2FZR8   6 0.857143 -1.27278 0.943444
Q2FVY8   0 0 -1.27278 0.943444
Q2FZ60   0 0 -1.27278 0.943444
Q2FV82   6 0.857143 -1.27278 0.943444
Q2FX23   6 0.857143 -1.27278 0.943444
Q2G1G3   8 1.14286 0.903563 0.161558
P68805   4 0.571429 -1.27278 0.943444
Q2FVL0   0 0 -1.27278 0.943444
Q2G2J0   1 0.142857 -1.27278 0.943444
Q2FZF1   0 0 -1.27278 0.943444
Q2FXU9   2 0.285714 -1.27278 0.943444
Q2G1A2   0 0 -1.27278 0.943444
Q2G1C3   15 2.14286 3.07991 0.0107511
Q2G1D4   8 1.14286 0.903563 0.161558
Q2G0A8   9 1.28571 0.903563 0.161558
Q2FVC7   2 0.285714 -1.27278 0.943444
Q2G133   10 1.42857 0.903563 0.161558
Q2FY86   0 0 -1.27278 0.943444
Q2FX92   2 0.285714 -1.27278 0.943444
Q2FW47   2 0.285714 -1.27278 0.943444
Q2G1T9   2 0.285714 -1.27278 0.943444
Q2FVU8   4 0.571429 -1.27278 0.943444
Q2FVD7   0 0 -1.27278 0.943444
Q2FX55   4 0.571429 -1.27278 0.943444
Q2FVD3   1 0.142857 -1.27278 0.943444
Q2G2B5   6 0.857143 -1.27278 0.943444
Q2FWV6   12 1.71429 0.903563 0.161558
Q2FW29   0 0 -1.27278 0.943444
Q2G0W6   3 0.428571 -1.27278 0.943444
Q2FVD2   5 0.714286 -1.27278 0.943444
Q2FWR8   0 0 -1.27278 0.943444
Q2FXA0   7 1 0.903563 0.161558
Q2FZB4   4 0.571429 -1.27278 0.943444
Q2FX37   0 0 -1.27278 0.943444
Q2FX13   6 0.857143 -1.27278 0.943444
Q2FWD8   0 0 -1.27278 0.943444
Q2G108   2 0.285714 -1.27278 0.943444
Q2G2V4   5 0.714286 -1.27278 0.943444
Q2FZW2   2 0.285714 -1.27278 0.943444
Q2FYY4   6 0.857143 -1.27278 0.943444
Q2FYB8   3 0.428571 -1.27278 0.943444
Q2FWC2   12 1.71429 0.903563 0.161558
Q2FYE8   2 0.285714 -1.27278 0.943444
Q2FXK5   2 0.285714 -1.27278 0.943444
Q2FWT0   9 1.28571 0.903563 0.161558
Q2FW19   1 0.142857 -1.27278 0.943444
Q2G100   12 1.71429 0.903563 0.161558
Q2FYY3   6 0.857143 -1.27278 0.943444
Q2FZ01   9 1.28571 0.903563 0.161558
Q2FYY1   6 0.857143 -1.27278 0.943444
Q2G103   3 0.428571 -1.27278 0.943444
Q2FV12   6 0.857143 -1.27278 0.943444
Q2FWQ1   3 0.428571 -1.27278 0.943444
Q2FYY5   5 0.714286 -1.27278 0.943444
Q2G207   5 0.714286 -1.27278 0.943444
Q2G1Y8   0 0 -1.27278 0.943444
Q2FWZ8   13 1.85714 0.903563 0.161558
Q2G0Z8   6 0.857143 -1.27278 0.943444
Q2G2F7   4 0.571429 -1.27278 0.943444
Q2FYH9   9 1.28571 0.903563 0.161558
Q2FWB7   16 2.28571 3.07991 0.0107511
Q2FYN2   0 0 -1.27278 0.943444
Q2FVQ6   9 1.2 0.903563 0.161558
Q2FWX3   4 0.533333 -1.27278 0.943444
Q2G187   4 0.533333 -1.27278 0.943444
Q2FW05   15 2 3.07991 0.0107511
Q2FYC3   12 1.6 0.903563 0.161558
Q2FZJ2   0 0 -1.27278 0.943444
Q2G0D6   28 3.73333 5.25625 0.000662855
Q2FWP7   7 0.933333 -1.27278 0.943444
Q2FX31   1 0.133333 -1.27278 0.943444
Q2FVZ6   11 1.46667 0.903563 0.161558
Q2G2A2   6 0.8 -1.27278 0.943444
Q2FWQ8   0 0 -1.27278 0.943444
Q2FVM9   7 0.933333 -1.27278 0.943444
Q2FYD1   1 0.133333 -1.27278 0.943444
Q2FYN3   7 0.933333 -1.27278 0.943444
Q2FYI3   14 1.86667 0.903563 0.161558
Q2G022   0 0 -1.27278 0.943444
Q2G1Q3   15 2 3.07991 0.0107511
Q2FX58   6 0.8 -1.27278 0.943444
Q2G2V1   0 0 -1.27278 0.943444
Q2FVV5   7 0.933333 -1.27278 0.943444
Q2FZC0   4 0.533333 -1.27278 0.943444
Q2FV63   2 0.266667 -1.27278 0.943444
Q2FWG9   5 0.666667 -1.27278 0.943444
Q2FZA5   6 0.8 -1.27278 0.943444
Q2FX60   9 1.2 0.903563 0.161558
Q2G2I8   0 0 -1.27278 0.943444
Q2G2Y5   1 0.133333 -1.27278 0.943444
Q2G2Y2   20 2.66667 3.07991 0.0107511
Q2FWA6   6 0.8 -1.27278 0.943444
Q2FWL8   2 0.266667 -1.27278 0.943444
Q2FY95   5 0.666667 -1.27278 0.943444
Q2FYC5   6 0.8 -1.27278 0.943444
Q2FV43   6 0.8 -1.27278 0.943444
Q2FVU0   2 0.266667 -1.27278 0.943444
Q2FZG5   14 1.86667 0.903563 0.161558
Q2G2H9   8 1.06667 0.903563 0.161558
Q2G1D1   0 0 -1.27278 0.943444
Q2FWU7   0 0 -1.27278 0.943444
P60647   6 0.8 -1.27278 0.943444
Q2FUR7   10 1.33333 0.903563 0.161558
Q2FWQ2   0 0 -1.27278 0.943444
Q2G2M4   8 1.06667 0.903563 0.161558
Q2G104   9 1.2 0.903563 0.161558
Q2FX76   6 0.8 -1.27278 0.943444
Q2G2Q4   2 0.266667 -1.27278 0.943444
Q2FXQ1   6 0.8 -1.27278 0.943444
Q2FX80   6 0.8 -1.27278 0.943444
Q2FZN6   0 0 -1.27278 0.943444
Q2G009   0 0 -1.27278 0.943444
Q2G021   11 1.46667 0.903563 0.161558
Q2FWH0   2 0.266667 -1.27278 0.943444
Q2FXQ0   4 0.533333 -1.27278 0.943444
Q2FX64   8 1.06667 0.903563 0.161558
Q2FY98   7 0.933333 -1.27278 0.943444
Q2FWK5   2 0.266667 -1.27278 0.943444
Q2FYK1   6 0.8 -1.27278 0.943444
Q2FXF0   8 1.06667 0.903563 0.161558
Q2FY70   4 0.533333 -1.27278 0.943444
Q2G114   6 0.8 -1.27278 0.943444
Q2FX38   7 0.933333 -1.27278 0.943444
Q2FUP9   5 0.666667 -1.27278 0.943444
Q2FVV3   8 1.06667 0.903563 0.161558
Q2G113   2 0.266667 -1.27278 0.943444
Q2FWB2   0 0 -1.27278 0.943444
Q2FWT6   5 0.666667 -1.27278 0.943444
Q2FW28   0 0 -1.27278 0.943444
Q2FUQ9   0 0 -1.27278 0.943444
Q2FY00   7 0.933333 -1.27278 0.943444
Q2G040   4 0.533333 -1.27278 0.943444
Q2FX35   0 0 -1.27278 0.943444
Q2FYW9   0 0 -1.27278 0.943444
Q2G2N8   9 1.125 0.903563 0.161558
Q2G1V7   6 0.75 -1.27278 0.943444
Q2G0C3   11 1.375 0.903563 0.161558
Q2FVW0   7 0.875 -1.27278 0.943444
Q2FUS4   6 0.75 -1.27278 0.943444
Q2FVP6   14 1.75 0.903563 0.161558
Q2FZK1   22 2.75 3.07991 0.0107511
Q2FXY2   3 0.375 -1.27278 0.943444
Q2FYX3   5 0.625 -1.27278 0.943444
Q2FZ86   2 0.25 -1.27278 0.943444
Q2FUV7   13 1.625 0.903563 0.161558
Q2FX70   0 0 -1.27278 0.943444
Q2G1Y1   13 1.625 0.903563 0.161558
Q2FVT9   22 2.75 3.07991 0.0107511
Q2G2K3   9 1.125 0.903563 0.161558
P72358   8 1 0.903563 0.161558
Q2G192   27 3.375 5.25625 0.000662855
Q2FYX6   0 0 -1.27278 0.943444
Q2FXW0   6 0.75 -1.27278 0.943444
Q2G202   10 1.25 0.903563 0.161558
Q2FYW7   0 0 -1.27278 0.943444
Q2G2M0   0 0 -1.27278 0.943444
Q2FXT7   0 0 -1.27278 0.943444
Q2FX59   0 0 -1.27278 0.943444
Q2G0X2   5 0.625 -1.27278 0.943444
Q2FWR6   0 0 -1.27278 0.943444
Q2FW22   4 0.5 -1.27278 0.943444
Q2FZH4   3 0.375 -1.27278 0.943444
Q2FYZ1   0 0 -1.27278 0.943444
Q2G2W7   6 0.75 -1.27278 0.943444
Q2G2I4   3 0.375 -1.27278 0.943444
Q2FZP5   2 0.25 -1.27278 0.943444
Q2FWQ7   1 0.125 -1.27278 0.943444
Q2G1W9   0 0 -1.27278 0.943444
Q2FWF7   0 0 -1.27278 0.943444
Q2FYM9   2 0.25 -1.27278 0.943444
Q2FXV0   5 0.625 -1.27278 0.943444
Q2FWW2   1 0.125 -1.27278 0.943444
Q2FVS2   14 1.75 0.903563 0.161558
Q2G007   7 0.875 -1.27278 0.943444
Q2FYA7   1 0.125 -1.27278 0.943444
Q2G0K0   1 0.125 -1.27278 0.943444
Q2FXS9   2 0.25 -1.27278 0.943444
Q2G249   0 0 -1.27278 0.943444
Q2G008   0 0 -1.27278 0.943444
Q2FZD5   15 1.875 0.903563 0.161558
Q2FZG0   9 1.125 0.903563 0.161558
Q2FX28   5 0.625 -1.27278 0.943444
Q2FXI4   0 0 -1.27278 0.943444
Q2G176   16 2 3.07991 0.0107511
Q2G116   0 0 -1.27278 0.943444
Q2FXF2   8 1 0.903563 0.161558
Q2G260   2 0.25 -1.27278 0.943444
Q2G213   5 0.625 -1.27278 0.943444
Q2G173   12 1.5 0.903563 0.161558
Q2FV71   2 0.25 -1.27278 0.943444
Q2FWY8   2 0.25 -1.27278 0.943444
Q2FWN3   0 0 -1.27278 0.943444
Q2FYD4   2 0.25 -1.27278 0.943444
Q2FVQ2   2 0.25 -1.27278 0.943444
Q2FVK0   7 0.875 -1.27278 0.943444
Q2G285   4 0.5 -1.27278 0.943444
Q2FZH6   3 0.375 -1.27278 0.943444
Q2FZX1   18 2.25 3.07991 0.0107511
Q2FZ83   1 0.125 -1.27278 0.943444
Q2G0S9   1 0.125 -1.27278 0.943444
Q2FZH7   15 1.875 0.903563 0.161558
Q2FZT3   14 1.75 0.903563 0.161558
Q2FX57   2 0.235294 -1.27278 0.943444
Q2G0B9   2 0.235294 -1.27278 0.943444
Q2FY28   3 0.352941 -1.27278 0.943444
Q2G0R5   4 0.470588 -1.27278 0.943444
Q2FZG8   2 0.235294 -1.27278 0.943444
Q2G1X1   0 0 -1.27278 0.943444
Q2FX93   14 1.64706 0.903563 0.161558
Q2FYU5   5 0.588235 -1.27278 0.943444
Q2FWR9   4 0.470588 -1.27278 0.943444
Q2FWS0   3 0.352941 -1.27278 0.943444
Q2G0P4   8 0.941176 -1.27278 0.943444
Q2FX50   8 0.941176 -1.27278 0.943444
Q2FZV0   2 0.235294 -1.27278 0.943444
Q2G0S5   0 0 -1.27278 0.943444
Q2FY25   24 2.82353 3.07991 0.0107511
Q2FXG6   10 1.17647 0.903563 0.161558
Q2FZJ7   0 0 -1.27278 0.943444
Q2G0U7   1 0.117647 -1.27278 0.943444
Q2FZV2   10 1.17647 0.903563 0.161558
Q2FWT8   3 0.352941 -1.27278 0.943444
Q2G0D1   6 0.705882 -1.27278 0.943444
Q2FVW5   8 0.941176 -1.27278 0.943444
Q2FY97   9 1.05882 0.903563 0.161558
Q2FXF3   2 0.235294 -1.27278 0.943444
Q2G063   12 1.41176 0.903563 0.161558
Q2G0U5   13 1.52941 0.903563 0.161558
Q2G2B1   6 0.705882 -1.27278 0.943444
Q2FVE3   11 1.29412 0.903563 0.161558
Q2FZW1   4 0.470588 -1.27278 0.943444
Q2FYK2   2 0.235294 -1.27278 0.943444
Q2FXW2   0 0 -1.27278 0.943444
Q9F0R1   5 0.588235 -1.27278 0.943444
Q2FZG3   16 1.88235 0.903563 0.161558
Q2G2K0   5 0.588235 -1.27278 0.943444
Q2FVN4   0 0 -1.27278 0.943444
Q2FYV0   0 0 -1.27278 0.943444
Q2G0A5   9 1.05882 0.903563 0.161558
Q2FZ03   3 0.352941 -1.27278 0.943444
Q2G1I8   0 0 -1.27278 0.943444
Q2FYX8   2 0.235294 -1.27278 0.943444
Q2FV18   9 1.05882 0.903563 0.161558
Q2FYI7   1 0.117647 -1.27278 0.943444
Q2G0K1   1 0.117647 -1.27278 0.943444
Q2G2U9   6 0.705882 -1.27278 0.943444
Q2FW31   0 0 -1.27278 0.943444
Q2FVB5   10 1.17647 0.903563 0.161558
Q2FVI8   6 0.705882 -1.27278 0.943444
Q2FZT0   2 0.235294 -1.27278 0.943444
P48860   5 0.588235 -1.27278 0.943444
Q2FYC1   3 0.352941 -1.27278 0.943444
Q2G286   2 0.235294 -1.27278 0.943444
Q2FXD3   2 0.235294 -1.27278 0.943444
Q2G027   12 1.41176 0.903563 0.161558
Q2G0T4   3 0.352941 -1.27278 0.943444
Q2FZJ5   10 1.17647 0.903563 0.161558
Q2FW10   0 0 -1.27278 0.943444
Q2FY91   8 0.941176 -1.27278 0.943444
Q2FVP0   2 0.235294 -1.27278 0.943444
P60070   4 0.470588 -1.27278 0.943444
Q2FWU1   10 1.17647 0.903563 0.161558
Q2FYA3   1 0.117647 -1.27278 0.943444
Q2G0V8   18 2.11765 3.07991 0.0107511
Q2G0Z2   7 0.823529 -1.27278 0.943444
Q2FZ47   9 1.05882 0.903563 0.161558
Q2G0V9   16 1.88235 0.903563 0.161558
Q2FZE2   4 0.470588 -1.27278 0.943444
Q2FWB0   8 0.941176 -1.27278 0.943444
Q2G1J1   15 1.76471 0.903563 0.161558
Q2FYQ1   23 2.70588 3.07991 0.0107511
Q2FZ45   4 0.470588 -1.27278 0.943444
Q2FYW5   7 0.823529 -1.27278 0.943444
Q2G1A0   9 1.05882 0.903563 0.161558
Q2FZB9   9 1.05882 0.903563 0.161558
Q2FZX2   1 0.117647 -1.27278 0.943444
Q2FZY4   6 0.705882 -1.27278 0.943444
Q2FW56   9 1.05882 0.903563 0.161558
P0A0G6   3 0.352941 -1.27278 0.943444
Q2FW80   16 1.88235 0.903563 0.161558
Q2G2S4   0 0 -1.27278 0.943444
Q2G2H0   2 0.235294 -1.27278 0.943444
Q2G2E1   12 1.41176 0.903563 0.161558
Q2G0I5   6 0.705882 -1.27278 0.943444
Q2FWW6   7 0.823529 -1.27278 0.943444
Q2G112   0 0 -1.27278 0.943444
Q2G214   8 0.941176 -1.27278 0.943444
Q2FYG2   3 0.352941 -1.27278 0.943444
Q2G0J5   20 2.35294 3.07991 0.0107511
Q2FX27   5 0.588235 -1.27278 0.943444
Q2FWV5   4 0.470588 -1.27278 0.943444
Q2FX40   3 0.352941 -1.27278 0.943444
Q2FZM5   12 1.41176 0.903563 0.161558
Q2FXH8   12 1.41176 0.903563 0.161558
Q2FWS5   16 1.88235 0.903563 0.161558
Q2FW13   2 0.222222 -1.27278 0.943444
Q2FY93   16 1.77778 0.903563 0.161558
Q2FZM8   5 0.555556 -1.27278 0.943444
Q2FZV4   2 0.222222 -1.27278 0.943444
Q2FVD4   7 0.777778 -1.27278 0.943444
Q2G0J3   9 1 0.903563 0.161558
Q2FX61   1 0.111111 -1.27278 0.943444
Q2FVD6   2 0.222222 -1.27278 0.943444
Q2FYY7   9 1 0.903563 0.161558
Q2G0W0   4 0.444444 -1.27278 0.943444
Q2FXF7   7 0.777778 -1.27278 0.943444
Q2G191   21 2.33333 3.07991 0.0107511
Q2FYT5   11 1.22222 0.903563 0.161558
Q2G1P0   8 0.888889 -1.27278 0.943444
Q2FVF8   2 0.222222 -1.27278 0.943444
Q2G0Y1   16 1.77778 0.903563 0.161558
Q2FZD2   5 0.555556 -1.27278 0.943444
Q2FZ59   1 0.111111 -1.27278 0.943444
Q2G2G1   20 2.22222 3.07991 0.0107511
Q2G0F9   0 0 -1.27278 0.943444
Q2G1J2   3 0.333333 -1.27278 0.943444
Q2G0Q6   4 0.444444 -1.27278 0.943444
Q2FYX0   1 0.111111 -1.27278 0.943444
Q2FZU8   1 0.111111 -1.27278 0.943444
Q2G267   13 1.44444 0.903563 0.161558
Q2G174   4 0.444444 -1.27278 0.943444
Q2FWC3   4 0.444444 -1.27278 0.943444
Q2FVN6   2 0.222222 -1.27278 0.943444
Q2G2D1   4 0.444444 -1.27278 0.943444
Q2FZK9   11 1.22222 0.903563 0.161558
Q2G2C9   6 0.666667 -1.27278 0.943444
Q2G2V8   0 0 -1.27278 0.943444
Q2FVL6   2 0.222222 -1.27278 0.943444
Q2FY45   9 1 0.903563 0.161558
Q2G2R7   0 0 -1.27278 0.943444
Q2FWD5   7 0.777778 -1.27278 0.943444
Q2FWT3   10 1.11111 0.903563 0.161558
Q2FY92   7 0.777778 -1.27278 0.943444
Q2FZM2   12 1.33333 0.903563 0.161558
Q2G2F0   3 0.333333 -1.27278 0.943444
Q2FW30   6 0.666667 -1.27278 0.943444
Q2FZV9   3 0.333333 -1.27278 0.943444
Q2FVA6   2 0.222222 -1.27278 0.943444
Q2G229   2 0.222222 -1.27278 0.943444
Q2FZZ3   4 0.444444 -1.27278 0.943444
Q2G2F4   12 1.33333 0.903563 0.161558
Q2FVA7   12 1.33333 0.903563 0.161558
Q2G0R3   4 0.444444 -1.27278 0.943444
Q2G1R1   4 0.444444 -1.27278 0.943444
Q2FZ79   8 0.888889 -1.27278 0.943444
Q2FZ12   11 1.22222 0.903563 0.161558
Q2FX39   9 1 0.903563 0.161558
Q2G186   1 0.111111 -1.27278 0.943444
Q2FXE5   14 1.55556 0.903563 0.161558
Q2G0A1   5 0.555556 -1.27278 0.943444
Q2G0E7   25 2.77778 3.07991 0.0107511
Q2G2V7   18 2 3.07991 0.0107511
Q2FYA6   3 0.333333 -1.27278 0.943444
Q2G276   1 0.111111 -1.27278 0.943444
Q2G070   4 0.444444 -1.27278 0.943444
Q2FVZ1   12 1.33333 0.903563 0.161558
Q2FW84   6 0.666667 -1.27278 0.943444
Q2FVY9   7 0.777778 -1.27278 0.943444
Q2FVD9   2 0.222222 -1.27278 0.943444
Q2G1T2   5 0.555556 -1.27278 0.943444
Q2G0I3   6 0.666667 -1.27278 0.943444
Q2G0E8   11 1.22222 0.903563 0.161558
Q2FW08   4 0.444444 -1.27278 0.943444
Q2FVD8   2 0.222222 -1.27278 0.943444
Q2FXF5   7 0.777778 -1.27278 0.943444
Q2FXW1   7 0.777778 -1.27278 0.943444
Q2FW79   0 0 -1.27278 0.943444
Q2G2G0   0 0 -1.27278 0.943444
P48940   9 1 0.903563 0.161558
Q2FYL6   20 2.22222 3.07991 0.0107511
Q2FZV8   2 0.222222 -1.27278 0.943444
Q2FYM5   4 0.444444 -1.27278 0.943444
Q2G2B6   7 0.777778 -1.27278 0.943444
Q2G1L2   3 0.333333 -1.27278 0.943444
Q2G1V5   16 1.77778 0.903563 0.161558
Q2FXT0   0 0 -1.27278 0.943444
Q2FY02   6 0.666667 -1.27278 0.943444
Q2FWQ4   10 1.11111 0.903563 0.161558
Q2FYG4   19 2.11111 3.07991 0.0107511
Q2FW11   4 0.444444 -1.27278 0.943444
Q2G257   17 1.78947 0.903563 0.161558
Q2FWJ6   7 0.736842 -1.27278 0.943444
Q2FXS8   0 0 -1.27278 0.943444
Q2FX12   7 0.736842 -1.27278 0.943444
Q2FYF1   5 0.526316 -1.27278 0.943444
Q2G2E8   12 1.26316 0.903563 0.161558
Q2FXE6   16 1.68421 0.903563 0.161558
Q2G2C0   24 2.52632 3.07991 0.0107511
Q2G1V6   20 2.10526 3.07991 0.0107511
Q2FWZ4   10 1.05263 0.903563 0.161558
Q2G2V0   22 2.31579 3.07991 0.0107511
Q9ZAH6   4 0.421053 -1.27278 0.943444
Q2FVU2   3 0.315789 -1.27278 0.943444
Q2FWI8   5 0.526316 -1.27278 0.943444
P0A0H0   0 0 -1.27278 0.943444
Q2G0C1   3 0.315789 -1.27278 0.943444
Q2FXH3   7 0.736842 -1.27278 0.943444
Q2FXI6   6 0.631579 -1.27278 0.943444
Q2G1X5   1 0.105263 -1.27278 0.943444
Q2FV08   12 1.26316 0.903563 0.161558
Q2FWT7   0 0 -1.27278 0.943444
Q2G210   6 0.631579 -1.27278 0.943444
Q2FW66   3 0.315789 -1.27278 0.943444
Q2FWD0   9 0.947368 -1.27278 0.943444
Q2FUQ1   3 0.315789 -1.27278 0.943444
Q2FVI6   17 1.78947 0.903563 0.161558
Q2FWM7   14 1.47368 0.903563 0.161558
Q2FVN2   0 0 -1.27278 0.943444
Q2FWR2   3 0.315789 -1.27278 0.943444
Q2FYH4   24 2.52632 3.07991 0.0107511
Q2FYM8   8 0.842105 -1.27278 0.943444
Q9RFJ6   8 0.842105 -1.27278 0.943444
Q2FZ42   0 0 -1.27278 0.943444
Q2FVX9   6 0.631579 -1.27278 0.943444
Q2G066   5 0.526316 -1.27278 0.943444
Q2FVM3   22 2.31579 3.07991 0.0107511
Q2FWT1   5 0.526316 -1.27278 0.943444
Q2FZB8   6 0.631579 -1.27278 0.943444
Q2FUQ8   10 1.05263 0.903563 0.161558
Q2G2I7   0 0 -1.27278 0.943444
Q2FVF7   4 0.421053 -1.27278 0.943444
Q2FV52   6 0.631579 -1.27278 0.943444
Q2FWE3   10 1.05263 0.903563 0.161558
Q2G144   4 0.421053 -1.27278 0.943444
Q2FXZ1   4 0.421053 -1.27278 0.943444
Q2FX34   2 0.210526 -1.27278 0.943444
Q2FWV4   0 0 -1.27278 0.943444
Q2FZ11   23 2.42105 3.07991 0.0107511
Q2G141   12 1.26316 0.903563 0.161558
Q2FWF5   2 0.210526 -1.27278 0.943444
Q2FV34   0 0 -1.27278 0.943444
Q2FWQ0   10 1.05263 0.903563 0.161558
Q2FV88   2 0.210526 -1.27278 0.943444
Q2G2P0   4 0.421053 -1.27278 0.943444
Q2FYW8   3 0.315789 -1.27278 0.943444
Q2G1W1   5 0.526316 -1.27278 0.943444
Q2FVC2   3 0.315789 -1.27278 0.943444
Q2G0D3   17 1.78947 0.903563 0.161558
Q2FV89   5 0.526316 -1.27278 0.943444
Q2G1U2   1 0.105263 -1.27278 0.943444
Q2FX32   2 0.210526 -1.27278 0.943444
Q2FXS7   13 1.36842 0.903563 0.161558
Q2FVX1   16 1.68421 0.903563 0.161558
Q2FVE0   17 1.78947 0.903563 0.161558
Q2G270   0 0 -1.27278 0.943444
Q9EYW6   0 0 -1.27278 0.943444
Q2FVB8   18 1.89474 0.903563 0.161558
Q2FZT9   19 2 3.07991 0.0107511
Q2G298   5 0.526316 -1.27278 0.943444
Q2FX49   13 1.36842 0.903563 0.161558
Q2G0Z0   4 0.421053 -1.27278 0.943444
Q2FW39   6 0.631579 -1.27278 0.943444
Q2G252   8 0.842105 -1.27278 0.943444
Q2G0A3   0 0 -1.27278 0.943444
Q2FYJ7   6 0.631579 -1.27278 0.943444
Q2FWT2   6 0.631579 -1.27278 0.943444
Q2FWQ5   8 0.842105 -1.27278 0.943444
Q2G2J7   6 0.631579 -1.27278 0.943444
Q2FY75   27 2.84211 3.07991 0.0107511
Q2G106   2 0.210526 -1.27278 0.943444
Q2FVY3   2 0.210526 -1.27278 0.943444
Q2FVP9   2 0.210526 -1.27278 0.943444
Q2FW42   2 0.210526 -1.27278 0.943444
Q2FUV9   5 0.526316 -1.27278 0.943444
Q2FVR7   3 0.315789 -1.27278 0.943444
Q2FZN1   1 0.105263 -1.27278 0.943444
Q2G2Q7   7 0.7 -1.27278 0.943444
Q2G150   6 0.6 -1.27278 0.943444
Q2G081   4 0.4 -1.27278 0.943444
Q2FV45   1 0.1 -1.27278 0.943444
Q2FX02   5 0.5 -1.27278 0.943444
P0A0Q4   17 1.7 0.903563 0.161558
Q2G0L9   9 0.9 -1.27278 0.943444
Q2FY04   6 0.6 -1.27278 0.943444
Q2FV48   12 1.2 0.903563 0.161558
Q2FW64   5 0.5 -1.27278 0.943444
Q2FX63   12 1.2 0.903563 0.161558
Q2G1T3   3 0.3 -1.27278 0.943444
Q2G0K9   0 0 -1.27278 0.943444
Q2FZ00   13 1.3 0.903563 0.161558
Q2FVL9   0 0 -1.27278 0.943444
Q2FW33   8 0.8 -1.27278 0.943444
Q2FWT9   1 0.1 -1.27278 0.943444
Q2FZF7   5 0.5 -1.27278 0.943444
Q2FWL1   5 0.5 -1.27278 0.943444
Q2FYS7   2 0.2 -1.27278 0.943444
Q2FZX3   4 0.4 -1.27278 0.943444
Q2FXR0   25 2.5 3.07991 0.0107511
Q2G2I9   1 0.1 -1.27278 0.943444
Q2FWN1   8 0.8 -1.27278 0.943444
Q2G297   19 1.9 0.903563 0.161558
Q2FVA0   18 1.8 0.903563 0.161558
Q2FXX0   0 0 -1.27278 0.943444
Q2G2P4   8 0.8 -1.27278 0.943444
Q2G0P8   18 1.8 0.903563 0.161558
Q2FVN3   10 1 0.903563 0.161558
Q2FXK7   8 0.8 -1.27278 0.943444
Q2FZF8   2 0.2 -1.27278 0.943444
Q2FWR0   3 0.3 -1.27278 0.943444
Q2FXL2   28 2.8 3.07991 0.0107511
Q2FWA9   27 2.7 3.07991 0.0107511
Q2G282   8 0.8 -1.27278 0.943444
Q9RQQ0   16 1.6 0.903563 0.161558
Q2FXD7   12 1.2 0.903563 0.161558
Q2FUY4   7 0.7 -1.27278 0.943444
Q2G2W4   13 1.3 0.903563 0.161558
Q2FZF5   12 1.2 0.903563 0.161558
Q2FY42   0 0 -1.27278 0.943444
Q2FUS3   15 1.5 0.903563 0.161558
Q2G2E7   22 2.2 3.07991 0.0107511
Q2G0S6   2 0.2 -1.27278 0.943444
Q2G0C2   15 1.5 0.903563 0.161558
Q2FWF8   7 0.7 -1.27278 0.943444
Q2G000   7 0.7 -1.27278 0.943444
Q2FWX2   3 0.3 -1.27278 0.943444
Q2FZS2   1 0.1 -1.27278 0.943444
Q2FW16   0 0 -1.27278 0.943444
Q2FZI2   13 1.3 0.903563 0.161558
Q2G1Q5   11 1.1 0.903563 0.161558
Q2G1A5   8 0.8 -1.27278 0.943444
Q2G0P7   15 1.5 0.903563 0.161558
Q2FWV3   0 0 -1.27278 0.943444
Q2FW51   1 0.1 -1.27278 0.943444
Q2FVI4   3 0.3 -1.27278 0.943444
Q2FVN7   4 0.4 -1.27278 0.943444
Q2FWP9   1 0.1 -1.27278 0.943444
Q2FXT2   7 0.7 -1.27278 0.943444
P0A0F4   10 1 0.903563 0.161558
Q2G126   5 0.5 -1.27278 0.943444
Q2FW82   31 3.1 5.25625 0.000662855
Q2FY44   7 0.7 -1.27278 0.943444
Q2G0N9   7 0.7 -1.27278 0.943444
Q2G0Z9   11 1.1 0.903563 0.161558
Q2FV81   6 0.6 -1.27278 0.943444
Q2FYC4   5 0.5 -1.27278 0.943444
Q2G178   8 0.8 -1.27278 0.943444
Q2G079   7 0.7 -1.27278 0.943444
Q2G2B7   7 0.7 -1.27278 0.943444
Q2FVF5   5 0.5 -1.27278 0.943444
Q2G2W2   17 1.7 0.903563 0.161558
Q2G1I2   9 0.9 -1.27278 0.943444
Q2G245   8 0.8 -1.27278 0.943444
Q2G1H7   10 0.952381 -1.27278 0.943444
Q2FWF1   2 0.190476 -1.27278 0.943444
Q2FZZ9   10 0.952381 -1.27278 0.943444
Q2G1W3   4 0.380952 -1.27278 0.943444
Q2G204   9 0.857143 -1.27278 0.943444
Q2G1H1   7 0.666667 -1.27278 0.943444
Q2FXK3   3 0.285714 -1.27278 0.943444
Q2G2H8   8 0.761905 -1.27278 0.943444
Q2FZP9   5 0.47619 -1.27278 0.943444
Q2FWI2   5 0.47619 -1.27278 0.943444
Q2FYZ6   15 1.42857 0.903563 0.161558
Q2FXS1   25 2.38095 3.07991 0.0107511
Q2G200   3 0.285714 -1.27278 0.943444
Q2G2L5   24 2.28571 3.07991 0.0107511
Q2FY73   7 0.666667 -1.27278 0.943444
Q2G177   20 1.90476 0.903563 0.161558
Q2G2F9   21 2 3.07991 0.0107511
Q2FV27   2 0.190476 -1.27278 0.943444
Q2FZ56   8 0.761905 -1.27278 0.943444
Q2FVF3   20 1.90476 0.903563 0.161558
Q2G0B6   8 0.761905 -1.27278 0.943444
Q2G2S5   7 0.666667 -1.27278 0.943444
Q2FW68   6 0.571429 -1.27278 0.943444
Q2FWX7   2 0.190476 -1.27278 0.943444
Q2FWB6   14 1.33333 0.903563 0.161558
Q2FXA9   4 0.380952 -1.27278 0.943444
Q2FXP3   8 0.761905 -1.27278 0.943444
Q2FUX5   9 0.857143 -1.27278 0.943444
Q2FZZ4   6 0.571429 -1.27278 0.943444
Q2FX98   14 1.33333 0.903563 0.161558
Q2FV23   2 0.190476 -1.27278 0.943444
Q2FUR1   9 0.857143 -1.27278 0.943444
Q2FY49   8 0.761905 -1.27278 0.943444
Q2G017   0 0 -1.27278 0.943444
Q2G2K9   18 1.71429 0.903563 0.161558
Q2G2N9   5 0.47619 -1.27278 0.943444
Q2G0E9   22 2.09524 3.07991 0.0107511
Q2FY19   8 0.761905 -1.27278 0.943444
Q2G1E3   12 1.14286 0.903563 0.161558
Q2FW17   0 0 -1.27278 0.943444
Q2FWK9   5 0.47619 -1.27278 0.943444
Q2G2Q6   7 0.666667 -1.27278 0.943444
Q2G2Q5   10 0.952381 -1.27278 0.943444
Q2G1U9   5 0.47619 -1.27278 0.943444
Q2G299   6 0.571429 -1.27278 0.943444
Q2FX75   0 0 -1.27278 0.943444
Q2G058   7 0.666667 -1.27278 0.943444
Q2G0E3   1 0.0952381 -1.27278 0.943444
Q2FYK0   16 1.52381 0.903563 0.161558
Q2G2K6   0 0 -1.27278 0.943444
Q2FYN0   0 0 -1.27278 0.943444
Q2FVK7   28 2.66667 3.07991 0.0107511
Q2FX15   2 0.190476 -1.27278 0.943444
Q2FVN9   16 1.52381 0.903563 0.161558
Q2FWX0   22 2.09524 3.07991 0.0107511
Q2G143   6 0.571429 -1.27278 0.943444
Q2G0C7   2 0.190476 -1.27278 0.943444
Q2G0K6   5 0.47619 -1.27278 0.943444
Q2FZZ1   19 1.80952 0.903563 0.161558
Q2FV13   4 0.380952 -1.27278 0.943444
Q2G128   15 1.42857 0.903563 0.161558
Q2FXU2   2 0.190476 -1.27278 0.943444
Q2G2R4   10 0.952381 -1.27278 0.943444
Q2FXM1   13 1.2381 0.903563 0.161558
Q8KQR1   0 0 -1.27278 0.943444
Q2G2Q9   7 0.666667 -1.27278 0.943444
Q2FVG9   13 1.2381 0.903563 0.161558
Q2FV56   17 1.61905 0.903563 0.161558
Q2FWG7   16 1.45455 0.903563 0.161558
Q2G0T1   15 1.36364 0.903563 0.161558
Q2FXB9   29 2.63636 3.07991 0.0107511
Q2FZP3   16 1.45455 0.903563 0.161558
Q2FZQ2   18 1.63636 0.903563 0.161558
Q2FXS4   6 0.545455 -1.27278 0.943444
Q2FZ21   5 0.454545 -1.27278 0.943444
Q2G2X2   8 0.727273 -1.27278 0.943444
Q2FZF6   11 1 0.903563 0.161558
Q2FYA0   1 0.0909091 -1.27278 0.943444
Q2G2A9   17 1.54545 0.903563 0.161558
Q2FYB9   7 0.636364 -1.27278 0.943444
Q2FYI4   11 1 0.903563 0.161558
Q2FYL4   4 0.363636 -1.27278 0.943444
Q2G1T0   28 2.54545 3.07991 0.0107511
Q2FXW7   7 0.636364 -1.27278 0.943444
Q2FZA1   11 1 0.903563 0.161558
Q2FY76   7 0.636364 -1.27278 0.943444
Q2FZ97   6 0.545455 -1.27278 0.943444
Q2G1I4   18 1.63636 0.903563 0.161558
Q2FYQ6   19 1.72727 0.903563 0.161558
Q2FXL6   11 1 0.903563 0.161558
Q2G2G6   13 1.18182 0.903563 0.161558
Q2FVH1   19 1.72727 0.903563 0.161558
Q2FYA8   3 0.272727 -1.27278 0.943444
Q2G2M5   10 0.909091 -1.27278 0.943444
Q2FV99   1 0.0909091 -1.27278 0.943444
Q2G105   2 0.181818 -1.27278 0.943444
Q2FW23   6 0.545455 -1.27278 0.943444
Q2G012   0 0 -1.27278 0.943444
Q2G2V5   1 0.0909091 -1.27278 0.943444
Q2FW07   14 1.27273 0.903563 0.161558
Q2G0F2   4 0.363636 -1.27278 0.943444
Q2FZC9   20 1.81818 0.903563 0.161558
Q2FXE9   26 2.36364 3.07991 0.0107511
Q2FV47   3 0.272727 -1.27278 0.943444
Q2G2Q8   13 1.18182 0.903563 0.161558
Q2FYE7   15 1.36364 0.903563 0.161558
Q2FUT3   20 1.81818 0.903563 0.161558
Q2G068   11 1 0.903563 0.161558
Q2G2D3   3 0.272727 -1.27278 0.943444
Q2FYK4   7 0.636364 -1.27278 0.943444
Q2FX36   4 0.363636 -1.27278 0.943444
Q2G0A4   20 1.81818 0.903563 0.161558
Q2G080   31 2.81818 3.07991 0.0107511
Q2FUT1   14 1.27273 0.903563 0.161558
Q2FYH3   16 1.45455 0.903563 0.161558
Q2FXA7   12 1.09091 0.903563 0.161558
Q2G2Y6   0 0 -1.27278 0.943444
Q2FY55   7 0.636364 -1.27278 0.943444
Q2FY61   2 0.181818 -1.27278 0.943444
Q2G0E2   3 0.272727 -1.27278 0.943444
Q2FVY1   9 0.818182 -1.27278 0.943444
Q2FUV1   8 0.727273 -1.27278 0.943444
Q2FUS9   0 0 -1.27278 0.943444
Q2G1A1   1 0.0909091 -1.27278 0.943444
P60639   19 1.72727 0.903563 0.161558
Q2FZE9   0 0 -1.27278 0.943444
Q2G1I9   28 2.54545 3.07991 0.0107511
Q2FWN0   11 1 0.903563 0.161558
Q2FZE3   6 0.545455 -1.27278 0.943444
Q93Q23   13 1.18182 0.903563 0.161558
Q2FWE9   10 0.909091 -1.27278 0.943444
Q2FUS1   33 3 5.25625 0.000662855
Q2FVM5   8 0.727273 -1.27278 0.943444
Q2G2N7   8 0.727273 -1.27278 0.943444
Q2FWG0   27 2.45455 3.07991 0.0107511
Q2FXV7   26 2.36364 3.07991 0.0107511
Q2FW69   14 1.27273 0.903563 0.161558
P0A0F8   2 0.181818 -1.27278 0.943444
Q2G055   3 0.272727 -1.27278 0.943444
Q2FV37   14 1.27273 0.903563 0.161558
Q2G225   18 1.63636 0.903563 0.161558
Q2FXG2   9 0.818182 -1.27278 0.943444
Q2FY87   2 0.181818 -1.27278 0.943444
Q2FWR7   4 0.363636 -1.27278 0.943444
Q2G1U6   8 0.727273 -1.27278 0.943444
Q2G006   5 0.454545 -1.27278 0.943444
Q2G2I6   19 1.65217 0.903563 0.161558
Q2FWS1   0 0 -1.27278 0.943444
Q2FYF5   10 0.869565 -1.27278 0.943444
Q2G0F1   27 2.34783 3.07991 0.0107511
Q2G0J2   14 1.21739 0.903563 0.161558
Q2FXE3   12 1.04348 0.903563 0.161558
Q2FYV8   6 0.521739 -1.27278 0.943444
Q2G1X6   14 1.21739 0.903563 0.161558
Q2FUP5   13 1.13043 0.903563 0.161558
Q2G1A4   31 2.69565 3.07991 0.0107511
Q2G0H9   13 1.13043 0.903563 0.161558
Q2G0M0   18 1.56522 0.903563 0.161558
Q2FYK6   5 0.434783 -1.27278 0.943444
Q2G023   4 0.347826 -1.27278 0.943444
Q2G0G2   5 0.434783 -1.27278 0.943444
Q2FXC0   2 0.173913 -1.27278 0.943444
Q2FXF1   3 0.26087 -1.27278 0.943444
Q2FW00   28 2.43478 3.07991 0.0107511
Q2G1E7   19 1.65217 0.903563 0.161558
Q2FWE7   12 1.04348 0.903563 0.161558
Q2FY32   12 1.04348 0.903563 0.161558
Q2FUU0   6 0.521739 -1.27278 0.943444
Q2FVU5   6 0.521739 -1.27278 0.943444
Q2G062   19 1.65217 0.903563 0.161558
Q2FV26   15 1.30435 0.903563 0.161558
Q2FW97   7 0.608696 -1.27278 0.943444
Q2FZY8   19 1.65217 0.903563 0.161558
Q2G277   22 1.91304 0.903563 0.161558
Q2G0V1   19 1.65217 0.903563 0.161558
Q2FWJ3   12 1.04348 0.903563 0.161558
Q2G2J2   4 0.347826 -1.27278 0.943444
Q2FVB0   19 1.65217 0.903563 0.161558
Q2G278   6 0.521739 -1.27278 0.943444
Q2G107   2 0.173913 -1.27278 0.943444
P0A0M9   7 0.608696 -1.27278 0.943444
Q2G067   18 1.56522 0.903563 0.161558
Q2FV55   5 0.434783 -1.27278 0.943444
Q2G1L3   5 0.434783 -1.27278 0.943444
Q2G2R0   14 1.21739 0.903563 0.161558
Q2G2T3   2 0.173913 -1.27278 0.943444
Q2FWA8   18 1.56522 0.903563 0.161558
Q2G056   15 1.30435 0.903563 0.161558
Q2FWR1   13 1.13043 0.903563 0.161558
Q2FXP9   2 0.173913 -1.27278 0.943444
Q2FZI4   14 1.21739 0.903563 0.161558
Q2G2L7   11 0.956522 -1.27278 0.943444
Q2FVG1   19 1.65217 0.903563 0.161558
Q2G1I7   7 0.608696 -1.27278 0.943444
Q2FVB6   27 2.34783 3.07991 0.0107511
Q2G001   9 0.782609 -1.27278 0.943444
Q2FUX3   2 0.173913 -1.27278 0.943444
Q2G1Q9   15 1.30435 0.903563 0.161558
Q2G2S9   13 1.13043 0.903563 0.161558
Q2FXZ8   14 1.21739 0.903563 0.161558
Q2FZI7   9 0.782609 -1.27278 0.943444
Q2FUS6   8 0.695652 -1.27278 0.943444
Q2FUZ6   5 0.434783 -1.27278 0.943444
Q2FYQ9   8 0.695652 -1.27278 0.943444
Q2FYS8   5 0.434783 -1.27278 0.943444
Q2FYS6   22 1.91304 0.903563 0.161558
Q2FZG6   3 0.26087 -1.27278 0.943444
Q2G1L9   18 1.56522 0.903563 0.161558
Q2FXT3   11 0.956522 -1.27278 0.943444
Q2FZN9   4 0.347826 -1.27278 0.943444
Q2FW20   4 0.347826 -1.27278 0.943444
Q2G0H3   8 0.695652 -1.27278 0.943444
Q2FV98   4 0.347826 -1.27278 0.943444
Q2FXR7   16 1.3913 0.903563 0.161558
Q2G1T4   7 0.608696 -1.27278 0.943444
Q2FW38   6 0.521739 -1.27278 0.943444
Q2G2P6   23 2 3.07991 0.0107511
Q2FVL7   15 1.30435 0.903563 0.161558
Q2FVY2   6 0.521739 -1.27278 0.943444
Q2FYZ0   6 0.521739 -1.27278 0.943444
Q2FYW2   23 2 3.07991 0.0107511
P60643   22 1.91304 0.903563 0.161558
Q2G265   2 0.173913 -1.27278 0.943444
Q2FV42   18 1.56522 0.903563 0.161558
Q2FXN0   14 1.21739 0.903563 0.161558
Q2G2D9   23 2 3.07991 0.0107511
Q2FV75   8 0.695652 -1.27278 0.943444
Q2FYE0   18 1.56522 0.903563 0.161558
Q2FX03   18 1.56522 0.903563 0.161558
Q2FX89   11 0.956522 -1.27278 0.943444
Q2FX43   0 0 -1.27278 0.943444
Q2FV69   15 1.25 0.903563 0.161558
P72360   26 2.16667 3.07991 0.0107511
Q2FVQ1   8 0.666667 -1.27278 0.943444
Q2FYG7   11 0.916667 -1.27278 0.943444
Q2G1J8   22 1.83333 0.903563 0.161558
Q2FW77   23 1.91667 0.903563 0.161558
Q2FWI4   6 0.5 -1.27278 0.943444
Q2FX62   4 0.333333 -1.27278 0.943444
Q2G0U6   12 1 0.903563 0.161558
Q2G0P2   3 0.25 -1.27278 0.943444
Q2G0B8   9 0.75 -1.27278 0.943444
Q2FVL3   16 1.33333 0.903563 0.161558
Q2G1K8   8 0.666667 -1.27278 0.943444
Q2G2R9   10 0.833333 -1.27278 0.943444
Q2G2I3   25 2.08333 3.07991 0.0107511
Q2FY56   16 1.33333 0.903563 0.161558
Q2G0B1   16 1.33333 0.903563 0.161558
Q2G1T1   9 0.75 -1.27278 0.943444
Q2FVX5   20 1.66667 0.903563 0.161558
Q2G0H8   13 1.08333 0.903563 0.161558
Q2FVT3   3 0.25 -1.27278 0.943444
Q2FWF6   5 0.416667 -1.27278 0.943444
Q2FWZ6   13 1.08333 0.903563 0.161558
Q2FZ77   5 0.416667 -1.27278 0.943444
Q2G0H0   11 0.916667 -1.27278 0.943444
Q2G2G7   10 0.833333 -1.27278 0.943444
Q2G117   5 0.416667 -1.27278 0.943444
Q2FXG9   14 1.16667 0.903563 0.161558
Q2FWE4   8 0.666667 -1.27278 0.943444
Q2FUS0   11 0.916667 -1.27278 0.943444
Q2FWR3   12 1 0.903563 0.161558
Q2FYA9   0 0 -1.27278 0.943444
Q2G0Y5   14 1.16667 0.903563 0.161558
Q2FZZ8   9 0.75 -1.27278 0.943444
Q2G1Z6   22 1.83333 0.903563 0.161558
Q2FX53   20 1.66667 0.903563 0.161558
Q2FZC4   2 0.166667 -1.27278 0.943444
Q2FUS5   22 1.83333 0.903563 0.161558
Q2G1R0   26 2.16667 3.07991 0.0107511
Q2G0D5   22 1.83333 0.903563 0.161558
Q2FY18   22 1.83333 0.903563 0.161558
Q2FYH8   22 1.83333 0.903563 0.161558
Q2G1F2   13 1.08333 0.903563 0.161558
Q2G0Q5   5 0.416667 -1.27278 0.943444
Q2FVR2   4 0.333333 -1.27278 0.943444
Q2FZE7   2 0.166667 -1.27278 0.943444
Q2G0I0   14 1.16667 0.903563 0.161558
Q2G0R1   6 0.5 -1.27278 0.943444
Q2G0L7   9 0.75 -1.27278 0.943444
Q2FWI1   13 1.08333 0.903563 0.161558
Q2G0F7   17 1.41667 0.903563 0.161558
Q2FXY3   13 1.08333 0.903563 0.161558
P0A084   8 0.666667 -1.27278 0.943444
Q2G0G5   15 1.25 0.903563 0.161558
Q2FZE5   23 1.91667 0.903563 0.161558
Q2G0A2   29 2.41667 3.07991 0.0107511
Q2FVE8   22 1.83333 0.903563 0.161558
Q2G2M8   3 0.25 -1.27278 0.943444
Q2FYH7   10 0.833333 -1.27278 0.943444
Q2FVR8   9 0.75 -1.27278 0.943444
Q2FZU9   6 0.5 -1.27278 0.943444
Q2FYX7   12 1 0.903563 0.161558
Q2G280   9 0.75 -1.27278 0.943444
Q2FVG5   12 1 0.903563 0.161558
Q2FWX1   16 1.33333 0.903563 0.161558
Q2FVB3   24 2 3.07991 0.0107511
Q2G2A1   9 0.75 -1.27278 0.943444
Q2G1W7   0 0 -1.27278 0.943444
Q2FW36   18 1.5 0.903563 0.161558
P31337   12 1 0.903563 0.161558
Q2FXB8   27 2.25 3.07991 0.0107511
Q2G2F3   7 0.583333 -1.27278 0.943444
Q2FYM7   11 0.916667 -1.27278 0.943444
Q2FYB2   2 0.166667 -1.27278 0.943444
Q2G2E2   16 1.28 0.903563 0.161558
Q2G2G9   14 1.12 0.903563 0.161558
Q2FVC5   4 0.32 -1.27278 0.943444
Q2G0T3   12 0.96 -1.27278 0.943444
Q2G074   21 1.68 0.903563 0.161558
Q2G016   7 0.56 -1.27278 0.943444
Q2G0G4   6 0.48 -1.27278 0.943444
Q2G2K1   1 0.08 -1.27278 0.943444
Q2FXE1   15 1.2 0.903563 0.161558
Q2FWD2   7 0.56 -1.27278 0.943444
Q2G1Q0   5 0.4 -1.27278 0.943444
Q2G073   21 1.68 0.903563 0.161558
Q2G1T7   15 1.2 0.903563 0.161558
Q2FVI3   7 0.56 -1.27278 0.943444
Q2FZ93   29 2.32 3.07991 0.0107511
Q2FVQ7   5 0.4 -1.27278 0.943444
Q2G2B9   25 2 3.07991 0.0107511
Q2FZN5   19 1.52 0.903563 0.161558
Q2FY72   5 0.4 -1.27278 0.943444
Q2G0A0   9 0.72 -1.27278 0.943444
Q2FZQ8   20 1.6 0.903563 0.161558
Q2FXP1   12 0.96 -1.27278 0.943444
P0A0B7   7 0.56 -1.27278 0.943444
Q2FYW0   20 1.6 0.903563 0.161558
Q2G230   20 1.6 0.903563 0.161558
Q2G0H5   12 0.96 -1.27278 0.943444
Q2G0B7   16 1.28 0.903563 0.161558
Q2G131   27 2.16 3.07991 0.0107511
Q2G0Y4   11 0.88 -1.27278 0.943444
Q2G2L0   16 1.28 0.903563 0.161558
Q2G101   15 1.2 0.903563 0.161558
Q2G036   13 1.04 0.903563 0.161558
Q2FXN3   23 1.84 0.903563 0.161558
Q2FWY2   12 0.96 -1.27278 0.943444
Q2FXK6   17 1.36 0.903563 0.161558
Q2G2Y3   2 0.16 -1.27278 0.943444
Q2G1P8   5 0.4 -1.27278 0.943444
Q2G0N7   9 0.72 -1.27278 0.943444
Q2FW43   9 0.72 -1.27278 0.943444
Q2G2N4   18 1.44 0.903563 0.161558
Q2FW59   4 0.32 -1.27278 0.943444
Q2G1V0   20 1.6 0.903563 0.161558
Q2G010   8 0.64 -1.27278 0.943444
Q2FWJ4   11 0.88 -1.27278 0.943444
Q2FUR3   11 0.88 -1.27278 0.943444
Q2FXE4   15 1.2 0.903563 0.161558
Q2FY36   5 0.4 -1.27278 0.943444
Q2G1Q7   4 0.32 -1.27278 0.943444
Q2FX09   17 1.36 0.903563 0.161558
Q2G0Z1   9 0.72 -1.27278 0.943444
Q2FWJ1   10 0.8 -1.27278 0.943444
Q2FUT4   7 0.56 -1.27278 0.943444
Q2FYI1   8 0.64 -1.27278 0.943444
Q2FXQ8   8 0.64 -1.27278 0.943444
Q2FUZ0   11 0.88 -1.27278 0.943444
P0A086   9 0.72 -1.27278 0.943444
Q2FZM0   29 2.32 3.07991 0.0107511
Q2FXL3   6 0.48 -1.27278 0.943444
Q2G2K7   22 1.76 0.903563 0.161558
Q2FVL1   24 1.92 0.903563 0.161558
Q2FW21   1 0.08 -1.27278 0.943444
Q2G201   6 0.48 -1.27278 0.943444
Q2FVV6   10 0.8 -1.27278 0.943444
Q2FV03   10 0.8 -1.27278 0.943444
Q2G2T2   26 2.08 3.07991 0.0107511
Q2FZ44   2 0.16 -1.27278 0.943444
Q2G1N7   13 1.04 0.903563 0.161558
Q2G172   20 1.6 0.903563 0.161558
Q2G208   24 1.92 0.903563 0.161558
Q2FZR7   17 1.36 0.903563 0.161558
Q2G2K2   0 0 -1.27278 0.943444
Q2FVA4   16 1.28 0.903563 0.161558
Q2G0F5   24 1.92 0.903563 0.161558
Q2G0X0   2 0.16 -1.27278 0.943444
Q2FXU0   5 0.4 -1.27278 0.943444
Q2FXX9   11 0.88 -1.27278 0.943444
Q2G2K8   2 0.16 -1.27278 0.943444
Q2G0X1   3 0.230769 -1.27278 0.943444
Q2FXI8   2 0.153846 -1.27278 0.943444
Q2G0L1   9 0.692308 -1.27278 0.943444
Q2FX07   7 0.538462 -1.27278 0.943444
Q2G139   4 0.307692 -1.27278 0.943444
Q2FUV5   8 0.615385 -1.27278 0.943444
Q2FVD0   3 0.230769 -1.27278 0.943444
Q2FX10   14 1.07692 0.903563 0.161558
Q2G1W5   9 0.692308 -1.27278 0.943444
Q2G1Y7   5 0.384615 -1.27278 0.943444
Q2G190   9 0.692308 -1.27278 0.943444
Q2FV59   26 2 3.07991 0.0107511
Q2FZS3   2 0.153846 -1.27278 0.943444
Q2FX90   8 0.615385 -1.27278 0.943444
Q2FW85   26 2 3.07991 0.0107511
Q2FZ65   12 0.923077 -1.27278 0.943444
Q2FXJ7   13 1 0.903563 0.161558
Q2FVW2   14 1.07692 0.903563 0.161558
Q2G0H4   15 1.15385 0.903563 0.161558
Q2FVV4   22 1.69231 0.903563 0.161558
Q2FUR9   25 1.92308 0.903563 0.161558
Q2FW06   4 0.307692 -1.27278 0.943444
Q2FY84   10 0.769231 -1.27278 0.943444
Q2G132   12 0.923077 -1.27278 0.943444
Q2G0C9   3 0.230769 -1.27278 0.943444
Q2G2N1   20 1.53846 0.903563 0.161558
Q2FVF2   26 2 3.07991 0.0107511
Q2FZ30   19 1.46154 0.903563 0.161558
Q2FXX8   9 0.692308 -1.27278 0.943444
Q2FZX6   24 1.84615 0.903563 0.161558
Q2G1Z2   25 1.92308 0.903563 0.161558
Q2G0G7   15 1.15385 0.903563 0.161558
Q2FV53   5 0.384615 -1.27278 0.943444
Q2FV28   17 1.30769 0.903563 0.161558
Q2G097   7 0.538462 -1.27278 0.943444
Q2FZC5   8 0.615385 -1.27278 0.943444
Q2FY77   10 0.769231 -1.27278 0.943444
Q2FVA9   12 0.923077 -1.27278 0.943444
Q2G2W5   0 0 -1.27278 0.943444
Q2FX97   17 1.30769 0.903563 0.161558
Q2G1F3   5 0.384615 -1.27278 0.943444
Q2FYU1   4 0.307692 -1.27278 0.943444
Q2FUP6   13 1 0.903563 0.161558
Q2G2U7   17 1.30769 0.903563 0.161558
Q2FY09   12 0.923077 -1.27278 0.943444
Q2G1J6   19 1.46154 0.903563 0.161558
Q2G059   4 0.307692 -1.27278 0.943444
Q2FVK5   14 1.07692 0.903563 0.161558
Q2G0H7   14 1.07692 0.903563 0.161558
Q2FWN2   23 1.76923 0.903563 0.161558
Q2FYV7   12 0.923077 -1.27278 0.943444
Q2G236   30 2.30769 3.07991 0.0107511
Q2FZR6   23 1.76923 0.903563 0.161558
Q2G1P9   4 0.307692 -1.27278 0.943444
Q2G0R9   10 0.769231 -1.27278 0.943444
Q2FUZ9   9 0.692308 -1.27278 0.943444
Q2FVP2   11 0.846154 -1.27278 0.943444
Q2FXC8   4 0.307692 -1.27278 0.943444
Q2FVC4   5 0.384615 -1.27278 0.943444
Q2FZ29   5 0.384615 -1.27278 0.943444
Q2FYR8   6 0.444444 -1.27278 0.943444
Q2FY23   5 0.37037 -1.27278 0.943444
Q2G0D4   11 0.814815 -1.27278 0.943444
Q2FZ38   15 1.11111 0.903563 0.161558
Q2FXH1   31 2.2963 3.07991 0.0107511
Q2FXZ9   12 0.888889 -1.27278 0.943444
Q2G1V3   26 1.92593 0.903563 0.161558
Q2FVZ0   32 2.37037 3.07991 0.0107511
Q2FV95   20 1.48148 0.903563 0.161558
Q2G196   15 1.11111 0.903563 0.161558
Q2FZ61   8 0.592593 -1.27278 0.943444
Q2FW27   13 0.962963 -1.27278 0.943444
Q2FWH2   29 2.14815 3.07991 0.0107511
Q2FZQ9   16 1.18519 0.903563 0.161558
Q2FWQ9   13 0.962963 -1.27278 0.943444
Q2G1N5   25 1.85185 0.903563 0.161558
Q2FZP8   23 1.7037 0.903563 0.161558
Q2FXC2   7 0.518519 -1.27278 0.943444
Q2G0X9   2 0.148148 -1.27278 0.943444
Q2FX08   13 0.962963 -1.27278 0.943444
Q2FUV2   19 1.40741 0.903563 0.161558
Q2FZT8   3 0.222222 -1.27278 0.943444
Q2G2N2   20 1.48148 0.903563 0.161558
Q2G0M1   21 1.55556 0.903563 0.161558
Q2FVX8   10 0.740741 -1.27278 0.943444
Q2G220   12 0.888889 -1.27278 0.943444
Q2FW37   9 0.666667 -1.27278 0.943444
Q2G203   17 1.25926 0.903563 0.161558
Q2FY89   11 0.814815 -1.27278 0.943444
Q2G1K7   17 1.25926 0.903563 0.161558
Q2G013   17 1.25926 0.903563 0.161558
Q2FV91   31 2.2963 3.07991 0.0107511
Q2FW92   11 0.814815 -1.27278 0.943444
Q2G1U5   10 0.740741 -1.27278 0.943444
Q2G2A6   6 0.444444 -1.27278 0.943444
Q2G0G9   14 1.03704 0.903563 0.161558
P0A088   0 0 -1.27278 0.943444
Q2G0B4   23 1.7037 0.903563 0.161558
Q2G0X7   2 0.148148 -1.27278 0.943444
Q2G0S0   2 0.148148 -1.27278 0.943444
Q2FW12   7 0.518519 -1.27278 0.943444
Q2G0J7   11 0.814815 -1.27278 0.943444
Q2FW76   23 1.7037 0.903563 0.161558
Q2G1Z7   11 0.814815 -1.27278 0.943444
Q2G2S1   17 1.25926 0.903563 0.161558
Q2G1B1   7 0.518519 -1.27278 0.943444
Q2FVP3   16 1.18519 0.903563 0.161558
Q2G1V1   10 0.740741 -1.27278 0.943444
Q2G1H8   8 0.592593 -1.27278 0.943444
Q2G149   12 0.888889 -1.27278 0.943444
Q2FXC7   2 0.148148 -1.27278 0.943444
Q2G019   3 0.222222 -1.27278 0.943444
Q2FWL6   13 0.962963 -1.27278 0.943444
Q2G199   29 2.14815 3.07991 0.0107511
Q2FY41   0 0 -1.27278 0.943444
Q2FX33   16 1.18519 0.903563 0.161558
Q2G181   6 0.444444 -1.27278 0.943444
Q2FVT1   18 1.33333 0.903563 0.161558
Q2G0Z5   15 1.11111 0.903563 0.161558
Q2FZC7   20 1.48148 0.903563 0.161558
Q2G1U0   12 0.888889 -1.27278 0.943444
Q2FW18   5 0.37037 -1.27278 0.943444
Q2G0H1   13 0.962963 -1.27278 0.943444
Q2FX22   8 0.592593 -1.27278 0.943444
Q2G157   15 1.11111 0.903563 0.161558
Q2G2J5   15 1.11111 0.903563 0.161558
Q2FZH9   25 1.85185 0.903563 0.161558
Q2FZA6   30 2.22222 3.07991 0.0107511
Q2G1N6   23 1.7037 0.903563 0.161558
Q2FVR4   27 2 3.07991 0.0107511
Q2FY13   17 1.25926 0.903563 0.161558
Q2G025   12 0.888889 -1.27278 0.943444
Q2FV36   27 2 3.07991 0.0107511
Q2G0W9   5 0.37037 -1.27278 0.943444
Q2G0L0   16 1.18519 0.903563 0.161558
Q2FUR2   7 0.518519 -1.27278 0.943444
Q2FVJ9   7 0.518519 -1.27278 0.943444
Q2G1S8   7 0.5 -1.27278 0.943444
Q2FVJ5   13 0.928571 -1.27278 0.943444
Q2FZ39   12 0.857143 -1.27278 0.943444
Q2FWP6   12 0.857143 -1.27278 0.943444
Q2FVB4   13 0.928571 -1.27278 0.943444
Q2G0V7   14 1 0.903563 0.161558
Q2FUV4   6 0.428571 -1.27278 0.943444
Q2FYG5   11 0.785714 -1.27278 0.943444
Q2FW71   28 2 3.07991 0.0107511
Q2FZB1   3 0.214286 -1.27278 0.943444
Q2G0Y9   11 0.785714 -1.27278 0.943444
Q2G0X4   4 0.285714 -1.27278 0.943444
Q2FZL2   3 0.214286 -1.27278 0.943444
Q2FVS1   5 0.357143 -1.27278 0.943444
Q2G099   8 0.571429 -1.27278 0.943444
Q2FZN0   12 0.857143 -1.27278 0.943444
Q2FZ50   16 1.14286 0.903563 0.161558
Q2G0X8   4 0.285714 -1.27278 0.943444
Q2G167   12 0.857143 -1.27278 0.943444
Q2G086   11 0.785714 -1.27278 0.943444
Q2G0D0   13 0.928571 -1.27278 0.943444
Q2FWG3   12 0.857143 -1.27278 0.943444
Q2G228   12 0.857143 -1.27278 0.943444
Q2FWW8   23 1.64286 0.903563 0.161558
Q2FYL0   1 0.0714286 -1.27278 0.943444
Q2FXX2   11 0.785714 -1.27278 0.943444
Q2G0C4   30 2.14286 3.07991 0.0107511
Q2FZA2   21 1.5 0.903563 0.161558
Q2FWL0   7 0.5 -1.27278 0.943444
Q2FUY9   15 1.07143 0.903563 0.161558
Q2G0T8   12 0.857143 -1.27278 0.943444
Q2FWK0   9 0.642857 -1.27278 0.943444
Q2G0D9   17 1.21429 0.903563 0.161558
Q2FZF3   3 0.214286 -1.27278 0.943444
Q2FZ17   9 0.642857 -1.27278 0.943444
Q2G0T6   7 0.5 -1.27278 0.943444
Q2G140   24 1.71429 0.903563 0.161558
Q2G2F2   21 1.5 0.903563 0.161558
Q2FXG0   5 0.357143 -1.27278 0.943444
Q2FWR4   14 1 0.903563 0.161558
Q2G195   16 1.14286 0.903563 0.161558
Q2FVY4   14 1 0.903563 0.161558
Q2G1I6   11 0.785714 -1.27278 0.943444
Q2FVD5   12 0.857143 -1.27278 0.943444
Q2FZM1   12 0.857143 -1.27278 0.943444
Q2FVG0   14 1 0.903563 0.161558
Q2FZM7   9 0.642857 -1.27278 0.943444
Q2FZB2   3 0.214286 -1.27278 0.943444
Q2G287   20 1.42857 0.903563 0.161558
Q2FWG4   19 1.35714 0.903563 0.161558
Q2G2B3   23 1.64286 0.903563 0.161558
Q2FY48   24 1.71429 0.903563 0.161558
Q9ZNI1   9 0.642857 -1.27278 0.943444
Q2FV94   12 0.857143 -1.27278 0.943444
Q2G2X5   21 1.5 0.903563 0.161558
Q2FVX6   14 1 0.903563 0.161558
Q2G060   30 2.14286 3.07991 0.0107511
Q2FVG2   26 1.85714 0.903563 0.161558
Q2G1Q1   6 0.428571 -1.27278 0.943444
Q2G1F1   5 0.357143 -1.27278 0.943444
Q2FXC5   4 0.285714 -1.27278 0.943444
Q2G2B0   18 1.28571 0.903563 0.161558
Q2FXR6   22 1.57143 0.903563 0.161558
Q2FXE0   12 0.857143 -1.27278 0.943444
Q2FUY3   19 1.35714 0.903563 0.161558
Q2G1S6   3 0.214286 -1.27278 0.943444
Q2FVE9   21 1.5 0.903563 0.161558
Q2FVU7   15 1.07143 0.903563 0.161558
Q2FVM7   19 1.35714 0.903563 0.161558
Q2FVU6   31 2.21429 3.07991 0.0107511
Q2FVA1   20 1.42857 0.903563 0.161558
Q2FWB8   12 0.857143 -1.27278 0.943444
Q2FYR5   9 0.642857 -1.27278 0.943444
Q2G261   21 1.5 0.903563 0.161558
Q2G264   18 1.28571 0.903563 0.161558
Q2G0U4   14 1 0.903563 0.161558
Q2G226   28 2 3.07991 0.0107511
Q2FZT7   4 0.285714 -1.27278 0.943444
Q2FXJ4   15 1.07143 0.903563 0.161558
Q2G047   15 1.07143 0.903563 0.161558
Q2FWD9   5 0.357143 -1.27278 0.943444
Q2FZH2   28 2 3.07991 0.0107511
Q2G044   24 1.71429 0.903563 0.161558
Q2FVZ8   24 1.71429 0.903563 0.161558
Q2G1C5   28 2 3.07991 0.0107511
Q2G1Z1   23 1.64286 0.903563 0.161558
Q2G135   7 0.5 -1.27278 0.943444
Q2FVE5   12 0.857143 -1.27278 0.943444
Q2FZ70   15 1.07143 0.903563 0.161558
Q2G2A0   13 0.928571 -1.27278 0.943444
Q2G224   15 1.03448 0.903563 0.161558
P0A0K3   9 0.62069 -1.27278 0.943444
Q2G1A8   14 0.965517 -1.27278 0.943444
Q2G1P5   27 1.86207 0.903563 0.161558
Q2FV93   24 1.65517 0.903563 0.161558
Q2FXC4   4 0.275862 -1.27278 0.943444
Q2FY74   20 1.37931 0.903563 0.161558
Q2G1M1   15 1.03448 0.903563 0.161558
Q9EZ11   12 0.827586 -1.27278 0.943444
Q2FZB3   3 0.206897 -1.27278 0.943444
Q2G1V2   10 0.689655 -1.27278 0.943444
Q2FVM8   14 0.965517 -1.27278 0.943444
Q2FVR1   11 0.758621 -1.27278 0.943444
Q2FXC3   4 0.275862 -1.27278 0.943444
Q2FUV6   5 0.344828 -1.27278 0.943444
Q2G1D7   13 0.896552 -1.27278 0.943444
Q2FXR2   13 0.896552 -1.27278 0.943444
Q2FW83   33 2.27586 3.07991 0.0107511
Q2G2X7   4 0.275862 -1.27278 0.943444
Q2FVM4   20 1.37931 0.903563 0.161558
P0A0J3   17 1.17241 0.903563 0.161558
Q2G2L8   12 0.827586 -1.27278 0.943444
Q2FZ27   9 0.62069 -1.27278 0.943444
Q2FZ53   17 1.17241 0.903563 0.161558
Q2G154   19 1.31034 0.903563 0.161558
Q2FZS4   29 2 3.07991 0.0107511
Q2FYQ5   17 1.17241 0.903563 0.161558
Q2FZL6   16 1.10345 0.903563 0.161558
Q2FWB9   15 1.03448 0.903563 0.161558
Q2FUQ4   16 1.10345 0.903563 0.161558
Q2G293   14 0.965517 -1.27278 0.943444
Q2FZS5   12 0.827586 -1.27278 0.943444
Q2FYP9   22 1.51724 0.903563 0.161558
Q2G0K7   14 0.965517 -1.27278 0.943444
Q2FVV2   14 0.965517 -1.27278 0.943444
Q2FVN0   17 1.17241 0.903563 0.161558
Q2FX00   10 0.689655 -1.27278 0.943444
Q2G1I0   27 1.86207 0.903563 0.161558
Q2FXI2   14 0.965517 -1.27278 0.943444
Q2G2X1   21 1.44828 0.903563 0.161558
Q2FYG6   23 1.58621 0.903563 0.161558
Q2FXH0   13 0.896552 -1.27278 0.943444
Q2FXU7   16 1.10345 0.903563 0.161558
Q2G170   18 1.24138 0.903563 0.161558
Q2FVQ9   14 0.965517 -1.27278 0.943444
Q2FWV2   3 0.206897 -1.27278 0.943444
Q2FVI5   30 2.06897 3.07991 0.0107511
Q2FUW0   6 0.413793 -1.27278 0.943444
Q2FXB7   13 0.896552 -1.27278 0.943444
Q2G0J8   18 1.24138 0.903563 0.161558
Q2FXB5   13 0.896552 -1.27278 0.943444
Q2FYE9   17 1.17241 0.903563 0.161558
Q2FVE2   18 1.24138 0.903563 0.161558
Q2G2V6   16 1.10345 0.903563 0.161558
O08387   19 1.31034 0.903563 0.161558
Q2FZ14   15 1.03448 0.903563 0.161558
Q2FXW3   15 1.03448 0.903563 0.161558
Q2FYQ8   13 0.896552 -1.27278 0.943444
Q2G2D6   14 0.965517 -1.27278 0.943444
Q2G2T7   14 0.965517 -1.27278 0.943444
Q2FYP8   17 1.17241 0.903563 0.161558
Q2FZ25   12 0.827586 -1.27278 0.943444
Q2FY65   14 0.965517 -1.27278 0.943444
Q2G2T1   24 1.65517 0.903563 0.161558
Q2G1N0   31 2.13793 3.07991 0.0107511
Q2G110   23 1.58621 0.903563 0.161558
Q2G1E1   17 1.17241 0.903563 0.161558
Q2G2F1   16 1.10345 0.903563 0.161558
Q2FXE8   17 1.17241 0.903563 0.161558
Q2FZ06   5 0.344828 -1.27278 0.943444
Q2FVH2   28 1.93103 0.903563 0.161558
Q2FYV6   16 1.10345 0.903563 0.161558
Q2FZJ3   7 0.466667 -1.27278 0.943444
Q2G095   4 0.266667 -1.27278 0.943444
Q2G2Y0   6 0.4 -1.27278 0.943444
Q2G2W3   12 0.8 -1.27278 0.943444
Q2FY07   25 1.66667 0.903563 0.161558
Q2FXW8   7 0.466667 -1.27278 0.943444
Q2FUR6   12 0.8 -1.27278 0.943444
Q2FVW6   22 1.46667 0.903563 0.161558
Q2G1X0   0 0 -1.27278 0.943444
Q2G1F6   22 1.46667 0.903563 0.161558
Q2FVK8   14 0.933333 -1.27278 0.943444
Q2G158   15 1 0.903563 0.161558
Q2G118   19 1.26667 0.903563 0.161558
Q2G077   39 2.6 3.07991 0.0107511
Q2G0E0   14 0.933333 -1.27278 0.943444
Q2G263   9 0.6 -1.27278 0.943444
Q2FUU1   9 0.6 -1.27278 0.943444
Q2G1X7   7 0.466667 -1.27278 0.943444
Q2G1C0   12 0.8 -1.27278 0.943444
Q2FVB9   29 1.93333 0.903563 0.161558
Q2G273   13 0.866667 -1.27278 0.943444
Q53726   14 0.933333 -1.27278 0.943444
Q2G2W9   10 0.666667 -1.27278 0.943444
Q2FZ22   23 1.53333 0.903563 0.161558
Q2G2U1   14 0.933333 -1.27278 0.943444
Q2FXW6   14 0.933333 -1.27278 0.943444
Q2G0P9   29 1.93333 0.903563 0.161558
Q2FYE3   11 0.733333 -1.27278 0.943444
Q2FXU3   9 0.6 -1.27278 0.943444
Q2G052   9 0.6 -1.27278 0.943444
Q2FZM6   18 1.2 0.903563 0.161558
Q2FX25   12 0.8 -1.27278 0.943444
Q2FX05   7 0.466667 -1.27278 0.943444
Q2G1P2   31 2.06667 3.07991 0.0107511
Q2G2C4   16 1.06667 0.903563 0.161558
Q2G165   21 1.4 0.903563 0.161558
Q2FXK8   15 1 0.903563 0.161558
Q2FWP1   7 0.466667 -1.27278 0.943444
Q2FVU1   25 1.66667 0.903563 0.161558
Q2FZ78   8 0.533333 -1.27278 0.943444
Q2G0P0   9 0.6 -1.27278 0.943444
Q2FXX3   21 1.4 0.903563 0.161558
Q2FVX2   10 0.666667 -1.27278 0.943444
Q2G0Q7   10 0.666667 -1.27278 0.943444
Q2FXS6   3 0.2 -1.27278 0.943444
Q2FUZ1   17 1.13333 0.903563 0.161558
Q2FZ87   11 0.733333 -1.27278 0.943444
Q2FXF4   20 1.33333 0.903563 0.161558
Q2G1G4   17 1.13333 0.903563 0.161558
Q2FWE6   14 0.933333 -1.27278 0.943444
Q2G2U2   5 0.333333 -1.27278 0.943444
Q2FY17   14 0.933333 -1.27278 0.943444
Q2FVU3   16 1.06667 0.903563 0.161558
Q2FVK1   0 0 -1.27278 0.943444
Q2G0K5   17 1.13333 0.903563 0.161558
Q2G2X8   5 0.333333 -1.27278 0.943444
Q2FYZ7   11 0.733333 -1.27278 0.943444
Q2FWG1   20 1.33333 0.903563 0.161558
Q2G1Q6   10 0.666667 -1.27278 0.943444
Q2G2X9   4 0.266667 -1.27278 0.943444
Q2FWN9   0 0 -1.27278 0.943444
Q2FYZ2   18 1.2 0.903563 0.161558
Q2FZJ1   7 0.466667 -1.27278 0.943444
Q2G002   12 0.8 -1.27278 0.943444
Q2FVL4   19 1.26667 0.903563 0.161558
Q2G2M7   6 0.4 -1.27278 0.943444
Q2FWH6   14 0.933333 -1.27278 0.943444
Q2FXQ3   8 0.533333 -1.27278 0.943444
Q2G129   19 1.26667 0.903563 0.161558
Q7BHL7   17 1.13333 0.903563 0.161558
Q2FZ71   15 1 0.903563 0.161558
Q2FZ88   11 0.709677 -1.27278 0.943444
Q2FV22   14 0.903226 -1.27278 0.943444
Q2FYM3   4 0.258065 -1.27278 0.943444
Q2FY06   13 0.83871 -1.27278 0.943444
Q2FXB0   0 0 -1.27278 0.943444
Q2FX87   17 1.09677 0.903563 0.161558
Q2FZ33   15 0.967742 -1.27278 0.943444
Q2G0J1   10 0.645161 -1.27278 0.943444
Q2FUT7   15 0.967742 -1.27278 0.943444
Q2FZH1   11 0.709677 -1.27278 0.943444
Q2FVX3   15 0.967742 -1.27278 0.943444
Q2FWC6   16 1.03226 0.903563 0.161558
Q2FXN6   13 0.83871 -1.27278 0.943444
Q2FY79   15 0.967742 -1.27278 0.943444
Q2FZ23   15 0.967742 -1.27278 0.943444
Q2FVF1   15 0.967742 -1.27278 0.943444
Q2FWM5   17 1.09677 0.903563 0.161558
Q2G061   15 0.967742 -1.27278 0.943444
Q2FWL7   20 1.29032 0.903563 0.161558
Q2FVK3   0 0 -1.27278 0.943444
Q2FX19   25 1.6129 0.903563 0.161558
Q2G2U6   13 0.83871 -1.27278 0.943444
Q2G1S5   4 0.258065 -1.27278 0.943444
Q2FVS9   13 0.83871 -1.27278 0.943444
Q2G1M7   16 1.03226 0.903563 0.161558
Q2FW50   9 0.580645 -1.27278 0.943444
Q2G2L1   15 0.967742 -1.27278 0.943444
Q2FWB1   15 0.967742 -1.27278 0.943444
Q2FXA8   12 0.774194 -1.27278 0.943444
Q2FV20   16 1.03226 0.903563 0.161558
Q2FUY1   9 0.580645 -1.27278 0.943444
Q2FYJ1   19 1.22581 0.903563 0.161558
Q2G043   4 0.258065 -1.27278 0.943444
Q2FZ43   15 0.967742 -1.27278 0.943444
Q9KJN4   14 0.903226 -1.27278 0.943444
Q2G194   18 1.16129 0.903563 0.161558
Q2G0F0   17 1.09677 0.903563 0.161558
Q2G2G2   15 0.967742 -1.27278 0.943444
Q2G0I8   19 1.22581 0.903563 0.161558
Q2FXG5   15 0.967742 -1.27278 0.943444
Q2G2S6   18 1.16129 0.903563 0.161558
Q53700   13 0.83871 -1.27278 0.943444
Q2G0D8   13 0.83871 -1.27278 0.943444
P60430   0 0 -1.27278 0.943444
Q2FV41   17 1.09677 0.903563 0.161558
Q2FXZ5   12 0.774194 -1.27278 0.943444
Q2FZL0   24 1.54839 0.903563 0.161558
Q2FY99   16 1.03226 0.903563 0.161558
Q2FX95   7 0.451613 -1.27278 0.943444
Q2FYR6   17 1.09677 0.903563 0.161558
Q2FUW2   23 1.48387 0.903563 0.161558
Q2FVL2   15 0.967742 -1.27278 0.943444
Q2G2L4   25 1.6129 0.903563 0.161558
Q2FXB1   0 0 -1.27278 0.943444
Q2FZY7   13 0.83871 -1.27278 0.943444
Q2FVN1   29 1.87097 0.903563 0.161558
Q2G1S1   13 0.83871 -1.27278 0.943444
Q2FXK4   13 0.83871 -1.27278 0.943444
Q2FXM6   16 1.03226 0.903563 0.161558
Q2FZJ6   11 0.709677 -1.27278 0.943444
Q2FVT4   11 0.709677 -1.27278 0.943444
Q2FYW1   21 1.35484 0.903563 0.161558
Q2FYZ3   17 1.09677 0.903563 0.161558
Q2FXX5   4 0.258065 -1.27278 0.943444
Q2FWM4   8 0.516129 -1.27278 0.943444
Q2G2L3   23 1.48387 0.903563 0.161558
Q2FYR3   17 1.09677 0.903563 0.161558
Q2G0I9   13 0.83871 -1.27278 0.943444
Q2G0M2   15 0.967742 -1.27278 0.943444
Q2G272   4 0.258065 -1.27278 0.943444
Q2FXL4   19 1.22581 0.903563 0.161558
Q2G0U9   12 0.774194 -1.27278 0.943444
Q2FVE4   5 0.322581 -1.27278 0.943444
Q2FVC6   15 0.967742 -1.27278 0.943444
Q2FV19   9 0.580645 -1.27278 0.943444
Q2G0S8   21 1.35484 0.903563 0.161558
Q2G2G3   26 1.67742 0.903563 0.161558
Q2G2X0   13 0.8125 -1.27278 0.943444
Q2G0F3   17 1.0625 0.903563 0.161558
Q2G037   15 0.9375 -1.27278 0.943444
Q2G1G6   13 0.8125 -1.27278 0.943444
Q2FWP0   1 0.0625 -1.27278 0.943444
Q2FY29   7 0.4375 -1.27278 0.943444
Q2FXQ4   25 1.5625 0.903563 0.161558
Q2G0S7   10 0.625 -1.27278 0.943444
Q2FZX7   12 0.75 -1.27278 0.943444
Q2G0E6   25 1.5625 0.903563 0.161558
Q2FY37   13 0.8125 -1.27278 0.943444
Q2FYQ0   21 1.3125 0.903563 0.161558
Q2FUV3   18 1.125 0.903563 0.161558
Q2FYV2   14 0.875 -1.27278 0.943444
Q2FVS4   29 1.8125 0.903563 0.161558
Q2G2M3   15 0.9375 -1.27278 0.943444
Q2FVM6   11 0.6875 -1.27278 0.943444
Q2G292   16 1 0.903563 0.161558
Q2FXH7   6 0.375 -1.27278 0.943444
Q2FYQ7   16 1 0.903563 0.161558
Q2FWG2   16 1 0.903563 0.161558
Q2G159   17 1.0625 0.903563 0.161558
Q2FX96   12 0.75 -1.27278 0.943444
Q2FV83   12 0.75 -1.27278 0.943444
Q2G2D8   11 0.6875 -1.27278 0.943444
Q2FYJ4   20 1.25 0.903563 0.161558
Q2G1E8   16 1 0.903563 0.161558
Q2FVK2   0 0 -1.27278 0.943444
Q2FZP1   18 1.125 0.903563 0.161558
Q2FXI0   11 0.6875 -1.27278 0.943444
Q2G134   22 1.375 0.903563 0.161558
Q2FZZ6   6 0.375 -1.27278 0.943444
Q2G1Z3   18 1.125 0.903563 0.161558
Q2G030   16 1 0.903563 0.161558
Q2FV21   17 1.0625 0.903563 0.161558
Q9RQP6   20 1.25 0.903563 0.161558
Q2FZ62   16 1 0.903563 0.161558
Q2FZQ7   19 1.1875 0.903563 0.161558
Q2G0F4   14 0.875 -1.27278 0.943444
Q2FWE0   18 1.125 0.903563 0.161558
Q2FVS0   20 1.25 0.903563 0.161558
Q2FUT6   22 1.375 0.903563 0.161558
Q2FUQ5   14 0.875 -1.27278 0.943444
Q2FZJ9   12 0.75 -1.27278 0.943444
Q2FY81   10 0.625 -1.27278 0.943444
Q2G0K8   11 0.6875 -1.27278 0.943444
Q2G262   27 1.6875 0.903563 0.161558
Q2G0E1   11 0.6875 -1.27278 0.943444
Q2FWD3   16 1 0.903563 0.161558
Q2FXA4   15 0.9375 -1.27278 0.943444
Q2FVF0   16 1 0.903563 0.161558
Q2FWW9   14 0.875 -1.27278 0.943444
Q2FZ54   25 1.5625 0.903563 0.161558
P0A0J0   19 1.1875 0.903563 0.161558
Q2G1G1   18 1.125 0.903563 0.161558
Q2FWA1   13 0.8125 -1.27278 0.943444
Q2FXN1   14 0.875 -1.27278 0.943444
Q2G2T4   22 1.375 0.903563 0.161558
Q2FZW9   17 1.0625 0.903563 0.161558
Q2FV90   16 1 0.903563 0.161558
Q2FWB3   5 0.3125 -1.27278 0.943444
Q2G0Q0   7 0.4375 -1.27278 0.943444
Q2FY10   15 0.9375 -1.27278 0.943444
Q2FXM0   10 0.625 -1.27278 0.943444
Q2G1S2   16 1 0.903563 0.161558
Q2FXY5   18 1.09091 0.903563 0.161558
Q2FXV3   13 0.787879 -1.27278 0.943444
Q2FXG3   15 0.909091 -1.27278 0.943444
Q2FVA8   1 0.0606061 -1.27278 0.943444
Q2G2C2   25 1.51515 0.903563 0.161558
Q2FYU2   12 0.727273 -1.27278 0.943444
Q2FYK5   16 0.969697 -1.27278 0.943444
Q2FW35   17 1.0303 0.903563 0.161558
Q2FY52   17 1.0303 0.903563 0.161558
Q9RQP9   20 1.21212 0.903563 0.161558
Q2G039   11 0.666667 -1.27278 0.943444
Q2G1E4   14 0.848485 -1.27278 0.943444
Q2G0B0   21 1.27273 0.903563 0.161558
Q2FXI7   12 0.727273 -1.27278 0.943444
Q2FWN7   20 1.21212 0.903563 0.161558
Q2FV66   7 0.424242 -1.27278 0.943444
Q2FYJ5   26 1.57576 0.903563 0.161558
Q2FYC9   0 0 -1.27278 0.943444
Q2FZC6   17 1.0303 0.903563 0.161558
Q2FXW4   15 0.909091 -1.27278 0.943444
Q2FXI1   20 1.21212 0.903563 0.161558
Q2FZF9   13 0.787879 -1.27278 0.943444
Q2G171   26 1.57576 0.903563 0.161558
Q2G2P8   15 0.909091 -1.27278 0.943444
Q2G2V9   16 0.969697 -1.27278 0.943444
Q2FV31   18 1.09091 0.903563 0.161558
Q9KJN3   9 0.545455 -1.27278 0.943444
Q2FZV5   22 1.33333 0.903563 0.161558
Q2FWC4   16 0.969697 -1.27278 0.943444
Q2FYT0   23 1.39394 0.903563 0.161558
Q2G145   20 1.21212 0.903563 0.161558
Q2G0J0   14 0.848485 -1.27278 0.943444
Q2FZQ3   13 0.787879 -1.27278 0.943444
Q2FYE5   14 0.848485 -1.27278 0.943444
Q2FWN5   18 1.09091 0.903563 0.161558
Q2FY24   19 1.15152 0.903563 0.161558
Q2FVW7   13 0.787879 -1.27278 0.943444
Q2FZ91   14 0.848485 -1.27278 0.943444
Q2FWL2   19 1.15152 0.903563 0.161558
Q2FZQ6   7 0.424242 -1.27278 0.943444
P02976   14 0.848485 -1.27278 0.943444
Q2G0R7   21 1.27273 0.903563 0.161558
Q2FUU2   17 1.0303 0.903563 0.161558
Q2FZG1   12 0.727273 -1.27278 0.943444
Q2G0Z4   24 1.45455 0.903563 0.161558
Q2FZ81   5 0.30303 -1.27278 0.943444
Q2G2J8   17 1.0303 0.903563 0.161558
Q2FZD7   17 1.0303 0.903563 0.161558
Q2G288   22 1.33333 0.903563 0.161558
Q2FW52   15 0.909091 -1.27278 0.943444
Q2FVX4   13 0.787879 -1.27278 0.943444
Q2FVN5   24 1.45455 0.903563 0.161558
Q2FY88   15 0.909091 -1.27278 0.943444
Q2FWC9   13 0.787879 -1.27278 0.943444
Q2FZS7   12 0.727273 -1.27278 0.943444
Q2FZ63   16 0.969697 -1.27278 0.943444
Q2G1L8   13 0.787879 -1.27278 0.943444
Q2FV17   19 1.15152 0.903563 0.161558
Q2FVT8   12 0.727273 -1.27278 0.943444
Q2G0W8   18 1.09091 0.903563 0.161558
Q2FV07   7 0.424242 -1.27278 0.943444
Q2G0Q1   20 1.21212 0.903563 0.161558
Q2FY69   17 1.0303 0.903563 0.161558
Q2FZ75   11 0.666667 -1.27278 0.943444
Q2G0E5   17 1.0303 0.903563 0.161558
Q2G233   13 0.787879 -1.27278 0.943444
Q2FWE1   17 1.0303 0.903563 0.161558
Q2FVZ2   8 0.484848 -1.27278 0.943444
Q2FYE2   12 0.727273 -1.27278 0.943444
Q2G1K6   16 0.941176 -1.27278 0.943444
Q2FVT0   11 0.647059 -1.27278 0.943444
Q2G0Q9   16 0.941176 -1.27278 0.943444
Q2FZ89   18 1.05882 0.903563 0.161558
Q2FVR0   13 0.764706 -1.27278 0.943444
Q2FZD9   13 0.764706 -1.27278 0.943444
Q2FX85   22 1.29412 0.903563 0.161558
Q2G1B0   5 0.294118 -1.27278 0.943444
Q2G2E4   20 1.17647 0.903563 0.161558
Q2FYK7   17 1 0.903563 0.161558
Q2FZ13   14 0.823529 -1.27278 0.943444
Q2FZE6   18 1.05882 0.903563 0.161558
Q2FVI2   14 0.823529 -1.27278 0.943444
Q2FZE0   16 0.941176 -1.27278 0.943444
Q2FV38   14 0.823529 -1.27278 0.943444
Q2FXE2   14 0.823529 -1.27278 0.943444
Q2G1Q2   12 0.705882 -1.27278 0.943444
Q2FYY8   16 0.941176 -1.27278 0.943444
Q2FYN6   15 0.882353 -1.27278 0.943444
Q2FV39   23 1.35294 0.903563 0.161558
Q2G130   15 0.882353 -1.27278 0.943444
Q2FUR8   14 0.823529 -1.27278 0.943444
Q2FXZ3   10 0.588235 -1.27278 0.943444
Q2FYM4   23 1.35294 0.903563 0.161558
Q2FWY1   24 1.41176 0.903563 0.161558
Q2G1V4   14 0.823529 -1.27278 0.943444
P0A011   15 0.882353 -1.27278 0.943444
Q2FXZ0   20 1.17647 0.903563 0.161558
Q2G0V4   12 0.705882 -1.27278 0.943444
Q2FW34   18 1.05882 0.903563 0.161558
Q2FWC7   13 0.764706 -1.27278 0.943444
Q2G0F6   16 0.941176 -1.27278 0.943444
Q2G0T0   19 1.11765 0.903563 0.161558
Q2FXM8   21 1.23529 0.903563 0.161558
Q2G0Q8   14 0.823529 -1.27278 0.943444
Q2FZ08   16 0.941176 -1.27278 0.943444
Q2G160   14 0.823529 -1.27278 0.943444
Q2FY78   6 0.352941 -1.27278 0.943444
Q2G2H7   37 2.17647 3.07991 0.0107511
Q2FW53   7 0.411765 -1.27278 0.943444
Q2FVX0   19 1.11765 0.903563 0.161558
Q2G2U5   15 0.882353 -1.27278 0.943444
Q2FZR0   18 1.05882 0.903563 0.161558
Q2G1Z9   10 0.588235 -1.27278 0.943444
Q2G1G0   12 0.705882 -1.27278 0.943444
Q2FW57   18 1.05882 0.903563 0.161558
Q9RQP7   18 1.05882 0.903563 0.161558
Q2FXP0   17 1 0.903563 0.161558
Q2FVV1   26 1.52941 0.903563 0.161558
Q2FYU8   27 1.58824 0.903563 0.161558
Q2FZ04   14 0.823529 -1.27278 0.943444
Q2FVQ0   15 0.882353 -1.27278 0.943444
Q2G151   14 0.823529 -1.27278 0.943444
Q2FXF9   11 0.647059 -1.27278 0.943444
Q2G242   16 0.941176 -1.27278 0.943444
Q2FZQ0   15 0.882353 -1.27278 0.943444
Q2G1Q8   13 0.764706 -1.27278 0.943444
Q2FYG1   18 1.02857 0.903563 0.161558
Q2G1N3   13 0.742857 -1.27278 0.943444
Q2FV44   18 1.02857 0.903563 0.161558
Q2FXV4   18 1.02857 0.903563 0.161558
Q2G0I1   17 0.971429 -1.27278 0.943444
Q2FZY0   19 1.08571 0.903563 0.161558
Q2G295   18 1.02857 0.903563 0.161558
Q2FWH3   15 0.857143 -1.27278 0.943444
Q2G072   20 1.14286 0.903563 0.161558
Q2G217   18 1.02857 0.903563 0.161558
Q2FYP6   18 1.02857 0.903563 0.161558
Q9EZ12   16 0.914286 -1.27278 0.943444
Q2FZ48   20 1.14286 0.903563 0.161558
Q2FY16   14 0.8 -1.27278 0.943444
Q2FZU3   14 0.8 -1.27278 0.943444
Q2FVV7   16 0.914286 -1.27278 0.943444
Q2FWU0   4 0.228571 -1.27278 0.943444
P0A0Q0   11 0.628571 -1.27278 0.943444
Q2FVS3   14 0.8 -1.27278 0.943444
Q2G0I6   20 1.14286 0.903563 0.161558
Q2FYP3   7 0.4 -1.27278 0.943444
Q2FWM0   15 0.857143 -1.27278 0.943444
Q2FZ36   13 0.742857 -1.27278 0.943444
Q2G0Y8   28 1.6 0.903563 0.161558
Q2FXF6   22 1.25714 0.903563 0.161558
Q2FXM7   20 1.14286 0.903563 0.161558
Q2G1A6   17 0.971429 -1.27278 0.943444
Q2G138   27 1.54286 0.903563 0.161558
Q2FZR4   22 1.25714 0.903563 0.161558
Q2G162   25 1.42857 0.903563 0.161558
Q2FYH2   26 1.48571 0.903563 0.161558
Q2FX56   11 0.628571 -1.27278 0.943444
Q2FY68   16 0.914286 -1.27278 0.943444
Q2G1K1   1 0.0571429 -1.27278 0.943444
Q2G1A3   18 1.02857 0.903563 0.161558
Q2FZX4   15 0.857143 -1.27278 0.943444
Q2G1M5   15 0.857143 -1.27278 0.943444
Q2FVA3   17 0.971429 -1.27278 0.943444
Q2G2G4   12 0.685714 -1.27278 0.943444
Q2G0U3   13 0.742857 -1.27278 0.943444
Q2FXQ6   10 0.571429 -1.27278 0.943444
Q2G0S2   13 0.742857 -1.27278 0.943444
Q2G168   13 0.742857 -1.27278 0.943444
Q2FZB0   16 0.914286 -1.27278 0.943444
Q2G119   18 1.02857 0.903563 0.161558
Q2FVJ7   22 1.25714 0.903563 0.161558
Q2FY30   15 0.857143 -1.27278 0.943444
Q2FXR3   15 0.857143 -1.27278 0.943444
Q2G1Z0   11 0.628571 -1.27278 0.943444
Q2G0A9   18 1.02857 0.903563 0.161558
O33599   5 0.285714 -1.27278 0.943444
Q2FZ55   20 1.14286 0.903563 0.161558
Q2FYS0   8 0.457143 -1.27278 0.943444
Q2G248   15 0.857143 -1.27278 0.943444
Q2G049   14 0.8 -1.27278 0.943444
Q2FVA5   4 0.228571 -1.27278 0.943444
Q2FUX8   14 0.8 -1.27278 0.943444
Q2G123   11 0.628571 -1.27278 0.943444
Q2FVH0   20 1.14286 0.903563 0.161558
Q2FV01   26 1.48571 0.903563 0.161558
Q2G2L2   17 0.971429 -1.27278 0.943444
Q2FYW3   17 0.971429 -1.27278 0.943444
Q2FZZ0   16 0.914286 -1.27278 0.943444
Q2FVV8   19 1.08571 0.903563 0.161558
Q2G2W0   21 1.16667 0.903563 0.161558
Q2G041   9 0.5 -1.27278 0.943444
P0A0B9   16 0.888889 -1.27278 0.943444
Q2FYI6   15 0.833333 -1.27278 0.943444
Q2G2S2   14 0.777778 -1.27278 0.943444
Q2FVQ8   12 0.666667 -1.27278 0.943444
Q2FVT2   14 0.777778 -1.27278 0.943444
Q2G1Z5   14 0.777778 -1.27278 0.943444
Q2G2A4   12 0.666667 -1.27278 0.943444
P60393   19 1.05556 0.903563 0.161558
Q2G0P6   16 0.888889 -1.27278 0.943444
Q2FW04   28 1.55556 0.903563 0.161558
Q2FYY9   16 0.888889 -1.27278 0.943444
Q2FWP2   20 1.11111 0.903563 0.161558
Q2FVW4   20 1.11111 0.903563 0.161558
Q2FY63   18 1 0.903563 0.161558
Q2FZ68   9 0.5 -1.27278 0.943444
Q2G1E2   30 1.66667 0.903563 0.161558
Q2G2T8   14 0.777778 -1.27278 0.943444
Q2FY71   15 0.833333 -1.27278 0.943444
Q2FVI1   24 1.33333 0.903563 0.161558
Q2G0W2   31 1.72222 0.903563 0.161558
Q2G238   16 0.888889 -1.27278 0.943444
Q2FZR1   18 1 0.903563 0.161558
Q2FXN2   24 1.33333 0.903563 0.161558
Q2FXH6   20 1.11111 0.903563 0.161558
Q2FXM3   17 0.944444 -1.27278 0.943444
Q2FZW3   22 1.22222 0.903563 0.161558
Q2FWM9   9 0.5 -1.27278 0.943444
Q2FUW9   17 0.944444 -1.27278 0.943444
Q2FW91   15 0.833333 -1.27278 0.943444
Q2G137   5 0.277778 -1.27278 0.943444
Q2FVM0   21 1.16667 0.903563 0.161558
Q2G057   12 0.666667 -1.27278 0.943444
Q2FXP5   13 0.722222 -1.27278 0.943444
Q2G1H2   23 1.27778 0.903563 0.161558
Q2FX99   13 0.722222 -1.27278 0.943444
Q2G0J4   23 1.27778 0.903563 0.161558
Q2FX74   8 0.444444 -1.27278 0.943444
Q2G1J9   23 1.27778 0.903563 0.161558
Q2G1F7   15 0.833333 -1.27278 0.943444
Q2G2R8   8 0.444444 -1.27278 0.943444
Q2FW32   9 0.5 -1.27278 0.943444
Q2FXZ4   12 0.666667 -1.27278 0.943444
Q2FUT0   11 0.611111 -1.27278 0.943444
Q2G084   14 0.777778 -1.27278 0.943444
Q2G148   17 0.944444 -1.27278 0.943444
Q2FYR0   14 0.777778 -1.27278 0.943444
Q2FW86   12 0.666667 -1.27278 0.943444
Q2FW01   13 0.722222 -1.27278 0.943444
Q2FUX9   23 1.27778 0.903563 0.161558
Q2G212   31 1.72222 0.903563 0.161558
Q2FZ84   7 0.388889 -1.27278 0.943444
Q2G0Y0   19 1.05556 0.903563 0.161558
Q2FYU4   15 0.833333 -1.27278 0.943444
Q2G223   8 0.444444 -1.27278 0.943444
Q2G136   14 0.777778 -1.27278 0.943444
Q2G0G6   23 1.27778 0.903563 0.161558
Q2FWY6   11 0.611111 -1.27278 0.943444
Q2FWZ2   15 0.833333 -1.27278 0.943444
Q2G240   17 0.944444 -1.27278 0.943444
O05154   21 1.16667 0.903563 0.161558
Q2FXP4   13 0.722222 -1.27278 0.943444
Q2FVH5   20 1.11111 0.903563 0.161558
Q2FYP0   14 0.756757 -1.27278 0.943444
Q2FUW5   7 0.378378 -1.27278 0.943444
Q2FX66   1 0.0540541 -1.27278 0.943444
Q2G1P4   19 1.02703 0.903563 0.161558
Q2FYI9   22 1.18919 0.903563 0.161558
Q2G0I7   14 0.756757 -1.27278 0.943444
Q2FXQ9   20 1.08108 0.903563 0.161558
Q2FXL0   15 0.810811 -1.27278 0.943444
Q2FYR7   18 0.972973 -1.27278 0.943444
Q2G1W4   10 0.540541 -1.27278 0.943444
Q2G2C8   22 1.18919 0.903563 0.161558
Q2G163   20 1.08108 0.903563 0.161558
Q2FWL9   26 1.40541 0.903563 0.161558
Q2FZH3   29 1.56757 0.903563 0.161558
Q2FZR5   18 0.972973 -1.27278 0.943444
Q2G1W6   14 0.756757 -1.27278 0.943444
Q2FWA5   20 1.08108 0.903563 0.161558
Q2FX17   20 1.08108 0.903563 0.161558
Q2FXY1   17 0.918919 -1.27278 0.943444
Q2G2W1   25 1.35135 0.903563 0.161558
Q2FV06   20 1.08108 0.903563 0.161558
Q2FYW6   19 1.02703 0.903563 0.161558
Q2G281   16 0.864865 -1.27278 0.943444
Q2G227   17 0.918919 -1.27278 0.943444
Q2FWZ5   14 0.756757 -1.27278 0.943444
Q2FZX0   18 0.972973 -1.27278 0.943444
Q2FV51   29 1.56757 0.903563 0.161558
Q2G082   29 1.56757 0.903563 0.161558
Q2FWX4   0 0 -1.27278 0.943444
Q2FZT1   20 1.08108 0.903563 0.161558
Q2FYF3   17 0.918919 -1.27278 0.943444
Q2FXW9   7 0.378378 -1.27278 0.943444
O34090   15 0.810811 -1.27278 0.943444
Q2FVE1   21 1.13514 0.903563 0.161558
Q2FZL5   19 1.02703 0.903563 0.161558
Q2G258   15 0.810811 -1.27278 0.943444
Q2FZW5   22 1.18919 0.903563 0.161558
Q2FW63   23 1.24324 0.903563 0.161558
Q2FXB4   26 1.40541 0.903563 0.161558
Q2G1T5   0 0 -1.27278 0.943444
Q2G1J5   17 0.918919 -1.27278 0.943444
Q2G0V0   13 0.702703 -1.27278 0.943444
Q2G0M7   12 0.648649 -1.27278 0.943444
Q2G1I5   16 0.864865 -1.27278 0.943444
Q2G146   13 0.702703 -1.27278 0.943444
Q2G1P6   15 0.810811 -1.27278 0.943444
Q2G1W8   11 0.578947 -1.27278 0.943444
Q2G035   16 0.842105 -1.27278 0.943444
Q2G1I3   25 1.31579 0.903563 0.161558
Q2FWM2   16 0.842105 -1.27278 0.943444
Q2FYJ3   19 1 0.903563 0.161558
Q2G0L8   19 1 0.903563 0.161558
Q2G164   14 0.736842 -1.27278 0.943444
Q2FVT7   15 0.789474 -1.27278 0.943444
Q2G1R3   22 1.15789 0.903563 0.161558
Q2G1T6   19 1 0.903563 0.161558
Q2FZN7   16 0.842105 -1.27278 0.943444
Q2FY83   21 1.10526 0.903563 0.161558
Q2FZX9   15 0.789474 -1.27278 0.943444
Q2FYL5   18 0.947368 -1.27278 0.943444
Q2G218   15 0.789474 -1.27278 0.943444
Q2G0M5   17 0.894737 -1.27278 0.943444
Q2FW78   20 1.05263 0.903563 0.161558
P52078   17 0.894737 -1.27278 0.943444
Q7X2S2   22 1.15789 0.903563 0.161558
Q2FZG4   16 0.842105 -1.27278 0.943444
Q2G0M4   11 0.578947 -1.27278 0.943444
Q2FVA2   16 0.842105 -1.27278 0.943444
Q2G115   15 0.789474 -1.27278 0.943444
Q2G0M8   17 0.894737 -1.27278 0.943444
Q2G1U4   11 0.578947 -1.27278 0.943444
Q2G1D0   16 0.842105 -1.27278 0.943444
Q2G2S0   31 1.63158 0.903563 0.161558
Q2G2N5   23 1.21053 0.903563 0.161558
Q2G222   16 0.842105 -1.27278 0.943444
Q2G1C8   27 1.42105 0.903563 0.161558
Q2FV40   17 0.894737 -1.27278 0.943444
Q2FXT1   12 0.631579 -1.27278 0.943444
Q2FZZ2   19 1 0.903563 0.161558
Q2FY01   15 0.789474 -1.27278 0.943444
Q2FVJ8   16 0.842105 -1.27278 0.943444
Q2FXK2   16 0.842105 -1.27278 0.943444
Q2FUS7   13 0.684211 -1.27278 0.943444
Q2FVP1   22 1.15789 0.903563 0.161558
Q2FYN7   0 0 -1.27278 0.943444
P69848   13 0.684211 -1.27278 0.943444
Q2FWN8   20 1.05263 0.903563 0.161558
Q2FV62   16 0.842105 -1.27278 0.943444
Q2FWW7   16 0.842105 -1.27278 0.943444
Q2G1Y5   17 0.894737 -1.27278 0.943444
Q2FXA3   18 0.947368 -1.27278 0.943444
Q2FYV3   18 0.947368 -1.27278 0.943444
Q2G1H4   13 0.684211 -1.27278 0.943444
Q2G038   17 0.894737 -1.27278 0.943444
Q2G161   20 1.05263 0.903563 0.161558
Q2FYV1   15 0.789474 -1.27278 0.943444
Q2FZ09   16 0.842105 -1.27278 0.943444
Q2FW90   22 1.15789 0.903563 0.161558
Q2G290   18 0.947368 -1.27278 0.943444
P60611   13 0.684211 -1.27278 0.943444
Q2FV58   20 1.05263 0.903563 0.161558
Q2G0C6   15 0.789474 -1.27278 0.943444
Q2G050   13 0.684211 -1.27278 0.943444
Q2G0V2   16 0.842105 -1.27278 0.943444
Q2FVQ4   23 1.21053 0.903563 0.161558
Q2G094   8 0.410256 -1.27278 0.943444
Q2FY59   15 0.769231 -1.27278 0.943444
Q2FVX7   28 1.4359 0.903563 0.161558
Q2FVP4   23 1.17949 0.903563 0.161558
Q2G185   18 0.923077 -1.27278 0.943444
Q2FXP8   22 1.12821 0.903563 0.161558
Q2G275   14 0.717949 -1.27278 0.943444
Q2G1D9   17 0.871795 -1.27278 0.943444
Q2FXI3   11 0.564103 -1.27278 0.943444
Q2FYM2   11 0.564103 -1.27278 0.943444
P14738   0 0 -1.27278 0.943444
Q2G2Q2   14 0.717949 -1.27278 0.943444
Q2G0M9   15 0.769231 -1.27278 0.943444
Q2FY67   13 0.666667 -1.27278 0.943444
Q2FWX8   0 0 -1.27278 0.943444
Q2FUT9   14 0.717949 -1.27278 0.943444
Q2FZS0   12 0.615385 -1.27278 0.943444
Q2G2A8   20 1.02564 0.903563 0.161558
Q2FUY2   0 0 -1.27278 0.943444
Q2FZL8   12 0.615385 -1.27278 0.943444
Q2FW93   4 0.205128 -1.27278 0.943444
Q2G1L7   21 1.07692 0.903563 0.161558
Q2FW41   14 0.717949 -1.27278 0.943444
Q2FZY6   19 0.974359 -1.27278 0.943444
Q2G042   23 1.17949 0.903563 0.161558
Q2FWK2   14 0.717949 -1.27278 0.943444
Q2FYF4   14 0.717949 -1.27278 0.943444
Q2FZP2   11 0.564103 -1.27278 0.943444
Q2G1G7   14 0.717949 -1.27278 0.943444
Q2G1H5   13 0.666667 -1.27278 0.943444
Q2G2S7   8 0.410256 -1.27278 0.943444
Q2FY53   15 0.769231 -1.27278 0.943444
Q2G1N2   18 0.923077 -1.27278 0.943444
Q2G2V2   16 0.820513 -1.27278 0.943444
Q2G1H6   19 0.974359 -1.27278 0.943444
Q2FZA9   20 1.02564 0.903563 0.161558
Q2FXI5   15 0.769231 -1.27278 0.943444
Q2G206   25 1.28205 0.903563 0.161558
Q2FWN6   14 0.717949 -1.27278 0.943444
Q2FUQ2   23 1.17949 0.903563 0.161558
Q2G1K3   11 0.564103 -1.27278 0.943444
Q2FZ76   24 1.23077 0.903563 0.161558
Q2FY54   11 0.564103 -1.27278 0.943444
Q2G289   16 0.820513 -1.27278 0.943444
Q2FY14   15 0.769231 -1.27278 0.943444
Q2FV77   17 0.871795 -1.27278 0.943444
Q2G064   16 0.820513 -1.27278 0.943444
Q2G033   15 0.769231 -1.27278 0.943444
Q2G198   12 0.615385 -1.27278 0.943444
Q2G0K4   25 1.28205 0.903563 0.161558
Q2G0V3   15 0.769231 -1.27278 0.943444
Q2FWE2   12 0.6 -1.27278 0.943444
Q2G089   18 0.9 -1.27278 0.943444
Q2FZL3   8 0.4 -1.27278 0.943444
Q2G087   17 0.85 -1.27278 0.943444
Q2G0A7   27 1.35 0.903563 0.161558
Q2FVF9   15 0.75 -1.27278 0.943444
Q2G071   13 0.65 -1.27278 0.943444
Q2FUZ2   27 1.35 0.903563 0.161558
Q2FY27   19 0.95 -1.27278 0.943444
Q2FXX4   20 1 0.903563 0.161558
Q2G1E6   14 0.7 -1.27278 0.943444
Q2G1G5   20 1 0.903563 0.161558
Q2G2Q3   9 0.45 -1.27278 0.943444
Q2FZF0   11 0.55 -1.27278 0.943444
Q2G2D2   14 0.7 -1.27278 0.943444
Q2FXT4   15 0.75 -1.27278 0.943444
Q2FZI8   22 1.1 0.903563 0.161558
Q2FUS8   0 0 -1.27278 0.943444
Q2FVR9   18 0.9 -1.27278 0.943444
Q2FXP2   10 0.5 -1.27278 0.943444
Q2FX94   29 1.45 0.903563 0.161558
Q2G2A5   16 0.8 -1.27278 0.943444
Q2FZP7   19 0.95 -1.27278 0.943444
Q2G1R7   13 0.65 -1.27278 0.943444
Q2G015   0 0 -1.27278 0.943444
Q2FZF4   19 0.95 -1.27278 0.943444
Q2G1E5   16 0.8 -1.27278 0.943444
Q2FWH9   22 1.1 0.903563 0.161558
Q2G069   13 0.65 -1.27278 0.943444
Q2FZK3   17 0.85 -1.27278 0.943444
Q2FZU5   19 0.95 -1.27278 0.943444
Q2FYT4   11 0.55 -1.27278 0.943444
Q2FWK4   17 0.85 -1.27278 0.943444
Q2FY40   15 0.75 -1.27278 0.943444
Q2FWY4   23 1.15 0.903563 0.161558
Q2G156   23 1.15 0.903563 0.161558
Q2G045   11 0.55 -1.27278 0.943444
Q2FZS6   15 0.75 -1.27278 0.943444
Q2FYC7   18 0.9 -1.27278 0.943444
Q2FW73   16 0.8 -1.27278 0.943444
Q2G1H3   18 0.9 -1.27278 0.943444
Q2FXJ6   9 0.45 -1.27278 0.943444
Q2FUS2   22 1.07317 0.903563 0.161558
Q2G120   16 0.780488 -1.27278 0.943444
Q2G2T9   15 0.731707 -1.27278 0.943444
Q2G1N9   26 1.26829 0.903563 0.161558
Q2FXL9   13 0.634146 -1.27278 0.943444
Q2G0W4   19 0.926829 -1.27278 0.943444
Q2G0R6   13 0.634146 -1.27278 0.943444
Q2G1C4   22 1.07317 0.903563 0.161558
Q2FWY9   16 0.780488 -1.27278 0.943444
Q2G1K4   20 0.97561 -1.27278 0.943444
Q2FYK3   28 1.36585 0.903563 0.161558
Q2G1N4   14 0.682927 -1.27278 0.943444
Q2G065   15 0.731707 -1.27278 0.943444
Q2FX88   23 1.12195 0.903563 0.161558
Q2FVW9   17 0.829268 -1.27278 0.943444
Q2G1E0   6 0.292683 -1.27278 0.943444
Q2G2P2   13 0.634146 -1.27278 0.943444
Q2G0V5   21 1.02439 0.903563 0.161558
Q2FWA2   16 0.780488 -1.27278 0.943444
Q2FZU1   23 1.12195 0.903563 0.161558
Q2FX77   14 0.682927 -1.27278 0.943444
Q2FW75   16 0.780488 -1.27278 0.943444
Q2FUT5   17 0.829268 -1.27278 0.943444
Q2G234   11 0.536585 -1.27278 0.943444
Q2FZU6   17 0.829268 -1.27278 0.943444
Q2G1Y2   23 1.12195 0.903563 0.161558
Q2FXN7   11 0.536585 -1.27278 0.943444
Q2G2J3   30 1.46341 0.903563 0.161558
Q2G0G1   19 0.926829 -1.27278 0.943444
Q2FW62   16 0.780488 -1.27278 0.943444
Q2FUP7   13 0.634146 -1.27278 0.943444
Q2G1J3   20 0.97561 -1.27278 0.943444
Q2FZ15   15 0.731707 -1.27278 0.943444
Q2G1D3   17 0.829268 -1.27278 0.943444
Q2G0K2   14 0.682927 -1.27278 0.943444
Q2FWC1   17 0.829268 -1.27278 0.943444
Q2FXM5   17 0.829268 -1.27278 0.943444
Q2FY46   13 0.634146 -1.27278 0.943444
Q2G1K0   19 0.926829 -1.27278 0.943444
Q2FXT6   21 1.02439 0.903563 0.161558
Q2FZM4   18 0.878049 -1.27278 0.943444
Q2FXG1   14 0.682927 -1.27278 0.943444
Q2FXL1   24 1.17073 0.903563 0.161558
Q2FWX5   14 0.682927 -1.27278 0.943444
# cudaSaTabsearch LTYPE = T LORDER = F LSOLN = F
# QUERY ID = PF07851 
# DBFILE = ./tableaux.ascii.DB                                                             
Q2G1I1   19 0.904762 -1.27278  0.943444
Q2G1K2   19 0.904762 -1.27278  0.943444
Q2FUU5   17 0.809524 -1.27278  0.943444
Q2FXB6   15 0.714286 -1.27278  0.943444
Q2FZU2   23 1.09524 0.903563  0.161558
Q2FZK0   29 1.38095 0.903563  0.161558
Q2FY33   11 0.52381 -1.27278  0.943444
Q2G098   13 0.619048 -1.27278  0.943444
Q2FZ46   17 0.809524 -1.27278  0.943444
Q2FZQ5   21 1 0.903563  0.161558
Q2FXU8   18 0.857143 -1.27278  0.943444
Q9EZ08   14 0.666667 -1.27278  0.943444
Q2G1B9   22 1.04762 0.903563  0.161558
Q2FZ73   12 0.571429 -1.27278  0.943444
Q2FY35   16 0.761905 -1.27278  0.943444
Q2FZ16   13 0.619048 -1.27278  0.943444
Q2FYR2   13 0.619048 -1.27278  0.943444
Q2FWY3   0 0 -1.27278  0.943444
Q2G2F5   19 0.904762 -1.27278  0.943444
Q2G032   10 0.47619 -1.27278  0.943444
Q2FZ10   15 0.714286 -1.27278  0.943444
Q2G255   18 0.857143 -1.27278  0.943444
Q2G0X6   25 1.19048 0.903563  0.161558
Q2FYH0   23 1.09524 0.903563  0.161558
Q2FXJ9   18 0.857143 -1.27278  0.943444
Q2FZT4   9 0.428571 -1.27278  0.943444
Q2FVE6   24 1.14286 0.903563  0.161558
Q2FYD3   2 0.0952381 -1.27278  0.943444
Q2FXT5   9 0.428571 -1.27278  0.943444
Q2FY60   18 0.857143 -1.27278  0.943444
Q2G2D7   16 0.761905 -1.27278  0.943444
Q2FX16   16 0.761905 -1.27278  0.943444
Q2FZ34   12 0.571429 -1.27278  0.943444
Q2G1S4   13 0.619048 -1.27278  0.943444
Q2G147   14 0.666667 -1.27278  0.943444
Q2G1J7   17 0.809524 -1.27278  0.943444
Q2G2A7   14 0.666667 -1.27278  0.943444
Q2G2M6   21 1 0.903563  0.161558
Q2FV30   17 0.809524 -1.27278  0.943444
Q2FVL5   15 0.714286 -1.27278  0.943444
Q2FXY0   13 0.619048 -1.27278  0.943444
Q2FZL1   15 0.714286 -1.27278  0.943444
Q2FW45   16 0.761905 -1.27278  0.943444
Q2FZU0   18 0.837209 -1.27278  0.943444
Q2FWZ0   16 0.744186 -1.27278  0.943444
Q2G2H5   14 0.651163 -1.27278  0.943444
Q2FYG9   14 0.651163 -1.27278  0.943444
Q2G2X6   23 1.06977 0.903563  0.161558
Q2G155   14 0.651163 -1.27278  0.943444
Q2FXY9   15 0.697674 -1.27278  0.943444
Q2FZ37   16 0.744186 -1.27278  0.943444
Q2FVI7   15 0.697674 -1.27278  0.943444
Q2FYS1   19 0.883721 -1.27278  0.943444
Q2FXL5   20 0.930233 -1.27278  0.943444
Q2G1J4   16 0.744186 -1.27278  0.943444
Q2FWZ3   16 0.744186 -1.27278  0.943444
Q2G2P7   22 1.02326 0.903563  0.161558
Q2FVH3   18 0.837209 -1.27278  0.943444
Q2FZ31   16 0.744186 -1.27278  0.943444
Q2G283   18 0.837209 -1.27278  0.943444
Q2FZ66   15 0.697674 -1.27278  0.943444
Q2FWY7   20 0.930233 -1.27278  0.943444
Q2G1F9   17 0.790698 -1.27278  0.943444
Q2FZJ4   15 0.697674 -1.27278  0.943444
Q2FZQ1   23 1.06977 0.903563  0.161558
Q2FY80   11 0.511628 -1.27278  0.943444
Q2G2D4   22 1.02326 0.903563  0.161558
Q2FYP1   18 0.837209 -1.27278  0.943444
Q2FYF9   6 0.27907 -1.27278  0.943444
Q2G0B3   16 0.744186 -1.27278  0.943444
Q2FUT8   16 0.744186 -1.27278  0.943444
Q2FYR1   13 0.604651 -1.27278  0.943444
Q2FYL3   13 0.604651 -1.27278  0.943444
Q2FVG4   25 1.16279 0.903563  0.161558
Q2FVP8   11 0.511628 -1.27278  0.943444
Q2FZ28   15 0.681818 -1.27278  0.943444
Q2G1F0   16 0.727273 -1.27278  0.943444
P95689   13 0.590909 -1.27278  0.943444
Q2FYH6   17 0.772727 -1.27278  0.943444
Q2FXD1   13 0.590909 -1.27278  0.943444
Q2G0X5   14 0.636364 -1.27278  0.943444
Q2FXN8   24 1.09091 0.903563  0.161558
Q2G0N0   16 0.727273 -1.27278  0.943444
Q2G268   15 0.681818 -1.27278  0.943444
Q2FV61   17 0.772727 -1.27278  0.943444
Q2FXL7   17 0.772727 -1.27278  0.943444
Q2FUR5   25 1.13636 0.903563  0.161558
Q2FXV6   19 0.863636 -1.27278  0.943444
Q2G2C5   18 0.818182 -1.27278  0.943444
Q2FVJ6   16 0.727273 -1.27278  0.943444
Q2G1Y4   15 0.681818 -1.27278  0.943444
Q2FVI0   22 1 0.903563  0.161558
Q2FXJ8   27 1.22727 0.903563  0.161558
Q2FZU7   14 0.636364 -1.27278  0.943444
Q2G2X4   19 0.863636 -1.27278  0.943444
Q2FZA8   25 1.13636 0.903563  0.161558
Q2FW96   21 0.954545 -1.27278  0.943444
Q2FYV4   19 0.863636 -1.27278  0.943444
O07325   12 0.545455 -1.27278  0.943444
Q2G1C1   18 0.818182 -1.27278  0.943444
Q2FZR9   15 0.681818 -1.27278  0.943444
Q2FVW3   17 0.772727 -1.27278  0.943444
Q2G124   13 0.590909 -1.27278  0.943444
P0C0V7   13 0.590909 -1.27278  0.943444
Q2FX52   17 0.755556 -1.27278  0.943444
Q2G2C7   18 0.8 -1.27278  0.943444
Q2G2D5   23 1.02222 0.903563  0.161558
Q2FXQ7   16 0.711111 -1.27278  0.943444
Q2FZW0   15 0.666667 -1.27278  0.943444
Q2FVG3   18 0.8 -1.27278  0.943444
Q2FXR4   16 0.711111 -1.27278  0.943444
Q2FZ67   17 0.755556 -1.27278  0.943444
Q2G243   21 0.933333 -1.27278  0.943444
Q2FV76   20 0.888889 -1.27278  0.943444
Q2FVZ4   16 0.711111 -1.27278  0.943444
Q2FWC5   16 0.711111 -1.27278  0.943444
Q2FZY3   19 0.844444 -1.27278  0.943444
Q2FWH5   15 0.666667 -1.27278  0.943444
Q2G241   15 0.666667 -1.27278  0.943444
Q2FV35   18 0.8 -1.27278  0.943444
Q2G0T5   13 0.577778 -1.27278  0.943444
Q2G1A9   17 0.755556 -1.27278  0.943444
Q2FYU7   17 0.755556 -1.27278  0.943444
Q2G2E0   23 1.02222 0.903563  0.161558
Q2FVT6   21 0.933333 -1.27278  0.943444
Q2G0D7   16 0.711111 -1.27278  0.943444
Q2G1M6   15 0.666667 -1.27278  0.943444
Q2G0A6   18 0.8 -1.27278  0.943444
Q2FUY6   16 0.711111 -1.27278  0.943444
Q2FYJ2   15 0.666667 -1.27278  0.943444
Q2G2E5   19 0.826087 -1.27278  0.943444
Q2G2P5   18 0.782609 -1.27278  0.943444
Q2G1R6   18 0.782609 -1.27278  0.943444
Q2FYF0   17 0.73913 -1.27278  0.943444
Q2FVH8   23 1 0.903563  0.161558
Q2FUU3   14 0.608696 -1.27278  0.943444
Q2FVG8   18 0.782609 -1.27278  0.943444
Q9ZAH5   19 0.826087 -1.27278  0.943444
Q2G2U0   17 0.73913 -1.27278  0.943444
Q2FYR4   20 0.869565 -1.27278  0.943444
Q2G256   16 0.695652 -1.27278  0.943444
Q2FVY0   15 0.652174 -1.27278  0.943444
Q2G0Q2   15 0.652174 -1.27278  0.943444
Q2G0R2   16 0.695652 -1.27278  0.943444
Q2G0Q3   16 0.695652 -1.27278  0.943444
Q2FWZ9   18 0.782609 -1.27278  0.943444
Q53705   18 0.782609 -1.27278  0.943444
Q2G2U3   11 0.478261 -1.27278  0.943444
Q2FYY6   20 0.869565 -1.27278  0.943444
Q2FWL3   16 0.695652 -1.27278  0.943444
Q2FY50   12 0.521739 -1.27278  0.943444
Q2FXN4   14 0.608696 -1.27278  0.943444
Q2G179   16 0.695652 -1.27278  0.943444
Q2G1L6   10 0.434783 -1.27278  0.943444
Q2FXU4   16 0.695652 -1.27278  0.943444
Q2G1E9   16 0.695652 -1.27278  0.943444
Q2G232   16 0.695652 -1.27278  0.943444
Q2FXH9   14 0.608696 -1.27278  0.943444
Q2G0X3   0 0 -1.27278  0.943444
Q2FXD0   22 0.956522 -1.27278  0.943444
Q2G0G3   21 0.913043 -1.27278  0.943444
Q2FWW3   15 0.652174 -1.27278  0.943444
Q2FYG0   13 0.553191 -1.27278  0.943444
Q2FZS9   19 0.808511 -1.27278  0.943444
Q2FYS2   11 0.468085 -1.27278  0.943444
Q2G2U4   9 0.382979 -1.27278  0.943444
Q2FWJ9   18 0.765957 -1.27278  0.943444
Q2FWF0   20 0.851064 -1.27278  0.943444
Q2FXR9   17 0.723404 -1.27278  0.943444
Q2FZV7   17 0.723404 -1.27278  0.943444
Q2G1W0   28 1.19149 0.903563  0.161558
Q2G2I0   17 0.723404 -1.27278  0.943444
Q2G153   18 0.765957 -1.27278  0.943444
Q2FWD7   18 0.765957 -1.27278  0.943444
Q2FY15   15 0.638298 -1.27278  0.943444
Q2FV54   19 0.808511 -1.27278  0.943444
Q2FZ74   17 0.723404 -1.27278  0.943444
Q2FYV5   18 0.765957 -1.27278  0.943444
Q2G2I1   10 0.425532 -1.27278  0.943444
Q2FXZ6   17 0.723404 -1.27278  0.943444
Q2G0U0   20 0.851064 -1.27278  0.943444
Q2G0Y6   18 0.765957 -1.27278  0.943444
Q2FXJ0   16 0.680851 -1.27278  0.943444
Q2FY43   19 0.791667 -1.27278  0.943444
Q2FWM1   2 0.0833333 -1.27278  0.943444
Q2FVJ1   15 0.625 -1.27278  0.943444
Q2G0K3   15 0.625 -1.27278  0.943444
Q2FY66   14 0.583333 -1.27278  0.943444
Q2FW99   23 0.958333 -1.27278  0.943444
Q2FV10   17 0.708333 -1.27278  0.943444
Q2FXJ5   16 0.666667 -1.27278  0.943444
Q2FX69   2 0.0833333 -1.27278  0.943444
Q2G0B2   17 0.708333 -1.27278  0.943444
Q2FX14   16 0.666667 -1.27278  0.943444
Q2FYD8   19 0.791667 -1.27278  0.943444
Q2FWE5   16 0.666667 -1.27278  0.943444
Q2G2A3   23 0.958333 -1.27278  0.943444
Q2FZH8   15 0.625 -1.27278  0.943444
Q2FX51   13 0.541667 -1.27278  0.943444
Q2FWE8   19 0.791667 -1.27278  0.943444
Q2G088   16 0.666667 -1.27278  0.943444
Q2G028   17 0.693878 -1.27278  0.943444
Q2G1S3   14 0.571429 -1.27278  0.943444
Q2FYN4   15 0.612245 -1.27278  0.943444
Q2FX86   17 0.693878 -1.27278  0.943444
Q2G2S8   15 0.612245 -1.27278  0.943444
Q2FUW8   15 0.612245 -1.27278  0.943444
Q2FWD4   24 0.979592 -1.27278  0.943444
Q2FVH6   15 0.612245 -1.27278  0.943444
Q2G029   16 0.653061 -1.27278  0.943444
Q2G1R5   20 0.816327 -1.27278  0.943444
Q2FX65   12 0.489796 -1.27278  0.943444
Q2FZV6   18 0.734694 -1.27278  0.943444
Q2G1P1   12 0.489796 -1.27278  0.943444
Q2FVU4   24 0.979592 -1.27278  0.943444
Q2FVT5   18 0.734694 -1.27278  0.943444
Q2G2H4   13 0.530612 -1.27278  0.943444
Q2FZ58   21 0.857143 -1.27278  0.943444
Q2FVJ2   16 0.653061 -1.27278  0.943444
Q2FXW5   15 0.612245 -1.27278  0.943444
Q2FWK1   20 0.816327 -1.27278  0.943444
Q2G031   15 0.612245 -1.27278  0.943444
Q2G0U1   26 1.06122 0.903563  0.161558
Q2FW46   18 0.734694 -1.27278  0.943444
Q2FZY5   17 0.693878 -1.27278  0.943444
Q2FZI5   17 0.68 -1.27278  0.943444
Q2FYR9   15 0.6 -1.27278  0.943444
Q2FZ92   19 0.76 -1.27278  0.943444
Q2G1D5   17 0.68 -1.27278  0.943444
Q2FXM2   14 0.56 -1.27278  0.943444
Q2FVM2   16 0.64 -1.27278  0.943444
Q2FZN2   27 1.08 0.903563  0.161558
Q2G1U8   16 0.64 -1.27278  0.943444
Q2FVS7   7 0.28 -1.27278  0.943444
Q2FWB5   14 0.56 -1.27278  0.943444
Q2FXX1   18 0.72 -1.27278  0.943444
Q2G2J9   19 0.76 -1.27278  0.943444
Q2G0Y7   16 0.64 -1.27278  0.943444
Q2FW81   17 0.68 -1.27278  0.943444
Q2FWK3   15 0.6 -1.27278  0.943444
Q2FY34   15 0.6 -1.27278  0.943444
Q2FXF8   19 0.76 -1.27278  0.943444
Q2FXI9   13 0.52 -1.27278  0.943444
Q05615   19 0.745098 -1.27278  0.943444
Q2FUW4   18 0.705882 -1.27278  0.943444
Q2FVF4   16 0.627451 -1.27278  0.943444
Q2FWI3   12 0.470588 -1.27278  0.943444
Q2FWG8   17 0.666667 -1.27278  0.943444
Q2G0R0   12 0.470588 -1.27278  0.943444
Q2G0I4   21 0.823529 -1.27278  0.943444
Q2FV67   18 0.705882 -1.27278  0.943444
Q2G091   19 0.745098 -1.27278  0.943444
Q2G1U1   12 0.470588 -1.27278  0.943444
Q2FUX7   15 0.588235 -1.27278  0.943444
Q2FY51   20 0.784314 -1.27278  0.943444
Q2FYP2   16 0.627451 -1.27278  0.943444
Q2G0F8   21 0.823529 -1.27278  0.943444
Q2FXH5   15 0.588235 -1.27278  0.943444
Q2G193   14 0.54902 -1.27278  0.943444
Q2FWD6   17 0.666667 -1.27278  0.943444
Q2FZ98   20 0.769231 -1.27278  0.943444
Q2FYQ2   20 0.769231 -1.27278  0.943444
Q2FWL5   18 0.692308 -1.27278  0.943444
Q2FV16   16 0.615385 -1.27278  0.943444
Q2FWX9   18 0.692308 -1.27278  0.943444
Q2G1J0   19 0.730769 -1.27278  0.943444
Q2G235   18 0.692308 -1.27278  0.943444
Q2FXK1   15 0.576923 -1.27278  0.943444
Q2FWF4   23 0.884615 -1.27278  0.943444
Q2FZC8   20 0.769231 -1.27278  0.943444
Q2FZQ4   22 0.846154 -1.27278  0.943444
O52582   17 0.653846 -1.27278  0.943444
Q2FZI6   20 0.769231 -1.27278  0.943444
Q2FUW7   17 0.653846 -1.27278  0.943444
Q2G2M9   15 0.576923 -1.27278  0.943444
Q2FZD0   11 0.423077 -1.27278  0.943444
Q2FWK7   24 0.923077 -1.27278  0.943444
Q2FWU4   0 0 -1.27278  0.943444
Q2FUX4   14 0.538462 -1.27278  0.943444
Q2G2V3   20 0.769231 -1.27278  0.943444
O05204   18 0.692308 -1.27278  0.943444
Q2FYC2   16 0.603774 -1.27278  0.943444
Q2FZP6   19 0.716981 -1.27278  0.943444
Q2G0L2   24 0.90566 -1.27278  0.943444
Q2FZV1   28 1.0566 0.903563  0.161558
Q2FVQ5   17 0.641509 -1.27278  0.943444
Q2FZW6   19 0.716981 -1.27278  0.943444
Q2FZI3   19 0.716981 -1.27278  0.943444
Q2G219   26 0.981132 -1.27278  0.943444
Q2FZR2   20 0.754717 -1.27278  0.943444
Q2FXZ2   15 0.566038 -1.27278  0.943444
Q2FYC6   15 0.566038 -1.27278  0.943444
Q2FYZ5   17 0.62963 -1.27278  0.943444
Q2FWN4   19 0.703704 -1.27278  0.943444
Q2G221   25 0.925926 -1.27278  0.943444
Q2FZX5   17 0.62963 -1.27278  0.943444
Q2FUW3   18 0.666667 -1.27278  0.943444
Q2G2H3   14 0.518519 -1.27278  0.943444
Q2FY08   14 0.518519 -1.27278  0.943444
Q2FXU5   15 0.555556 -1.27278  0.943444
Q2G1F8   19 0.703704 -1.27278  0.943444
Q2FYW4   15 0.555556 -1.27278  0.943444
Q2G142   17 0.62963 -1.27278  0.943444
Q2G1U3   20 0.740741 -1.27278  0.943444
Q2FZ18   13 0.481481 -1.27278  0.943444
Q2FV24   14 0.518519 -1.27278  0.943444
Q2G1C2   17 0.62963 -1.27278  0.943444
Q2FYZ4   17 0.62963 -1.27278  0.943444
Q2FWT4   14 0.518519 -1.27278  0.943444
Q2FUX1   13 0.481481 -1.27278  0.943444
Q2FZG9   16 0.581818 -1.27278  0.943444
Q2FVC1   15 0.545455 -1.27278  0.943444
Q2FYT3   12 0.436364 -1.27278  0.943444
Q2FY82   18 0.654545 -1.27278  0.943444
Q2FV02   17 0.618182 -1.27278  0.943444
Q2FXJ2   13 0.472727 -1.27278  0.943444
Q2FZ02   16 0.581818 -1.27278  0.943444
Q2G0L3   19 0.690909 -1.27278  0.943444
Q2FZH5   18 0.654545 -1.27278  0.943444
Q2FWH4   15 0.545455 -1.27278  0.943444
Q2FW49   17 0.618182 -1.27278  0.943444
Q93T05   20 0.727273 -1.27278  0.943444
Q2FX73   19 0.690909 -1.27278  0.943444
Q2G239   16 0.571429 -1.27278  0.943444
Q2G121   16 0.571429 -1.27278  0.943444
Q2FY11   16 0.571429 -1.27278  0.943444
Q2FV11   13 0.464286 -1.27278  0.943444
Q2FZ05   16 0.571429 -1.27278  0.943444
Q2G253   18 0.642857 -1.27278  0.943444
Q2FW98   19 0.678571 -1.27278  0.943444
Q2G205   15 0.535714 -1.27278  0.943444
Q2FVE7   18 0.642857 -1.27278  0.943444
Q2FYD0   9 0.321429 -1.27278  0.943444
Q2FZ19   21 0.75 -1.27278  0.943444
Q2G1C7   19 0.678571 -1.27278  0.943444
Q2FV60   20 0.714286 -1.27278  0.943444
Q2FY64   16 0.571429 -1.27278  0.943444
Q2FZI9   19 0.678571 -1.27278  0.943444
Q2FV57   15 0.526316 -1.27278  0.943444
Q2FXA5   15 0.526316 -1.27278  0.943444
Q2G2U8   23 0.807018 -1.27278  0.943444
Q2FZP0   17 0.596491 -1.27278  0.943444
Q2FZL7   15 0.526316 -1.27278  0.943444
Q2FZR3   17 0.596491 -1.27278  0.943444
Q2FWA0   20 0.701754 -1.27278  0.943444
Q2G090   15 0.526316 -1.27278  0.943444
Q2G1H0   18 0.62069 -1.27278  0.943444
Q2FZP4   15 0.517241 -1.27278  0.943444
Q2FUX0   18 0.62069 -1.27278  0.943444
Q2FV86   18 0.62069 -1.27278  0.943444
Q2FV14   13 0.448276 -1.27278  0.943444
Q2FUT2   19 0.655172 -1.27278  0.943444
Q2FZ64   24 0.827586 -1.27278  0.943444
Q2FUW1   2 0.0677966 -1.27278  0.943444
Q2FWI0   21 0.711864 -1.27278  0.943444
Q2G2K5   16 0.542373 -1.27278  0.943444
Q2FWK6   18 0.610169 -1.27278  0.943444
Q2G0T9   16 0.542373 -1.27278  0.943444
Q2G078   16 0.542373 -1.27278  0.943444
Q2G1P3   18 0.610169 -1.27278  0.943444
Q2G274   16 0.533333 -1.27278  0.943444
Q2FZD4   16 0.533333 -1.27278  0.943444
Q2FYS5   17 0.566667 -1.27278  0.943444
Q2G1K5   19 0.633333 -1.27278  0.943444
Q2G1L5   16 0.533333 -1.27278  0.943444
Q2G1M9   19 0.633333 -1.27278  0.943444
Q2FX67   17 0.566667 -1.27278  0.943444
Q2FZ32   16 0.533333 -1.27278  0.943444
Q2FWH7   14 0.466667 -1.27278  0.943444
Q2FXT8   20 0.655738 -1.27278  0.943444
Q2FUQ3   17 0.557377 -1.27278  0.943444
Q2G1Y6   17 0.557377 -1.27278  0.943444
Q2FX68   6 0.196721 -1.27278  0.943444
Q2FWD1   17 0.557377 -1.27278  0.943444
Q2FUZ8   14 0.459016 -1.27278  0.943444
Q2G1F5   19 0.622951 -1.27278  0.943444
Q2G2T6   13 0.42623 -1.27278  0.943444
Q2FYD2   11 0.360656 -1.27278  0.943444
Q2FYA1   18 0.590164 -1.27278  0.943444
Q2FY21   19 0.622951 -1.27278  0.943444
Q2FZD3   12 0.393443 -1.27278  0.943444
Q2G1Z4   16 0.52459 -1.27278  0.943444
Q2G0S3   18 0.580645 -1.27278  0.943444
Q2FVQ3   18 0.580645 -1.27278  0.943444
Q2G2J4   20 0.645161 -1.27278  0.943444
Q2G2B8   18 0.580645 -1.27278  0.943444
Q2G0L5   0 0 -1.27278  0.943444
Q2FW72   14 0.451613 -1.27278  0.943444
Q2FYT8   16 0.516129 -1.27278  0.943444
Q2FXM9   16 0.516129 -1.27278  0.943444
Q2G1Y0   15 0.483871 -1.27278  0.943444
Q2G2D0   18 0.580645 -1.27278  0.943444
Q2G2M2   24 0.774194 -1.27278  0.943444
Q2G1B7   15 0.483871 -1.27278  0.943444
Q2G1B8   19 0.612903 -1.27278  0.943444
Q2G0M6   19 0.612903 -1.27278  0.943444
Q2G1D8   19 0.603175 -1.27278  0.943444
Q2FV70   20 0.634921 -1.27278  0.943444
Q2FV72   17 0.539683 -1.27278  0.943444
Q2FVB2   21 0.666667 -1.27278  0.943444
Q2G122   14 0.444444 -1.27278  0.943444
Q2G1W2   16 0.5 -1.27278  0.943444
Q2FWW1   8 0.25 -1.27278  0.943444
Q2G1F4   20 0.625 -1.27278  0.943444
Q2G093   22 0.6875 -1.27278  0.943444
Q2FXY7   15 0.46875 -1.27278  0.943444
Q2G1C6   13 0.40625 -1.27278  0.943444
Q2FZ20   19 0.59375 -1.27278  0.943444
O50581   17 0.523077 -1.27278  0.943444
Q2G1N1   15 0.461538 -1.27278  0.943444
Q2G188   12 0.363636 -1.27278  0.943444
Q2G296   16 0.484848 -1.27278  0.943444
Q2G2E9   14 0.424242 -1.27278  0.943444
Q2G294   17 0.515152 -1.27278  0.943444
Q2FWJ5   16 0.484848 -1.27278  0.943444
Q2FW03   17 0.507463 -1.27278  0.943444
Q2G0N1   17 0.507463 -1.27278  0.943444
Q2FZJ0   19 0.567164 -1.27278  0.943444
Q2FYZ9   16 0.477612 -1.27278  0.943444
Q2FV74   14 0.41791 -1.27278  0.943444
Q2FXP7   13 0.38806 -1.27278  0.943444
Q2FXU1   20 0.597015 -1.27278  0.943444
Q2G1M8   15 0.447761 -1.27278  0.943444
Q2FXY4   22 0.656716 -1.27278  0.943444
Q2FZ94   15 0.441176 -1.27278  0.943444
Q2FYI0   20 0.57971 -1.27278  0.943444
Q2FXT9   16 0.463768 -1.27278  0.943444
Q2G0D2   13 0.371429 -1.27278  0.943444
Q2FYB7   12 0.342857 -1.27278  0.943444
Q2FVN8   14 0.4 -1.27278  0.943444
Q2FZ49   12 0.342857 -1.27278  0.943444
Q2FUW6   17 0.485714 -1.27278  0.943444
Q2G1P7   16 0.457143 -1.27278  0.943444
Q2FW70   14 0.394366 -1.27278  0.943444
Q2G0W1   18 0.507042 -1.27278  0.943444
Q2G024   19 0.535211 -1.27278  0.943444
Q2G1G8   23 0.647887 -1.27278  0.943444
Q2G1R9   22 0.619718 -1.27278  0.943444
O06446   17 0.478873 -1.27278  0.943444
Q2G1C9   16 0.450704 -1.27278  0.943444
Q2FXV8   14 0.388889 -1.27278  0.943444
Q2G0P5   17 0.472222 -1.27278  0.943444
Q2FV64   17 0.465753 -1.27278  0.943444
Q2FV87   25 0.675676 -1.27278  0.943444
Q2G1K9   16 0.426667 -1.27278  0.943444
Q2G266   16 0.426667 -1.27278  0.943444
Q59801   26 0.684211 -1.27278  0.943444
Q2FXH2   25 0.657895 -1.27278  0.943444
Q53727   18 0.467532 -1.27278  0.943444
Q2G2Q0   19 0.493506 -1.27278  0.943444
Q2FZD8   16 0.410256 -1.27278  0.943444
Q2FYS4   16 0.410256 -1.27278  0.943444
Q2G1G2   12 0.307692 -1.27278  0.943444
Q2FXV9   16 0.405063 -1.27278  0.943444
Q2G0L4   0 0 -1.27278  0.943444
Q2FXR8   18 0.455696 -1.27278  0.943444
Q2FYJ0   17 0.43038 -1.27278  0.943444
Q2FZS8   14 0.35 -1.27278  0.943444
Q2FXN9   15 0.365854 -1.27278  0.943444
Q2FYM1   15 0.365854 -1.27278  0.943444
Q2FVZ5   20 0.487805 -1.27278  0.943444
Q2FVL8   14 0.337349 -1.27278  0.943444
Q2FZ40   20 0.481928 -1.27278  0.943444
Q2FYH5   20 0.47619 -1.27278  0.943444
Q2FXB3   16 0.372093 -1.27278  0.943444
Q2FYS9   20 0.454545 -1.27278  0.943444
Q2G1Q4   17 0.386364 -1.27278  0.943444
Q2FVC3   17 0.386364 -1.27278  0.943444
Q2G046   21 0.47191 -1.27278  0.943444
Q2FWU3   10 0.224719 -1.27278  0.943444
Q2FZ72   18 0.404494 -1.27278  0.943444
Q2FZ82   24 0.539326 -1.27278  0.943444
Q9F1K0   15 0.326087 -1.27278  0.943444
Q2FVV9   21 0.4375 -1.27278  0.943444
Q2FZT6   14 0.28866 -1.27278  0.943444
Q2FWU5   14 0.28866 -1.27278  0.943444
Q2FYC8   12 0.244898 -1.27278  0.943444
Q2FZK7   17 0.34 -1.27278  0.943444
Q2G2C1   16 0.32 -1.27278  0.943444
Q2FZT5   12 0.23301 -1.27278  0.943444
Q2G0R8   14 0.269231 -1.27278  0.943444
Q2FW95   13 0.25 -1.27278  0.943444
Q2G0N5   15 0.277778 -1.27278  0.943444
P47768   15 0.272727 -1.27278  0.943444
Q2FXH4   13 0.234234 -1.27278  0.943444
Q2FVM1   15 0.27027 -1.27278  0.943444
```
