## Supplementary Data 3 for "Mining folded proteomes in the era of accurate structure prediction": PF07852.output

```
# cudaSaTabsearch LTYPE = T LORDER = F LSOLN = F
# QUERY ID = PF07852 
# DBFILE = ./tableaux.ascii.DB                                                             
Q2G0V6   0 0 -1.27278 0.943444
Q2G075   0 0 -1.27278 0.943444
Q2G083   0 0 -1.27278 0.943444
Q2FZN3   0 0 -1.27278 0.943444
Q2FY90   0 0 -1.27278 0.943444
Q2FX91   0 0 -1.27278 0.943444
Q2FX54   0 0 -1.27278 0.943444
Q2FYQ4   0 0 -1.27278 0.943444
Q2G284   0 0 -1.27278 0.943444
Q2G0S4   0 0 -1.27278 0.943444
Q2FWM3   0 0 -1.27278 0.943444
Q2FX81   0 0 -1.27278 0.943444
Q2FXC6   0 0 -1.27278 0.943444
Q2FWJ7   0 0 -1.27278 0.943444
Q2FYJ9   0 0 -1.27278 0.943444
Q2G2E6   0 0 -1.27278 0.943444
Q2FWV0   0 0 -1.27278 0.943444
Q2FZC3   0 0 -1.27278 0.943444
Q2FVH9   0 0 -1.27278 0.943444
Q2FXQ5   0 0 -1.27278 0.943444
Q2FZU4   0 0 -1.27278 0.943444
Q2FYF8   0 0 -1.27278 0.943444
Q2FUR4   0 0 -1.27278 0.943444
Q2FYI2   0 0 -1.27278 0.943444
Q2FYY2   0 0 -1.27278 0.943444
Q2FW58   0 0 -1.27278 0.943444
P0C7Z3   0 0 -1.27278 0.943444
Q2G0T2   0 0 -1.27278 0.943444
Q2G1G9   0 0 -1.27278 0.943444
Q2FVJ0   0 0 -1.27278 0.943444
Q2FZ80   0 0 -1.27278 0.943444
Q2G1R4   0 0 -1.27278 0.943444
Q2FW02   0 0 -1.27278 0.943444
Q2G1X3   0 0 -1.27278 0.943444
Q2FWW4   0 0 -1.27278 0.943444
Q2FZE1   0 0 -1.27278 0.943444
Q2FY31   0 0 -1.27278 0.943444
Q2G018   0 0 -1.27278 0.943444
Q2FZI0   0 0 -1.27278 0.943444
Q2FUZ7   0 0 -1.27278 0.943444
Q2G250   0 0 -1.27278 0.943444
Q2FWU8   0 0 -1.27278 0.943444
Q2FYX5   0 0 -1.27278 0.943444
Q2FZY2   0 0 -1.27278 0.943444
Q2FZX8   0 0 -1.27278 0.943444
Q2FUY8   0 0 -1.27278 0.943444
Q2FV73   0 0 -1.27278 0.943444
Q2G0C5   0 0 -1.27278 0.943444
Q2FZ52   0 0 -1.27278 0.943444
Q2FVK6   0 0 -1.27278 0.943444
Q2G0Z3   0 0 -1.27278 0.943444
Q2FZJ8   0 0 -1.27278 0.943444
Q2FY57   0 0 -1.27278 0.943444
Q2G0W3   0 0 -1.27278 0.943444
Q2G0I2   0 0 -1.27278 0.943444
Q2FYX1   0 0 -1.27278 0.943444
Q2G0H2   0 0 -1.27278 0.943444
Q2FWJ8   0 0 -1.27278 0.943444
Q2FWZ7   0 0 -1.27278 0.943444
Q2FV04   0 0 -1.27278 0.943444
Q2G0H6   0 0 -1.27278 0.943444
Q2G291   0 0 -1.27278 0.943444
Q2G1A7   0 0 -1.27278 0.943444
Q2FVS8   0 0 -1.27278 0.943444
Q2FZ26   0 0 -1.27278 0.943444
Q2FXJ3   0 0 -1.27278 0.943444
Q2G231   0 0 -1.27278 0.943444
Q2G2N0   0 0 -1.27278 0.943444
Q2G2I2   0 0 -1.27278 0.943444
Q2FYU3   0 0 -1.27278 0.943444
Q2FWY5   0 0 -1.27278 0.943444
Q2G2E3   0 0 -1.27278 0.943444
Q2FV09   0 0 -1.27278 0.943444
Q2FX72   0 0 -1.27278 0.943444
Q2FWA3   0 0 -1.27278 0.943444
Q2FWF2   0 0 -1.27278 0.943444
Q2G0E4   0 0 -1.27278 0.943444
Q2G251   0 0 -1.27278 0.943444
P0C818   0 0 -1.27278 0.943444
Q2FXQ2   0 0 -1.27278 0.943444
Q2FXD4   0 0 -1.27278 0.943444
Q2G014   0 0 -1.27278 0.943444
Q2FWI9   0 0 -1.27278 0.943444
Q2FX79   0 0 -1.27278 0.943444
Q2FVP7   0 0 -1.27278 0.943444
Q2FZN4   0 0 -1.27278 0.943444
Q2FWU6   0 0 -1.27278 0.943444
Q2G2Y1   0 0 -1.27278 0.943444
Q2FYF6   0 0 -1.27278 0.943444
Q2FXK0   0 0 -1.27278 0.943444
Q2FVI9   0 0 -1.27278 0.943444
Q2G246   0 0 -1.27278 0.943444
Q2G053   0 0 -1.27278 0.943444
Q2FWK8   0 0 -1.27278 0.943444
Q2FXL8   0 0 -1.27278 0.943444
Q2G0Q4   0 0 -1.27278 0.943444
Q2FVB7   0 0 -1.27278 0.943444
Q2FYD6   0 0 -1.27278 0.943444
Q2FXK9   0 0 -1.27278 0.943444
Q2FV78   0 0 -1.27278 0.943444
Q2FXG4   0 0 -1.27278 0.943444
Q2G0C8   0 0 -1.27278 0.943444
Q2FWU9   0 0 -1.27278 0.943444
Q2FUX2   0 0 -1.27278 0.943444
Q2FYI8   0 0 -1.27278 0.943444
Q2FXA1   0 0 -1.27278 0.943444
Q2FV49   0 0 -1.27278 0.943444
Q2G1S0   0 0 -1.27278 0.943444
Q2G0G0   0 0 -1.27278 0.943444
P0C805   0 0 -1.27278 0.943444
Q2FWV9   0 0 -1.27278 0.943444
Q2G152   0 0 -1.27278 0.943444
Q2FX48   0 0 -1.27278 0.943444
Q2FXS5   0 0 -1.27278 0.943444
Q2FWL4   0 0 -1.27278 0.943444
P0C7Y1   0 0 -1.27278 0.943444
Q2FXA2   0 0 -1.27278 0.943444
Q2FY96   0 0 -1.27278 0.943444
Q2FVJ3   0 0 -1.27278 0.943444
Q2FZ24   0 0 -1.27278 0.943444
Q2G1X4   0 0 -1.27278 0.943444
Q2FYM6   0 0 -1.27278 0.943444
Q2FWX6   0 0 -1.27278 0.943444
Q2G1D2   0 0 -1.27278 0.943444
Q2FWC0   0 0 -1.27278 0.943444
Q2FZG7   0 0 -1.27278 0.943444
Q2G2P1   0 0 -1.27278 0.943444
Q2G1M4   0 0 -1.27278 0.943444
Q2FX29   0 0 -1.27278 0.943444
Q2FUZ3   0 0 -1.27278 0.943444
Q2FVZ9   0 0 -1.27278 0.943444
Q2G2N3   0 0 -1.27278 0.943444
Q2G237   0 0 -1.27278 0.943444
Q2FXN5   0 0 -1.27278 0.943444
Q2FYP7   0 0 -1.27278 0.943444
Q2FWC8   0 0 -1.27278 0.943444
Q2G209   0 0 -1.27278 0.943444
Q2FXX7   0 0 -1.27278 0.943444
Q2FV05   0 0 -1.27278 0.943444
Q2FWM8   0 0 -1.27278 0.943444
Q2FV00   0 0 -1.27278 0.943444
Q2FZF2   0 0 -1.27278 0.943444
Q2FV80   0 0 -1.27278 0.943444
Q2FZZ7   0 0 -1.27278 0.943444
Q2FWH8   0 0 -1.27278 0.943444
Q2FVS5   0 0 -1.27278 0.943444
Q2FWY0   0 0 -1.27278 0.943444
Q2FZM3   0 0 -1.27278 0.943444
Q2FZW8   0 0 -1.27278 0.943444
Q2FVY7   0 0 -1.27278 0.943444
Q2FXJ1   0 0 -1.27278 0.943444
Q2G0T7   0 0 -1.27278 0.943444
Q2FW40   0 0 -1.27278 0.943444
Q2FYU9   0 0 -1.27278 0.943444
Q2FUR0   0 0 -1.27278 0.943444
Q2G215   0 0 -1.27278 0.943444
Q2G169   0 0 -1.27278 0.943444
Q2G034   0 0 -1.27278 0.943444
Q2FUV8   0 0 -1.27278 0.943444
Q2FW44   2 0.333333 -1.27278 0.943444
Q2FYJ8   0 0 -1.27278 0.943444
Q2FVR6   2 0.333333 -1.27278 0.943444
Q2G183   1 0.166667 -1.27278 0.943444
Q2G0S1   0 0 -1.27278 0.943444
Q2FX83   0 0 -1.27278 0.943444
Q2FYF7   0 0 -1.27278 0.943444
Q2G166   2 0.333333 -1.27278 0.943444
Q2FX20   1 0.166667 -1.27278 0.943444
Q2G020   1 0.166667 -1.27278 0.943444
Q2FVC0   0 0 -1.27278 0.943444
Q2FVD1   0 0 -1.27278 0.943444
Q2FWH1   0 0 -1.27278 0.943444
Q2FYX2   0 0 -1.27278 0.943444
Q2FZB5   2 0.333333 -1.27278 0.943444
Q2G0G8   1 0.166667 -1.27278 0.943444
P0A0I4   0 0 -1.27278 0.943444
Q2G2C6   1 0.166667 -1.27278 0.943444
Q2FVB1   1 0.166667 -1.27278 0.943444
Q2FYN1   0 0 -1.27278 0.943444
Q2FV79   1 0.166667 -1.27278 0.943444
Q2FVU9   1 0.166667 -1.27278 0.943444
Q2G0W5   1 0.166667 -1.27278 0.943444
Q2FW60   1 0.166667 -1.27278 0.943444
Q2G269   1 0.166667 -1.27278 0.943444
Q2FZS1   1 0.166667 -1.27278 0.943444
Q2G1Y3   1 0.166667 -1.27278 0.943444
Q2FWA4   2 0.333333 -1.27278 0.943444
Q2G0C0   1 0.166667 -1.27278 0.943444
Q2G2J6   0 0 -1.27278 0.943444
Q2G1R2   1 0.166667 -1.27278 0.943444
Q2FXY8   2 0.333333 -1.27278 0.943444
Q2FYL2   1 0.166667 -1.27278 0.943444
Q2FYS3   0 0 -1.27278 0.943444
Q2FXS0   0 0 -1.27278 0.943444
Q2FWA7   0 0 -1.27278 0.943444
Q2FWV8   0 0 -1.27278 0.943444
Q2G279   1 0.166667 -1.27278 0.943444
Q2FYB5   0 0 -1.27278 0.943444
Q2G175   0 0 -1.27278 0.943444
Q2FZ07   1 0.166667 -1.27278 0.943444
Q2FVG7   1 0.166667 -1.27278 0.943444
Q2G2P3   1 0.166667 -1.27278 0.943444
Q2FZA3   1 0.166667 -1.27278 0.943444
Q2FYE1   1 0.166667 -1.27278 0.943444
Q2G2F8   0 0 -1.27278 0.943444
Q2FWS8   0 0 -1.27278 0.943444
Q2FXD8   1 0.166667 -1.27278 0.943444
Q2FX46   1 0.166667 -1.27278 0.943444
Q2FYB4   1 0.166667 -1.27278 0.943444
Q2FYC0   0 0 -1.27278 0.943444
Q2FUY5   0 0 -1.27278 0.943444
Q2FYF2   0 0 -1.27278 0.943444
Q2G0R4   0 0 -1.27278 0.943444
Q2G1L1   0 0 -1.27278 0.943444
Q2FYB0   0 0 -1.27278 0.943444
Q2FWW5   1 0.166667 -1.27278 0.943444
Q2FX04   2 0.333333 -1.27278 0.943444
Q2FV33   1 0.166667 -1.27278 0.943444
Q2FUX6   1 0.166667 -1.27278 0.943444
Q2FVP5   0 0 -1.27278 0.943444
Q2G0W7   1 0.166667 -1.27278 0.943444
Q2FXV1   1 0.166667 -1.27278 0.943444
Q2G096   1 0.166667 -1.27278 0.943444
Q2FV68   1 0.166667 -1.27278 0.943444
Q2FVY6   2 0.333333 -1.27278 0.943444
Q2FYY0   0 0 -1.27278 0.943444
Q2G005   0 0 -1.27278 0.943444
Q2G2B4   0 0 -1.27278 0.943444
Q2FVZ7   1 0.166667 -1.27278 0.943444
Q2FW55   1 0.166667 -1.27278 0.943444
Q2FV92   0 0 -1.27278 0.943444
Q2FYV9   1 0.166667 -1.27278 0.943444
Q2FW74   0 0 -1.27278 0.943444
Q2FVK9   1 0.166667 -1.27278 0.943444
Q2FZA4   1 0.166667 -1.27278 0.943444
Q2FV25   0 0 -1.27278 0.943444
Q2FYG8   1 0.166667 -1.27278 0.943444
Q2G216   2 0.333333 -1.27278 0.943444
Q2FZ69   1 0.166667 -1.27278 0.943444
Q2FV97   1 0.166667 -1.27278 0.943444
Q2FZ95   0 0 -1.27278 0.943444
Q2FZN8   0 0 -1.27278 0.943444
Q2FZG2   1 0.166667 -1.27278 0.943444
Q2G259   1 0.166667 -1.27278 0.943444
Q2FYB6   2 0.333333 -1.27278 0.943444
Q2FZD1   0 0 -1.27278 0.943444
Q2FYT6   2 0.333333 -1.27278 0.943444
Q2G0Y2   1 0.166667 -1.27278 0.943444
Q2FWZ1   2 0.333333 -1.27278 0.943444
Q2FVC8   1 0.166667 -1.27278 0.943444
Q2G2H1   1 0.166667 -1.27278 0.943444
Q2FY47   0 0 -1.27278 0.943444
Q2FX78   0 0 -1.27278 0.943444
Q2FX47   1 0.166667 -1.27278 0.943444
Q2FZA7   1 0.166667 -1.27278 0.943444
Q2FV32   1 0.166667 -1.27278 0.943444
Q2FYE6   0 0 -1.27278 0.943444
Q2FZ41   0 0 -1.27278 0.943444
Q2FYG3   0 0 -1.27278 0.943444
Q2FX01   2 0.333333 -1.27278 0.943444
Q2FXU6   1 0.166667 -1.27278 0.943444
Q2FYL7   1 0.166667 -1.27278 0.943444
Q2FWQ3   1 0.166667 -1.27278 0.943444
Q2FZY9   0 0 -1.27278 0.943444
Q2FV50   0 0 -1.27278 0.943444
Q2FUY7   0 0 -1.27278 0.943444
Q2FXP6   1 0.166667 -1.27278 0.943444
Q2G1S9   1 0.166667 -1.27278 0.943444
Q2FX18   1 0.166667 -1.27278 0.943444
Q2FYU0   0 0 -1.27278 0.943444
Q2FXZ7   3 0.461538 -1.27278 0.943444
Q2G051   2 0.307692 -1.27278 0.943444
Q2FWS3   3 0.461538 -1.27278 0.943444
Q2FW14   3 0.461538 -1.27278 0.943444
Q2FYD7   3 0.461538 -1.27278 0.943444
Q9RQP8   2 0.307692 -1.27278 0.943444
Q2FZK2   2 0.307692 -1.27278 0.943444
Q2FWI7   1 0.153846 -1.27278 0.943444
Q2G182   0 0 -1.27278 0.943444
Q2FYT7   2 0.307692 -1.27278 0.943444
Q2FV46   2 0.307692 -1.27278 0.943444
Q2FY58   1 0.153846 -1.27278 0.943444
Q2FX06   0 0 -1.27278 0.943444
Q2FZH0   3 0.461538 -1.27278 0.943444
Q2FUZ4   6 0.923077 -1.27278 0.943444
Q2G102   2 0.307692 -1.27278 0.943444
Q2G1R8   1 0.153846 -1.27278 0.943444
Q2G2J1   4 0.615385 -1.27278 0.943444
Q2FX71   3 0.461538 -1.27278 0.943444
Q2FUZ5   2 0.307692 -1.27278 0.943444
Q2FYP5   2 0.307692 -1.27278 0.943444
Q2G048   0 0 -1.27278 0.943444
Q2FUQ0   3 0.461538 -1.27278 0.943444
Q2FWS7   5 0.769231 -1.27278 0.943444
Q2FV65   0 0 -1.27278 0.943444
Q2G125   1 0.153846 -1.27278 0.943444
Q2FYT2   2 0.307692 -1.27278 0.943444
Q2FVH7   0 0 -1.27278 0.943444
Q2G127   2 0.307692 -1.27278 0.943444
Q2FYI5   0 0 -1.27278 0.943444
Q2FYX4   5 0.769231 -1.27278 0.943444
Q2G0M3   5 0.769231 -1.27278 0.943444
Q2FW87   4 0.615385 -1.27278 0.943444
Q2G211   0 0 -1.27278 0.943444
Q2FXR5   4 0.615385 -1.27278 0.943444
Q2FWR5   5 0.769231 -1.27278 0.943444
Q2FYD5   3 0.461538 -1.27278 0.943444
Q2FY94   1 0.153846 -1.27278 0.943444
Q2G2W8   1 0.153846 -1.27278 0.943444
Q2FZL9   3 0.461538 -1.27278 0.943444
Q2FYT9   2 0.307692 -1.27278 0.943444
Q2FX44   3 0.461538 -1.27278 0.943444
Q2FXB2   0 0 -1.27278 0.943444
Q2FVF6   3 0.461538 -1.27278 0.943444
Q2G2F6   1 0.153846 -1.27278 0.943444
Q2G2C3   3 0.461538 -1.27278 0.943444
Q2FYA5   2 0.307692 -1.27278 0.943444
Q2FYB1   2 0.307692 -1.27278 0.943444
Q2G011   1 0.153846 -1.27278 0.943444
Q2FV29   0 0 -1.27278 0.943444
Q2FVW1   1 0.153846 -1.27278 0.943444
Q2FYA4   2 0.307692 -1.27278 0.943444
Q2FY26   3 0.461538 -1.27278 0.943444
Q2FXC1   1 0.153846 -1.27278 0.943444
Q2G2T0   3 0.461538 -1.27278 0.943444
Q2FY62   0 0 -1.27278 0.943444
Q2G2K4   0 0 -1.27278 0.943444
Q2FW65   3 0.461538 -1.27278 0.943444
Q2FY05   6 0.923077 -1.27278 0.943444
Q2FV96   3 0.461538 -1.27278 0.943444
Q2G1S7   0 0 -1.27278 0.943444
Q2FWS9   1 0.153846 -1.27278 0.943444
Q2G180   1 0.153846 -1.27278 0.943444
Q2G0L6   2 0.307692 -1.27278 0.943444
Q2G189   1 0.153846 -1.27278 0.943444
Q2FYD9   0 0 -1.27278 0.943444
Q2FWM6   0 0 -1.27278 0.943444
Q2FXA6   1 0.153846 -1.27278 0.943444
Q2G0U8   2 0.307692 -1.27278 0.943444
Q2FXD9   1 0.153846 -1.27278 0.943444
Q2FWF9   0 0 -1.27278 0.943444
Q2FXS3   3 0.461538 -1.27278 0.943444
Q2FXX6   1 0.153846 -1.27278 0.943444
Q2FWU2   6 0.923077 -1.27278 0.943444
Q2FXD5   5 0.769231 -1.27278 0.943444
Q2FZK8   2 0.307692 -1.27278 0.943444
Q2FV15   1 0.153846 -1.27278 0.943444
Q2FZZ5   2 0.307692 -1.27278 0.943444
Q2FW48   2 0.307692 -1.27278 0.943444
Q2FYB3   4 0.615385 -1.27278 0.943444
Q2FWT5   3 0.461538 -1.27278 0.943444
Q2FVH4   0 0 -1.27278 0.943444
Q2FWP4   0 0 -1.27278 0.943444
Q2FYX9   5 0.769231 -1.27278 0.943444
Q2G1U7   1 0.153846 -1.27278 0.943444
Q2FXY6   1 0.153846 -1.27278 0.943444
Q2FYT1   0 0 -1.27278 0.943444
Q2G244   3 0.461538 -1.27278 0.943444
Q2FX30   0 0 -1.27278 0.943444
Q2FVZ3   1 0.153846 -1.27278 0.943444
Q2FWP5   2 0.307692 -1.27278 0.943444
Q2FX41   3 0.461538 -1.27278 0.943444
Q2G2R5   1 0.153846 -1.27278 0.943444
Q2G2S3   6 0.857143 -1.27278 0.943444
Q2G004   1 0.142857 -1.27278 0.943444
Q2FWV1   2 0.285714 -1.27278 0.943444
Q2G003   9 1.28571 0.903563 0.161558
Q2FZV3   2 0.285714 -1.27278 0.943444
Q2G026   3 0.428571 -1.27278 0.943444
Q2FXG7   0 0 -1.27278 0.943444
Q2FYL8   1 0.142857 -1.27278 0.943444
Q2FZB6   1 0.142857 -1.27278 0.943444
Q2FZE4   2 0.285714 -1.27278 0.943444
Q2FX11   2 0.285714 -1.27278 0.943444
Q2G0Y3   5 0.714286 -1.27278 0.943444
Q2FZW7   2 0.285714 -1.27278 0.943444
Q2FX21   6 0.857143 -1.27278 0.943444
Q2G092   6 0.857143 -1.27278 0.943444
Q2FZB7   1 0.142857 -1.27278 0.943444
Q2G0J9   6 0.857143 -1.27278 0.943444
Q2G1X2   1 0.142857 -1.27278 0.943444
Q2FZD6   6 0.857143 -1.27278 0.943444
Q2FW67   2 0.285714 -1.27278 0.943444
Q2G111   5 0.714286 -1.27278 0.943444
Q2G2Y4   3 0.428571 -1.27278 0.943444
Q2FY38   1 0.142857 -1.27278 0.943444
Q2FWJ0   6 0.857143 -1.27278 0.943444
Q2G2T5   3 0.428571 -1.27278 0.943444
Q2FVG6   2 0.285714 -1.27278 0.943444
Q2G1V8   3 0.428571 -1.27278 0.943444
Q2G1L0   2 0.285714 -1.27278 0.943444
Q2FXD6   5 0.714286 -1.27278 0.943444
P0C948   1 0.142857 -1.27278 0.943444
Q2G1M2   3 0.428571 -1.27278 0.943444
Q2FVW8   2 0.285714 -1.27278 0.943444
Q2FX24   2 0.285714 -1.27278 0.943444
Q2FWS4   6 0.857143 -1.27278 0.943444
Q2FYQ3   1 0.142857 -1.27278 0.943444
Q2G254   4 0.571429 -1.27278 0.943444
Q2FWB4   1 0.142857 -1.27278 0.943444
Q2FUP8   5 0.714286 -1.27278 0.943444
Q2FZC2   1 0.142857 -1.27278 0.943444
Q2FYE4   8 1.14286 0.903563 0.161558
Q2FWS2   2 0.285714 -1.27278 0.943444
Q2FY03   2 0.285714 -1.27278 0.943444
Q2FVS6   3 0.428571 -1.27278 0.943444
Q2FXV2   0 0 -1.27278 0.943444
Q2G2L6   2 0.285714 -1.27278 0.943444
Q2G2I5   1 0.142857 -1.27278 0.943444
Q2FYA2   4 0.571429 -1.27278 0.943444
Q2FWV7   1 0.142857 -1.27278 0.943444
Q2FXE7   1 0.142857 -1.27278 0.943444
Q2G0J6   1 0.142857 -1.27278 0.943444
Q2FUU4   6 0.857143 -1.27278 0.943444
Q2FVJ4   2 0.285714 -1.27278 0.943444
Q2FZM9   1 0.142857 -1.27278 0.943444
Q2FZ51   4 0.571429 -1.27278 0.943444
Q2FY22   3 0.428571 -1.27278 0.943444
Q2G2Q1   3 0.428571 -1.27278 0.943444
Q2G109   3 0.428571 -1.27278 0.943444
Q2G1D6   4 0.571429 -1.27278 0.943444
Q2FVC9   0 0 -1.27278 0.943444
Q2G2R6   5 0.714286 -1.27278 0.943444
Q2FZ85   3 0.428571 -1.27278 0.943444
Q2FVK4   9 1.28571 0.903563 0.161558
Q2G1V9   1 0.142857 -1.27278 0.943444
Q2G2H6   1 0.142857 -1.27278 0.943444
Q2FWS6   3 0.428571 -1.27278 0.943444
Q2FZW4   6 0.857143 -1.27278 0.943444
Q2G1M3   1 0.142857 -1.27278 0.943444
Q2G1M0   6 0.857143 -1.27278 0.943444
Q2G1Y9   6 0.857143 -1.27278 0.943444
Q2FX45   3 0.428571 -1.27278 0.943444
Q2FWP8   4 0.571429 -1.27278 0.943444
Q2FYP4   3 0.428571 -1.27278 0.943444
Q2FYL1   6 0.857143 -1.27278 0.943444
Q2G1L4   4 0.571429 -1.27278 0.943444
Q2FUQ7   4 0.571429 -1.27278 0.943444
Q2G247   1 0.142857 -1.27278 0.943444
Q2FVV0   4 0.571429 -1.27278 0.943444
Q2FYU6   3 0.428571 -1.27278 0.943444
Q2G2N6   5 0.714286 -1.27278 0.943444
Q2FXC9   2 0.285714 -1.27278 0.943444
Q2FX42   2 0.285714 -1.27278 0.943444
Q2FX26   4 0.571429 -1.27278 0.943444
Q2FWF3   2 0.285714 -1.27278 0.943444
Q2FZY1   1 0.142857 -1.27278 0.943444
Q2FW15   5 0.666667 -1.27278 0.943444
P0A0G2   9 1.2 0.903563 0.161558
Q2G2G5   6 0.8 -1.27278 0.943444
Q2FY39   1 0.133333 -1.27278 0.943444
Q2G0B5   1 0.133333 -1.27278 0.943444
Q2FZI1   5 0.666667 -1.27278 0.943444
Q2FUQ6   4 0.533333 -1.27278 0.943444
Q2FVR5   8 1.06667 0.903563 0.161558
Q2G2W6   3 0.4 -1.27278 0.943444
Q2FZR8   5 0.666667 -1.27278 0.943444
Q2FVY8   6 0.8 -1.27278 0.943444
Q2FZ60   5 0.666667 -1.27278 0.943444
Q2FV82   9 1.2 0.903563 0.161558
Q2FX23   8 1.06667 0.903563 0.161558
Q2G1G3   1 0.133333 -1.27278 0.943444
P68805   2 0.266667 -1.27278 0.943444
Q2FVL0   5 0.666667 -1.27278 0.943444
Q2G2J0   5 0.666667 -1.27278 0.943444
Q2FZF1   6 0.8 -1.27278 0.943444
Q2FXU9   5 0.666667 -1.27278 0.943444
Q2G1A2   7 0.933333 -1.27278 0.943444
Q2G1C3   2 0.266667 -1.27278 0.943444
Q2G1D4   1 0.133333 -1.27278 0.943444
Q2G0A8   2 0.266667 -1.27278 0.943444
Q2FVC7   2 0.266667 -1.27278 0.943444
Q2G133   5 0.666667 -1.27278 0.943444
Q2FY86   6 0.8 -1.27278 0.943444
Q2FX92   7 0.933333 -1.27278 0.943444
Q2FW47   1 0.133333 -1.27278 0.943444
Q2G1T9   3 0.4 -1.27278 0.943444
Q2FVU8   1 0.133333 -1.27278 0.943444
Q2FVD7   6 0.8 -1.27278 0.943444
Q2FX55   4 0.533333 -1.27278 0.943444
Q2FVD3   4 0.533333 -1.27278 0.943444
Q2G2B5   1 0.133333 -1.27278 0.943444
Q2FWV6   1 0.133333 -1.27278 0.943444
Q2FW29   5 0.666667 -1.27278 0.943444
Q2G0W6   0 0 -1.27278 0.943444
Q2FVD2   6 0.8 -1.27278 0.943444
Q2FWR8   4 0.533333 -1.27278 0.943444
Q2FXA0   4 0.533333 -1.27278 0.943444
Q2FZB4   7 0.933333 -1.27278 0.943444
Q2FX37   4 0.533333 -1.27278 0.943444
Q2FX13   1 0.133333 -1.27278 0.943444
Q2FWD8   3 0.4 -1.27278 0.943444
Q2G108   6 0.8 -1.27278 0.943444
Q2G2V4   7 0.933333 -1.27278 0.943444
Q2FZW2   6 0.8 -1.27278 0.943444
Q2FYY4   7 0.933333 -1.27278 0.943444
Q2FYB8   3 0.4 -1.27278 0.943444
Q2FWC2   4 0.533333 -1.27278 0.943444
Q2FYE8   5 0.666667 -1.27278 0.943444
Q2FXK5   6 0.8 -1.27278 0.943444
Q2FWT0   7 0.933333 -1.27278 0.943444
Q2FW19   4 0.533333 -1.27278 0.943444
Q2G100   4 0.533333 -1.27278 0.943444
Q2FYY3   7 0.933333 -1.27278 0.943444
Q2FZ01   4 0.533333 -1.27278 0.943444
Q2FYY1   7 0.933333 -1.27278 0.943444
Q2G103   7 0.933333 -1.27278 0.943444
Q2FV12   9 1.2 0.903563 0.161558
Q2FWQ1   9 1.2 0.903563 0.161558
Q2FYY5   7 0.933333 -1.27278 0.943444
Q2G207   6 0.8 -1.27278 0.943444
Q2G1Y8   9 1.2 0.903563 0.161558
Q2FWZ8   3 0.4 -1.27278 0.943444
Q2G0Z8   1 0.133333 -1.27278 0.943444
Q2G2F7   3 0.4 -1.27278 0.943444
Q2FYH9   1 0.133333 -1.27278 0.943444
Q2FWB7   3 0.4 -1.27278 0.943444
Q2FYN2   5 0.625 -1.27278 0.943444
Q2FVQ6   5 0.625 -1.27278 0.943444
Q2FWX3   6 0.75 -1.27278 0.943444
Q2G187   4 0.5 -1.27278 0.943444
Q2FW05   1 0.125 -1.27278 0.943444
Q2FYC3   9 1.125 0.903563 0.161558
Q2FZJ2   6 0.75 -1.27278 0.943444
Q2G0D6   1 0.125 -1.27278 0.943444
Q2FWP7   9 1.125 0.903563 0.161558
Q2FX31   10 1.25 0.903563 0.161558
Q2FVZ6   1 0.125 -1.27278 0.943444
Q2G2A2   11 1.375 0.903563 0.161558
Q2FWQ8   4 0.5 -1.27278 0.943444
Q2FVM9   7 0.875 -1.27278 0.943444
Q2FYD1   7 0.875 -1.27278 0.943444
Q2FYN3   4 0.5 -1.27278 0.943444
Q2FYI3   6 0.75 -1.27278 0.943444
Q2G022   10 1.25 0.903563 0.161558
Q2G1Q3   2 0.25 -1.27278 0.943444
Q2FX58   7 0.875 -1.27278 0.943444
Q2G2V1   9 1.125 0.903563 0.161558
Q2FVV5   10 1.25 0.903563 0.161558
Q2FZC0   11 1.375 0.903563 0.161558
Q2FV63   10 1.25 0.903563 0.161558
Q2FWG9   3 0.375 -1.27278 0.943444
Q2FZA5   7 0.875 -1.27278 0.943444
Q2FX60   6 0.75 -1.27278 0.943444
Q2G2I8   11 1.375 0.903563 0.161558
Q2G2Y5   8 1 0.903563 0.161558
Q2G2Y2   3 0.375 -1.27278 0.943444
Q2FWA6   10 1.25 0.903563 0.161558
Q2FWL8   9 1.125 0.903563 0.161558
Q2FY95   9 1.125 0.903563 0.161558
Q2FYC5   9 1.125 0.903563 0.161558
Q2FV43   6 0.75 -1.27278 0.943444
Q2FVU0   7 0.875 -1.27278 0.943444
Q2FZG5   3 0.375 -1.27278 0.943444
Q2G2H9   2 0.25 -1.27278 0.943444
Q2G1D1   8 1 0.903563 0.161558
Q2FWU7   7 0.875 -1.27278 0.943444
P60647   4 0.5 -1.27278 0.943444
Q2FUR7   4 0.5 -1.27278 0.943444
Q2FWQ2   6 0.75 -1.27278 0.943444
Q2G2M4   9 1.125 0.903563 0.161558
Q2G104   8 1 0.903563 0.161558
Q2FX76   3 0.375 -1.27278 0.943444
Q2G2Q4   9 1.125 0.903563 0.161558
Q2FXQ1   6 0.75 -1.27278 0.943444
Q2FX80   7 0.875 -1.27278 0.943444
Q2FZN6   4 0.5 -1.27278 0.943444
Q2G009   5 0.625 -1.27278 0.943444
Q2G021   7 0.875 -1.27278 0.943444
Q2FWH0   9 1.125 0.903563 0.161558
Q2FXQ0   8 1 0.903563 0.161558
Q2FX64   3 0.375 -1.27278 0.943444
Q2FY98   4 0.5 -1.27278 0.943444
Q2FWK5   9 1.125 0.903563 0.161558
Q2FYK1   4 0.5 -1.27278 0.943444
Q2FXF0   6 0.75 -1.27278 0.943444
Q2FY70   10 1.25 0.903563 0.161558
Q2G114   10 1.25 0.903563 0.161558
Q2FX38   8 1 0.903563 0.161558
Q2FUP9   5 0.625 -1.27278 0.943444
Q2FVV3   7 0.875 -1.27278 0.943444
Q2G113   10 1.25 0.903563 0.161558
Q2FWB2   5 0.625 -1.27278 0.943444
Q2FWT6   7 0.875 -1.27278 0.943444
Q2FW28   6 0.75 -1.27278 0.943444
Q2FUQ9   5 0.625 -1.27278 0.943444
Q2FY00   4 0.5 -1.27278 0.943444
Q2G040   4 0.5 -1.27278 0.943444
Q2FX35   7 0.875 -1.27278 0.943444
Q2FYW9   5 0.588235 -1.27278 0.943444
Q2G2N8   5 0.588235 -1.27278 0.943444
Q2G1V7   12 1.41176 0.903563 0.161558
Q2G0C3   6 0.705882 -1.27278 0.943444
Q2FVW0   4 0.470588 -1.27278 0.943444
Q2FUS4   13 1.52941 0.903563 0.161558
Q2FVP6   1 0.117647 -1.27278 0.943444
Q2FZK1   2 0.235294 -1.27278 0.943444
Q2FXY2   11 1.29412 0.903563 0.161558
Q2FYX3   12 1.41176 0.903563 0.161558
Q2FZ86   9 1.05882 0.903563 0.161558
Q2FUV7   3 0.352941 -1.27278 0.943444
Q2FX70   8 0.941176 -1.27278 0.943444
Q2G1Y1   7 0.823529 -1.27278 0.943444
Q2FVT9   3 0.352941 -1.27278 0.943444
Q2G2K3   9 1.05882 0.903563 0.161558
P72358   6 0.705882 -1.27278 0.943444
Q2G192   4 0.470588 -1.27278 0.943444
Q2FYX6   8 0.941176 -1.27278 0.943444
Q2FXW0   6 0.705882 -1.27278 0.943444
Q2G202   6 0.705882 -1.27278 0.943444
Q2FYW7   4 0.470588 -1.27278 0.943444
Q2G2M0   9 1.05882 0.903563 0.161558
Q2FXT7   9 1.05882 0.903563 0.161558
Q2FX59   11 1.29412 0.903563 0.161558
Q2G0X2   4 0.470588 -1.27278 0.943444
Q2FWR6   8 0.941176 -1.27278 0.943444
Q2FW22   10 1.17647 0.903563 0.161558
Q2FZH4   12 1.41176 0.903563 0.161558
Q2FYZ1   7 0.823529 -1.27278 0.943444
Q2G2W7   12 1.41176 0.903563 0.161558
Q2G2I4   11 1.29412 0.903563 0.161558
Q2FZP5   10 1.17647 0.903563 0.161558
Q2FWQ7   10 1.17647 0.903563 0.161558
Q2G1W9   7 0.823529 -1.27278 0.943444
Q2FWF7   6 0.705882 -1.27278 0.943444
Q2FYM9   11 1.29412 0.903563 0.161558
Q2FXV0   10 1.17647 0.903563 0.161558
Q2FWW2   10 1.17647 0.903563 0.161558
Q2FVS2   3 0.352941 -1.27278 0.943444
Q2G007   11 1.29412 0.903563 0.161558
Q2FYA7   13 1.52941 0.903563 0.161558
Q2G0K0   10 1.17647 0.903563 0.161558
Q2FXS9   12 1.41176 0.903563 0.161558
Q2G249   9 1.05882 0.903563 0.161558
Q2G008   9 1.05882 0.903563 0.161558
Q2FZD5   6 0.705882 -1.27278 0.943444
Q2FZG0   3 0.352941 -1.27278 0.943444
Q2FX28   10 1.17647 0.903563 0.161558
Q2FXI4   10 1.17647 0.903563 0.161558
Q2G176   8 0.941176 -1.27278 0.943444
Q2G116   7 0.823529 -1.27278 0.943444
Q2FXF2   8 0.941176 -1.27278 0.943444
Q2G260   9 1.05882 0.903563 0.161558
Q2G213   4 0.470588 -1.27278 0.943444
Q2G173   8 0.941176 -1.27278 0.943444
Q2FV71   9 1.05882 0.903563 0.161558
Q2FWY8   7 0.823529 -1.27278 0.943444
Q2FWN3   5 0.588235 -1.27278 0.943444
Q2FYD4   10 1.17647 0.903563 0.161558
Q2FVQ2   13 1.52941 0.903563 0.161558
Q2FVK0   11 1.29412 0.903563 0.161558
Q2G285   9 1.05882 0.903563 0.161558
Q2FZH6   10 1.17647 0.903563 0.161558
Q2FZX1   4 0.470588 -1.27278 0.943444
Q2FZ83   4 0.470588 -1.27278 0.943444
Q2G0S9   9 1.05882 0.903563 0.161558
Q2FZH7   6 0.705882 -1.27278 0.943444
Q2FZT3   7 0.823529 -1.27278 0.943444
Q2FX57   13 1.44444 0.903563 0.161558
Q2G0B9   11 1.22222 0.903563 0.161558
Q2FY28   12 1.33333 0.903563 0.161558
Q2G0R5   15 1.66667 0.903563 0.161558
Q2FZG8   10 1.11111 0.903563 0.161558
Q2G1X1   8 0.888889 -1.27278 0.943444
Q2FX93   4 0.444444 -1.27278 0.943444
Q2FYU5   8 0.888889 -1.27278 0.943444
Q2FWR9   9 1 0.903563 0.161558
Q2FWS0   12 1.33333 0.903563 0.161558
Q2G0P4   8 0.888889 -1.27278 0.943444
Q2FX50   11 1.22222 0.903563 0.161558
Q2FZV0   7 0.777778 -1.27278 0.943444
Q2G0S5   10 1.11111 0.903563 0.161558
Q2FY25   2 0.222222 -1.27278 0.943444
Q2FXG6   9 1 0.903563 0.161558
Q2FZJ7   8 0.888889 -1.27278 0.943444
Q2G0U7   9 1 0.903563 0.161558
Q2FZV2   12 1.33333 0.903563 0.161558
Q2FWT8   9 1 0.903563 0.161558
Q2G0D1   16 1.77778 0.903563 0.161558
Q2FVW5   7 0.777778 -1.27278 0.943444
Q2FY97   19 2.11111 3.07991 0.0107511
Q2FXF3   10 1.11111 0.903563 0.161558
Q2G063   7 0.777778 -1.27278 0.943444
Q2G0U5   6 0.666667 -1.27278 0.943444
Q2G2B1   16 1.77778 0.903563 0.161558
Q2FVE3   8 0.888889 -1.27278 0.943444
Q2FZW1   10 1.11111 0.903563 0.161558
Q2FYK2   9 1 0.903563 0.161558
Q2FXW2   9 1 0.903563 0.161558
Q9F0R1   15 1.66667 0.903563 0.161558
Q2FZG3   7 0.777778 -1.27278 0.943444
Q2G2K0   10 1.11111 0.903563 0.161558
Q2FVN4   10 1.11111 0.903563 0.161558
Q2FYV0   8 0.888889 -1.27278 0.943444
Q2G0A5   5 0.555556 -1.27278 0.943444
Q2FZ03   11 1.22222 0.903563 0.161558
Q2G1I8   8 0.888889 -1.27278 0.943444
Q2FYX8   10 1.11111 0.903563 0.161558
Q2FV18   6 0.666667 -1.27278 0.943444
Q2FYI7   8 0.888889 -1.27278 0.943444
Q2G0K1   11 1.22222 0.903563 0.161558
Q2G2U9   16 1.77778 0.903563 0.161558
Q2FW31   11 1.22222 0.903563 0.161558
Q2FVB5   12 1.33333 0.903563 0.161558
Q2FVI8   5 0.555556 -1.27278 0.943444
Q2FZT0   11 1.22222 0.903563 0.161558
P48860   13 1.44444 0.903563 0.161558
Q2FYC1   10 1.11111 0.903563 0.161558
Q2G286   15 1.66667 0.903563 0.161558
Q2FXD3   14 1.55556 0.903563 0.161558
Q2G027   4 0.444444 -1.27278 0.943444
Q2G0T4   11 1.22222 0.903563 0.161558
Q2FZJ5   12 1.33333 0.903563 0.161558
Q2FW10   5 0.555556 -1.27278 0.943444
Q2FY91   14 1.55556 0.903563 0.161558
Q2FVP0   9 1 0.903563 0.161558
P60070   11 1.22222 0.903563 0.161558
Q2FWU1   8 0.888889 -1.27278 0.943444
Q2FYA3   6 0.666667 -1.27278 0.943444
Q2G0V8   4 0.444444 -1.27278 0.943444
Q2G0Z2   16 1.77778 0.903563 0.161558
Q2FZ47   6 0.666667 -1.27278 0.943444
Q2G0V9   4 0.444444 -1.27278 0.943444
Q2FZE2   11 1.22222 0.903563 0.161558
Q2FWB0   15 1.66667 0.903563 0.161558
Q2G1J1   5 0.555556 -1.27278 0.943444
Q2FYQ1   2 0.222222 -1.27278 0.943444
Q2FZ45   16 1.77778 0.903563 0.161558
Q2FYW5   17 1.88889 0.903563 0.161558
Q2G1A0   8 0.888889 -1.27278 0.943444
Q2FZB9   9 1 0.903563 0.161558
Q2FZX2   10 1.11111 0.903563 0.161558
Q2FZY4   10 1.11111 0.903563 0.161558
Q2FW56   7 0.777778 -1.27278 0.943444
P0A0G6   10 1.11111 0.903563 0.161558
Q2FW80   5 0.555556 -1.27278 0.943444
Q2G2S4   8 0.888889 -1.27278 0.943444
Q2G2H0   6 0.666667 -1.27278 0.943444
Q2G2E1   2 0.222222 -1.27278 0.943444
Q2G0I5   10 1.11111 0.903563 0.161558
Q2FWW6   13 1.44444 0.903563 0.161558
Q2G112   7 0.777778 -1.27278 0.943444
Q2G214   9 1 0.903563 0.161558
Q2FYG2   14 1.55556 0.903563 0.161558
Q2G0J5   1 0.111111 -1.27278 0.943444
Q2FX27   9 1 0.903563 0.161558
Q2FWV5   15 1.66667 0.903563 0.161558
Q2FX40   13 1.44444 0.903563 0.161558
Q2FZM5   5 0.555556 -1.27278 0.943444
Q2FXH8   6 0.666667 -1.27278 0.943444
Q2FWS5   7 0.777778 -1.27278 0.943444
Q2FW13   14 1.47368 0.903563 0.161558
Q2FY93   13 1.36842 0.903563 0.161558
Q2FZM8   15 1.57895 0.903563 0.161558
Q2FZV4   14 1.47368 0.903563 0.161558
Q2FVD4   15 1.57895 0.903563 0.161558
Q2G0J3   9 0.947368 -1.27278 0.943444
Q2FX61   12 1.26316 0.903563 0.161558
Q2FVD6   13 1.36842 0.903563 0.161558
Q2FYY7   17 1.78947 0.903563 0.161558
Q2G0W0   17 1.78947 0.903563 0.161558
Q2FXF7   14 1.47368 0.903563 0.161558
Q2G191   6 0.631579 -1.27278 0.943444
Q2FYT5   9 0.947368 -1.27278 0.943444
Q2G1P0   5 0.526316 -1.27278 0.943444
Q2FVF8   12 1.26316 0.903563 0.161558
Q2G0Y1   6 0.631579 -1.27278 0.943444
Q2FZD2   17 1.78947 0.903563 0.161558
Q2FZ59   10 1.05263 0.903563 0.161558
Q2G2G1   8 0.842105 -1.27278 0.943444
Q2G0F9   10 1.05263 0.903563 0.161558
Q2G1J2   11 1.15789 0.903563 0.161558
Q2G0Q6   10 1.05263 0.903563 0.161558
Q2FYX0   17 1.78947 0.903563 0.161558
Q2FZU8   9 0.947368 -1.27278 0.943444
Q2G267   9 0.947368 -1.27278 0.943444
Q2G174   14 1.47368 0.903563 0.161558
Q2FWC3   15 1.57895 0.903563 0.161558
Q2FVN6   12 1.26316 0.903563 0.161558
Q2G2D1   10 1.05263 0.903563 0.161558
Q2FZK9   18 1.89474 0.903563 0.161558
Q2G2C9   14 1.47368 0.903563 0.161558
Q2G2V8   8 0.842105 -1.27278 0.943444
Q2FVL6   12 1.26316 0.903563 0.161558
Q2FY45   9 0.947368 -1.27278 0.943444
Q2G2R7   12 1.26316 0.903563 0.161558
Q2FWD5   14 1.47368 0.903563 0.161558
Q2FWT3   8 0.842105 -1.27278 0.943444
Q2FY92   15 1.57895 0.903563 0.161558
Q2FZM2   7 0.736842 -1.27278 0.943444
Q2G2F0   11 1.15789 0.903563 0.161558
Q2FW30   14 1.47368 0.903563 0.161558
Q2FZV9   11 1.15789 0.903563 0.161558
Q2FVA6   14 1.47368 0.903563 0.161558
Q2G229   11 1.15789 0.903563 0.161558
Q2FZZ3   17 1.78947 0.903563 0.161558
Q2G2F4   4 0.421053 -1.27278 0.943444
Q2FVA7   16 1.68421 0.903563 0.161558
Q2G0R3   9 0.947368 -1.27278 0.943444
Q2G1R1   16 1.68421 0.903563 0.161558
Q2FZ79   10 1.05263 0.903563 0.161558
Q2FZ12   9 0.947368 -1.27278 0.943444
Q2FX39   8 0.842105 -1.27278 0.943444
Q2G186   8 0.842105 -1.27278 0.943444
Q2FXE5   6 0.631579 -1.27278 0.943444
Q2G0A1   11 1.15789 0.903563 0.161558
Q2G0E7   10 1.05263 0.903563 0.161558
Q2G2V7   8 0.842105 -1.27278 0.943444
Q2FYA6   14 1.47368 0.903563 0.161558
Q2G276   14 1.47368 0.903563 0.161558
Q2G070   11 1.15789 0.903563 0.161558
Q2FVZ1   14 1.47368 0.903563 0.161558
Q2FW84   9 0.947368 -1.27278 0.943444
Q2FVY9   17 1.78947 0.903563 0.161558
Q2FVD9   13 1.36842 0.903563 0.161558
Q2G1T2   15 1.57895 0.903563 0.161558
Q2G0I3   13 1.36842 0.903563 0.161558
Q2G0E8   9 0.947368 -1.27278 0.943444
Q2FW08   17 1.78947 0.903563 0.161558
Q2FVD8   13 1.36842 0.903563 0.161558
Q2FXF5   13 1.36842 0.903563 0.161558
Q2FXW1   17 1.78947 0.903563 0.161558
Q2FW79   11 1.15789 0.903563 0.161558
Q2G2G0   8 0.842105 -1.27278 0.943444
P48940   15 1.57895 0.903563 0.161558
Q2FYL6   6 0.631579 -1.27278 0.943444
Q2FZV8   16 1.68421 0.903563 0.161558
Q2FYM5   12 1.26316 0.903563 0.161558
Q2G2B6   11 1.15789 0.903563 0.161558
Q2G1L2   6 0.631579 -1.27278 0.943444
Q2G1V5   4 0.421053 -1.27278 0.943444
Q2FXT0   8 0.842105 -1.27278 0.943444
Q2FY02   13 1.36842 0.903563 0.161558
Q2FWQ4   11 1.15789 0.903563 0.161558
Q2FYG4   10 1.05263 0.903563 0.161558
Q2FW11   13 1.36842 0.903563 0.161558
Q2G257   11 1.1 0.903563 0.161558
Q2FWJ6   16 1.6 0.903563 0.161558
Q2FXS8   9 0.9 -1.27278 0.943444
Q2FX12   15 1.5 0.903563 0.161558
Q2FYF1   8 0.8 -1.27278 0.943444
Q2G2E8   12 1.2 0.903563 0.161558
Q2FXE6   7 0.7 -1.27278 0.943444
Q2G2C0   3 0.3 -1.27278 0.943444
Q2G1V6   6 0.6 -1.27278 0.943444
Q2FWZ4   17 1.7 0.903563 0.161558
Q2G2V0   9 0.9 -1.27278 0.943444
Q9ZAH6   12 1.2 0.903563 0.161558
Q2FVU2   16 1.6 0.903563 0.161558
Q2FWI8   16 1.6 0.903563 0.161558
P0A0H0   7 0.7 -1.27278 0.943444
Q2G0C1   19 1.9 0.903563 0.161558
Q2FXH3   17 1.7 0.903563 0.161558
Q2FXI6   18 1.8 0.903563 0.161558
Q2G1X5   15 1.5 0.903563 0.161558
Q2FV08   17 1.7 0.903563 0.161558
Q2FWT7   9 0.9 -1.27278 0.943444
Q2G210   10 1 0.903563 0.161558
Q2FW66   7 0.7 -1.27278 0.943444
Q2FWD0   16 1.6 0.903563 0.161558
Q2FUQ1   13 1.3 0.903563 0.161558
Q2FVI6   5 0.5 -1.27278 0.943444
Q2FWM7   6 0.6 -1.27278 0.943444
Q2FVN2   10 1 0.903563 0.161558
Q2FWR2   12 1.2 0.903563 0.161558
Q2FYH4   5 0.5 -1.27278 0.943444
Q2FYM8   4 0.4 -1.27278 0.943444
Q9RFJ6   18 1.8 0.903563 0.161558
Q2FZ42   6 0.6 -1.27278 0.943444
Q2FVX9   17 1.7 0.903563 0.161558
Q2G066   17 1.7 0.903563 0.161558
Q2FVM3   11 1.1 0.903563 0.161558
Q2FWT1   12 1.2 0.903563 0.161558
Q2FZB8   7 0.7 -1.27278 0.943444
Q2FUQ8   11 1.1 0.903563 0.161558
Q2G2I7   11 1.1 0.903563 0.161558
Q2FVF7   13 1.3 0.903563 0.161558
Q2FV52   15 1.5 0.903563 0.161558
Q2FWE3   14 1.4 0.903563 0.161558
Q2G144   9 0.9 -1.27278 0.943444
Q2FXZ1   13 1.3 0.903563 0.161558
Q2FX34   12 1.2 0.903563 0.161558
Q2FWV4   9 0.9 -1.27278 0.943444
Q2FZ11   8 0.8 -1.27278 0.943444
Q2G141   13 1.3 0.903563 0.161558
Q2FWF5   15 1.5 0.903563 0.161558
Q2FV34   10 1 0.903563 0.161558
Q2FWQ0   12 1.2 0.903563 0.161558
Q2FV88   19 1.9 0.903563 0.161558
Q2G2P0   13 1.3 0.903563 0.161558
Q2FYW8   16 1.6 0.903563 0.161558
Q2G1W1   12 1.2 0.903563 0.161558
Q2FVC2   15 1.5 0.903563 0.161558
Q2G0D3   6 0.6 -1.27278 0.943444
Q2FV89   16 1.6 0.903563 0.161558
Q2G1U2   12 1.2 0.903563 0.161558
Q2FX32   10 1 0.903563 0.161558
Q2FXS7   11 1.1 0.903563 0.161558
Q2FVX1   6 0.6 -1.27278 0.943444
Q2FVE0   6 0.6 -1.27278 0.943444
Q2G270   12 1.2 0.903563 0.161558
Q9EYW6   12 1.2 0.903563 0.161558
Q2FVB8   9 0.9 -1.27278 0.943444
Q2FZT9   9 0.9 -1.27278 0.943444
Q2G298   15 1.5 0.903563 0.161558
Q2FX49   13 1.3 0.903563 0.161558
Q2G0Z0   12 1.2 0.903563 0.161558
Q2FW39   13 1.3 0.903563 0.161558
Q2G252   12 1.2 0.903563 0.161558
Q2G0A3   10 1 0.903563 0.161558
Q2FYJ7   15 1.5 0.903563 0.161558
Q2FWT2   13 1.3 0.903563 0.161558
Q2FWQ5   16 1.6 0.903563 0.161558
Q2G2J7   14 1.4 0.903563 0.161558
Q2FY75   7 0.7 -1.27278 0.943444
Q2G106   14 1.4 0.903563 0.161558
Q2FVY3   12 1.2 0.903563 0.161558
Q2FVP9   10 1 0.903563 0.161558
Q2FW42   10 1 0.903563 0.161558
Q2FUV9   10 1 0.903563 0.161558
Q2FVR7   17 1.7 0.903563 0.161558
Q2FZN1   12 1.2 0.903563 0.161558
Q2G2Q7   17 1.61905 0.903563 0.161558
Q2G150   15 1.42857 0.903563 0.161558
Q2G081   14 1.33333 0.903563 0.161558
Q2FV45   18 1.71429 0.903563 0.161558
Q2FX02   22 2.09524 3.07991 0.0107511
P0A0Q4   12 1.14286 0.903563 0.161558
Q2G0L9   18 1.71429 0.903563 0.161558
Q2FY04   16 1.52381 0.903563 0.161558
Q2FV48   8 0.761905 -1.27278 0.943444
Q2FW64   14 1.33333 0.903563 0.161558
Q2FX63   17 1.61905 0.903563 0.161558
Q2G1T3   15 1.42857 0.903563 0.161558
Q2G0K9   12 1.14286 0.903563 0.161558
Q2FZ00   16 1.52381 0.903563 0.161558
Q2FVL9   11 1.04762 0.903563 0.161558
Q2FW33   18 1.71429 0.903563 0.161558
Q2FWT9   12 1.14286 0.903563 0.161558
Q2FZF7   17 1.61905 0.903563 0.161558
Q2FWL1   16 1.52381 0.903563 0.161558
Q2FYS7   18 1.71429 0.903563 0.161558
Q2FZX3   16 1.52381 0.903563 0.161558
Q2FXR0   7 0.666667 -1.27278 0.943444
Q2G2I9   14 1.33333 0.903563 0.161558
Q2FWN1   6 0.571429 -1.27278 0.943444
Q2G297   10 0.952381 -1.27278 0.943444
Q2FVA0   10 0.952381 -1.27278 0.943444
Q2FXX0   13 1.2381 0.903563 0.161558
Q2G2P4   13 1.2381 0.903563 0.161558
Q2G0P8   20 1.90476 0.903563 0.161558
Q2FVN3   18 1.71429 0.903563 0.161558
Q2FXK7   16 1.52381 0.903563 0.161558
Q2FZF8   8 0.761905 -1.27278 0.943444
Q2FWR0   15 1.42857 0.903563 0.161558
Q2FXL2   7 0.666667 -1.27278 0.943444
Q2FWA9   14 1.33333 0.903563 0.161558
Q2G282   17 1.61905 0.903563 0.161558
Q9RQQ0   6 0.571429 -1.27278 0.943444
Q2FXD7   14 1.33333 0.903563 0.161558
Q2FUY4   17 1.61905 0.903563 0.161558
Q2G2W4   8 0.761905 -1.27278 0.943444
Q2FZF5   15 1.42857 0.903563 0.161558
Q2FY42   10 0.952381 -1.27278 0.943444
Q2FUS3   7 0.666667 -1.27278 0.943444
Q2G2E7   6 0.571429 -1.27278 0.943444
Q2G0S6   13 1.2381 0.903563 0.161558
Q2G0C2   10 0.952381 -1.27278 0.943444
Q2FWF8   20 1.90476 0.903563 0.161558
Q2G000   17 1.61905 0.903563 0.161558
Q2FWX2   17 1.61905 0.903563 0.161558
Q2FZS2   15 1.42857 0.903563 0.161558
Q2FW16   10 0.952381 -1.27278 0.943444
Q2FZI2   9 0.857143 -1.27278 0.943444
Q2G1Q5   13 1.2381 0.903563 0.161558
Q2G1A5   19 1.80952 0.903563 0.161558
Q2G0P7   16 1.52381 0.903563 0.161558
Q2FWV3   9 0.857143 -1.27278 0.943444
Q2FW51   16 1.52381 0.903563 0.161558
Q2FVI4   16 1.52381 0.903563 0.161558
Q2FVN7   15 1.42857 0.903563 0.161558
Q2FWP9   13 1.2381 0.903563 0.161558
Q2FXT2   15 1.42857 0.903563 0.161558
P0A0F4   16 1.52381 0.903563 0.161558
Q2G126   15 1.42857 0.903563 0.161558
Q2FW82   4 0.380952 -1.27278 0.943444
Q2FY44   16 1.52381 0.903563 0.161558
Q2G0N9   18 1.71429 0.903563 0.161558
Q2G0Z9   10 0.952381 -1.27278 0.943444
Q2FV81   16 1.52381 0.903563 0.161558
Q2FYC4   11 1.04762 0.903563 0.161558
Q2G178   18 1.71429 0.903563 0.161558
Q2G079   13 1.2381 0.903563 0.161558
Q2G2B7   16 1.52381 0.903563 0.161558
Q2FVF5   15 1.42857 0.903563 0.161558
Q2G2W2   11 1.04762 0.903563 0.161558
Q2G1I2   16 1.52381 0.903563 0.161558
Q2G245   8 0.761905 -1.27278 0.943444
Q2G1H7   14 1.27273 0.903563 0.161558
Q2FWF1   12 1.09091 0.903563 0.161558
Q2FZZ9   18 1.63636 0.903563 0.161558
Q2G1W3   12 1.09091 0.903563 0.161558
Q2G204   17 1.54545 0.903563 0.161558
Q2G1H1   13 1.18182 0.903563 0.161558
Q2FXK3   16 1.45455 0.903563 0.161558
Q2G2H8   13 1.18182 0.903563 0.161558
Q2FZP9   18 1.63636 0.903563 0.161558
Q2FWI2   18 1.63636 0.903563 0.161558
Q2FYZ6   8 0.727273 -1.27278 0.943444
Q2FXS1   8 0.727273 -1.27278 0.943444
Q2G200   14 1.27273 0.903563 0.161558
Q2G2L5   8 0.727273 -1.27278 0.943444
Q2FY73   21 1.90909 0.903563 0.161558
Q2G177   6 0.545455 -1.27278 0.943444
Q2G2F9   9 0.818182 -1.27278 0.943444
Q2FV27   12 1.09091 0.903563 0.161558
Q2FZ56   21 1.90909 0.903563 0.161558
Q2FVF3   6 0.545455 -1.27278 0.943444
Q2G0B6   16 1.45455 0.903563 0.161558
Q2G2S5   14 1.27273 0.903563 0.161558
Q2FW68   12 1.09091 0.903563 0.161558
Q2FWX7   12 1.09091 0.903563 0.161558
Q2FWB6   15 1.36364 0.903563 0.161558
Q2FXA9   19 1.72727 0.903563 0.161558
Q2FXP3   17 1.54545 0.903563 0.161558
Q2FUX5   22 2 3.07991 0.0107511
Q2FZZ4   14 1.27273 0.903563 0.161558
Q2FX98   22 2 3.07991 0.0107511
Q2FV23   12 1.09091 0.903563 0.161558
Q2FUR1   7 0.636364 -1.27278 0.943444
Q2FY49   18 1.63636 0.903563 0.161558
Q2G017   12 1.09091 0.903563 0.161558
Q2G2K9   14 1.27273 0.903563 0.161558
Q2G2N9   17 1.54545 0.903563 0.161558
Q2G0E9   6 0.545455 -1.27278 0.943444
Q2FY19   22 2 3.07991 0.0107511
Q2G1E3   5 0.454545 -1.27278 0.943444
Q2FW17   10 0.909091 -1.27278 0.943444
Q2FWK9   14 1.27273 0.903563 0.161558
Q2G2Q6   16 1.45455 0.903563 0.161558
Q2G2Q5   20 1.81818 0.903563 0.161558
Q2G1U9   21 1.90909 0.903563 0.161558
Q2G299   14 1.27273 0.903563 0.161558
Q2FX75   10 0.909091 -1.27278 0.943444
Q2G058   22 2 3.07991 0.0107511
Q2G0E3   8 0.727273 -1.27278 0.943444
Q2FYK0   10 0.909091 -1.27278 0.943444
Q2G2K6   9 0.818182 -1.27278 0.943444
Q2FYN0   10 0.909091 -1.27278 0.943444
Q2FVK7   13 1.18182 0.903563 0.161558
Q2FX15   14 1.27273 0.903563 0.161558
Q2FVN9   6 0.545455 -1.27278 0.943444
Q2FWX0   8 0.727273 -1.27278 0.943444
Q2G143   18 1.63636 0.903563 0.161558
Q2G0C7   16 1.45455 0.903563 0.161558
Q2G0K6   16 1.45455 0.903563 0.161558
Q2FZZ1   8 0.727273 -1.27278 0.943444
Q2FV13   19 1.72727 0.903563 0.161558
Q2G128   10 0.909091 -1.27278 0.943444
Q2FXU2   13 1.18182 0.903563 0.161558
Q2G2R4   16 1.45455 0.903563 0.161558
Q2FXM1   17 1.54545 0.903563 0.161558
Q8KQR1   11 1 0.903563 0.161558
Q2G2Q9   17 1.54545 0.903563 0.161558
Q2FVG9   9 0.818182 -1.27278 0.943444
Q2FV56   8 0.727273 -1.27278 0.943444
Q2FWG7   7 0.608696 -1.27278 0.943444
Q2G0T1   19 1.65217 0.903563 0.161558
Q2FXB9   7 0.608696 -1.27278 0.943444
Q2FZP3   11 0.956522 -1.27278 0.943444
Q2FZQ2   7 0.608696 -1.27278 0.943444
Q2FXS4   21 1.82609 0.903563 0.161558
Q2FZ21   16 1.3913 0.903563 0.161558
Q2G2X2   14 1.21739 0.903563 0.161558
Q2FZF6   16 1.3913 0.903563 0.161558
Q2FYA0   14 1.21739 0.903563 0.161558
Q2G2A9   8 0.695652 -1.27278 0.943444
Q2FYB9   16 1.3913 0.903563 0.161558
Q2FYI4   14 1.21739 0.903563 0.161558
Q2FYL4   21 1.82609 0.903563 0.161558
Q2G1T0   8 0.695652 -1.27278 0.943444
Q2FXW7   20 1.73913 0.903563 0.161558
Q2FZA1   22 1.91304 0.903563 0.161558
Q2FY76   14 1.21739 0.903563 0.161558
Q2FZ97   18 1.56522 0.903563 0.161558
Q2G1I4   6 0.521739 -1.27278 0.943444
Q2FYQ6   7 0.608696 -1.27278 0.943444
Q2FXL6   16 1.3913 0.903563 0.161558
Q2G2G6   4 0.347826 -1.27278 0.943444
Q2FVH1   8 0.695652 -1.27278 0.943444
Q2FYA8   18 1.56522 0.903563 0.161558
Q2G2M5   18 1.56522 0.903563 0.161558
Q2FV99   12 1.04348 0.903563 0.161558
Q2G105   17 1.47826 0.903563 0.161558
Q2FW23   19 1.65217 0.903563 0.161558
Q2G012   12 1.04348 0.903563 0.161558
Q2G2V5   12 1.04348 0.903563 0.161558
Q2FW07   19 1.65217 0.903563 0.161558
Q2G0F2   16 1.3913 0.903563 0.161558
Q2FZC9   7 0.608696 -1.27278 0.943444
Q2FXE9   8 0.695652 -1.27278 0.943444
Q2FV47   16 1.3913 0.903563 0.161558
Q2G2Q8   22 1.91304 0.903563 0.161558
Q2FYE7   10 0.869565 -1.27278 0.943444
Q2FUT3   12 1.04348 0.903563 0.161558
Q2G068   22 1.91304 0.903563 0.161558
Q2G2D3   14 1.21739 0.903563 0.161558
Q2FYK4   16 1.3913 0.903563 0.161558
Q2FX36   15 1.30435 0.903563 0.161558
Q2G0A4   9 0.782609 -1.27278 0.943444
Q2G080   9 0.782609 -1.27278 0.943444
Q2FUT1   12 1.04348 0.903563 0.161558
Q2FYH3   20 1.73913 0.903563 0.161558
Q2FXA7   14 1.21739 0.903563 0.161558
Q2G2Y6   11 0.956522 -1.27278 0.943444
Q2FY55   18 1.56522 0.903563 0.161558
Q2FY61   19 1.65217 0.903563 0.161558
Q2G0E2   20 1.73913 0.903563 0.161558
Q2FVY1   19 1.65217 0.903563 0.161558
Q2FUV1   20 1.73913 0.903563 0.161558
Q2FUS9   15 1.30435 0.903563 0.161558
Q2G1A1   19 1.65217 0.903563 0.161558
P60639   8 0.695652 -1.27278 0.943444
Q2FZE9   10 0.869565 -1.27278 0.943444
Q2G1I9   11 0.956522 -1.27278 0.943444
Q2FWN0   14 1.21739 0.903563 0.161558
Q2FZE3   18 1.56522 0.903563 0.161558
Q93Q23   8 0.695652 -1.27278 0.943444
Q2FWE9   14 1.21739 0.903563 0.161558
Q2FUS1   10 0.869565 -1.27278 0.943444
Q2FVM5   18 1.56522 0.903563 0.161558
Q2G2N7   12 1.04348 0.903563 0.161558
Q2FWG0   7 0.608696 -1.27278 0.943444
Q2FXV7   4 0.347826 -1.27278 0.943444
Q2FW69   9 0.782609 -1.27278 0.943444
P0A0F8   13 1.13043 0.903563 0.161558
Q2G055   17 1.47826 0.903563 0.161558
Q2FV37   8 0.695652 -1.27278 0.943444
Q2G225   8 0.695652 -1.27278 0.943444
Q2FXG2   13 1.13043 0.903563 0.161558
Q2FY87   13 1.13043 0.903563 0.161558
Q2FWR7   15 1.30435 0.903563 0.161558
Q2G1U6   17 1.47826 0.903563 0.161558
Q2G006   20 1.73913 0.903563 0.161558
Q2G2I6   9 0.75 -1.27278 0.943444
Q2FWS1   11 0.916667 -1.27278 0.943444
Q2FYF5   19 1.58333 0.903563 0.161558
Q2G0F1   13 1.08333 0.903563 0.161558
Q2G0J2   17 1.41667 0.903563 0.161558
Q2FXE3   20 1.66667 0.903563 0.161558
Q2FYV8   19 1.58333 0.903563 0.161558
Q2G1X6   16 1.33333 0.903563 0.161558
Q2FUP5   18 1.5 0.903563 0.161558
Q2G1A4   9 0.75 -1.27278 0.943444
Q2G0H9   20 1.66667 0.903563 0.161558
Q2G0M0   17 1.41667 0.903563 0.161558
Q2FYK6   19 1.58333 0.903563 0.161558
Q2G023   17 1.41667 0.903563 0.161558
Q2G0G2   17 1.41667 0.903563 0.161558
Q2FXC0   14 1.16667 0.903563 0.161558
Q2FXF1   16 1.33333 0.903563 0.161558
Q2FW00   7 0.583333 -1.27278 0.943444
Q2G1E7   8 0.666667 -1.27278 0.943444
Q2FWE7   18 1.5 0.903563 0.161558
Q2FY32   18 1.5 0.903563 0.161558
Q2FUU0   19 1.58333 0.903563 0.161558
Q2FVU5   15 1.25 0.903563 0.161558
Q2G062   12 1 0.903563 0.161558
Q2FV26   15 1.25 0.903563 0.161558
Q2FW97   18 1.5 0.903563 0.161558
Q2FZY8   8 0.666667 -1.27278 0.943444
Q2G277   8 0.666667 -1.27278 0.943444
Q2G0V1   10 0.833333 -1.27278 0.943444
Q2FWJ3   16 1.33333 0.903563 0.161558
Q2G2J2   16 1.33333 0.903563 0.161558
Q2FVB0   10 0.833333 -1.27278 0.943444
Q2G278   18 1.5 0.903563 0.161558
Q2G107   13 1.08333 0.903563 0.161558
P0A0M9   19 1.58333 0.903563 0.161558
Q2G067   5 0.416667 -1.27278 0.943444
Q2FV55   18 1.5 0.903563 0.161558
Q2G1L3   16 1.33333 0.903563 0.161558
Q2G2R0   14 1.16667 0.903563 0.161558
Q2G2T3   11 0.916667 -1.27278 0.943444
Q2FWA8   7 0.583333 -1.27278 0.943444
Q2G056   20 1.66667 0.903563 0.161558
Q2FWR1   21 1.75 0.903563 0.161558
Q2FXP9   16 1.33333 0.903563 0.161558
Q2FZI4   11 0.916667 -1.27278 0.943444
Q2G2L7   15 1.25 0.903563 0.161558
Q2FVG1   6 0.5 -1.27278 0.943444
Q2G1I7   21 1.75 0.903563 0.161558
Q2FVB6   7 0.583333 -1.27278 0.943444
Q2G001   15 1.25 0.903563 0.161558
Q2FUX3   15 1.25 0.903563 0.161558
Q2G1Q9   15 1.25 0.903563 0.161558
Q2G2S9   19 1.58333 0.903563 0.161558
Q2FXZ8   8 0.666667 -1.27278 0.943444
Q2FZI7   23 1.91667 0.903563 0.161558
Q2FUS6   21 1.75 0.903563 0.161558
Q2FUZ6   16 1.33333 0.903563 0.161558
Q2FYQ9   16 1.33333 0.903563 0.161558
Q2FYS8   16 1.33333 0.903563 0.161558
Q2FYS6   9 0.75 -1.27278 0.943444
Q2FZG6   18 1.5 0.903563 0.161558
Q2G1L9   7 0.583333 -1.27278 0.943444
Q2FXT3   21 1.75 0.903563 0.161558
Q2FZN9   16 1.33333 0.903563 0.161558
Q2FW20   15 1.25 0.903563 0.161558
Q2G0H3   16 1.33333 0.903563 0.161558
Q2FV98   17 1.41667 0.903563 0.161558
Q2FXR7   15 1.25 0.903563 0.161558
Q2G1T4   23 1.91667 0.903563 0.161558
Q2FW38   18 1.5 0.903563 0.161558
Q2G2P6   14 1.16667 0.903563 0.161558
Q2FVL7   21 1.75 0.903563 0.161558
Q2FVY2   20 1.66667 0.903563 0.161558
Q2FYZ0   15 1.25 0.903563 0.161558
Q2FYW2   8 0.666667 -1.27278 0.943444
P60643   8 0.666667 -1.27278 0.943444
Q2G265   16 1.33333 0.903563 0.161558
Q2FV42   10 0.833333 -1.27278 0.943444
Q2FXN0   15 1.25 0.903563 0.161558
Q2G2D9   8 0.666667 -1.27278 0.943444
Q2FV75   18 1.5 0.903563 0.161558
Q2FYE0   18 1.5 0.903563 0.161558
Q2FX03   7 0.583333 -1.27278 0.943444
Q2FX89   12 1 0.903563 0.161558
Q2FX43   13 1.08333 0.903563 0.161558
Q2FV69   16 1.28 0.903563 0.161558
P72360   6 0.48 -1.27278 0.943444
Q2FVQ1   19 1.52 0.903563 0.161558
Q2FYG7   18 1.44 0.903563 0.161558
Q2G1J8   5 0.4 -1.27278 0.943444
Q2FW77   9 0.72 -1.27278 0.943444
Q2FWI4   18 1.44 0.903563 0.161558
Q2FX62   15 1.2 0.903563 0.161558
Q2G0U6   24 1.92 0.903563 0.161558
Q2G0P2   18 1.44 0.903563 0.161558
Q2G0B8   21 1.68 0.903563 0.161558
Q2FVL3   9 0.72 -1.27278 0.943444
Q2G1K8   20 1.6 0.903563 0.161558
Q2G2R9   15 1.2 0.903563 0.161558
Q2G2I3   6 0.48 -1.27278 0.943444
Q2FY56   5 0.4 -1.27278 0.943444
Q2G0B1   24 1.92 0.903563 0.161558
Q2G1T1   18 1.44 0.903563 0.161558
Q2FVX5   11 0.88 -1.27278 0.943444
Q2G0H8   11 0.88 -1.27278 0.943444
Q2FVT3   20 1.6 0.903563 0.161558
Q2FWF6   15 1.2 0.903563 0.161558
Q2FWZ6   18 1.44 0.903563 0.161558
Q2FZ77   17 1.36 0.903563 0.161558
Q2G0H0   15 1.2 0.903563 0.161558
Q2G2G7   17 1.36 0.903563 0.161558
Q2G117   14 1.12 0.903563 0.161558
Q2FXG9   13 1.04 0.903563 0.161558
Q2FWE4   21 1.68 0.903563 0.161558
Q2FUS0   26 2.08 3.07991 0.0107511
Q2FWR3   15 1.2 0.903563 0.161558
Q2FYA9   18 1.44 0.903563 0.161558
Q2G0Y5   20 1.6 0.903563 0.161558
Q2FZZ8   17 1.36 0.903563 0.161558
Q2G1Z6   15 1.2 0.903563 0.161558
Q2FX53   15 1.2 0.903563 0.161558
Q2FZC4   14 1.12 0.903563 0.161558
Q2FUS5   13 1.04 0.903563 0.161558
Q2G1R0   7 0.56 -1.27278 0.943444
Q2G0D5   7 0.56 -1.27278 0.943444
Q2FY18   8 0.64 -1.27278 0.943444
Q2FYH8   11 0.88 -1.27278 0.943444
Q2G1F2   23 1.84 0.903563 0.161558
Q2G0Q5   20 1.6 0.903563 0.161558
Q2FVR2   16 1.28 0.903563 0.161558
Q2FZE7   11 0.88 -1.27278 0.943444
Q2G0I0   18 1.44 0.903563 0.161558
Q2G0R1   14 1.12 0.903563 0.161558
Q2G0L7   21 1.68 0.903563 0.161558
Q2FWI1   17 1.36 0.903563 0.161558
Q2G0F7   12 0.96 -1.27278 0.943444
Q2FXY3   17 1.36 0.903563 0.161558
P0A084   18 1.44 0.903563 0.161558
Q2G0G5   16 1.28 0.903563 0.161558
Q2FZE5   8 0.64 -1.27278 0.943444
Q2G0A2   7 0.56 -1.27278 0.943444
Q2FVE8   10 0.8 -1.27278 0.943444
Q2G2M8   15 1.2 0.903563 0.161558
Q2FYH7   12 0.96 -1.27278 0.943444
Q2FVR8   21 1.68 0.903563 0.161558
Q2FZU9   19 1.52 0.903563 0.161558
Q2FYX7   15 1.2 0.903563 0.161558
Q2G280   22 1.76 0.903563 0.161558
Q2FVG5   21 1.68 0.903563 0.161558
Q2FWX1   20 1.6 0.903563 0.161558
Q2FVB3   10 0.8 -1.27278 0.943444
Q2G2A1   23 1.84 0.903563 0.161558
Q2G1W7   15 1.2 0.903563 0.161558
Q2FW36   14 1.12 0.903563 0.161558
P31337   20 1.6 0.903563 0.161558
Q2FXB8   6 0.48 -1.27278 0.943444
Q2G2F3   17 1.36 0.903563 0.161558
Q2FYM7   3 0.24 -1.27278 0.943444
Q2FYB2   15 1.2 0.903563 0.161558
Q2G2E2   18 1.38462 0.903563 0.161558
Q2G2G9   17 1.30769 0.903563 0.161558
Q2FVC5   21 1.61538 0.903563 0.161558
Q2G0T3   23 1.76923 0.903563 0.161558
Q2G074   9 0.692308 -1.27278 0.943444
Q2G016   20 1.53846 0.903563 0.161558
Q2G0G4   20 1.53846 0.903563 0.161558
Q2G2K1   15 1.15385 0.903563 0.161558
Q2FXE1   12 0.923077 -1.27278 0.943444
Q2FWD2   16 1.23077 0.903563 0.161558
Q2G1Q0   24 1.84615 0.903563 0.161558
Q2G073   8 0.615385 -1.27278 0.943444
Q2G1T7   23 1.76923 0.903563 0.161558
Q2FVI3   19 1.46154 0.903563 0.161558
Q2FZ93   14 1.07692 0.903563 0.161558
Q2FVQ7   14 1.07692 0.903563 0.161558
Q2G2B9   10 0.769231 -1.27278 0.943444
Q2FZN5   9 0.692308 -1.27278 0.943444
Q2FY72   19 1.46154 0.903563 0.161558
Q2G0A0   23 1.76923 0.903563 0.161558
Q2FZQ8   8 0.615385 -1.27278 0.943444
Q2FXP1   17 1.30769 0.903563 0.161558
P0A0B7   16 1.23077 0.903563 0.161558
Q2FYW0   21 1.61538 0.903563 0.161558
Q2G230   17 1.30769 0.903563 0.161558
Q2G0H5   18 1.38462 0.903563 0.161558
Q2G0B7   20 1.53846 0.903563 0.161558
Q2G131   5 0.384615 -1.27278 0.943444
Q2G0Y4   14 1.07692 0.903563 0.161558
Q2G2L0   25 1.92308 0.903563 0.161558
Q2G101   16 1.23077 0.903563 0.161558
Q2G036   20 1.53846 0.903563 0.161558
Q2FXN3   10 0.769231 -1.27278 0.943444
Q2FWY2   16 1.23077 0.903563 0.161558
Q2FXK6   27 2.07692 3.07991 0.0107511
Q2G2Y3   18 1.38462 0.903563 0.161558
Q2G1P8   25 1.92308 0.903563 0.161558
Q2G0N7   15 1.15385 0.903563 0.161558
Q2FW43   20 1.53846 0.903563 0.161558
Q2G2N4   17 1.30769 0.903563 0.161558
Q2FW59   18 1.38462 0.903563 0.161558
Q2G1V0   9 0.692308 -1.27278 0.943444
Q2G010   17 1.30769 0.903563 0.161558
Q2FWJ4   13 1 0.903563 0.161558
Q2FUR3   18 1.38462 0.903563 0.161558
Q2FXE4   28 2.15385 3.07991 0.0107511
Q2FY36   17 1.30769 0.903563 0.161558
Q2G1Q7   19 1.46154 0.903563 0.161558
Q2FX09   19 1.46154 0.903563 0.161558
Q2G0Z1   24 1.84615 0.903563 0.161558
Q2FWJ1   18 1.38462 0.903563 0.161558
Q2FUT4   19 1.46154 0.903563 0.161558
Q2FYI1   22 1.69231 0.903563 0.161558
Q2FXQ8   23 1.76923 0.903563 0.161558
Q2FUZ0   23 1.76923 0.903563 0.161558
P0A086   21 1.61538 0.903563 0.161558
Q2FZM0   8 0.615385 -1.27278 0.943444
Q2FXL3   22 1.69231 0.903563 0.161558
Q2G2K7   9 0.692308 -1.27278 0.943444
Q2FVL1   6 0.461538 -1.27278 0.943444
Q2FW21   13 1 0.903563 0.161558
Q2G201   17 1.30769 0.903563 0.161558
Q2FVV6   14 1.07692 0.903563 0.161558
Q2FV03   18 1.38462 0.903563 0.161558
Q2G2T2   8 0.615385 -1.27278 0.943444
Q2FZ44   16 1.23077 0.903563 0.161558
Q2G1N7   25 1.92308 0.903563 0.161558
Q2G172   8 0.615385 -1.27278 0.943444
Q2G208   18 1.38462 0.903563 0.161558
Q2FZR7   9 0.692308 -1.27278 0.943444
Q2G2K2   8 0.615385 -1.27278 0.943444
Q2FVA4   18 1.38462 0.903563 0.161558
Q2G0F5   8 0.615385 -1.27278 0.943444
Q2G0X0   20 1.53846 0.903563 0.161558
Q2FXU0   19 1.46154 0.903563 0.161558
Q2FXX9   17 1.30769 0.903563 0.161558
Q2G2K8   14 1.07692 0.903563 0.161558
Q2G0X1   22 1.62963 0.903563 0.161558
Q2FXI8   18 1.33333 0.903563 0.161558
Q2G0L1   22 1.62963 0.903563 0.161558
Q2FX07   12 0.888889 -1.27278 0.943444
Q2G139   18 1.33333 0.903563 0.161558
Q2FUV5   20 1.48148 0.903563 0.161558
Q2FVD0   21 1.55556 0.903563 0.161558
Q2FX10   14 1.03704 0.903563 0.161558
Q2G1W5   20 1.48148 0.903563 0.161558
Q2G1Y7   17 1.25926 0.903563 0.161558
Q2G190   18 1.33333 0.903563 0.161558
Q2FV59   9 0.666667 -1.27278 0.943444
Q2FZS3   15 1.11111 0.903563 0.161558
Q2FX90   19 1.40741 0.903563 0.161558
Q2FW85   8 0.592593 -1.27278 0.943444
Q2FZ65   21 1.55556 0.903563 0.161558
Q2FXJ7   23 1.7037 0.903563 0.161558
Q2FVW2   21 1.55556 0.903563 0.161558
Q2G0H4   19 1.40741 0.903563 0.161558
Q2FVV4   9 0.666667 -1.27278 0.943444
Q2FUR9   9 0.666667 -1.27278 0.943444
Q2FW06   19 1.40741 0.903563 0.161558
Q2FY84   18 1.33333 0.903563 0.161558
Q2G132   22 1.62963 0.903563 0.161558
Q2G0C9   20 1.48148 0.903563 0.161558
Q2G2N1   7 0.518519 -1.27278 0.943444
Q2FVF2   7 0.518519 -1.27278 0.943444
Q2FZ30   18 1.33333 0.903563 0.161558
Q2FXX8   22 1.62963 0.903563 0.161558
Q2FZX6   13 0.962963 -1.27278 0.943444
Q2G1Z2   8 0.592593 -1.27278 0.943444
Q2G0G7   20 1.48148 0.903563 0.161558
Q2FV53   19 1.40741 0.903563 0.161558
Q2FV28   21 1.55556 0.903563 0.161558
Q2G097   27 2 3.07991 0.0107511
Q2FZC5   21 1.55556 0.903563 0.161558
Q2FY77   22 1.62963 0.903563 0.161558
Q2FVA9   17 1.25926 0.903563 0.161558
Q2G2W5   11 0.814815 -1.27278 0.943444
Q2FX97   19 1.40741 0.903563 0.161558
Q2G1F3   23 1.7037 0.903563 0.161558
Q2FYU1   17 1.25926 0.903563 0.161558
Q2FUP6   17 1.25926 0.903563 0.161558
Q2G2U7   16 1.18519 0.903563 0.161558
Q2FY09   20 1.48148 0.903563 0.161558
Q2G1J6   16 1.18519 0.903563 0.161558
Q2G059   19 1.40741 0.903563 0.161558
Q2FVK5   5 0.37037 -1.27278 0.943444
Q2G0H7   19 1.40741 0.903563 0.161558
Q2FWN2   9 0.666667 -1.27278 0.943444
Q2FYV7   22 1.62963 0.903563 0.161558
Q2G236   15 1.11111 0.903563 0.161558
Q2FZR6   8 0.592593 -1.27278 0.943444
Q2G1P9   24 1.77778 0.903563 0.161558
Q2G0R9   19 1.40741 0.903563 0.161558
Q2FUZ9   22 1.62963 0.903563 0.161558
Q2FVP2   21 1.55556 0.903563 0.161558
Q2FXC8   19 1.40741 0.903563 0.161558
Q2FVC4   20 1.48148 0.903563 0.161558
Q2FZ29   18 1.33333 0.903563 0.161558
Q2FYR8   16 1.14286 0.903563 0.161558
Q2FY23   19 1.35714 0.903563 0.161558
Q2G0D4   25 1.78571 0.903563 0.161558
Q2FZ38   18 1.28571 0.903563 0.161558
Q2FXH1   7 0.5 -1.27278 0.943444
Q2FXZ9   14 1 0.903563 0.161558
Q2G1V3   7 0.5 -1.27278 0.943444
Q2FVZ0   7 0.5 -1.27278 0.943444
Q2FV95   9 0.642857 -1.27278 0.943444
Q2G196   25 1.78571 0.903563 0.161558
Q2FZ61   25 1.78571 0.903563 0.161558
Q2FW27   21 1.5 0.903563 0.161558
Q2FWH2   17 1.21429 0.903563 0.161558
Q2FZQ9   9 0.642857 -1.27278 0.943444
Q2FWQ9   22 1.57143 0.903563 0.161558
Q2G1N5   9 0.642857 -1.27278 0.943444
Q2FZP8   8 0.571429 -1.27278 0.943444
Q2FXC2   20 1.42857 0.903563 0.161558
Q2G0X9   15 1.07143 0.903563 0.161558
Q2FX08   9 0.642857 -1.27278 0.943444
Q2FUV2   21 1.5 0.903563 0.161558
Q2FZT8   19 1.35714 0.903563 0.161558
Q2G2N2   8 0.571429 -1.27278 0.943444
Q2G0M1   17 1.21429 0.903563 0.161558
Q2FVX8   16 1.14286 0.903563 0.161558
Q2G220   18 1.28571 0.903563 0.161558
Q2FW37   21 1.5 0.903563 0.161558
Q2G203   35 2.5 3.07991 0.0107511
Q2FY89   18 1.28571 0.903563 0.161558
Q2G1K7   22 1.57143 0.903563 0.161558
Q2G013   11 0.785714 -1.27278 0.943444
Q2FV91   8 0.571429 -1.27278 0.943444
Q2FW92   23 1.64286 0.903563 0.161558
Q2G1U5   21 1.5 0.903563 0.161558
Q2G2A6   20 1.42857 0.903563 0.161558
Q2G0G9   16 1.14286 0.903563 0.161558
P0A088   12 0.857143 -1.27278 0.943444
Q2G0B4   7 0.5 -1.27278 0.943444
Q2G0X7   17 1.21429 0.903563 0.161558
Q2G0S0   18 1.28571 0.903563 0.161558
Q2FW12   23 1.64286 0.903563 0.161558
Q2G0J7   22 1.57143 0.903563 0.161558
Q2FW76   8 0.571429 -1.27278 0.943444
Q2G1Z7   16 1.14286 0.903563 0.161558
Q2G2S1   25 1.78571 0.903563 0.161558
Q2G1B1   26 1.85714 0.903563 0.161558
Q2FVP3   15 1.07143 0.903563 0.161558
Q2G1V1   25 1.78571 0.903563 0.161558
Q2G1H8   23 1.64286 0.903563 0.161558
Q2G149   24 1.71429 0.903563 0.161558
Q2FXC7   17 1.21429 0.903563 0.161558
Q2G019   22 1.57143 0.903563 0.161558
Q2FWL6   25 1.78571 0.903563 0.161558
Q2G199   6 0.428571 -1.27278 0.943444
Q2FY41   12 0.857143 -1.27278 0.943444
Q2FX33   24 1.71429 0.903563 0.161558
Q2G181   27 1.92857 0.903563 0.161558
Q2FVT1   8 0.571429 -1.27278 0.943444
Q2G0Z5   20 1.42857 0.903563 0.161558
Q2FZC7   24 1.71429 0.903563 0.161558
Q2G1U0   19 1.35714 0.903563 0.161558
Q2FW18   20 1.42857 0.903563 0.161558
Q2G0H1   18 1.28571 0.903563 0.161558
Q2FX22   17 1.21429 0.903563 0.161558
Q2G157   18 1.28571 0.903563 0.161558
Q2G2J5   23 1.64286 0.903563 0.161558
Q2FZH9   7 0.5 -1.27278 0.943444
Q2FZA6   7 0.5 -1.27278 0.943444
Q2G1N6   9 0.642857 -1.27278 0.943444
Q2FVR4   16 1.14286 0.903563 0.161558
Q2FY13   19 1.35714 0.903563 0.161558
Q2G025   16 1.14286 0.903563 0.161558
Q2FV36   10 0.714286 -1.27278 0.943444
Q2G0W9   23 1.64286 0.903563 0.161558
Q2G0L0   18 1.28571 0.903563 0.161558
Q2FUR2   19 1.35714 0.903563 0.161558
Q2FVJ9   22 1.57143 0.903563 0.161558
Q2G1S8   21 1.44828 0.903563 0.161558
Q2FVJ5   19 1.31034 0.903563 0.161558
Q2FZ39   20 1.37931 0.903563 0.161558
Q2FWP6   17 1.17241 0.903563 0.161558
Q2FVB4   29 2 3.07991 0.0107511
Q2G0V7   15 1.03448 0.903563 0.161558
Q2FUV4   19 1.31034 0.903563 0.161558
Q2FYG5   18 1.24138 0.903563 0.161558
Q2FW71   8 0.551724 -1.27278 0.943444
Q2FZB1   15 1.03448 0.903563 0.161558
Q2G0Y9   18 1.24138 0.903563 0.161558
Q2G0X4   18 1.24138 0.903563 0.161558
Q2FZL2   20 1.37931 0.903563 0.161558
Q2FVS1   21 1.44828 0.903563 0.161558
Q2G099   20 1.37931 0.903563 0.161558
Q2FZN0   27 1.86207 0.903563 0.161558
Q2FZ50   19 1.31034 0.903563 0.161558
Q2G0X8   19 1.31034 0.903563 0.161558
Q2G167   23 1.58621 0.903563 0.161558
Q2G086   19 1.31034 0.903563 0.161558
Q2G0D0   23 1.58621 0.903563 0.161558
Q2FWG3   17 1.17241 0.903563 0.161558
Q2G228   25 1.72414 0.903563 0.161558
Q2FWW8   17 1.17241 0.903563 0.161558
Q2FYL0   14 0.965517 -1.27278 0.943444
Q2FXX2   20 1.37931 0.903563 0.161558
Q2G0C4   6 0.413793 -1.27278 0.943444
Q2FZA2   20 1.37931 0.903563 0.161558
Q2FWL0   21 1.44828 0.903563 0.161558
Q2FUY9   21 1.44828 0.903563 0.161558
Q2G0T8   27 1.86207 0.903563 0.161558
Q2FWK0   24 1.65517 0.903563 0.161558
Q2G0D9   23 1.58621 0.903563 0.161558
Q2FZF3   17 1.17241 0.903563 0.161558
Q2FZ17   24 1.65517 0.903563 0.161558
Q2G0T6   22 1.51724 0.903563 0.161558
Q2G140   8 0.551724 -1.27278 0.943444
Q2G2F2   8 0.551724 -1.27278 0.943444
Q2FXG0   31 2.13793 3.07991 0.0107511
Q2FWR4   23 1.58621 0.903563 0.161558
Q2G195   13 0.896552 -1.27278 0.943444
Q2FVY4   28 1.93103 0.903563 0.161558
Q2G1I6   27 1.86207 0.903563 0.161558
Q2FVD5   12 0.827586 -1.27278 0.943444
Q2FZM1   30 2.06897 3.07991 0.0107511
Q2FVG0   26 1.7931 0.903563 0.161558
Q2FZM7   20 1.37931 0.903563 0.161558
Q2FZB2   16 1.10345 0.903563 0.161558
Q2G287   19 1.31034 0.903563 0.161558
Q2FWG4   12 0.827586 -1.27278 0.943444
Q2G2B3   7 0.482759 -1.27278 0.943444
Q2FY48   15 1.03448 0.903563 0.161558
Q9ZNI1   18 1.24138 0.903563 0.161558
Q2FV94   27 1.86207 0.903563 0.161558
Q2G2X5   9 0.62069 -1.27278 0.943444
Q2FVX6   25 1.72414 0.903563 0.161558
Q2G060   18 1.24138 0.903563 0.161558
Q2FVG2   13 0.896552 -1.27278 0.943444
Q2G1Q1   22 1.51724 0.903563 0.161558
Q2G1F1   18 1.24138 0.903563 0.161558
Q2FXC5   18 1.24138 0.903563 0.161558
Q2G2B0   9 0.62069 -1.27278 0.943444
Q2FXR6   9 0.62069 -1.27278 0.943444
Q2FXE0   20 1.37931 0.903563 0.161558
Q2FUY3   24 1.65517 0.903563 0.161558
Q2G1S6   19 1.31034 0.903563 0.161558
Q2FVE9   9 0.62069 -1.27278 0.943444
Q2FVU7   17 1.17241 0.903563 0.161558
Q2FVM7   21 1.44828 0.903563 0.161558
Q2FVU6   7 0.482759 -1.27278 0.943444
Q2FVA1   28 1.93103 0.903563 0.161558
Q2FWB8   25 1.72414 0.903563 0.161558
Q2FYR5   15 1.03448 0.903563 0.161558
Q2G261   17 1.17241 0.903563 0.161558
Q2G264   26 1.7931 0.903563 0.161558
Q2G0U4   17 1.17241 0.903563 0.161558
Q2G226   7 0.482759 -1.27278 0.943444
Q2FZT7   19 1.31034 0.903563 0.161558
Q2FXJ4   16 1.10345 0.903563 0.161558
Q2G047   21 1.44828 0.903563 0.161558
Q2FWD9   19 1.31034 0.903563 0.161558
Q2FZH2   17 1.17241 0.903563 0.161558
Q2G044   19 1.31034 0.903563 0.161558
Q2FVZ8   8 0.551724 -1.27278 0.943444
Q2G1C5   9 0.62069 -1.27278 0.943444
Q2G1Z1   15 1.03448 0.903563 0.161558
Q2G135   21 1.44828 0.903563 0.161558
Q2FVE5   19 1.31034 0.903563 0.161558
Q2FZ70   24 1.65517 0.903563 0.161558
Q2G2A0   28 1.93103 0.903563 0.161558
Q2G224   16 1.06667 0.903563 0.161558
P0A0K3   19 1.26667 0.903563 0.161558
Q2G1A8   18 1.2 0.903563 0.161558
Q2G1P5   8 0.533333 -1.27278 0.943444
Q2FV93   8 0.533333 -1.27278 0.943444
Q2FXC4   17 1.13333 0.903563 0.161558
Q2FY74   21 1.4 0.903563 0.161558
Q2G1M1   16 1.06667 0.903563 0.161558
Q9EZ11   19 1.26667 0.903563 0.161558
Q2FZB3   17 1.13333 0.903563 0.161558
Q2G1V2   24 1.6 0.903563 0.161558
Q2FVM8   15 1 0.903563 0.161558
Q2FVR1   24 1.6 0.903563 0.161558
Q2FXC3   18 1.2 0.903563 0.161558
Q2FUV6   24 1.6 0.903563 0.161558
Q2G1D7   18 1.2 0.903563 0.161558
Q2FXR2   25 1.66667 0.903563 0.161558
Q2FW83   7 0.466667 -1.27278 0.943444
Q2G2X7   17 1.13333 0.903563 0.161558
Q2FVM4   10 0.666667 -1.27278 0.943444
P0A0J3   16 1.06667 0.903563 0.161558
Q2G2L8   19 1.26667 0.903563 0.161558
Q2FZ27   20 1.33333 0.903563 0.161558
Q2FZ53   19 1.26667 0.903563 0.161558
Q2G154   22 1.46667 0.903563 0.161558
Q2FZS4   6 0.4 -1.27278 0.943444
Q2FYQ5   9 0.6 -1.27278 0.943444
Q2FZL6   17 1.13333 0.903563 0.161558
Q2FWB9   16 1.06667 0.903563 0.161558
Q2FUQ4   25 1.66667 0.903563 0.161558
Q2G293   21 1.4 0.903563 0.161558
Q2FZS5   22 1.46667 0.903563 0.161558
Q2FYP9   10 0.666667 -1.27278 0.943444
Q2G0K7   18 1.2 0.903563 0.161558
Q2FVV2   17 1.13333 0.903563 0.161558
Q2FVN0   20 1.33333 0.903563 0.161558
Q2FX00   27 1.8 0.903563 0.161558
Q2G1I0   15 1 0.903563 0.161558
Q2FXI2   21 1.4 0.903563 0.161558
Q2G2X1   16 1.06667 0.903563 0.161558
Q2FYG6   13 0.866667 -1.27278 0.943444
Q2FXH0   27 1.8 0.903563 0.161558
Q2FXU7   20 1.33333 0.903563 0.161558
Q2G170   19 1.26667 0.903563 0.161558
Q2FVQ9   19 1.26667 0.903563 0.161558
Q2FWV2   20 1.33333 0.903563 0.161558
Q2FVI5   7 0.466667 -1.27278 0.943444
Q2FUW0   20 1.33333 0.903563 0.161558
Q2FXB7   20 1.33333 0.903563 0.161558
Q2G0J8   25 1.66667 0.903563 0.161558
Q2FXB5   20 1.33333 0.903563 0.161558
Q2FYE9   13 0.866667 -1.27278 0.943444
Q2FVE2   15 1 0.903563 0.161558
Q2G2V6   23 1.53333 0.903563 0.161558
O08387   15 1 0.903563 0.161558
Q2FZ14   18 1.2 0.903563 0.161558
Q2FXW3   22 1.46667 0.903563 0.161558
Q2FYQ8   19 1.26667 0.903563 0.161558
Q2G2D6   20 1.33333 0.903563 0.161558
Q2G2T7   23 1.53333 0.903563 0.161558
Q2FYP8   12 0.8 -1.27278 0.943444
Q2FZ25   20 1.33333 0.903563 0.161558
Q2FY65   25 1.66667 0.903563 0.161558
Q2G2T1   16 1.06667 0.903563 0.161558
Q2G1N0   8 0.533333 -1.27278 0.943444
Q2G110   13 0.866667 -1.27278 0.943444
Q2G1E1   19 1.26667 0.903563 0.161558
Q2G2F1   30 2 3.07991 0.0107511
Q2FXE8   18 1.2 0.903563 0.161558
Q2FZ06   19 1.26667 0.903563 0.161558
Q2FVH2   6 0.4 -1.27278 0.943444
Q2FYV6   26 1.73333 0.903563 0.161558
Q2FZJ3   25 1.6129 0.903563 0.161558
Q2G095   24 1.54839 0.903563 0.161558
Q2G2Y0   19 1.22581 0.903563 0.161558
Q2G2W3   22 1.41935 0.903563 0.161558
Q2FY07   20 1.29032 0.903563 0.161558
Q2FXW8   23 1.48387 0.903563 0.161558
Q2FUR6   31 2 3.07991 0.0107511
Q2FVW6   12 0.774194 -1.27278 0.943444
Q2G1X0   12 0.774194 -1.27278 0.943444
Q2G1F6   9 0.580645 -1.27278 0.943444
Q2FVK8   23 1.48387 0.903563 0.161558
Q2G158   19 1.22581 0.903563 0.161558
Q2G118   19 1.22581 0.903563 0.161558
Q2G077   10 0.645161 -1.27278 0.943444
Q2G0E0   24 1.54839 0.903563 0.161558
Q2G263   25 1.6129 0.903563 0.161558
Q2FUU1   23 1.48387 0.903563 0.161558
Q2G1X7   21 1.35484 0.903563 0.161558
Q2G1C0   25 1.6129 0.903563 0.161558
Q2FVB9   6 0.387097 -1.27278 0.943444
Q2G273   18 1.16129 0.903563 0.161558
Q53726   13 0.83871 -1.27278 0.943444
Q2G2W9   21 1.35484 0.903563 0.161558
Q2FZ22   25 1.6129 0.903563 0.161558
Q2G2U1   24 1.54839 0.903563 0.161558
Q2FXW6   19 1.22581 0.903563 0.161558
Q2G0P9   9 0.580645 -1.27278 0.943444
Q2FYE3   20 1.29032 0.903563 0.161558
Q2FXU3   22 1.41935 0.903563 0.161558
Q2G052   23 1.48387 0.903563 0.161558
Q2FZM6   24 1.54839 0.903563 0.161558
Q2FX25   17 1.09677 0.903563 0.161558
Q2FX05   23 1.48387 0.903563 0.161558
Q2G1P2   9 0.580645 -1.27278 0.943444
Q2G2C4   26 1.67742 0.903563 0.161558
Q2G165   8 0.516129 -1.27278 0.943444
Q2FXK8   6 0.387097 -1.27278 0.943444
Q2FWP1   18 1.16129 0.903563 0.161558
Q2FVU1   9 0.580645 -1.27278 0.943444
Q2FZ78   19 1.22581 0.903563 0.161558
Q2G0P0   35 2.25806 3.07991 0.0107511
Q2FXX3   9 0.580645 -1.27278 0.943444
Q2FVX2   26 1.67742 0.903563 0.161558
Q2G0Q7   16 1.03226 0.903563 0.161558
Q2FXS6   18 1.16129 0.903563 0.161558
Q2FUZ1   26 1.67742 0.903563 0.161558
Q2FZ87   19 1.22581 0.903563 0.161558
Q2FXF4   22 1.41935 0.903563 0.161558
Q2G1G4   17 1.09677 0.903563 0.161558
Q2FWE6   26 1.67742 0.903563 0.161558
Q2G2U2   22 1.41935 0.903563 0.161558
Q2FY17   24 1.54839 0.903563 0.161558
Q2FVU3   25 1.6129 0.903563 0.161558
Q2FVK1   10 0.645161 -1.27278 0.943444
Q2G0K5   22 1.41935 0.903563 0.161558
Q2G2X8   16 1.03226 0.903563 0.161558
Q2FYZ7   15 0.967742 -1.27278 0.943444
Q2FWG1   20 1.29032 0.903563 0.161558
Q2G1Q6   23 1.48387 0.903563 0.161558
Q2G2X9   16 1.03226 0.903563 0.161558
Q2FWN9   14 0.903226 -1.27278 0.943444
Q2FYZ2   20 1.29032 0.903563 0.161558
Q2FZJ1   21 1.35484 0.903563 0.161558
Q2G002   13 0.83871 -1.27278 0.943444
Q2FVL4   28 1.80645 0.903563 0.161558
Q2G2M7   23 1.48387 0.903563 0.161558
Q2FWH6   22 1.41935 0.903563 0.161558
Q2FXQ3   21 1.35484 0.903563 0.161558
Q2G129   6 0.387097 -1.27278 0.943444
Q7BHL7   22 1.41935 0.903563 0.161558
Q2FZ71   17 1.09677 0.903563 0.161558
Q2FZ88   15 0.9375 -1.27278 0.943444
Q2FV22   23 1.4375 0.903563 0.161558
Q2FYM3   22 1.375 0.903563 0.161558
Q2FY06   26 1.625 0.903563 0.161558
Q2FXB0   12 0.75 -1.27278 0.943444
Q2FX87   26 1.625 0.903563 0.161558
Q2FZ33   24 1.5 0.903563 0.161558
Q2G0J1   22 1.375 0.903563 0.161558
Q2FUT7   24 1.5 0.903563 0.161558
Q2FZH1   22 1.375 0.903563 0.161558
Q2FVX3   21 1.3125 0.903563 0.161558
Q2FWC6   23 1.4375 0.903563 0.161558
Q2FXN6   27 1.6875 0.903563 0.161558
Q2FY79   23 1.4375 0.903563 0.161558
Q2FZ23   22 1.375 0.903563 0.161558
Q2FVF1   20 1.25 0.903563 0.161558
Q2FWM5   27 1.6875 0.903563 0.161558
Q2G061   18 1.125 0.903563 0.161558
Q2FWL7   14 0.875 -1.27278 0.943444
Q2FVK3   12 0.75 -1.27278 0.943444
Q2FX19   17 1.0625 0.903563 0.161558
Q2G2U6   21 1.3125 0.903563 0.161558
Q2G1S5   17 1.0625 0.903563 0.161558
Q2FVS9   18 1.125 0.903563 0.161558
Q2G1M7   17 1.0625 0.903563 0.161558
Q2FW50   22 1.375 0.903563 0.161558
Q2G2L1   29 1.8125 0.903563 0.161558
Q2FWB1   24 1.5 0.903563 0.161558
Q2FXA8   21 1.3125 0.903563 0.161558
Q2FV20   25 1.5625 0.903563 0.161558
Q2FUY1   25 1.5625 0.903563 0.161558
Q2FYJ1   26 1.625 0.903563 0.161558
Q2G043   20 1.25 0.903563 0.161558
Q2FZ43   18 1.125 0.903563 0.161558
Q9KJN4   25 1.5625 0.903563 0.161558
Q2G194   13 0.8125 -1.27278 0.943444
Q2G0F0   27 1.6875 0.903563 0.161558
Q2G2G2   23 1.4375 0.903563 0.161558
Q2G0I8   22 1.375 0.903563 0.161558
Q2FXG5   23 1.4375 0.903563 0.161558
Q2G2S6   24 1.5 0.903563 0.161558
Q53700   26 1.625 0.903563 0.161558
Q2G0D8   27 1.6875 0.903563 0.161558
P60430   12 0.75 -1.27278 0.943444
Q2FV41   22 1.375 0.903563 0.161558
Q2FXZ5   22 1.375 0.903563 0.161558
Q2FZL0   10 0.625 -1.27278 0.943444
Q2FY99   22 1.375 0.903563 0.161558
Q2FX95   21 1.3125 0.903563 0.161558
Q2FYR6   19 1.1875 0.903563 0.161558
Q2FUW2   15 0.9375 -1.27278 0.943444
Q2FVL2   26 1.625 0.903563 0.161558
Q2G2L4   7 0.4375 -1.27278 0.943444
Q2FXB1   13 0.8125 -1.27278 0.943444
Q2FZY7   30 1.875 0.903563 0.161558
Q2FVN1   7 0.4375 -1.27278 0.943444
Q2G1S1   25 1.5625 0.903563 0.161558
Q2FXK4   15 0.9375 -1.27278 0.943444
Q2FXM6   20 1.25 0.903563 0.161558
Q2FZJ6   23 1.4375 0.903563 0.161558
Q2FVT4   21 1.3125 0.903563 0.161558
Q2FYW1   22 1.375 0.903563 0.161558
Q2FYZ3   20 1.25 0.903563 0.161558
Q2FXX5   18 1.125 0.903563 0.161558
Q2FWM4   16 1 0.903563 0.161558
Q2G2L3   26 1.625 0.903563 0.161558
Q2FYR3   18 1.125 0.903563 0.161558
Q2G0I9   25 1.5625 0.903563 0.161558
Q2G0M2   17 1.0625 0.903563 0.161558
Q2G272   16 1 0.903563 0.161558
Q2FXL4   26 1.625 0.903563 0.161558
Q2G0U9   21 1.3125 0.903563 0.161558
Q2FVE4   22 1.375 0.903563 0.161558
Q2FVC6   25 1.5625 0.903563 0.161558
Q2FV19   20 1.25 0.903563 0.161558
Q2G0S8   23 1.4375 0.903563 0.161558
Q2G2G3   9 0.5625 -1.27278 0.943444
Q2G2X0   15 0.909091 -1.27278 0.943444
Q2G0F3   25 1.51515 0.903563 0.161558
Q2G037   20 1.21212 0.903563 0.161558
Q2G1G6   21 1.27273 0.903563 0.161558
Q2FWP0   14 0.848485 -1.27278 0.943444
Q2FY29   21 1.27273 0.903563 0.161558
Q2FXQ4   11 0.666667 -1.27278 0.943444
Q2G0S7   22 1.33333 0.903563 0.161558
Q2FZX7   16 0.969697 -1.27278 0.943444
Q2G0E6   9 0.545455 -1.27278 0.943444
Q2FY37   29 1.75758 0.903563 0.161558
Q2FYQ0   24 1.45455 0.903563 0.161558
Q2FUV3   20 1.21212 0.903563 0.161558
Q2FYV2   22 1.33333 0.903563 0.161558
Q2FVS4   15 0.909091 -1.27278 0.943444
Q2G2M3   20 1.21212 0.903563 0.161558
Q2FVM6   18 1.09091 0.903563 0.161558
Q2G292   22 1.33333 0.903563 0.161558
Q2FXH7   24 1.45455 0.903563 0.161558
Q2FYQ7   26 1.57576 0.903563 0.161558
Q2FWG2   26 1.57576 0.903563 0.161558
Q2G159   24 1.45455 0.903563 0.161558
Q2FX96   23 1.39394 0.903563 0.161558
Q2FV83   26 1.57576 0.903563 0.161558
Q2G2D8   24 1.45455 0.903563 0.161558
Q2FYJ4   9 0.545455 -1.27278 0.943444
Q2G1E8   9 0.545455 -1.27278 0.943444
Q2FVK2   12 0.727273 -1.27278 0.943444
Q2FZP1   14 0.848485 -1.27278 0.943444
Q2FXI0   21 1.27273 0.903563 0.161558
Q2G134   8 0.484848 -1.27278 0.943444
Q2FZZ6   20 1.21212 0.903563 0.161558
Q2G1Z3   26 1.57576 0.903563 0.161558
Q2G030   18 1.09091 0.903563 0.161558
Q2FV21   19 1.15152 0.903563 0.161558
Q9RQP6   8 0.484848 -1.27278 0.943444
Q2FZ62   18 1.09091 0.903563 0.161558
Q2FZQ7   17 1.0303 0.903563 0.161558
Q2G0F4   19 1.15152 0.903563 0.161558
Q2FWE0   23 1.39394 0.903563 0.161558
Q2FVS0   13 0.787879 -1.27278 0.943444
Q2FUT6   27 1.63636 0.903563 0.161558
Q2FUQ5   20 1.21212 0.903563 0.161558
Q2FZJ9   21 1.27273 0.903563 0.161558
Q2FY81   22 1.33333 0.903563 0.161558
Q2G0K8   19 1.15152 0.903563 0.161558
Q2G262   7 0.424242 -1.27278 0.943444
Q2G0E1   22 1.33333 0.903563 0.161558
Q2FWD3   20 1.21212 0.903563 0.161558
Q2FXA4   20 1.21212 0.903563 0.161558
Q2FVF0   29 1.75758 0.903563 0.161558
Q2FWW9   28 1.69697 0.903563 0.161558
Q2FZ54   28 1.69697 0.903563 0.161558
P0A0J0   15 0.909091 -1.27278 0.943444
Q2G1G1   24 1.45455 0.903563 0.161558
Q2FWA1   24 1.45455 0.903563 0.161558
Q2FXN1   18 1.09091 0.903563 0.161558
Q2G2T4   28 1.69697 0.903563 0.161558
Q2FZW9   18 1.09091 0.903563 0.161558
Q2FV90   22 1.33333 0.903563 0.161558
Q2FWB3   19 1.15152 0.903563 0.161558
Q2G0Q0   23 1.39394 0.903563 0.161558
Q2FY10   17 1.0303 0.903563 0.161558
Q2FXM0   21 1.27273 0.903563 0.161558
Q2G1S2   17 1.0303 0.903563 0.161558
Q2FXY5   20 1.17647 0.903563 0.161558
Q2FXV3   18 1.05882 0.903563 0.161558
Q2FXG3   22 1.29412 0.903563 0.161558
Q2FVA8   20 1.17647 0.903563 0.161558
Q2G2C2   15 0.882353 -1.27278 0.943444
Q2FYU2   26 1.52941 0.903563 0.161558
Q2FYK5   26 1.52941 0.903563 0.161558
Q2FW35   29 1.70588 0.903563 0.161558
Q2FY52   21 1.23529 0.903563 0.161558
Q9RQP9   24 1.41176 0.903563 0.161558
Q2G039   24 1.41176 0.903563 0.161558
Q2G1E4   22 1.29412 0.903563 0.161558
Q2G0B0   21 1.23529 0.903563 0.161558
Q2FXI7   24 1.41176 0.903563 0.161558
Q2FWN7   25 1.47059 0.903563 0.161558
Q2FV66   18 1.05882 0.903563 0.161558
Q2FYJ5   7 0.411765 -1.27278 0.943444
Q2FYC9   12 0.705882 -1.27278 0.943444
Q2FZC6   21 1.23529 0.903563 0.161558
Q2FXW4   30 1.76471 0.903563 0.161558
Q2FXI1   25 1.47059 0.903563 0.161558
Q2FZF9   19 1.11765 0.903563 0.161558
Q2G171   9 0.529412 -1.27278 0.943444
Q2G2P8   22 1.29412 0.903563 0.161558
Q2G2V9   21 1.23529 0.903563 0.161558
Q2FV31   27 1.58824 0.903563 0.161558
Q9KJN3   17 1 0.903563 0.161558
Q2FZV5   9 0.529412 -1.27278 0.943444
Q2FWC4   21 1.23529 0.903563 0.161558
Q2FYT0   8 0.470588 -1.27278 0.943444
Q2G145   20 1.17647 0.903563 0.161558
Q2G0J0   24 1.41176 0.903563 0.161558
Q2FZQ3   15 0.882353 -1.27278 0.943444
Q2FYE5   23 1.35294 0.903563 0.161558
Q2FWN5   15 0.882353 -1.27278 0.943444
Q2FY24   27 1.58824 0.903563 0.161558
Q2FVW7   19 1.11765 0.903563 0.161558
Q2FZ91   20 1.17647 0.903563 0.161558
Q2FWL2   24 1.41176 0.903563 0.161558
Q2FZQ6   23 1.35294 0.903563 0.161558
P02976   12 0.705882 -1.27278 0.943444
Q2G0R7   8 0.470588 -1.27278 0.943444
Q2FUU2   24 1.41176 0.903563 0.161558
Q2FZG1   22 1.29412 0.903563 0.161558
Q2G0Z4   9 0.529412 -1.27278 0.943444
Q2FZ81   21 1.23529 0.903563 0.161558
Q2G2J8   24 1.41176 0.903563 0.161558
Q2FZD7   25 1.47059 0.903563 0.161558
Q2G288   18 1.05882 0.903563 0.161558
Q2FW52   20 1.17647 0.903563 0.161558
Q2FVX4   31 1.82353 0.903563 0.161558
Q2FVN5   9 0.529412 -1.27278 0.943444
Q2FY88   18 1.05882 0.903563 0.161558
Q2FWC9   25 1.47059 0.903563 0.161558
Q2FZS7   31 1.82353 0.903563 0.161558
Q2FZ63   27 1.58824 0.903563 0.161558
Q2G1L8   23 1.35294 0.903563 0.161558
Q2FV17   20 1.17647 0.903563 0.161558
Q2FVT8   15 0.882353 -1.27278 0.943444
Q2G0W8   25 1.47059 0.903563 0.161558
Q2FV07   19 1.11765 0.903563 0.161558
Q2G0Q1   21 1.23529 0.903563 0.161558
Q2FY69   18 1.05882 0.903563 0.161558
Q2FZ75   21 1.23529 0.903563 0.161558
Q2G0E5   18 1.05882 0.903563 0.161558
Q2G233   26 1.52941 0.903563 0.161558
Q2FWE1   24 1.41176 0.903563 0.161558
Q2FVZ2   21 1.23529 0.903563 0.161558
Q2FYE2   22 1.29412 0.903563 0.161558
Q2G1K6   18 1.02857 0.903563 0.161558
Q2FVT0   23 1.31429 0.903563 0.161558
Q2G0Q9   34 1.94286 0.903563 0.161558
Q2FZ89   34 1.94286 0.903563 0.161558
Q2FVR0   28 1.6 0.903563 0.161558
Q2FZD9   20 1.14286 0.903563 0.161558
Q2FX85   14 0.8 -1.27278 0.943444
Q2G1B0   22 1.25714 0.903563 0.161558
Q2G2E4   10 0.571429 -1.27278 0.943444
Q2FYK7   27 1.54286 0.903563 0.161558
Q2FZ13   30 1.71429 0.903563 0.161558
Q2FZE6   22 1.25714 0.903563 0.161558
Q2FVI2   23 1.31429 0.903563 0.161558
Q2FZE0   23 1.31429 0.903563 0.161558
Q2FV38   23 1.31429 0.903563 0.161558
Q2FXE2   20 1.14286 0.903563 0.161558
Q2G1Q2   21 1.2 0.903563 0.161558
Q2FYY8   24 1.37143 0.903563 0.161558
Q2FYN6   25 1.42857 0.903563 0.161558
Q2FV39   24 1.37143 0.903563 0.161558
Q2G130   22 1.25714 0.903563 0.161558
Q2FUR8   22 1.25714 0.903563 0.161558
Q2FXZ3   15 0.857143 -1.27278 0.943444
Q2FYM4   9 0.514286 -1.27278 0.943444
Q2FWY1   25 1.42857 0.903563 0.161558
Q2G1V4   24 1.37143 0.903563 0.161558
P0A011   18 1.02857 0.903563 0.161558
Q2FXZ0   23 1.31429 0.903563 0.161558
Q2G0V4   20 1.14286 0.903563 0.161558
Q2FW34   28 1.6 0.903563 0.161558
Q2FWC7   23 1.31429 0.903563 0.161558
Q2G0F6   25 1.42857 0.903563 0.161558
Q2G0T0   25 1.42857 0.903563 0.161558
Q2FXM8   26 1.48571 0.903563 0.161558
Q2G0Q8   18 1.02857 0.903563 0.161558
Q2FZ08   20 1.14286 0.903563 0.161558
Q2G160   22 1.25714 0.903563 0.161558
Q2FY78   22 1.25714 0.903563 0.161558
Q2G2H7   15 0.857143 -1.27278 0.943444
Q2FW53   22 1.25714 0.903563 0.161558
Q2FVX0   22 1.25714 0.903563 0.161558
Q2G2U5   25 1.42857 0.903563 0.161558
Q2FZR0   21 1.2 0.903563 0.161558
Q2G1Z9   24 1.37143 0.903563 0.161558
Q2G1G0   19 1.08571 0.903563 0.161558
Q2FW57   17 0.971429 -1.27278 0.943444
Q9RQP7   23 1.31429 0.903563 0.161558
Q2FXP0   24 1.37143 0.903563 0.161558
Q2FVV1   11 0.628571 -1.27278 0.943444
Q2FYU8   9 0.514286 -1.27278 0.943444
Q2FZ04   19 1.08571 0.903563 0.161558
Q2FVQ0   25 1.42857 0.903563 0.161558
Q2G151   19 1.08571 0.903563 0.161558
Q2FXF9   22 1.25714 0.903563 0.161558
Q2G242   23 1.31429 0.903563 0.161558
Q2FZQ0   25 1.42857 0.903563 0.161558
Q2G1Q8   22 1.25714 0.903563 0.161558
Q2FYG1   25 1.38889 0.903563 0.161558
Q2G1N3   20 1.11111 0.903563 0.161558
Q2FV44   28 1.55556 0.903563 0.161558
Q2FXV4   22 1.22222 0.903563 0.161558
Q2G0I1   18 1 0.903563 0.161558
Q2FZY0   20 1.11111 0.903563 0.161558
Q2G295   22 1.22222 0.903563 0.161558
Q2FWH3   30 1.66667 0.903563 0.161558
Q2G072   29 1.61111 0.903563 0.161558
Q2G217   26 1.44444 0.903563 0.161558
Q2FYP6   23 1.27778 0.903563 0.161558
Q9EZ12   21 1.16667 0.903563 0.161558
Q2FZ48   23 1.27778 0.903563 0.161558
Q2FY16   20 1.11111 0.903563 0.161558
Q2FZU3   21 1.16667 0.903563 0.161558
Q2FVV7   26 1.44444 0.903563 0.161558
Q2FWU0   16 0.888889 -1.27278 0.943444
P0A0Q0   22 1.22222 0.903563 0.161558
Q2FVS3   28 1.55556 0.903563 0.161558
Q2G0I6   21 1.16667 0.903563 0.161558
Q2FYP3   21 1.16667 0.903563 0.161558
Q2FWM0   24 1.33333 0.903563 0.161558
Q2FZ36   20 1.11111 0.903563 0.161558
Q2G0Y8   13 0.722222 -1.27278 0.943444
Q2FXF6   9 0.5 -1.27278 0.943444
Q2FXM7   21 1.16667 0.903563 0.161558
Q2G1A6   25 1.38889 0.903563 0.161558
Q2G138   10 0.555556 -1.27278 0.943444
Q2FZR4   30 1.66667 0.903563 0.161558
Q2G162   12 0.666667 -1.27278 0.943444
Q2FYH2   10 0.555556 -1.27278 0.943444
Q2FX56   20 1.11111 0.903563 0.161558
Q2FY68   21 1.16667 0.903563 0.161558
Q2G1K1   17 0.944444 -1.27278 0.943444
Q2G1A3   23 1.27778 0.903563 0.161558
Q2FZX4   20 1.11111 0.903563 0.161558
Q2G1M5   25 1.38889 0.903563 0.161558
Q2FVA3   18 1 0.903563 0.161558
Q2G2G4   26 1.44444 0.903563 0.161558
Q2G0U3   22 1.22222 0.903563 0.161558
Q2FXQ6   21 1.16667 0.903563 0.161558
Q2G0S2   25 1.38889 0.903563 0.161558
Q2G168   28 1.55556 0.903563 0.161558
Q2FZB0   19 1.05556 0.903563 0.161558
Q2G119   27 1.5 0.903563 0.161558
Q2FVJ7   19 1.05556 0.903563 0.161558
Q2FY30   29 1.61111 0.903563 0.161558
Q2FXR3   18 1 0.903563 0.161558
Q2G1Z0   20 1.11111 0.903563 0.161558
Q2G0A9   23 1.27778 0.903563 0.161558
O33599   22 1.22222 0.903563 0.161558
Q2FZ55   25 1.38889 0.903563 0.161558
Q2FYS0   23 1.27778 0.903563 0.161558
Q2G248   19 1.05556 0.903563 0.161558
Q2G049   21 1.16667 0.903563 0.161558
Q2FVA5   23 1.27778 0.903563 0.161558
Q2FUX8   23 1.27778 0.903563 0.161558
Q2G123   24 1.33333 0.903563 0.161558
Q2FVH0   25 1.38889 0.903563 0.161558
Q2FV01   8 0.444444 -1.27278 0.943444
Q2G2L2   33 1.83333 0.903563 0.161558
Q2FYW3   26 1.44444 0.903563 0.161558
Q2FZZ0   22 1.22222 0.903563 0.161558
Q2FVV8   26 1.44444 0.903563 0.161558
Q2G2W0   23 1.24324 0.903563 0.161558
Q2G041   21 1.13514 0.903563 0.161558
P0A0B9   25 1.35135 0.903563 0.161558
Q2FYI6   24 1.2973 0.903563 0.161558
Q2G2S2   27 1.45946 0.903563 0.161558
Q2FVQ8   18 0.972973 -1.27278 0.943444
Q2FVT2   21 1.13514 0.903563 0.161558
Q2G1Z5   20 1.08108 0.903563 0.161558
Q2G2A4   20 1.08108 0.903563 0.161558
P60393   25 1.35135 0.903563 0.161558
Q2G0P6   28 1.51351 0.903563 0.161558
Q2FW04   18 0.972973 -1.27278 0.943444
Q2FYY9   19 1.02703 0.903563 0.161558
Q2FWP2   23 1.24324 0.903563 0.161558
Q2FVW4   20 1.08108 0.903563 0.161558
Q2FY63   22 1.18919 0.903563 0.161558
Q2FZ68   24 1.2973 0.903563 0.161558
Q2G1E2   12 0.648649 -1.27278 0.943444
Q2G2T8   17 0.918919 -1.27278 0.943444
Q2FY71   23 1.24324 0.903563 0.161558
Q2FVI1   14 0.756757 -1.27278 0.943444
Q2G0W2   13 0.702703 -1.27278 0.943444
Q2G238   27 1.45946 0.903563 0.161558
Q2FZR1   29 1.56757 0.903563 0.161558
Q2FXN2   15 0.810811 -1.27278 0.943444
Q2FXH6   9 0.486486 -1.27278 0.943444
Q2FXM3   25 1.35135 0.903563 0.161558
Q2FZW3   22 1.18919 0.903563 0.161558
Q2FWM9   21 1.13514 0.903563 0.161558
Q2FUW9   9 0.486486 -1.27278 0.943444
Q2FW91   21 1.13514 0.903563 0.161558
Q2G137   25 1.35135 0.903563 0.161558
Q2FVM0   27 1.45946 0.903563 0.161558
Q2G057   22 1.18919 0.903563 0.161558
Q2FXP5   23 1.24324 0.903563 0.161558
Q2G1H2   8 0.432432 -1.27278 0.943444
Q2FX99   9 0.486486 -1.27278 0.943444
Q2G0J4   16 0.864865 -1.27278 0.943444
Q2FX74   17 0.918919 -1.27278 0.943444
Q2G1J9   16 0.864865 -1.27278 0.943444
Q2G1F7   7 0.378378 -1.27278 0.943444
Q2G2R8   25 1.35135 0.903563 0.161558
Q2FW32   18 0.972973 -1.27278 0.943444
Q2FXZ4   21 1.13514 0.903563 0.161558
Q2FUT0   19 1.02703 0.903563 0.161558
Q2G084   20 1.08108 0.903563 0.161558
Q2G148   25 1.35135 0.903563 0.161558
Q2FYR0   25 1.35135 0.903563 0.161558
Q2FW86   21 1.13514 0.903563 0.161558
Q2FW01   24 1.2973 0.903563 0.161558
Q2FUX9   16 0.864865 -1.27278 0.943444
Q2G212   13 0.702703 -1.27278 0.943444
Q2FZ84   24 1.2973 0.903563 0.161558
Q2G0Y0   26 1.40541 0.903563 0.161558
Q2FYU4   23 1.24324 0.903563 0.161558
Q2G223   19 1.02703 0.903563 0.161558
Q2G136   20 1.08108 0.903563 0.161558
Q2G0G6   21 1.13514 0.903563 0.161558
Q2FWY6   25 1.35135 0.903563 0.161558
Q2FWZ2   20 1.08108 0.903563 0.161558
Q2G240   29 1.56757 0.903563 0.161558
O05154   19 1.02703 0.903563 0.161558
Q2FXP4   16 0.864865 -1.27278 0.943444
Q2FVH5   23 1.24324 0.903563 0.161558
Q2FYP0   22 1.15789 0.903563 0.161558
Q2FUW5   18 0.947368 -1.27278 0.943444
Q2FX66   14 0.736842 -1.27278 0.943444
Q2G1P4   8 0.421053 -1.27278 0.943444
Q2FYI9   22 1.15789 0.903563 0.161558
Q2G0I7   22 1.15789 0.903563 0.161558
Q2FXQ9   26 1.36842 0.903563 0.161558
Q2FXL0   24 1.26316 0.903563 0.161558
Q2FYR7   29 1.52632 0.903563 0.161558
Q2G1W4   26 1.36842 0.903563 0.161558
Q2G2C8   19 1 0.903563 0.161558
Q2G163   26 1.36842 0.903563 0.161558
Q2FWL9   8 0.421053 -1.27278 0.943444
Q2FZH3   21 1.10526 0.903563 0.161558
Q2FZR5   26 1.36842 0.903563 0.161558
Q2G1W6   23 1.21053 0.903563 0.161558
Q2FWA5   14 0.736842 -1.27278 0.943444
Q2FX17   21 1.10526 0.903563 0.161558
Q2FXY1   25 1.31579 0.903563 0.161558
Q2G2W1   18 0.947368 -1.27278 0.943444
Q2FV06   9 0.473684 -1.27278 0.943444
Q2FYW6   24 1.26316 0.903563 0.161558
Q2G281   18 0.947368 -1.27278 0.943444
Q2G227   24 1.26316 0.903563 0.161558
Q2FWZ5   24 1.26316 0.903563 0.161558
Q2FZX0   24 1.26316 0.903563 0.161558
Q2FV51   13 0.684211 -1.27278 0.943444
Q2G082   15 0.789474 -1.27278 0.943444
Q2FWX4   11 0.578947 -1.27278 0.943444
Q2FZT1   20 1.05263 0.903563 0.161558
Q2FYF3   18 0.947368 -1.27278 0.943444
Q2FXW9   18 0.947368 -1.27278 0.943444
O34090   29 1.52632 0.903563 0.161558
Q2FVE1   12 0.631579 -1.27278 0.943444
Q2FZL5   26 1.36842 0.903563 0.161558
Q2G258   25 1.31579 0.903563 0.161558
Q2FZW5   15 0.789474 -1.27278 0.943444
Q2FW63   15 0.789474 -1.27278 0.943444
Q2FXB4   20 1.05263 0.903563 0.161558
Q2G1T5   9 0.473684 -1.27278 0.943444
Q2G1J5   21 1.10526 0.903563 0.161558
Q2G0V0   25 1.31579 0.903563 0.161558
Q2G0M7   24 1.26316 0.903563 0.161558
Q2G1I5   26 1.36842 0.903563 0.161558
Q2G146   23 1.21053 0.903563 0.161558
Q2G1P6   22 1.15789 0.903563 0.161558
Q2G1W8   25 1.28205 0.903563 0.161558
Q2G035   25 1.28205 0.903563 0.161558
Q2G1I3   26 1.33333 0.903563 0.161558
Q2FWM2   21 1.07692 0.903563 0.161558
Q2FYJ3   22 1.12821 0.903563 0.161558
Q2G0L8   19 0.974359 -1.27278 0.943444
Q2G164   26 1.33333 0.903563 0.161558
Q2FVT7   23 1.17949 0.903563 0.161558
Q2G1R3   15 0.769231 -1.27278 0.943444
Q2G1T6   27 1.38462 0.903563 0.161558
Q2FZN7   24 1.23077 0.903563 0.161558
Q2FY83   20 1.02564 0.903563 0.161558
Q2FZX9   27 1.38462 0.903563 0.161558
Q2FYL5   20 1.02564 0.903563 0.161558
Q2G218   18 0.923077 -1.27278 0.943444
Q2G0M5   19 0.974359 -1.27278 0.943444
Q2FW78   8 0.410256 -1.27278 0.943444
P52078   25 1.28205 0.903563 0.161558
Q7X2S2   24 1.23077 0.903563 0.161558
Q2FZG4   22 1.12821 0.903563 0.161558
Q2G0M4   21 1.07692 0.903563 0.161558
Q2FVA2   22 1.12821 0.903563 0.161558
Q2G115   23 1.17949 0.903563 0.161558
Q2G0M8   25 1.28205 0.903563 0.161558
Q2G1U4   27 1.38462 0.903563 0.161558
Q2G1D0   24 1.23077 0.903563 0.161558
Q2G2S0   19 0.974359 -1.27278 0.943444
Q2G2N5   15 0.769231 -1.27278 0.943444
Q2G222   24 1.23077 0.903563 0.161558
Q2G1C8   20 1.02564 0.903563 0.161558
Q2FV40   16 0.820513 -1.27278 0.943444
Q2FXT1   21 1.07692 0.903563 0.161558
Q2FZZ2   25 1.28205 0.903563 0.161558
Q2FY01   25 1.28205 0.903563 0.161558
Q2FVJ8   26 1.33333 0.903563 0.161558
Q2FXK2   26 1.33333 0.903563 0.161558
Q2FUS7   27 1.38462 0.903563 0.161558
Q2FVP1   16 0.820513 -1.27278 0.943444
Q2FYN7   15 0.769231 -1.27278 0.943444
P69848   24 1.23077 0.903563 0.161558
Q2FWN8   24 1.23077 0.903563 0.161558
Q2FV62   21 1.07692 0.903563 0.161558
Q2FWW7   29 1.48718 0.903563 0.161558
Q2G1Y5   22 1.12821 0.903563 0.161558
Q2FXA3   24 1.23077 0.903563 0.161558
Q2FYV3   22 1.12821 0.903563 0.161558
Q2G1H4   23 1.17949 0.903563 0.161558
Q2G038   26 1.33333 0.903563 0.161558
Q2G161   12 0.615385 -1.27278 0.943444
Q2FYV1   24 1.23077 0.903563 0.161558
Q2FZ09   25 1.28205 0.903563 0.161558
Q2FW90   21 1.07692 0.903563 0.161558
Q2G290   23 1.17949 0.903563 0.161558
P60611   20 1.02564 0.903563 0.161558
Q2FV58   21 1.07692 0.903563 0.161558
Q2G0C6   24 1.23077 0.903563 0.161558
Q2G050   21 1.07692 0.903563 0.161558
Q2G0V2   20 1.02564 0.903563 0.161558
Q2FVQ4   14 0.717949 -1.27278 0.943444
Q2G094   27 1.35 0.903563 0.161558
Q2FY59   23 1.15 0.903563 0.161558
Q2FVX7   28 1.4 0.903563 0.161558
Q2FVP4   20 1 0.903563 0.161558
Q2G185   25 1.25 0.903563 0.161558
Q2FXP8   9 0.45 -1.27278 0.943444
Q2G275   28 1.4 0.903563 0.161558
Q2G1D9   23 1.15 0.903563 0.161558
Q2FXI3   23 1.15 0.903563 0.161558
Q2FYM2   18 0.9 -1.27278 0.943444
P14738   10 0.5 -1.27278 0.943444
Q2G2Q2   20 1 0.903563 0.161558
Q2G0M9   25 1.25 0.903563 0.161558
Q2FY67   20 1 0.903563 0.161558
Q2FWX8   10 0.5 -1.27278 0.943444
Q2FUT9   27 1.35 0.903563 0.161558
Q2FZS0   26 1.3 0.903563 0.161558
Q2G2A8   21 1.05 0.903563 0.161558
Q2FUY2   11 0.55 -1.27278 0.943444
Q2FZL8   24 1.2 0.903563 0.161558
Q2FW93   15 0.75 -1.27278 0.943444
Q2G1L7   23 1.15 0.903563 0.161558
Q2FW41   24 1.2 0.903563 0.161558
Q2FZY6   24 1.2 0.903563 0.161558
Q2G042   9 0.45 -1.27278 0.943444
Q2FWK2   28 1.4 0.903563 0.161558
Q2FYF4   20 1 0.903563 0.161558
Q2FZP2   19 0.95 -1.27278 0.943444
Q2G1G7   17 0.85 -1.27278 0.943444
Q2G1H5   25 1.25 0.903563 0.161558
Q2G2S7   16 0.8 -1.27278 0.943444
Q2FY53   22 1.1 0.903563 0.161558
Q2G1N2   26 1.3 0.903563 0.161558
Q2G2V2   18 0.9 -1.27278 0.943444
Q2G1H6   28 1.4 0.903563 0.161558
Q2FZA9   23 1.15 0.903563 0.161558
Q2FXI5   25 1.25 0.903563 0.161558
Q2G206   8 0.4 -1.27278 0.943444
Q2FWN6   20 1 0.903563 0.161558
Q2FUQ2   25 1.25 0.903563 0.161558
Q2G1K3   21 1.05 0.903563 0.161558
Q2FZ76   23 1.15 0.903563 0.161558
Q2FY54   18 0.9 -1.27278 0.943444
Q2G289   20 1 0.903563 0.161558
Q2FY14   21 1.05 0.903563 0.161558
Q2FV77   26 1.3 0.903563 0.161558
Q2G064   24 1.2 0.903563 0.161558
Q2G033   25 1.25 0.903563 0.161558
Q2G198   23 1.15 0.903563 0.161558
Q2G0K4   12 0.6 -1.27278 0.943444
Q2G0V3   29 1.45 0.903563 0.161558
Q2FWE2   21 1.02439 0.903563 0.161558
Q2G089   23 1.12195 0.903563 0.161558
Q2FZL3   24 1.17073 0.903563 0.161558
Q2G087   24 1.17073 0.903563 0.161558
Q2G0A7   15 0.731707 -1.27278 0.943444
Q2FVF9   24 1.17073 0.903563 0.161558
Q2G071   23 1.12195 0.903563 0.161558
Q2FUZ2   24 1.17073 0.903563 0.161558
Q2FY27   23 1.12195 0.903563 0.161558
Q2FXX4   23 1.12195 0.903563 0.161558
Q2G1E6   25 1.21951 0.903563 0.161558
Q2G1G5   19 0.926829 -1.27278 0.943444
Q2G2Q3   30 1.46341 0.903563 0.161558
Q2FZF0   20 0.97561 -1.27278 0.943444
Q2G2D2   28 1.36585 0.903563 0.161558
Q2FXT4   25 1.21951 0.903563 0.161558
Q2FZI8   22 1.07317 0.903563 0.161558
Q2FUS8   10 0.487805 -1.27278 0.943444
Q2FVR9   23 1.12195 0.903563 0.161558
Q2FXP2   28 1.36585 0.903563 0.161558
Q2FX94   15 0.731707 -1.27278 0.943444
Q2G2A5   22 1.07317 0.903563 0.161558
Q2FZP7   21 1.02439 0.903563 0.161558
Q2G1R7   24 1.17073 0.903563 0.161558
Q2G015   13 0.634146 -1.27278 0.943444
Q2FZF4   27 1.31707 0.903563 0.161558
Q2G1E5   22 1.07317 0.903563 0.161558
Q2FWH9   15 0.731707 -1.27278 0.943444
Q2G069   27 1.31707 0.903563 0.161558
Q2FZK3   24 1.17073 0.903563 0.161558
Q2FZU5   27 1.31707 0.903563 0.161558
Q2FYT4   19 0.926829 -1.27278 0.943444
Q2FWK4   25 1.21951 0.903563 0.161558
Q2FY40   23 1.12195 0.903563 0.161558
Q2FWY4   8 0.390244 -1.27278 0.943444
Q2G156   18 0.878049 -1.27278 0.943444
Q2G045   18 0.878049 -1.27278 0.943444
Q2FZS6   16 0.780488 -1.27278 0.943444
Q2FYC7   21 1.02439 0.903563 0.161558
Q2FW73   27 1.31707 0.903563 0.161558
Q2G1H3   26 1.26829 0.903563 0.161558
Q2FXJ6   22 1.07317 0.903563 0.161558
Q2FUS2   7 0.333333 -1.27278 0.943444
Q2G120   26 1.2381 0.903563 0.161558
Q2G2T9   31 1.47619 0.903563 0.161558
Q2G1N9   17 0.809524 -1.27278 0.943444
Q2FXL9   23 1.09524 0.903563 0.161558
Q2G0W4   22 1.04762 0.903563 0.161558
Q2G0R6   27 1.28571 0.903563 0.161558
Q2G1C4   29 1.38095 0.903563 0.161558
Q2FWY9   26 1.2381 0.903563 0.161558
Q2G1K4   23 1.09524 0.903563 0.161558
Q2FYK3   26 1.2381 0.903563 0.161558
Q2G1N4   28 1.33333 0.903563 0.161558
Q2G065   23 1.09524 0.903563 0.161558
Q2FX88   24 1.14286 0.903563 0.161558
Q2FVW9   25 1.19048 0.903563 0.161558
Q2G1E0   13 0.619048 -1.27278 0.943444
Q2G2P2   23 1.09524 0.903563 0.161558
Q2G0V5   10 0.47619 -1.27278 0.943444
Q2FWA2   31 1.47619 0.903563 0.161558
Q2FZU1   26 1.2381 0.903563 0.161558
Q2FX77   24 1.14286 0.903563 0.161558
Q2FW75   27 1.28571 0.903563 0.161558
Q2FUT5   34 1.61905 0.903563 0.161558
Q2G234   22 1.04762 0.903563 0.161558
Q2FZU6   22 1.04762 0.903563 0.161558
Q2G1Y2   16 0.761905 -1.27278 0.943444
Q2FXN7   17 0.809524 -1.27278 0.943444
Q2G2J3   9 0.428571 -1.27278 0.943444
Q2G0G1   23 1.09524 0.903563 0.161558
Q2FW62   22 1.04762 0.903563 0.161558
Q2FUP7   33 1.57143 0.903563 0.161558
Q2G1J3   30 1.42857 0.903563 0.161558
Q2FZ15   28 1.33333 0.903563 0.161558
Q2G1D3   20 0.952381 -1.27278 0.943444
Q2G0K2   23 1.09524 0.903563 0.161558
Q2FWC1   24 1.14286 0.903563 0.161558
Q2FXM5   23 1.09524 0.903563 0.161558
Q2FY46   19 0.904762 -1.27278 0.943444
Q2G1K0   26 1.2381 0.903563 0.161558
Q2FXT6   25 1.19048 0.903563 0.161558
Q2FZM4   21 1 0.903563 0.161558
Q2FXG1   26 1.2381 0.903563 0.161558
Q2FXL1   21 1 0.903563 0.161558
Q2FWX5   25 1.19048 0.903563 0.161558
# cudaSaTabsearch LTYPE = T LORDER = F LSOLN = F
# QUERY ID = PF07852 
# DBFILE = ./tableaux.ascii.DB                                                             
Q2G1I1   18 0.837209 -1.27278  0.943444
Q2G1K2   26 1.2093 0.903563  0.161558
Q2FUU5   20 0.930233 -1.27278  0.943444
Q2FXB6   23 1.06977 0.903563  0.161558
Q2FZU2   18 0.837209 -1.27278  0.943444
Q2FZK0   15 0.697674 -1.27278  0.943444
Q2FY33   27 1.25581 0.903563  0.161558
Q2G098   26 1.2093 0.903563  0.161558
Q2FZ46   20 0.930233 -1.27278  0.943444
Q2FZQ5   19 0.883721 -1.27278  0.943444
Q2FXU8   19 0.883721 -1.27278  0.943444
Q9EZ08   19 0.883721 -1.27278  0.943444
Q2G1B9   33 1.53488 0.903563  0.161558
Q2FZ73   20 0.930233 -1.27278  0.943444
Q2FY35   24 1.11628 0.903563  0.161558
Q2FZ16   22 1.02326 0.903563  0.161558
Q2FYR2   27 1.25581 0.903563  0.161558
Q2FWY3   11 0.511628 -1.27278  0.943444
Q2G2F5   24 1.11628 0.903563  0.161558
Q2G032   22 1.02326 0.903563  0.161558
Q2FZ10   22 1.02326 0.903563  0.161558
Q2G255   23 1.06977 0.903563  0.161558
Q2G0X6   23 1.06977 0.903563  0.161558
Q2FYH0   21 0.976744 -1.27278  0.943444
Q2FXJ9   18 0.837209 -1.27278  0.943444
Q2FZT4   27 1.25581 0.903563  0.161558
Q2FVE6   24 1.11628 0.903563  0.161558
Q2FYD3   11 0.511628 -1.27278  0.943444
Q2FXT5   23 1.06977 0.903563  0.161558
Q2FY60   22 1.02326 0.903563  0.161558
Q2G2D7   22 1.02326 0.903563  0.161558
Q2FX16   26 1.2093 0.903563  0.161558
Q2FZ34   27 1.25581 0.903563  0.161558
Q2G1S4   28 1.30233 0.903563  0.161558
Q2G147   22 1.02326 0.903563  0.161558
Q2G1J7   26 1.2093 0.903563  0.161558
Q2G2A7   21 0.976744 -1.27278  0.943444
Q2G2M6   21 0.976744 -1.27278  0.943444
Q2FV30   25 1.16279 0.903563  0.161558
Q2FVL5   31 1.44186 0.903563  0.161558
Q2FXY0   27 1.25581 0.903563  0.161558
Q2FZL1   24 1.11628 0.903563  0.161558
Q2FW45   21 0.976744 -1.27278  0.943444
Q2FZU0   27 1.22727 0.903563  0.161558
Q2FWZ0   22 1 0.903563  0.161558
Q2G2H5   18 0.818182 -1.27278  0.943444
Q2FYG9   22 1 0.903563  0.161558
Q2G2X6   23 1.04545 0.903563  0.161558
Q2G155   25 1.13636 0.903563  0.161558
Q2FXY9   21 0.954545 -1.27278  0.943444
Q2FZ37   21 0.954545 -1.27278  0.943444
Q2FVI7   20 0.909091 -1.27278  0.943444
Q2FYS1   24 1.09091 0.903563  0.161558
Q2FXL5   23 1.04545 0.903563  0.161558
Q2G1J4   29 1.31818 0.903563  0.161558
Q2FWZ3   21 0.954545 -1.27278  0.943444
Q2G2P7   22 1 0.903563  0.161558
Q2FVH3   30 1.36364 0.903563  0.161558
Q2FZ31   28 1.27273 0.903563  0.161558
Q2G283   30 1.36364 0.903563  0.161558
Q2FZ66   31 1.40909 0.903563  0.161558
Q2FWY7   9 0.409091 -1.27278  0.943444
Q2G1F9   20 0.909091 -1.27278  0.943444
Q2FZJ4   26 1.18182 0.903563  0.161558
Q2FZQ1   19 0.863636 -1.27278  0.943444
Q2FY80   14 0.636364 -1.27278  0.943444
Q2G2D4   18 0.818182 -1.27278  0.943444
Q2FYP1   27 1.22727 0.903563  0.161558
Q2FYF9   17 0.772727 -1.27278  0.943444
Q2G0B3   24 1.09091 0.903563  0.161558
Q2FUT8   23 1.04545 0.903563  0.161558
Q2FYR1   24 1.09091 0.903563  0.161558
Q2FYL3   24 1.09091 0.903563  0.161558
Q2FVG4   12 0.545455 -1.27278  0.943444
Q2FVP8   17 0.772727 -1.27278  0.943444
Q2FZ28   23 1.02222 0.903563  0.161558
Q2G1F0   25 1.11111 0.903563  0.161558
P95689   27 1.2 0.903563  0.161558
Q2FYH6   24 1.06667 0.903563  0.161558
Q2FXD1   24 1.06667 0.903563  0.161558
Q2G0X5   22 0.977778 -1.27278  0.943444
Q2FXN8   11 0.488889 -1.27278  0.943444
Q2G0N0   25 1.11111 0.903563  0.161558
Q2G268   21 0.933333 -1.27278  0.943444
Q2FV61   33 1.46667 0.903563  0.161558
Q2FXL7   24 1.06667 0.903563  0.161558
Q2FUR5   20 0.888889 -1.27278  0.943444
Q2FXV6   21 0.933333 -1.27278  0.943444
Q2G2C5   23 1.02222 0.903563  0.161558
Q2FVJ6   24 1.06667 0.903563  0.161558
Q2G1Y4   29 1.28889 0.903563  0.161558
Q2FVI0   17 0.755556 -1.27278  0.943444
Q2FXJ8   21 0.933333 -1.27278  0.943444
Q2FZU7   27 1.2 0.903563  0.161558
Q2G2X4   23 1.02222 0.903563  0.161558
Q2FZA8   22 0.977778 -1.27278  0.943444
Q2FW96   30 1.33333 0.903563  0.161558
Q2FYV4   25 1.11111 0.903563  0.161558
O07325   24 1.06667 0.903563  0.161558
Q2G1C1   22 0.977778 -1.27278  0.943444
Q2FZR9   24 1.06667 0.903563  0.161558
Q2FVW3   22 0.977778 -1.27278  0.943444
Q2G124   23 1.02222 0.903563  0.161558
P0C0V7   21 0.933333 -1.27278  0.943444
Q2FX52   24 1.04348 0.903563  0.161558
Q2G2C7   23 1 0.903563  0.161558
Q2G2D5   27 1.17391 0.903563  0.161558
Q2FXQ7   22 0.956522 -1.27278  0.943444
Q2FZW0   20 0.869565 -1.27278  0.943444
Q2FVG3   29 1.26087 0.903563  0.161558
Q2FXR4   27 1.17391 0.903563  0.161558
Q2FZ67   24 1.04348 0.903563  0.161558
Q2G243   24 1.04348 0.903563  0.161558
Q2FV76   25 1.08696 0.903563  0.161558
Q2FVZ4   29 1.26087 0.903563  0.161558
Q2FWC5   26 1.13043 0.903563  0.161558
Q2FZY3   22 0.956522 -1.27278  0.943444
Q2FWH5   22 0.956522 -1.27278  0.943444
Q2G241   23 1 0.903563  0.161558
Q2FV35   28 1.21739 0.903563  0.161558
Q2G0T5   18 0.782609 -1.27278  0.943444
Q2G1A9   23 1 0.903563  0.161558
Q2FYU7   23 1 0.903563  0.161558
Q2G2E0   14 0.608696 -1.27278  0.943444
Q2FVT6   28 1.21739 0.903563  0.161558
Q2G0D7   22 0.956522 -1.27278  0.943444
Q2G1M6   27 1.17391 0.903563  0.161558
Q2G0A6   16 0.695652 -1.27278  0.943444
Q2FUY6   24 1.04348 0.903563  0.161558
Q2FYJ2   23 1 0.903563  0.161558
Q2G2E5   26 1.10638 0.903563  0.161558
Q2G2P5   23 0.978723 -1.27278  0.943444
Q2G1R6   25 1.06383 0.903563  0.161558
Q2FYF0   25 1.06383 0.903563  0.161558
Q2FVH8   14 0.595745 -1.27278  0.943444
Q2FUU3   21 0.893617 -1.27278  0.943444
Q2FVG8   21 0.893617 -1.27278  0.943444
Q9ZAH5   20 0.851064 -1.27278  0.943444
Q2G2U0   27 1.14894 0.903563  0.161558
Q2FYR4   26 1.10638 0.903563  0.161558
Q2G256   23 0.978723 -1.27278  0.943444
Q2FVY0   19 0.808511 -1.27278  0.943444
Q2G0Q2   22 0.93617 -1.27278  0.943444
Q2G0R2   25 1.06383 0.903563  0.161558
Q2G0Q3   24 1.02128 0.903563  0.161558
Q2FWZ9   21 0.893617 -1.27278  0.943444
Q53705   19 0.808511 -1.27278  0.943444
Q2G2U3   23 0.978723 -1.27278  0.943444
Q2FYY6   27 1.14894 0.903563  0.161558
Q2FWL3   20 0.851064 -1.27278  0.943444
Q2FY50   23 0.978723 -1.27278  0.943444
Q2FXN4   26 1.10638 0.903563  0.161558
Q2G179   20 0.851064 -1.27278  0.943444
Q2G1L6   27 1.14894 0.903563  0.161558
Q2FXU4   28 1.19149 0.903563  0.161558
Q2G1E9   27 1.14894 0.903563  0.161558
Q2G232   28 1.19149 0.903563  0.161558
Q2FXH9   23 0.978723 -1.27278  0.943444
Q2G0X3   16 0.680851 -1.27278  0.943444
Q2FXD0   25 1.06383 0.903563  0.161558
Q2G0G3   21 0.893617 -1.27278  0.943444
Q2FWW3   27 1.14894 0.903563  0.161558
Q2FYG0   23 0.958333 -1.27278  0.943444
Q2FZS9   14 0.583333 -1.27278  0.943444
Q2FYS2   24 1 0.903563  0.161558
Q2G2U4   15 0.625 -1.27278  0.943444
Q2FWJ9   22 0.916667 -1.27278  0.943444
Q2FWF0   27 1.125 0.903563  0.161558
Q2FXR9   22 0.916667 -1.27278  0.943444
Q2FZV7   24 1 0.903563  0.161558
Q2G1W0   34 1.41667 0.903563  0.161558
Q2G2I0   21 0.875 -1.27278  0.943444
Q2G153   24 1 0.903563  0.161558
Q2FWD7   26 1.08333 0.903563  0.161558
Q2FY15   25 1.04167 0.903563  0.161558
Q2FV54   14 0.583333 -1.27278  0.943444
Q2FZ74   23 0.958333 -1.27278  0.943444
Q2FYV5   26 1.08333 0.903563  0.161558
Q2G2I1   18 0.75 -1.27278  0.943444
Q2FXZ6   27 1.125 0.903563  0.161558
Q2G0U0   22 0.916667 -1.27278  0.943444
Q2G0Y6   20 0.833333 -1.27278  0.943444
Q2FXJ0   24 1 0.903563  0.161558
Q2FY43   22 0.897959 -1.27278  0.943444
Q2FWM1   13 0.530612 -1.27278  0.943444
Q2FVJ1   30 1.22449 0.903563  0.161558
Q2G0K3   27 1.10204 0.903563  0.161558
Q2FY66   20 0.816327 -1.27278  0.943444
Q2FW99   16 0.653061 -1.27278  0.943444
Q2FV10   24 0.979592 -1.27278  0.943444
Q2FXJ5   23 0.938776 -1.27278  0.943444
Q2FX69   10 0.408163 -1.27278  0.943444
Q2G0B2   22 0.897959 -1.27278  0.943444
Q2FX14   24 0.979592 -1.27278  0.943444
Q2FYD8   19 0.77551 -1.27278  0.943444
Q2FWE5   26 1.06122 0.903563  0.161558
Q2G2A3   19 0.77551 -1.27278  0.943444
Q2FZH8   21 0.857143 -1.27278  0.943444
Q2FX51   25 1.02041 0.903563  0.161558
Q2FWE8   23 0.938776 -1.27278  0.943444
Q2G088   22 0.897959 -1.27278  0.943444
Q2G028   23 0.92 -1.27278  0.943444
Q2G1S3   26 1.04 0.903563  0.161558
Q2FYN4   23 0.92 -1.27278  0.943444
Q2FX86   26 1.04 0.903563  0.161558
Q2G2S8   22 0.88 -1.27278  0.943444
Q2FUW8   20 0.8 -1.27278  0.943444
Q2FWD4   20 0.8 -1.27278  0.943444
Q2FVH6   22 0.88 -1.27278  0.943444
Q2G029   21 0.84 -1.27278  0.943444
Q2G1R5   28 1.12 0.903563  0.161558
Q2FX65   8 0.32 -1.27278  0.943444
Q2FZV6   26 1.04 0.903563  0.161558
Q2G1P1   24 0.96 -1.27278  0.943444
Q2FVU4   20 0.8 -1.27278  0.943444
Q2FVT5   24 0.96 -1.27278  0.943444
Q2G2H4   22 0.88 -1.27278  0.943444
Q2FZ58   23 0.92 -1.27278  0.943444
Q2FVJ2   23 0.92 -1.27278  0.943444
Q2FXW5   24 0.96 -1.27278  0.943444
Q2FWK1   23 0.92 -1.27278  0.943444
Q2G031   24 0.96 -1.27278  0.943444
Q2G0U1   25 1 0.903563  0.161558
Q2FW46   24 0.96 -1.27278  0.943444
Q2FZY5   23 0.92 -1.27278  0.943444
Q2FZI5   26 1.01961 0.903563  0.161558
Q2FYR9   32 1.2549 0.903563  0.161558
Q2FZ92   22 0.862745 -1.27278  0.943444
Q2G1D5   25 0.980392 -1.27278  0.943444
Q2FXM2   23 0.901961 -1.27278  0.943444
Q2FVM2   24 0.941176 -1.27278  0.943444
Q2FZN2   24 0.941176 -1.27278  0.943444
Q2G1U8   25 0.980392 -1.27278  0.943444
Q2FVS7   26 1.01961 0.903563  0.161558
Q2FWB5   21 0.823529 -1.27278  0.943444
Q2FXX1   24 0.941176 -1.27278  0.943444
Q2G2J9   22 0.862745 -1.27278  0.943444
Q2G0Y7   22 0.862745 -1.27278  0.943444
Q2FW81   22 0.862745 -1.27278  0.943444
Q2FWK3   22 0.862745 -1.27278  0.943444
Q2FY34   24 0.941176 -1.27278  0.943444
Q2FXF8   22 0.862745 -1.27278  0.943444
Q2FXI9   20 0.784314 -1.27278  0.943444
Q05615   22 0.846154 -1.27278  0.943444
Q2FUW4   26 1 0.903563  0.161558
Q2FVF4   24 0.923077 -1.27278  0.943444
Q2FWI3   19 0.730769 -1.27278  0.943444
Q2FWG8   30 1.15385 0.903563  0.161558
Q2G0R0   20 0.769231 -1.27278  0.943444
Q2G0I4   21 0.807692 -1.27278  0.943444
Q2FV67   26 1 0.903563  0.161558
Q2G091   31 1.19231 0.903563  0.161558
Q2G1U1   25 0.961538 -1.27278  0.943444
Q2FUX7   21 0.807692 -1.27278  0.943444
Q2FY51   21 0.807692 -1.27278  0.943444
Q2FYP2   24 0.923077 -1.27278  0.943444
Q2G0F8   24 0.923077 -1.27278  0.943444
Q2FXH5   21 0.807692 -1.27278  0.943444
Q2G193   23 0.884615 -1.27278  0.943444
Q2FWD6   26 1 0.903563  0.161558
Q2FZ98   28 1.0566 0.903563  0.161558
Q2FYQ2   19 0.716981 -1.27278  0.943444
Q2FWL5   22 0.830189 -1.27278  0.943444
Q2FV16   24 0.90566 -1.27278  0.943444
Q2FWX9   24 0.90566 -1.27278  0.943444
Q2G1J0   28 1.0566 0.903563  0.161558
Q2G235   25 0.943396 -1.27278  0.943444
Q2FXK1   20 0.754717 -1.27278  0.943444
Q2FWF4   19 0.716981 -1.27278  0.943444
Q2FZC8   26 0.981132 -1.27278  0.943444
Q2FZQ4   26 0.981132 -1.27278  0.943444
O52582   23 0.867925 -1.27278  0.943444
Q2FZI6   23 0.867925 -1.27278  0.943444
Q2FUW7   25 0.943396 -1.27278  0.943444
Q2G2M9   26 0.981132 -1.27278  0.943444
Q2FZD0   17 0.641509 -1.27278  0.943444
Q2FWK7   25 0.943396 -1.27278  0.943444
Q2FWU4   12 0.45283 -1.27278  0.943444
Q2FUX4   22 0.830189 -1.27278  0.943444
Q2G2V3   26 0.981132 -1.27278  0.943444
O05204   22 0.830189 -1.27278  0.943444
Q2FYC2   21 0.777778 -1.27278  0.943444
Q2FZP6   25 0.925926 -1.27278  0.943444
Q2G0L2   23 0.851852 -1.27278  0.943444
Q2FZV1   13 0.481481 -1.27278  0.943444
Q2FVQ5   26 0.962963 -1.27278  0.943444
Q2FZW6   24 0.888889 -1.27278  0.943444
Q2FZI3   26 0.962963 -1.27278  0.943444
Q2G219   23 0.851852 -1.27278  0.943444
Q2FZR2   23 0.851852 -1.27278  0.943444
Q2FXZ2   27 1 0.903563  0.161558
Q2FYC6   22 0.814815 -1.27278  0.943444
Q2FYZ5   25 0.909091 -1.27278  0.943444
Q2FWN4   23 0.836364 -1.27278  0.943444
Q2G221   20 0.727273 -1.27278  0.943444
Q2FZX5   23 0.836364 -1.27278  0.943444
Q2FUW3   21 0.763636 -1.27278  0.943444
Q2G2H3   18 0.654545 -1.27278  0.943444
Q2FY08   29 1.05455 0.903563  0.161558
Q2FXU5   27 0.981818 -1.27278  0.943444
Q2G1F8   25 0.909091 -1.27278  0.943444
Q2FYW4   29 1.05455 0.903563  0.161558
Q2G142   19 0.690909 -1.27278  0.943444
Q2G1U3   21 0.763636 -1.27278  0.943444
Q2FZ18   25 0.909091 -1.27278  0.943444
Q2FV24   23 0.836364 -1.27278  0.943444
Q2G1C2   21 0.763636 -1.27278  0.943444
Q2FYZ4   26 0.945455 -1.27278  0.943444
Q2FWT4   21 0.763636 -1.27278  0.943444
Q2FUX1   21 0.763636 -1.27278  0.943444
Q2FZG9   23 0.821429 -1.27278  0.943444
Q2FVC1   25 0.892857 -1.27278  0.943444
Q2FYT3   21 0.75 -1.27278  0.943444
Q2FY82   27 0.964286 -1.27278  0.943444
Q2FV02   26 0.928571 -1.27278  0.943444
Q2FXJ2   21 0.75 -1.27278  0.943444
Q2FZ02   23 0.821429 -1.27278  0.943444
Q2G0L3   22 0.785714 -1.27278  0.943444
Q2FZH5   22 0.785714 -1.27278  0.943444
Q2FWH4   23 0.821429 -1.27278  0.943444
Q2FW49   21 0.75 -1.27278  0.943444
Q93T05   22 0.785714 -1.27278  0.943444
Q2FX73   22 0.785714 -1.27278  0.943444
Q2G239   24 0.842105 -1.27278  0.943444
Q2G121   18 0.631579 -1.27278  0.943444
Q2FY11   23 0.807018 -1.27278  0.943444
Q2FV11   23 0.807018 -1.27278  0.943444
Q2FZ05   28 0.982456 -1.27278  0.943444
Q2G253   27 0.947368 -1.27278  0.943444
Q2FW98   21 0.736842 -1.27278  0.943444
Q2G205   24 0.842105 -1.27278  0.943444
Q2FVE7   26 0.912281 -1.27278  0.943444
Q2FYD0   21 0.736842 -1.27278  0.943444
Q2FZ19   26 0.912281 -1.27278  0.943444
Q2G1C7   25 0.877193 -1.27278  0.943444
Q2FV60   34 1.19298 0.903563  0.161558
Q2FY64   22 0.77193 -1.27278  0.943444
Q2FZI9   25 0.877193 -1.27278  0.943444
Q2FV57   28 0.965517 -1.27278  0.943444
Q2FXA5   27 0.931034 -1.27278  0.943444
Q2G2U8   15 0.517241 -1.27278  0.943444
Q2FZP0   24 0.827586 -1.27278  0.943444
Q2FZL7   21 0.724138 -1.27278  0.943444
Q2FZR3   22 0.758621 -1.27278  0.943444
Q2FWA0   25 0.862069 -1.27278  0.943444
Q2G090   22 0.758621 -1.27278  0.943444
Q2G1H0   23 0.779661 -1.27278  0.943444
Q2FZP4   24 0.813559 -1.27278  0.943444
Q2FUX0   19 0.644068 -1.27278  0.943444
Q2FV86   24 0.813559 -1.27278  0.943444
Q2FV14   24 0.813559 -1.27278  0.943444
Q2FUT2   30 1.01695 0.903563  0.161558
Q2FZ64   18 0.610169 -1.27278  0.943444
Q2FUW1   13 0.433333 -1.27278  0.943444
Q2FWI0   24 0.8 -1.27278  0.943444
Q2G2K5   25 0.833333 -1.27278  0.943444
Q2FWK6   22 0.733333 -1.27278  0.943444
Q2G0T9   24 0.8 -1.27278  0.943444
Q2G078   33 1.1 0.903563  0.161558
Q2G1P3   26 0.866667 -1.27278  0.943444
Q2G274   26 0.852459 -1.27278  0.943444
Q2FZD4   21 0.688525 -1.27278  0.943444
Q2FYS5   24 0.786885 -1.27278  0.943444
Q2G1K5   25 0.819672 -1.27278  0.943444
Q2G1L5   22 0.721311 -1.27278  0.943444
Q2G1M9   23 0.754098 -1.27278  0.943444
Q2FX67   18 0.590164 -1.27278  0.943444
Q2FZ32   22 0.721311 -1.27278  0.943444
Q2FWH7   17 0.557377 -1.27278  0.943444
Q2FXT8   21 0.677419 -1.27278  0.943444
Q2FUQ3   24 0.774194 -1.27278  0.943444
Q2G1Y6   22 0.709677 -1.27278  0.943444
Q2FX68   19 0.612903 -1.27278  0.943444
Q2FWD1   21 0.677419 -1.27278  0.943444
Q2FUZ8   21 0.677419 -1.27278  0.943444
Q2G1F5   22 0.709677 -1.27278  0.943444
Q2G2T6   21 0.677419 -1.27278  0.943444
Q2FYD2   21 0.677419 -1.27278  0.943444
Q2FYA1   27 0.870968 -1.27278  0.943444
Q2FY21   19 0.612903 -1.27278  0.943444
Q2FZD3   19 0.612903 -1.27278  0.943444
Q2G1Z4   23 0.741935 -1.27278  0.943444
Q2G0S3   24 0.761905 -1.27278  0.943444
Q2FVQ3   20 0.634921 -1.27278  0.943444
Q2G2J4   21 0.666667 -1.27278  0.943444
Q2G2B8   22 0.698413 -1.27278  0.943444
Q2G0L5   11 0.349206 -1.27278  0.943444
Q2FW72   28 0.888889 -1.27278  0.943444
Q2FYT8   21 0.666667 -1.27278  0.943444
Q2FXM9   25 0.793651 -1.27278  0.943444
Q2G1Y0   22 0.698413 -1.27278  0.943444
Q2G2D0   20 0.634921 -1.27278  0.943444
Q2G2M2   24 0.761905 -1.27278  0.943444
Q2G1B7   20 0.634921 -1.27278  0.943444
Q2G1B8   22 0.698413 -1.27278  0.943444
Q2G0M6   24 0.761905 -1.27278  0.943444
Q2G1D8   28 0.875 -1.27278  0.943444
Q2FV70   26 0.8125 -1.27278  0.943444
Q2FV72   26 0.8125 -1.27278  0.943444
Q2FVB2   21 0.65625 -1.27278  0.943444
Q2G122   25 0.78125 -1.27278  0.943444
Q2G1W2   28 0.861538 -1.27278  0.943444
Q2FWW1   22 0.676923 -1.27278  0.943444
Q2G1F4   22 0.676923 -1.27278  0.943444
Q2G093   25 0.769231 -1.27278  0.943444
Q2FXY7   24 0.738462 -1.27278  0.943444
Q2G1C6   22 0.676923 -1.27278  0.943444
Q2FZ20   21 0.646154 -1.27278  0.943444
O50581   21 0.636364 -1.27278  0.943444
Q2G1N1   27 0.818182 -1.27278  0.943444
Q2G188   18 0.537313 -1.27278  0.943444
Q2G296   20 0.597015 -1.27278  0.943444
Q2G2E9   24 0.716418 -1.27278  0.943444
Q2G294   26 0.776119 -1.27278  0.943444
Q2FWJ5   24 0.716418 -1.27278  0.943444
Q2FW03   21 0.617647 -1.27278  0.943444
Q2G0N1   21 0.617647 -1.27278  0.943444
Q2FZJ0   22 0.647059 -1.27278  0.943444
Q2FYZ9   23 0.676471 -1.27278  0.943444
Q2FV74   21 0.617647 -1.27278  0.943444
Q2FXP7   22 0.647059 -1.27278  0.943444
Q2FXU1   19 0.558824 -1.27278  0.943444
Q2G1M8   24 0.705882 -1.27278  0.943444
Q2FXY4   22 0.647059 -1.27278  0.943444
Q2FZ94   18 0.521739 -1.27278  0.943444
Q2FYI0   22 0.628571 -1.27278  0.943444
Q2FXT9   21 0.6 -1.27278  0.943444
Q2G0D2   25 0.704225 -1.27278  0.943444
Q2FYB7   18 0.507042 -1.27278  0.943444
Q2FVN8   21 0.591549 -1.27278  0.943444
Q2FZ49   17 0.478873 -1.27278  0.943444
Q2FUW6   18 0.507042 -1.27278  0.943444
Q2G1P7   19 0.535211 -1.27278  0.943444
Q2FW70   23 0.638889 -1.27278  0.943444
Q2G0W1   26 0.722222 -1.27278  0.943444
Q2G024   27 0.75 -1.27278  0.943444
Q2G1G8   20 0.555556 -1.27278  0.943444
Q2G1R9   20 0.555556 -1.27278  0.943444
O06446   24 0.666667 -1.27278  0.943444
Q2G1C9   20 0.555556 -1.27278  0.943444
Q2FXV8   22 0.60274 -1.27278  0.943444
Q2G0P5   18 0.493151 -1.27278  0.943444
Q2FV64   23 0.621622 -1.27278  0.943444
Q2FV87   23 0.613333 -1.27278  0.943444
Q2G1K9   18 0.473684 -1.27278  0.943444
Q2G266   19 0.5 -1.27278  0.943444
Q59801   25 0.649351 -1.27278  0.943444
Q2FXH2   19 0.493506 -1.27278  0.943444
Q53727   20 0.512821 -1.27278  0.943444
Q2G2Q0   21 0.538462 -1.27278  0.943444
Q2FZD8   21 0.531646 -1.27278  0.943444
Q2FYS4   18 0.455696 -1.27278  0.943444
Q2G1G2   27 0.683544 -1.27278  0.943444
Q2FXV9   20 0.5 -1.27278  0.943444
Q2G0L4   11 0.275 -1.27278  0.943444
Q2FXR8   19 0.475 -1.27278  0.943444
Q2FYJ0   21 0.525 -1.27278  0.943444
Q2FZS8   18 0.444444 -1.27278  0.943444
Q2FXN9   22 0.53012 -1.27278  0.943444
Q2FYM1   26 0.626506 -1.27278  0.943444
Q2FVZ5   20 0.481928 -1.27278  0.943444
Q2FVL8   24 0.571429 -1.27278  0.943444
Q2FZ40   22 0.52381 -1.27278  0.943444
Q2FYH5   20 0.470588 -1.27278  0.943444
Q2FXB3   21 0.482759 -1.27278  0.943444
Q2FYS9   22 0.494382 -1.27278  0.943444
Q2G1Q4   20 0.449438 -1.27278  0.943444
Q2FVC3   20 0.449438 -1.27278  0.943444
Q2G046   22 0.488889 -1.27278  0.943444
Q2FWU3   14 0.311111 -1.27278  0.943444
Q2FZ72   25 0.555556 -1.27278  0.943444
Q2FZ82   23 0.511111 -1.27278  0.943444
Q9F1K0   17 0.365591 -1.27278  0.943444
Q2FVV9   23 0.474227 -1.27278  0.943444
Q2FZT6   19 0.387755 -1.27278  0.943444
Q2FWU5   15 0.306122 -1.27278  0.943444
Q2FYC8   22 0.444444 -1.27278  0.943444
Q2FZK7   22 0.435644 -1.27278  0.943444
Q2G2C1   16 0.316832 -1.27278  0.943444
Q2FZT5   19 0.365385 -1.27278  0.943444
Q2G0R8   18 0.342857 -1.27278  0.943444
Q2FW95   16 0.304762 -1.27278  0.943444
Q2G0N5   16 0.293578 -1.27278  0.943444
P47768   18 0.324324 -1.27278  0.943444
Q2FXH4   18 0.321429 -1.27278  0.943444
Q2FVM1   22 0.392857 -1.27278  0.943444
```
