## Supplementary Data 3 for "Mining folded proteomes in the era of accurate structure prediction": PF07887.output

```
# cudaSaTabsearch LTYPE = T LORDER = F LSOLN = F
# QUERY ID = PF07887 
# DBFILE = ./tableaux.ascii.DB                                                             
Q2G0V6   0 0 -1.27278 0.943444
Q2G075   0 0 -1.27278 0.943444
Q2G083   0 0 -1.27278 0.943444
Q2FZN3   0 0 -1.27278 0.943444
Q2FY90   0 0 -1.27278 0.943444
Q2FX91   0 0 -1.27278 0.943444
Q2FX54   0 0 -1.27278 0.943444
Q2FYQ4   0 0 -1.27278 0.943444
Q2G284   0 0 -1.27278 0.943444
Q2G0S4   0 0 -1.27278 0.943444
Q2FWM3   0 0 -1.27278 0.943444
Q2FX81   0 0 -1.27278 0.943444
Q2FXC6   0 0 -1.27278 0.943444
Q2FWJ7   0 0 -1.27278 0.943444
Q2FYJ9   0 0 -1.27278 0.943444
Q2G2E6   0 0 -1.27278 0.943444
Q2FWV0   0 0 -1.27278 0.943444
Q2FZC3   0 0 -1.27278 0.943444
Q2FVH9   0 0 -1.27278 0.943444
Q2FXQ5   0 0 -1.27278 0.943444
Q2FZU4   0 0 -1.27278 0.943444
Q2FYF8   0 0 -1.27278 0.943444
Q2FUR4   0 0 -1.27278 0.943444
Q2FYI2   0 0 -1.27278 0.943444
Q2FYY2   0 0 -1.27278 0.943444
Q2FW58   0 0 -1.27278 0.943444
P0C7Z3   0 0 -1.27278 0.943444
Q2G0T2   0 0 -1.27278 0.943444
Q2G1G9   0 0 -1.27278 0.943444
Q2FVJ0   0 0 -1.27278 0.943444
Q2FZ80   0 0 -1.27278 0.943444
Q2G1R4   0 0 -1.27278 0.943444
Q2FW02   0 0 -1.27278 0.943444
Q2G1X3   0 0 -1.27278 0.943444
Q2FWW4   0 0 -1.27278 0.943444
Q2FZE1   0 0 -1.27278 0.943444
Q2FY31   0 0 -1.27278 0.943444
Q2G018   0 0 -1.27278 0.943444
Q2FZI0   0 0 -1.27278 0.943444
Q2FUZ7   0 0 -1.27278 0.943444
Q2G250   0 0 -1.27278 0.943444
Q2FWU8   0 0 -1.27278 0.943444
Q2FYX5   0 0 -1.27278 0.943444
Q2FZY2   0 0 -1.27278 0.943444
Q2FZX8   0 0 -1.27278 0.943444
Q2FUY8   0 0 -1.27278 0.943444
Q2FV73   0 0 -1.27278 0.943444
Q2G0C5   0 0 -1.27278 0.943444
Q2FZ52   0 0 -1.27278 0.943444
Q2FVK6   0 0 -1.27278 0.943444
Q2G0Z3   0 0 -1.27278 0.943444
Q2FZJ8   0 0 -1.27278 0.943444
Q2FY57   0 0 -1.27278 0.943444
Q2G0W3   0 0 -1.27278 0.943444
Q2G0I2   0 0 -1.27278 0.943444
Q2FYX1   0 0 -1.27278 0.943444
Q2G0H2   0 0 -1.27278 0.943444
Q2FWJ8   0 0 -1.27278 0.943444
Q2FWZ7   0 0 -1.27278 0.943444
Q2FV04   0 0 -1.27278 0.943444
Q2G0H6   0 0 -1.27278 0.943444
Q2G291   0 0 -1.27278 0.943444
Q2G1A7   0 0 -1.27278 0.943444
Q2FVS8   0 0 -1.27278 0.943444
Q2FZ26   0 0 -1.27278 0.943444
Q2FXJ3   0 0 -1.27278 0.943444
Q2G231   0 0 -1.27278 0.943444
Q2G2N0   0 0 -1.27278 0.943444
Q2G2I2   0 0 -1.27278 0.943444
Q2FYU3   0 0 -1.27278 0.943444
Q2FWY5   0 0 -1.27278 0.943444
Q2G2E3   0 0 -1.27278 0.943444
Q2FV09   0 0 -1.27278 0.943444
Q2FX72   0 0 -1.27278 0.943444
Q2FWA3   0 0 -1.27278 0.943444
Q2FWF2   0 0 -1.27278 0.943444
Q2G0E4   0 0 -1.27278 0.943444
Q2G251   0 0 -1.27278 0.943444
P0C818   0 0 -1.27278 0.943444
Q2FXQ2   0 0 -1.27278 0.943444
Q2FXD4   0 0 -1.27278 0.943444
Q2G014   0 0 -1.27278 0.943444
Q2FWI9   0 0 -1.27278 0.943444
Q2FX79   0 0 -1.27278 0.943444
Q2FVP7   0 0 -1.27278 0.943444
Q2FZN4   0 0 -1.27278 0.943444
Q2FWU6   0 0 -1.27278 0.943444
Q2G2Y1   0 0 -1.27278 0.943444
Q2FYF6   0 0 -1.27278 0.943444
Q2FXK0   0 0 -1.27278 0.943444
Q2FVI9   0 0 -1.27278 0.943444
Q2G246   0 0 -1.27278 0.943444
Q2G053   0 0 -1.27278 0.943444
Q2FWK8   0 0 -1.27278 0.943444
Q2FXL8   0 0 -1.27278 0.943444
Q2G0Q4   0 0 -1.27278 0.943444
Q2FVB7   0 0 -1.27278 0.943444
Q2FYD6   0 0 -1.27278 0.943444
Q2FXK9   0 0 -1.27278 0.943444
Q2FV78   0 0 -1.27278 0.943444
Q2FXG4   0 0 -1.27278 0.943444
Q2G0C8   0 0 -1.27278 0.943444
Q2FWU9   0 0 -1.27278 0.943444
Q2FUX2   0 0 -1.27278 0.943444
Q2FYI8   0 0 -1.27278 0.943444
Q2FXA1   0 0 -1.27278 0.943444
Q2FV49   0 0 -1.27278 0.943444
Q2G1S0   0 0 -1.27278 0.943444
Q2G0G0   0 0 -1.27278 0.943444
P0C805   0 0 -1.27278 0.943444
Q2FWV9   0 0 -1.27278 0.943444
Q2G152   0 0 -1.27278 0.943444
Q2FX48   0 0 -1.27278 0.943444
Q2FXS5   0 0 -1.27278 0.943444
Q2FWL4   0 0 -1.27278 0.943444
P0C7Y1   0 0 -1.27278 0.943444
Q2FXA2   0 0 -1.27278 0.943444
Q2FY96   0 0 -1.27278 0.943444
Q2FVJ3   0 0 -1.27278 0.943444
Q2FZ24   0 0 -1.27278 0.943444
Q2G1X4   0 0 -1.27278 0.943444
Q2FYM6   0 0 -1.27278 0.943444
Q2FWX6   0 0 -1.27278 0.943444
Q2G1D2   0 0 -1.27278 0.943444
Q2FWC0   0 0 -1.27278 0.943444
Q2FZG7   0 0 -1.27278 0.943444
Q2G2P1   0 0 -1.27278 0.943444
Q2G1M4   0 0 -1.27278 0.943444
Q2FX29   0 0 -1.27278 0.943444
Q2FUZ3   0 0 -1.27278 0.943444
Q2FVZ9   0 0 -1.27278 0.943444
Q2G2N3   0 0 -1.27278 0.943444
Q2G237   0 0 -1.27278 0.943444
Q2FXN5   0 0 -1.27278 0.943444
Q2FYP7   0 0 -1.27278 0.943444
Q2FWC8   0 0 -1.27278 0.943444
Q2G209   0 0 -1.27278 0.943444
Q2FXX7   0 0 -1.27278 0.943444
Q2FV05   0 0 -1.27278 0.943444
Q2FWM8   0 0 -1.27278 0.943444
Q2FV00   0 0 -1.27278 0.943444
Q2FZF2   0 0 -1.27278 0.943444
Q2FV80   0 0 -1.27278 0.943444
Q2FZZ7   0 0 -1.27278 0.943444
Q2FWH8   0 0 -1.27278 0.943444
Q2FVS5   0 0 -1.27278 0.943444
Q2FWY0   0 0 -1.27278 0.943444
Q2FZM3   0 0 -1.27278 0.943444
Q2FZW8   0 0 -1.27278 0.943444
Q2FVY7   0 0 -1.27278 0.943444
Q2FXJ1   0 0 -1.27278 0.943444
Q2G0T7   0 0 -1.27278 0.943444
Q2FW40   0 0 -1.27278 0.943444
Q2FYU9   0 0 -1.27278 0.943444
Q2FUR0   0 0 -1.27278 0.943444
Q2G215   0 0 -1.27278 0.943444
Q2G169   0 0 -1.27278 0.943444
Q2G034   0 0 -1.27278 0.943444
Q2FUV8   0 0 -1.27278 0.943444
Q2FW44   2 0.2 -1.27278 0.943444
Q2FYJ8   0 0 -1.27278 0.943444
Q2FVR6   0 0 -1.27278 0.943444
Q2G183   0 0 -1.27278 0.943444
Q2G0S1   1 0.1 -1.27278 0.943444
Q2FX83   0 0 -1.27278 0.943444
Q2FYF7   0 0 -1.27278 0.943444
Q2G166   2 0.2 -1.27278 0.943444
Q2FX20   0 0 -1.27278 0.943444
Q2G020   2 0.2 -1.27278 0.943444
Q2FVC0   0 0 -1.27278 0.943444
Q2FVD1   0 0 -1.27278 0.943444
Q2FWH1   0 0 -1.27278 0.943444
Q2FYX2   0 0 -1.27278 0.943444
Q2FZB5   2 0.2 -1.27278 0.943444
Q2G0G8   1 0.1 -1.27278 0.943444
P0A0I4   0 0 -1.27278 0.943444
Q2G2C6   0 0 -1.27278 0.943444
Q2FVB1   2 0.2 -1.27278 0.943444
Q2FYN1   0 0 -1.27278 0.943444
Q2FV79   1 0.1 -1.27278 0.943444
Q2FVU9   1 0.1 -1.27278 0.943444
Q2G0W5   1 0.1 -1.27278 0.943444
Q2FW60   0 0 -1.27278 0.943444
Q2G269   1 0.1 -1.27278 0.943444
Q2FZS1   2 0.2 -1.27278 0.943444
Q2G1Y3   2 0.2 -1.27278 0.943444
Q2FWA4   2 0.2 -1.27278 0.943444
Q2G0C0   1 0.1 -1.27278 0.943444
Q2G2J6   0 0 -1.27278 0.943444
Q2G1R2   2 0.2 -1.27278 0.943444
Q2FXY8   1 0.1 -1.27278 0.943444
Q2FYL2   2 0.2 -1.27278 0.943444
Q2FYS3   0 0 -1.27278 0.943444
Q2FXS0   2 0.2 -1.27278 0.943444
Q2FWA7   0 0 -1.27278 0.943444
Q2FWV8   0 0 -1.27278 0.943444
Q2G279   2 0.2 -1.27278 0.943444
Q2FYB5   2 0.2 -1.27278 0.943444
Q2G175   0 0 -1.27278 0.943444
Q2FZ07   1 0.1 -1.27278 0.943444
Q2FVG7   0 0 -1.27278 0.943444
Q2G2P3   2 0.2 -1.27278 0.943444
Q2FZA3   2 0.2 -1.27278 0.943444
Q2FYE1   0 0 -1.27278 0.943444
Q2G2F8   0 0 -1.27278 0.943444
Q2FWS8   0 0 -1.27278 0.943444
Q2FXD8   2 0.2 -1.27278 0.943444
Q2FX46   1 0.1 -1.27278 0.943444
Q2FYB4   1 0.1 -1.27278 0.943444
Q2FYC0   0 0 -1.27278 0.943444
Q2FUY5   0 0 -1.27278 0.943444
Q2FYF2   0 0 -1.27278 0.943444
Q2G0R4   0 0 -1.27278 0.943444
Q2G1L1   0 0 -1.27278 0.943444
Q2FYB0   0 0 -1.27278 0.943444
Q2FWW5   1 0.1 -1.27278 0.943444
Q2FX04   1 0.1 -1.27278 0.943444
Q2FV33   1 0.1 -1.27278 0.943444
Q2FUX6   2 0.2 -1.27278 0.943444
Q2FVP5   0 0 -1.27278 0.943444
Q2G0W7   1 0.1 -1.27278 0.943444
Q2FXV1   0 0 -1.27278 0.943444
Q2G096   1 0.1 -1.27278 0.943444
Q2FV68   1 0.1 -1.27278 0.943444
Q2FVY6   1 0.1 -1.27278 0.943444
Q2FYY0   0 0 -1.27278 0.943444
Q2G005   1 0.1 -1.27278 0.943444
Q2G2B4   0 0 -1.27278 0.943444
Q2FVZ7   1 0.1 -1.27278 0.943444
Q2FW55   1 0.1 -1.27278 0.943444
Q2FV92   1 0.1 -1.27278 0.943444
Q2FYV9   2 0.2 -1.27278 0.943444
Q2FW74   2 0.2 -1.27278 0.943444
Q2FVK9   1 0.1 -1.27278 0.943444
Q2FZA4   1 0.1 -1.27278 0.943444
Q2FV25   0 0 -1.27278 0.943444
Q2FYG8   1 0.1 -1.27278 0.943444
Q2G216   0 0 -1.27278 0.943444
Q2FZ69   1 0.1 -1.27278 0.943444
Q2FV97   1 0.1 -1.27278 0.943444
Q2FZ95   1 0.1 -1.27278 0.943444
Q2FZN8   0 0 -1.27278 0.943444
Q2FZG2   1 0.1 -1.27278 0.943444
Q2G259   1 0.1 -1.27278 0.943444
Q2FYB6   2 0.2 -1.27278 0.943444
Q2FZD1   0 0 -1.27278 0.943444
Q2FYT6   2 0.2 -1.27278 0.943444
Q2G0Y2   2 0.2 -1.27278 0.943444
Q2FWZ1   2 0.2 -1.27278 0.943444
Q2FVC8   1 0.1 -1.27278 0.943444
Q2G2H1   1 0.1 -1.27278 0.943444
Q2FY47   0 0 -1.27278 0.943444
Q2FX78   1 0.1 -1.27278 0.943444
Q2FX47   0 0 -1.27278 0.943444
Q2FZA7   0 0 -1.27278 0.943444
Q2FV32   1 0.1 -1.27278 0.943444
Q2FYE6   0 0 -1.27278 0.943444
Q2FZ41   0 0 -1.27278 0.943444
Q2FYG3   0 0 -1.27278 0.943444
Q2FX01   2 0.2 -1.27278 0.943444
Q2FXU6   0 0 -1.27278 0.943444
Q2FYL7   0 0 -1.27278 0.943444
Q2FWQ3   1 0.1 -1.27278 0.943444
Q2FZY9   0 0 -1.27278 0.943444
Q2FV50   1 0.1 -1.27278 0.943444
Q2FUY7   1 0.1 -1.27278 0.943444
Q2FXP6   1 0.1 -1.27278 0.943444
Q2G1S9   1 0.1 -1.27278 0.943444
Q2FX18   1 0.1 -1.27278 0.943444
Q2FYU0   0 0 -1.27278 0.943444
Q2FXZ7   4 0.380952 -1.27278 0.943444
Q2G051   2 0.190476 -1.27278 0.943444
Q2FWS3   3 0.285714 -1.27278 0.943444
Q2FW14   1 0.0952381 -1.27278 0.943444
Q2FYD7   2 0.190476 -1.27278 0.943444
Q9RQP8   1 0.0952381 -1.27278 0.943444
Q2FZK2   1 0.0952381 -1.27278 0.943444
Q2FWI7   1 0.0952381 -1.27278 0.943444
Q2G182   1 0.0952381 -1.27278 0.943444
Q2FYT7   4 0.380952 -1.27278 0.943444
Q2FV46   3 0.285714 -1.27278 0.943444
Q2FY58   1 0.0952381 -1.27278 0.943444
Q2FX06   1 0.0952381 -1.27278 0.943444
Q2FZH0   2 0.190476 -1.27278 0.943444
Q2FUZ4   5 0.47619 -1.27278 0.943444
Q2G102   2 0.190476 -1.27278 0.943444
Q2G1R8   1 0.0952381 -1.27278 0.943444
Q2G2J1   6 0.571429 -1.27278 0.943444
Q2FX71   3 0.285714 -1.27278 0.943444
Q2FUZ5   4 0.380952 -1.27278 0.943444
Q2FYP5   2 0.190476 -1.27278 0.943444
Q2G048   0 0 -1.27278 0.943444
Q2FUQ0   1 0.0952381 -1.27278 0.943444
Q2FWS7   3 0.285714 -1.27278 0.943444
Q2FV65   2 0.190476 -1.27278 0.943444
Q2G125   1 0.0952381 -1.27278 0.943444
Q2FYT2   4 0.380952 -1.27278 0.943444
Q2FVH7   0 0 -1.27278 0.943444
Q2G127   3 0.285714 -1.27278 0.943444
Q2FYI5   2 0.190476 -1.27278 0.943444
Q2FYX4   6 0.571429 -1.27278 0.943444
Q2G0M3   4 0.380952 -1.27278 0.943444
Q2FW87   3 0.285714 -1.27278 0.943444
Q2G211   0 0 -1.27278 0.943444
Q2FXR5   3 0.285714 -1.27278 0.943444
Q2FWR5   3 0.285714 -1.27278 0.943444
Q2FYD5   3 0.285714 -1.27278 0.943444
Q2FY94   1 0.0952381 -1.27278 0.943444
Q2G2W8   2 0.190476 -1.27278 0.943444
Q2FZL9   4 0.380952 -1.27278 0.943444
Q2FYT9   2 0.190476 -1.27278 0.943444
Q2FX44   3 0.285714 -1.27278 0.943444
Q2FXB2   0 0 -1.27278 0.943444
Q2FVF6   2 0.190476 -1.27278 0.943444
Q2G2F6   1 0.0952381 -1.27278 0.943444
Q2G2C3   2 0.190476 -1.27278 0.943444
Q2FYA5   2 0.190476 -1.27278 0.943444
Q2FYB1   3 0.285714 -1.27278 0.943444
Q2G011   1 0.0952381 -1.27278 0.943444
Q2FV29   0 0 -1.27278 0.943444
Q2FVW1   1 0.0952381 -1.27278 0.943444
Q2FYA4   3 0.285714 -1.27278 0.943444
Q2FY26   3 0.285714 -1.27278 0.943444
Q2FXC1   2 0.190476 -1.27278 0.943444
Q2G2T0   4 0.380952 -1.27278 0.943444
Q2FY62   0 0 -1.27278 0.943444
Q2G2K4   2 0.190476 -1.27278 0.943444
Q2FW65   1 0.0952381 -1.27278 0.943444
Q2FY05   5 0.47619 -1.27278 0.943444
Q2FV96   3 0.285714 -1.27278 0.943444
Q2G1S7   0 0 -1.27278 0.943444
Q2FWS9   2 0.190476 -1.27278 0.943444
Q2G180   1 0.0952381 -1.27278 0.943444
Q2G0L6   3 0.285714 -1.27278 0.943444
Q2G189   1 0.0952381 -1.27278 0.943444
Q2FYD9   0 0 -1.27278 0.943444
Q2FWM6   0 0 -1.27278 0.943444
Q2FXA6   1 0.0952381 -1.27278 0.943444
Q2G0U8   2 0.190476 -1.27278 0.943444
Q2FXD9   1 0.0952381 -1.27278 0.943444
Q2FWF9   0 0 -1.27278 0.943444
Q2FXS3   3 0.285714 -1.27278 0.943444
Q2FXX6   1 0.0952381 -1.27278 0.943444
Q2FWU2   4 0.380952 -1.27278 0.943444
Q2FXD5   5 0.47619 -1.27278 0.943444
Q2FZK8   6 0.571429 -1.27278 0.943444
Q2FV15   2 0.190476 -1.27278 0.943444
Q2FZZ5   4 0.380952 -1.27278 0.943444
Q2FW48   4 0.380952 -1.27278 0.943444
Q2FYB3   4 0.380952 -1.27278 0.943444
Q2FWT5   2 0.190476 -1.27278 0.943444
Q2FVH4   1 0.0952381 -1.27278 0.943444
Q2FWP4   3 0.285714 -1.27278 0.943444
Q2FYX9   5 0.47619 -1.27278 0.943444
Q2G1U7   1 0.0952381 -1.27278 0.943444
Q2FXY6   1 0.0952381 -1.27278 0.943444
Q2FYT1   1 0.0952381 -1.27278 0.943444
Q2G244   4 0.380952 -1.27278 0.943444
Q2FX30   0 0 -1.27278 0.943444
Q2FVZ3   1 0.0952381 -1.27278 0.943444
Q2FWP5   4 0.380952 -1.27278 0.943444
Q2FX41   3 0.285714 -1.27278 0.943444
Q2G2R5   1 0.0952381 -1.27278 0.943444
Q2G2S3   5 0.454545 -1.27278 0.943444
Q2G004   1 0.0909091 -1.27278 0.943444
Q2FWV1   4 0.363636 -1.27278 0.943444
Q2G003   6 0.545455 -1.27278 0.943444
Q2FZV3   1 0.0909091 -1.27278 0.943444
Q2G026   1 0.0909091 -1.27278 0.943444
Q2FXG7   1 0.0909091 -1.27278 0.943444
Q2FYL8   1 0.0909091 -1.27278 0.943444
Q2FZB6   0 0 -1.27278 0.943444
Q2FZE4   4 0.363636 -1.27278 0.943444
Q2FX11   2 0.181818 -1.27278 0.943444
Q2G0Y3   4 0.363636 -1.27278 0.943444
Q2FZW7   1 0.0909091 -1.27278 0.943444
Q2FX21   9 0.818182 -1.27278 0.943444
Q2G092   6 0.545455 -1.27278 0.943444
Q2FZB7   1 0.0909091 -1.27278 0.943444
Q2G0J9   6 0.545455 -1.27278 0.943444
Q2G1X2   1 0.0909091 -1.27278 0.943444
Q2FZD6   4 0.363636 -1.27278 0.943444
Q2FW67   3 0.272727 -1.27278 0.943444
Q2G111   3 0.272727 -1.27278 0.943444
Q2G2Y4   5 0.454545 -1.27278 0.943444
Q2FY38   4 0.363636 -1.27278 0.943444
Q2FWJ0   6 0.545455 -1.27278 0.943444
Q2G2T5   2 0.181818 -1.27278 0.943444
Q2FVG6   4 0.363636 -1.27278 0.943444
Q2G1V8   1 0.0909091 -1.27278 0.943444
Q2G1L0   4 0.363636 -1.27278 0.943444
Q2FXD6   4 0.363636 -1.27278 0.943444
P0C948   1 0.0909091 -1.27278 0.943444
Q2G1M2   2 0.181818 -1.27278 0.943444
Q2FVW8   2 0.181818 -1.27278 0.943444
Q2FX24   1 0.0909091 -1.27278 0.943444
Q2FWS4   8 0.727273 -1.27278 0.943444
Q2FYQ3   2 0.181818 -1.27278 0.943444
Q2G254   5 0.454545 -1.27278 0.943444
Q2FWB4   1 0.0909091 -1.27278 0.943444
Q2FUP8   5 0.454545 -1.27278 0.943444
Q2FZC2   1 0.0909091 -1.27278 0.943444
Q2FYE4   8 0.727273 -1.27278 0.943444
Q2FWS2   1 0.0909091 -1.27278 0.943444
Q2FY03   3 0.272727 -1.27278 0.943444
Q2FVS6   1 0.0909091 -1.27278 0.943444
Q2FXV2   2 0.181818 -1.27278 0.943444
Q2G2L6   2 0.181818 -1.27278 0.943444
Q2G2I5   1 0.0909091 -1.27278 0.943444
Q2FYA2   6 0.545455 -1.27278 0.943444
Q2FWV7   1 0.0909091 -1.27278 0.943444
Q2FXE7   3 0.272727 -1.27278 0.943444
Q2G0J6   1 0.0909091 -1.27278 0.943444
Q2FUU4   7 0.636364 -1.27278 0.943444
Q2FVJ4   2 0.181818 -1.27278 0.943444
Q2FZM9   1 0.0909091 -1.27278 0.943444
Q2FZ51   7 0.636364 -1.27278 0.943444
Q2FY22   10 0.909091 -1.27278 0.943444
Q2G2Q1   4 0.363636 -1.27278 0.943444
Q2G109   4 0.363636 -1.27278 0.943444
Q2G1D6   5 0.454545 -1.27278 0.943444
Q2FVC9   0 0 -1.27278 0.943444
Q2G2R6   7 0.636364 -1.27278 0.943444
Q2FZ85   4 0.363636 -1.27278 0.943444
Q2FVK4   7 0.636364 -1.27278 0.943444
Q2G1V9   2 0.181818 -1.27278 0.943444
Q2G2H6   1 0.0909091 -1.27278 0.943444
Q2FWS6   7 0.636364 -1.27278 0.943444
Q2FZW4   5 0.454545 -1.27278 0.943444
Q2G1M3   2 0.181818 -1.27278 0.943444
Q2G1M0   9 0.818182 -1.27278 0.943444
Q2G1Y9   5 0.454545 -1.27278 0.943444
Q2FX45   5 0.454545 -1.27278 0.943444
Q2FWP8   3 0.272727 -1.27278 0.943444
Q2FYP4   2 0.181818 -1.27278 0.943444
Q2FYL1   6 0.545455 -1.27278 0.943444
Q2G1L4   3 0.272727 -1.27278 0.943444
Q2FUQ7   4 0.363636 -1.27278 0.943444
Q2G247   0 0 -1.27278 0.943444
Q2FVV0   4 0.363636 -1.27278 0.943444
Q2FYU6   10 0.909091 -1.27278 0.943444
Q2G2N6   5 0.454545 -1.27278 0.943444
Q2FXC9   2 0.181818 -1.27278 0.943444
Q2FX42   3 0.272727 -1.27278 0.943444
Q2FX26   6 0.545455 -1.27278 0.943444
Q2FWF3   2 0.181818 -1.27278 0.943444
Q2FZY1   1 0.0909091 -1.27278 0.943444
Q2FW15   15 1.30435 0.903563 0.161558
P0A0G2   8 0.695652 -1.27278 0.943444
Q2G2G5   3 0.26087 -1.27278 0.943444
Q2FY39   1 0.0869565 -1.27278 0.943444
Q2G0B5   3 0.26087 -1.27278 0.943444
Q2FZI1   13 1.13043 0.903563 0.161558
Q2FUQ6   5 0.434783 -1.27278 0.943444
Q2FVR5   4 0.347826 -1.27278 0.943444
Q2G2W6   4 0.347826 -1.27278 0.943444
Q2FZR8   5 0.434783 -1.27278 0.943444
Q2FVY8   11 0.956522 -1.27278 0.943444
Q2FZ60   6 0.521739 -1.27278 0.943444
Q2FV82   6 0.521739 -1.27278 0.943444
Q2FX23   6 0.521739 -1.27278 0.943444
Q2G1G3   2 0.173913 -1.27278 0.943444
P68805   2 0.173913 -1.27278 0.943444
Q2FVL0   15 1.30435 0.903563 0.161558
Q2G2J0   7 0.608696 -1.27278 0.943444
Q2FZF1   12 1.04348 0.903563 0.161558
Q2FXU9   4 0.347826 -1.27278 0.943444
Q2G1A2   11 0.956522 -1.27278 0.943444
Q2G1C3   3 0.26087 -1.27278 0.943444
Q2G1D4   1 0.0869565 -1.27278 0.943444
Q2G0A8   1 0.0869565 -1.27278 0.943444
Q2FVC7   3 0.26087 -1.27278 0.943444
Q2G133   5 0.434783 -1.27278 0.943444
Q2FY86   6 0.521739 -1.27278 0.943444
Q2FX92   7 0.608696 -1.27278 0.943444
Q2FW47   1 0.0869565 -1.27278 0.943444
Q2G1T9   2 0.173913 -1.27278 0.943444
Q2FVU8   3 0.26087 -1.27278 0.943444
Q2FVD7   6 0.521739 -1.27278 0.943444
Q2FX55   2 0.173913 -1.27278 0.943444
Q2FVD3   6 0.521739 -1.27278 0.943444
Q2G2B5   1 0.0869565 -1.27278 0.943444
Q2FWV6   1 0.0869565 -1.27278 0.943444
Q2FW29   10 0.869565 -1.27278 0.943444
Q2G0W6   2 0.173913 -1.27278 0.943444
Q2FVD2   6 0.521739 -1.27278 0.943444
Q2FWR8   6 0.521739 -1.27278 0.943444
Q2FXA0   4 0.347826 -1.27278 0.943444
Q2FZB4   5 0.434783 -1.27278 0.943444
Q2FX37   6 0.521739 -1.27278 0.943444
Q2FX13   1 0.0869565 -1.27278 0.943444
Q2FWD8   7 0.608696 -1.27278 0.943444
Q2G108   6 0.521739 -1.27278 0.943444
Q2G2V4   5 0.434783 -1.27278 0.943444
Q2FZW2   8 0.695652 -1.27278 0.943444
Q2FYY4   5 0.434783 -1.27278 0.943444
Q2FYB8   2 0.173913 -1.27278 0.943444
Q2FWC2   4 0.347826 -1.27278 0.943444
Q2FYE8   6 0.521739 -1.27278 0.943444
Q2FXK5   6 0.521739 -1.27278 0.943444
Q2FWT0   6 0.521739 -1.27278 0.943444
Q2FW19   4 0.347826 -1.27278 0.943444
Q2G100   3 0.26087 -1.27278 0.943444
Q2FYY3   5 0.434783 -1.27278 0.943444
Q2FZ01   5 0.434783 -1.27278 0.943444
Q2FYY1   5 0.434783 -1.27278 0.943444
Q2G103   6 0.521739 -1.27278 0.943444
Q2FV12   6 0.521739 -1.27278 0.943444
Q2FWQ1   8 0.695652 -1.27278 0.943444
Q2FYY5   6 0.521739 -1.27278 0.943444
Q2G207   6 0.521739 -1.27278 0.943444
Q2G1Y8   13 1.13043 0.903563 0.161558
Q2FWZ8   1 0.0869565 -1.27278 0.943444
Q2G0Z8   1 0.0869565 -1.27278 0.943444
Q2G2F7   7 0.608696 -1.27278 0.943444
Q2FYH9   1 0.0869565 -1.27278 0.943444
Q2FWB7   3 0.26087 -1.27278 0.943444
Q2FYN2   9 0.75 -1.27278 0.943444
Q2FVQ6   7 0.583333 -1.27278 0.943444
Q2FWX3   4 0.333333 -1.27278 0.943444
Q2G187   1 0.0833333 -1.27278 0.943444
Q2FW05   3 0.25 -1.27278 0.943444
Q2FYC3   7 0.583333 -1.27278 0.943444
Q2FZJ2   9 0.75 -1.27278 0.943444
Q2G0D6   1 0.0833333 -1.27278 0.943444
Q2FWP7   5 0.416667 -1.27278 0.943444
Q2FX31   12 1 0.903563 0.161558
Q2FVZ6   1 0.0833333 -1.27278 0.943444
Q2G2A2   9 0.75 -1.27278 0.943444
Q2FWQ8   13 1.08333 0.903563 0.161558
Q2FVM9   4 0.333333 -1.27278 0.943444
Q2FYD1   13 1.08333 0.903563 0.161558
Q2FYN3   5 0.416667 -1.27278 0.943444
Q2FYI3   4 0.333333 -1.27278 0.943444
Q2G022   17 1.41667 0.903563 0.161558
Q2G1Q3   4 0.333333 -1.27278 0.943444
Q2FX58   7 0.583333 -1.27278 0.943444
Q2G2V1   17 1.41667 0.903563 0.161558
Q2FVV5   6 0.5 -1.27278 0.943444
Q2FZC0   11 0.916667 -1.27278 0.943444
Q2FV63   13 1.08333 0.903563 0.161558
Q2FWG9   2 0.166667 -1.27278 0.943444
Q2FZA5   5 0.416667 -1.27278 0.943444
Q2FX60   7 0.583333 -1.27278 0.943444
Q2G2I8   14 1.16667 0.903563 0.161558
Q2G2Y5   12 1 0.903563 0.161558
Q2G2Y2   3 0.25 -1.27278 0.943444
Q2FWA6   6 0.5 -1.27278 0.943444
Q2FWL8   10 0.833333 -1.27278 0.943444
Q2FY95   9 0.75 -1.27278 0.943444
Q2FYC5   13 1.08333 0.903563 0.161558
Q2FV43   3 0.25 -1.27278 0.943444
Q2FVU0   12 1 0.903563 0.161558
Q2FZG5   2 0.166667 -1.27278 0.943444
Q2G2H9   2 0.166667 -1.27278 0.943444
Q2G1D1   10 0.833333 -1.27278 0.943444
Q2FWU7   10 0.833333 -1.27278 0.943444
P60647   7 0.583333 -1.27278 0.943444
Q2FUR7   4 0.333333 -1.27278 0.943444
Q2FWQ2   12 1 0.903563 0.161558
Q2G2M4   5 0.416667 -1.27278 0.943444
Q2G104   6 0.5 -1.27278 0.943444
Q2FX76   2 0.166667 -1.27278 0.943444
Q2G2Q4   9 0.75 -1.27278 0.943444
Q2FXQ1   4 0.333333 -1.27278 0.943444
Q2FX80   5 0.416667 -1.27278 0.943444
Q2FZN6   10 0.833333 -1.27278 0.943444
Q2G009   10 0.833333 -1.27278 0.943444
Q2G021   7 0.583333 -1.27278 0.943444
Q2FWH0   11 0.916667 -1.27278 0.943444
Q2FXQ0   14 1.16667 0.903563 0.161558
Q2FX64   3 0.25 -1.27278 0.943444
Q2FY98   2 0.166667 -1.27278 0.943444
Q2FWK5   11 0.916667 -1.27278 0.943444
Q2FYK1   3 0.25 -1.27278 0.943444
Q2FXF0   6 0.5 -1.27278 0.943444
Q2FY70   9 0.75 -1.27278 0.943444
Q2G114   11 0.916667 -1.27278 0.943444
Q2FX38   5 0.416667 -1.27278 0.943444
Q2FUP9   5 0.416667 -1.27278 0.943444
Q2FVV3   9 0.75 -1.27278 0.943444
Q2G113   9 0.75 -1.27278 0.943444
Q2FWB2   16 1.33333 0.903563 0.161558
Q2FWT6   7 0.583333 -1.27278 0.943444
Q2FW28   8 0.666667 -1.27278 0.943444
Q2FUQ9   8 0.666667 -1.27278 0.943444
Q2FY00   2 0.166667 -1.27278 0.943444
Q2G040   3 0.25 -1.27278 0.943444
Q2FX35   12 1 0.903563 0.161558
Q2FYW9   17 1.36 0.903563 0.161558
Q2G2N8   8 0.64 -1.27278 0.943444
Q2G1V7   11 0.88 -1.27278 0.943444
Q2G0C3   6 0.48 -1.27278 0.943444
Q2FVW0   7 0.56 -1.27278 0.943444
Q2FUS4   13 1.04 0.903563 0.161558
Q2FVP6   1 0.08 -1.27278 0.943444
Q2FZK1   2 0.16 -1.27278 0.943444
Q2FXY2   10 0.8 -1.27278 0.943444
Q2FYX3   15 1.2 0.903563 0.161558
Q2FZ86   9 0.72 -1.27278 0.943444
Q2FUV7   3 0.24 -1.27278 0.943444
Q2FX70   13 1.04 0.903563 0.161558
Q2G1Y1   6 0.48 -1.27278 0.943444
Q2FVT9   3 0.24 -1.27278 0.943444
Q2G2K3   11 0.88 -1.27278 0.943444
P72358   5 0.4 -1.27278 0.943444
Q2G192   3 0.24 -1.27278 0.943444
Q2FYX6   14 1.12 0.903563 0.161558
Q2FXW0   4 0.32 -1.27278 0.943444
Q2G202   8 0.64 -1.27278 0.943444
Q2FYW7   13 1.04 0.903563 0.161558
Q2G2M0   6 0.48 -1.27278 0.943444
Q2FXT7   12 0.96 -1.27278 0.943444
Q2FX59   14 1.12 0.903563 0.161558
Q2G0X2   8 0.64 -1.27278 0.943444
Q2FWR6   16 1.28 0.903563 0.161558
Q2FW22   11 0.88 -1.27278 0.943444
Q2FZH4   14 1.12 0.903563 0.161558
Q2FYZ1   13 1.04 0.903563 0.161558
Q2G2W7   11 0.88 -1.27278 0.943444
Q2G2I4   10 0.8 -1.27278 0.943444
Q2FZP5   13 1.04 0.903563 0.161558
Q2FWQ7   11 0.88 -1.27278 0.943444
Q2G1W9   12 0.96 -1.27278 0.943444
Q2FWF7   13 1.04 0.903563 0.161558
Q2FYM9   12 0.96 -1.27278 0.943444
Q2FXV0   9 0.72 -1.27278 0.943444
Q2FWW2   11 0.88 -1.27278 0.943444
Q2FVS2   6 0.48 -1.27278 0.943444
Q2G007   9 0.72 -1.27278 0.943444
Q2FYA7   16 1.28 0.903563 0.161558
Q2G0K0   17 1.36 0.903563 0.161558
Q2FXS9   13 1.04 0.903563 0.161558
Q2G249   17 1.36 0.903563 0.161558
Q2G008   21 1.68 0.903563 0.161558
Q2FZD5   4 0.32 -1.27278 0.943444
Q2FZG0   5 0.4 -1.27278 0.943444
Q2FX28   11 0.88 -1.27278 0.943444
Q2FXI4   13 1.04 0.903563 0.161558
Q2G176   5 0.4 -1.27278 0.943444
Q2G116   11 0.88 -1.27278 0.943444
Q2FXF2   7 0.56 -1.27278 0.943444
Q2G260   14 1.12 0.903563 0.161558
Q2G213   5 0.4 -1.27278 0.943444
Q2G173   9 0.72 -1.27278 0.943444
Q2FV71   13 1.04 0.903563 0.161558
Q2FWY8   6 0.48 -1.27278 0.943444
Q2FWN3   12 0.96 -1.27278 0.943444
Q2FYD4   14 1.12 0.903563 0.161558
Q2FVQ2   19 1.52 0.903563 0.161558
Q2FVK0   10 0.8 -1.27278 0.943444
Q2G285   9 0.72 -1.27278 0.943444
Q2FZH6   15 1.2 0.903563 0.161558
Q2FZX1   5 0.4 -1.27278 0.943444
Q2FZ83   2 0.16 -1.27278 0.943444
Q2G0S9   11 0.88 -1.27278 0.943444
Q2FZH7   5 0.4 -1.27278 0.943444
Q2FZT3   8 0.64 -1.27278 0.943444
Q2FX57   12 0.923077 -1.27278 0.943444
Q2G0B9   12 0.923077 -1.27278 0.943444
Q2FY28   13 1 0.903563 0.161558
Q2G0R5   17 1.30769 0.903563 0.161558
Q2FZG8   11 0.846154 -1.27278 0.943444
Q2G1X1   20 1.53846 0.903563 0.161558
Q2FX93   4 0.307692 -1.27278 0.943444
Q2FYU5   6 0.461538 -1.27278 0.943444
Q2FWR9   9 0.692308 -1.27278 0.943444
Q2FWS0   18 1.38462 0.903563 0.161558
Q2G0P4   3 0.230769 -1.27278 0.943444
Q2FX50   9 0.692308 -1.27278 0.943444
Q2FZV0   13 1 0.903563 0.161558
Q2G0S5   16 1.23077 0.903563 0.161558
Q2FY25   5 0.384615 -1.27278 0.943444
Q2FXG6   7 0.538462 -1.27278 0.943444
Q2FZJ7   19 1.46154 0.903563 0.161558
Q2G0U7   16 1.23077 0.903563 0.161558
Q2FZV2   12 0.923077 -1.27278 0.943444
Q2FWT8   9 0.692308 -1.27278 0.943444
Q2G0D1   14 1.07692 0.903563 0.161558
Q2FVW5   8 0.615385 -1.27278 0.943444
Q2FY97   17 1.30769 0.903563 0.161558
Q2FXF3   12 0.923077 -1.27278 0.943444
Q2G063   7 0.538462 -1.27278 0.943444
Q2G0U5   9 0.692308 -1.27278 0.943444
Q2G2B1   12 0.923077 -1.27278 0.943444
Q2FVE3   8 0.615385 -1.27278 0.943444
Q2FZW1   10 0.769231 -1.27278 0.943444
Q2FYK2   17 1.30769 0.903563 0.161558
Q2FXW2   14 1.07692 0.903563 0.161558
Q9F0R1   11 0.846154 -1.27278 0.943444
Q2FZG3   8 0.615385 -1.27278 0.943444
Q2G2K0   15 1.15385 0.903563 0.161558
Q2FVN4   17 1.30769 0.903563 0.161558
Q2FYV0   14 1.07692 0.903563 0.161558
Q2G0A5   4 0.307692 -1.27278 0.943444
Q2FZ03   13 1 0.903563 0.161558
Q2G1I8   13 1 0.903563 0.161558
Q2FYX8   14 1.07692 0.903563 0.161558
Q2FV18   8 0.615385 -1.27278 0.943444
Q2FYI7   15 1.15385 0.903563 0.161558
Q2G0K1   17 1.30769 0.903563 0.161558
Q2G2U9   13 1 0.903563 0.161558
Q2FW31   11 0.846154 -1.27278 0.943444
Q2FVB5   11 0.846154 -1.27278 0.943444
Q2FVI8   8 0.615385 -1.27278 0.943444
Q2FZT0   16 1.23077 0.903563 0.161558
P48860   10 0.769231 -1.27278 0.943444
Q2FYC1   11 0.846154 -1.27278 0.943444
Q2G286   14 1.07692 0.903563 0.161558
Q2FXD3   12 0.923077 -1.27278 0.943444
Q2G027   2 0.153846 -1.27278 0.943444
Q2G0T4   10 0.769231 -1.27278 0.943444
Q2FZJ5   8 0.615385 -1.27278 0.943444
Q2FW10   5 0.384615 -1.27278 0.943444
Q2FY91   10 0.769231 -1.27278 0.943444
Q2FVP0   10 0.769231 -1.27278 0.943444
P60070   12 0.923077 -1.27278 0.943444
Q2FWU1   14 1.07692 0.903563 0.161558
Q2FYA3   6 0.461538 -1.27278 0.943444
Q2G0V8   7 0.538462 -1.27278 0.943444
Q2G0Z2   9 0.692308 -1.27278 0.943444
Q2FZ47   5 0.384615 -1.27278 0.943444
Q2G0V9   3 0.230769 -1.27278 0.943444
Q2FZE2   11 0.846154 -1.27278 0.943444
Q2FWB0   11 0.846154 -1.27278 0.943444
Q2G1J1   7 0.538462 -1.27278 0.943444
Q2FYQ1   2 0.153846 -1.27278 0.943444
Q2FZ45   14 1.07692 0.903563 0.161558
Q2FYW5   14 1.07692 0.903563 0.161558
Q2G1A0   7 0.538462 -1.27278 0.943444
Q2FZB9   6 0.461538 -1.27278 0.943444
Q2FZX2   16 1.23077 0.903563 0.161558
Q2FZY4   14 1.07692 0.903563 0.161558
Q2FW56   6 0.461538 -1.27278 0.943444
P0A0G6   11 0.846154 -1.27278 0.943444
Q2FW80   8 0.615385 -1.27278 0.943444
Q2G2S4   16 1.23077 0.903563 0.161558
Q2G2H0   10 0.769231 -1.27278 0.943444
Q2G2E1   4 0.307692 -1.27278 0.943444
Q2G0I5   12 0.923077 -1.27278 0.943444
Q2FWW6   8 0.615385 -1.27278 0.943444
Q2G112   15 1.15385 0.903563 0.161558
Q2G214   8 0.615385 -1.27278 0.943444
Q2FYG2   21 1.61538 0.903563 0.161558
Q2G0J5   2 0.153846 -1.27278 0.943444
Q2FX27   11 0.846154 -1.27278 0.943444
Q2FWV5   16 1.23077 0.903563 0.161558
Q2FX40   19 1.46154 0.903563 0.161558
Q2FZM5   3 0.230769 -1.27278 0.943444
Q2FXH8   5 0.384615 -1.27278 0.943444
Q2FWS5   5 0.384615 -1.27278 0.943444
Q2FW13   16 1.18519 0.903563 0.161558
Q2FY93   12 0.888889 -1.27278 0.943444
Q2FZM8   25 1.85185 0.903563 0.161558
Q2FZV4   21 1.55556 0.903563 0.161558
Q2FVD4   12 0.888889 -1.27278 0.943444
Q2G0J3   7 0.518519 -1.27278 0.943444
Q2FX61   19 1.40741 0.903563 0.161558
Q2FVD6   12 0.888889 -1.27278 0.943444
Q2FYY7   13 0.962963 -1.27278 0.943444
Q2G0W0   17 1.25926 0.903563 0.161558
Q2FXF7   14 1.03704 0.903563 0.161558
Q2G191   5 0.37037 -1.27278 0.943444
Q2FYT5   9 0.666667 -1.27278 0.943444
Q2G1P0   7 0.518519 -1.27278 0.943444
Q2FVF8   15 1.11111 0.903563 0.161558
Q2G0Y1   5 0.37037 -1.27278 0.943444
Q2FZD2   14 1.03704 0.903563 0.161558
Q2FZ59   11 0.814815 -1.27278 0.943444
Q2G2G1   5 0.37037 -1.27278 0.943444
Q2G0F9   32 2.37037 3.07991 0.0107511
Q2G1J2   11 0.814815 -1.27278 0.943444
Q2G0Q6   18 1.33333 0.903563 0.161558
Q2FYX0   24 1.77778 0.903563 0.161558
Q2FZU8   11 0.814815 -1.27278 0.943444
Q2G267   8 0.592593 -1.27278 0.943444
Q2G174   23 1.7037 0.903563 0.161558
Q2FWC3   13 0.962963 -1.27278 0.943444
Q2FVN6   18 1.33333 0.903563 0.161558
Q2G2D1   12 0.888889 -1.27278 0.943444
Q2FZK9   17 1.25926 0.903563 0.161558
Q2G2C9   11 0.814815 -1.27278 0.943444
Q2G2V8   18 1.33333 0.903563 0.161558
Q2FVL6   19 1.40741 0.903563 0.161558
Q2FY45   8 0.592593 -1.27278 0.943444
Q2G2R7   24 1.77778 0.903563 0.161558
Q2FWD5   11 0.814815 -1.27278 0.943444
Q2FWT3   13 0.962963 -1.27278 0.943444
Q2FY92   14 1.03704 0.903563 0.161558
Q2FZM2   9 0.666667 -1.27278 0.943444
Q2G2F0   17 1.25926 0.903563 0.161558
Q2FW30   8 0.592593 -1.27278 0.943444
Q2FZV9   12 0.888889 -1.27278 0.943444
Q2FVA6   13 0.962963 -1.27278 0.943444
Q2G229   15 1.11111 0.903563 0.161558
Q2FZZ3   12 0.888889 -1.27278 0.943444
Q2G2F4   6 0.444444 -1.27278 0.943444
Q2FVA7   12 0.888889 -1.27278 0.943444
Q2G0R3   17 1.25926 0.903563 0.161558
Q2G1R1   18 1.33333 0.903563 0.161558
Q2FZ79   14 1.03704 0.903563 0.161558
Q2FZ12   5 0.37037 -1.27278 0.943444
Q2FX39   9 0.666667 -1.27278 0.943444
Q2G186   12 0.888889 -1.27278 0.943444
Q2FXE5   6 0.444444 -1.27278 0.943444
Q2G0A1   11 0.814815 -1.27278 0.943444
Q2G0E7   10 0.740741 -1.27278 0.943444
Q2G2V7   6 0.444444 -1.27278 0.943444
Q2FYA6   17 1.25926 0.903563 0.161558
Q2G276   16 1.18519 0.903563 0.161558
Q2G070   12 0.888889 -1.27278 0.943444
Q2FVZ1   11 0.814815 -1.27278 0.943444
Q2FW84   9 0.666667 -1.27278 0.943444
Q2FVY9   13 0.962963 -1.27278 0.943444
Q2FVD9   16 1.18519 0.903563 0.161558
Q2G1T2   12 0.888889 -1.27278 0.943444
Q2G0I3   11 0.814815 -1.27278 0.943444
Q2G0E8   9 0.666667 -1.27278 0.943444
Q2FW08   18 1.33333 0.903563 0.161558
Q2FVD8   13 0.962963 -1.27278 0.943444
Q2FXF5   9 0.666667 -1.27278 0.943444
Q2FXW1   18 1.33333 0.903563 0.161558
Q2FW79   16 1.18519 0.903563 0.161558
Q2G2G0   21 1.55556 0.903563 0.161558
P48940   11 0.814815 -1.27278 0.943444
Q2FYL6   7 0.518519 -1.27278 0.943444
Q2FZV8   24 1.77778 0.903563 0.161558
Q2FYM5   15 1.11111 0.903563 0.161558
Q2G2B6   12 0.888889 -1.27278 0.943444
Q2G1L2   5 0.37037 -1.27278 0.943444
Q2G1V5   5 0.37037 -1.27278 0.943444
Q2FXT0   20 1.48148 0.903563 0.161558
Q2FY02   15 1.11111 0.903563 0.161558
Q2FWQ4   8 0.592593 -1.27278 0.943444
Q2FYG4   8 0.592593 -1.27278 0.943444
Q2FW11   12 0.888889 -1.27278 0.943444
Q2G257   13 0.928571 -1.27278 0.943444
Q2FWJ6   19 1.35714 0.903563 0.161558
Q2FXS8   22 1.57143 0.903563 0.161558
Q2FX12   10 0.714286 -1.27278 0.943444
Q2FYF1   9 0.642857 -1.27278 0.943444
Q2G2E8   9 0.642857 -1.27278 0.943444
Q2FXE6   6 0.428571 -1.27278 0.943444
Q2G2C0   3 0.214286 -1.27278 0.943444
Q2G1V6   7 0.5 -1.27278 0.943444
Q2FWZ4   15 1.07143 0.903563 0.161558
Q2G2V0   7 0.5 -1.27278 0.943444
Q9ZAH6   21 1.5 0.903563 0.161558
Q2FVU2   24 1.71429 0.903563 0.161558
Q2FWI8   17 1.21429 0.903563 0.161558
P0A0H0   16 1.14286 0.903563 0.161558
Q2G0C1   20 1.42857 0.903563 0.161558
Q2FXH3   13 0.928571 -1.27278 0.943444
Q2FXI6   14 1 0.903563 0.161558
Q2G1X5   13 0.928571 -1.27278 0.943444
Q2FV08   15 1.07143 0.903563 0.161558
Q2FWT7   16 1.14286 0.903563 0.161558
Q2G210   10 0.714286 -1.27278 0.943444
Q2FW66   12 0.857143 -1.27278 0.943444
Q2FWD0   18 1.28571 0.903563 0.161558
Q2FUQ1   10 0.714286 -1.27278 0.943444
Q2FVI6   6 0.428571 -1.27278 0.943444
Q2FWM7   4 0.285714 -1.27278 0.943444
Q2FVN2   23 1.64286 0.903563 0.161558
Q2FWR2   16 1.14286 0.903563 0.161558
Q2FYH4   8 0.571429 -1.27278 0.943444
Q2FYM8   5 0.357143 -1.27278 0.943444
Q9RFJ6   12 0.857143 -1.27278 0.943444
Q2FZ42   11 0.785714 -1.27278 0.943444
Q2FVX9   22 1.57143 0.903563 0.161558
Q2G066   14 1 0.903563 0.161558
Q2FVM3   10 0.714286 -1.27278 0.943444
Q2FWT1   19 1.35714 0.903563 0.161558
Q2FZB8   11 0.785714 -1.27278 0.943444
Q2FUQ8   7 0.5 -1.27278 0.943444
Q2G2I7   20 1.42857 0.903563 0.161558
Q2FVF7   11 0.785714 -1.27278 0.943444
Q2FV52   15 1.07143 0.903563 0.161558
Q2FWE3   10 0.714286 -1.27278 0.943444
Q2G144   9 0.642857 -1.27278 0.943444
Q2FXZ1   17 1.21429 0.903563 0.161558
Q2FX34   14 1 0.903563 0.161558
Q2FWV4   25 1.78571 0.903563 0.161558
Q2FZ11   12 0.857143 -1.27278 0.943444
Q2G141   9 0.642857 -1.27278 0.943444
Q2FWF5   21 1.5 0.903563 0.161558
Q2FV34   16 1.14286 0.903563 0.161558
Q2FWQ0   20 1.42857 0.903563 0.161558
Q2FV88   21 1.5 0.903563 0.161558
Q2G2P0   13 0.928571 -1.27278 0.943444
Q2FYW8   17 1.21429 0.903563 0.161558
Q2G1W1   18 1.28571 0.903563 0.161558
Q2FVC2   28 2 3.07991 0.0107511
Q2G0D3   6 0.428571 -1.27278 0.943444
Q2FV89   13 0.928571 -1.27278 0.943444
Q2G1U2   16 1.14286 0.903563 0.161558
Q2FX32   14 1 0.903563 0.161558
Q2FXS7   12 0.857143 -1.27278 0.943444
Q2FVX1   6 0.428571 -1.27278 0.943444
Q2FVE0   9 0.642857 -1.27278 0.943444
Q2G270   19 1.35714 0.903563 0.161558
Q9EYW6   23 1.64286 0.903563 0.161558
Q2FVB8   9 0.642857 -1.27278 0.943444
Q2FZT9   8 0.571429 -1.27278 0.943444
Q2G298   20 1.42857 0.903563 0.161558
Q2FX49   8 0.571429 -1.27278 0.943444
Q2G0Z0   12 0.857143 -1.27278 0.943444
Q2FW39   20 1.42857 0.903563 0.161558
Q2G252   11 0.785714 -1.27278 0.943444
Q2G0A3   18 1.28571 0.903563 0.161558
Q2FYJ7   19 1.35714 0.903563 0.161558
Q2FWT2   12 0.857143 -1.27278 0.943444
Q2FWQ5   12 0.857143 -1.27278 0.943444
Q2G2J7   13 0.928571 -1.27278 0.943444
Q2FY75   6 0.428571 -1.27278 0.943444
Q2G106   24 1.71429 0.903563 0.161558
Q2FVY3   18 1.28571 0.903563 0.161558
Q2FVP9   15 1.07143 0.903563 0.161558
Q2FW42   11 0.785714 -1.27278 0.943444
Q2FUV9   19 1.35714 0.903563 0.161558
Q2FVR7   17 1.21429 0.903563 0.161558
Q2FZN1   21 1.5 0.903563 0.161558
Q2G2Q7   18 1.24138 0.903563 0.161558
Q2G150   15 1.03448 0.903563 0.161558
Q2G081   16 1.10345 0.903563 0.161558
Q2FV45   19 1.31034 0.903563 0.161558
Q2FX02   27 1.86207 0.903563 0.161558
P0A0Q4   10 0.689655 -1.27278 0.943444
Q2G0L9   16 1.10345 0.903563 0.161558
Q2FY04   16 1.10345 0.903563 0.161558
Q2FV48   8 0.551724 -1.27278 0.943444
Q2FW64   15 1.03448 0.903563 0.161558
Q2FX63   13 0.896552 -1.27278 0.943444
Q2G1T3   16 1.10345 0.903563 0.161558
Q2G0K9   21 1.44828 0.903563 0.161558
Q2FZ00   9 0.62069 -1.27278 0.943444
Q2FVL9   27 1.86207 0.903563 0.161558
Q2FW33   15 1.03448 0.903563 0.161558
Q2FWT9   16 1.10345 0.903563 0.161558
Q2FZF7   15 1.03448 0.903563 0.161558
Q2FWL1   23 1.58621 0.903563 0.161558
Q2FYS7   26 1.7931 0.903563 0.161558
Q2FZX3   15 1.03448 0.903563 0.161558
Q2FXR0   7 0.482759 -1.27278 0.943444
Q2G2I9   23 1.58621 0.903563 0.161558
Q2FWN1   3 0.206897 -1.27278 0.943444
Q2G297   7 0.482759 -1.27278 0.943444
Q2FVA0   8 0.551724 -1.27278 0.943444
Q2FXX0   22 1.51724 0.903563 0.161558
Q2G2P4   10 0.689655 -1.27278 0.943444
Q2G0P8   15 1.03448 0.903563 0.161558
Q2FVN3   13 0.896552 -1.27278 0.943444
Q2FXK7   18 1.24138 0.903563 0.161558
Q2FZF8   15 1.03448 0.903563 0.161558
Q2FWR0   17 1.17241 0.903563 0.161558
Q2FXL2   7 0.482759 -1.27278 0.943444
Q2FWA9   10 0.689655 -1.27278 0.943444
Q2G282   19 1.31034 0.903563 0.161558
Q9RQQ0   8 0.551724 -1.27278 0.943444
Q2FXD7   17 1.17241 0.903563 0.161558
Q2FUY4   12 0.827586 -1.27278 0.943444
Q2G2W4   7 0.482759 -1.27278 0.943444
Q2FZF5   16 1.10345 0.903563 0.161558
Q2FY42   19 1.31034 0.903563 0.161558
Q2FUS3   10 0.689655 -1.27278 0.943444
Q2G2E7   7 0.482759 -1.27278 0.943444
Q2G0S6   17 1.17241 0.903563 0.161558
Q2G0C2   11 0.758621 -1.27278 0.943444
Q2FWF8   15 1.03448 0.903563 0.161558
Q2G000   15 1.03448 0.903563 0.161558
Q2FWX2   22 1.51724 0.903563 0.161558
Q2FZS2   24 1.65517 0.903563 0.161558
Q2FW16   23 1.58621 0.903563 0.161558
Q2FZI2   8 0.551724 -1.27278 0.943444
Q2G1Q5   12 0.827586 -1.27278 0.943444
Q2G1A5   19 1.31034 0.903563 0.161558
Q2G0P7   12 0.827586 -1.27278 0.943444
Q2FWV3   19 1.31034 0.903563 0.161558
Q2FW51   23 1.58621 0.903563 0.161558
Q2FVI4   26 1.7931 0.903563 0.161558
Q2FVN7   30 2.06897 3.07991 0.0107511
Q2FWP9   32 2.2069 3.07991 0.0107511
Q2FXT2   13 0.896552 -1.27278 0.943444
P0A0F4   14 0.965517 -1.27278 0.943444
Q2G126   21 1.44828 0.903563 0.161558
Q2FW82   5 0.344828 -1.27278 0.943444
Q2FY44   13 0.896552 -1.27278 0.943444
Q2G0N9   19 1.31034 0.903563 0.161558
Q2G0Z9   4 0.275862 -1.27278 0.943444
Q2FV81   19 1.31034 0.903563 0.161558
Q2FYC4   11 0.758621 -1.27278 0.943444
Q2G178   17 1.17241 0.903563 0.161558
Q2G079   11 0.758621 -1.27278 0.943444
Q2G2B7   15 1.03448 0.903563 0.161558
Q2FVF5   21 1.44828 0.903563 0.161558
Q2G2W2   13 0.896552 -1.27278 0.943444
Q2G1I2   17 1.17241 0.903563 0.161558
Q2G245   6 0.413793 -1.27278 0.943444
Q2G1H7   12 0.8 -1.27278 0.943444
Q2FWF1   24 1.6 0.903563 0.161558
Q2FZZ9   16 1.06667 0.903563 0.161558
Q2G1W3   19 1.26667 0.903563 0.161558
Q2G204   20 1.33333 0.903563 0.161558
Q2G1H1   10 0.666667 -1.27278 0.943444
Q2FXK3   18 1.2 0.903563 0.161558
Q2G2H8   14 0.933333 -1.27278 0.943444
Q2FZP9   27 1.8 0.903563 0.161558
Q2FWI2   23 1.53333 0.903563 0.161558
Q2FYZ6   7 0.466667 -1.27278 0.943444
Q2FXS1   6 0.4 -1.27278 0.943444
Q2G200   23 1.53333 0.903563 0.161558
Q2G2L5   6 0.4 -1.27278 0.943444
Q2FY73   26 1.73333 0.903563 0.161558
Q2G177   7 0.466667 -1.27278 0.943444
Q2G2F9   8 0.533333 -1.27278 0.943444
Q2FV27   19 1.26667 0.903563 0.161558
Q2FZ56   24 1.6 0.903563 0.161558
Q2FVF3   8 0.533333 -1.27278 0.943444
Q2G0B6   12 0.8 -1.27278 0.943444
Q2G2S5   17 1.13333 0.903563 0.161558
Q2FW68   13 0.866667 -1.27278 0.943444
Q2FWX7   16 1.06667 0.903563 0.161558
Q2FWB6   16 1.06667 0.903563 0.161558
Q2FXA9   26 1.73333 0.903563 0.161558
Q2FXP3   24 1.6 0.903563 0.161558
Q2FUX5   23 1.53333 0.903563 0.161558
Q2FZZ4   11 0.733333 -1.27278 0.943444
Q2FX98   17 1.13333 0.903563 0.161558
Q2FV23   23 1.53333 0.903563 0.161558
Q2FUR1   10 0.666667 -1.27278 0.943444
Q2FY49   18 1.2 0.903563 0.161558
Q2G017   33 2.2 3.07991 0.0107511
Q2G2K9   9 0.6 -1.27278 0.943444
Q2G2N9   17 1.13333 0.903563 0.161558
Q2G0E9   6 0.4 -1.27278 0.943444
Q2FY19   24 1.6 0.903563 0.161558
Q2G1E3   6 0.4 -1.27278 0.943444
Q2FW17   21 1.4 0.903563 0.161558
Q2FWK9   19 1.26667 0.903563 0.161558
Q2G2Q6   18 1.2 0.903563 0.161558
Q2G2Q5   23 1.53333 0.903563 0.161558
Q2G1U9   27 1.8 0.903563 0.161558
Q2G299   13 0.866667 -1.27278 0.943444
Q2FX75   27 1.8 0.903563 0.161558
Q2G058   15 1 0.903563 0.161558
Q2G0E3   16 1.06667 0.903563 0.161558
Q2FYK0   11 0.733333 -1.27278 0.943444
Q2G2K6   16 1.06667 0.903563 0.161558
Q2FYN0   25 1.66667 0.903563 0.161558
Q2FVK7   15 1 0.903563 0.161558
Q2FX15   17 1.13333 0.903563 0.161558
Q2FVN9   9 0.6 -1.27278 0.943444
Q2FWX0   7 0.466667 -1.27278 0.943444
Q2G143   17 1.13333 0.903563 0.161558
Q2G0C7   34 2.26667 3.07991 0.0107511
Q2G0K6   14 0.933333 -1.27278 0.943444
Q2FZZ1   7 0.466667 -1.27278 0.943444
Q2FV13   29 1.93333 0.903563 0.161558
Q2G128   11 0.733333 -1.27278 0.943444
Q2FXU2   21 1.4 0.903563 0.161558
Q2G2R4   13 0.866667 -1.27278 0.943444
Q2FXM1   13 0.866667 -1.27278 0.943444
Q8KQR1   34 2.26667 3.07991 0.0107511
Q2G2Q9   20 1.33333 0.903563 0.161558
Q2FVG9   8 0.533333 -1.27278 0.943444
Q2FV56   7 0.466667 -1.27278 0.943444
Q2FWG7   7 0.451613 -1.27278 0.943444
Q2G0T1   17 1.09677 0.903563 0.161558
Q2FXB9   6 0.387097 -1.27278 0.943444
Q2FZP3   8 0.516129 -1.27278 0.943444
Q2FZQ2   8 0.516129 -1.27278 0.943444
Q2FXS4   29 1.87097 0.903563 0.161558
Q2FZ21   22 1.41935 0.903563 0.161558
Q2G2X2   15 0.967742 -1.27278 0.943444
Q2FZF6   17 1.09677 0.903563 0.161558
Q2FYA0   24 1.54839 0.903563 0.161558
Q2G2A9   7 0.451613 -1.27278 0.943444
Q2FYB9   21 1.35484 0.903563 0.161558
Q2FYI4   17 1.09677 0.903563 0.161558
Q2FYL4   23 1.48387 0.903563 0.161558
Q2G1T0   9 0.580645 -1.27278 0.943444
Q2FXW7   18 1.16129 0.903563 0.161558
Q2FZA1   22 1.41935 0.903563 0.161558
Q2FY76   15 0.967742 -1.27278 0.943444
Q2FZ97   29 1.87097 0.903563 0.161558
Q2G1I4   8 0.516129 -1.27278 0.943444
Q2FYQ6   7 0.451613 -1.27278 0.943444
Q2FXL6   16 1.03226 0.903563 0.161558
Q2G2G6   5 0.322581 -1.27278 0.943444
Q2FVH1   8 0.516129 -1.27278 0.943444
Q2FYA8   23 1.48387 0.903563 0.161558
Q2G2M5   17 1.09677 0.903563 0.161558
Q2FV99   29 1.87097 0.903563 0.161558
Q2G105   26 1.67742 0.903563 0.161558
Q2FW23   22 1.41935 0.903563 0.161558
Q2G012   17 1.09677 0.903563 0.161558
Q2G2V5   24 1.54839 0.903563 0.161558
Q2FW07   17 1.09677 0.903563 0.161558
Q2G0F2   33 2.12903 3.07991 0.0107511
Q2FZC9   7 0.451613 -1.27278 0.943444
Q2FXE9   8 0.516129 -1.27278 0.943444
Q2FV47   21 1.35484 0.903563 0.161558
Q2G2Q8   17 1.09677 0.903563 0.161558
Q2FYE7   10 0.645161 -1.27278 0.943444
Q2FUT3   11 0.709677 -1.27278 0.943444
Q2G068   21 1.35484 0.903563 0.161558
Q2G2D3   18 1.16129 0.903563 0.161558
Q2FYK4   15 0.967742 -1.27278 0.943444
Q2FX36   29 1.87097 0.903563 0.161558
Q2G0A4   7 0.451613 -1.27278 0.943444
Q2G080   7 0.451613 -1.27278 0.943444
Q2FUT1   12 0.774194 -1.27278 0.943444
Q2FYH3   18 1.16129 0.903563 0.161558
Q2FXA7   13 0.83871 -1.27278 0.943444
Q2G2Y6   26 1.67742 0.903563 0.161558
Q2FY55   13 0.83871 -1.27278 0.943444
Q2FY61   17 1.09677 0.903563 0.161558
Q2G0E2   23 1.48387 0.903563 0.161558
Q2FVY1   18 1.16129 0.903563 0.161558
Q2FUV1   20 1.29032 0.903563 0.161558
Q2FUS9   31 2 3.07991 0.0107511
Q2G1A1   25 1.6129 0.903563 0.161558
P60639   9 0.580645 -1.27278 0.943444
Q2FZE9   29 1.87097 0.903563 0.161558
Q2G1I9   11 0.709677 -1.27278 0.943444
Q2FWN0   17 1.09677 0.903563 0.161558
Q2FZE3   25 1.6129 0.903563 0.161558
Q93Q23   7 0.451613 -1.27278 0.943444
Q2FWE9   19 1.22581 0.903563 0.161558
Q2FUS1   9 0.580645 -1.27278 0.943444
Q2FVM5   17 1.09677 0.903563 0.161558
Q2G2N7   14 0.903226 -1.27278 0.943444
Q2FWG0   7 0.451613 -1.27278 0.943444
Q2FXV7   5 0.322581 -1.27278 0.943444
Q2FW69   7 0.451613 -1.27278 0.943444
P0A0F8   15 0.967742 -1.27278 0.943444
Q2G055   19 1.22581 0.903563 0.161558
Q2FV37   10 0.645161 -1.27278 0.943444
Q2G225   7 0.451613 -1.27278 0.943444
Q2FXG2   13 0.83871 -1.27278 0.943444
Q2FY87   23 1.48387 0.903563 0.161558
Q2FWR7   24 1.54839 0.903563 0.161558
Q2G1U6   14 0.903226 -1.27278 0.943444
Q2G006   27 1.74194 0.903563 0.161558
Q2G2I6   8 0.5 -1.27278 0.943444
Q2FWS1   30 1.875 0.903563 0.161558
Q2FYF5   15 0.9375 -1.27278 0.943444
Q2G0F1   10 0.625 -1.27278 0.943444
Q2G0J2   17 1.0625 0.903563 0.161558
Q2FXE3   18 1.125 0.903563 0.161558
Q2FYV8   23 1.4375 0.903563 0.161558
Q2G1X6   14 0.875 -1.27278 0.943444
Q2FUP5   21 1.3125 0.903563 0.161558
Q2G1A4   9 0.5625 -1.27278 0.943444
Q2G0H9   20 1.25 0.903563 0.161558
Q2G0M0   17 1.0625 0.903563 0.161558
Q2FYK6   26 1.625 0.903563 0.161558
Q2G023   31 1.9375 0.903563 0.161558
Q2G0G2   22 1.375 0.903563 0.161558
Q2FXC0   26 1.625 0.903563 0.161558
Q2FXF1   33 2.0625 3.07991 0.0107511
Q2FW00   8 0.5 -1.27278 0.943444
Q2G1E7   9 0.5625 -1.27278 0.943444
Q2FWE7   16 1 0.903563 0.161558
Q2FY32   20 1.25 0.903563 0.161558
Q2FUU0   21 1.3125 0.903563 0.161558
Q2FVU5   25 1.5625 0.903563 0.161558
Q2G062   16 1 0.903563 0.161558
Q2FV26   11 0.6875 -1.27278 0.943444
Q2FW97   17 1.0625 0.903563 0.161558
Q2FZY8   9 0.5625 -1.27278 0.943444
Q2G277   9 0.5625 -1.27278 0.943444
Q2G0V1   8 0.5 -1.27278 0.943444
Q2FWJ3   20 1.25 0.903563 0.161558
Q2G2J2   21 1.3125 0.903563 0.161558
Q2FVB0   8 0.5 -1.27278 0.943444
Q2G278   25 1.5625 0.903563 0.161558
Q2G107   27 1.6875 0.903563 0.161558
P0A0M9   30 1.875 0.903563 0.161558
Q2G067   7 0.4375 -1.27278 0.943444
Q2FV55   24 1.5 0.903563 0.161558
Q2G1L3   21 1.3125 0.903563 0.161558
Q2G2R0   13 0.8125 -1.27278 0.943444
Q2G2T3   23 1.4375 0.903563 0.161558
Q2FWA8   10 0.625 -1.27278 0.943444
Q2G056   24 1.5 0.903563 0.161558
Q2FWR1   19 1.1875 0.903563 0.161558
Q2FXP9   20 1.25 0.903563 0.161558
Q2FZI4   11 0.6875 -1.27278 0.943444
Q2G2L7   19 1.1875 0.903563 0.161558
Q2FVG1   8 0.5 -1.27278 0.943444
Q2G1I7   30 1.875 0.903563 0.161558
Q2FVB6   6 0.375 -1.27278 0.943444
Q2G001   16 1 0.903563 0.161558
Q2FUX3   27 1.6875 0.903563 0.161558
Q2G1Q9   15 0.9375 -1.27278 0.943444
Q2G2S9   19 1.1875 0.903563 0.161558
Q2FXZ8   16 1 0.903563 0.161558
Q2FZI7   19 1.1875 0.903563 0.161558
Q2FUS6   24 1.5 0.903563 0.161558
Q2FUZ6   17 1.0625 0.903563 0.161558
Q2FYQ9   15 0.9375 -1.27278 0.943444
Q2FYS8   29 1.8125 0.903563 0.161558
Q2FYS6   7 0.4375 -1.27278 0.943444
Q2FZG6   21 1.3125 0.903563 0.161558
Q2G1L9   7 0.4375 -1.27278 0.943444
Q2FXT3   18 1.125 0.903563 0.161558
Q2FZN9   25 1.5625 0.903563 0.161558
Q2FW20   21 1.3125 0.903563 0.161558
Q2G0H3   21 1.3125 0.903563 0.161558
Q2FV98   21 1.3125 0.903563 0.161558
Q2FXR7   15 0.9375 -1.27278 0.943444
Q2G1T4   23 1.4375 0.903563 0.161558
Q2FW38   15 0.9375 -1.27278 0.943444
Q2G2P6   11 0.6875 -1.27278 0.943444
Q2FVL7   19 1.1875 0.903563 0.161558
Q2FVY2   27 1.6875 0.903563 0.161558
Q2FYZ0   17 1.0625 0.903563 0.161558
Q2FYW2   8 0.5 -1.27278 0.943444
P60643   9 0.5625 -1.27278 0.943444
Q2G265   23 1.4375 0.903563 0.161558
Q2FV42   8 0.5 -1.27278 0.943444
Q2FXN0   15 0.9375 -1.27278 0.943444
Q2G2D9   8 0.5 -1.27278 0.943444
Q2FV75   18 1.125 0.903563 0.161558
Q2FYE0   15 0.9375 -1.27278 0.943444
Q2FX03   8 0.5 -1.27278 0.943444
Q2FX89   14 0.875 -1.27278 0.943444
Q2FX43   37 2.3125 3.07991 0.0107511
Q2FV69   13 0.787879 -1.27278 0.943444
P72360   8 0.484848 -1.27278 0.943444
Q2FVQ1   22 1.33333 0.903563 0.161558
Q2FYG7   19 1.15152 0.903563 0.161558
Q2G1J8   5 0.30303 -1.27278 0.943444
Q2FW77   8 0.484848 -1.27278 0.943444
Q2FWI4   23 1.39394 0.903563 0.161558
Q2FX62   28 1.69697 0.903563 0.161558
Q2G0U6   25 1.51515 0.903563 0.161558
Q2G0P2   27 1.63636 0.903563 0.161558
Q2G0B8   30 1.81818 0.903563 0.161558
Q2FVL3   7 0.424242 -1.27278 0.943444
Q2G1K8   20 1.21212 0.903563 0.161558
Q2G2R9   15 0.909091 -1.27278 0.943444
Q2G2I3   5 0.30303 -1.27278 0.943444
Q2FY56   8 0.484848 -1.27278 0.943444
Q2G0B1   16 0.969697 -1.27278 0.943444
Q2G1T1   17 1.0303 0.903563 0.161558
Q2FVX5   7 0.424242 -1.27278 0.943444
Q2G0H8   12 0.727273 -1.27278 0.943444
Q2FVT3   19 1.15152 0.903563 0.161558
Q2FWF6   26 1.57576 0.903563 0.161558
Q2FWZ6   24 1.45455 0.903563 0.161558
Q2FZ77   23 1.39394 0.903563 0.161558
Q2G0H0   17 1.0303 0.903563 0.161558
Q2G2G7   23 1.39394 0.903563 0.161558
Q2G117   24 1.45455 0.903563 0.161558
Q2FXG9   18 1.09091 0.903563 0.161558
Q2FWE4   24 1.45455 0.903563 0.161558
Q2FUS0   28 1.69697 0.903563 0.161558
Q2FWR3   12 0.727273 -1.27278 0.943444
Q2FYA9   36 2.18182 3.07991 0.0107511
Q2G0Y5   25 1.51515 0.903563 0.161558
Q2FZZ8   38 2.30303 3.07991 0.0107511
Q2G1Z6   11 0.666667 -1.27278 0.943444
Q2FX53   12 0.727273 -1.27278 0.943444
Q2FZC4   28 1.69697 0.903563 0.161558
Q2FUS5   13 0.787879 -1.27278 0.943444
Q2G1R0   6 0.363636 -1.27278 0.943444
Q2G0D5   6 0.363636 -1.27278 0.943444
Q2FY18   9 0.545455 -1.27278 0.943444
Q2FYH8   10 0.606061 -1.27278 0.943444
Q2G1F2   15 0.909091 -1.27278 0.943444
Q2G0Q5   34 2.06061 3.07991 0.0107511
Q2FVR2   22 1.33333 0.903563 0.161558
Q2FZE7   28 1.69697 0.903563 0.161558
Q2G0I0   20 1.21212 0.903563 0.161558
Q2G0R1   24 1.45455 0.903563 0.161558
Q2G0L7   18 1.09091 0.903563 0.161558
Q2FWI1   19 1.15152 0.903563 0.161558
Q2G0F7   11 0.666667 -1.27278 0.943444
Q2FXY3   20 1.21212 0.903563 0.161558
P0A084   25 1.51515 0.903563 0.161558
Q2G0G5   15 0.909091 -1.27278 0.943444
Q2FZE5   8 0.484848 -1.27278 0.943444
Q2G0A2   6 0.363636 -1.27278 0.943444
Q2FVE8   8 0.484848 -1.27278 0.943444
Q2G2M8   34 2.06061 3.07991 0.0107511
Q2FYH7   9 0.545455 -1.27278 0.943444
Q2FVR8   23 1.39394 0.903563 0.161558
Q2FZU9   33 2 3.07991 0.0107511
Q2FYX7   15 0.909091 -1.27278 0.943444
Q2G280   24 1.45455 0.903563 0.161558
Q2FVG5   19 1.15152 0.903563 0.161558
Q2FWX1   21 1.27273 0.903563 0.161558
Q2FVB3   10 0.606061 -1.27278 0.943444
Q2G2A1   25 1.51515 0.903563 0.161558
Q2G1W7   29 1.75758 0.903563 0.161558
Q2FW36   13 0.787879 -1.27278 0.943444
P31337   26 1.57576 0.903563 0.161558
Q2FXB8   8 0.484848 -1.27278 0.943444
Q2G2F3   32 1.93939 0.903563 0.161558
Q2FYM7   3 0.181818 -1.27278 0.943444
Q2FYB2   38 2.30303 3.07991 0.0107511
Q2G2E2   17 1 0.903563 0.161558
Q2G2G9   13 0.764706 -1.27278 0.943444
Q2FVC5   32 1.88235 0.903563 0.161558
Q2G0T3   23 1.35294 0.903563 0.161558
Q2G074   9 0.529412 -1.27278 0.943444
Q2G016   27 1.58824 0.903563 0.161558
Q2G0G4   28 1.64706 0.903563 0.161558
Q2G2K1   34 2 3.07991 0.0107511
Q2FXE1   9 0.529412 -1.27278 0.943444
Q2FWD2   16 0.941176 -1.27278 0.943444
Q2G1Q0   32 1.88235 0.903563 0.161558
Q2G073   9 0.529412 -1.27278 0.943444
Q2G1T7   21 1.23529 0.903563 0.161558
Q2FVI3   26 1.52941 0.903563 0.161558
Q2FZ93   12 0.705882 -1.27278 0.943444
Q2FVQ7   30 1.76471 0.903563 0.161558
Q2G2B9   9 0.529412 -1.27278 0.943444
Q2FZN5   8 0.470588 -1.27278 0.943444
Q2FY72   28 1.64706 0.903563 0.161558
Q2G0A0   34 2 3.07991 0.0107511
Q2FZQ8   8 0.470588 -1.27278 0.943444
Q2FXP1   18 1.05882 0.903563 0.161558
P0A0B7   26 1.52941 0.903563 0.161558
Q2FYW0   19 1.11765 0.903563 0.161558
Q2G230   15 0.882353 -1.27278 0.943444
Q2G0H5   20 1.17647 0.903563 0.161558
Q2G0B7   18 1.05882 0.903563 0.161558
Q2G131   4 0.235294 -1.27278 0.943444
Q2G0Y4   18 1.05882 0.903563 0.161558
Q2G2L0   19 1.11765 0.903563 0.161558
Q2G101   19 1.11765 0.903563 0.161558
Q2G036   24 1.41176 0.903563 0.161558
Q2FXN3   8 0.470588 -1.27278 0.943444
Q2FWY2   19 1.11765 0.903563 0.161558
Q2FXK6   20 1.17647 0.903563 0.161558
Q2G2Y3   34 2 3.07991 0.0107511
Q2G1P8   32 1.88235 0.903563 0.161558
Q2G0N7   20 1.17647 0.903563 0.161558
Q2FW43   20 1.17647 0.903563 0.161558
Q2G2N4   22 1.29412 0.903563 0.161558
Q2FW59   25 1.47059 0.903563 0.161558
Q2G1V0   9 0.529412 -1.27278 0.943444
Q2G010   26 1.52941 0.903563 0.161558
Q2FWJ4   10 0.588235 -1.27278 0.943444
Q2FUR3   19 1.11765 0.903563 0.161558
Q2FXE4   21 1.23529 0.903563 0.161558
Q2FY36   23 1.35294 0.903563 0.161558
Q2G1Q7   32 1.88235 0.903563 0.161558
Q2FX09   15 0.882353 -1.27278 0.943444
Q2G0Z1   29 1.70588 0.903563 0.161558
Q2FWJ1   34 2 3.07991 0.0107511
Q2FUT4   24 1.41176 0.903563 0.161558
Q2FYI1   36 2.11765 3.07991 0.0107511
Q2FXQ8   19 1.11765 0.903563 0.161558
Q2FUZ0   22 1.29412 0.903563 0.161558
P0A086   24 1.41176 0.903563 0.161558
Q2FZM0   7 0.411765 -1.27278 0.943444
Q2FXL3   31 1.82353 0.903563 0.161558
Q2G2K7   10 0.588235 -1.27278 0.943444
Q2FVL1   5 0.294118 -1.27278 0.943444
Q2FW21   25 1.47059 0.903563 0.161558
Q2G201   28 1.64706 0.903563 0.161558
Q2FVV6   21 1.23529 0.903563 0.161558
Q2FV03   22 1.29412 0.903563 0.161558
Q2G2T2   9 0.529412 -1.27278 0.943444
Q2FZ44   23 1.35294 0.903563 0.161558
Q2G1N7   18 1.05882 0.903563 0.161558
Q2G172   10 0.588235 -1.27278 0.943444
Q2G208   15 0.882353 -1.27278 0.943444
Q2FZR7   7 0.411765 -1.27278 0.943444
Q2G2K2   32 1.88235 0.903563 0.161558
Q2FVA4   21 1.23529 0.903563 0.161558
Q2G0F5   7 0.411765 -1.27278 0.943444
Q2G0X0   34 2 3.07991 0.0107511
Q2FXU0   19 1.11765 0.903563 0.161558
Q2FXX9   17 1 0.903563 0.161558
Q2G2K8   29 1.70588 0.903563 0.161558
Q2G0X1   38 2.17143 3.07991 0.0107511
Q2FXI8   27 1.54286 0.903563 0.161558
Q2G0L1   34 1.94286 0.903563 0.161558
Q2FX07   28 1.6 0.903563 0.161558
Q2G139   29 1.65714 0.903563 0.161558
Q2FUV5   28 1.6 0.903563 0.161558
Q2FVD0   30 1.71429 0.903563 0.161558
Q2FX10   14 0.8 -1.27278 0.943444
Q2G1W5   25 1.42857 0.903563 0.161558
Q2G1Y7   35 2 3.07991 0.0107511
Q2G190   31 1.77143 0.903563 0.161558
Q2FV59   8 0.457143 -1.27278 0.943444
Q2FZS3   34 1.94286 0.903563 0.161558
Q2FX90   15 0.857143 -1.27278 0.943444
Q2FW85   6 0.342857 -1.27278 0.943444
Q2FZ65   38 2.17143 3.07991 0.0107511
Q2FXJ7   20 1.14286 0.903563 0.161558
Q2FVW2   15 0.857143 -1.27278 0.943444
Q2G0H4   24 1.37143 0.903563 0.161558
Q2FVV4   10 0.571429 -1.27278 0.943444
Q2FUR9   9 0.514286 -1.27278 0.943444
Q2FW06   28 1.6 0.903563 0.161558
Q2FY84   25 1.42857 0.903563 0.161558
Q2G132   29 1.65714 0.903563 0.161558
Q2G0C9   38 2.17143 3.07991 0.0107511
Q2G2N1   6 0.342857 -1.27278 0.943444
Q2FVF2   7 0.4 -1.27278 0.943444
Q2FZ30   13 0.742857 -1.27278 0.943444
Q2FXX8   23 1.31429 0.903563 0.161558
Q2FZX6   14 0.8 -1.27278 0.943444
Q2G1Z2   7 0.4 -1.27278 0.943444
Q2G0G7   25 1.42857 0.903563 0.161558
Q2FV53   23 1.31429 0.903563 0.161558
Q2FV28   19 1.08571 0.903563 0.161558
Q2G097   30 1.71429 0.903563 0.161558
Q2FZC5   18 1.02857 0.903563 0.161558
Q2FY77   24 1.37143 0.903563 0.161558
Q2FVA9   29 1.65714 0.903563 0.161558
Q2G2W5   31 1.77143 0.903563 0.161558
Q2FX97   18 1.02857 0.903563 0.161558
Q2G1F3   30 1.71429 0.903563 0.161558
Q2FYU1   27 1.54286 0.903563 0.161558
Q2FUP6   17 0.971429 -1.27278 0.943444
Q2G2U7   13 0.742857 -1.27278 0.943444
Q2FY09   32 1.82857 0.903563 0.161558
Q2G1J6   16 0.914286 -1.27278 0.943444
Q2G059   33 1.88571 0.903563 0.161558
Q2FVK5   6 0.342857 -1.27278 0.943444
Q2G0H7   23 1.31429 0.903563 0.161558
Q2FWN2   9 0.514286 -1.27278 0.943444
Q2FYV7   24 1.37143 0.903563 0.161558
Q2G236   15 0.857143 -1.27278 0.943444
Q2FZR6   9 0.514286 -1.27278 0.943444
Q2G1P9   33 1.88571 0.903563 0.161558
Q2G0R9   26 1.48571 0.903563 0.161558
Q2FUZ9   18 1.02857 0.903563 0.161558
Q2FVP2   20 1.14286 0.903563 0.161558
Q2FXC8   40 2.28571 3.07991 0.0107511
Q2FVC4   32 1.82857 0.903563 0.161558
Q2FZ29   30 1.71429 0.903563 0.161558
Q2FYR8   31 1.72222 0.903563 0.161558
Q2FY23   30 1.66667 0.903563 0.161558
Q2G0D4   29 1.61111 0.903563 0.161558
Q2FZ38   20 1.11111 0.903563 0.161558
Q2FXH1   5 0.277778 -1.27278 0.943444
Q2FXZ9   19 1.05556 0.903563 0.161558
Q2G1V3   4 0.222222 -1.27278 0.943444
Q2FVZ0   6 0.333333 -1.27278 0.943444
Q2FV95   10 0.555556 -1.27278 0.943444
Q2G196   24 1.33333 0.903563 0.161558
Q2FZ61   35 1.94444 0.903563 0.161558
Q2FW27   26 1.44444 0.903563 0.161558
Q2FWH2   12 0.666667 -1.27278 0.943444
Q2FZQ9   7 0.388889 -1.27278 0.943444
Q2FWQ9   26 1.44444 0.903563 0.161558
Q2G1N5   9 0.5 -1.27278 0.943444
Q2FZP8   6 0.333333 -1.27278 0.943444
Q2FXC2   44 2.44444 3.07991 0.0107511
Q2G0X9   31 1.72222 0.903563 0.161558
Q2FX08   12 0.666667 -1.27278 0.943444
Q2FUV2   21 1.16667 0.903563 0.161558
Q2FZT8   31 1.72222 0.903563 0.161558
Q2G2N2   7 0.388889 -1.27278 0.943444
Q2G0M1   16 0.888889 -1.27278 0.943444
Q2FVX8   19 1.05556 0.903563 0.161558
Q2G220   16 0.888889 -1.27278 0.943444
Q2FW37   28 1.55556 0.903563 0.161558
Q2G203   28 1.55556 0.903563 0.161558
Q2FY89   34 1.88889 0.903563 0.161558
Q2G1K7   20 1.11111 0.903563 0.161558
Q2G013   9 0.5 -1.27278 0.943444
Q2FV91   7 0.388889 -1.27278 0.943444
Q2FW92   27 1.5 0.903563 0.161558
Q2G1U5   29 1.61111 0.903563 0.161558
Q2G2A6   33 1.83333 0.903563 0.161558
Q2G0G9   24 1.33333 0.903563 0.161558
P0A088   21 1.16667 0.903563 0.161558
Q2G0B4   8 0.444444 -1.27278 0.943444
Q2G0X7   33 1.83333 0.903563 0.161558
Q2G0S0   28 1.55556 0.903563 0.161558
Q2FW12   23 1.27778 0.903563 0.161558
Q2G0J7   18 1 0.903563 0.161558
Q2FW76   7 0.388889 -1.27278 0.943444
Q2G1Z7   17 0.944444 -1.27278 0.943444
Q2G2S1   25 1.38889 0.903563 0.161558
Q2G1B1   33 1.83333 0.903563 0.161558
Q2FVP3   13 0.722222 -1.27278 0.943444
Q2G1V1   25 1.38889 0.903563 0.161558
Q2G1H8   33 1.83333 0.903563 0.161558
Q2G149   26 1.44444 0.903563 0.161558
Q2FXC7   38 2.11111 3.07991 0.0107511
Q2G019   36 2 3.07991 0.0107511
Q2FWL6   25 1.38889 0.903563 0.161558
Q2G199   5 0.277778 -1.27278 0.943444
Q2FY41   26 1.44444 0.903563 0.161558
Q2FX33   26 1.44444 0.903563 0.161558
Q2G181   32 1.77778 0.903563 0.161558
Q2FVT1   8 0.444444 -1.27278 0.943444
Q2G0Z5   19 1.05556 0.903563 0.161558
Q2FZC7   28 1.55556 0.903563 0.161558
Q2G1U0   23 1.27778 0.903563 0.161558
Q2FW18   19 1.05556 0.903563 0.161558
Q2G0H1   28 1.55556 0.903563 0.161558
Q2FX22   25 1.38889 0.903563 0.161558
Q2G157   23 1.27778 0.903563 0.161558
Q2G2J5   22 1.22222 0.903563 0.161558
Q2FZH9   8 0.444444 -1.27278 0.943444
Q2FZA6   6 0.333333 -1.27278 0.943444
Q2G1N6   8 0.444444 -1.27278 0.943444
Q2FVR4   17 0.944444 -1.27278 0.943444
Q2FY13   24 1.33333 0.903563 0.161558
Q2G025   20 1.11111 0.903563 0.161558
Q2FV36   11 0.611111 -1.27278 0.943444
Q2G0W9   36 2 3.07991 0.0107511
Q2G0L0   19 1.05556 0.903563 0.161558
Q2FUR2   35 1.94444 0.903563 0.161558
Q2FVJ9   31 1.72222 0.903563 0.161558
Q2G1S8   40 2.16216 3.07991 0.0107511
Q2FVJ5   26 1.40541 0.903563 0.161558
Q2FZ39   20 1.08108 0.903563 0.161558
Q2FWP6   27 1.45946 0.903563 0.161558
Q2FVB4   27 1.45946 0.903563 0.161558
Q2G0V7   17 0.918919 -1.27278 0.943444
Q2FUV4   30 1.62162 0.903563 0.161558
Q2FYG5   26 1.40541 0.903563 0.161558
Q2FW71   5 0.27027 -1.27278 0.943444
Q2FZB1   41 2.21622 3.07991 0.0107511
Q2G0Y9   25 1.35135 0.903563 0.161558
Q2G0X4   35 1.89189 0.903563 0.161558
Q2FZL2   38 2.05405 3.07991 0.0107511
Q2FVS1   28 1.51351 0.903563 0.161558
Q2G099   26 1.40541 0.903563 0.161558
Q2FZN0   27 1.45946 0.903563 0.161558
Q2FZ50   15 0.810811 -1.27278 0.943444
Q2G0X8   34 1.83784 0.903563 0.161558
Q2G167   33 1.78378 0.903563 0.161558
Q2G086   17 0.918919 -1.27278 0.943444
Q2G0D0   30 1.62162 0.903563 0.161558
Q2FWG3   23 1.24324 0.903563 0.161558
Q2G228   27 1.45946 0.903563 0.161558
Q2FWW8   14 0.756757 -1.27278 0.943444
Q2FYL0   34 1.83784 0.903563 0.161558
Q2FXX2   27 1.45946 0.903563 0.161558
Q2G0C4   7 0.378378 -1.27278 0.943444
Q2FZA2   20 1.08108 0.903563 0.161558
Q2FWL0   29 1.56757 0.903563 0.161558
Q2FUY9   27 1.45946 0.903563 0.161558
Q2G0T8   36 1.94595 0.903563 0.161558
Q2FWK0   27 1.45946 0.903563 0.161558
Q2G0D9   24 1.2973 0.903563 0.161558
Q2FZF3   27 1.45946 0.903563 0.161558
Q2FZ17   36 1.94595 0.903563 0.161558
Q2G0T6   29 1.56757 0.903563 0.161558
Q2G140   7 0.378378 -1.27278 0.943444
Q2G2F2   10 0.540541 -1.27278 0.943444
Q2FXG0   35 1.89189 0.903563 0.161558
Q2FWR4   21 1.13514 0.903563 0.161558
Q2G195   17 0.918919 -1.27278 0.943444
Q2FVY4   23 1.24324 0.903563 0.161558
Q2G1I6   35 1.89189 0.903563 0.161558
Q2FVD5   12 0.648649 -1.27278 0.943444
Q2FZM1   24 1.2973 0.903563 0.161558
Q2FVG0   29 1.56757 0.903563 0.161558
Q2FZM7   43 2.32432 3.07991 0.0107511
Q2FZB2   37 2 3.07991 0.0107511
Q2G287   13 0.702703 -1.27278 0.943444
Q2FWG4   9 0.486486 -1.27278 0.943444
Q2G2B3   6 0.324324 -1.27278 0.943444
Q2FY48   13 0.702703 -1.27278 0.943444
Q9ZNI1   29 1.56757 0.903563 0.161558
Q2FV94   32 1.72973 0.903563 0.161558
Q2G2X5   11 0.594595 -1.27278 0.943444
Q2FVX6   24 1.2973 0.903563 0.161558
Q2G060   15 0.810811 -1.27278 0.943444
Q2FVG2   11 0.594595 -1.27278 0.943444
Q2G1Q1   34 1.83784 0.903563 0.161558
Q2G1F1   41 2.21622 3.07991 0.0107511
Q2FXC5   34 1.83784 0.903563 0.161558
Q2G2B0   7 0.378378 -1.27278 0.943444
Q2FXR6   7 0.378378 -1.27278 0.943444
Q2FXE0   24 1.2973 0.903563 0.161558
Q2FUY3   23 1.24324 0.903563 0.161558
Q2G1S6   30 1.62162 0.903563 0.161558
Q2FVE9   7 0.378378 -1.27278 0.943444
Q2FVU7   18 0.972973 -1.27278 0.943444
Q2FVM7   17 0.918919 -1.27278 0.943444
Q2FVU6   8 0.432432 -1.27278 0.943444
Q2FVA1   30 1.62162 0.903563 0.161558
Q2FWB8   27 1.45946 0.903563 0.161558
Q2FYR5   24 1.2973 0.903563 0.161558
Q2G261   16 0.864865 -1.27278 0.943444
Q2G264   31 1.67568 0.903563 0.161558
Q2G0U4   19 1.02703 0.903563 0.161558
Q2G226   7 0.378378 -1.27278 0.943444
Q2FZT7   28 1.51351 0.903563 0.161558
Q2FXJ4   12 0.648649 -1.27278 0.943444
Q2G047   14 0.756757 -1.27278 0.943444
Q2FWD9   27 1.45946 0.903563 0.161558
Q2FZH2   18 0.972973 -1.27278 0.943444
Q2G044   15 0.810811 -1.27278 0.943444
Q2FVZ8   6 0.324324 -1.27278 0.943444
Q2G1C5   9 0.486486 -1.27278 0.943444
Q2G1Z1   11 0.594595 -1.27278 0.943444
Q2G135   21 1.13514 0.903563 0.161558
Q2FVE5   19 1.02703 0.903563 0.161558
Q2FZ70   28 1.51351 0.903563 0.161558
Q2G2A0   29 1.56757 0.903563 0.161558
Q2G224   24 1.26316 0.903563 0.161558
P0A0K3   26 1.36842 0.903563 0.161558
Q2G1A8   24 1.26316 0.903563 0.161558
Q2G1P5   6 0.315789 -1.27278 0.943444
Q2FV93   10 0.526316 -1.27278 0.943444
Q2FXC4   41 2.15789 3.07991 0.0107511
Q2FY74   15 0.789474 -1.27278 0.943444
Q2G1M1   14 0.736842 -1.27278 0.943444
Q9EZ11   28 1.47368 0.903563 0.161558
Q2FZB3   38 2 3.07991 0.0107511
Q2G1V2   23 1.21053 0.903563 0.161558
Q2FVM8   14 0.736842 -1.27278 0.943444
Q2FVR1   34 1.78947 0.903563 0.161558
Q2FXC3   39 2.05263 3.07991 0.0107511
Q2FUV6   43 2.26316 3.07991 0.0107511
Q2G1D7   21 1.10526 0.903563 0.161558
Q2FXR2   27 1.42105 0.903563 0.161558
Q2FW83   7 0.368421 -1.27278 0.943444
Q2G2X7   33 1.73684 0.903563 0.161558
Q2FVM4   6 0.315789 -1.27278 0.943444
P0A0J3   22 1.15789 0.903563 0.161558
Q2G2L8   26 1.36842 0.903563 0.161558
Q2FZ27   25 1.31579 0.903563 0.161558
Q2FZ53   15 0.789474 -1.27278 0.943444
Q2G154   24 1.26316 0.903563 0.161558
Q2FZS4   4 0.210526 -1.27278 0.943444
Q2FYQ5   6 0.315789 -1.27278 0.943444
Q2FZL6   21 1.10526 0.903563 0.161558
Q2FWB9   24 1.26316 0.903563 0.161558
Q2FUQ4   21 1.10526 0.903563 0.161558
Q2G293   32 1.68421 0.903563 0.161558
Q2FZS5   34 1.78947 0.903563 0.161558
Q2FYP9   8 0.421053 -1.27278 0.943444
Q2G0K7   25 1.31579 0.903563 0.161558
Q2FVV2   17 0.894737 -1.27278 0.943444
Q2FVN0   15 0.789474 -1.27278 0.943444
Q2FX00   31 1.63158 0.903563 0.161558
Q2G1I0   12 0.631579 -1.27278 0.943444
Q2FXI2   23 1.21053 0.903563 0.161558
Q2G2X1   14 0.736842 -1.27278 0.943444
Q2FYG6   11 0.578947 -1.27278 0.943444
Q2FXH0   22 1.15789 0.903563 0.161558
Q2FXU7   22 1.15789 0.903563 0.161558
Q2G170   21 1.10526 0.903563 0.161558
Q2FVQ9   30 1.57895 0.903563 0.161558
Q2FWV2   37 1.94737 0.903563 0.161558
Q2FVI5   7 0.368421 -1.27278 0.943444
Q2FUW0   39 2.05263 3.07991 0.0107511
Q2FXB7   31 1.63158 0.903563 0.161558
Q2G0J8   27 1.42105 0.903563 0.161558
Q2FXB5   25 1.31579 0.903563 0.161558
Q2FYE9   8 0.421053 -1.27278 0.943444
Q2FVE2   13 0.684211 -1.27278 0.943444
Q2G2V6   22 1.15789 0.903563 0.161558
O08387   14 0.736842 -1.27278 0.943444
Q2FZ14   15 0.789474 -1.27278 0.943444
Q2FXW3   18 0.947368 -1.27278 0.943444
Q2FYQ8   25 1.31579 0.903563 0.161558
Q2G2D6   20 1.05263 0.903563 0.161558
Q2G2T7   24 1.26316 0.903563 0.161558
Q2FYP8   10 0.526316 -1.27278 0.943444
Q2FZ25   19 1 0.903563 0.161558
Q2FY65   29 1.52632 0.903563 0.161558
Q2G2T1   17 0.894737 -1.27278 0.943444
Q2G1N0   6 0.315789 -1.27278 0.943444
Q2G110   11 0.578947 -1.27278 0.943444
Q2G1E1   17 0.894737 -1.27278 0.943444
Q2G2F1   33 1.73684 0.903563 0.161558
Q2FXE8   24 1.26316 0.903563 0.161558
Q2FZ06   32 1.68421 0.903563 0.161558
Q2FVH2   5 0.263158 -1.27278 0.943444
Q2FYV6   32 1.68421 0.903563 0.161558
Q2FZJ3   40 2.05128 3.07991 0.0107511
Q2G095   33 1.69231 0.903563 0.161558
Q2G2Y0   41 2.10256 3.07991 0.0107511
Q2G2W3   22 1.12821 0.903563 0.161558
Q2FY07   22 1.12821 0.903563 0.161558
Q2FXW8   33 1.69231 0.903563 0.161558
Q2FUR6   32 1.64103 0.903563 0.161558
Q2FVW6   10 0.512821 -1.27278 0.943444
Q2G1X0   28 1.4359 0.903563 0.161558
Q2G1F6   6 0.307692 -1.27278 0.943444
Q2FVK8   18 0.923077 -1.27278 0.943444
Q2G158   23 1.17949 0.903563 0.161558
Q2G118   26 1.33333 0.903563 0.161558
Q2G077   8 0.410256 -1.27278 0.943444
Q2G0E0   32 1.64103 0.903563 0.161558
Q2G263   41 2.10256 3.07991 0.0107511
Q2FUU1   25 1.28205 0.903563 0.161558
Q2G1X7   29 1.48718 0.903563 0.161558
Q2G1C0   28 1.4359 0.903563 0.161558
Q2FVB9   7 0.358974 -1.27278 0.943444
Q2G273   16 0.820513 -1.27278 0.943444
Q53726   22 1.12821 0.903563 0.161558
Q2G2W9   27 1.38462 0.903563 0.161558
Q2FZ22   29 1.48718 0.903563 0.161558
Q2G2U1   27 1.38462 0.903563 0.161558
Q2FXW6   17 0.871795 -1.27278 0.943444
Q2G0P9   9 0.461538 -1.27278 0.943444
Q2FYE3   29 1.48718 0.903563 0.161558
Q2FXU3   34 1.74359 0.903563 0.161558
Q2G052   39 2 3.07991 0.0107511
Q2FZM6   24 1.23077 0.903563 0.161558
Q2FX25   30 1.53846 0.903563 0.161558
Q2FX05   31 1.58974 0.903563 0.161558
Q2G1P2   11 0.564103 -1.27278 0.943444
Q2G2C4   27 1.38462 0.903563 0.161558
Q2G165   7 0.358974 -1.27278 0.943444
Q2FXK8   6 0.307692 -1.27278 0.943444
Q2FWP1   37 1.89744 0.903563 0.161558
Q2FVU1   13 0.666667 -1.27278 0.943444
Q2FZ78   33 1.69231 0.903563 0.161558
Q2G0P0   27 1.38462 0.903563 0.161558
Q2FXX3   9 0.461538 -1.27278 0.943444
Q2FVX2   41 2.10256 3.07991 0.0107511
Q2G0Q7   20 1.02564 0.903563 0.161558
Q2FXS6   40 2.05128 3.07991 0.0107511
Q2FUZ1   32 1.64103 0.903563 0.161558
Q2FZ87   24 1.23077 0.903563 0.161558
Q2FXF4   17 0.871795 -1.27278 0.943444
Q2G1G4   18 0.923077 -1.27278 0.943444
Q2FWE6   30 1.53846 0.903563 0.161558
Q2G2U2   39 2 3.07991 0.0107511
Q2FY17   29 1.48718 0.903563 0.161558
Q2FVU3   17 0.871795 -1.27278 0.943444
Q2FVK1   32 1.64103 0.903563 0.161558
Q2G0K5   25 1.28205 0.903563 0.161558
Q2G2X8   34 1.74359 0.903563 0.161558
Q2FYZ7   22 1.12821 0.903563 0.161558
Q2FWG1   21 1.07692 0.903563 0.161558
Q2G1Q6   28 1.4359 0.903563 0.161558
Q2G2X9   35 1.79487 0.903563 0.161558
Q2FWN9   32 1.64103 0.903563 0.161558
Q2FYZ2   20 1.02564 0.903563 0.161558
Q2FZJ1   35 1.79487 0.903563 0.161558
Q2G002   21 1.07692 0.903563 0.161558
Q2FVL4   30 1.53846 0.903563 0.161558
Q2G2M7   36 1.84615 0.903563 0.161558
Q2FWH6   32 1.64103 0.903563 0.161558
Q2FXQ3   30 1.53846 0.903563 0.161558
Q2G129   6 0.307692 -1.27278 0.943444
Q7BHL7   34 1.74359 0.903563 0.161558
Q2FZ71   23 1.17949 0.903563 0.161558
Q2FZ88   36 1.8 0.903563 0.161558
Q2FV22   23 1.15 0.903563 0.161558
Q2FYM3   42 2.1 3.07991 0.0107511
Q2FY06   28 1.4 0.903563 0.161558
Q2FXB0   30 1.5 0.903563 0.161558
Q2FX87   29 1.45 0.903563 0.161558
Q2FZ33   25 1.25 0.903563 0.161558
Q2G0J1   32 1.6 0.903563 0.161558
Q2FUT7   33 1.65 0.903563 0.161558
Q2FZH1   27 1.35 0.903563 0.161558
Q2FVX3   33 1.65 0.903563 0.161558
Q2FWC6   31 1.55 0.903563 0.161558
Q2FXN6   29 1.45 0.903563 0.161558
Q2FY79   29 1.45 0.903563 0.161558
Q2FZ23   25 1.25 0.903563 0.161558
Q2FVF1   32 1.6 0.903563 0.161558
Q2FWM5   22 1.1 0.903563 0.161558
Q2G061   24 1.2 0.903563 0.161558
Q2FWL7   10 0.5 -1.27278 0.943444
Q2FVK3   35 1.75 0.903563 0.161558
Q2FX19   16 0.8 -1.27278 0.943444
Q2G2U6   30 1.5 0.903563 0.161558
Q2G1S5   37 1.85 0.903563 0.161558
Q2FVS9   35 1.75 0.903563 0.161558
Q2G1M7   23 1.15 0.903563 0.161558
Q2FW50   37 1.85 0.903563 0.161558
Q2G2L1   31 1.55 0.903563 0.161558
Q2FWB1   26 1.3 0.903563 0.161558
Q2FXA8   28 1.4 0.903563 0.161558
Q2FV20   39 1.95 0.903563 0.161558
Q2FUY1   38 1.9 0.903563 0.161558
Q2FYJ1   20 1 0.903563 0.161558
Q2G043   29 1.45 0.903563 0.161558
Q2FZ43   24 1.2 0.903563 0.161558
Q9KJN4   29 1.45 0.903563 0.161558
Q2G194   15 0.75 -1.27278 0.943444
Q2G0F0   23 1.15 0.903563 0.161558
Q2G2G2   28 1.4 0.903563 0.161558
Q2G0I8   34 1.7 0.903563 0.161558
Q2FXG5   23 1.15 0.903563 0.161558
Q2G2S6   23 1.15 0.903563 0.161558
Q53700   27 1.35 0.903563 0.161558
Q2G0D8   30 1.5 0.903563 0.161558
P60430   35 1.75 0.903563 0.161558
Q2FV41   19 0.95 -1.27278 0.943444
Q2FXZ5   25 1.25 0.903563 0.161558
Q2FZL0   7 0.35 -1.27278 0.943444
Q2FY99   22 1.1 0.903563 0.161558
Q2FX95   37 1.85 0.903563 0.161558
Q2FYR6   25 1.25 0.903563 0.161558
Q2FUW2   15 0.75 -1.27278 0.943444
Q2FVL2   35 1.75 0.903563 0.161558
Q2G2L4   13 0.65 -1.27278 0.943444
Q2FXB1   31 1.55 0.903563 0.161558
Q2FZY7   37 1.85 0.903563 0.161558
Q2FVN1   7 0.35 -1.27278 0.943444
Q2G1S1   28 1.4 0.903563 0.161558
Q2FXK4   24 1.2 0.903563 0.161558
Q2FXM6   24 1.2 0.903563 0.161558
Q2FZJ6   27 1.35 0.903563 0.161558
Q2FVT4   30 1.5 0.903563 0.161558
Q2FYW1   16 0.8 -1.27278 0.943444
Q2FYZ3   25 1.25 0.903563 0.161558
Q2FXX5   36 1.8 0.903563 0.161558
Q2FWM4   27 1.35 0.903563 0.161558
Q2G2L3   22 1.1 0.903563 0.161558
Q2FYR3   23 1.15 0.903563 0.161558
Q2G0I9   31 1.55 0.903563 0.161558
Q2G0M2   22 1.1 0.903563 0.161558
Q2G272   33 1.65 0.903563 0.161558
Q2FXL4   25 1.25 0.903563 0.161558
Q2G0U9   28 1.4 0.903563 0.161558
Q2FVE4   36 1.8 0.903563 0.161558
Q2FVC6   26 1.3 0.903563 0.161558
Q2FV19   48 2.4 3.07991 0.0107511
Q2G0S8   35 1.75 0.903563 0.161558
Q2G2G3   8 0.4 -1.27278 0.943444
Q2G2X0   27 1.31707 0.903563 0.161558
Q2G0F3   29 1.41463 0.903563 0.161558
Q2G037   30 1.46341 0.903563 0.161558
Q2G1G6   21 1.02439 0.903563 0.161558
Q2FWP0   31 1.5122 0.903563 0.161558
Q2FY29   40 1.95122 0.903563 0.161558
Q2FXQ4   10 0.487805 -1.27278 0.943444
Q2G0S7   36 1.7561 0.903563 0.161558
Q2FZX7   21 1.02439 0.903563 0.161558
Q2G0E6   6 0.292683 -1.27278 0.943444
Q2FY37   36 1.7561 0.903563 0.161558
Q2FYQ0   28 1.36585 0.903563 0.161558
Q2FUV3   23 1.12195 0.903563 0.161558
Q2FYV2   39 1.90244 0.903563 0.161558
Q2FVS4   19 0.926829 -1.27278 0.943444
Q2G2M3   24 1.17073 0.903563 0.161558
Q2FVM6   36 1.7561 0.903563 0.161558
Q2G292   20 0.97561 -1.27278 0.943444
Q2FXH7   36 1.7561 0.903563 0.161558
Q2FYQ7   39 1.90244 0.903563 0.161558
Q2FWG2   27 1.31707 0.903563 0.161558
Q2G159   34 1.65854 0.903563 0.161558
Q2FX96   34 1.65854 0.903563 0.161558
Q2FV83   33 1.60976 0.903563 0.161558
Q2G2D8   18 0.878049 -1.27278 0.943444
Q2FYJ4   8 0.390244 -1.27278 0.943444
Q2G1E8   6 0.292683 -1.27278 0.943444
Q2FVK2   30 1.46341 0.903563 0.161558
Q2FZP1   12 0.585366 -1.27278 0.943444
Q2FXI0   43 2.09756 3.07991 0.0107511
Q2G134   8 0.390244 -1.27278 0.943444
Q2FZZ6   39 1.90244 0.903563 0.161558
Q2G1Z3   30 1.46341 0.903563 0.161558
Q2G030   23 1.12195 0.903563 0.161558
Q2FV21   23 1.12195 0.903563 0.161558
Q9RQP6   6 0.292683 -1.27278 0.943444
Q2FZ62   22 1.07317 0.903563 0.161558
Q2FZQ7   15 0.731707 -1.27278 0.943444
Q2G0F4   21 1.02439 0.903563 0.161558
Q2FWE0   39 1.90244 0.903563 0.161558
Q2FVS0   11 0.536585 -1.27278 0.943444
Q2FUT6   37 1.80488 0.903563 0.161558
Q2FUQ5   19 0.926829 -1.27278 0.943444
Q2FZJ9   42 2.04878 3.07991 0.0107511
Q2FY81   36 1.7561 0.903563 0.161558
Q2G0K8   24 1.17073 0.903563 0.161558
Q2G262   10 0.487805 -1.27278 0.943444
Q2G0E1   32 1.56098 0.903563 0.161558
Q2FWD3   31 1.5122 0.903563 0.161558
Q2FXA4   19 0.926829 -1.27278 0.943444
Q2FVF0   33 1.60976 0.903563 0.161558
Q2FWW9   35 1.70732 0.903563 0.161558
Q2FZ54   33 1.60976 0.903563 0.161558
P0A0J0   11 0.536585 -1.27278 0.943444
Q2G1G1   20 0.97561 -1.27278 0.943444
Q2FWA1   39 1.90244 0.903563 0.161558
Q2FXN1   28 1.36585 0.903563 0.161558
Q2G2T4   37 1.80488 0.903563 0.161558
Q2FZW9   20 0.97561 -1.27278 0.943444
Q2FV90   22 1.07317 0.903563 0.161558
Q2FWB3   37 1.80488 0.903563 0.161558
Q2G0Q0   30 1.46341 0.903563 0.161558
Q2FY10   22 1.07317 0.903563 0.161558
Q2FXM0   32 1.56098 0.903563 0.161558
Q2G1S2   20 0.97561 -1.27278 0.943444
Q2FXY5   21 1 0.903563 0.161558
Q2FXV3   25 1.19048 0.903563 0.161558
Q2FXG3   25 1.19048 0.903563 0.161558
Q2FVA8   33 1.57143 0.903563 0.161558
Q2G2C2   15 0.714286 -1.27278 0.943444
Q2FYU2   43 2.04762 3.07991 0.0107511
Q2FYK5   26 1.2381 0.903563 0.161558
Q2FW35   35 1.66667 0.903563 0.161558
Q2FY52   27 1.28571 0.903563 0.161558
Q9RQP9   27 1.28571 0.903563 0.161558
Q2G039   21 1 0.903563 0.161558
Q2G1E4   26 1.2381 0.903563 0.161558
Q2G0B0   29 1.38095 0.903563 0.161558
Q2FXI7   35 1.66667 0.903563 0.161558
Q2FWN7   22 1.04762 0.903563 0.161558
Q2FV66   37 1.7619 0.903563 0.161558
Q2FYJ5   6 0.285714 -1.27278 0.943444
Q2FYC9   29 1.38095 0.903563 0.161558
Q2FZC6   25 1.19048 0.903563 0.161558
Q2FXW4   38 1.80952 0.903563 0.161558
Q2FXI1   30 1.42857 0.903563 0.161558
Q2FZF9   29 1.38095 0.903563 0.161558
Q2G171   8 0.380952 -1.27278 0.943444
Q2G2P8   24 1.14286 0.903563 0.161558
Q2G2V9   32 1.52381 0.903563 0.161558
Q2FV31   34 1.61905 0.903563 0.161558
Q9KJN3   29 1.38095 0.903563 0.161558
Q2FZV5   10 0.47619 -1.27278 0.943444
Q2FWC4   29 1.38095 0.903563 0.161558
Q2FYT0   5 0.238095 -1.27278 0.943444
Q2G145   16 0.761905 -1.27278 0.943444
Q2G0J0   30 1.42857 0.903563 0.161558
Q2FZQ3   16 0.761905 -1.27278 0.943444
Q2FYE5   32 1.52381 0.903563 0.161558
Q2FWN5   13 0.619048 -1.27278 0.943444
Q2FY24   18 0.857143 -1.27278 0.943444
Q2FVW7   32 1.52381 0.903563 0.161558
Q2FZ91   28 1.33333 0.903563 0.161558
Q2FWL2   33 1.57143 0.903563 0.161558
Q2FZQ6   39 1.85714 0.903563 0.161558
P02976   13 0.619048 -1.27278 0.943444
Q2G0R7   7 0.333333 -1.27278 0.943444
Q2FUU2   30 1.42857 0.903563 0.161558
Q2FZG1   36 1.71429 0.903563 0.161558
Q2G0Z4   9 0.428571 -1.27278 0.943444
Q2FZ81   36 1.71429 0.903563 0.161558
Q2G2J8   29 1.38095 0.903563 0.161558
Q2FZD7   27 1.28571 0.903563 0.161558
Q2G288   16 0.761905 -1.27278 0.943444
Q2FW52   37 1.7619 0.903563 0.161558
Q2FVX4   30 1.42857 0.903563 0.161558
Q2FVN5   9 0.428571 -1.27278 0.943444
Q2FY88   27 1.28571 0.903563 0.161558
Q2FWC9   47 2.2381 3.07991 0.0107511
Q2FZS7   30 1.42857 0.903563 0.161558
Q2FZ63   38 1.80952 0.903563 0.161558
Q2G1L8   30 1.42857 0.903563 0.161558
Q2FV17   28 1.33333 0.903563 0.161558
Q2FVT8   15 0.714286 -1.27278 0.943444
Q2G0W8   24 1.14286 0.903563 0.161558
Q2FV07   39 1.85714 0.903563 0.161558
Q2G0Q1   26 1.2381 0.903563 0.161558
Q2FY69   18 0.857143 -1.27278 0.943444
Q2FZ75   19 0.904762 -1.27278 0.943444
Q2G0E5   26 1.2381 0.903563 0.161558
Q2G233   44 2.09524 3.07991 0.0107511
Q2FWE1   28 1.33333 0.903563 0.161558
Q2FVZ2   35 1.66667 0.903563 0.161558
Q2FYE2   35 1.66667 0.903563 0.161558
Q2G1K6   25 1.16279 0.903563 0.161558
Q2FVT0   37 1.72093 0.903563 0.161558
Q2G0Q9   48 2.23256 3.07991 0.0107511
Q2FZ89   30 1.39535 0.903563 0.161558
Q2FVR0   39 1.81395 0.903563 0.161558
Q2FZD9   22 1.02326 0.903563 0.161558
Q2FX85   17 0.790698 -1.27278 0.943444
Q2G1B0   44 2.04651 3.07991 0.0107511
Q2G2E4   8 0.372093 -1.27278 0.943444
Q2FYK7   34 1.5814 0.903563 0.161558
Q2FZ13   32 1.48837 0.903563 0.161558
Q2FZE6   25 1.16279 0.903563 0.161558
Q2FVI2   33 1.53488 0.903563 0.161558
Q2FZE0   29 1.34884 0.903563 0.161558
Q2FV38   30 1.39535 0.903563 0.161558
Q2FXE2   37 1.72093 0.903563 0.161558
Q2G1Q2   27 1.25581 0.903563 0.161558
Q2FYY8   38 1.76744 0.903563 0.161558
Q2FYN6   33 1.53488 0.903563 0.161558
Q2FV39   30 1.39535 0.903563 0.161558
Q2G130   33 1.53488 0.903563 0.161558
Q2FUR8   45 2.09302 3.07991 0.0107511
Q2FXZ3   31 1.44186 0.903563 0.161558
Q2FYM4   6 0.27907 -1.27278 0.943444
Q2FWY1   29 1.34884 0.903563 0.161558
Q2G1V4   40 1.86047 0.903563 0.161558
P0A011   25 1.16279 0.903563 0.161558
Q2FXZ0   30 1.39535 0.903563 0.161558
Q2G0V4   24 1.11628 0.903563 0.161558
Q2FW34   30 1.39535 0.903563 0.161558
Q2FWC7   33 1.53488 0.903563 0.161558
Q2G0F6   26 1.2093 0.903563 0.161558
Q2G0T0   33 1.53488 0.903563 0.161558
Q2FXM8   27 1.25581 0.903563 0.161558
Q2G0Q8   24 1.11628 0.903563 0.161558
Q2FZ08   23 1.06977 0.903563 0.161558
Q2G160   23 1.06977 0.903563 0.161558
Q2FY78   35 1.62791 0.903563 0.161558
Q2G2H7   10 0.465116 -1.27278 0.943444
Q2FW53   36 1.67442 0.903563 0.161558
Q2FVX0   24 1.11628 0.903563 0.161558
Q2G2U5   45 2.09302 3.07991 0.0107511
Q2FZR0   32 1.48837 0.903563 0.161558
Q2G1Z9   44 2.04651 3.07991 0.0107511
Q2G1G0   25 1.16279 0.903563 0.161558
Q2FW57   34 1.5814 0.903563 0.161558
Q9RQP7   24 1.11628 0.903563 0.161558
Q2FXP0   31 1.44186 0.903563 0.161558
Q2FVV1   6 0.27907 -1.27278 0.943444
Q2FYU8   6 0.27907 -1.27278 0.943444
Q2FZ04   25 1.16279 0.903563 0.161558
Q2FVQ0   34 1.5814 0.903563 0.161558
Q2G151   24 1.11628 0.903563 0.161558
Q2FXF9   30 1.39535 0.903563 0.161558
Q2G242   23 1.06977 0.903563 0.161558
Q2FZQ0   25 1.16279 0.903563 0.161558
Q2G1Q8   29 1.34884 0.903563 0.161558
Q2FYG1   27 1.22727 0.903563 0.161558
Q2G1N3   24 1.09091 0.903563 0.161558
Q2FV44   27 1.22727 0.903563 0.161558
Q2FXV4   31 1.40909 0.903563 0.161558
Q2G0I1   18 0.818182 -1.27278 0.943444
Q2FZY0   29 1.31818 0.903563 0.161558
Q2G295   29 1.31818 0.903563 0.161558
Q2FWH3   34 1.54545 0.903563 0.161558
Q2G072   40 1.81818 0.903563 0.161558
Q2G217   33 1.5 0.903563 0.161558
Q2FYP6   35 1.59091 0.903563 0.161558
Q9EZ12   28 1.27273 0.903563 0.161558
Q2FZ48   26 1.18182 0.903563 0.161558
Q2FY16   32 1.45455 0.903563 0.161558
Q2FZU3   26 1.18182 0.903563 0.161558
Q2FVV7   42 1.90909 0.903563 0.161558
Q2FWU0   35 1.59091 0.903563 0.161558
P0A0Q0   31 1.40909 0.903563 0.161558
Q2FVS3   37 1.68182 0.903563 0.161558
Q2G0I6   42 1.90909 0.903563 0.161558
Q2FYP3   32 1.45455 0.903563 0.161558
Q2FWM0   31 1.40909 0.903563 0.161558
Q2FZ36   33 1.5 0.903563 0.161558
Q2G0Y8   11 0.5 -1.27278 0.943444
Q2FXF6   9 0.409091 -1.27278 0.943444
Q2FXM7   25 1.13636 0.903563 0.161558
Q2G1A6   29 1.31818 0.903563 0.161558
Q2G138   6 0.272727 -1.27278 0.943444
Q2FZR4   37 1.68182 0.903563 0.161558
Q2G162   10 0.454545 -1.27278 0.943444
Q2FYH2   12 0.545455 -1.27278 0.943444
Q2FX56   31 1.40909 0.903563 0.161558
Q2FY68   24 1.09091 0.903563 0.161558
Q2G1K1   31 1.40909 0.903563 0.161558
Q2G1A3   28 1.27273 0.903563 0.161558
Q2FZX4   32 1.45455 0.903563 0.161558
Q2G1M5   39 1.77273 0.903563 0.161558
Q2FVA3   19 0.863636 -1.27278 0.943444
Q2G2G4   42 1.90909 0.903563 0.161558
Q2G0U3   32 1.45455 0.903563 0.161558
Q2FXQ6   32 1.45455 0.903563 0.161558
Q2G0S2   34 1.54545 0.903563 0.161558
Q2G168   31 1.40909 0.903563 0.161558
Q2FZB0   23 1.04545 0.903563 0.161558
Q2G119   31 1.40909 0.903563 0.161558
Q2FVJ7   26 1.18182 0.903563 0.161558
Q2FY30   34 1.54545 0.903563 0.161558
Q2FXR3   27 1.22727 0.903563 0.161558
Q2G1Z0   32 1.45455 0.903563 0.161558
Q2G0A9   34 1.54545 0.903563 0.161558
O33599   37 1.68182 0.903563 0.161558
Q2FZ55   31 1.40909 0.903563 0.161558
Q2FYS0   38 1.72727 0.903563 0.161558
Q2G248   28 1.27273 0.903563 0.161558
Q2G049   20 0.909091 -1.27278 0.943444
Q2FVA5   37 1.68182 0.903563 0.161558
Q2FUX8   22 1 0.903563 0.161558
Q2G123   34 1.54545 0.903563 0.161558
Q2FVH0   27 1.22727 0.903563 0.161558
Q2FV01   9 0.409091 -1.27278 0.943444
Q2G2L2   32 1.45455 0.903563 0.161558
Q2FYW3   36 1.63636 0.903563 0.161558
Q2FZZ0   32 1.45455 0.903563 0.161558
Q2FVV8   36 1.63636 0.903563 0.161558
Q2G2W0   26 1.15556 0.903563 0.161558
Q2G041   34 1.51111 0.903563 0.161558
P0A0B9   34 1.51111 0.903563 0.161558
Q2FYI6   35 1.55556 0.903563 0.161558
Q2G2S2   30 1.33333 0.903563 0.161558
Q2FVQ8   25 1.11111 0.903563 0.161558
Q2FVT2   24 1.06667 0.903563 0.161558
Q2G1Z5   39 1.73333 0.903563 0.161558
Q2G2A4   33 1.46667 0.903563 0.161558
P60393   27 1.2 0.903563 0.161558
Q2G0P6   34 1.51111 0.903563 0.161558
Q2FW04   15 0.666667 -1.27278 0.943444
Q2FYY9   30 1.33333 0.903563 0.161558
Q2FWP2   31 1.37778 0.903563 0.161558
Q2FVW4   28 1.24444 0.903563 0.161558
Q2FY63   27 1.2 0.903563 0.161558
Q2FZ68   33 1.46667 0.903563 0.161558
Q2G1E2   12 0.533333 -1.27278 0.943444
Q2G2T8   32 1.42222 0.903563 0.161558
Q2FY71   37 1.64444 0.903563 0.161558
Q2FVI1   11 0.488889 -1.27278 0.943444
Q2G0W2   13 0.577778 -1.27278 0.943444
Q2G238   34 1.51111 0.903563 0.161558
Q2FZR1   33 1.46667 0.903563 0.161558
Q2FXN2   14 0.622222 -1.27278 0.943444
Q2FXH6   8 0.355556 -1.27278 0.943444
Q2FXM3   33 1.46667 0.903563 0.161558
Q2FZW3   16 0.711111 -1.27278 0.943444
Q2FWM9   38 1.68889 0.903563 0.161558
Q2FUW9   8 0.355556 -1.27278 0.943444
Q2FW91   18 0.8 -1.27278 0.943444
Q2G137   40 1.77778 0.903563 0.161558
Q2FVM0   36 1.6 0.903563 0.161558
Q2G057   24 1.06667 0.903563 0.161558
Q2FXP5   29 1.28889 0.903563 0.161558
Q2G1H2   7 0.311111 -1.27278 0.943444
Q2FX99   10 0.444444 -1.27278 0.943444
Q2G0J4   12 0.533333 -1.27278 0.943444
Q2FX74   39 1.73333 0.903563 0.161558
Q2G1J9   16 0.711111 -1.27278 0.943444
Q2G1F7   9 0.4 -1.27278 0.943444
Q2G2R8   47 2.08889 3.07991 0.0107511
Q2FW32   42 1.86667 0.903563 0.161558
Q2FXZ4   34 1.51111 0.903563 0.161558
Q2FUT0   40 1.77778 0.903563 0.161558
Q2G084   40 1.77778 0.903563 0.161558
Q2G148   24 1.06667 0.903563 0.161558
Q2FYR0   35 1.55556 0.903563 0.161558
Q2FW86   33 1.46667 0.903563 0.161558
Q2FW01   37 1.64444 0.903563 0.161558
Q2FUX9   12 0.533333 -1.27278 0.943444
Q2G212   12 0.533333 -1.27278 0.943444
Q2FZ84   39 1.73333 0.903563 0.161558
Q2G0Y0   26 1.15556 0.903563 0.161558
Q2FYU4   31 1.37778 0.903563 0.161558
Q2G223   39 1.73333 0.903563 0.161558
Q2G136   24 1.06667 0.903563 0.161558
Q2G0G6   29 1.28889 0.903563 0.161558
Q2FWY6   35 1.55556 0.903563 0.161558
Q2FWZ2   42 1.86667 0.903563 0.161558
Q2G240   37 1.64444 0.903563 0.161558
O05154   29 1.28889 0.903563 0.161558
Q2FXP4   19 0.844444 -1.27278 0.943444
Q2FVH5   34 1.51111 0.903563 0.161558
Q2FYP0   33 1.43478 0.903563 0.161558
Q2FUW5   40 1.73913 0.903563 0.161558
Q2FX66   28 1.21739 0.903563 0.161558
Q2G1P4   8 0.347826 -1.27278 0.943444
Q2FYI9   28 1.21739 0.903563 0.161558
Q2G0I7   39 1.69565 0.903563 0.161558
Q2FXQ9   23 1 0.903563 0.161558
Q2FXL0   30 1.30435 0.903563 0.161558
Q2FYR7   28 1.21739 0.903563 0.161558
Q2G1W4   34 1.47826 0.903563 0.161558
Q2G2C8   19 0.826087 -1.27278 0.943444
Q2G163   35 1.52174 0.903563 0.161558
Q2FWL9   9 0.391304 -1.27278 0.943444
Q2FZH3   29 1.26087 0.903563 0.161558
Q2FZR5   42 1.82609 0.903563 0.161558
Q2G1W6   42 1.82609 0.903563 0.161558
Q2FWA5   16 0.695652 -1.27278 0.943444
Q2FX17   25 1.08696 0.903563 0.161558
Q2FXY1   29 1.26087 0.903563 0.161558
Q2G2W1   11 0.478261 -1.27278 0.943444
Q2FV06   8 0.347826 -1.27278 0.943444
Q2FYW6   34 1.47826 0.903563 0.161558
Q2G281   21 0.913043 -1.27278 0.943444
Q2G227   33 1.43478 0.903563 0.161558
Q2FWZ5   28 1.21739 0.903563 0.161558
Q2FZX0   32 1.3913 0.903563 0.161558
Q2FV51   16 0.695652 -1.27278 0.943444
Q2G082   15 0.652174 -1.27278 0.943444
Q2FWX4   21 0.913043 -1.27278 0.943444
Q2FZT1   30 1.30435 0.903563 0.161558
Q2FYF3   37 1.6087 0.903563 0.161558
Q2FXW9   31 1.34783 0.903563 0.161558
O34090   34 1.47826 0.903563 0.161558
Q2FVE1   13 0.565217 -1.27278 0.943444
Q2FZL5   45 1.95652 0.903563 0.161558
Q2G258   45 1.95652 0.903563 0.161558
Q2FZW5   16 0.695652 -1.27278 0.943444
Q2FW63   10 0.434783 -1.27278 0.943444
Q2FXB4   25 1.08696 0.903563 0.161558
Q2G1T5   29 1.26087 0.903563 0.161558
Q2G1J5   26 1.13043 0.903563 0.161558
Q2G0V0   29 1.26087 0.903563 0.161558
Q2G0M7   28 1.21739 0.903563 0.161558
Q2G1I5   35 1.52174 0.903563 0.161558
Q2G146   29 1.26087 0.903563 0.161558
Q2G1P6   32 1.3913 0.903563 0.161558
Q2G1W8   37 1.57447 0.903563 0.161558
Q2G035   37 1.57447 0.903563 0.161558
Q2G1I3   24 1.02128 0.903563 0.161558
Q2FWM2   29 1.23404 0.903563 0.161558
Q2FYJ3   23 0.978723 -1.27278 0.943444
Q2G0L8   38 1.61702 0.903563 0.161558
Q2G164   33 1.40426 0.903563 0.161558
Q2FVT7   35 1.48936 0.903563 0.161558
Q2G1R3   20 0.851064 -1.27278 0.943444
Q2G1T6   30 1.2766 0.903563 0.161558
Q2FZN7   37 1.57447 0.903563 0.161558
Q2FY83   30 1.2766 0.903563 0.161558
Q2FZX9   30 1.2766 0.903563 0.161558
Q2FYL5   29 1.23404 0.903563 0.161558
Q2G218   34 1.44681 0.903563 0.161558
Q2G0M5   24 1.02128 0.903563 0.161558
Q2FW78   8 0.340426 -1.27278 0.943444
P52078   41 1.74468 0.903563 0.161558
Q7X2S2   33 1.40426 0.903563 0.161558
Q2FZG4   25 1.06383 0.903563 0.161558
Q2G0M4   36 1.53191 0.903563 0.161558
Q2FVA2   42 1.78723 0.903563 0.161558
Q2G115   34 1.44681 0.903563 0.161558
Q2G0M8   30 1.2766 0.903563 0.161558
Q2G1U4   37 1.57447 0.903563 0.161558
Q2G1D0   32 1.3617 0.903563 0.161558
Q2G2S0   19 0.808511 -1.27278 0.943444
Q2G2N5   10 0.425532 -1.27278 0.943444
Q2G222   29 1.23404 0.903563 0.161558
Q2G1C8   24 1.02128 0.903563 0.161558
Q2FV40   24 1.02128 0.903563 0.161558
Q2FXT1   35 1.48936 0.903563 0.161558
Q2FZZ2   35 1.48936 0.903563 0.161558
Q2FY01   27 1.14894 0.903563 0.161558
Q2FVJ8   34 1.44681 0.903563 0.161558
Q2FXK2   37 1.57447 0.903563 0.161558
Q2FUS7   40 1.70213 0.903563 0.161558
Q2FVP1   13 0.553191 -1.27278 0.943444
Q2FYN7   28 1.19149 0.903563 0.161558
P69848   31 1.31915 0.903563 0.161558
Q2FWN8   39 1.65957 0.903563 0.161558
Q2FV62   22 0.93617 -1.27278 0.943444
Q2FWW7   37 1.57447 0.903563 0.161558
Q2G1Y5   32 1.3617 0.903563 0.161558
Q2FXA3   24 1.02128 0.903563 0.161558
Q2FYV3   25 1.06383 0.903563 0.161558
Q2G1H4   30 1.2766 0.903563 0.161558
Q2G038   30 1.2766 0.903563 0.161558
Q2G161   7 0.297872 -1.27278 0.943444
Q2FYV1   39 1.65957 0.903563 0.161558
Q2FZ09   39 1.65957 0.903563 0.161558
Q2FW90   31 1.31915 0.903563 0.161558
Q2G290   25 1.06383 0.903563 0.161558
P60611   31 1.31915 0.903563 0.161558
Q2FV58   33 1.40426 0.903563 0.161558
Q2G0C6   38 1.61702 0.903563 0.161558
Q2G050   33 1.40426 0.903563 0.161558
Q2G0V2   42 1.78723 0.903563 0.161558
Q2FVQ4   14 0.595745 -1.27278 0.943444
Q2G094   39 1.625 0.903563 0.161558
Q2FY59   34 1.41667 0.903563 0.161558
Q2FVX7   36 1.5 0.903563 0.161558
Q2FVP4   18 0.75 -1.27278 0.943444
Q2G185   27 1.125 0.903563 0.161558
Q2FXP8   5 0.208333 -1.27278 0.943444
Q2G275   42 1.75 0.903563 0.161558
Q2G1D9   27 1.125 0.903563 0.161558
Q2FXI3   38 1.58333 0.903563 0.161558
Q2FYM2   32 1.33333 0.903563 0.161558
P14738   35 1.45833 0.903563 0.161558
Q2G2Q2   32 1.33333 0.903563 0.161558
Q2G0M9   31 1.29167 0.903563 0.161558
Q2FY67   38 1.58333 0.903563 0.161558
Q2FWX8   34 1.41667 0.903563 0.161558
Q2FUT9   32 1.33333 0.903563 0.161558
Q2FZS0   35 1.45833 0.903563 0.161558
Q2G2A8   22 0.916667 -1.27278 0.943444
Q2FUY2   30 1.25 0.903563 0.161558
Q2FZL8   43 1.79167 0.903563 0.161558
Q2FW93   32 1.33333 0.903563 0.161558
Q2G1L7   39 1.625 0.903563 0.161558
Q2FW41   44 1.83333 0.903563 0.161558
Q2FZY6   35 1.45833 0.903563 0.161558
Q2G042   7 0.291667 -1.27278 0.943444
Q2FWK2   28 1.16667 0.903563 0.161558
Q2FYF4   30 1.25 0.903563 0.161558
Q2FZP2   39 1.625 0.903563 0.161558
Q2G1G7   31 1.29167 0.903563 0.161558
Q2G1H5   33 1.375 0.903563 0.161558
Q2G2S7   36 1.5 0.903563 0.161558
Q2FY53   33 1.375 0.903563 0.161558
Q2G1N2   31 1.29167 0.903563 0.161558
Q2G2V2   35 1.45833 0.903563 0.161558
Q2G1H6   31 1.29167 0.903563 0.161558
Q2FZA9   36 1.5 0.903563 0.161558
Q2FXI5   35 1.45833 0.903563 0.161558
Q2G206   11 0.458333 -1.27278 0.943444
Q2FWN6   25 1.04167 0.903563 0.161558
Q2FUQ2   40 1.66667 0.903563 0.161558
Q2G1K3   45 1.875 0.903563 0.161558
Q2FZ76   18 0.75 -1.27278 0.943444
Q2FY54   30 1.25 0.903563 0.161558
Q2G289   32 1.33333 0.903563 0.161558
Q2FY14   42 1.75 0.903563 0.161558
Q2FV77   35 1.45833 0.903563 0.161558
Q2G064   39 1.625 0.903563 0.161558
Q2G033   36 1.5 0.903563 0.161558
Q2G198   38 1.58333 0.903563 0.161558
Q2G0K4   11 0.458333 -1.27278 0.943444
Q2G0V3   35 1.45833 0.903563 0.161558
Q2FWE2   30 1.22449 0.903563 0.161558
Q2G089   34 1.38776 0.903563 0.161558
Q2FZL3   43 1.7551 0.903563 0.161558
Q2G087   30 1.22449 0.903563 0.161558
Q2G0A7   11 0.44898 -1.27278 0.943444
Q2FVF9   34 1.38776 0.903563 0.161558
Q2G071   26 1.06122 0.903563 0.161558
Q2FUZ2   36 1.46939 0.903563 0.161558
Q2FY27   37 1.5102 0.903563 0.161558
Q2FXX4   30 1.22449 0.903563 0.161558
Q2G1E6   37 1.5102 0.903563 0.161558
Q2G1G5   18 0.734694 -1.27278 0.943444
Q2G2Q3   34 1.38776 0.903563 0.161558
Q2FZF0   43 1.7551 0.903563 0.161558
Q2G2D2   32 1.30612 0.903563 0.161558
Q2FXT4   31 1.26531 0.903563 0.161558
Q2FZI8   36 1.46939 0.903563 0.161558
Q2FUS8   34 1.38776 0.903563 0.161558
Q2FVR9   35 1.42857 0.903563 0.161558
Q2FXP2   35 1.42857 0.903563 0.161558
Q2FX94   28 1.14286 0.903563 0.161558
Q2G2A5   37 1.5102 0.903563 0.161558
Q2FZP7   26 1.06122 0.903563 0.161558
Q2G1R7   30 1.22449 0.903563 0.161558
Q2G015   30 1.22449 0.903563 0.161558
Q2FZF4   39 1.59184 0.903563 0.161558
Q2G1E5   33 1.34694 0.903563 0.161558
Q2FWH9   15 0.612245 -1.27278 0.943444
Q2G069   39 1.59184 0.903563 0.161558
Q2FZK3   40 1.63265 0.903563 0.161558
Q2FZU5   29 1.18367 0.903563 0.161558
Q2FYT4   30 1.22449 0.903563 0.161558
Q2FWK4   28 1.14286 0.903563 0.161558
Q2FY40   34 1.38776 0.903563 0.161558
Q2FWY4   8 0.326531 -1.27278 0.943444
Q2G156   13 0.530612 -1.27278 0.943444
Q2G045   34 1.38776 0.903563 0.161558
Q2FZS6   24 0.979592 -1.27278 0.943444
Q2FYC7   37 1.5102 0.903563 0.161558
Q2FW73   37 1.5102 0.903563 0.161558
Q2G1H3   32 1.30612 0.903563 0.161558
Q2FXJ6   34 1.38776 0.903563 0.161558
Q2FUS2   9 0.36 -1.27278 0.943444
Q2G120   30 1.2 0.903563 0.161558
Q2G2T9   35 1.4 0.903563 0.161558
Q2G1N9   12 0.48 -1.27278 0.943444
Q2FXL9   35 1.4 0.903563 0.161558
Q2G0W4   30 1.2 0.903563 0.161558
Q2G0R6   27 1.08 0.903563 0.161558
Q2G1C4   32 1.28 0.903563 0.161558
Q2FWY9   34 1.36 0.903563 0.161558
Q2G1K4   31 1.24 0.903563 0.161558
Q2FYK3   27 1.08 0.903563 0.161558
Q2G1N4   32 1.28 0.903563 0.161558
Q2G065   33 1.32 0.903563 0.161558
Q2FX88   24 0.96 -1.27278 0.943444
Q2FVW9   29 1.16 0.903563 0.161558
Q2G1E0   26 1.04 0.903563 0.161558
Q2G2P2   34 1.36 0.903563 0.161558
Q2G0V5   10 0.4 -1.27278 0.943444
Q2FWA2   34 1.36 0.903563 0.161558
Q2FZU1   34 1.36 0.903563 0.161558
Q2FX77   36 1.44 0.903563 0.161558
Q2FW75   25 1 0.903563 0.161558
Q2FUT5   39 1.56 0.903563 0.161558
Q2G234   43 1.72 0.903563 0.161558
Q2FZU6   34 1.36 0.903563 0.161558
Q2G1Y2   13 0.52 -1.27278 0.943444
Q2FXN7   32 1.28 0.903563 0.161558
Q2G2J3   10 0.4 -1.27278 0.943444
Q2G0G1   33 1.32 0.903563 0.161558
Q2FW62   34 1.36 0.903563 0.161558
Q2FUP7   31 1.24 0.903563 0.161558
Q2G1J3   26 1.04 0.903563 0.161558
Q2FZ15   37 1.48 0.903563 0.161558
Q2G1D3   38 1.52 0.903563 0.161558
Q2G0K2   34 1.36 0.903563 0.161558
Q2FWC1   33 1.32 0.903563 0.161558
Q2FXM5   26 1.04 0.903563 0.161558
Q2FY46   24 0.96 -1.27278 0.943444
Q2G1K0   29 1.16 0.903563 0.161558
Q2FXT6   34 1.36 0.903563 0.161558
Q2FZM4   31 1.24 0.903563 0.161558
Q2FXG1   33 1.32 0.903563 0.161558
Q2FXL1   36 1.44 0.903563 0.161558
Q2FWX5   38 1.52 0.903563 0.161558
# cudaSaTabsearch LTYPE = T LORDER = F LSOLN = F
# QUERY ID = PF07887 
# DBFILE = ./tableaux.ascii.DB                                                             
Q2G1I1   30 1.17647 0.903563  0.161558
Q2G1K2   26 1.01961 0.903563  0.161558
Q2FUU5   28 1.09804 0.903563  0.161558
Q2FXB6   33 1.29412 0.903563  0.161558
Q2FZU2   25 0.980392 -1.27278  0.943444
Q2FZK0   10 0.392157 -1.27278  0.943444
Q2FY33   40 1.56863 0.903563  0.161558
Q2G098   42 1.64706 0.903563  0.161558
Q2FZ46   28 1.09804 0.903563  0.161558
Q2FZQ5   20 0.784314 -1.27278  0.943444
Q2FXU8   19 0.745098 -1.27278  0.943444
Q9EZ08   32 1.2549 0.903563  0.161558
Q2G1B9   32 1.2549 0.903563  0.161558
Q2FZ73   33 1.29412 0.903563  0.161558
Q2FY35   35 1.37255 0.903563  0.161558
Q2FZ16   29 1.13725 0.903563  0.161558
Q2FYR2   37 1.45098 0.903563  0.161558
Q2FWY3   22 0.862745 -1.27278  0.943444
Q2G2F5   27 1.05882 0.903563  0.161558
Q2G032   37 1.45098 0.903563  0.161558
Q2FZ10   40 1.56863 0.903563  0.161558
Q2G255   29 1.13725 0.903563  0.161558
Q2G0X6   29 1.13725 0.903563  0.161558
Q2FYH0   29 1.13725 0.903563  0.161558
Q2FXJ9   25 0.980392 -1.27278  0.943444
Q2FZT4   47 1.84314 0.903563  0.161558
Q2FVE6   32 1.2549 0.903563  0.161558
Q2FYD3   27 1.05882 0.903563  0.161558
Q2FXT5   32 1.2549 0.903563  0.161558
Q2FY60   28 1.09804 0.903563  0.161558
Q2G2D7   30 1.17647 0.903563  0.161558
Q2FX16   26 1.01961 0.903563  0.161558
Q2FZ34   57 2.23529 3.07991  0.0107511
Q2G1S4   29 1.13725 0.903563  0.161558
Q2G147   40 1.56863 0.903563  0.161558
Q2G1J7   30 1.17647 0.903563  0.161558
Q2G2A7   31 1.21569 0.903563  0.161558
Q2G2M6   31 1.21569 0.903563  0.161558
Q2FV30   35 1.37255 0.903563  0.161558
Q2FVL5   45 1.76471 0.903563  0.161558
Q2FXY0   42 1.64706 0.903563  0.161558
Q2FZL1   29 1.13725 0.903563  0.161558
Q2FW45   29 1.13725 0.903563  0.161558
Q2FZU0   26 1 0.903563  0.161558
Q2FWZ0   36 1.38462 0.903563  0.161558
Q2G2H5   20 0.769231 -1.27278  0.943444
Q2FYG9   39 1.5 0.903563  0.161558
Q2G2X6   35 1.34615 0.903563  0.161558
Q2G155   31 1.19231 0.903563  0.161558
Q2FXY9   33 1.26923 0.903563  0.161558
Q2FZ37   38 1.46154 0.903563  0.161558
Q2FVI7   34 1.30769 0.903563  0.161558
Q2FYS1   34 1.30769 0.903563  0.161558
Q2FXL5   39 1.5 0.903563  0.161558
Q2G1J4   29 1.11538 0.903563  0.161558
Q2FWZ3   32 1.23077 0.903563  0.161558
Q2G2P7   25 0.961538 -1.27278  0.943444
Q2FVH3   33 1.26923 0.903563  0.161558
Q2FZ31   35 1.34615 0.903563  0.161558
Q2G283   32 1.23077 0.903563  0.161558
Q2FZ66   39 1.5 0.903563  0.161558
Q2FWY7   7 0.269231 -1.27278  0.943444
Q2G1F9   39 1.5 0.903563  0.161558
Q2FZJ4   38 1.46154 0.903563  0.161558
Q2FZQ1   18 0.692308 -1.27278  0.943444
Q2FY80   23 0.884615 -1.27278  0.943444
Q2G2D4   18 0.692308 -1.27278  0.943444
Q2FYP1   33 1.26923 0.903563  0.161558
Q2FYF9   31 1.19231 0.903563  0.161558
Q2G0B3   28 1.07692 0.903563  0.161558
Q2FUT8   27 1.03846 0.903563  0.161558
Q2FYR1   42 1.61538 0.903563  0.161558
Q2FYL3   36 1.38462 0.903563  0.161558
Q2FVG4   10 0.384615 -1.27278  0.943444
Q2FVP8   30 1.15385 0.903563  0.161558
Q2FZ28   27 1.01887 0.903563  0.161558
Q2G1F0   33 1.24528 0.903563  0.161558
P95689   35 1.32075 0.903563  0.161558
Q2FYH6   36 1.35849 0.903563  0.161558
Q2FXD1   36 1.35849 0.903563  0.161558
Q2G0X5   39 1.4717 0.903563  0.161558
Q2FXN8   9 0.339623 -1.27278  0.943444
Q2G0N0   35 1.32075 0.903563  0.161558
Q2G268   29 1.09434 0.903563  0.161558
Q2FV61   31 1.16981 0.903563  0.161558
Q2FXL7   32 1.20755 0.903563  0.161558
Q2FUR5   32 1.20755 0.903563  0.161558
Q2FXV6   31 1.16981 0.903563  0.161558
Q2G2C5   34 1.28302 0.903563  0.161558
Q2FVJ6   38 1.43396 0.903563  0.161558
Q2G1Y4   32 1.20755 0.903563  0.161558
Q2FVI0   11 0.415094 -1.27278  0.943444
Q2FXJ8   19 0.716981 -1.27278  0.943444
Q2FZU7   33 1.24528 0.903563  0.161558
Q2G2X4   26 0.981132 -1.27278  0.943444
Q2FZA8   20 0.754717 -1.27278  0.943444
Q2FW96   31 1.16981 0.903563  0.161558
Q2FYV4   47 1.77358 0.903563  0.161558
O07325   33 1.24528 0.903563  0.161558
Q2G1C1   29 1.09434 0.903563  0.161558
Q2FZR9   36 1.35849 0.903563  0.161558
Q2FVW3   39 1.4717 0.903563  0.161558
Q2G124   36 1.35849 0.903563  0.161558
P0C0V7   32 1.20755 0.903563  0.161558
Q2FX52   52 1.92593 0.903563  0.161558
Q2G2C7   36 1.33333 0.903563  0.161558
Q2G2D5   33 1.22222 0.903563  0.161558
Q2FXQ7   33 1.22222 0.903563  0.161558
Q2FZW0   29 1.07407 0.903563  0.161558
Q2FVG3   35 1.2963 0.903563  0.161558
Q2FXR4   36 1.33333 0.903563  0.161558
Q2FZ67   31 1.14815 0.903563  0.161558
Q2G243   34 1.25926 0.903563  0.161558
Q2FV76   35 1.2963 0.903563  0.161558
Q2FVZ4   44 1.62963 0.903563  0.161558
Q2FWC5   38 1.40741 0.903563  0.161558
Q2FZY3   31 1.14815 0.903563  0.161558
Q2FWH5   24 0.888889 -1.27278  0.943444
Q2G241   32 1.18519 0.903563  0.161558
Q2FV35   36 1.33333 0.903563  0.161558
Q2G0T5   22 0.814815 -1.27278  0.943444
Q2G1A9   30 1.11111 0.903563  0.161558
Q2FYU7   39 1.44444 0.903563  0.161558
Q2G2E0   12 0.444444 -1.27278  0.943444
Q2FVT6   35 1.2963 0.903563  0.161558
Q2G0D7   27 1 0.903563  0.161558
Q2G1M6   31 1.14815 0.903563  0.161558
Q2G0A6   17 0.62963 -1.27278  0.943444
Q2FUY6   34 1.25926 0.903563  0.161558
Q2FYJ2   31 1.14815 0.903563  0.161558
Q2G2E5   30 1.09091 0.903563  0.161558
Q2G2P5   33 1.2 0.903563  0.161558
Q2G1R6   34 1.23636 0.903563  0.161558
Q2FYF0   23 0.836364 -1.27278  0.943444
Q2FVH8   16 0.581818 -1.27278  0.943444
Q2FUU3   36 1.30909 0.903563  0.161558
Q2FVG8   34 1.23636 0.903563  0.161558
Q9ZAH5   38 1.38182 0.903563  0.161558
Q2G2U0   38 1.38182 0.903563  0.161558
Q2FYR4   34 1.23636 0.903563  0.161558
Q2G256   32 1.16364 0.903563  0.161558
Q2FVY0   31 1.12727 0.903563  0.161558
Q2G0Q2   34 1.23636 0.903563  0.161558
Q2G0R2   34 1.23636 0.903563  0.161558
Q2G0Q3   37 1.34545 0.903563  0.161558
Q2FWZ9   31 1.12727 0.903563  0.161558
Q53705   36 1.30909 0.903563  0.161558
Q2G2U3   38 1.38182 0.903563  0.161558
Q2FYY6   37 1.34545 0.903563  0.161558
Q2FWL3   34 1.23636 0.903563  0.161558
Q2FY50   33 1.2 0.903563  0.161558
Q2FXN4   39 1.41818 0.903563  0.161558
Q2G179   36 1.30909 0.903563  0.161558
Q2G1L6   36 1.30909 0.903563  0.161558
Q2FXU4   39 1.41818 0.903563  0.161558
Q2G1E9   38 1.38182 0.903563  0.161558
Q2G232   34 1.23636 0.903563  0.161558
Q2FXH9   32 1.16364 0.903563  0.161558
Q2G0X3   28 1.01818 0.903563  0.161558
Q2FXD0   34 1.23636 0.903563  0.161558
Q2G0G3   25 0.909091 -1.27278  0.943444
Q2FWW3   30 1.09091 0.903563  0.161558
Q2FYG0   30 1.07143 0.903563  0.161558
Q2FZS9   19 0.678571 -1.27278  0.943444
Q2FYS2   37 1.32143 0.903563  0.161558
Q2G2U4   24 0.857143 -1.27278  0.943444
Q2FWJ9   30 1.07143 0.903563  0.161558
Q2FWF0   38 1.35714 0.903563  0.161558
Q2FXR9   29 1.03571 0.903563  0.161558
Q2FZV7   35 1.25 0.903563  0.161558
Q2G1W0   33 1.17857 0.903563  0.161558
Q2G2I0   39 1.39286 0.903563  0.161558
Q2G153   31 1.10714 0.903563  0.161558
Q2FWD7   36 1.28571 0.903563  0.161558
Q2FY15   31 1.10714 0.903563  0.161558
Q2FV54   17 0.607143 -1.27278  0.943444
Q2FZ74   34 1.21429 0.903563  0.161558
Q2FYV5   37 1.32143 0.903563  0.161558
Q2G2I1   38 1.35714 0.903563  0.161558
Q2FXZ6   31 1.10714 0.903563  0.161558
Q2G0U0   19 0.678571 -1.27278  0.943444
Q2G0Y6   31 1.10714 0.903563  0.161558
Q2FXJ0   32 1.14286 0.903563  0.161558
Q2FY43   37 1.29825 0.903563  0.161558
Q2FWM1   35 1.22807 0.903563  0.161558
Q2FVJ1   32 1.12281 0.903563  0.161558
Q2G0K3   29 1.01754 0.903563  0.161558
Q2FY66   37 1.29825 0.903563  0.161558
Q2FW99   16 0.561404 -1.27278  0.943444
Q2FV10   29 1.01754 0.903563  0.161558
Q2FXJ5   33 1.15789 0.903563  0.161558
Q2FX69   33 1.15789 0.903563  0.161558
Q2G0B2   29 1.01754 0.903563  0.161558
Q2FX14   34 1.19298 0.903563  0.161558
Q2FYD8   38 1.33333 0.903563  0.161558
Q2FWE5   37 1.29825 0.903563  0.161558
Q2G2A3   30 1.05263 0.903563  0.161558
Q2FZH8   34 1.19298 0.903563  0.161558
Q2FX51   36 1.26316 0.903563  0.161558
Q2FWE8   36 1.26316 0.903563  0.161558
Q2G088   27 0.947368 -1.27278  0.943444
Q2G028   37 1.27586 0.903563  0.161558
Q2G1S3   32 1.10345 0.903563  0.161558
Q2FYN4   32 1.10345 0.903563  0.161558
Q2FX86   35 1.2069 0.903563  0.161558
Q2G2S8   34 1.17241 0.903563  0.161558
Q2FUW8   31 1.06897 0.903563  0.161558
Q2FWD4   26 0.896552 -1.27278  0.943444
Q2FVH6   39 1.34483 0.903563  0.161558
Q2G029   37 1.27586 0.903563  0.161558
Q2G1R5   31 1.06897 0.903563  0.161558
Q2FX65   10 0.344828 -1.27278  0.943444
Q2FZV6   39 1.34483 0.903563  0.161558
Q2G1P1   38 1.31034 0.903563  0.161558
Q2FVU4   22 0.758621 -1.27278  0.943444
Q2FVT5   38 1.31034 0.903563  0.161558
Q2G2H4   34 1.17241 0.903563  0.161558
Q2FZ58   30 1.03448 0.903563  0.161558
Q2FVJ2   32 1.10345 0.903563  0.161558
Q2FXW5   31 1.06897 0.903563  0.161558
Q2FWK1   35 1.2069 0.903563  0.161558
Q2G031   27 0.931034 -1.27278  0.943444
Q2G0U1   32 1.10345 0.903563  0.161558
Q2FW46   40 1.37931 0.903563  0.161558
Q2FZY5   34 1.17241 0.903563  0.161558
Q2FZI5   39 1.32203 0.903563  0.161558
Q2FYR9   50 1.69492 0.903563  0.161558
Q2FZ92   30 1.01695 0.903563  0.161558
Q2G1D5   42 1.42373 0.903563  0.161558
Q2FXM2   43 1.45763 0.903563  0.161558
Q2FVM2   33 1.11864 0.903563  0.161558
Q2FZN2   36 1.22034 0.903563  0.161558
Q2G1U8   38 1.28814 0.903563  0.161558
Q2FVS7   40 1.35593 0.903563  0.161558
Q2FWB5   31 1.05085 0.903563  0.161558
Q2FXX1   37 1.25424 0.903563  0.161558
Q2G2J9   28 0.949153 -1.27278  0.943444
Q2G0Y7   29 0.983051 -1.27278  0.943444
Q2FW81   35 1.18644 0.903563  0.161558
Q2FWK3   36 1.22034 0.903563  0.161558
Q2FY34   36 1.22034 0.903563  0.161558
Q2FXF8   38 1.28814 0.903563  0.161558
Q2FXI9   39 1.32203 0.903563  0.161558
Q05615   30 1 0.903563  0.161558
Q2FUW4   30 1 0.903563  0.161558
Q2FVF4   38 1.26667 0.903563  0.161558
Q2FWI3   34 1.13333 0.903563  0.161558
Q2FWG8   33 1.1 0.903563  0.161558
Q2G0R0   28 0.933333 -1.27278  0.943444
Q2G0I4   31 1.03333 0.903563  0.161558
Q2FV67   35 1.16667 0.903563  0.161558
Q2G091   32 1.06667 0.903563  0.161558
Q2G1U1   46 1.53333 0.903563  0.161558
Q2FUX7   34 1.13333 0.903563  0.161558
Q2FY51   32 1.06667 0.903563  0.161558
Q2FYP2   33 1.1 0.903563  0.161558
Q2G0F8   30 1 0.903563  0.161558
Q2FXH5   37 1.23333 0.903563  0.161558
Q2G193   38 1.26667 0.903563  0.161558
Q2FWD6   31 1.03333 0.903563  0.161558
Q2FZ98   34 1.11475 0.903563  0.161558
Q2FYQ2   16 0.52459 -1.27278  0.943444
Q2FWL5   41 1.34426 0.903563  0.161558
Q2FV16   31 1.01639 0.903563  0.161558
Q2FWX9   32 1.04918 0.903563  0.161558
Q2G1J0   34 1.11475 0.903563  0.161558
Q2G235   31 1.01639 0.903563  0.161558
Q2FXK1   33 1.08197 0.903563  0.161558
Q2FWF4   33 1.08197 0.903563  0.161558
Q2FZC8   33 1.08197 0.903563  0.161558
Q2FZQ4   23 0.754098 -1.27278  0.943444
O52582   32 1.04918 0.903563  0.161558
Q2FZI6   37 1.21311 0.903563  0.161558
Q2FUW7   33 1.08197 0.903563  0.161558
Q2G2M9   28 0.918033 -1.27278  0.943444
Q2FZD0   34 1.11475 0.903563  0.161558
Q2FWK7   37 1.21311 0.903563  0.161558
Q2FWU4   24 0.786885 -1.27278  0.943444
Q2FUX4   34 1.11475 0.903563  0.161558
Q2G2V3   36 1.18033 0.903563  0.161558
O05204   32 1.04918 0.903563  0.161558
Q2FYC2   27 0.870968 -1.27278  0.943444
Q2FZP6   34 1.09677 0.903563  0.161558
Q2G0L2   39 1.25806 0.903563  0.161558
Q2FZV1   10 0.322581 -1.27278  0.943444
Q2FVQ5   33 1.06452 0.903563  0.161558
Q2FZW6   31 1 0.903563  0.161558
Q2FZI3   37 1.19355 0.903563  0.161558
Q2G219   26 0.83871 -1.27278  0.943444
Q2FZR2   33 1.06452 0.903563  0.161558
Q2FXZ2   33 1.06452 0.903563  0.161558
Q2FYC6   31 1 0.903563  0.161558
Q2FYZ5   36 1.14286 0.903563  0.161558
Q2FWN4   33 1.04762 0.903563  0.161558
Q2G221   23 0.730159 -1.27278  0.943444
Q2FZX5   39 1.2381 0.903563  0.161558
Q2FUW3   36 1.14286 0.903563  0.161558
Q2G2H3   46 1.46032 0.903563  0.161558
Q2FY08   31 0.984127 -1.27278  0.943444
Q2FXU5   33 1.04762 0.903563  0.161558
Q2G1F8   41 1.30159 0.903563  0.161558
Q2FYW4   36 1.14286 0.903563  0.161558
Q2G142   28 0.888889 -1.27278  0.943444
Q2G1U3   21 0.666667 -1.27278  0.943444
Q2FZ18   39 1.2381 0.903563  0.161558
Q2FV24   35 1.11111 0.903563  0.161558
Q2G1C2   35 1.11111 0.903563  0.161558
Q2FYZ4   39 1.2381 0.903563  0.161558
Q2FWT4   37 1.1746 0.903563  0.161558
Q2FUX1   27 0.857143 -1.27278  0.943444
Q2FZG9   37 1.15625 0.903563  0.161558
Q2FVC1   36 1.125 0.903563  0.161558
Q2FYT3   31 0.96875 -1.27278  0.943444
Q2FY82   29 0.90625 -1.27278  0.943444
Q2FV02   38 1.1875 0.903563  0.161558
Q2FXJ2   40 1.25 0.903563  0.161558
Q2FZ02   28 0.875 -1.27278  0.943444
Q2G0L3   34 1.0625 0.903563  0.161558
Q2FZH5   34 1.0625 0.903563  0.161558
Q2FWH4   29 0.90625 -1.27278  0.943444
Q2FW49   26 0.8125 -1.27278  0.943444
Q93T05   37 1.15625 0.903563  0.161558
Q2FX73   34 1.0625 0.903563  0.161558
Q2G239   32 0.984615 -1.27278  0.943444
Q2G121   30 0.923077 -1.27278  0.943444
Q2FY11   32 0.984615 -1.27278  0.943444
Q2FV11   43 1.32308 0.903563  0.161558
Q2FZ05   33 1.01538 0.903563  0.161558
Q2G253   43 1.32308 0.903563  0.161558
Q2FW98   32 0.984615 -1.27278  0.943444
Q2G205   34 1.04615 0.903563  0.161558
Q2FVE7   35 1.07692 0.903563  0.161558
Q2FYD0   36 1.10769 0.903563  0.161558
Q2FZ19   42 1.29231 0.903563  0.161558
Q2G1C7   35 1.07692 0.903563  0.161558
Q2FV60   39 1.2 0.903563  0.161558
Q2FY64   35 1.07692 0.903563  0.161558
Q2FZI9   45 1.38462 0.903563  0.161558
Q2FV57   40 1.21212 0.903563  0.161558
Q2FXA5   38 1.15152 0.903563  0.161558
Q2G2U8   13 0.393939 -1.27278  0.943444
Q2FZP0   35 1.06061 0.903563  0.161558
Q2FZL7   25 0.757576 -1.27278  0.943444
Q2FZR3   38 1.15152 0.903563  0.161558
Q2FWA0   39 1.18182 0.903563  0.161558
Q2G090   27 0.818182 -1.27278  0.943444
Q2G1H0   30 0.895522 -1.27278  0.943444
Q2FZP4   41 1.22388 0.903563  0.161558
Q2FUX0   35 1.04478 0.903563  0.161558
Q2FV86   27 0.80597 -1.27278  0.943444
Q2FV14   31 0.925373 -1.27278  0.943444
Q2FUT2   37 1.10448 0.903563  0.161558
Q2FZ64   31 0.925373 -1.27278  0.943444
Q2FUW1   28 0.823529 -1.27278  0.943444
Q2FWI0   37 1.08824 0.903563  0.161558
Q2G2K5   33 0.970588 -1.27278  0.943444
Q2FWK6   31 0.911765 -1.27278  0.943444
Q2G0T9   32 0.941176 -1.27278  0.943444
Q2G078   37 1.08824 0.903563  0.161558
Q2G1P3   40 1.17647 0.903563  0.161558
Q2G274   35 1.01449 0.903563  0.161558
Q2FZD4   31 0.898551 -1.27278  0.943444
Q2FYS5   36 1.04348 0.903563  0.161558
Q2G1K5   32 0.927536 -1.27278  0.943444
Q2G1L5   36 1.04348 0.903563  0.161558
Q2G1M9   39 1.13043 0.903563  0.161558
Q2FX67   28 0.811594 -1.27278  0.943444
Q2FZ32   36 1.04348 0.903563  0.161558
Q2FWH7   30 0.869565 -1.27278  0.943444
Q2FXT8   35 1 0.903563  0.161558
Q2FUQ3   42 1.2 0.903563  0.161558
Q2G1Y6   30 0.857143 -1.27278  0.943444
Q2FX68   35 1 0.903563  0.161558
Q2FWD1   34 0.971429 -1.27278  0.943444
Q2FUZ8   35 1 0.903563  0.161558
Q2G1F5   37 1.05714 0.903563  0.161558
Q2G2T6   32 0.914286 -1.27278  0.943444
Q2FYD2   37 1.05714 0.903563  0.161558
Q2FYA1   36 1.02857 0.903563  0.161558
Q2FY21   35 1 0.903563  0.161558
Q2FZD3   31 0.885714 -1.27278  0.943444
Q2G1Z4   41 1.17143 0.903563  0.161558
Q2G0S3   37 1.04225 0.903563  0.161558
Q2FVQ3   29 0.816901 -1.27278  0.943444
Q2G2J4   35 0.985915 -1.27278  0.943444
Q2G2B8   32 0.901408 -1.27278  0.943444
Q2G0L5   26 0.732394 -1.27278  0.943444
Q2FW72   41 1.15493 0.903563  0.161558
Q2FYT8   32 0.901408 -1.27278  0.943444
Q2FXM9   34 0.957746 -1.27278  0.943444
Q2G1Y0   30 0.84507 -1.27278  0.943444
Q2G2D0   29 0.816901 -1.27278  0.943444
Q2G2M2   35 0.985915 -1.27278  0.943444
Q2G1B7   38 1.07042 0.903563  0.161558
Q2G1B8   37 1.04225 0.903563  0.161558
Q2G0M6   40 1.12676 0.903563  0.161558
Q2G1D8   39 1.08333 0.903563  0.161558
Q2FV70   32 0.888889 -1.27278  0.943444
Q2FV72   37 1.02778 0.903563  0.161558
Q2FVB2   38 1.05556 0.903563  0.161558
Q2G122   30 0.833333 -1.27278  0.943444
Q2G1W2   37 1.0137 0.903563  0.161558
Q2FWW1   44 1.20548 0.903563  0.161558
Q2G1F4   32 0.876712 -1.27278  0.943444
Q2G093   36 0.986301 -1.27278  0.943444
Q2FXY7   35 0.958904 -1.27278  0.943444
Q2G1C6   29 0.794521 -1.27278  0.943444
Q2FZ20   33 0.90411 -1.27278  0.943444
O50581   31 0.837838 -1.27278  0.943444
Q2G1N1   39 1.05405 0.903563  0.161558
Q2G188   29 0.773333 -1.27278  0.943444
Q2G296   31 0.826667 -1.27278  0.943444
Q2G2E9   34 0.906667 -1.27278  0.943444
Q2G294   35 0.933333 -1.27278  0.943444
Q2FWJ5   36 0.96 -1.27278  0.943444
Q2FW03   36 0.947368 -1.27278  0.943444
Q2G0N1   33 0.868421 -1.27278  0.943444
Q2FZJ0   36 0.947368 -1.27278  0.943444
Q2FYZ9   38 1 0.903563  0.161558
Q2FV74   29 0.763158 -1.27278  0.943444
Q2FXP7   33 0.868421 -1.27278  0.943444
Q2FXU1   33 0.868421 -1.27278  0.943444
Q2G1M8   39 1.02632 0.903563  0.161558
Q2FXY4   37 0.973684 -1.27278  0.943444
Q2FZ94   27 0.701299 -1.27278  0.943444
Q2FYI0   38 0.974359 -1.27278  0.943444
Q2FXT9   30 0.769231 -1.27278  0.943444
Q2G0D2   36 0.911392 -1.27278  0.943444
Q2FYB7   37 0.936709 -1.27278  0.943444
Q2FVN8   34 0.860759 -1.27278  0.943444
Q2FZ49   32 0.810127 -1.27278  0.943444
Q2FUW6   32 0.810127 -1.27278  0.943444
Q2G1P7   36 0.911392 -1.27278  0.943444
Q2FW70   39 0.975 -1.27278  0.943444
Q2G0W1   33 0.825 -1.27278  0.943444
Q2G024   27 0.675 -1.27278  0.943444
Q2G1G8   40 1 0.903563  0.161558
Q2G1R9   36 0.9 -1.27278  0.943444
O06446   32 0.8 -1.27278  0.943444
Q2G1C9   33 0.825 -1.27278  0.943444
Q2FXV8   29 0.716049 -1.27278  0.943444
Q2G0P5   29 0.716049 -1.27278  0.943444
Q2FV64   33 0.804878 -1.27278  0.943444
Q2FV87   45 1.08434 0.903563  0.161558
Q2G1K9   31 0.738095 -1.27278  0.943444
Q2G266   29 0.690476 -1.27278  0.943444
Q59801   40 0.941176 -1.27278  0.943444
Q2FXH2   34 0.8 -1.27278  0.943444
Q53727   40 0.930233 -1.27278  0.943444
Q2G2Q0   28 0.651163 -1.27278  0.943444
Q2FZD8   30 0.689655 -1.27278  0.943444
Q2FYS4   31 0.712644 -1.27278  0.943444
Q2G1G2   31 0.712644 -1.27278  0.943444
Q2FXV9   39 0.886364 -1.27278  0.943444
Q2G0L4   27 0.613636 -1.27278  0.943444
Q2FXR8   31 0.704545 -1.27278  0.943444
Q2FYJ0   37 0.840909 -1.27278  0.943444
Q2FZS8   26 0.58427 -1.27278  0.943444
Q2FXN9   33 0.725275 -1.27278  0.943444
Q2FYM1   34 0.747253 -1.27278  0.943444
Q2FVZ5   31 0.681319 -1.27278  0.943444
Q2FVL8   30 0.652174 -1.27278  0.943444
Q2FZ40   38 0.826087 -1.27278  0.943444
Q2FYH5   32 0.688172 -1.27278  0.943444
Q2FXB3   33 0.694737 -1.27278  0.943444
Q2FYS9   37 0.762887 -1.27278  0.943444
Q2G1Q4   31 0.639175 -1.27278  0.943444
Q2FVC3   33 0.680412 -1.27278  0.943444
Q2G046   30 0.612245 -1.27278  0.943444
Q2FWU3   27 0.55102 -1.27278  0.943444
Q2FZ72   33 0.673469 -1.27278  0.943444
Q2FZ82   28 0.571429 -1.27278  0.943444
Q9F1K0   31 0.613861 -1.27278  0.943444
Q2FVV9   35 0.666667 -1.27278  0.943444
Q2FZT6   27 0.509434 -1.27278  0.943444
Q2FWU5   26 0.490566 -1.27278  0.943444
Q2FYC8   31 0.579439 -1.27278  0.943444
Q2FZK7   32 0.587156 -1.27278  0.943444
Q2G2C1   34 0.623853 -1.27278  0.943444
Q2FZT5   29 0.517857 -1.27278  0.943444
Q2G0R8   32 0.566372 -1.27278  0.943444
Q2FW95   36 0.637168 -1.27278  0.943444
Q2G0N5   33 0.564103 -1.27278  0.943444
P47768   34 0.571429 -1.27278  0.943444
Q2FXH4   36 0.6 -1.27278  0.943444
Q2FVM1   31 0.516667 -1.27278  0.943444
```
