## Supplementary Data 3 for "Mining folded proteomes in the era of accurate structure prediction": PF07895.output

```
# cudaSaTabsearch LTYPE = T LORDER = F LSOLN = F
# QUERY ID = PF07895 
# DBFILE = ./tableaux.ascii.DB                                                             
Q2G0V6   0 0 -1.27278 0.943444
Q2G075   0 0 -1.27278 0.943444
Q2G083   0 0 -1.27278 0.943444
Q2FZN3   0 0 -1.27278 0.943444
Q2FY90   0 0 -1.27278 0.943444
Q2FX91   0 0 -1.27278 0.943444
Q2FX54   0 0 -1.27278 0.943444
Q2FYQ4   0 0 -1.27278 0.943444
Q2G284   0 0 -1.27278 0.943444
Q2G0S4   0 0 -1.27278 0.943444
Q2FWM3   0 0 -1.27278 0.943444
Q2FX81   0 0 -1.27278 0.943444
Q2FXC6   0 0 -1.27278 0.943444
Q2FWJ7   0 0 -1.27278 0.943444
Q2FYJ9   0 0 -1.27278 0.943444
Q2G2E6   0 0 -1.27278 0.943444
Q2FWV0   0 0 -1.27278 0.943444
Q2FZC3   0 0 -1.27278 0.943444
Q2FVH9   0 0 -1.27278 0.943444
Q2FXQ5   0 0 -1.27278 0.943444
Q2FZU4   0 0 -1.27278 0.943444
Q2FYF8   0 0 -1.27278 0.943444
Q2FUR4   0 0 -1.27278 0.943444
Q2FYI2   0 0 -1.27278 0.943444
Q2FYY2   0 0 -1.27278 0.943444
Q2FW58   0 0 -1.27278 0.943444
P0C7Z3   0 0 -1.27278 0.943444
Q2G0T2   0 0 -1.27278 0.943444
Q2G1G9   0 0 -1.27278 0.943444
Q2FVJ0   0 0 -1.27278 0.943444
Q2FZ80   0 0 -1.27278 0.943444
Q2G1R4   0 0 -1.27278 0.943444
Q2FW02   0 0 -1.27278 0.943444
Q2G1X3   0 0 -1.27278 0.943444
Q2FWW4   0 0 -1.27278 0.943444
Q2FZE1   0 0 -1.27278 0.943444
Q2FY31   0 0 -1.27278 0.943444
Q2G018   0 0 -1.27278 0.943444
Q2FZI0   0 0 -1.27278 0.943444
Q2FUZ7   0 0 -1.27278 0.943444
Q2G250   0 0 -1.27278 0.943444
Q2FWU8   0 0 -1.27278 0.943444
Q2FYX5   0 0 -1.27278 0.943444
Q2FZY2   0 0 -1.27278 0.943444
Q2FZX8   0 0 -1.27278 0.943444
Q2FUY8   0 0 -1.27278 0.943444
Q2FV73   0 0 -1.27278 0.943444
Q2G0C5   0 0 -1.27278 0.943444
Q2FZ52   0 0 -1.27278 0.943444
Q2FVK6   0 0 -1.27278 0.943444
Q2G0Z3   0 0 -1.27278 0.943444
Q2FZJ8   0 0 -1.27278 0.943444
Q2FY57   0 0 -1.27278 0.943444
Q2G0W3   0 0 -1.27278 0.943444
Q2G0I2   0 0 -1.27278 0.943444
Q2FYX1   0 0 -1.27278 0.943444
Q2G0H2   0 0 -1.27278 0.943444
Q2FWJ8   0 0 -1.27278 0.943444
Q2FWZ7   0 0 -1.27278 0.943444
Q2FV04   0 0 -1.27278 0.943444
Q2G0H6   0 0 -1.27278 0.943444
Q2G291   0 0 -1.27278 0.943444
Q2G1A7   0 0 -1.27278 0.943444
Q2FVS8   0 0 -1.27278 0.943444
Q2FZ26   0 0 -1.27278 0.943444
Q2FXJ3   0 0 -1.27278 0.943444
Q2G231   0 0 -1.27278 0.943444
Q2G2N0   0 0 -1.27278 0.943444
Q2G2I2   0 0 -1.27278 0.943444
Q2FYU3   0 0 -1.27278 0.943444
Q2FWY5   0 0 -1.27278 0.943444
Q2G2E3   0 0 -1.27278 0.943444
Q2FV09   0 0 -1.27278 0.943444
Q2FX72   0 0 -1.27278 0.943444
Q2FWA3   0 0 -1.27278 0.943444
Q2FWF2   0 0 -1.27278 0.943444
Q2G0E4   0 0 -1.27278 0.943444
Q2G251   0 0 -1.27278 0.943444
P0C818   0 0 -1.27278 0.943444
Q2FXQ2   0 0 -1.27278 0.943444
Q2FXD4   0 0 -1.27278 0.943444
Q2G014   0 0 -1.27278 0.943444
Q2FWI9   0 0 -1.27278 0.943444
Q2FX79   0 0 -1.27278 0.943444
Q2FVP7   0 0 -1.27278 0.943444
Q2FZN4   0 0 -1.27278 0.943444
Q2FWU6   0 0 -1.27278 0.943444
Q2G2Y1   0 0 -1.27278 0.943444
Q2FYF6   0 0 -1.27278 0.943444
Q2FXK0   0 0 -1.27278 0.943444
Q2FVI9   0 0 -1.27278 0.943444
Q2G246   0 0 -1.27278 0.943444
Q2G053   0 0 -1.27278 0.943444
Q2FWK8   0 0 -1.27278 0.943444
Q2FXL8   0 0 -1.27278 0.943444
Q2G0Q4   0 0 -1.27278 0.943444
Q2FVB7   0 0 -1.27278 0.943444
Q2FYD6   0 0 -1.27278 0.943444
Q2FXK9   0 0 -1.27278 0.943444
Q2FV78   0 0 -1.27278 0.943444
Q2FXG4   0 0 -1.27278 0.943444
Q2G0C8   0 0 -1.27278 0.943444
Q2FWU9   0 0 -1.27278 0.943444
Q2FUX2   0 0 -1.27278 0.943444
Q2FYI8   0 0 -1.27278 0.943444
Q2FXA1   0 0 -1.27278 0.943444
Q2FV49   0 0 -1.27278 0.943444
Q2G1S0   0 0 -1.27278 0.943444
Q2G0G0   0 0 -1.27278 0.943444
P0C805   0 0 -1.27278 0.943444
Q2FWV9   0 0 -1.27278 0.943444
Q2G152   0 0 -1.27278 0.943444
Q2FX48   0 0 -1.27278 0.943444
Q2FXS5   0 0 -1.27278 0.943444
Q2FWL4   0 0 -1.27278 0.943444
P0C7Y1   0 0 -1.27278 0.943444
Q2FXA2   0 0 -1.27278 0.943444
Q2FY96   0 0 -1.27278 0.943444
Q2FVJ3   0 0 -1.27278 0.943444
Q2FZ24   0 0 -1.27278 0.943444
Q2G1X4   0 0 -1.27278 0.943444
Q2FYM6   0 0 -1.27278 0.943444
Q2FWX6   0 0 -1.27278 0.943444
Q2G1D2   0 0 -1.27278 0.943444
Q2FWC0   0 0 -1.27278 0.943444
Q2FZG7   0 0 -1.27278 0.943444
Q2G2P1   0 0 -1.27278 0.943444
Q2G1M4   0 0 -1.27278 0.943444
Q2FX29   0 0 -1.27278 0.943444
Q2FUZ3   0 0 -1.27278 0.943444
Q2FVZ9   0 0 -1.27278 0.943444
Q2G2N3   0 0 -1.27278 0.943444
Q2G237   0 0 -1.27278 0.943444
Q2FXN5   0 0 -1.27278 0.943444
Q2FYP7   0 0 -1.27278 0.943444
Q2FWC8   0 0 -1.27278 0.943444
Q2G209   0 0 -1.27278 0.943444
Q2FXX7   0 0 -1.27278 0.943444
Q2FV05   0 0 -1.27278 0.943444
Q2FWM8   0 0 -1.27278 0.943444
Q2FV00   0 0 -1.27278 0.943444
Q2FZF2   0 0 -1.27278 0.943444
Q2FV80   0 0 -1.27278 0.943444
Q2FZZ7   0 0 -1.27278 0.943444
Q2FWH8   0 0 -1.27278 0.943444
Q2FVS5   0 0 -1.27278 0.943444
Q2FWY0   0 0 -1.27278 0.943444
Q2FZM3   0 0 -1.27278 0.943444
Q2FZW8   0 0 -1.27278 0.943444
Q2FVY7   0 0 -1.27278 0.943444
Q2FXJ1   0 0 -1.27278 0.943444
Q2G0T7   0 0 -1.27278 0.943444
Q2FW40   0 0 -1.27278 0.943444
Q2FYU9   0 0 -1.27278 0.943444
Q2FUR0   0 0 -1.27278 0.943444
Q2G215   0 0 -1.27278 0.943444
Q2G169   0 0 -1.27278 0.943444
Q2G034   0 0 -1.27278 0.943444
Q2FUV8   2 0.307692 -1.27278 0.943444
Q2FW44   1 0.153846 -1.27278 0.943444
Q2FYJ8   0 0 -1.27278 0.943444
Q2FVR6   2 0.307692 -1.27278 0.943444
Q2G183   1 0.153846 -1.27278 0.943444
Q2G0S1   1 0.153846 -1.27278 0.943444
Q2FX83   0 0 -1.27278 0.943444
Q2FYF7   1 0.153846 -1.27278 0.943444
Q2G166   1 0.153846 -1.27278 0.943444
Q2FX20   2 0.307692 -1.27278 0.943444
Q2G020   2 0.307692 -1.27278 0.943444
Q2FVC0   0 0 -1.27278 0.943444
Q2FVD1   0 0 -1.27278 0.943444
Q2FWH1   1 0.153846 -1.27278 0.943444
Q2FYX2   0 0 -1.27278 0.943444
Q2FZB5   2 0.307692 -1.27278 0.943444
Q2G0G8   1 0.153846 -1.27278 0.943444
P0A0I4   2 0.307692 -1.27278 0.943444
Q2G2C6   2 0.307692 -1.27278 0.943444
Q2FVB1   2 0.307692 -1.27278 0.943444
Q2FYN1   0 0 -1.27278 0.943444
Q2FV79   1 0.153846 -1.27278 0.943444
Q2FVU9   1 0.153846 -1.27278 0.943444
Q2G0W5   1 0.153846 -1.27278 0.943444
Q2FW60   1 0.153846 -1.27278 0.943444
Q2G269   1 0.153846 -1.27278 0.943444
Q2FZS1   2 0.307692 -1.27278 0.943444
Q2G1Y3   2 0.307692 -1.27278 0.943444
Q2FWA4   1 0.153846 -1.27278 0.943444
Q2G0C0   1 0.153846 -1.27278 0.943444
Q2G2J6   0 0 -1.27278 0.943444
Q2G1R2   2 0.307692 -1.27278 0.943444
Q2FXY8   2 0.307692 -1.27278 0.943444
Q2FYL2   2 0.307692 -1.27278 0.943444
Q2FYS3   0 0 -1.27278 0.943444
Q2FXS0   2 0.307692 -1.27278 0.943444
Q2FWA7   0 0 -1.27278 0.943444
Q2FWV8   2 0.307692 -1.27278 0.943444
Q2G279   2 0.307692 -1.27278 0.943444
Q2FYB5   0 0 -1.27278 0.943444
Q2G175   0 0 -1.27278 0.943444
Q2FZ07   2 0.307692 -1.27278 0.943444
Q2FVG7   1 0.153846 -1.27278 0.943444
Q2G2P3   2 0.307692 -1.27278 0.943444
Q2FZA3   2 0.307692 -1.27278 0.943444
Q2FYE1   0 0 -1.27278 0.943444
Q2G2F8   0 0 -1.27278 0.943444
Q2FWS8   0 0 -1.27278 0.943444
Q2FXD8   2 0.307692 -1.27278 0.943444
Q2FX46   1 0.153846 -1.27278 0.943444
Q2FYB4   1 0.153846 -1.27278 0.943444
Q2FYC0   1 0.153846 -1.27278 0.943444
Q2FUY5   1 0.153846 -1.27278 0.943444
Q2FYF2   0 0 -1.27278 0.943444
Q2G0R4   0 0 -1.27278 0.943444
Q2G1L1   0 0 -1.27278 0.943444
Q2FYB0   2 0.307692 -1.27278 0.943444
Q2FWW5   1 0.153846 -1.27278 0.943444
Q2FX04   2 0.307692 -1.27278 0.943444
Q2FV33   1 0.153846 -1.27278 0.943444
Q2FUX6   2 0.307692 -1.27278 0.943444
Q2FVP5   0 0 -1.27278 0.943444
Q2G0W7   1 0.153846 -1.27278 0.943444
Q2FXV1   1 0.153846 -1.27278 0.943444
Q2G096   1 0.153846 -1.27278 0.943444
Q2FV68   2 0.307692 -1.27278 0.943444
Q2FVY6   1 0.153846 -1.27278 0.943444
Q2FYY0   0 0 -1.27278 0.943444
Q2G005   1 0.153846 -1.27278 0.943444
Q2G2B4   0 0 -1.27278 0.943444
Q2FVZ7   1 0.153846 -1.27278 0.943444
Q2FW55   1 0.153846 -1.27278 0.943444
Q2FV92   2 0.307692 -1.27278 0.943444
Q2FYV9   2 0.307692 -1.27278 0.943444
Q2FW74   2 0.307692 -1.27278 0.943444
Q2FVK9   1 0.153846 -1.27278 0.943444
Q2FZA4   1 0.153846 -1.27278 0.943444
Q2FV25   0 0 -1.27278 0.943444
Q2FYG8   1 0.153846 -1.27278 0.943444
Q2G216   2 0.307692 -1.27278 0.943444
Q2FZ69   1 0.153846 -1.27278 0.943444
Q2FV97   1 0.153846 -1.27278 0.943444
Q2FZ95   0 0 -1.27278 0.943444
Q2FZN8   0 0 -1.27278 0.943444
Q2FZG2   2 0.307692 -1.27278 0.943444
Q2G259   1 0.153846 -1.27278 0.943444
Q2FYB6   2 0.307692 -1.27278 0.943444
Q2FZD1   1 0.153846 -1.27278 0.943444
Q2FYT6   2 0.307692 -1.27278 0.943444
Q2G0Y2   2 0.307692 -1.27278 0.943444
Q2FWZ1   1 0.153846 -1.27278 0.943444
Q2FVC8   1 0.153846 -1.27278 0.943444
Q2G2H1   1 0.153846 -1.27278 0.943444
Q2FY47   0 0 -1.27278 0.943444
Q2FX78   1 0.153846 -1.27278 0.943444
Q2FX47   2 0.307692 -1.27278 0.943444
Q2FZA7   1 0.153846 -1.27278 0.943444
Q2FV32   1 0.153846 -1.27278 0.943444
Q2FYE6   0 0 -1.27278 0.943444
Q2FZ41   2 0.307692 -1.27278 0.943444
Q2FYG3   0 0 -1.27278 0.943444
Q2FX01   1 0.153846 -1.27278 0.943444
Q2FXU6   2 0.307692 -1.27278 0.943444
Q2FYL7   1 0.153846 -1.27278 0.943444
Q2FWQ3   1 0.153846 -1.27278 0.943444
Q2FZY9   0 0 -1.27278 0.943444
Q2FV50   1 0.153846 -1.27278 0.943444
Q2FUY7   2 0.307692 -1.27278 0.943444
Q2FXP6   1 0.153846 -1.27278 0.943444
Q2G1S9   1 0.153846 -1.27278 0.943444
Q2FX18   1 0.153846 -1.27278 0.943444
Q2FYU0   0 0 -1.27278 0.943444
Q2FXZ7   4 0.571429 -1.27278 0.943444
Q2G051   4 0.571429 -1.27278 0.943444
Q2FWS3   4 0.571429 -1.27278 0.943444
Q2FW14   3 0.428571 -1.27278 0.943444
Q2FYD7   3 0.428571 -1.27278 0.943444
Q9RQP8   5 0.714286 -1.27278 0.943444
Q2FZK2   2 0.285714 -1.27278 0.943444
Q2FWI7   3 0.428571 -1.27278 0.943444
Q2G182   4 0.571429 -1.27278 0.943444
Q2FYT7   1 0.142857 -1.27278 0.943444
Q2FV46   4 0.571429 -1.27278 0.943444
Q2FY58   1 0.142857 -1.27278 0.943444
Q2FX06   1 0.142857 -1.27278 0.943444
Q2FZH0   2 0.285714 -1.27278 0.943444
Q2FUZ4   1 0.142857 -1.27278 0.943444
Q2G102   3 0.428571 -1.27278 0.943444
Q2G1R8   2 0.285714 -1.27278 0.943444
Q2G2J1   4 0.571429 -1.27278 0.943444
Q2FX71   6 0.857143 -1.27278 0.943444
Q2FUZ5   1 0.142857 -1.27278 0.943444
Q2FYP5   3 0.428571 -1.27278 0.943444
Q2G048   0 0 -1.27278 0.943444
Q2FUQ0   3 0.428571 -1.27278 0.943444
Q2FWS7   3 0.428571 -1.27278 0.943444
Q2FV65   2 0.285714 -1.27278 0.943444
Q2G125   1 0.142857 -1.27278 0.943444
Q2FYT2   3 0.428571 -1.27278 0.943444
Q2FVH7   1 0.142857 -1.27278 0.943444
Q2G127   3 0.428571 -1.27278 0.943444
Q2FYI5   1 0.142857 -1.27278 0.943444
Q2FYX4   3 0.428571 -1.27278 0.943444
Q2G0M3   4 0.571429 -1.27278 0.943444
Q2FW87   4 0.571429 -1.27278 0.943444
Q2G211   0 0 -1.27278 0.943444
Q2FXR5   1 0.142857 -1.27278 0.943444
Q2FWR5   4 0.571429 -1.27278 0.943444
Q2FYD5   6 0.857143 -1.27278 0.943444
Q2FY94   2 0.285714 -1.27278 0.943444
Q2G2W8   2 0.285714 -1.27278 0.943444
Q2FZL9   2 0.285714 -1.27278 0.943444
Q2FYT9   4 0.571429 -1.27278 0.943444
Q2FX44   5 0.714286 -1.27278 0.943444
Q2FXB2   2 0.285714 -1.27278 0.943444
Q2FVF6   4 0.571429 -1.27278 0.943444
Q2G2F6   1 0.142857 -1.27278 0.943444
Q2G2C3   6 0.857143 -1.27278 0.943444
Q2FYA5   2 0.285714 -1.27278 0.943444
Q2FYB1   4 0.571429 -1.27278 0.943444
Q2G011   4 0.571429 -1.27278 0.943444
Q2FV29   1 0.142857 -1.27278 0.943444
Q2FVW1   3 0.428571 -1.27278 0.943444
Q2FYA4   5 0.714286 -1.27278 0.943444
Q2FY26   2 0.285714 -1.27278 0.943444
Q2FXC1   2 0.285714 -1.27278 0.943444
Q2G2T0   3 0.428571 -1.27278 0.943444
Q2FY62   0 0 -1.27278 0.943444
Q2G2K4   3 0.428571 -1.27278 0.943444
Q2FW65   4 0.571429 -1.27278 0.943444
Q2FY05   1 0.142857 -1.27278 0.943444
Q2FV96   4 0.571429 -1.27278 0.943444
Q2G1S7   1 0.142857 -1.27278 0.943444
Q2FWS9   4 0.571429 -1.27278 0.943444
Q2G180   3 0.428571 -1.27278 0.943444
Q2G0L6   4 0.571429 -1.27278 0.943444
Q2G189   1 0.142857 -1.27278 0.943444
Q2FYD9   0 0 -1.27278 0.943444
Q2FWM6   2 0.285714 -1.27278 0.943444
Q2FXA6   1 0.142857 -1.27278 0.943444
Q2G0U8   3 0.428571 -1.27278 0.943444
Q2FXD9   2 0.285714 -1.27278 0.943444
Q2FWF9   0 0 -1.27278 0.943444
Q2FXS3   6 0.857143 -1.27278 0.943444
Q2FXX6   3 0.428571 -1.27278 0.943444
Q2FWU2   2 0.285714 -1.27278 0.943444
Q2FXD5   3 0.428571 -1.27278 0.943444
Q2FZK8   4 0.571429 -1.27278 0.943444
Q2FV15   2 0.285714 -1.27278 0.943444
Q2FZZ5   3 0.428571 -1.27278 0.943444
Q2FW48   4 0.571429 -1.27278 0.943444
Q2FYB3   4 0.571429 -1.27278 0.943444
Q2FWT5   4 0.571429 -1.27278 0.943444
Q2FVH4   1 0.142857 -1.27278 0.943444
Q2FWP4   4 0.571429 -1.27278 0.943444
Q2FYX9   3 0.428571 -1.27278 0.943444
Q2G1U7   2 0.285714 -1.27278 0.943444
Q2FXY6   3 0.428571 -1.27278 0.943444
Q2FYT1   0 0 -1.27278 0.943444
Q2G244   6 0.857143 -1.27278 0.943444
Q2FX30   2 0.285714 -1.27278 0.943444
Q2FVZ3   3 0.428571 -1.27278 0.943444
Q2FWP5   2 0.285714 -1.27278 0.943444
Q2FX41   3 0.428571 -1.27278 0.943444
Q2G2R5   3 0.428571 -1.27278 0.943444
Q2G2S3   5 0.666667 -1.27278 0.943444
Q2G004   3 0.4 -1.27278 0.943444
Q2FWV1   7 0.933333 -1.27278 0.943444
Q2G003   5 0.666667 -1.27278 0.943444
Q2FZV3   4 0.533333 -1.27278 0.943444
Q2G026   7 0.933333 -1.27278 0.943444
Q2FXG7   1 0.133333 -1.27278 0.943444
Q2FYL8   1 0.133333 -1.27278 0.943444
Q2FZB6   1 0.133333 -1.27278 0.943444
Q2FZE4   4 0.533333 -1.27278 0.943444
Q2FX11   4 0.533333 -1.27278 0.943444
Q2G0Y3   7 0.933333 -1.27278 0.943444
Q2FZW7   1 0.133333 -1.27278 0.943444
Q2FX21   3 0.4 -1.27278 0.943444
Q2G092   2 0.266667 -1.27278 0.943444
Q2FZB7   2 0.266667 -1.27278 0.943444
Q2G0J9   3 0.4 -1.27278 0.943444
Q2G1X2   3 0.4 -1.27278 0.943444
Q2FZD6   5 0.666667 -1.27278 0.943444
Q2FW67   5 0.666667 -1.27278 0.943444
Q2G111   2 0.266667 -1.27278 0.943444
Q2G2Y4   1 0.133333 -1.27278 0.943444
Q2FY38   4 0.533333 -1.27278 0.943444
Q2FWJ0   4 0.533333 -1.27278 0.943444
Q2G2T5   5 0.666667 -1.27278 0.943444
Q2FVG6   3 0.4 -1.27278 0.943444
Q2G1V8   3 0.4 -1.27278 0.943444
Q2G1L0   4 0.533333 -1.27278 0.943444
Q2FXD6   5 0.666667 -1.27278 0.943444
P0C948   3 0.4 -1.27278 0.943444
Q2G1M2   3 0.4 -1.27278 0.943444
Q2FVW8   4 0.533333 -1.27278 0.943444
Q2FX24   2 0.266667 -1.27278 0.943444
Q2FWS4   1 0.133333 -1.27278 0.943444
Q2FYQ3   3 0.4 -1.27278 0.943444
Q2G254   3 0.4 -1.27278 0.943444
Q2FWB4   3 0.4 -1.27278 0.943444
Q2FUP8   3 0.4 -1.27278 0.943444
Q2FZC2   3 0.4 -1.27278 0.943444
Q2FYE4   5 0.666667 -1.27278 0.943444
Q2FWS2   4 0.533333 -1.27278 0.943444
Q2FY03   3 0.4 -1.27278 0.943444
Q2FVS6   3 0.4 -1.27278 0.943444
Q2FXV2   2 0.266667 -1.27278 0.943444
Q2G2L6   2 0.266667 -1.27278 0.943444
Q2G2I5   3 0.4 -1.27278 0.943444
Q2FYA2   4 0.533333 -1.27278 0.943444
Q2FWV7   3 0.4 -1.27278 0.943444
Q2FXE7   3 0.4 -1.27278 0.943444
Q2G0J6   3 0.4 -1.27278 0.943444
Q2FUU4   3 0.4 -1.27278 0.943444
Q2FVJ4   3 0.4 -1.27278 0.943444
Q2FZM9   3 0.4 -1.27278 0.943444
Q2FZ51   7 0.933333 -1.27278 0.943444
Q2FY22   3 0.4 -1.27278 0.943444
Q2G2Q1   6 0.8 -1.27278 0.943444
Q2G109   6 0.8 -1.27278 0.943444
Q2G1D6   9 1.2 0.903563 0.161558
Q2FVC9   1 0.133333 -1.27278 0.943444
Q2G2R6   4 0.533333 -1.27278 0.943444
Q2FZ85   6 0.8 -1.27278 0.943444
Q2FVK4   4 0.533333 -1.27278 0.943444
Q2G1V9   5 0.666667 -1.27278 0.943444
Q2G2H6   3 0.4 -1.27278 0.943444
Q2FWS6   3 0.4 -1.27278 0.943444
Q2FZW4   6 0.8 -1.27278 0.943444
Q2G1M3   5 0.666667 -1.27278 0.943444
Q2G1M0   1 0.133333 -1.27278 0.943444
Q2G1Y9   3 0.4 -1.27278 0.943444
Q2FX45   4 0.533333 -1.27278 0.943444
Q2FWP8   2 0.266667 -1.27278 0.943444
Q2FYP4   6 0.8 -1.27278 0.943444
Q2FYL1   4 0.533333 -1.27278 0.943444
Q2G1L4   4 0.533333 -1.27278 0.943444
Q2FUQ7   6 0.8 -1.27278 0.943444
Q2G247   2 0.266667 -1.27278 0.943444
Q2FVV0   8 1.06667 0.903563 0.161558
Q2FYU6   3 0.4 -1.27278 0.943444
Q2G2N6   4 0.533333 -1.27278 0.943444
Q2FXC9   3 0.4 -1.27278 0.943444
Q2FX42   6 0.8 -1.27278 0.943444
Q2FX26   7 0.933333 -1.27278 0.943444
Q2FWF3   1 0.133333 -1.27278 0.943444
Q2FZY1   3 0.4 -1.27278 0.943444
Q2FW15   5 0.625 -1.27278 0.943444
P0A0G2   4 0.5 -1.27278 0.943444
Q2G2G5   8 1 0.903563 0.161558
Q2FY39   5 0.625 -1.27278 0.943444
Q2G0B5   3 0.375 -1.27278 0.943444
Q2FZI1   5 0.625 -1.27278 0.943444
Q2FUQ6   6 0.75 -1.27278 0.943444
Q2FVR5   4 0.5 -1.27278 0.943444
Q2G2W6   6 0.75 -1.27278 0.943444
Q2FZR8   6 0.75 -1.27278 0.943444
Q2FVY8   4 0.5 -1.27278 0.943444
Q2FZ60   5 0.625 -1.27278 0.943444
Q2FV82   4 0.5 -1.27278 0.943444
Q2FX23   4 0.5 -1.27278 0.943444
Q2G1G3   3 0.375 -1.27278 0.943444
P68805   4 0.5 -1.27278 0.943444
Q2FVL0   3 0.375 -1.27278 0.943444
Q2G2J0   5 0.625 -1.27278 0.943444
Q2FZF1   5 0.625 -1.27278 0.943444
Q2FXU9   6 0.75 -1.27278 0.943444
Q2G1A2   2 0.25 -1.27278 0.943444
Q2G1C3   8 1 0.903563 0.161558
Q2G1D4   5 0.625 -1.27278 0.943444
Q2G0A8   4 0.5 -1.27278 0.943444
Q2FVC7   2 0.25 -1.27278 0.943444
Q2G133   9 1.125 0.903563 0.161558
Q2FY86   3 0.375 -1.27278 0.943444
Q2FX92   3 0.375 -1.27278 0.943444
Q2FW47   1 0.125 -1.27278 0.943444
Q2G1T9   2 0.25 -1.27278 0.943444
Q2FVU8   4 0.5 -1.27278 0.943444
Q2FVD7   2 0.25 -1.27278 0.943444
Q2FX55   3 0.375 -1.27278 0.943444
Q2FVD3   4 0.5 -1.27278 0.943444
Q2G2B5   3 0.375 -1.27278 0.943444
Q2FWV6   3 0.375 -1.27278 0.943444
Q2FW29   3 0.375 -1.27278 0.943444
Q2G0W6   0 0 -1.27278 0.943444
Q2FVD2   4 0.5 -1.27278 0.943444
Q2FWR8   4 0.5 -1.27278 0.943444
Q2FXA0   9 1.125 0.903563 0.161558
Q2FZB4   3 0.375 -1.27278 0.943444
Q2FX37   4 0.5 -1.27278 0.943444
Q2FX13   3 0.375 -1.27278 0.943444
Q2FWD8   6 0.75 -1.27278 0.943444
Q2G108   5 0.625 -1.27278 0.943444
Q2G2V4   5 0.625 -1.27278 0.943444
Q2FZW2   4 0.5 -1.27278 0.943444
Q2FYY4   3 0.375 -1.27278 0.943444
Q2FYB8   3 0.375 -1.27278 0.943444
Q2FWC2   4 0.5 -1.27278 0.943444
Q2FYE8   3 0.375 -1.27278 0.943444
Q2FXK5   9 1.125 0.903563 0.161558
Q2FWT0   7 0.875 -1.27278 0.943444
Q2FW19   6 0.75 -1.27278 0.943444
Q2G100   7 0.875 -1.27278 0.943444
Q2FYY3   4 0.5 -1.27278 0.943444
Q2FZ01   9 1.125 0.903563 0.161558
Q2FYY1   4 0.5 -1.27278 0.943444
Q2G103   6 0.75 -1.27278 0.943444
Q2FV12   4 0.5 -1.27278 0.943444
Q2FWQ1   10 1.25 0.903563 0.161558
Q2FYY5   4 0.5 -1.27278 0.943444
Q2G207   8 1 0.903563 0.161558
Q2G1Y8   1 0.125 -1.27278 0.943444
Q2FWZ8   5 0.625 -1.27278 0.943444
Q2G0Z8   5 0.625 -1.27278 0.943444
Q2G2F7   6 0.75 -1.27278 0.943444
Q2FYH9   3 0.375 -1.27278 0.943444
Q2FWB7   5 0.625 -1.27278 0.943444
Q2FYN2   5 0.588235 -1.27278 0.943444
Q2FVQ6   8 0.941176 -1.27278 0.943444
Q2FWX3   5 0.588235 -1.27278 0.943444
Q2G187   5 0.588235 -1.27278 0.943444
Q2FW05   5 0.588235 -1.27278 0.943444
Q2FYC3   8 0.941176 -1.27278 0.943444
Q2FZJ2   6 0.705882 -1.27278 0.943444
Q2G0D6   5 0.588235 -1.27278 0.943444
Q2FWP7   4 0.470588 -1.27278 0.943444
Q2FX31   6 0.705882 -1.27278 0.943444
Q2FVZ6   4 0.470588 -1.27278 0.943444
Q2G2A2   10 1.17647 0.903563 0.161558
Q2FWQ8   5 0.588235 -1.27278 0.943444
Q2FVM9   6 0.705882 -1.27278 0.943444
Q2FYD1   10 1.17647 0.903563 0.161558
Q2FYN3   9 1.05882 0.903563 0.161558
Q2FYI3   4 0.470588 -1.27278 0.943444
Q2G022   4 0.470588 -1.27278 0.943444
Q2G1Q3   10 1.17647 0.903563 0.161558
Q2FX58   4 0.470588 -1.27278 0.943444
Q2G2V1   4 0.470588 -1.27278 0.943444
Q2FVV5   7 0.823529 -1.27278 0.943444
Q2FZC0   9 1.05882 0.903563 0.161558
Q2FV63   4 0.470588 -1.27278 0.943444
Q2FWG9   4 0.470588 -1.27278 0.943444
Q2FZA5   4 0.470588 -1.27278 0.943444
Q2FX60   9 1.05882 0.903563 0.161558
Q2G2I8   5 0.588235 -1.27278 0.943444
Q2G2Y5   7 0.823529 -1.27278 0.943444
Q2G2Y2   7 0.823529 -1.27278 0.943444
Q2FWA6   6 0.705882 -1.27278 0.943444
Q2FWL8   4 0.470588 -1.27278 0.943444
Q2FY95   10 1.17647 0.903563 0.161558
Q2FYC5   11 1.29412 0.903563 0.161558
Q2FV43   4 0.470588 -1.27278 0.943444
Q2FVU0   7 0.823529 -1.27278 0.943444
Q2FZG5   6 0.705882 -1.27278 0.943444
Q2G2H9   5 0.588235 -1.27278 0.943444
Q2G1D1   1 0.117647 -1.27278 0.943444
Q2FWU7   3 0.352941 -1.27278 0.943444
P60647   4 0.470588 -1.27278 0.943444
Q2FUR7   9 1.05882 0.903563 0.161558
Q2FWQ2   4 0.470588 -1.27278 0.943444
Q2G2M4   6 0.705882 -1.27278 0.943444
Q2G104   6 0.705882 -1.27278 0.943444
Q2FX76   3 0.352941 -1.27278 0.943444
Q2G2Q4   9 1.05882 0.903563 0.161558
Q2FXQ1   5 0.588235 -1.27278 0.943444
Q2FX80   4 0.470588 -1.27278 0.943444
Q2FZN6   6 0.705882 -1.27278 0.943444
Q2G009   5 0.588235 -1.27278 0.943444
Q2G021   8 0.941176 -1.27278 0.943444
Q2FWH0   3 0.352941 -1.27278 0.943444
Q2FXQ0   8 0.941176 -1.27278 0.943444
Q2FX64   11 1.29412 0.903563 0.161558
Q2FY98   6 0.705882 -1.27278 0.943444
Q2FWK5   4 0.470588 -1.27278 0.943444
Q2FYK1   5 0.588235 -1.27278 0.943444
Q2FXF0   8 0.941176 -1.27278 0.943444
Q2FY70   8 0.941176 -1.27278 0.943444
Q2G114   8 0.941176 -1.27278 0.943444
Q2FX38   7 0.823529 -1.27278 0.943444
Q2FUP9   7 0.823529 -1.27278 0.943444
Q2FVV3   4 0.470588 -1.27278 0.943444
Q2G113   3 0.352941 -1.27278 0.943444
Q2FWB2   1 0.117647 -1.27278 0.943444
Q2FWT6   6 0.705882 -1.27278 0.943444
Q2FW28   8 0.941176 -1.27278 0.943444
Q2FUQ9   4 0.470588 -1.27278 0.943444
Q2FY00   6 0.705882 -1.27278 0.943444
Q2G040   6 0.705882 -1.27278 0.943444
Q2FX35   3 0.352941 -1.27278 0.943444
Q2FYW9   7 0.777778 -1.27278 0.943444
Q2G2N8   9 1 0.903563 0.161558
Q2G1V7   10 1.11111 0.903563 0.161558
Q2G0C3   8 0.888889 -1.27278 0.943444
Q2FVW0   9 1 0.903563 0.161558
Q2FUS4   11 1.22222 0.903563 0.161558
Q2FVP6   6 0.666667 -1.27278 0.943444
Q2FZK1   7 0.777778 -1.27278 0.943444
Q2FXY2   7 0.777778 -1.27278 0.943444
Q2FYX3   7 0.777778 -1.27278 0.943444
Q2FZ86   6 0.666667 -1.27278 0.943444
Q2FUV7   4 0.444444 -1.27278 0.943444
Q2FX70   6 0.666667 -1.27278 0.943444
Q2G1Y1   9 1 0.903563 0.161558
Q2FVT9   10 1.11111 0.903563 0.161558
Q2G2K3   8 0.888889 -1.27278 0.943444
P72358   9 1 0.903563 0.161558
Q2G192   10 1.11111 0.903563 0.161558
Q2FYX6   5 0.555556 -1.27278 0.943444
Q2FXW0   4 0.444444 -1.27278 0.943444
Q2G202   9 1 0.903563 0.161558
Q2FYW7   6 0.666667 -1.27278 0.943444
Q2G2M0   4 0.444444 -1.27278 0.943444
Q2FXT7   9 1 0.903563 0.161558
Q2FX59   7 0.777778 -1.27278 0.943444
Q2G0X2   9 1 0.903563 0.161558
Q2FWR6   4 0.444444 -1.27278 0.943444
Q2FW22   7 0.777778 -1.27278 0.943444
Q2FZH4   8 0.888889 -1.27278 0.943444
Q2FYZ1   10 1.11111 0.903563 0.161558
Q2G2W7   7 0.777778 -1.27278 0.943444
Q2G2I4   8 0.888889 -1.27278 0.943444
Q2FZP5   5 0.555556 -1.27278 0.943444
Q2FWQ7   5 0.555556 -1.27278 0.943444
Q2G1W9   3 0.333333 -1.27278 0.943444
Q2FWF7   9 1 0.903563 0.161558
Q2FYM9   4 0.444444 -1.27278 0.943444
Q2FXV0   7 0.777778 -1.27278 0.943444
Q2FWW2   7 0.777778 -1.27278 0.943444
Q2FVS2   10 1.11111 0.903563 0.161558
Q2G007   9 1 0.903563 0.161558
Q2FYA7   7 0.777778 -1.27278 0.943444
Q2G0K0   7 0.777778 -1.27278 0.943444
Q2FXS9   3 0.333333 -1.27278 0.943444
Q2G249   3 0.333333 -1.27278 0.943444
Q2G008   3 0.333333 -1.27278 0.943444
Q2FZD5   18 2 3.07991 0.0107511
Q2FZG0   7 0.777778 -1.27278 0.943444
Q2FX28   8 0.888889 -1.27278 0.943444
Q2FXI4   5 0.555556 -1.27278 0.943444
Q2G176   10 1.11111 0.903563 0.161558
Q2G116   5 0.555556 -1.27278 0.943444
Q2FXF2   10 1.11111 0.903563 0.161558
Q2G260   8 0.888889 -1.27278 0.943444
Q2G213   8 0.888889 -1.27278 0.943444
Q2G173   11 1.22222 0.903563 0.161558
Q2FV71   9 1 0.903563 0.161558
Q2FWY8   4 0.444444 -1.27278 0.943444
Q2FWN3   6 0.666667 -1.27278 0.943444
Q2FYD4   9 1 0.903563 0.161558
Q2FVQ2   7 0.777778 -1.27278 0.943444
Q2FVK0   11 1.22222 0.903563 0.161558
Q2G285   9 1 0.903563 0.161558
Q2FZH6   9 1 0.903563 0.161558
Q2FZX1   6 0.666667 -1.27278 0.943444
Q2FZ83   2 0.222222 -1.27278 0.943444
Q2G0S9   10 1.11111 0.903563 0.161558
Q2FZH7   11 1.22222 0.903563 0.161558
Q2FZT3   14 1.55556 0.903563 0.161558
Q2FX57   10 1.05263 0.903563 0.161558
Q2G0B9   6 0.631579 -1.27278 0.943444
Q2FY28   10 1.05263 0.903563 0.161558
Q2G0R5   12 1.26316 0.903563 0.161558
Q2FZG8   5 0.526316 -1.27278 0.943444
Q2G1X1   4 0.421053 -1.27278 0.943444
Q2FX93   9 0.947368 -1.27278 0.943444
Q2FYU5   12 1.26316 0.903563 0.161558
Q2FWR9   9 0.947368 -1.27278 0.943444
Q2FWS0   9 0.947368 -1.27278 0.943444
Q2G0P4   7 0.736842 -1.27278 0.943444
Q2FX50   10 1.05263 0.903563 0.161558
Q2FZV0   11 1.15789 0.903563 0.161558
Q2G0S5   7 0.736842 -1.27278 0.943444
Q2FY25   10 1.05263 0.903563 0.161558
Q2FXG6   9 0.947368 -1.27278 0.943444
Q2FZJ7   3 0.315789 -1.27278 0.943444
Q2G0U7   8 0.842105 -1.27278 0.943444
Q2FZV2   14 1.47368 0.903563 0.161558
Q2FWT8   8 0.842105 -1.27278 0.943444
Q2G0D1   12 1.26316 0.903563 0.161558
Q2FVW5   7 0.736842 -1.27278 0.943444
Q2FY97   14 1.47368 0.903563 0.161558
Q2FXF3   6 0.631579 -1.27278 0.943444
Q2G063   10 1.05263 0.903563 0.161558
Q2G0U5   20 2.10526 3.07991 0.0107511
Q2G2B1   11 1.15789 0.903563 0.161558
Q2FVE3   9 0.947368 -1.27278 0.943444
Q2FZW1   6 0.631579 -1.27278 0.943444
Q2FYK2   5 0.526316 -1.27278 0.943444
Q2FXW2   7 0.736842 -1.27278 0.943444
Q9F0R1   11 1.15789 0.903563 0.161558
Q2FZG3   10 1.05263 0.903563 0.161558
Q2G2K0   8 0.842105 -1.27278 0.943444
Q2FVN4   5 0.526316 -1.27278 0.943444
Q2FYV0   3 0.315789 -1.27278 0.943444
Q2G0A5   6 0.631579 -1.27278 0.943444
Q2FZ03   9 0.947368 -1.27278 0.943444
Q2G1I8   6 0.631579 -1.27278 0.943444
Q2FYX8   6 0.631579 -1.27278 0.943444
Q2FV18   7 0.736842 -1.27278 0.943444
Q2FYI7   5 0.526316 -1.27278 0.943444
Q2G0K1   7 0.736842 -1.27278 0.943444
Q2G2U9   11 1.15789 0.903563 0.161558
Q2FW31   6 0.631579 -1.27278 0.943444
Q2FVB5   12 1.26316 0.903563 0.161558
Q2FVI8   6 0.631579 -1.27278 0.943444
Q2FZT0   6 0.631579 -1.27278 0.943444
P48860   17 1.78947 0.903563 0.161558
Q2FYC1   8 0.842105 -1.27278 0.943444
Q2G286   5 0.526316 -1.27278 0.943444
Q2FXD3   10 1.05263 0.903563 0.161558
Q2G027   7 0.736842 -1.27278 0.943444
Q2G0T4   9 0.947368 -1.27278 0.943444
Q2FZJ5   9 0.947368 -1.27278 0.943444
Q2FW10   4 0.421053 -1.27278 0.943444
Q2FY91   9 0.947368 -1.27278 0.943444
Q2FVP0   4 0.421053 -1.27278 0.943444
P60070   8 0.842105 -1.27278 0.943444
Q2FWU1   13 1.36842 0.903563 0.161558
Q2FYA3   4 0.421053 -1.27278 0.943444
Q2G0V8   17 1.78947 0.903563 0.161558
Q2G0Z2   14 1.47368 0.903563 0.161558
Q2FZ47   12 1.26316 0.903563 0.161558
Q2G0V9   6 0.631579 -1.27278 0.943444
Q2FZE2   8 0.842105 -1.27278 0.943444
Q2FWB0   15 1.57895 0.903563 0.161558
Q2G1J1   12 1.26316 0.903563 0.161558
Q2FYQ1   7 0.736842 -1.27278 0.943444
Q2FZ45   9 0.947368 -1.27278 0.943444
Q2FYW5   14 1.47368 0.903563 0.161558
Q2G1A0   7 0.736842 -1.27278 0.943444
Q2FZB9   13 1.36842 0.903563 0.161558
Q2FZX2   6 0.631579 -1.27278 0.943444
Q2FZY4   10 1.05263 0.903563 0.161558
Q2FW56   7 0.736842 -1.27278 0.943444
P0A0G6   3 0.315789 -1.27278 0.943444
Q2FW80   13 1.36842 0.903563 0.161558
Q2G2S4   7 0.736842 -1.27278 0.943444
Q2G2H0   12 1.26316 0.903563 0.161558
Q2G2E1   8 0.842105 -1.27278 0.943444
Q2G0I5   10 1.05263 0.903563 0.161558
Q2FWW6   14 1.47368 0.903563 0.161558
Q2G112   9 0.947368 -1.27278 0.943444
Q2G214   12 1.26316 0.903563 0.161558
Q2FYG2   8 0.842105 -1.27278 0.943444
Q2G0J5   6 0.631579 -1.27278 0.943444
Q2FX27   18 1.89474 0.903563 0.161558
Q2FWV5   9 0.947368 -1.27278 0.943444
Q2FX40   9 0.947368 -1.27278 0.943444
Q2FZM5   5 0.526316 -1.27278 0.943444
Q2FXH8   8 0.842105 -1.27278 0.943444
Q2FWS5   10 1.05263 0.903563 0.161558
Q2FW13   11 1.1 0.903563 0.161558
Q2FY93   14 1.4 0.903563 0.161558
Q2FZM8   10 1 0.903563 0.161558
Q2FZV4   7 0.7 -1.27278 0.943444
Q2FVD4   13 1.3 0.903563 0.161558
Q2G0J3   11 1.1 0.903563 0.161558
Q2FX61   3 0.3 -1.27278 0.943444
Q2FVD6   12 1.2 0.903563 0.161558
Q2FYY7   16 1.6 0.903563 0.161558
Q2G0W0   12 1.2 0.903563 0.161558
Q2FXF7   13 1.3 0.903563 0.161558
Q2G191   11 1.1 0.903563 0.161558
Q2FYT5   13 1.3 0.903563 0.161558
Q2G1P0   12 1.2 0.903563 0.161558
Q2FVF8   6 0.6 -1.27278 0.943444
Q2G0Y1   9 0.9 -1.27278 0.943444
Q2FZD2   12 1.2 0.903563 0.161558
Q2FZ59   6 0.6 -1.27278 0.943444
Q2G2G1   12 1.2 0.903563 0.161558
Q2G0F9   4 0.4 -1.27278 0.943444
Q2G1J2   9 0.9 -1.27278 0.943444
Q2G0Q6   11 1.1 0.903563 0.161558
Q2FYX0   10 1 0.903563 0.161558
Q2FZU8   9 0.9 -1.27278 0.943444
Q2G267   11 1.1 0.903563 0.161558
Q2G174   7 0.7 -1.27278 0.943444
Q2FWC3   8 0.8 -1.27278 0.943444
Q2FVN6   8 0.8 -1.27278 0.943444
Q2G2D1   9 0.9 -1.27278 0.943444
Q2FZK9   15 1.5 0.903563 0.161558
Q2G2C9   9 0.9 -1.27278 0.943444
Q2G2V8   4 0.4 -1.27278 0.943444
Q2FVL6   6 0.6 -1.27278 0.943444
Q2FY45   12 1.2 0.903563 0.161558
Q2G2R7   7 0.7 -1.27278 0.943444
Q2FWD5   15 1.5 0.903563 0.161558
Q2FWT3   10 1 0.903563 0.161558
Q2FY92   14 1.4 0.903563 0.161558
Q2FZM2   10 1 0.903563 0.161558
Q2G2F0   9 0.9 -1.27278 0.943444
Q2FW30   12 1.2 0.903563 0.161558
Q2FZV9   6 0.6 -1.27278 0.943444
Q2FVA6   6 0.6 -1.27278 0.943444
Q2G229   7 0.7 -1.27278 0.943444
Q2FZZ3   14 1.4 0.903563 0.161558
Q2G2F4   12 1.2 0.903563 0.161558
Q2FVA7   14 1.4 0.903563 0.161558
Q2G0R3   12 1.2 0.903563 0.161558
Q2G1R1   10 1 0.903563 0.161558
Q2FZ79   14 1.4 0.903563 0.161558
Q2FZ12   8 0.8 -1.27278 0.943444
Q2FX39   13 1.3 0.903563 0.161558
Q2G186   8 0.8 -1.27278 0.943444
Q2FXE5   8 0.8 -1.27278 0.943444
Q2G0A1   12 1.2 0.903563 0.161558
Q2G0E7   12 1.2 0.903563 0.161558
Q2G2V7   13 1.3 0.903563 0.161558
Q2FYA6   9 0.9 -1.27278 0.943444
Q2G276   10 1 0.903563 0.161558
Q2G070   6 0.6 -1.27278 0.943444
Q2FVZ1   17 1.7 0.903563 0.161558
Q2FW84   13 1.3 0.903563 0.161558
Q2FVY9   12 1.2 0.903563 0.161558
Q2FVD9   11 1.1 0.903563 0.161558
Q2G1T2   9 0.9 -1.27278 0.943444
Q2G0I3   13 1.3 0.903563 0.161558
Q2G0E8   9 0.9 -1.27278 0.943444
Q2FW08   9 0.9 -1.27278 0.943444
Q2FVD8   12 1.2 0.903563 0.161558
Q2FXF5   10 1 0.903563 0.161558
Q2FXW1   15 1.5 0.903563 0.161558
Q2FW79   5 0.5 -1.27278 0.943444
Q2G2G0   3 0.3 -1.27278 0.943444
P48940   15 1.5 0.903563 0.161558
Q2FYL6   16 1.6 0.903563 0.161558
Q2FZV8   7 0.7 -1.27278 0.943444
Q2FYM5   13 1.3 0.903563 0.161558
Q2G2B6   6 0.6 -1.27278 0.943444
Q2G1L2   8 0.8 -1.27278 0.943444
Q2G1V5   11 1.1 0.903563 0.161558
Q2FXT0   3 0.3 -1.27278 0.943444
Q2FY02   12 1.2 0.903563 0.161558
Q2FWQ4   12 1.2 0.903563 0.161558
Q2FYG4   15 1.5 0.903563 0.161558
Q2FW11   7 0.7 -1.27278 0.943444
Q2G257   21 2 3.07991 0.0107511
Q2FWJ6   9 0.857143 -1.27278 0.943444
Q2FXS8   4 0.380952 -1.27278 0.943444
Q2FX12   10 0.952381 -1.27278 0.943444
Q2FYF1   12 1.14286 0.903563 0.161558
Q2G2E8   15 1.42857 0.903563 0.161558
Q2FXE6   10 0.952381 -1.27278 0.943444
Q2G2C0   10 0.952381 -1.27278 0.943444
Q2G1V6   15 1.42857 0.903563 0.161558
Q2FWZ4   16 1.52381 0.903563 0.161558
Q2G2V0   15 1.42857 0.903563 0.161558
Q9ZAH6   14 1.33333 0.903563 0.161558
Q2FVU2   9 0.857143 -1.27278 0.943444
Q2FWI8   11 1.04762 0.903563 0.161558
P0A0H0   6 0.571429 -1.27278 0.943444
Q2G0C1   11 1.04762 0.903563 0.161558
Q2FXH3   12 1.14286 0.903563 0.161558
Q2FXI6   11 1.04762 0.903563 0.161558
Q2G1X5   4 0.380952 -1.27278 0.943444
Q2FV08   22 2.09524 3.07991 0.0107511
Q2FWT7   12 1.14286 0.903563 0.161558
Q2G210   16 1.52381 0.903563 0.161558
Q2FW66   9 0.857143 -1.27278 0.943444
Q2FWD0   13 1.2381 0.903563 0.161558
Q2FUQ1   10 0.952381 -1.27278 0.943444
Q2FVI6   10 0.952381 -1.27278 0.943444
Q2FWM7   10 0.952381 -1.27278 0.943444
Q2FVN2   4 0.380952 -1.27278 0.943444
Q2FWR2   7 0.666667 -1.27278 0.943444
Q2FYH4   14 1.33333 0.903563 0.161558
Q2FYM8   7 0.666667 -1.27278 0.943444
Q9RFJ6   12 1.14286 0.903563 0.161558
Q2FZ42   8 0.761905 -1.27278 0.943444
Q2FVX9   13 1.2381 0.903563 0.161558
Q2G066   8 0.761905 -1.27278 0.943444
Q2FVM3   19 1.80952 0.903563 0.161558
Q2FWT1   17 1.61905 0.903563 0.161558
Q2FZB8   6 0.571429 -1.27278 0.943444
Q2FUQ8   10 0.952381 -1.27278 0.943444
Q2G2I7   5 0.47619 -1.27278 0.943444
Q2FVF7   8 0.761905 -1.27278 0.943444
Q2FV52   11 1.04762 0.903563 0.161558
Q2FWE3   12 1.14286 0.903563 0.161558
Q2G144   8 0.761905 -1.27278 0.943444
Q2FXZ1   10 0.952381 -1.27278 0.943444
Q2FX34   10 0.952381 -1.27278 0.943444
Q2FWV4   3 0.285714 -1.27278 0.943444
Q2FZ11   19 1.80952 0.903563 0.161558
Q2G141   13 1.2381 0.903563 0.161558
Q2FWF5   5 0.47619 -1.27278 0.943444
Q2FV34   8 0.761905 -1.27278 0.943444
Q2FWQ0   17 1.61905 0.903563 0.161558
Q2FV88   10 0.952381 -1.27278 0.943444
Q2G2P0   11 1.04762 0.903563 0.161558
Q2FYW8   11 1.04762 0.903563 0.161558
Q2G1W1   13 1.2381 0.903563 0.161558
Q2FVC2   10 0.952381 -1.27278 0.943444
Q2G0D3   10 0.952381 -1.27278 0.943444
Q2FV89   10 0.952381 -1.27278 0.943444
Q2G1U2   7 0.666667 -1.27278 0.943444
Q2FX32   9 0.857143 -1.27278 0.943444
Q2FXS7   25 2.38095 3.07991 0.0107511
Q2FVX1   11 1.04762 0.903563 0.161558
Q2FVE0   14 1.33333 0.903563 0.161558
Q2G270   6 0.571429 -1.27278 0.943444
Q9EYW6   8 0.761905 -1.27278 0.943444
Q2FVB8   13 1.2381 0.903563 0.161558
Q2FZT9   17 1.61905 0.903563 0.161558
Q2G298   11 1.04762 0.903563 0.161558
Q2FX49   15 1.42857 0.903563 0.161558
Q2G0Z0   8 0.761905 -1.27278 0.943444
Q2FW39   9 0.857143 -1.27278 0.943444
Q2G252   9 0.857143 -1.27278 0.943444
Q2G0A3   6 0.571429 -1.27278 0.943444
Q2FYJ7   9 0.857143 -1.27278 0.943444
Q2FWT2   12 1.14286 0.903563 0.161558
Q2FWQ5   16 1.52381 0.903563 0.161558
Q2G2J7   12 1.14286 0.903563 0.161558
Q2FY75   16 1.52381 0.903563 0.161558
Q2G106   9 0.857143 -1.27278 0.943444
Q2FVY3   8 0.761905 -1.27278 0.943444
Q2FVP9   8 0.761905 -1.27278 0.943444
Q2FW42   7 0.666667 -1.27278 0.943444
Q2FUV9   12 1.14286 0.903563 0.161558
Q2FVR7   11 1.04762 0.903563 0.161558
Q2FZN1   8 0.761905 -1.27278 0.943444
Q2G2Q7   15 1.36364 0.903563 0.161558
Q2G150   14 1.27273 0.903563 0.161558
Q2G081   9 0.818182 -1.27278 0.943444
Q2FV45   11 1 0.903563 0.161558
Q2FX02   13 1.18182 0.903563 0.161558
P0A0Q4   19 1.72727 0.903563 0.161558
Q2G0L9   12 1.09091 0.903563 0.161558
Q2FY04   10 0.909091 -1.27278 0.943444
Q2FV48   15 1.36364 0.903563 0.161558
Q2FW64   14 1.27273 0.903563 0.161558
Q2FX63   16 1.45455 0.903563 0.161558
Q2G1T3   10 0.909091 -1.27278 0.943444
Q2G0K9   6 0.545455 -1.27278 0.943444
Q2FZ00   22 2 3.07991 0.0107511
Q2FVL9   3 0.272727 -1.27278 0.943444
Q2FW33   18 1.63636 0.903563 0.161558
Q2FWT9   5 0.454545 -1.27278 0.943444
Q2FZF7   7 0.636364 -1.27278 0.943444
Q2FWL1   12 1.09091 0.903563 0.161558
Q2FYS7   10 0.909091 -1.27278 0.943444
Q2FZX3   9 0.818182 -1.27278 0.943444
Q2FXR0   13 1.18182 0.903563 0.161558
Q2G2I9   6 0.545455 -1.27278 0.943444
Q2FWN1   10 0.909091 -1.27278 0.943444
Q2G297   12 1.09091 0.903563 0.161558
Q2FVA0   16 1.45455 0.903563 0.161558
Q2FXX0   5 0.454545 -1.27278 0.943444
Q2G2P4   9 0.818182 -1.27278 0.943444
Q2G0P8   22 2 3.07991 0.0107511
Q2FVN3   18 1.63636 0.903563 0.161558
Q2FXK7   13 1.18182 0.903563 0.161558
Q2FZF8   5 0.454545 -1.27278 0.943444
Q2FWR0   13 1.18182 0.903563 0.161558
Q2FXL2   11 1 0.903563 0.161558
Q2FWA9   13 1.18182 0.903563 0.161558
Q2G282   19 1.72727 0.903563 0.161558
Q9RQQ0   12 1.09091 0.903563 0.161558
Q2FXD7   13 1.18182 0.903563 0.161558
Q2FUY4   16 1.45455 0.903563 0.161558
Q2G2W4   15 1.36364 0.903563 0.161558
Q2FZF5   16 1.45455 0.903563 0.161558
Q2FY42   6 0.545455 -1.27278 0.943444
Q2FUS3   16 1.45455 0.903563 0.161558
Q2G2E7   8 0.727273 -1.27278 0.943444
Q2G0S6   6 0.545455 -1.27278 0.943444
Q2G0C2   18 1.63636 0.903563 0.161558
Q2FWF8   10 0.909091 -1.27278 0.943444
Q2G000   14 1.27273 0.903563 0.161558
Q2FWX2   10 0.909091 -1.27278 0.943444
Q2FZS2   8 0.727273 -1.27278 0.943444
Q2FW16   8 0.727273 -1.27278 0.943444
Q2FZI2   12 1.09091 0.903563 0.161558
Q2G1Q5   19 1.72727 0.903563 0.161558
Q2G1A5   14 1.27273 0.903563 0.161558
Q2G0P7   17 1.54545 0.903563 0.161558
Q2FWV3   5 0.454545 -1.27278 0.943444
Q2FW51   9 0.818182 -1.27278 0.943444
Q2FVI4   12 1.09091 0.903563 0.161558
Q2FVN7   11 1 0.903563 0.161558
Q2FWP9   9 0.818182 -1.27278 0.943444
Q2FXT2   10 0.909091 -1.27278 0.943444
P0A0F4   16 1.45455 0.903563 0.161558
Q2G126   12 1.09091 0.903563 0.161558
Q2FW82   12 1.09091 0.903563 0.161558
Q2FY44   10 0.909091 -1.27278 0.943444
Q2G0N9   15 1.36364 0.903563 0.161558
Q2G0Z9   7 0.636364 -1.27278 0.943444
Q2FV81   18 1.63636 0.903563 0.161558
Q2FYC4   13 1.18182 0.903563 0.161558
Q2G178   15 1.36364 0.903563 0.161558
Q2G079   10 0.909091 -1.27278 0.943444
Q2G2B7   15 1.36364 0.903563 0.161558
Q2FVF5   10 0.909091 -1.27278 0.943444
Q2G2W2   14 1.27273 0.903563 0.161558
Q2G1I2   17 1.54545 0.903563 0.161558
Q2G245   12 1.09091 0.903563 0.161558
Q2G1H7   18 1.56522 0.903563 0.161558
Q2FWF1   12 1.04348 0.903563 0.161558
Q2FZZ9   17 1.47826 0.903563 0.161558
Q2G1W3   8 0.695652 -1.27278 0.943444
Q2G204   16 1.3913 0.903563 0.161558
Q2G1H1   10 0.869565 -1.27278 0.943444
Q2FXK3   10 0.869565 -1.27278 0.943444
Q2G2H8   22 1.91304 0.903563 0.161558
Q2FZP9   13 1.13043 0.903563 0.161558
Q2FWI2   13 1.13043 0.903563 0.161558
Q2FYZ6   14 1.21739 0.903563 0.161558
Q2FXS1   14 1.21739 0.903563 0.161558
Q2G200   14 1.21739 0.903563 0.161558
Q2G2L5   15 1.30435 0.903563 0.161558
Q2FY73   16 1.3913 0.903563 0.161558
Q2G177   13 1.13043 0.903563 0.161558
Q2G2F9   16 1.3913 0.903563 0.161558
Q2FV27   8 0.695652 -1.27278 0.943444
Q2FZ56   13 1.13043 0.903563 0.161558
Q2FVF3   17 1.47826 0.903563 0.161558
Q2G0B6   15 1.30435 0.903563 0.161558
Q2G2S5   15 1.30435 0.903563 0.161558
Q2FW68   14 1.21739 0.903563 0.161558
Q2FWX7   14 1.21739 0.903563 0.161558
Q2FWB6   15 1.30435 0.903563 0.161558
Q2FXA9   13 1.13043 0.903563 0.161558
Q2FXP3   15 1.30435 0.903563 0.161558
Q2FUX5   16 1.3913 0.903563 0.161558
Q2FZZ4   12 1.04348 0.903563 0.161558
Q2FX98   21 1.82609 0.903563 0.161558
Q2FV23   12 1.04348 0.903563 0.161558
Q2FUR1   10 0.869565 -1.27278 0.943444
Q2FY49   16 1.3913 0.903563 0.161558
Q2G017   6 0.521739 -1.27278 0.943444
Q2G2K9   19 1.65217 0.903563 0.161558
Q2G2N9   14 1.21739 0.903563 0.161558
Q2G0E9   15 1.30435 0.903563 0.161558
Q2FY19   17 1.47826 0.903563 0.161558
Q2G1E3   14 1.21739 0.903563 0.161558
Q2FW17   5 0.434783 -1.27278 0.943444
Q2FWK9   11 0.956522 -1.27278 0.943444
Q2G2Q6   15 1.30435 0.903563 0.161558
Q2G2Q5   16 1.3913 0.903563 0.161558
Q2G1U9   13 1.13043 0.903563 0.161558
Q2G299   7 0.608696 -1.27278 0.943444
Q2FX75   3 0.26087 -1.27278 0.943444
Q2G058   11 0.956522 -1.27278 0.943444
Q2G0E3   10 0.869565 -1.27278 0.943444
Q2FYK0   19 1.65217 0.903563 0.161558
Q2G2K6   7 0.608696 -1.27278 0.943444
Q2FYN0   3 0.26087 -1.27278 0.943444
Q2FVK7   16 1.3913 0.903563 0.161558
Q2FX15   9 0.782609 -1.27278 0.943444
Q2FVN9   11 0.956522 -1.27278 0.943444
Q2FWX0   15 1.30435 0.903563 0.161558
Q2G143   13 1.13043 0.903563 0.161558
Q2G0C7   11 0.956522 -1.27278 0.943444
Q2G0K6   10 0.869565 -1.27278 0.943444
Q2FZZ1   16 1.3913 0.903563 0.161558
Q2FV13   15 1.30435 0.903563 0.161558
Q2G128   18 1.56522 0.903563 0.161558
Q2FXU2   8 0.695652 -1.27278 0.943444
Q2G2R4   12 1.04348 0.903563 0.161558
Q2FXM1   13 1.13043 0.903563 0.161558
Q8KQR1   3 0.26087 -1.27278 0.943444
Q2G2Q9   17 1.47826 0.903563 0.161558
Q2FVG9   15 1.30435 0.903563 0.161558
Q2FV56   10 0.869565 -1.27278 0.943444
Q2FWG7   13 1.08333 0.903563 0.161558
Q2G0T1   13 1.08333 0.903563 0.161558
Q2FXB9   16 1.33333 0.903563 0.161558
Q2FZP3   25 2.08333 3.07991 0.0107511
Q2FZQ2   14 1.16667 0.903563 0.161558
Q2FXS4   16 1.33333 0.903563 0.161558
Q2FZ21   10 0.833333 -1.27278 0.943444
Q2G2X2   9 0.75 -1.27278 0.943444
Q2FZF6   13 1.08333 0.903563 0.161558
Q2FYA0   12 1 0.903563 0.161558
Q2G2A9   14 1.16667 0.903563 0.161558
Q2FYB9   13 1.08333 0.903563 0.161558
Q2FYI4   14 1.16667 0.903563 0.161558
Q2FYL4   10 0.833333 -1.27278 0.943444
Q2G1T0   15 1.25 0.903563 0.161558
Q2FXW7   11 0.916667 -1.27278 0.943444
Q2FZA1   16 1.33333 0.903563 0.161558
Q2FY76   13 1.08333 0.903563 0.161558
Q2FZ97   18 1.5 0.903563 0.161558
Q2G1I4   16 1.33333 0.903563 0.161558
Q2FYQ6   16 1.33333 0.903563 0.161558
Q2FXL6   13 1.08333 0.903563 0.161558
Q2G2G6   13 1.08333 0.903563 0.161558
Q2FVH1   16 1.33333 0.903563 0.161558
Q2FYA8   11 0.916667 -1.27278 0.943444
Q2G2M5   21 1.75 0.903563 0.161558
Q2FV99   8 0.666667 -1.27278 0.943444
Q2G105   7 0.583333 -1.27278 0.943444
Q2FW23   14 1.16667 0.903563 0.161558
Q2G012   5 0.416667 -1.27278 0.943444
Q2G2V5   7 0.583333 -1.27278 0.943444
Q2FW07   21 1.75 0.903563 0.161558
Q2G0F2   9 0.75 -1.27278 0.943444
Q2FZC9   16 1.33333 0.903563 0.161558
Q2FXE9   17 1.41667 0.903563 0.161558
Q2FV47   11 0.916667 -1.27278 0.943444
Q2G2Q8   19 1.58333 0.903563 0.161558
Q2FYE7   19 1.58333 0.903563 0.161558
Q2FUT3   19 1.58333 0.903563 0.161558
Q2G068   19 1.58333 0.903563 0.161558
Q2G2D3   14 1.16667 0.903563 0.161558
Q2FYK4   14 1.16667 0.903563 0.161558
Q2FX36   11 0.916667 -1.27278 0.943444
Q2G0A4   15 1.25 0.903563 0.161558
Q2G080   14 1.16667 0.903563 0.161558
Q2FUT1   17 1.41667 0.903563 0.161558
Q2FYH3   17 1.41667 0.903563 0.161558
Q2FXA7   14 1.16667 0.903563 0.161558
Q2G2Y6   6 0.5 -1.27278 0.943444
Q2FY55   14 1.16667 0.903563 0.161558
Q2FY61   11 0.916667 -1.27278 0.943444
Q2G0E2   13 1.08333 0.903563 0.161558
Q2FVY1   16 1.33333 0.903563 0.161558
Q2FUV1   18 1.5 0.903563 0.161558
Q2FUS9   8 0.666667 -1.27278 0.943444
Q2G1A1   13 1.08333 0.903563 0.161558
P60639   15 1.25 0.903563 0.161558
Q2FZE9   4 0.333333 -1.27278 0.943444
Q2G1I9   12 1 0.903563 0.161558
Q2FWN0   18 1.5 0.903563 0.161558
Q2FZE3   20 1.66667 0.903563 0.161558
Q93Q23   12 1 0.903563 0.161558
Q2FWE9   11 0.916667 -1.27278 0.943444
Q2FUS1   17 1.41667 0.903563 0.161558
Q2FVM5   16 1.33333 0.903563 0.161558
Q2G2N7   10 0.833333 -1.27278 0.943444
Q2FWG0   14 1.16667 0.903563 0.161558
Q2FXV7   14 1.16667 0.903563 0.161558
Q2FW69   15 1.25 0.903563 0.161558
P0A0F8   5 0.416667 -1.27278 0.943444
Q2G055   12 1 0.903563 0.161558
Q2FV37   15 1.25 0.903563 0.161558
Q2G225   13 1.08333 0.903563 0.161558
Q2FXG2   11 0.916667 -1.27278 0.943444
Q2FY87   11 0.916667 -1.27278 0.943444
Q2FWR7   11 0.916667 -1.27278 0.943444
Q2G1U6   15 1.25 0.903563 0.161558
Q2G006   10 0.833333 -1.27278 0.943444
Q2G2I6   15 1.2 0.903563 0.161558
Q2FWS1   6 0.48 -1.27278 0.943444
Q2FYF5   20 1.6 0.903563 0.161558
Q2G0F1   20 1.6 0.903563 0.161558
Q2G0J2   22 1.76 0.903563 0.161558
Q2FXE3   22 1.76 0.903563 0.161558
Q2FYV8   18 1.44 0.903563 0.161558
Q2G1X6   18 1.44 0.903563 0.161558
Q2FUP5   25 2 3.07991 0.0107511
Q2G1A4   16 1.28 0.903563 0.161558
Q2G0H9   18 1.44 0.903563 0.161558
Q2G0M0   20 1.6 0.903563 0.161558
Q2FYK6   13 1.04 0.903563 0.161558
Q2G023   15 1.2 0.903563 0.161558
Q2G0G2   11 0.88 -1.27278 0.943444
Q2FXC0   10 0.8 -1.27278 0.943444
Q2FXF1   10 0.8 -1.27278 0.943444
Q2FW00   16 1.28 0.903563 0.161558
Q2G1E7   15 1.2 0.903563 0.161558
Q2FWE7   19 1.52 0.903563 0.161558
Q2FY32   18 1.44 0.903563 0.161558
Q2FUU0   14 1.12 0.903563 0.161558
Q2FVU5   10 0.8 -1.27278 0.943444
Q2G062   19 1.52 0.903563 0.161558
Q2FV26   25 2 3.07991 0.0107511
Q2FW97   15 1.2 0.903563 0.161558
Q2FZY8   13 1.04 0.903563 0.161558
Q2G277   14 1.12 0.903563 0.161558
Q2G0V1   17 1.36 0.903563 0.161558
Q2FWJ3   14 1.12 0.903563 0.161558
Q2G2J2   11 0.88 -1.27278 0.943444
Q2FVB0   17 1.36 0.903563 0.161558
Q2G278   13 1.04 0.903563 0.161558
Q2G107   8 0.64 -1.27278 0.943444
P0A0M9   13 1.04 0.903563 0.161558
Q2G067   14 1.12 0.903563 0.161558
Q2FV55   12 0.96 -1.27278 0.943444
Q2G1L3   10 0.8 -1.27278 0.943444
Q2G2R0   14 1.12 0.903563 0.161558
Q2G2T3   9 0.72 -1.27278 0.943444
Q2FWA8   13 1.04 0.903563 0.161558
Q2G056   27 2.16 3.07991 0.0107511
Q2FWR1   24 1.92 0.903563 0.161558
Q2FXP9   11 0.88 -1.27278 0.943444
Q2FZI4   20 1.6 0.903563 0.161558
Q2G2L7   22 1.76 0.903563 0.161558
Q2FVG1   16 1.28 0.903563 0.161558
Q2G1I7   16 1.28 0.903563 0.161558
Q2FVB6   17 1.36 0.903563 0.161558
Q2G001   19 1.52 0.903563 0.161558
Q2FUX3   13 1.04 0.903563 0.161558
Q2G1Q9   18 1.44 0.903563 0.161558
Q2G2S9   26 2.08 3.07991 0.0107511
Q2FXZ8   18 1.44 0.903563 0.161558
Q2FZI7   19 1.52 0.903563 0.161558
Q2FUS6   14 1.12 0.903563 0.161558
Q2FUZ6   13 1.04 0.903563 0.161558
Q2FYQ9   12 0.96 -1.27278 0.943444
Q2FYS8   15 1.2 0.903563 0.161558
Q2FYS6   20 1.6 0.903563 0.161558
Q2FZG6   10 0.8 -1.27278 0.943444
Q2G1L9   16 1.28 0.903563 0.161558
Q2FXT3   23 1.84 0.903563 0.161558
Q2FZN9   12 0.96 -1.27278 0.943444
Q2FW20   9 0.72 -1.27278 0.943444
Q2G0H3   14 1.12 0.903563 0.161558
Q2FV98   12 0.96 -1.27278 0.943444
Q2FXR7   18 1.44 0.903563 0.161558
Q2G1T4   15 1.2 0.903563 0.161558
Q2FW38   15 1.2 0.903563 0.161558
Q2G2P6   16 1.28 0.903563 0.161558
Q2FVL7   19 1.52 0.903563 0.161558
Q2FVY2   16 1.28 0.903563 0.161558
Q2FYZ0   14 1.12 0.903563 0.161558
Q2FYW2   18 1.44 0.903563 0.161558
P60643   16 1.28 0.903563 0.161558
Q2G265   10 0.8 -1.27278 0.943444
Q2FV42   14 1.12 0.903563 0.161558
Q2FXN0   14 1.12 0.903563 0.161558
Q2G2D9   15 1.2 0.903563 0.161558
Q2FV75   17 1.36 0.903563 0.161558
Q2FYE0   18 1.44 0.903563 0.161558
Q2FX03   17 1.36 0.903563 0.161558
Q2FX89   13 1.04 0.903563 0.161558
Q2FX43   6 0.48 -1.27278 0.943444
Q2FV69   20 1.53846 0.903563 0.161558
P72360   18 1.38462 0.903563 0.161558
Q2FVQ1   17 1.30769 0.903563 0.161558
Q2FYG7   16 1.23077 0.903563 0.161558
Q2G1J8   14 1.07692 0.903563 0.161558
Q2FW77   15 1.15385 0.903563 0.161558
Q2FWI4   15 1.15385 0.903563 0.161558
Q2FX62   13 1 0.903563 0.161558
Q2G0U6   17 1.30769 0.903563 0.161558
Q2G0P2   11 0.846154 -1.27278 0.943444
Q2G0B8   16 1.23077 0.903563 0.161558
Q2FVL3   15 1.15385 0.903563 0.161558
Q2G1K8   16 1.23077 0.903563 0.161558
Q2G2R9   14 1.07692 0.903563 0.161558
Q2G2I3   19 1.46154 0.903563 0.161558
Q2FY56   13 1 0.903563 0.161558
Q2G0B1   18 1.38462 0.903563 0.161558
Q2G1T1   16 1.23077 0.903563 0.161558
Q2FVX5   19 1.46154 0.903563 0.161558
Q2G0H8   14 1.07692 0.903563 0.161558
Q2FVT3   11 0.846154 -1.27278 0.943444
Q2FWF6   16 1.23077 0.903563 0.161558
Q2FWZ6   22 1.69231 0.903563 0.161558
Q2FZ77   13 1 0.903563 0.161558
Q2G0H0   20 1.53846 0.903563 0.161558
Q2G2G7   23 1.76923 0.903563 0.161558
Q2G117   14 1.07692 0.903563 0.161558
Q2FXG9   14 1.07692 0.903563 0.161558
Q2FWE4   13 1 0.903563 0.161558
Q2FUS0   19 1.46154 0.903563 0.161558
Q2FWR3   21 1.61538 0.903563 0.161558
Q2FYA9   7 0.538462 -1.27278 0.943444
Q2G0Y5   20 1.53846 0.903563 0.161558
Q2FZZ8   15 1.15385 0.903563 0.161558
Q2G1Z6   23 1.76923 0.903563 0.161558
Q2FX53   18 1.38462 0.903563 0.161558
Q2FZC4   9 0.692308 -1.27278 0.943444
Q2FUS5   18 1.38462 0.903563 0.161558
Q2G1R0   15 1.15385 0.903563 0.161558
Q2G0D5   17 1.30769 0.903563 0.161558
Q2FY18   17 1.30769 0.903563 0.161558
Q2FYH8   18 1.38462 0.903563 0.161558
Q2G1F2   14 1.07692 0.903563 0.161558
Q2G0Q5   14 1.07692 0.903563 0.161558
Q2FVR2   16 1.23077 0.903563 0.161558
Q2FZE7   4 0.307692 -1.27278 0.943444
Q2G0I0   18 1.38462 0.903563 0.161558
Q2G0R1   16 1.23077 0.903563 0.161558
Q2G0L7   14 1.07692 0.903563 0.161558
Q2FWI1   30 2.30769 3.07991 0.0107511
Q2G0F7   19 1.46154 0.903563 0.161558
Q2FXY3   18 1.38462 0.903563 0.161558
P0A084   18 1.38462 0.903563 0.161558
Q2G0G5   18 1.38462 0.903563 0.161558
Q2FZE5   20 1.53846 0.903563 0.161558
Q2G0A2   16 1.23077 0.903563 0.161558
Q2FVE8   16 1.23077 0.903563 0.161558
Q2G2M8   15 1.15385 0.903563 0.161558
Q2FYH7   15 1.15385 0.903563 0.161558
Q2FVR8   15 1.15385 0.903563 0.161558
Q2FZU9   15 1.15385 0.903563 0.161558
Q2FYX7   17 1.30769 0.903563 0.161558
Q2G280   19 1.46154 0.903563 0.161558
Q2FVG5   19 1.46154 0.903563 0.161558
Q2FWX1   28 2.15385 3.07991 0.0107511
Q2FVB3   18 1.38462 0.903563 0.161558
Q2G2A1   20 1.53846 0.903563 0.161558
Q2G1W7   10 0.769231 -1.27278 0.943444
Q2FW36   21 1.61538 0.903563 0.161558
P31337   17 1.30769 0.903563 0.161558
Q2FXB8   16 1.23077 0.903563 0.161558
Q2G2F3   18 1.38462 0.903563 0.161558
Q2FYM7   9 0.692308 -1.27278 0.943444
Q2FYB2   11 0.846154 -1.27278 0.943444
Q2G2E2   16 1.18519 0.903563 0.161558
Q2G2G9   19 1.40741 0.903563 0.161558
Q2FVC5   10 0.740741 -1.27278 0.943444
Q2G0T3   18 1.33333 0.903563 0.161558
Q2G074   16 1.18519 0.903563 0.161558
Q2G016   17 1.25926 0.903563 0.161558
Q2G0G4   16 1.18519 0.903563 0.161558
Q2G2K1   11 0.814815 -1.27278 0.943444
Q2FXE1   18 1.33333 0.903563 0.161558
Q2FWD2   13 0.962963 -1.27278 0.943444
Q2G1Q0   16 1.18519 0.903563 0.161558
Q2G073   23 1.7037 0.903563 0.161558
Q2G1T7   23 1.7037 0.903563 0.161558
Q2FVI3   20 1.48148 0.903563 0.161558
Q2FZ93   22 1.62963 0.903563 0.161558
Q2FVQ7   12 0.888889 -1.27278 0.943444
Q2G2B9   25 1.85185 0.903563 0.161558
Q2FZN5   11 0.814815 -1.27278 0.943444
Q2FY72   13 0.962963 -1.27278 0.943444
Q2G0A0   14 1.03704 0.903563 0.161558
Q2FZQ8   18 1.33333 0.903563 0.161558
Q2FXP1   21 1.55556 0.903563 0.161558
P0A0B7   13 0.962963 -1.27278 0.943444
Q2FYW0   20 1.48148 0.903563 0.161558
Q2G230   16 1.18519 0.903563 0.161558
Q2G0H5   15 1.11111 0.903563 0.161558
Q2G0B7   18 1.33333 0.903563 0.161558
Q2G131   12 0.888889 -1.27278 0.943444
Q2G0Y4   27 2 3.07991 0.0107511
Q2G2L0   23 1.7037 0.903563 0.161558
Q2G101   21 1.55556 0.903563 0.161558
Q2G036   21 1.55556 0.903563 0.161558
Q2FXN3   19 1.40741 0.903563 0.161558
Q2FWY2   13 0.962963 -1.27278 0.943444
Q2FXK6   24 1.77778 0.903563 0.161558
Q2G2Y3   12 0.888889 -1.27278 0.943444
Q2G1P8   17 1.25926 0.903563 0.161558
Q2G0N7   14 1.03704 0.903563 0.161558
Q2FW43   21 1.55556 0.903563 0.161558
Q2G2N4   23 1.7037 0.903563 0.161558
Q2FW59   14 1.03704 0.903563 0.161558
Q2G1V0   15 1.11111 0.903563 0.161558
Q2G010   16 1.18519 0.903563 0.161558
Q2FWJ4   17 1.25926 0.903563 0.161558
Q2FUR3   15 1.11111 0.903563 0.161558
Q2FXE4   19 1.40741 0.903563 0.161558
Q2FY36   19 1.40741 0.903563 0.161558
Q2G1Q7   15 1.11111 0.903563 0.161558
Q2FX09   17 1.25926 0.903563 0.161558
Q2G0Z1   21 1.55556 0.903563 0.161558
Q2FWJ1   18 1.33333 0.903563 0.161558
Q2FUT4   17 1.25926 0.903563 0.161558
Q2FYI1   15 1.11111 0.903563 0.161558
Q2FXQ8   19 1.40741 0.903563 0.161558
Q2FUZ0   16 1.18519 0.903563 0.161558
P0A086   24 1.77778 0.903563 0.161558
Q2FZM0   16 1.18519 0.903563 0.161558
Q2FXL3   16 1.18519 0.903563 0.161558
Q2G2K7   17 1.25926 0.903563 0.161558
Q2FVL1   13 0.962963 -1.27278 0.943444
Q2FW21   8 0.592593 -1.27278 0.943444
Q2G201   18 1.33333 0.903563 0.161558
Q2FVV6   20 1.48148 0.903563 0.161558
Q2FV03   14 1.03704 0.903563 0.161558
Q2G2T2   17 1.25926 0.903563 0.161558
Q2FZ44   12 0.888889 -1.27278 0.943444
Q2G1N7   21 1.55556 0.903563 0.161558
Q2G172   14 1.03704 0.903563 0.161558
Q2G208   18 1.33333 0.903563 0.161558
Q2FZR7   16 1.18519 0.903563 0.161558
Q2G2K2   3 0.222222 -1.27278 0.943444
Q2FVA4   21 1.55556 0.903563 0.161558
Q2G0F5   18 1.33333 0.903563 0.161558
Q2G0X0   10 0.740741 -1.27278 0.943444
Q2FXU0   12 0.888889 -1.27278 0.943444
Q2FXX9   19 1.40741 0.903563 0.161558
Q2G2K8   7 0.518519 -1.27278 0.943444
Q2G0X1   13 0.928571 -1.27278 0.943444
Q2FXI8   9 0.642857 -1.27278 0.943444
Q2G0L1   18 1.28571 0.903563 0.161558
Q2FX07   9 0.642857 -1.27278 0.943444
Q2G139   15 1.07143 0.903563 0.161558
Q2FUV5   15 1.07143 0.903563 0.161558
Q2FVD0   10 0.714286 -1.27278 0.943444
Q2FX10   21 1.5 0.903563 0.161558
Q2G1W5   15 1.07143 0.903563 0.161558
Q2G1Y7   12 0.857143 -1.27278 0.943444
Q2G190   20 1.42857 0.903563 0.161558
Q2FV59   18 1.28571 0.903563 0.161558
Q2FZS3   9 0.642857 -1.27278 0.943444
Q2FX90   15 1.07143 0.903563 0.161558
Q2FW85   16 1.14286 0.903563 0.161558
Q2FZ65   24 1.71429 0.903563 0.161558
Q2FXJ7   19 1.35714 0.903563 0.161558
Q2FVW2   24 1.71429 0.903563 0.161558
Q2G0H4   17 1.21429 0.903563 0.161558
Q2FVV4   18 1.28571 0.903563 0.161558
Q2FUR9   18 1.28571 0.903563 0.161558
Q2FW06   12 0.857143 -1.27278 0.943444
Q2FY84   20 1.42857 0.903563 0.161558
Q2G132   17 1.21429 0.903563 0.161558
Q2G0C9   12 0.857143 -1.27278 0.943444
Q2G2N1   15 1.07143 0.903563 0.161558
Q2FVF2   15 1.07143 0.903563 0.161558
Q2FZ30   26 1.85714 0.903563 0.161558
Q2FXX8   20 1.42857 0.903563 0.161558
Q2FZX6   21 1.5 0.903563 0.161558
Q2G1Z2   17 1.21429 0.903563 0.161558
Q2G0G7   18 1.28571 0.903563 0.161558
Q2FV53   16 1.14286 0.903563 0.161558
Q2FV28   19 1.35714 0.903563 0.161558
Q2G097   19 1.35714 0.903563 0.161558
Q2FZC5   17 1.21429 0.903563 0.161558
Q2FY77   20 1.42857 0.903563 0.161558
Q2FVA9   17 1.21429 0.903563 0.161558
Q2G2W5   9 0.642857 -1.27278 0.943444
Q2FX97   19 1.35714 0.903563 0.161558
Q2G1F3   12 0.857143 -1.27278 0.943444
Q2FYU1   9 0.642857 -1.27278 0.943444
Q2FUP6   20 1.42857 0.903563 0.161558
Q2G2U7   19 1.35714 0.903563 0.161558
Q2FY09   20 1.42857 0.903563 0.161558
Q2G1J6   22 1.57143 0.903563 0.161558
Q2G059   18 1.28571 0.903563 0.161558
Q2FVK5   12 0.857143 -1.27278 0.943444
Q2G0H7   18 1.28571 0.903563 0.161558
Q2FWN2   15 1.07143 0.903563 0.161558
Q2FYV7   18 1.28571 0.903563 0.161558
Q2G236   22 1.57143 0.903563 0.161558
Q2FZR6   17 1.21429 0.903563 0.161558
Q2G1P9   14 1 0.903563 0.161558
Q2G0R9   15 1.07143 0.903563 0.161558
Q2FUZ9   22 1.57143 0.903563 0.161558
Q2FVP2   20 1.42857 0.903563 0.161558
Q2FXC8   13 0.928571 -1.27278 0.943444
Q2FVC4   11 0.785714 -1.27278 0.943444
Q2FZ29   14 1 0.903563 0.161558
Q2FYR8   11 0.758621 -1.27278 0.943444
Q2FY23   20 1.37931 0.903563 0.161558
Q2G0D4   21 1.44828 0.903563 0.161558
Q2FZ38   19 1.31034 0.903563 0.161558
Q2FXH1   15 1.03448 0.903563 0.161558
Q2FXZ9   16 1.10345 0.903563 0.161558
Q2G1V3   14 0.965517 -1.27278 0.943444
Q2FVZ0   15 1.03448 0.903563 0.161558
Q2FV95   16 1.10345 0.903563 0.161558
Q2G196   26 1.7931 0.903563 0.161558
Q2FZ61   17 1.17241 0.903563 0.161558
Q2FW27   22 1.51724 0.903563 0.161558
Q2FWH2   27 1.86207 0.903563 0.161558
Q2FZQ9   14 0.965517 -1.27278 0.943444
Q2FWQ9   22 1.51724 0.903563 0.161558
Q2G1N5   16 1.10345 0.903563 0.161558
Q2FZP8   16 1.10345 0.903563 0.161558
Q2FXC2   16 1.10345 0.903563 0.161558
Q2G0X9   11 0.758621 -1.27278 0.943444
Q2FX08   14 0.965517 -1.27278 0.943444
Q2FUV2   22 1.51724 0.903563 0.161558
Q2FZT8   11 0.758621 -1.27278 0.943444
Q2G2N2   16 1.10345 0.903563 0.161558
Q2G0M1   19 1.31034 0.903563 0.161558
Q2FVX8   16 1.10345 0.903563 0.161558
Q2G220   16 1.10345 0.903563 0.161558
Q2FW37   19 1.31034 0.903563 0.161558
Q2G203   26 1.7931 0.903563 0.161558
Q2FY89   19 1.31034 0.903563 0.161558
Q2G1K7   22 1.51724 0.903563 0.161558
Q2G013   14 0.965517 -1.27278 0.943444
Q2FV91   15 1.03448 0.903563 0.161558
Q2FW92   19 1.31034 0.903563 0.161558
Q2G1U5   18 1.24138 0.903563 0.161558
Q2G2A6   10 0.689655 -1.27278 0.943444
Q2G0G9   17 1.17241 0.903563 0.161558
P0A088   9 0.62069 -1.27278 0.943444
Q2G0B4   18 1.24138 0.903563 0.161558
Q2G0X7   14 0.965517 -1.27278 0.943444
Q2G0S0   14 0.965517 -1.27278 0.943444
Q2FW12   20 1.37931 0.903563 0.161558
Q2G0J7   19 1.31034 0.903563 0.161558
Q2FW76   19 1.31034 0.903563 0.161558
Q2G1Z7   23 1.58621 0.903563 0.161558
Q2G2S1   23 1.58621 0.903563 0.161558
Q2G1B1   25 1.72414 0.903563 0.161558
Q2FVP3   22 1.51724 0.903563 0.161558
Q2G1V1   16 1.10345 0.903563 0.161558
Q2G1H8   17 1.17241 0.903563 0.161558
Q2G149   24 1.65517 0.903563 0.161558
Q2FXC7   15 1.03448 0.903563 0.161558
Q2G019   11 0.758621 -1.27278 0.943444
Q2FWL6   20 1.37931 0.903563 0.161558
Q2G199   19 1.31034 0.903563 0.161558
Q2FY41   6 0.413793 -1.27278 0.943444
Q2FX33   22 1.51724 0.903563 0.161558
Q2G181   16 1.10345 0.903563 0.161558
Q2FVT1   19 1.31034 0.903563 0.161558
Q2G0Z5   27 1.86207 0.903563 0.161558
Q2FZC7   23 1.58621 0.903563 0.161558
Q2G1U0   18 1.24138 0.903563 0.161558
Q2FW18   13 0.896552 -1.27278 0.943444
Q2G0H1   16 1.10345 0.903563 0.161558
Q2FX22   16 1.10345 0.903563 0.161558
Q2G157   19 1.31034 0.903563 0.161558
Q2G2J5   24 1.65517 0.903563 0.161558
Q2FZH9   19 1.31034 0.903563 0.161558
Q2FZA6   19 1.31034 0.903563 0.161558
Q2G1N6   17 1.17241 0.903563 0.161558
Q2FVR4   24 1.65517 0.903563 0.161558
Q2FY13   20 1.37931 0.903563 0.161558
Q2G025   20 1.37931 0.903563 0.161558
Q2FV36   18 1.24138 0.903563 0.161558
Q2G0W9   15 1.03448 0.903563 0.161558
Q2G0L0   23 1.58621 0.903563 0.161558
Q2FUR2   20 1.37931 0.903563 0.161558
Q2FVJ9   22 1.51724 0.903563 0.161558
Q2G1S8   16 1.06667 0.903563 0.161558
Q2FVJ5   23 1.53333 0.903563 0.161558
Q2FZ39   22 1.46667 0.903563 0.161558
Q2FWP6   16 1.06667 0.903563 0.161558
Q2FVB4   22 1.46667 0.903563 0.161558
Q2G0V7   18 1.2 0.903563 0.161558
Q2FUV4   13 0.866667 -1.27278 0.943444
Q2FYG5   20 1.33333 0.903563 0.161558
Q2FW71   14 0.933333 -1.27278 0.943444
Q2FZB1   16 1.06667 0.903563 0.161558
Q2G0Y9   15 1 0.903563 0.161558
Q2G0X4   12 0.8 -1.27278 0.943444
Q2FZL2   12 0.8 -1.27278 0.943444
Q2FVS1   16 1.06667 0.903563 0.161558
Q2G099   13 0.866667 -1.27278 0.943444
Q2FZN0   16 1.06667 0.903563 0.161558
Q2FZ50   20 1.33333 0.903563 0.161558
Q2G0X8   11 0.733333 -1.27278 0.943444
Q2G167   19 1.26667 0.903563 0.161558
Q2G086   13 0.866667 -1.27278 0.943444
Q2G0D0   23 1.53333 0.903563 0.161558
Q2FWG3   25 1.66667 0.903563 0.161558
Q2G228   19 1.26667 0.903563 0.161558
Q2FWW8   26 1.73333 0.903563 0.161558
Q2FYL0   11 0.733333 -1.27278 0.943444
Q2FXX2   24 1.6 0.903563 0.161558
Q2G0C4   17 1.13333 0.903563 0.161558
Q2FZA2   20 1.33333 0.903563 0.161558
Q2FWL0   19 1.26667 0.903563 0.161558
Q2FUY9   21 1.4 0.903563 0.161558
Q2G0T8   18 1.2 0.903563 0.161558
Q2FWK0   19 1.26667 0.903563 0.161558
Q2G0D9   18 1.2 0.903563 0.161558
Q2FZF3   10 0.666667 -1.27278 0.943444
Q2FZ17   20 1.33333 0.903563 0.161558
Q2G0T6   15 1 0.903563 0.161558
Q2G140   21 1.4 0.903563 0.161558
Q2G2F2   17 1.13333 0.903563 0.161558
Q2FXG0   25 1.66667 0.903563 0.161558
Q2FWR4   21 1.4 0.903563 0.161558
Q2G195   19 1.26667 0.903563 0.161558
Q2FVY4   23 1.53333 0.903563 0.161558
Q2G1I6   21 1.4 0.903563 0.161558
Q2FVD5   13 0.866667 -1.27278 0.943444
Q2FZM1   22 1.46667 0.903563 0.161558
Q2FVG0   21 1.4 0.903563 0.161558
Q2FZM7   15 1 0.903563 0.161558
Q2FZB2   12 0.8 -1.27278 0.943444
Q2G287   22 1.46667 0.903563 0.161558
Q2FWG4   23 1.53333 0.903563 0.161558
Q2G2B3   18 1.2 0.903563 0.161558
Q2FY48   24 1.6 0.903563 0.161558
Q9ZNI1   19 1.26667 0.903563 0.161558
Q2FV94   21 1.4 0.903563 0.161558
Q2G2X5   17 1.13333 0.903563 0.161558
Q2FVX6   17 1.13333 0.903563 0.161558
Q2G060   27 1.8 0.903563 0.161558
Q2FVG2   25 1.66667 0.903563 0.161558
Q2G1Q1   16 1.06667 0.903563 0.161558
Q2G1F1   13 0.866667 -1.27278 0.943444
Q2FXC5   13 0.866667 -1.27278 0.943444
Q2G2B0   16 1.06667 0.903563 0.161558
Q2FXR6   16 1.06667 0.903563 0.161558
Q2FXE0   17 1.13333 0.903563 0.161558
Q2FUY3   25 1.66667 0.903563 0.161558
Q2G1S6   14 0.933333 -1.27278 0.943444
Q2FVE9   15 1 0.903563 0.161558
Q2FVU7   17 1.13333 0.903563 0.161558
Q2FVM7   24 1.6 0.903563 0.161558
Q2FVU6   17 1.13333 0.903563 0.161558
Q2FVA1   25 1.66667 0.903563 0.161558
Q2FWB8   20 1.33333 0.903563 0.161558
Q2FYR5   22 1.46667 0.903563 0.161558
Q2G261   24 1.6 0.903563 0.161558
Q2G264   22 1.46667 0.903563 0.161558
Q2G0U4   22 1.46667 0.903563 0.161558
Q2G226   15 1 0.903563 0.161558
Q2FZT7   13 0.866667 -1.27278 0.943444
Q2FXJ4   22 1.46667 0.903563 0.161558
Q2G047   22 1.46667 0.903563 0.161558
Q2FWD9   13 0.866667 -1.27278 0.943444
Q2FZH2   27 1.8 0.903563 0.161558
Q2G044   25 1.66667 0.903563 0.161558
Q2FVZ8   16 1.06667 0.903563 0.161558
Q2G1C5   19 1.26667 0.903563 0.161558
Q2G1Z1   22 1.46667 0.903563 0.161558
Q2G135   15 1 0.903563 0.161558
Q2FVE5   21 1.4 0.903563 0.161558
Q2FZ70   24 1.6 0.903563 0.161558
Q2G2A0   20 1.33333 0.903563 0.161558
Q2G224   22 1.41935 0.903563 0.161558
P0A0K3   17 1.09677 0.903563 0.161558
Q2G1A8   25 1.6129 0.903563 0.161558
Q2G1P5   17 1.09677 0.903563 0.161558
Q2FV93   17 1.09677 0.903563 0.161558
Q2FXC4   12 0.774194 -1.27278 0.943444
Q2FY74   28 1.80645 0.903563 0.161558
Q2G1M1   18 1.16129 0.903563 0.161558
Q9EZ11   19 1.22581 0.903563 0.161558
Q2FZB3   17 1.09677 0.903563 0.161558
Q2G1V2   18 1.16129 0.903563 0.161558
Q2FVM8   16 1.03226 0.903563 0.161558
Q2FVR1   17 1.09677 0.903563 0.161558
Q2FXC3   13 0.83871 -1.27278 0.943444
Q2FUV6   15 0.967742 -1.27278 0.943444
Q2G1D7   25 1.6129 0.903563 0.161558
Q2FXR2   20 1.29032 0.903563 0.161558
Q2FW83   17 1.09677 0.903563 0.161558
Q2G2X7   14 0.903226 -1.27278 0.943444
Q2FVM4   13 0.83871 -1.27278 0.943444
P0A0J3   24 1.54839 0.903563 0.161558
Q2G2L8   20 1.29032 0.903563 0.161558
Q2FZ27   15 0.967742 -1.27278 0.943444
Q2FZ53   19 1.22581 0.903563 0.161558
Q2G154   24 1.54839 0.903563 0.161558
Q2FZS4   11 0.709677 -1.27278 0.943444
Q2FYQ5   15 0.967742 -1.27278 0.943444
Q2FZL6   21 1.35484 0.903563 0.161558
Q2FWB9   20 1.29032 0.903563 0.161558
Q2FUQ4   27 1.74194 0.903563 0.161558
Q2G293   22 1.41935 0.903563 0.161558
Q2FZS5   20 1.29032 0.903563 0.161558
Q2FYP9   16 1.03226 0.903563 0.161558
Q2G0K7   26 1.67742 0.903563 0.161558
Q2FVV2   15 0.967742 -1.27278 0.943444
Q2FVN0   21 1.35484 0.903563 0.161558
Q2FX00   20 1.29032 0.903563 0.161558
Q2G1I0   19 1.22581 0.903563 0.161558
Q2FXI2   20 1.29032 0.903563 0.161558
Q2G2X1   20 1.29032 0.903563 0.161558
Q2FYG6   27 1.74194 0.903563 0.161558
Q2FXH0   24 1.54839 0.903563 0.161558
Q2FXU7   23 1.48387 0.903563 0.161558
Q2G170   24 1.54839 0.903563 0.161558
Q2FVQ9   18 1.16129 0.903563 0.161558
Q2FWV2   11 0.709677 -1.27278 0.943444
Q2FVI5   18 1.16129 0.903563 0.161558
Q2FUW0   17 1.09677 0.903563 0.161558
Q2FXB7   24 1.54839 0.903563 0.161558
Q2G0J8   23 1.48387 0.903563 0.161558
Q2FXB5   22 1.41935 0.903563 0.161558
Q2FYE9   16 1.03226 0.903563 0.161558
Q2FVE2   15 0.967742 -1.27278 0.943444
Q2G2V6   27 1.74194 0.903563 0.161558
O08387   25 1.6129 0.903563 0.161558
Q2FZ14   19 1.22581 0.903563 0.161558
Q2FXW3   19 1.22581 0.903563 0.161558
Q2FYQ8   21 1.35484 0.903563 0.161558
Q2G2D6   21 1.35484 0.903563 0.161558
Q2G2T7   20 1.29032 0.903563 0.161558
Q2FYP8   19 1.22581 0.903563 0.161558
Q2FZ25   18 1.16129 0.903563 0.161558
Q2FY65   24 1.54839 0.903563 0.161558
Q2G2T1   21 1.35484 0.903563 0.161558
Q2G1N0   15 0.967742 -1.27278 0.943444
Q2G110   17 1.09677 0.903563 0.161558
Q2G1E1   18 1.16129 0.903563 0.161558
Q2G2F1   23 1.48387 0.903563 0.161558
Q2FXE8   23 1.48387 0.903563 0.161558
Q2FZ06   19 1.22581 0.903563 0.161558
Q2FVH2   15 0.967742 -1.27278 0.943444
Q2FYV6   25 1.6129 0.903563 0.161558
Q2FZJ3   20 1.25 0.903563 0.161558
Q2G095   12 0.75 -1.27278 0.943444
Q2G2Y0   15 0.9375 -1.27278 0.943444
Q2G2W3   27 1.6875 0.903563 0.161558
Q2FY07   24 1.5 0.903563 0.161558
Q2FXW8   17 1.0625 0.903563 0.161558
Q2FUR6   19 1.1875 0.903563 0.161558
Q2FVW6   17 1.0625 0.903563 0.161558
Q2G1X0   7 0.4375 -1.27278 0.943444
Q2G1F6   16 1 0.903563 0.161558
Q2FVK8   21 1.3125 0.903563 0.161558
Q2G158   22 1.375 0.903563 0.161558
Q2G118   25 1.5625 0.903563 0.161558
Q2G077   17 1.0625 0.903563 0.161558
Q2G0E0   22 1.375 0.903563 0.161558
Q2G263   18 1.125 0.903563 0.161558
Q2FUU1   16 1 0.903563 0.161558
Q2G1X7   22 1.375 0.903563 0.161558
Q2G1C0   23 1.4375 0.903563 0.161558
Q2FVB9   17 1.0625 0.903563 0.161558
Q2G273   18 1.125 0.903563 0.161558
Q53726   22 1.375 0.903563 0.161558
Q2G2W9   19 1.1875 0.903563 0.161558
Q2FZ22   24 1.5 0.903563 0.161558
Q2G2U1   15 0.9375 -1.27278 0.943444
Q2FXW6   22 1.375 0.903563 0.161558
Q2G0P9   20 1.25 0.903563 0.161558
Q2FYE3   22 1.375 0.903563 0.161558
Q2FXU3   18 1.125 0.903563 0.161558
Q2G052   18 1.125 0.903563 0.161558
Q2FZM6   21 1.3125 0.903563 0.161558
Q2FX25   19 1.1875 0.903563 0.161558
Q2FX05   19 1.1875 0.903563 0.161558
Q2G1P2   15 0.9375 -1.27278 0.943444
Q2G2C4   23 1.4375 0.903563 0.161558
Q2G165   18 1.125 0.903563 0.161558
Q2FXK8   9 0.5625 -1.27278 0.943444
Q2FWP1   16 1 0.903563 0.161558
Q2FVU1   19 1.1875 0.903563 0.161558
Q2FZ78   16 1 0.903563 0.161558
Q2G0P0   22 1.375 0.903563 0.161558
Q2FXX3   15 0.9375 -1.27278 0.943444
Q2FVX2   23 1.4375 0.903563 0.161558
Q2G0Q7   23 1.4375 0.903563 0.161558
Q2FXS6   12 0.75 -1.27278 0.943444
Q2FUZ1   22 1.375 0.903563 0.161558
Q2FZ87   22 1.375 0.903563 0.161558
Q2FXF4   27 1.6875 0.903563 0.161558
Q2G1G4   17 1.0625 0.903563 0.161558
Q2FWE6   18 1.125 0.903563 0.161558
Q2G2U2   15 0.9375 -1.27278 0.943444
Q2FY17   27 1.6875 0.903563 0.161558
Q2FVU3   20 1.25 0.903563 0.161558
Q2FVK1   7 0.4375 -1.27278 0.943444
Q2G0K5   34 2.125 3.07991 0.0107511
Q2G2X8   16 1 0.903563 0.161558
Q2FYZ7   18 1.125 0.903563 0.161558
Q2FWG1   25 1.5625 0.903563 0.161558
Q2G1Q6   15 0.9375 -1.27278 0.943444
Q2G2X9   13 0.8125 -1.27278 0.943444
Q2FWN9   7 0.4375 -1.27278 0.943444
Q2FYZ2   23 1.4375 0.903563 0.161558
Q2FZJ1   17 1.0625 0.903563 0.161558
Q2G002   21 1.3125 0.903563 0.161558
Q2FVL4   26 1.625 0.903563 0.161558
Q2G2M7   20 1.25 0.903563 0.161558
Q2FWH6   21 1.3125 0.903563 0.161558
Q2FXQ3   18 1.125 0.903563 0.161558
Q2G129   15 0.9375 -1.27278 0.943444
Q7BHL7   30 1.875 0.903563 0.161558
Q2FZ71   28 1.75 0.903563 0.161558
Q2FZ88   15 0.909091 -1.27278 0.943444
Q2FV22   21 1.27273 0.903563 0.161558
Q2FYM3   14 0.848485 -1.27278 0.943444
Q2FY06   24 1.45455 0.903563 0.161558
Q2FXB0   6 0.363636 -1.27278 0.943444
Q2FX87   24 1.45455 0.903563 0.161558
Q2FZ33   24 1.45455 0.903563 0.161558
Q2G0J1   22 1.33333 0.903563 0.161558
Q2FUT7   22 1.33333 0.903563 0.161558
Q2FZH1   23 1.39394 0.903563 0.161558
Q2FVX3   20 1.21212 0.903563 0.161558
Q2FWC6   19 1.15152 0.903563 0.161558
Q2FXN6   22 1.33333 0.903563 0.161558
Q2FY79   24 1.45455 0.903563 0.161558
Q2FZ23   23 1.39394 0.903563 0.161558
Q2FVF1   23 1.39394 0.903563 0.161558
Q2FWM5   19 1.15152 0.903563 0.161558
Q2G061   19 1.15152 0.903563 0.161558
Q2FWL7   22 1.33333 0.903563 0.161558
Q2FVK3   6 0.363636 -1.27278 0.943444
Q2FX19   19 1.15152 0.903563 0.161558
Q2G2U6   19 1.15152 0.903563 0.161558
Q2G1S5   13 0.787879 -1.27278 0.943444
Q2FVS9   19 1.15152 0.903563 0.161558
Q2G1M7   26 1.57576 0.903563 0.161558
Q2FW50   21 1.27273 0.903563 0.161558
Q2G2L1   22 1.33333 0.903563 0.161558
Q2FWB1   26 1.57576 0.903563 0.161558
Q2FXA8   20 1.21212 0.903563 0.161558
Q2FV20   23 1.39394 0.903563 0.161558
Q2FUY1   26 1.57576 0.903563 0.161558
Q2FYJ1   28 1.69697 0.903563 0.161558
Q2G043   13 0.787879 -1.27278 0.943444
Q2FZ43   21 1.27273 0.903563 0.161558
Q9KJN4   17 1.0303 0.903563 0.161558
Q2G194   21 1.27273 0.903563 0.161558
Q2G0F0   24 1.45455 0.903563 0.161558
Q2G2G2   20 1.21212 0.903563 0.161558
Q2G0I8   23 1.39394 0.903563 0.161558
Q2FXG5   19 1.15152 0.903563 0.161558
Q2G2S6   23 1.39394 0.903563 0.161558
Q53700   23 1.39394 0.903563 0.161558
Q2G0D8   18 1.09091 0.903563 0.161558
P60430   7 0.424242 -1.27278 0.943444
Q2FV41   19 1.15152 0.903563 0.161558
Q2FXZ5   20 1.21212 0.903563 0.161558
Q2FZL0   16 0.969697 -1.27278 0.943444
Q2FY99   22 1.33333 0.903563 0.161558
Q2FX95   16 0.969697 -1.27278 0.943444
Q2FYR6   27 1.63636 0.903563 0.161558
Q2FUW2   21 1.27273 0.903563 0.161558
Q2FVL2   25 1.51515 0.903563 0.161558
Q2G2L4   18 1.09091 0.903563 0.161558
Q2FXB1   7 0.424242 -1.27278 0.943444
Q2FZY7   24 1.45455 0.903563 0.161558
Q2FVN1   16 0.969697 -1.27278 0.943444
Q2G1S1   17 1.0303 0.903563 0.161558
Q2FXK4   23 1.39394 0.903563 0.161558
Q2FXM6   24 1.45455 0.903563 0.161558
Q2FZJ6   28 1.69697 0.903563 0.161558
Q2FVT4   17 1.0303 0.903563 0.161558
Q2FYW1   12 0.727273 -1.27278 0.943444
Q2FYZ3   24 1.45455 0.903563 0.161558
Q2FXX5   13 0.787879 -1.27278 0.943444
Q2FWM4   11 0.666667 -1.27278 0.943444
Q2G2L3   29 1.75758 0.903563 0.161558
Q2FYR3   26 1.57576 0.903563 0.161558
Q2G0I9   27 1.63636 0.903563 0.161558
Q2G0M2   22 1.33333 0.903563 0.161558
Q2G272   12 0.727273 -1.27278 0.943444
Q2FXL4   23 1.39394 0.903563 0.161558
Q2G0U9   25 1.51515 0.903563 0.161558
Q2FVE4   15 0.909091 -1.27278 0.943444
Q2FVC6   25 1.51515 0.903563 0.161558
Q2FV19   18 1.09091 0.903563 0.161558
Q2G0S8   28 1.69697 0.903563 0.161558
Q2G2G3   19 1.15152 0.903563 0.161558
Q2G2X0   21 1.23529 0.903563 0.161558
Q2G0F3   26 1.52941 0.903563 0.161558
Q2G037   20 1.17647 0.903563 0.161558
Q2G1G6   18 1.05882 0.903563 0.161558
Q2FWP0   8 0.470588 -1.27278 0.943444
Q2FY29   19 1.11765 0.903563 0.161558
Q2FXQ4   21 1.23529 0.903563 0.161558
Q2G0S7   22 1.29412 0.903563 0.161558
Q2FZX7   21 1.23529 0.903563 0.161558
Q2G0E6   17 1 0.903563 0.161558
Q2FY37   27 1.58824 0.903563 0.161558
Q2FYQ0   23 1.35294 0.903563 0.161558
Q2FUV3   28 1.64706 0.903563 0.161558
Q2FYV2   29 1.70588 0.903563 0.161558
Q2FVS4   19 1.11765 0.903563 0.161558
Q2G2M3   18 1.05882 0.903563 0.161558
Q2FVM6   21 1.23529 0.903563 0.161558
Q2G292   23 1.35294 0.903563 0.161558
Q2FXH7   16 0.941176 -1.27278 0.943444
Q2FYQ7   23 1.35294 0.903563 0.161558
Q2FWG2   25 1.47059 0.903563 0.161558
Q2G159   21 1.23529 0.903563 0.161558
Q2FX96   22 1.29412 0.903563 0.161558
Q2FV83   18 1.05882 0.903563 0.161558
Q2G2D8   18 1.05882 0.903563 0.161558
Q2FYJ4   18 1.05882 0.903563 0.161558
Q2G1E8   15 0.882353 -1.27278 0.943444
Q2FVK2   6 0.352941 -1.27278 0.943444
Q2FZP1   22 1.29412 0.903563 0.161558
Q2FXI0   22 1.29412 0.903563 0.161558
Q2G134   16 0.941176 -1.27278 0.943444
Q2FZZ6   16 0.941176 -1.27278 0.943444
Q2G1Z3   27 1.58824 0.903563 0.161558
Q2G030   24 1.41176 0.903563 0.161558
Q2FV21   25 1.47059 0.903563 0.161558
Q9RQP6   15 0.882353 -1.27278 0.943444
Q2FZ62   22 1.29412 0.903563 0.161558
Q2FZQ7   20 1.17647 0.903563 0.161558
Q2G0F4   20 1.17647 0.903563 0.161558
Q2FWE0   18 1.05882 0.903563 0.161558
Q2FVS0   25 1.47059 0.903563 0.161558
Q2FUT6   23 1.35294 0.903563 0.161558
Q2FUQ5   22 1.29412 0.903563 0.161558
Q2FZJ9   21 1.23529 0.903563 0.161558
Q2FY81   21 1.23529 0.903563 0.161558
Q2G0K8   21 1.23529 0.903563 0.161558
Q2G262   15 0.882353 -1.27278 0.943444
Q2G0E1   22 1.29412 0.903563 0.161558
Q2FWD3   23 1.35294 0.903563 0.161558
Q2FXA4   27 1.58824 0.903563 0.161558
Q2FVF0   24 1.41176 0.903563 0.161558
Q2FWW9   23 1.35294 0.903563 0.161558
Q2FZ54   30 1.76471 0.903563 0.161558
P0A0J0   21 1.23529 0.903563 0.161558
Q2G1G1   30 1.76471 0.903563 0.161558
Q2FWA1   24 1.41176 0.903563 0.161558
Q2FXN1   23 1.35294 0.903563 0.161558
Q2G2T4   26 1.52941 0.903563 0.161558
Q2FZW9   22 1.29412 0.903563 0.161558
Q2FV90   30 1.76471 0.903563 0.161558
Q2FWB3   13 0.764706 -1.27278 0.943444
Q2G0Q0   14 0.823529 -1.27278 0.943444
Q2FY10   19 1.11765 0.903563 0.161558
Q2FXM0   22 1.29412 0.903563 0.161558
Q2G1S2   22 1.29412 0.903563 0.161558
Q2FXY5   21 1.2 0.903563 0.161558
Q2FXV3   26 1.48571 0.903563 0.161558
Q2FXG3   29 1.65714 0.903563 0.161558
Q2FVA8   14 0.8 -1.27278 0.943444
Q2G2C2   30 1.71429 0.903563 0.161558
Q2FYU2   23 1.31429 0.903563 0.161558
Q2FYK5   28 1.6 0.903563 0.161558
Q2FW35   23 1.31429 0.903563 0.161558
Q2FY52   24 1.37143 0.903563 0.161558
Q9RQP9   21 1.2 0.903563 0.161558
Q2G039   23 1.31429 0.903563 0.161558
Q2G1E4   25 1.42857 0.903563 0.161558
Q2G0B0   19 1.08571 0.903563 0.161558
Q2FXI7   20 1.14286 0.903563 0.161558
Q2FWN7   24 1.37143 0.903563 0.161558
Q2FV66   19 1.08571 0.903563 0.161558
Q2FYJ5   13 0.742857 -1.27278 0.943444
Q2FYC9   7 0.4 -1.27278 0.943444
Q2FZC6   27 1.54286 0.903563 0.161558
Q2FXW4   24 1.37143 0.903563 0.161558
Q2FXI1   27 1.54286 0.903563 0.161558
Q2FZF9   29 1.65714 0.903563 0.161558
Q2G171   18 1.02857 0.903563 0.161558
Q2G2P8   24 1.37143 0.903563 0.161558
Q2G2V9   21 1.2 0.903563 0.161558
Q2FV31   21 1.2 0.903563 0.161558
Q9KJN3   13 0.742857 -1.27278 0.943444
Q2FZV5   21 1.2 0.903563 0.161558
Q2FWC4   23 1.31429 0.903563 0.161558
Q2FYT0   14 0.8 -1.27278 0.943444
Q2G145   22 1.25714 0.903563 0.161558
Q2G0J0   24 1.37143 0.903563 0.161558
Q2FZQ3   18 1.02857 0.903563 0.161558
Q2FYE5   24 1.37143 0.903563 0.161558
Q2FWN5   24 1.37143 0.903563 0.161558
Q2FY24   25 1.42857 0.903563 0.161558
Q2FVW7   23 1.31429 0.903563 0.161558
Q2FZ91   28 1.6 0.903563 0.161558
Q2FWL2   23 1.31429 0.903563 0.161558
Q2FZQ6   20 1.14286 0.903563 0.161558
P02976   16 0.914286 -1.27278 0.943444
Q2G0R7   16 0.914286 -1.27278 0.943444
Q2FUU2   30 1.71429 0.903563 0.161558
Q2FZG1   27 1.54286 0.903563 0.161558
Q2G0Z4   20 1.14286 0.903563 0.161558
Q2FZ81   18 1.02857 0.903563 0.161558
Q2G2J8   22 1.25714 0.903563 0.161558
Q2FZD7   23 1.31429 0.903563 0.161558
Q2G288   28 1.6 0.903563 0.161558
Q2FW52   22 1.25714 0.903563 0.161558
Q2FVX4   22 1.25714 0.903563 0.161558
Q2FVN5   25 1.42857 0.903563 0.161558
Q2FY88   23 1.31429 0.903563 0.161558
Q2FWC9   20 1.14286 0.903563 0.161558
Q2FZS7   19 1.08571 0.903563 0.161558
Q2FZ63   20 1.14286 0.903563 0.161558
Q2G1L8   23 1.31429 0.903563 0.161558
Q2FV17   25 1.42857 0.903563 0.161558
Q2FVT8   15 0.857143 -1.27278 0.943444
Q2G0W8   27 1.54286 0.903563 0.161558
Q2FV07   14 0.8 -1.27278 0.943444
Q2G0Q1   34 1.94286 0.903563 0.161558
Q2FY69   23 1.31429 0.903563 0.161558
Q2FZ75   17 0.971429 -1.27278 0.943444
Q2G0E5   22 1.25714 0.903563 0.161558
Q2G233   22 1.25714 0.903563 0.161558
Q2FWE1   24 1.37143 0.903563 0.161558
Q2FVZ2   20 1.14286 0.903563 0.161558
Q2FYE2   21 1.2 0.903563 0.161558
Q2G1K6   31 1.72222 0.903563 0.161558
Q2FVT0   20 1.11111 0.903563 0.161558
Q2G0Q9   24 1.33333 0.903563 0.161558
Q2FZ89   26 1.44444 0.903563 0.161558
Q2FVR0   25 1.38889 0.903563 0.161558
Q2FZD9   19 1.05556 0.903563 0.161558
Q2FX85   20 1.11111 0.903563 0.161558
Q2G1B0   18 1 0.903563 0.161558
Q2G2E4   20 1.11111 0.903563 0.161558
Q2FYK7   23 1.27778 0.903563 0.161558
Q2FZ13   24 1.33333 0.903563 0.161558
Q2FZE6   20 1.11111 0.903563 0.161558
Q2FVI2   19 1.05556 0.903563 0.161558
Q2FZE0   22 1.22222 0.903563 0.161558
Q2FV38   17 0.944444 -1.27278 0.943444
Q2FXE2   27 1.5 0.903563 0.161558
Q2G1Q2   24 1.33333 0.903563 0.161558
Q2FYY8   28 1.55556 0.903563 0.161558
Q2FYN6   23 1.27778 0.903563 0.161558
Q2FV39   27 1.5 0.903563 0.161558
Q2G130   23 1.27778 0.903563 0.161558
Q2FUR8   22 1.22222 0.903563 0.161558
Q2FXZ3   13 0.722222 -1.27278 0.943444
Q2FYM4   16 0.888889 -1.27278 0.943444
Q2FWY1   27 1.5 0.903563 0.161558
Q2G1V4   22 1.22222 0.903563 0.161558
P0A011   26 1.44444 0.903563 0.161558
Q2FXZ0   26 1.44444 0.903563 0.161558
Q2G0V4   20 1.11111 0.903563 0.161558
Q2FW34   23 1.27778 0.903563 0.161558
Q2FWC7   25 1.38889 0.903563 0.161558
Q2G0F6   24 1.33333 0.903563 0.161558
Q2G0T0   26 1.44444 0.903563 0.161558
Q2FXM8   22 1.22222 0.903563 0.161558
Q2G0Q8   20 1.11111 0.903563 0.161558
Q2FZ08   24 1.33333 0.903563 0.161558
Q2G160   25 1.38889 0.903563 0.161558
Q2FY78   17 0.944444 -1.27278 0.943444
Q2G2H7   24 1.33333 0.903563 0.161558
Q2FW53   11 0.611111 -1.27278 0.943444
Q2FVX0   26 1.44444 0.903563 0.161558
Q2G2U5   22 1.22222 0.903563 0.161558
Q2FZR0   28 1.55556 0.903563 0.161558
Q2G1Z9   16 0.888889 -1.27278 0.943444
Q2G1G0   26 1.44444 0.903563 0.161558
Q2FW57   24 1.33333 0.903563 0.161558
Q9RQP7   25 1.38889 0.903563 0.161558
Q2FXP0   25 1.38889 0.903563 0.161558
Q2FVV1   14 0.777778 -1.27278 0.943444
Q2FYU8   13 0.722222 -1.27278 0.943444
Q2FZ04   18 1 0.903563 0.161558
Q2FVQ0   25 1.38889 0.903563 0.161558
Q2G151   25 1.38889 0.903563 0.161558
Q2FXF9   24 1.33333 0.903563 0.161558
Q2G242   20 1.11111 0.903563 0.161558
Q2FZQ0   23 1.27778 0.903563 0.161558
Q2G1Q8   26 1.44444 0.903563 0.161558
Q2FYG1   29 1.56757 0.903563 0.161558
Q2G1N3   26 1.40541 0.903563 0.161558
Q2FV44   25 1.35135 0.903563 0.161558
Q2FXV4   27 1.45946 0.903563 0.161558
Q2G0I1   21 1.13514 0.903563 0.161558
Q2FZY0   23 1.24324 0.903563 0.161558
Q2G295   25 1.35135 0.903563 0.161558
Q2FWH3   28 1.51351 0.903563 0.161558
Q2G072   28 1.51351 0.903563 0.161558
Q2G217   24 1.2973 0.903563 0.161558
Q2FYP6   27 1.45946 0.903563 0.161558
Q9EZ12   25 1.35135 0.903563 0.161558
Q2FZ48   28 1.51351 0.903563 0.161558
Q2FY16   23 1.24324 0.903563 0.161558
Q2FZU3   25 1.35135 0.903563 0.161558
Q2FVV7   21 1.13514 0.903563 0.161558
Q2FWU0   9 0.486486 -1.27278 0.943444
P0A0Q0   21 1.13514 0.903563 0.161558
Q2FVS3   22 1.18919 0.903563 0.161558
Q2G0I6   25 1.35135 0.903563 0.161558
Q2FYP3   14 0.756757 -1.27278 0.943444
Q2FWM0   23 1.24324 0.903563 0.161558
Q2FZ36   21 1.13514 0.903563 0.161558
Q2G0Y8   24 1.2973 0.903563 0.161558
Q2FXF6   22 1.18919 0.903563 0.161558
Q2FXM7   25 1.35135 0.903563 0.161558
Q2G1A6   26 1.40541 0.903563 0.161558
Q2G138   17 0.918919 -1.27278 0.943444
Q2FZR4   28 1.51351 0.903563 0.161558
Q2G162   18 0.972973 -1.27278 0.943444
Q2FYH2   19 1.02703 0.903563 0.161558
Q2FX56   18 0.972973 -1.27278 0.943444
Q2FY68   26 1.40541 0.903563 0.161558
Q2G1K1   10 0.540541 -1.27278 0.943444
Q2G1A3   21 1.13514 0.903563 0.161558
Q2FZX4   27 1.45946 0.903563 0.161558
Q2G1M5   25 1.35135 0.903563 0.161558
Q2FVA3   16 0.864865 -1.27278 0.943444
Q2G2G4   22 1.18919 0.903563 0.161558
Q2G0U3   18 0.972973 -1.27278 0.943444
Q2FXQ6   18 0.972973 -1.27278 0.943444
Q2G0S2   23 1.24324 0.903563 0.161558
Q2G168   21 1.13514 0.903563 0.161558
Q2FZB0   24 1.2973 0.903563 0.161558
Q2G119   25 1.35135 0.903563 0.161558
Q2FVJ7   26 1.40541 0.903563 0.161558
Q2FY30   23 1.24324 0.903563 0.161558
Q2FXR3   26 1.40541 0.903563 0.161558
Q2G1Z0   24 1.2973 0.903563 0.161558
Q2G0A9   26 1.40541 0.903563 0.161558
O33599   14 0.756757 -1.27278 0.943444
Q2FZ55   28 1.51351 0.903563 0.161558
Q2FYS0   20 1.08108 0.903563 0.161558
Q2G248   26 1.40541 0.903563 0.161558
Q2G049   23 1.24324 0.903563 0.161558
Q2FVA5   16 0.864865 -1.27278 0.943444
Q2FUX8   22 1.18919 0.903563 0.161558
Q2G123   23 1.24324 0.903563 0.161558
Q2FVH0   28 1.51351 0.903563 0.161558
Q2FV01   19 1.02703 0.903563 0.161558
Q2G2L2   22 1.18919 0.903563 0.161558
Q2FYW3   25 1.35135 0.903563 0.161558
Q2FZZ0   23 1.24324 0.903563 0.161558
Q2FVV8   25 1.35135 0.903563 0.161558
Q2G2W0   24 1.26316 0.903563 0.161558
Q2G041   17 0.894737 -1.27278 0.943444
P0A0B9   28 1.47368 0.903563 0.161558
Q2FYI6   22 1.15789 0.903563 0.161558
Q2G2S2   22 1.15789 0.903563 0.161558
Q2FVQ8   16 0.842105 -1.27278 0.943444
Q2FVT2   24 1.26316 0.903563 0.161558
Q2G1Z5   20 1.05263 0.903563 0.161558
Q2G2A4   24 1.26316 0.903563 0.161558
P60393   24 1.26316 0.903563 0.161558
Q2G0P6   26 1.36842 0.903563 0.161558
Q2FW04   29 1.52632 0.903563 0.161558
Q2FYY9   22 1.15789 0.903563 0.161558
Q2FWP2   27 1.42105 0.903563 0.161558
Q2FVW4   20 1.05263 0.903563 0.161558
Q2FY63   20 1.05263 0.903563 0.161558
Q2FZ68   20 1.05263 0.903563 0.161558
Q2G1E2   22 1.15789 0.903563 0.161558
Q2G2T8   27 1.42105 0.903563 0.161558
Q2FY71   27 1.42105 0.903563 0.161558
Q2FVI1   23 1.21053 0.903563 0.161558
Q2G0W2   25 1.31579 0.903563 0.161558
Q2G238   25 1.31579 0.903563 0.161558
Q2FZR1   27 1.42105 0.903563 0.161558
Q2FXN2   21 1.10526 0.903563 0.161558
Q2FXH6   22 1.15789 0.903563 0.161558
Q2FXM3   21 1.10526 0.903563 0.161558
Q2FZW3   22 1.15789 0.903563 0.161558
Q2FWM9   18 0.947368 -1.27278 0.943444
Q2FUW9   16 0.842105 -1.27278 0.943444
Q2FW91   20 1.05263 0.903563 0.161558
Q2G137   16 0.842105 -1.27278 0.943444
Q2FVM0   23 1.21053 0.903563 0.161558
Q2G057   22 1.15789 0.903563 0.161558
Q2FXP5   21 1.10526 0.903563 0.161558
Q2G1H2   19 1 0.903563 0.161558
Q2FX99   17 0.894737 -1.27278 0.943444
Q2G0J4   23 1.21053 0.903563 0.161558
Q2FX74   18 0.947368 -1.27278 0.943444
Q2G1J9   26 1.36842 0.903563 0.161558
Q2G1F7   13 0.684211 -1.27278 0.943444
Q2G2R8   22 1.15789 0.903563 0.161558
Q2FW32   18 0.947368 -1.27278 0.943444
Q2FXZ4   24 1.26316 0.903563 0.161558
Q2FUT0   15 0.789474 -1.27278 0.943444
Q2G084   26 1.36842 0.903563 0.161558
Q2G148   24 1.26316 0.903563 0.161558
Q2FYR0   17 0.894737 -1.27278 0.943444
Q2FW86   24 1.26316 0.903563 0.161558
Q2FW01   23 1.21053 0.903563 0.161558
Q2FUX9   21 1.10526 0.903563 0.161558
Q2G212   25 1.31579 0.903563 0.161558
Q2FZ84   18 0.947368 -1.27278 0.943444
Q2G0Y0   22 1.15789 0.903563 0.161558
Q2FYU4   28 1.47368 0.903563 0.161558
Q2G223   19 1 0.903563 0.161558
Q2G136   29 1.52632 0.903563 0.161558
Q2G0G6   29 1.52632 0.903563 0.161558
Q2FWY6   22 1.15789 0.903563 0.161558
Q2FWZ2   28 1.47368 0.903563 0.161558
Q2G240   29 1.52632 0.903563 0.161558
O05154   25 1.31579 0.903563 0.161558
Q2FXP4   20 1.05263 0.903563 0.161558
Q2FVH5   25 1.31579 0.903563 0.161558
Q2FYP0   23 1.17949 0.903563 0.161558
Q2FUW5   14 0.717949 -1.27278 0.943444
Q2FX66   10 0.512821 -1.27278 0.943444
Q2G1P4   15 0.769231 -1.27278 0.943444
Q2FYI9   25 1.28205 0.903563 0.161558
Q2G0I7   23 1.17949 0.903563 0.161558
Q2FXQ9   20 1.02564 0.903563 0.161558
Q2FXL0   26 1.33333 0.903563 0.161558
Q2FYR7   25 1.28205 0.903563 0.161558
Q2G1W4   22 1.12821 0.903563 0.161558
Q2G2C8   25 1.28205 0.903563 0.161558
Q2G163   29 1.48718 0.903563 0.161558
Q2FWL9   16 0.820513 -1.27278 0.943444
Q2FZH3   26 1.33333 0.903563 0.161558
Q2FZR5   25 1.28205 0.903563 0.161558
Q2G1W6   25 1.28205 0.903563 0.161558
Q2FWA5   20 1.02564 0.903563 0.161558
Q2FX17   26 1.33333 0.903563 0.161558
Q2FXY1   21 1.07692 0.903563 0.161558
Q2G2W1   22 1.12821 0.903563 0.161558
Q2FV06   15 0.769231 -1.27278 0.943444
Q2FYW6   24 1.23077 0.903563 0.161558
Q2G281   19 0.974359 -1.27278 0.943444
Q2G227   23 1.17949 0.903563 0.161558
Q2FWZ5   24 1.23077 0.903563 0.161558
Q2FZX0   24 1.23077 0.903563 0.161558
Q2FV51   24 1.23077 0.903563 0.161558
Q2G082   26 1.33333 0.903563 0.161558
Q2FWX4   2 0.102564 -1.27278 0.943444
Q2FZT1   23 1.17949 0.903563 0.161558
Q2FYF3   20 1.02564 0.903563 0.161558
Q2FXW9   16 0.820513 -1.27278 0.943444
O34090   27 1.38462 0.903563 0.161558
Q2FVE1   23 1.17949 0.903563 0.161558
Q2FZL5   25 1.28205 0.903563 0.161558
Q2G258   21 1.07692 0.903563 0.161558
Q2FZW5   26 1.33333 0.903563 0.161558
Q2FW63   19 0.974359 -1.27278 0.943444
Q2FXB4   27 1.38462 0.903563 0.161558
Q2G1T5   7 0.358974 -1.27278 0.943444
Q2G1J5   26 1.33333 0.903563 0.161558
Q2G0V0   20 1.02564 0.903563 0.161558
Q2G0M7   25 1.28205 0.903563 0.161558
Q2G1I5   23 1.17949 0.903563 0.161558
Q2G146   29 1.48718 0.903563 0.161558
Q2G1P6   25 1.28205 0.903563 0.161558
Q2G1W8   28 1.4 0.903563 0.161558
Q2G035   24 1.2 0.903563 0.161558
Q2G1I3   26 1.3 0.903563 0.161558
Q2FWM2   21 1.05 0.903563 0.161558
Q2FYJ3   24 1.2 0.903563 0.161558
Q2G0L8   28 1.4 0.903563 0.161558
Q2G164   28 1.4 0.903563 0.161558
Q2FVT7   21 1.05 0.903563 0.161558
Q2G1R3   25 1.25 0.903563 0.161558
Q2G1T6   25 1.25 0.903563 0.161558
Q2FZN7   27 1.35 0.903563 0.161558
Q2FY83   26 1.3 0.903563 0.161558
Q2FZX9   27 1.35 0.903563 0.161558
Q2FYL5   25 1.25 0.903563 0.161558
Q2G218   26 1.3 0.903563 0.161558
Q2G0M5   27 1.35 0.903563 0.161558
Q2FW78   21 1.05 0.903563 0.161558
P52078   31 1.55 0.903563 0.161558
Q7X2S2   25 1.25 0.903563 0.161558
Q2FZG4   27 1.35 0.903563 0.161558
Q2G0M4   24 1.2 0.903563 0.161558
Q2FVA2   19 0.95 -1.27278 0.943444
Q2G115   25 1.25 0.903563 0.161558
Q2G0M8   27 1.35 0.903563 0.161558
Q2G1U4   23 1.15 0.903563 0.161558
Q2G1D0   27 1.35 0.903563 0.161558
Q2G2S0   22 1.1 0.903563 0.161558
Q2G2N5   25 1.25 0.903563 0.161558
Q2G222   26 1.3 0.903563 0.161558
Q2G1C8   26 1.3 0.903563 0.161558
Q2FV40   26 1.3 0.903563 0.161558
Q2FXT1   19 0.95 -1.27278 0.943444
Q2FZZ2   24 1.2 0.903563 0.161558
Q2FY01   24 1.2 0.903563 0.161558
Q2FVJ8   24 1.2 0.903563 0.161558
Q2FXK2   29 1.45 0.903563 0.161558
Q2FUS7   23 1.15 0.903563 0.161558
Q2FVP1   21 1.05 0.903563 0.161558
Q2FYN7   8 0.4 -1.27278 0.943444
P69848   23 1.15 0.903563 0.161558
Q2FWN8   21 1.05 0.903563 0.161558
Q2FV62   17 0.85 -1.27278 0.943444
Q2FWW7   24 1.2 0.903563 0.161558
Q2G1Y5   27 1.35 0.903563 0.161558
Q2FXA3   27 1.35 0.903563 0.161558
Q2FYV3   25 1.25 0.903563 0.161558
Q2G1H4   25 1.25 0.903563 0.161558
Q2G038   26 1.3 0.903563 0.161558
Q2G161   15 0.75 -1.27278 0.943444
Q2FYV1   26 1.3 0.903563 0.161558
Q2FZ09   21 1.05 0.903563 0.161558
Q2FW90   25 1.25 0.903563 0.161558
Q2G290   21 1.05 0.903563 0.161558
P60611   22 1.1 0.903563 0.161558
Q2FV58   27 1.35 0.903563 0.161558
Q2G0C6   21 1.05 0.903563 0.161558
Q2G050   21 1.05 0.903563 0.161558
Q2G0V2   24 1.2 0.903563 0.161558
Q2FVQ4   24 1.2 0.903563 0.161558
Q2G094   24 1.17073 0.903563 0.161558
Q2FY59   24 1.17073 0.903563 0.161558
Q2FVX7   25 1.21951 0.903563 0.161558
Q2FVP4   22 1.07317 0.903563 0.161558
Q2G185   20 0.97561 -1.27278 0.943444
Q2FXP8   18 0.878049 -1.27278 0.943444
Q2G275   21 1.02439 0.903563 0.161558
Q2G1D9   24 1.17073 0.903563 0.161558
Q2FXI3   20 0.97561 -1.27278 0.943444
Q2FYM2   20 0.97561 -1.27278 0.943444
P14738   6 0.292683 -1.27278 0.943444
Q2G2Q2   24 1.17073 0.903563 0.161558
Q2G0M9   23 1.12195 0.903563 0.161558
Q2FY67   23 1.12195 0.903563 0.161558
Q2FWX8   3 0.146341 -1.27278 0.943444
Q2FUT9   22 1.07317 0.903563 0.161558
Q2FZS0   30 1.46341 0.903563 0.161558
Q2G2A8   28 1.36585 0.903563 0.161558
Q2FUY2   3 0.146341 -1.27278 0.943444
Q2FZL8   28 1.36585 0.903563 0.161558
Q2FW93   11 0.536585 -1.27278 0.943444
Q2G1L7   27 1.31707 0.903563 0.161558
Q2FW41   23 1.12195 0.903563 0.161558
Q2FZY6   28 1.36585 0.903563 0.161558
Q2G042   14 0.682927 -1.27278 0.943444
Q2FWK2   26 1.26829 0.903563 0.161558
Q2FYF4   22 1.07317 0.903563 0.161558
Q2FZP2   18 0.878049 -1.27278 0.943444
Q2G1G7   22 1.07317 0.903563 0.161558
Q2G1H5   31 1.5122 0.903563 0.161558
Q2G2S7   17 0.829268 -1.27278 0.943444
Q2FY53   28 1.36585 0.903563 0.161558
Q2G1N2   31 1.5122 0.903563 0.161558
Q2G2V2   24 1.17073 0.903563 0.161558
Q2G1H6   24 1.17073 0.903563 0.161558
Q2FZA9   25 1.21951 0.903563 0.161558
Q2FXI5   26 1.26829 0.903563 0.161558
Q2G206   17 0.829268 -1.27278 0.943444
Q2FWN6   22 1.07317 0.903563 0.161558
Q2FUQ2   21 1.02439 0.903563 0.161558
Q2G1K3   20 0.97561 -1.27278 0.943444
Q2FZ76   24 1.17073 0.903563 0.161558
Q2FY54   17 0.829268 -1.27278 0.943444
Q2G289   26 1.26829 0.903563 0.161558
Q2FY14   21 1.02439 0.903563 0.161558
Q2FV77   25 1.21951 0.903563 0.161558
Q2G064   22 1.07317 0.903563 0.161558
Q2G033   24 1.17073 0.903563 0.161558
Q2G198   21 1.02439 0.903563 0.161558
Q2G0K4   20 0.97561 -1.27278 0.943444
Q2G0V3   31 1.5122 0.903563 0.161558
Q2FWE2   25 1.19048 0.903563 0.161558
Q2G089   21 1 0.903563 0.161558
Q2FZL3   23 1.09524 0.903563 0.161558
Q2G087   27 1.28571 0.903563 0.161558
Q2G0A7   21 1 0.903563 0.161558
Q2FVF9   24 1.14286 0.903563 0.161558
Q2G071   23 1.09524 0.903563 0.161558
Q2FUZ2   19 0.904762 -1.27278 0.943444
Q2FY27   26 1.2381 0.903563 0.161558
Q2FXX4   25 1.19048 0.903563 0.161558
Q2G1E6   25 1.19048 0.903563 0.161558
Q2G1G5   21 1 0.903563 0.161558
Q2G2Q3   22 1.04762 0.903563 0.161558
Q2FZF0   18 0.857143 -1.27278 0.943444
Q2G2D2   20 0.952381 -1.27278 0.943444
Q2FXT4   23 1.09524 0.903563 0.161558
Q2FZI8   26 1.2381 0.903563 0.161558
Q2FUS8   3 0.142857 -1.27278 0.943444
Q2FVR9   29 1.38095 0.903563 0.161558
Q2FXP2   23 1.09524 0.903563 0.161558
Q2FX94   22 1.04762 0.903563 0.161558
Q2G2A5   29 1.38095 0.903563 0.161558
Q2FZP7   23 1.09524 0.903563 0.161558
Q2G1R7   22 1.04762 0.903563 0.161558
Q2G015   5 0.238095 -1.27278 0.943444
Q2FZF4   26 1.2381 0.903563 0.161558
Q2G1E5   20 0.952381 -1.27278 0.943444
Q2FWH9   23 1.09524 0.903563 0.161558
Q2G069   22 1.04762 0.903563 0.161558
Q2FZK3   27 1.28571 0.903563 0.161558
Q2FZU5   29 1.38095 0.903563 0.161558
Q2FYT4   23 1.09524 0.903563 0.161558
Q2FWK4   24 1.14286 0.903563 0.161558
Q2FY40   26 1.2381 0.903563 0.161558
Q2FWY4   19 0.904762 -1.27278 0.943444
Q2G156   26 1.2381 0.903563 0.161558
Q2G045   23 1.09524 0.903563 0.161558
Q2FZS6   20 0.952381 -1.27278 0.943444
Q2FYC7   27 1.28571 0.903563 0.161558
Q2FW73   25 1.19048 0.903563 0.161558
Q2G1H3   24 1.14286 0.903563 0.161558
Q2FXJ6   20 0.952381 -1.27278 0.943444
Q2FUS2   20 0.930233 -1.27278 0.943444
Q2G120   28 1.30233 0.903563 0.161558
Q2G2T9   24 1.11628 0.903563 0.161558
Q2G1N9   23 1.06977 0.903563 0.161558
Q2FXL9   24 1.11628 0.903563 0.161558
Q2G0W4   23 1.06977 0.903563 0.161558
Q2G0R6   20 0.930233 -1.27278 0.943444
Q2G1C4   23 1.06977 0.903563 0.161558
Q2FWY9   27 1.25581 0.903563 0.161558
Q2G1K4   28 1.30233 0.903563 0.161558
Q2FYK3   22 1.02326 0.903563 0.161558
Q2G1N4   25 1.16279 0.903563 0.161558
Q2G065   25 1.16279 0.903563 0.161558
Q2FX88   28 1.30233 0.903563 0.161558
Q2FVW9   26 1.2093 0.903563 0.161558
Q2G1E0   12 0.55814 -1.27278 0.943444
Q2G2P2   22 1.02326 0.903563 0.161558
Q2G0V5   15 0.697674 -1.27278 0.943444
Q2FWA2   26 1.2093 0.903563 0.161558
Q2FZU1   27 1.25581 0.903563 0.161558
Q2FX77   22 1.02326 0.903563 0.161558
Q2FW75   22 1.02326 0.903563 0.161558
Q2FUT5   28 1.30233 0.903563 0.161558
Q2G234   24 1.11628 0.903563 0.161558
Q2FZU6   26 1.2093 0.903563 0.161558
Q2G1Y2   21 0.976744 -1.27278 0.943444
Q2FXN7   12 0.55814 -1.27278 0.943444
Q2G2J3   19 0.883721 -1.27278 0.943444
Q2G0G1   26 1.2093 0.903563 0.161558
Q2FW62   30 1.39535 0.903563 0.161558
Q2FUP7   22 1.02326 0.903563 0.161558
Q2G1J3   25 1.16279 0.903563 0.161558
Q2FZ15   24 1.11628 0.903563 0.161558
Q2G1D3   23 1.06977 0.903563 0.161558
Q2G0K2   23 1.06977 0.903563 0.161558
Q2FWC1   23 1.06977 0.903563 0.161558
Q2FXM5   25 1.16279 0.903563 0.161558
Q2FY46   19 0.883721 -1.27278 0.943444
Q2G1K0   23 1.06977 0.903563 0.161558
Q2FXT6   30 1.39535 0.903563 0.161558
Q2FZM4   22 1.02326 0.903563 0.161558
Q2FXG1   24 1.11628 0.903563 0.161558
Q2FXL1   25 1.16279 0.903563 0.161558
Q2FWX5   27 1.25581 0.903563 0.161558
# cudaSaTabsearch LTYPE = T LORDER = F LSOLN = F
# QUERY ID = PF07895 
# DBFILE = ./tableaux.ascii.DB                                                             
Q2G1I1   19 0.863636 -1.27278  0.943444
Q2G1K2   25 1.13636 0.903563  0.161558
Q2FUU5   22 1 0.903563  0.161558
Q2FXB6   26 1.18182 0.903563  0.161558
Q2FZU2   24 1.09091 0.903563  0.161558
Q2FZK0   18 0.818182 -1.27278  0.943444
Q2FY33   21 0.954545 -1.27278  0.943444
Q2G098   25 1.13636 0.903563  0.161558
Q2FZ46   23 1.04545 0.903563  0.161558
Q2FZQ5   21 0.954545 -1.27278  0.943444
Q2FXU8   21 0.954545 -1.27278  0.943444
Q9EZ08   28 1.27273 0.903563  0.161558
Q2G1B9   29 1.31818 0.903563  0.161558
Q2FZ73   25 1.13636 0.903563  0.161558
Q2FY35   25 1.13636 0.903563  0.161558
Q2FZ16   23 1.04545 0.903563  0.161558
Q2FYR2   23 1.04545 0.903563  0.161558
Q2FWY3   5 0.227273 -1.27278  0.943444
Q2G2F5   25 1.13636 0.903563  0.161558
Q2G032   20 0.909091 -1.27278  0.943444
Q2FZ10   22 1 0.903563  0.161558
Q2G255   24 1.09091 0.903563  0.161558
Q2G0X6   26 1.18182 0.903563  0.161558
Q2FYH0   29 1.31818 0.903563  0.161558
Q2FXJ9   26 1.18182 0.903563  0.161558
Q2FZT4   22 1 0.903563  0.161558
Q2FVE6   29 1.31818 0.903563  0.161558
Q2FYD3   9 0.409091 -1.27278  0.943444
Q2FXT5   17 0.772727 -1.27278  0.943444
Q2FY60   21 0.954545 -1.27278  0.943444
Q2G2D7   23 1.04545 0.903563  0.161558
Q2FX16   26 1.18182 0.903563  0.161558
Q2FZ34   24 1.09091 0.903563  0.161558
Q2G1S4   23 1.04545 0.903563  0.161558
Q2G147   25 1.13636 0.903563  0.161558
Q2G1J7   23 1.04545 0.903563  0.161558
Q2G2A7   21 0.954545 -1.27278  0.943444
Q2G2M6   23 1.04545 0.903563  0.161558
Q2FV30   28 1.27273 0.903563  0.161558
Q2FVL5   24 1.09091 0.903563  0.161558
Q2FXY0   23 1.04545 0.903563  0.161558
Q2FZL1   28 1.27273 0.903563  0.161558
Q2FW45   24 1.09091 0.903563  0.161558
Q2FZU0   22 0.977778 -1.27278  0.943444
Q2FWZ0   21 0.933333 -1.27278  0.943444
Q2G2H5   20 0.888889 -1.27278  0.943444
Q2FYG9   25 1.11111 0.903563  0.161558
Q2G2X6   24 1.06667 0.903563  0.161558
Q2G155   24 1.06667 0.903563  0.161558
Q2FXY9   32 1.42222 0.903563  0.161558
Q2FZ37   23 1.02222 0.903563  0.161558
Q2FVI7   21 0.933333 -1.27278  0.943444
Q2FYS1   25 1.11111 0.903563  0.161558
Q2FXL5   26 1.15556 0.903563  0.161558
Q2G1J4   22 0.977778 -1.27278  0.943444
Q2FWZ3   21 0.933333 -1.27278  0.943444
Q2G2P7   25 1.11111 0.903563  0.161558
Q2FVH3   30 1.33333 0.903563  0.161558
Q2FZ31   27 1.2 0.903563  0.161558
Q2G283   23 1.02222 0.903563  0.161558
Q2FZ66   25 1.11111 0.903563  0.161558
Q2FWY7   17 0.755556 -1.27278  0.943444
Q2G1F9   26 1.15556 0.903563  0.161558
Q2FZJ4   27 1.2 0.903563  0.161558
Q2FZQ1   24 1.06667 0.903563  0.161558
Q2FY80   12 0.533333 -1.27278  0.943444
Q2G2D4   20 0.888889 -1.27278  0.943444
Q2FYP1   23 1.02222 0.903563  0.161558
Q2FYF9   21 0.933333 -1.27278  0.943444
Q2G0B3   18 0.8 -1.27278  0.943444
Q2FUT8   23 1.02222 0.903563  0.161558
Q2FYR1   26 1.15556 0.903563  0.161558
Q2FYL3   21 0.933333 -1.27278  0.943444
Q2FVG4   23 1.02222 0.903563  0.161558
Q2FVP8   26 1.15556 0.903563  0.161558
Q2FZ28   21 0.913043 -1.27278  0.943444
Q2G1F0   27 1.17391 0.903563  0.161558
P95689   27 1.17391 0.903563  0.161558
Q2FYH6   26 1.13043 0.903563  0.161558
Q2FXD1   22 0.956522 -1.27278  0.943444
Q2G0X5   26 1.13043 0.903563  0.161558
Q2FXN8   23 1 0.903563  0.161558
Q2G0N0   20 0.869565 -1.27278  0.943444
Q2G268   21 0.913043 -1.27278  0.943444
Q2FV61   31 1.34783 0.903563  0.161558
Q2FXL7   20 0.869565 -1.27278  0.943444
Q2FUR5   22 0.956522 -1.27278  0.943444
Q2FXV6   24 1.04348 0.903563  0.161558
Q2G2C5   28 1.21739 0.903563  0.161558
Q2FVJ6   31 1.34783 0.903563  0.161558
Q2G1Y4   23 1 0.903563  0.161558
Q2FVI0   18 0.782609 -1.27278  0.943444
Q2FXJ8   20 0.869565 -1.27278  0.943444
Q2FZU7   27 1.17391 0.903563  0.161558
Q2G2X4   23 1 0.903563  0.161558
Q2FZA8   32 1.3913 0.903563  0.161558
Q2FW96   20 0.869565 -1.27278  0.943444
Q2FYV4   22 0.956522 -1.27278  0.943444
O07325   25 1.08696 0.903563  0.161558
Q2G1C1   26 1.13043 0.903563  0.161558
Q2FZR9   27 1.17391 0.903563  0.161558
Q2FVW3   32 1.3913 0.903563  0.161558
Q2G124   33 1.43478 0.903563  0.161558
P0C0V7   25 1.08696 0.903563  0.161558
Q2FX52   23 0.978723 -1.27278  0.943444
Q2G2C7   26 1.10638 0.903563  0.161558
Q2G2D5   31 1.31915 0.903563  0.161558
Q2FXQ7   22 0.93617 -1.27278  0.943444
Q2FZW0   22 0.93617 -1.27278  0.943444
Q2FVG3   29 1.23404 0.903563  0.161558
Q2FXR4   23 0.978723 -1.27278  0.943444
Q2FZ67   26 1.10638 0.903563  0.161558
Q2G243   22 0.93617 -1.27278  0.943444
Q2FV76   27 1.14894 0.903563  0.161558
Q2FVZ4   26 1.10638 0.903563  0.161558
Q2FWC5   23 0.978723 -1.27278  0.943444
Q2FZY3   28 1.19149 0.903563  0.161558
Q2FWH5   22 0.93617 -1.27278  0.943444
Q2G241   21 0.893617 -1.27278  0.943444
Q2FV35   24 1.02128 0.903563  0.161558
Q2G0T5   20 0.851064 -1.27278  0.943444
Q2G1A9   29 1.23404 0.903563  0.161558
Q2FYU7   23 0.978723 -1.27278  0.943444
Q2G2E0   27 1.14894 0.903563  0.161558
Q2FVT6   29 1.23404 0.903563  0.161558
Q2G0D7   23 0.978723 -1.27278  0.943444
Q2G1M6   29 1.23404 0.903563  0.161558
Q2G0A6   22 0.93617 -1.27278  0.943444
Q2FUY6   26 1.10638 0.903563  0.161558
Q2FYJ2   27 1.14894 0.903563  0.161558
Q2G2E5   21 0.875 -1.27278  0.943444
Q2G2P5   28 1.16667 0.903563  0.161558
Q2G1R6   25 1.04167 0.903563  0.161558
Q2FYF0   24 1 0.903563  0.161558
Q2FVH8   17 0.708333 -1.27278  0.943444
Q2FUU3   25 1.04167 0.903563  0.161558
Q2FVG8   25 1.04167 0.903563  0.161558
Q9ZAH5   24 1 0.903563  0.161558
Q2G2U0   25 1.04167 0.903563  0.161558
Q2FYR4   31 1.29167 0.903563  0.161558
Q2G256   24 1 0.903563  0.161558
Q2FVY0   21 0.875 -1.27278  0.943444
Q2G0Q2   23 0.958333 -1.27278  0.943444
Q2G0R2   21 0.875 -1.27278  0.943444
Q2G0Q3   24 1 0.903563  0.161558
Q2FWZ9   27 1.125 0.903563  0.161558
Q53705   22 0.916667 -1.27278  0.943444
Q2G2U3   23 0.958333 -1.27278  0.943444
Q2FYY6   28 1.16667 0.903563  0.161558
Q2FWL3   21 0.875 -1.27278  0.943444
Q2FY50   19 0.791667 -1.27278  0.943444
Q2FXN4   27 1.125 0.903563  0.161558
Q2G179   23 0.958333 -1.27278  0.943444
Q2G1L6   16 0.666667 -1.27278  0.943444
Q2FXU4   24 1 0.903563  0.161558
Q2G1E9   26 1.08333 0.903563  0.161558
Q2G232   27 1.125 0.903563  0.161558
Q2FXH9   21 0.875 -1.27278  0.943444
Q2G0X3   8 0.333333 -1.27278  0.943444
Q2FXD0   23 0.958333 -1.27278  0.943444
Q2G0G3   31 1.29167 0.903563  0.161558
Q2FWW3   26 1.08333 0.903563  0.161558
Q2FYG0   24 0.979592 -1.27278  0.943444
Q2FZS9   20 0.816327 -1.27278  0.943444
Q2FYS2   23 0.938776 -1.27278  0.943444
Q2G2U4   11 0.44898 -1.27278  0.943444
Q2FWJ9   25 1.02041 0.903563  0.161558
Q2FWF0   32 1.30612 0.903563  0.161558
Q2FXR9   23 0.938776 -1.27278  0.943444
Q2FZV7   21 0.857143 -1.27278  0.943444
Q2G1W0   26 1.06122 0.903563  0.161558
Q2G2I0   29 1.18367 0.903563  0.161558
Q2G153   26 1.06122 0.903563  0.161558
Q2FWD7   26 1.06122 0.903563  0.161558
Q2FY15   23 0.938776 -1.27278  0.943444
Q2FV54   16 0.653061 -1.27278  0.943444
Q2FZ74   26 1.06122 0.903563  0.161558
Q2FYV5   26 1.06122 0.903563  0.161558
Q2G2I1   15 0.612245 -1.27278  0.943444
Q2FXZ6   28 1.14286 0.903563  0.161558
Q2G0U0   27 1.10204 0.903563  0.161558
Q2G0Y6   26 1.06122 0.903563  0.161558
Q2FXJ0   25 1.02041 0.903563  0.161558
Q2FY43   29 1.16 0.903563  0.161558
Q2FWM1   8 0.32 -1.27278  0.943444
Q2FVJ1   22 0.88 -1.27278  0.943444
Q2G0K3   23 0.92 -1.27278  0.943444
Q2FY66   26 1.04 0.903563  0.161558
Q2FW99   24 0.96 -1.27278  0.943444
Q2FV10   27 1.08 0.903563  0.161558
Q2FXJ5   29 1.16 0.903563  0.161558
Q2FX69   6 0.24 -1.27278  0.943444
Q2G0B2   22 0.88 -1.27278  0.943444
Q2FX14   29 1.16 0.903563  0.161558
Q2FYD8   19 0.76 -1.27278  0.943444
Q2FWE5   25 1 0.903563  0.161558
Q2G2A3   27 1.08 0.903563  0.161558
Q2FZH8   21 0.84 -1.27278  0.943444
Q2FX51   22 0.88 -1.27278  0.943444
Q2FWE8   25 1 0.903563  0.161558
Q2G088   23 0.92 -1.27278  0.943444
Q2G028   24 0.941176 -1.27278  0.943444
Q2G1S3   23 0.901961 -1.27278  0.943444
Q2FYN4   27 1.05882 0.903563  0.161558
Q2FX86   24 0.941176 -1.27278  0.943444
Q2G2S8   22 0.862745 -1.27278  0.943444
Q2FUW8   22 0.862745 -1.27278  0.943444
Q2FWD4   21 0.823529 -1.27278  0.943444
Q2FVH6   21 0.823529 -1.27278  0.943444
Q2G029   19 0.745098 -1.27278  0.943444
Q2G1R5   24 0.941176 -1.27278  0.943444
Q2FX65   12 0.470588 -1.27278  0.943444
Q2FZV6   28 1.09804 0.903563  0.161558
Q2G1P1   23 0.901961 -1.27278  0.943444
Q2FVU4   23 0.901961 -1.27278  0.943444
Q2FVT5   26 1.01961 0.903563  0.161558
Q2G2H4   19 0.745098 -1.27278  0.943444
Q2FZ58   27 1.05882 0.903563  0.161558
Q2FVJ2   26 1.01961 0.903563  0.161558
Q2FXW5   25 0.980392 -1.27278  0.943444
Q2FWK1   27 1.05882 0.903563  0.161558
Q2G031   25 0.980392 -1.27278  0.943444
Q2G0U1   30 1.17647 0.903563  0.161558
Q2FW46   21 0.823529 -1.27278  0.943444
Q2FZY5   27 1.05882 0.903563  0.161558
Q2FZI5   24 0.923077 -1.27278  0.943444
Q2FYR9   28 1.07692 0.903563  0.161558
Q2FZ92   24 0.923077 -1.27278  0.943444
Q2G1D5   28 1.07692 0.903563  0.161558
Q2FXM2   23 0.884615 -1.27278  0.943444
Q2FVM2   28 1.07692 0.903563  0.161558
Q2FZN2   24 0.923077 -1.27278  0.943444
Q2G1U8   26 1 0.903563  0.161558
Q2FVS7   22 0.846154 -1.27278  0.943444
Q2FWB5   20 0.769231 -1.27278  0.943444
Q2FXX1   25 0.961538 -1.27278  0.943444
Q2G2J9   29 1.11538 0.903563  0.161558
Q2G0Y7   28 1.07692 0.903563  0.161558
Q2FW81   29 1.11538 0.903563  0.161558
Q2FWK3   21 0.807692 -1.27278  0.943444
Q2FY34   25 0.961538 -1.27278  0.943444
Q2FXF8   22 0.846154 -1.27278  0.943444
Q2FXI9   28 1.07692 0.903563  0.161558
Q05615   25 0.943396 -1.27278  0.943444
Q2FUW4   23 0.867925 -1.27278  0.943444
Q2FVF4   30 1.13208 0.903563  0.161558
Q2FWI3   22 0.830189 -1.27278  0.943444
Q2FWG8   28 1.0566 0.903563  0.161558
Q2G0R0   20 0.754717 -1.27278  0.943444
Q2G0I4   25 0.943396 -1.27278  0.943444
Q2FV67   28 1.0566 0.903563  0.161558
Q2G091   22 0.830189 -1.27278  0.943444
Q2G1U1   22 0.830189 -1.27278  0.943444
Q2FUX7   23 0.867925 -1.27278  0.943444
Q2FY51   25 0.943396 -1.27278  0.943444
Q2FYP2   23 0.867925 -1.27278  0.943444
Q2G0F8   22 0.830189 -1.27278  0.943444
Q2FXH5   23 0.867925 -1.27278  0.943444
Q2G193   23 0.867925 -1.27278  0.943444
Q2FWD6   25 0.943396 -1.27278  0.943444
Q2FZ98   25 0.925926 -1.27278  0.943444
Q2FYQ2   26 0.962963 -1.27278  0.943444
Q2FWL5   24 0.888889 -1.27278  0.943444
Q2FV16   25 0.925926 -1.27278  0.943444
Q2FWX9   26 0.962963 -1.27278  0.943444
Q2G1J0   26 0.962963 -1.27278  0.943444
Q2G235   25 0.925926 -1.27278  0.943444
Q2FXK1   20 0.740741 -1.27278  0.943444
Q2FWF4   20 0.740741 -1.27278  0.943444
Q2FZC8   28 1.03704 0.903563  0.161558
Q2FZQ4   20 0.740741 -1.27278  0.943444
O52582   24 0.888889 -1.27278  0.943444
Q2FZI6   21 0.777778 -1.27278  0.943444
Q2FUW7   22 0.814815 -1.27278  0.943444
Q2G2M9   19 0.703704 -1.27278  0.943444
Q2FZD0   20 0.740741 -1.27278  0.943444
Q2FWK7   26 0.962963 -1.27278  0.943444
Q2FWU4   7 0.259259 -1.27278  0.943444
Q2FUX4   24 0.888889 -1.27278  0.943444
Q2G2V3   26 0.962963 -1.27278  0.943444
O05204   25 0.925926 -1.27278  0.943444
Q2FYC2   21 0.763636 -1.27278  0.943444
Q2FZP6   23 0.836364 -1.27278  0.943444
Q2G0L2   22 0.8 -1.27278  0.943444
Q2FZV1   24 0.872727 -1.27278  0.943444
Q2FVQ5   24 0.872727 -1.27278  0.943444
Q2FZW6   24 0.872727 -1.27278  0.943444
Q2FZI3   22 0.8 -1.27278  0.943444
Q2G219   23 0.836364 -1.27278  0.943444
Q2FZR2   27 0.981818 -1.27278  0.943444
Q2FXZ2   23 0.836364 -1.27278  0.943444
Q2FYC6   24 0.872727 -1.27278  0.943444
Q2FYZ5   29 1.03571 0.903563  0.161558
Q2FWN4   27 0.964286 -1.27278  0.943444
Q2G221   17 0.607143 -1.27278  0.943444
Q2FZX5   26 0.928571 -1.27278  0.943444
Q2FUW3   23 0.821429 -1.27278  0.943444
Q2G2H3   21 0.75 -1.27278  0.943444
Q2FY08   23 0.821429 -1.27278  0.943444
Q2FXU5   25 0.892857 -1.27278  0.943444
Q2G1F8   25 0.892857 -1.27278  0.943444
Q2FYW4   23 0.821429 -1.27278  0.943444
Q2G142   20 0.714286 -1.27278  0.943444
Q2G1U3   24 0.857143 -1.27278  0.943444
Q2FZ18   21 0.75 -1.27278  0.943444
Q2FV24   25 0.892857 -1.27278  0.943444
Q2G1C2   22 0.785714 -1.27278  0.943444
Q2FYZ4   34 1.21429 0.903563  0.161558
Q2FWT4   23 0.821429 -1.27278  0.943444
Q2FUX1   24 0.857143 -1.27278  0.943444
Q2FZG9   25 0.877193 -1.27278  0.943444
Q2FVC1   22 0.77193 -1.27278  0.943444
Q2FYT3   19 0.666667 -1.27278  0.943444
Q2FY82   20 0.701754 -1.27278  0.943444
Q2FV02   29 1.01754 0.903563  0.161558
Q2FXJ2   27 0.947368 -1.27278  0.943444
Q2FZ02   25 0.877193 -1.27278  0.943444
Q2G0L3   22 0.77193 -1.27278  0.943444
Q2FZH5   24 0.842105 -1.27278  0.943444
Q2FWH4   26 0.912281 -1.27278  0.943444
Q2FW49   20 0.701754 -1.27278  0.943444
Q93T05   22 0.77193 -1.27278  0.943444
Q2FX73   22 0.77193 -1.27278  0.943444
Q2G239   21 0.724138 -1.27278  0.943444
Q2G121   25 0.862069 -1.27278  0.943444
Q2FY11   24 0.827586 -1.27278  0.943444
Q2FV11   25 0.862069 -1.27278  0.943444
Q2FZ05   25 0.862069 -1.27278  0.943444
Q2G253   25 0.862069 -1.27278  0.943444
Q2FW98   24 0.827586 -1.27278  0.943444
Q2G205   23 0.793103 -1.27278  0.943444
Q2FVE7   25 0.862069 -1.27278  0.943444
Q2FYD0   21 0.724138 -1.27278  0.943444
Q2FZ19   24 0.827586 -1.27278  0.943444
Q2G1C7   24 0.827586 -1.27278  0.943444
Q2FV60   25 0.862069 -1.27278  0.943444
Q2FY64   23 0.793103 -1.27278  0.943444
Q2FZI9   23 0.793103 -1.27278  0.943444
Q2FV57   32 1.08475 0.903563  0.161558
Q2FXA5   26 0.881356 -1.27278  0.943444
Q2G2U8   20 0.677966 -1.27278  0.943444
Q2FZP0   26 0.881356 -1.27278  0.943444
Q2FZL7   23 0.779661 -1.27278  0.943444
Q2FZR3   27 0.915254 -1.27278  0.943444
Q2FWA0   23 0.779661 -1.27278  0.943444
Q2G090   25 0.847458 -1.27278  0.943444
Q2G1H0   27 0.9 -1.27278  0.943444
Q2FZP4   25 0.833333 -1.27278  0.943444
Q2FUX0   24 0.8 -1.27278  0.943444
Q2FV86   23 0.766667 -1.27278  0.943444
Q2FV14   26 0.866667 -1.27278  0.943444
Q2FUT2   22 0.733333 -1.27278  0.943444
Q2FZ64   27 0.9 -1.27278  0.943444
Q2FUW1   12 0.393443 -1.27278  0.943444
Q2FWI0   19 0.622951 -1.27278  0.943444
Q2G2K5   27 0.885246 -1.27278  0.943444
Q2FWK6   23 0.754098 -1.27278  0.943444
Q2G0T9   27 0.885246 -1.27278  0.943444
Q2G078   26 0.852459 -1.27278  0.943444
Q2G1P3   27 0.885246 -1.27278  0.943444
Q2G274   21 0.677419 -1.27278  0.943444
Q2FZD4   25 0.806452 -1.27278  0.943444
Q2FYS5   23 0.741935 -1.27278  0.943444
Q2G1K5   25 0.806452 -1.27278  0.943444
Q2G1L5   26 0.83871 -1.27278  0.943444
Q2G1M9   24 0.774194 -1.27278  0.943444
Q2FX67   21 0.677419 -1.27278  0.943444
Q2FZ32   22 0.709677 -1.27278  0.943444
Q2FWH7   20 0.645161 -1.27278  0.943444
Q2FXT8   26 0.825397 -1.27278  0.943444
Q2FUQ3   26 0.825397 -1.27278  0.943444
Q2G1Y6   27 0.857143 -1.27278  0.943444
Q2FX68   16 0.507937 -1.27278  0.943444
Q2FWD1   27 0.857143 -1.27278  0.943444
Q2FUZ8   27 0.857143 -1.27278  0.943444
Q2G1F5   26 0.825397 -1.27278  0.943444
Q2G2T6   15 0.47619 -1.27278  0.943444
Q2FYD2   14 0.444444 -1.27278  0.943444
Q2FYA1   24 0.761905 -1.27278  0.943444
Q2FY21   23 0.730159 -1.27278  0.943444
Q2FZD3   18 0.571429 -1.27278  0.943444
Q2G1Z4   20 0.634921 -1.27278  0.943444
Q2G0S3   21 0.65625 -1.27278  0.943444
Q2FVQ3   25 0.78125 -1.27278  0.943444
Q2G2J4   24 0.75 -1.27278  0.943444
Q2G2B8   21 0.65625 -1.27278  0.943444
Q2G0L5   7 0.21875 -1.27278  0.943444
Q2FW72   25 0.78125 -1.27278  0.943444
Q2FYT8   22 0.6875 -1.27278  0.943444
Q2FXM9   27 0.84375 -1.27278  0.943444
Q2G1Y0   24 0.75 -1.27278  0.943444
Q2G2D0   19 0.59375 -1.27278  0.943444
Q2G2M2   19 0.59375 -1.27278  0.943444
Q2G1B7   20 0.625 -1.27278  0.943444
Q2G1B8   24 0.75 -1.27278  0.943444
Q2G0M6   27 0.84375 -1.27278  0.943444
Q2G1D8   29 0.892308 -1.27278  0.943444
Q2FV70   25 0.769231 -1.27278  0.943444
Q2FV72   26 0.8 -1.27278  0.943444
Q2FVB2   25 0.769231 -1.27278  0.943444
Q2G122   23 0.707692 -1.27278  0.943444
Q2G1W2   28 0.848485 -1.27278  0.943444
Q2FWW1   17 0.515152 -1.27278  0.943444
Q2G1F4   24 0.727273 -1.27278  0.943444
Q2G093   27 0.818182 -1.27278  0.943444
Q2FXY7   24 0.727273 -1.27278  0.943444
Q2G1C6   27 0.818182 -1.27278  0.943444
Q2FZ20   24 0.727273 -1.27278  0.943444
O50581   24 0.716418 -1.27278  0.943444
Q2G1N1   28 0.835821 -1.27278  0.943444
Q2G188   21 0.617647 -1.27278  0.943444
Q2G296   25 0.735294 -1.27278  0.943444
Q2G2E9   20 0.588235 -1.27278  0.943444
Q2G294   23 0.676471 -1.27278  0.943444
Q2FWJ5   24 0.705882 -1.27278  0.943444
Q2FW03   23 0.666667 -1.27278  0.943444
Q2G0N1   23 0.666667 -1.27278  0.943444
Q2FZJ0   25 0.724638 -1.27278  0.943444
Q2FYZ9   21 0.608696 -1.27278  0.943444
Q2FV74   18 0.521739 -1.27278  0.943444
Q2FXP7   20 0.57971 -1.27278  0.943444
Q2FXU1   20 0.57971 -1.27278  0.943444
Q2G1M8   26 0.753623 -1.27278  0.943444
Q2FXY4   25 0.724638 -1.27278  0.943444
Q2FZ94   20 0.571429 -1.27278  0.943444
Q2FYI0   22 0.619718 -1.27278  0.943444
Q2FXT9   24 0.676056 -1.27278  0.943444
Q2G0D2   22 0.611111 -1.27278  0.943444
Q2FYB7   19 0.527778 -1.27278  0.943444
Q2FVN8   25 0.694444 -1.27278  0.943444
Q2FZ49   18 0.5 -1.27278  0.943444
Q2FUW6   23 0.638889 -1.27278  0.943444
Q2G1P7   20 0.555556 -1.27278  0.943444
Q2FW70   29 0.794521 -1.27278  0.943444
Q2G0W1   21 0.575342 -1.27278  0.943444
Q2G024   22 0.60274 -1.27278  0.943444
Q2G1G8   23 0.630137 -1.27278  0.943444
Q2G1R9   24 0.657534 -1.27278  0.943444
O06446   27 0.739726 -1.27278  0.943444
Q2G1C9   23 0.630137 -1.27278  0.943444
Q2FXV8   24 0.648649 -1.27278  0.943444
Q2G0P5   21 0.567568 -1.27278  0.943444
Q2FV64   21 0.56 -1.27278  0.943444
Q2FV87   22 0.578947 -1.27278  0.943444
Q2G1K9   20 0.519481 -1.27278  0.943444
Q2G266   27 0.701299 -1.27278  0.943444
Q59801   25 0.641026 -1.27278  0.943444
Q2FXH2   26 0.666667 -1.27278  0.943444
Q53727   25 0.632911 -1.27278  0.943444
Q2G2Q0   23 0.582278 -1.27278  0.943444
Q2FZD8   21 0.525 -1.27278  0.943444
Q2FYS4   23 0.575 -1.27278  0.943444
Q2G1G2   21 0.525 -1.27278  0.943444
Q2FXV9   22 0.54321 -1.27278  0.943444
Q2G0L4   6 0.148148 -1.27278  0.943444
Q2FXR8   24 0.592593 -1.27278  0.943444
Q2FYJ0   20 0.493827 -1.27278  0.943444
Q2FZS8   20 0.487805 -1.27278  0.943444
Q2FXN9   23 0.547619 -1.27278  0.943444
Q2FYM1   25 0.595238 -1.27278  0.943444
Q2FVZ5   20 0.47619 -1.27278  0.943444
Q2FVL8   22 0.517647 -1.27278  0.943444
Q2FZ40   21 0.494118 -1.27278  0.943444
Q2FYH5   21 0.488372 -1.27278  0.943444
Q2FXB3   21 0.477273 -1.27278  0.943444
Q2FYS9   23 0.511111 -1.27278  0.943444
Q2G1Q4   22 0.488889 -1.27278  0.943444
Q2FVC3   22 0.488889 -1.27278  0.943444
Q2G046   22 0.483516 -1.27278  0.943444
Q2FWU3   16 0.351648 -1.27278  0.943444
Q2FZ72   22 0.483516 -1.27278  0.943444
Q2FZ82   20 0.43956 -1.27278  0.943444
Q9F1K0   19 0.404255 -1.27278  0.943444
Q2FVV9   25 0.510204 -1.27278  0.943444
Q2FZT6   16 0.323232 -1.27278  0.943444
Q2FWU5   14 0.282828 -1.27278  0.943444
Q2FYC8   14 0.28 -1.27278  0.943444
Q2FZK7   18 0.352941 -1.27278  0.943444
Q2G2C1   19 0.372549 -1.27278  0.943444
Q2FZT5   21 0.4 -1.27278  0.943444
Q2G0R8   22 0.415094 -1.27278  0.943444
Q2FW95   14 0.264151 -1.27278  0.943444
Q2G0N5   21 0.381818 -1.27278  0.943444
P47768   21 0.375 -1.27278  0.943444
Q2FXH4   13 0.230088 -1.27278  0.943444
Q2FVM1   24 0.424779 -1.27278  0.943444
```
