## Supplementary Data 3 for "Mining folded proteomes in the era of accurate structure prediction": PF07905.output

```
# cudaSaTabsearch LTYPE = T LORDER = F LSOLN = F
# QUERY ID = PF07905 
# DBFILE = ./tableaux.ascii.DB                                                             
Q2G0V6   0 0 -1.27278 0.943444
Q2G075   0 0 -1.27278 0.943444
Q2G083   0 0 -1.27278 0.943444
Q2FZN3   0 0 -1.27278 0.943444
Q2FY90   0 0 -1.27278 0.943444
Q2FX91   0 0 -1.27278 0.943444
Q2FX54   0 0 -1.27278 0.943444
Q2FYQ4   0 0 -1.27278 0.943444
Q2G284   0 0 -1.27278 0.943444
Q2G0S4   0 0 -1.27278 0.943444
Q2FWM3   0 0 -1.27278 0.943444
Q2FX81   0 0 -1.27278 0.943444
Q2FXC6   0 0 -1.27278 0.943444
Q2FWJ7   0 0 -1.27278 0.943444
Q2FYJ9   0 0 -1.27278 0.943444
Q2G2E6   0 0 -1.27278 0.943444
Q2FWV0   0 0 -1.27278 0.943444
Q2FZC3   0 0 -1.27278 0.943444
Q2FVH9   0 0 -1.27278 0.943444
Q2FXQ5   0 0 -1.27278 0.943444
Q2FZU4   0 0 -1.27278 0.943444
Q2FYF8   0 0 -1.27278 0.943444
Q2FUR4   0 0 -1.27278 0.943444
Q2FYI2   0 0 -1.27278 0.943444
Q2FYY2   0 0 -1.27278 0.943444
Q2FW58   0 0 -1.27278 0.943444
P0C7Z3   0 0 -1.27278 0.943444
Q2G0T2   0 0 -1.27278 0.943444
Q2G1G9   0 0 -1.27278 0.943444
Q2FVJ0   0 0 -1.27278 0.943444
Q2FZ80   0 0 -1.27278 0.943444
Q2G1R4   0 0 -1.27278 0.943444
Q2FW02   0 0 -1.27278 0.943444
Q2G1X3   0 0 -1.27278 0.943444
Q2FWW4   0 0 -1.27278 0.943444
Q2FZE1   0 0 -1.27278 0.943444
Q2FY31   0 0 -1.27278 0.943444
Q2G018   0 0 -1.27278 0.943444
Q2FZI0   0 0 -1.27278 0.943444
Q2FUZ7   0 0 -1.27278 0.943444
Q2G250   0 0 -1.27278 0.943444
Q2FWU8   0 0 -1.27278 0.943444
Q2FYX5   0 0 -1.27278 0.943444
Q2FZY2   0 0 -1.27278 0.943444
Q2FZX8   0 0 -1.27278 0.943444
Q2FUY8   0 0 -1.27278 0.943444
Q2FV73   0 0 -1.27278 0.943444
Q2G0C5   0 0 -1.27278 0.943444
Q2FZ52   0 0 -1.27278 0.943444
Q2FVK6   0 0 -1.27278 0.943444
Q2G0Z3   0 0 -1.27278 0.943444
Q2FZJ8   0 0 -1.27278 0.943444
Q2FY57   0 0 -1.27278 0.943444
Q2G0W3   0 0 -1.27278 0.943444
Q2G0I2   0 0 -1.27278 0.943444
Q2FYX1   0 0 -1.27278 0.943444
Q2G0H2   0 0 -1.27278 0.943444
Q2FWJ8   0 0 -1.27278 0.943444
Q2FWZ7   0 0 -1.27278 0.943444
Q2FV04   0 0 -1.27278 0.943444
Q2G0H6   0 0 -1.27278 0.943444
Q2G291   0 0 -1.27278 0.943444
Q2G1A7   0 0 -1.27278 0.943444
Q2FVS8   0 0 -1.27278 0.943444
Q2FZ26   0 0 -1.27278 0.943444
Q2FXJ3   0 0 -1.27278 0.943444
Q2G231   0 0 -1.27278 0.943444
Q2G2N0   0 0 -1.27278 0.943444
Q2G2I2   0 0 -1.27278 0.943444
Q2FYU3   0 0 -1.27278 0.943444
Q2FWY5   0 0 -1.27278 0.943444
Q2G2E3   0 0 -1.27278 0.943444
Q2FV09   0 0 -1.27278 0.943444
Q2FX72   0 0 -1.27278 0.943444
Q2FWA3   0 0 -1.27278 0.943444
Q2FWF2   0 0 -1.27278 0.943444
Q2G0E4   0 0 -1.27278 0.943444
Q2G251   0 0 -1.27278 0.943444
P0C818   0 0 -1.27278 0.943444
Q2FXQ2   0 0 -1.27278 0.943444
Q2FXD4   0 0 -1.27278 0.943444
Q2G014   0 0 -1.27278 0.943444
Q2FWI9   0 0 -1.27278 0.943444
Q2FX79   0 0 -1.27278 0.943444
Q2FVP7   0 0 -1.27278 0.943444
Q2FZN4   0 0 -1.27278 0.943444
Q2FWU6   0 0 -1.27278 0.943444
Q2G2Y1   0 0 -1.27278 0.943444
Q2FYF6   0 0 -1.27278 0.943444
Q2FXK0   0 0 -1.27278 0.943444
Q2FVI9   0 0 -1.27278 0.943444
Q2G246   0 0 -1.27278 0.943444
Q2G053   0 0 -1.27278 0.943444
Q2FWK8   0 0 -1.27278 0.943444
Q2FXL8   0 0 -1.27278 0.943444
Q2G0Q4   0 0 -1.27278 0.943444
Q2FVB7   0 0 -1.27278 0.943444
Q2FYD6   0 0 -1.27278 0.943444
Q2FXK9   0 0 -1.27278 0.943444
Q2FV78   0 0 -1.27278 0.943444
Q2FXG4   0 0 -1.27278 0.943444
Q2G0C8   0 0 -1.27278 0.943444
Q2FWU9   0 0 -1.27278 0.943444
Q2FUX2   0 0 -1.27278 0.943444
Q2FYI8   0 0 -1.27278 0.943444
Q2FXA1   0 0 -1.27278 0.943444
Q2FV49   0 0 -1.27278 0.943444
Q2G1S0   0 0 -1.27278 0.943444
Q2G0G0   0 0 -1.27278 0.943444
P0C805   0 0 -1.27278 0.943444
Q2FWV9   0 0 -1.27278 0.943444
Q2G152   0 0 -1.27278 0.943444
Q2FX48   0 0 -1.27278 0.943444
Q2FXS5   0 0 -1.27278 0.943444
Q2FWL4   0 0 -1.27278 0.943444
P0C7Y1   0 0 -1.27278 0.943444
Q2FXA2   0 0 -1.27278 0.943444
Q2FY96   0 0 -1.27278 0.943444
Q2FVJ3   0 0 -1.27278 0.943444
Q2FZ24   0 0 -1.27278 0.943444
Q2G1X4   0 0 -1.27278 0.943444
Q2FYM6   0 0 -1.27278 0.943444
Q2FWX6   0 0 -1.27278 0.943444
Q2G1D2   0 0 -1.27278 0.943444
Q2FWC0   0 0 -1.27278 0.943444
Q2FZG7   0 0 -1.27278 0.943444
Q2G2P1   0 0 -1.27278 0.943444
Q2G1M4   0 0 -1.27278 0.943444
Q2FX29   0 0 -1.27278 0.943444
Q2FUZ3   0 0 -1.27278 0.943444
Q2FVZ9   0 0 -1.27278 0.943444
Q2G2N3   0 0 -1.27278 0.943444
Q2G237   0 0 -1.27278 0.943444
Q2FXN5   0 0 -1.27278 0.943444
Q2FYP7   0 0 -1.27278 0.943444
Q2FWC8   0 0 -1.27278 0.943444
Q2G209   0 0 -1.27278 0.943444
Q2FXX7   0 0 -1.27278 0.943444
Q2FV05   0 0 -1.27278 0.943444
Q2FWM8   0 0 -1.27278 0.943444
Q2FV00   0 0 -1.27278 0.943444
Q2FZF2   0 0 -1.27278 0.943444
Q2FV80   0 0 -1.27278 0.943444
Q2FZZ7   0 0 -1.27278 0.943444
Q2FWH8   0 0 -1.27278 0.943444
Q2FVS5   0 0 -1.27278 0.943444
Q2FWY0   0 0 -1.27278 0.943444
Q2FZM3   0 0 -1.27278 0.943444
Q2FZW8   0 0 -1.27278 0.943444
Q2FVY7   0 0 -1.27278 0.943444
Q2FXJ1   0 0 -1.27278 0.943444
Q2G0T7   0 0 -1.27278 0.943444
Q2FW40   0 0 -1.27278 0.943444
Q2FYU9   0 0 -1.27278 0.943444
Q2FUR0   0 0 -1.27278 0.943444
Q2G215   0 0 -1.27278 0.943444
Q2G169   0 0 -1.27278 0.943444
Q2G034   0 0 -1.27278 0.943444
Q2FUV8   0 0 -1.27278 0.943444
Q2FW44   0 0 -1.27278 0.943444
Q2FYJ8   0 0 -1.27278 0.943444
Q2FVR6   0 0 -1.27278 0.943444
Q2G183   0 0 -1.27278 0.943444
Q2G0S1   2 0.4 -1.27278 0.943444
Q2FX83   0 0 -1.27278 0.943444
Q2FYF7   0 0 -1.27278 0.943444
Q2G166   2 0.4 -1.27278 0.943444
Q2FX20   1 0.2 -1.27278 0.943444
Q2G020   0 0 -1.27278 0.943444
Q2FVC0   0 0 -1.27278 0.943444
Q2FVD1   0 0 -1.27278 0.943444
Q2FWH1   0 0 -1.27278 0.943444
Q2FYX2   0 0 -1.27278 0.943444
Q2FZB5   0 0 -1.27278 0.943444
Q2G0G8   0 0 -1.27278 0.943444
P0A0I4   0 0 -1.27278 0.943444
Q2G2C6   0 0 -1.27278 0.943444
Q2FVB1   0 0 -1.27278 0.943444
Q2FYN1   0 0 -1.27278 0.943444
Q2FV79   0 0 -1.27278 0.943444
Q2FVU9   0 0 -1.27278 0.943444
Q2G0W5   0 0 -1.27278 0.943444
Q2FW60   0 0 -1.27278 0.943444
Q2G269   0 0 -1.27278 0.943444
Q2FZS1   0 0 -1.27278 0.943444
Q2G1Y3   0 0 -1.27278 0.943444
Q2FWA4   2 0.4 -1.27278 0.943444
Q2G0C0   0 0 -1.27278 0.943444
Q2G2J6   0 0 -1.27278 0.943444
Q2G1R2   0 0 -1.27278 0.943444
Q2FXY8   0 0 -1.27278 0.943444
Q2FYL2   0 0 -1.27278 0.943444
Q2FYS3   0 0 -1.27278 0.943444
Q2FXS0   1 0.2 -1.27278 0.943444
Q2FWA7   0 0 -1.27278 0.943444
Q2FWV8   0 0 -1.27278 0.943444
Q2G279   0 0 -1.27278 0.943444
Q2FYB5   0 0 -1.27278 0.943444
Q2G175   0 0 -1.27278 0.943444
Q2FZ07   0 0 -1.27278 0.943444
Q2FVG7   0 0 -1.27278 0.943444
Q2G2P3   0 0 -1.27278 0.943444
Q2FZA3   0 0 -1.27278 0.943444
Q2FYE1   0 0 -1.27278 0.943444
Q2G2F8   0 0 -1.27278 0.943444
Q2FWS8   0 0 -1.27278 0.943444
Q2FXD8   0 0 -1.27278 0.943444
Q2FX46   0 0 -1.27278 0.943444
Q2FYB4   0 0 -1.27278 0.943444
Q2FYC0   1 0.2 -1.27278 0.943444
Q2FUY5   2 0.4 -1.27278 0.943444
Q2FYF2   0 0 -1.27278 0.943444
Q2G0R4   0 0 -1.27278 0.943444
Q2G1L1   0 0 -1.27278 0.943444
Q2FYB0   0 0 -1.27278 0.943444
Q2FWW5   0 0 -1.27278 0.943444
Q2FX04   0 0 -1.27278 0.943444
Q2FV33   0 0 -1.27278 0.943444
Q2FUX6   0 0 -1.27278 0.943444
Q2FVP5   0 0 -1.27278 0.943444
Q2G0W7   0 0 -1.27278 0.943444
Q2FXV1   0 0 -1.27278 0.943444
Q2G096   0 0 -1.27278 0.943444
Q2FV68   0 0 -1.27278 0.943444
Q2FVY6   0 0 -1.27278 0.943444
Q2FYY0   0 0 -1.27278 0.943444
Q2G005   0 0 -1.27278 0.943444
Q2G2B4   0 0 -1.27278 0.943444
Q2FVZ7   0 0 -1.27278 0.943444
Q2FW55   0 0 -1.27278 0.943444
Q2FV92   0 0 -1.27278 0.943444
Q2FYV9   0 0 -1.27278 0.943444
Q2FW74   1 0.2 -1.27278 0.943444
Q2FVK9   0 0 -1.27278 0.943444
Q2FZA4   0 0 -1.27278 0.943444
Q2FV25   0 0 -1.27278 0.943444
Q2FYG8   0 0 -1.27278 0.943444
Q2G216   0 0 -1.27278 0.943444
Q2FZ69   0 0 -1.27278 0.943444
Q2FV97   0 0 -1.27278 0.943444
Q2FZ95   0 0 -1.27278 0.943444
Q2FZN8   0 0 -1.27278 0.943444
Q2FZG2   0 0 -1.27278 0.943444
Q2G259   0 0 -1.27278 0.943444
Q2FYB6   0 0 -1.27278 0.943444
Q2FZD1   1 0.2 -1.27278 0.943444
Q2FYT6   0 0 -1.27278 0.943444
Q2G0Y2   0 0 -1.27278 0.943444
Q2FWZ1   0 0 -1.27278 0.943444
Q2FVC8   0 0 -1.27278 0.943444
Q2G2H1   0 0 -1.27278 0.943444
Q2FY47   0 0 -1.27278 0.943444
Q2FX78   0 0 -1.27278 0.943444
Q2FX47   0 0 -1.27278 0.943444
Q2FZA7   0 0 -1.27278 0.943444
Q2FV32   0 0 -1.27278 0.943444
Q2FYE6   0 0 -1.27278 0.943444
Q2FZ41   0 0 -1.27278 0.943444
Q2FYG3   0 0 -1.27278 0.943444
Q2FX01   2 0.4 -1.27278 0.943444
Q2FXU6   1 0.2 -1.27278 0.943444
Q2FYL7   0 0 -1.27278 0.943444
Q2FWQ3   0 0 -1.27278 0.943444
Q2FZY9   0 0 -1.27278 0.943444
Q2FV50   0 0 -1.27278 0.943444
Q2FUY7   0 0 -1.27278 0.943444
Q2FXP6   0 0 -1.27278 0.943444
Q2G1S9   0 0 -1.27278 0.943444
Q2FX18   0 0 -1.27278 0.943444
Q2FYU0   0 0 -1.27278 0.943444
Q2FXZ7   0 0 -1.27278 0.943444
Q2G051   1 0.181818 -1.27278 0.943444
Q2FWS3   0 0 -1.27278 0.943444
Q2FW14   1 0.181818 -1.27278 0.943444
Q2FYD7   0 0 -1.27278 0.943444
Q9RQP8   0 0 -1.27278 0.943444
Q2FZK2   2 0.363636 -1.27278 0.943444
Q2FWI7   3 0.545455 -1.27278 0.943444
Q2G182   0 0 -1.27278 0.943444
Q2FYT7   0 0 -1.27278 0.943444
Q2FV46   0 0 -1.27278 0.943444
Q2FY58   0 0 -1.27278 0.943444
Q2FX06   0 0 -1.27278 0.943444
Q2FZH0   0 0 -1.27278 0.943444
Q2FUZ4   4 0.727273 -1.27278 0.943444
Q2G102   0 0 -1.27278 0.943444
Q2G1R8   0 0 -1.27278 0.943444
Q2G2J1   0 0 -1.27278 0.943444
Q2FX71   2 0.363636 -1.27278 0.943444
Q2FUZ5   2 0.363636 -1.27278 0.943444
Q2FYP5   0 0 -1.27278 0.943444
Q2G048   0 0 -1.27278 0.943444
Q2FUQ0   2 0.363636 -1.27278 0.943444
Q2FWS7   2 0.363636 -1.27278 0.943444
Q2FV65   0 0 -1.27278 0.943444
Q2G125   0 0 -1.27278 0.943444
Q2FYT2   4 0.727273 -1.27278 0.943444
Q2FVH7   2 0.363636 -1.27278 0.943444
Q2G127   0 0 -1.27278 0.943444
Q2FYI5   0 0 -1.27278 0.943444
Q2FYX4   3 0.545455 -1.27278 0.943444
Q2G0M3   5 0.909091 -1.27278 0.943444
Q2FW87   0 0 -1.27278 0.943444
Q2G211   0 0 -1.27278 0.943444
Q2FXR5   4 0.727273 -1.27278 0.943444
Q2FWR5   2 0.363636 -1.27278 0.943444
Q2FYD5   2 0.363636 -1.27278 0.943444
Q2FY94   0 0 -1.27278 0.943444
Q2G2W8   0 0 -1.27278 0.943444
Q2FZL9   4 0.727273 -1.27278 0.943444
Q2FYT9   1 0.181818 -1.27278 0.943444
Q2FX44   0 0 -1.27278 0.943444
Q2FXB2   0 0 -1.27278 0.943444
Q2FVF6   0 0 -1.27278 0.943444
Q2G2F6   0 0 -1.27278 0.943444
Q2G2C3   2 0.363636 -1.27278 0.943444
Q2FYA5   0 0 -1.27278 0.943444
Q2FYB1   0 0 -1.27278 0.943444
Q2G011   0 0 -1.27278 0.943444
Q2FV29   0 0 -1.27278 0.943444
Q2FVW1   0 0 -1.27278 0.943444
Q2FYA4   0 0 -1.27278 0.943444
Q2FY26   0 0 -1.27278 0.943444
Q2FXC1   0 0 -1.27278 0.943444
Q2G2T0   0 0 -1.27278 0.943444
Q2FY62   0 0 -1.27278 0.943444
Q2G2K4   3 0.545455 -1.27278 0.943444
Q2FW65   0 0 -1.27278 0.943444
Q2FY05   4 0.727273 -1.27278 0.943444
Q2FV96   3 0.545455 -1.27278 0.943444
Q2G1S7   0 0 -1.27278 0.943444
Q2FWS9   1 0.181818 -1.27278 0.943444
Q2G180   2 0.363636 -1.27278 0.943444
Q2G0L6   2 0.363636 -1.27278 0.943444
Q2G189   0 0 -1.27278 0.943444
Q2FYD9   0 0 -1.27278 0.943444
Q2FWM6   0 0 -1.27278 0.943444
Q2FXA6   0 0 -1.27278 0.943444
Q2G0U8   0 0 -1.27278 0.943444
Q2FXD9   0 0 -1.27278 0.943444
Q2FWF9   0 0 -1.27278 0.943444
Q2FXS3   2 0.363636 -1.27278 0.943444
Q2FXX6   0 0 -1.27278 0.943444
Q2FWU2   0 0 -1.27278 0.943444
Q2FXD5   0 0 -1.27278 0.943444
Q2FZK8   2 0.363636 -1.27278 0.943444
Q2FV15   0 0 -1.27278 0.943444
Q2FZZ5   3 0.545455 -1.27278 0.943444
Q2FW48   0 0 -1.27278 0.943444
Q2FYB3   2 0.363636 -1.27278 0.943444
Q2FWT5   0 0 -1.27278 0.943444
Q2FVH4   0 0 -1.27278 0.943444
Q2FWP4   0 0 -1.27278 0.943444
Q2FYX9   0 0 -1.27278 0.943444
Q2G1U7   2 0.363636 -1.27278 0.943444
Q2FXY6   0 0 -1.27278 0.943444
Q2FYT1   0 0 -1.27278 0.943444
Q2G244   0 0 -1.27278 0.943444
Q2FX30   0 0 -1.27278 0.943444
Q2FVZ3   1 0.181818 -1.27278 0.943444
Q2FWP5   5 0.909091 -1.27278 0.943444
Q2FX41   0 0 -1.27278 0.943444
Q2G2R5   1 0.181818 -1.27278 0.943444
Q2G2S3   1 0.166667 -1.27278 0.943444
Q2G004   1 0.166667 -1.27278 0.943444
Q2FWV1   0 0 -1.27278 0.943444
Q2G003   0 0 -1.27278 0.943444
Q2FZV3   2 0.333333 -1.27278 0.943444
Q2G026   0 0 -1.27278 0.943444
Q2FXG7   0 0 -1.27278 0.943444
Q2FYL8   0 0 -1.27278 0.943444
Q2FZB6   0 0 -1.27278 0.943444
Q2FZE4   0 0 -1.27278 0.943444
Q2FX11   1 0.166667 -1.27278 0.943444
Q2G0Y3   2 0.333333 -1.27278 0.943444
Q2FZW7   0 0 -1.27278 0.943444
Q2FX21   8 1.33333 0.903563 0.161558
Q2G092   9 1.5 0.903563 0.161558
Q2FZB7   0 0 -1.27278 0.943444
Q2G0J9   8 1.33333 0.903563 0.161558
Q2G1X2   0 0 -1.27278 0.943444
Q2FZD6   5 0.833333 -1.27278 0.943444
Q2FW67   1 0.166667 -1.27278 0.943444
Q2G111   0 0 -1.27278 0.943444
Q2G2Y4   4 0.666667 -1.27278 0.943444
Q2FY38   0 0 -1.27278 0.943444
Q2FWJ0   1 0.166667 -1.27278 0.943444
Q2G2T5   0 0 -1.27278 0.943444
Q2FVG6   2 0.333333 -1.27278 0.943444
Q2G1V8   1 0.166667 -1.27278 0.943444
Q2G1L0   0 0 -1.27278 0.943444
Q2FXD6   1 0.166667 -1.27278 0.943444
P0C948   2 0.333333 -1.27278 0.943444
Q2G1M2   0 0 -1.27278 0.943444
Q2FVW8   0 0 -1.27278 0.943444
Q2FX24   1 0.166667 -1.27278 0.943444
Q2FWS4   8 1.33333 0.903563 0.161558
Q2FYQ3   2 0.333333 -1.27278 0.943444
Q2G254   1 0.166667 -1.27278 0.943444
Q2FWB4   1 0.166667 -1.27278 0.943444
Q2FUP8   0 0 -1.27278 0.943444
Q2FZC2   1 0.166667 -1.27278 0.943444
Q2FYE4   5 0.833333 -1.27278 0.943444
Q2FWS2   0 0 -1.27278 0.943444
Q2FY03   1 0.166667 -1.27278 0.943444
Q2FVS6   2 0.333333 -1.27278 0.943444
Q2FXV2   1 0.166667 -1.27278 0.943444
Q2G2L6   0 0 -1.27278 0.943444
Q2G2I5   0 0 -1.27278 0.943444
Q2FYA2   2 0.333333 -1.27278 0.943444
Q2FWV7   0 0 -1.27278 0.943444
Q2FXE7   3 0.5 -1.27278 0.943444
Q2G0J6   0 0 -1.27278 0.943444
Q2FUU4   8 1.33333 0.903563 0.161558
Q2FVJ4   1 0.166667 -1.27278 0.943444
Q2FZM9   0 0 -1.27278 0.943444
Q2FZ51   2 0.333333 -1.27278 0.943444
Q2FY22   4 0.666667 -1.27278 0.943444
Q2G2Q1   0 0 -1.27278 0.943444
Q2G109   0 0 -1.27278 0.943444
Q2G1D6   0 0 -1.27278 0.943444
Q2FVC9   0 0 -1.27278 0.943444
Q2G2R6   8 1.33333 0.903563 0.161558
Q2FZ85   0 0 -1.27278 0.943444
Q2FVK4   4 0.666667 -1.27278 0.943444
Q2G1V9   0 0 -1.27278 0.943444
Q2G2H6   2 0.333333 -1.27278 0.943444
Q2FWS6   10 1.66667 0.903563 0.161558
Q2FZW4   0 0 -1.27278 0.943444
Q2G1M3   1 0.166667 -1.27278 0.943444
Q2G1M0   5 0.833333 -1.27278 0.943444
Q2G1Y9   4 0.666667 -1.27278 0.943444
Q2FX45   2 0.333333 -1.27278 0.943444
Q2FWP8   0 0 -1.27278 0.943444
Q2FYP4   0 0 -1.27278 0.943444
Q2FYL1   0 0 -1.27278 0.943444
Q2G1L4   0 0 -1.27278 0.943444
Q2FUQ7   0 0 -1.27278 0.943444
Q2G247   0 0 -1.27278 0.943444
Q2FVV0   2 0.333333 -1.27278 0.943444
Q2FYU6   4 0.666667 -1.27278 0.943444
Q2G2N6   2 0.333333 -1.27278 0.943444
Q2FXC9   0 0 -1.27278 0.943444
Q2FX42   1 0.166667 -1.27278 0.943444
Q2FX26   3 0.5 -1.27278 0.943444
Q2FWF3   0 0 -1.27278 0.943444
Q2FZY1   1 0.166667 -1.27278 0.943444
Q2FW15   6 0.923077 -1.27278 0.943444
P0A0G2   6 0.923077 -1.27278 0.943444
Q2G2G5   0 0 -1.27278 0.943444
Q2FY39   1 0.153846 -1.27278 0.943444
Q2G0B5   2 0.307692 -1.27278 0.943444
Q2FZI1   9 1.38462 0.903563 0.161558
Q2FUQ6   3 0.461538 -1.27278 0.943444
Q2FVR5   3 0.461538 -1.27278 0.943444
Q2G2W6   3 0.461538 -1.27278 0.943444
Q2FZR8   1 0.153846 -1.27278 0.943444
Q2FVY8   10 1.53846 0.903563 0.161558
Q2FZ60   4 0.615385 -1.27278 0.943444
Q2FV82   0 0 -1.27278 0.943444
Q2FX23   0 0 -1.27278 0.943444
Q2G1G3   2 0.307692 -1.27278 0.943444
P68805   2 0.307692 -1.27278 0.943444
Q2FVL0   8 1.23077 0.903563 0.161558
Q2G2J0   4 0.615385 -1.27278 0.943444
Q2FZF1   5 0.769231 -1.27278 0.943444
Q2FXU9   5 0.769231 -1.27278 0.943444
Q2G1A2   7 1.07692 0.903563 0.161558
Q2G1C3   1 0.153846 -1.27278 0.943444
Q2G1D4   1 0.153846 -1.27278 0.943444
Q2G0A8   2 0.307692 -1.27278 0.943444
Q2FVC7   0 0 -1.27278 0.943444
Q2G133   2 0.307692 -1.27278 0.943444
Q2FY86   8 1.23077 0.903563 0.161558
Q2FX92   9 1.38462 0.903563 0.161558
Q2FW47   0 0 -1.27278 0.943444
Q2G1T9   0 0 -1.27278 0.943444
Q2FVU8   2 0.307692 -1.27278 0.943444
Q2FVD7   9 1.38462 0.903563 0.161558
Q2FX55   0 0 -1.27278 0.943444
Q2FVD3   8 1.23077 0.903563 0.161558
Q2G2B5   0 0 -1.27278 0.943444
Q2FWV6   2 0.307692 -1.27278 0.943444
Q2FW29   8 1.23077 0.903563 0.161558
Q2G0W6   0 0 -1.27278 0.943444
Q2FVD2   0 0 -1.27278 0.943444
Q2FWR8   2 0.307692 -1.27278 0.943444
Q2FXA0   2 0.307692 -1.27278 0.943444
Q2FZB4   0 0 -1.27278 0.943444
Q2FX37   2 0.307692 -1.27278 0.943444
Q2FX13   1 0.153846 -1.27278 0.943444
Q2FWD8   6 0.923077 -1.27278 0.943444
Q2G108   7 1.07692 0.903563 0.161558
Q2G2V4   6 0.923077 -1.27278 0.943444
Q2FZW2   11 1.69231 0.903563 0.161558
Q2FYY4   0 0 -1.27278 0.943444
Q2FYB8   1 0.153846 -1.27278 0.943444
Q2FWC2   0 0 -1.27278 0.943444
Q2FYE8   4 0.615385 -1.27278 0.943444
Q2FXK5   6 0.923077 -1.27278 0.943444
Q2FWT0   0 0 -1.27278 0.943444
Q2FW19   6 0.923077 -1.27278 0.943444
Q2G100   1 0.153846 -1.27278 0.943444
Q2FYY3   0 0 -1.27278 0.943444
Q2FZ01   2 0.307692 -1.27278 0.943444
Q2FYY1   0 0 -1.27278 0.943444
Q2G103   7 1.07692 0.903563 0.161558
Q2FV12   0 0 -1.27278 0.943444
Q2FWQ1   7 1.07692 0.903563 0.161558
Q2FYY5   0 0 -1.27278 0.943444
Q2G207   2 0.307692 -1.27278 0.943444
Q2G1Y8   6 0.923077 -1.27278 0.943444
Q2FWZ8   2 0.307692 -1.27278 0.943444
Q2G0Z8   1 0.153846 -1.27278 0.943444
Q2G2F7   2 0.307692 -1.27278 0.943444
Q2FYH9   0 0 -1.27278 0.943444
Q2FWB7   1 0.153846 -1.27278 0.943444
Q2FYN2   7 1 0.903563 0.161558
Q2FVQ6   3 0.428571 -1.27278 0.943444
Q2FWX3   0 0 -1.27278 0.943444
Q2G187   2 0.285714 -1.27278 0.943444
Q2FW05   0 0 -1.27278 0.943444
Q2FYC3   3 0.428571 -1.27278 0.943444
Q2FZJ2   9 1.28571 0.903563 0.161558
Q2G0D6   2 0.285714 -1.27278 0.943444
Q2FWP7   0 0 -1.27278 0.943444
Q2FX31   12 1.71429 0.903563 0.161558
Q2FVZ6   2 0.285714 -1.27278 0.943444
Q2G2A2   5 0.714286 -1.27278 0.943444
Q2FWQ8   6 0.857143 -1.27278 0.943444
Q2FVM9   0 0 -1.27278 0.943444
Q2FYD1   10 1.42857 0.903563 0.161558
Q2FYN3   2 0.285714 -1.27278 0.943444
Q2FYI3   1 0.142857 -1.27278 0.943444
Q2G022   11 1.57143 0.903563 0.161558
Q2G1Q3   1 0.142857 -1.27278 0.943444
Q2FX58   2 0.285714 -1.27278 0.943444
Q2G2V1   9 1.28571 0.903563 0.161558
Q2FVV5   1 0.142857 -1.27278 0.943444
Q2FZC0   6 0.857143 -1.27278 0.943444
Q2FV63   10 1.42857 0.903563 0.161558
Q2FWG9   2 0.285714 -1.27278 0.943444
Q2FZA5   0 0 -1.27278 0.943444
Q2FX60   10 1.42857 0.903563 0.161558
Q2G2I8   9 1.28571 0.903563 0.161558
Q2G2Y5   12 1.71429 0.903563 0.161558
Q2G2Y2   3 0.428571 -1.27278 0.943444
Q2FWA6   14 2 3.07991 0.0107511
Q2FWL8   21 3 5.25625 0.000662855
Q2FY95   9 1.28571 0.903563 0.161558
Q2FYC5   2 0.285714 -1.27278 0.943444
Q2FV43   1 0.142857 -1.27278 0.943444
Q2FVU0   8 1.14286 0.903563 0.161558
Q2FZG5   2 0.285714 -1.27278 0.943444
Q2G2H9   2 0.285714 -1.27278 0.943444
Q2G1D1   6 0.857143 -1.27278 0.943444
Q2FWU7   12 1.71429 0.903563 0.161558
P60647   2 0.285714 -1.27278 0.943444
Q2FUR7   0 0 -1.27278 0.943444
Q2FWQ2   9 1.28571 0.903563 0.161558
Q2G2M4   1 0.142857 -1.27278 0.943444
Q2G104   3 0.428571 -1.27278 0.943444
Q2FX76   0 0 -1.27278 0.943444
Q2G2Q4   11 1.57143 0.903563 0.161558
Q2FXQ1   0 0 -1.27278 0.943444
Q2FX80   0 0 -1.27278 0.943444
Q2FZN6   7 1 0.903563 0.161558
Q2G009   7 1 0.903563 0.161558
Q2G021   0 0 -1.27278 0.943444
Q2FWH0   10 1.42857 0.903563 0.161558
Q2FXQ0   8 1.14286 0.903563 0.161558
Q2FX64   3 0.428571 -1.27278 0.943444
Q2FY98   1 0.142857 -1.27278 0.943444
Q2FWK5   11 1.57143 0.903563 0.161558
Q2FYK1   0 0 -1.27278 0.943444
Q2FXF0   1 0.142857 -1.27278 0.943444
Q2FY70   10 1.42857 0.903563 0.161558
Q2G114   9 1.28571 0.903563 0.161558
Q2FX38   1 0.142857 -1.27278 0.943444
Q2FUP9   2 0.285714 -1.27278 0.943444
Q2FVV3   3 0.428571 -1.27278 0.943444
Q2G113   10 1.42857 0.903563 0.161558
Q2FWB2   7 1 0.903563 0.161558
Q2FWT6   1 0.142857 -1.27278 0.943444
Q2FW28   9 1.28571 0.903563 0.161558
Q2FUQ9   6 0.857143 -1.27278 0.943444
Q2FY00   0 0 -1.27278 0.943444
Q2G040   0 0 -1.27278 0.943444
Q2FX35   7 1 0.903563 0.161558
Q2FYW9   7 0.933333 -1.27278 0.943444
Q2G2N8   3 0.4 -1.27278 0.943444
Q2G1V7   7 0.933333 -1.27278 0.943444
Q2G0C3   3 0.4 -1.27278 0.943444
Q2FVW0   1 0.133333 -1.27278 0.943444
Q2FUS4   9 1.2 0.903563 0.161558
Q2FVP6   1 0.133333 -1.27278 0.943444
Q2FZK1   5 0.666667 -1.27278 0.943444
Q2FXY2   18 2.4 3.07991 0.0107511
Q2FYX3   15 2 3.07991 0.0107511
Q2FZ86   18 2.4 3.07991 0.0107511
Q2FUV7   0 0 -1.27278 0.943444
Q2FX70   5 0.666667 -1.27278 0.943444
Q2G1Y1   3 0.4 -1.27278 0.943444
Q2FVT9   3 0.4 -1.27278 0.943444
Q2G2K3   8 1.06667 0.903563 0.161558
P72358   2 0.266667 -1.27278 0.943444
Q2G192   1 0.133333 -1.27278 0.943444
Q2FYX6   10 1.33333 0.903563 0.161558
Q2FXW0   0 0 -1.27278 0.943444
Q2G202   3 0.4 -1.27278 0.943444
Q2FYW7   7 0.933333 -1.27278 0.943444
Q2G2M0   8 1.06667 0.903563 0.161558
Q2FXT7   7 0.933333 -1.27278 0.943444
Q2FX59   8 1.06667 0.903563 0.161558
Q2G0X2   3 0.4 -1.27278 0.943444
Q2FWR6   11 1.46667 0.903563 0.161558
Q2FW22   25 3.33333 5.25625 0.000662855
Q2FZH4   16 2.13333 3.07991 0.0107511
Q2FYZ1   8 1.06667 0.903563 0.161558
Q2G2W7   13 1.73333 0.903563 0.161558
Q2G2I4   9 1.2 0.903563 0.161558
Q2FZP5   11 1.46667 0.903563 0.161558
Q2FWQ7   12 1.6 0.903563 0.161558
Q2G1W9   12 1.6 0.903563 0.161558
Q2FWF7   9 1.2 0.903563 0.161558
Q2FYM9   15 2 3.07991 0.0107511
Q2FXV0   6 0.8 -1.27278 0.943444
Q2FWW2   10 1.33333 0.903563 0.161558
Q2FVS2   3 0.4 -1.27278 0.943444
Q2G007   7 0.933333 -1.27278 0.943444
Q2FYA7   15 2 3.07991 0.0107511
Q2G0K0   9 1.2 0.903563 0.161558
Q2FXS9   10 1.33333 0.903563 0.161558
Q2G249   12 1.6 0.903563 0.161558
Q2G008   10 1.33333 0.903563 0.161558
Q2FZD5   1 0.133333 -1.27278 0.943444
Q2FZG0   2 0.266667 -1.27278 0.943444
Q2FX28   4 0.533333 -1.27278 0.943444
Q2FXI4   11 1.46667 0.903563 0.161558
Q2G176   3 0.4 -1.27278 0.943444
Q2G116   11 1.46667 0.903563 0.161558
Q2FXF2   2 0.266667 -1.27278 0.943444
Q2G260   8 1.06667 0.903563 0.161558
Q2G213   1 0.133333 -1.27278 0.943444
Q2G173   3 0.4 -1.27278 0.943444
Q2FV71   9 1.2 0.903563 0.161558
Q2FWY8   2 0.266667 -1.27278 0.943444
Q2FWN3   5 0.666667 -1.27278 0.943444
Q2FYD4   8 1.06667 0.903563 0.161558
Q2FVQ2   10 1.33333 0.903563 0.161558
Q2FVK0   12 1.6 0.903563 0.161558
Q2G285   12 1.6 0.903563 0.161558
Q2FZH6   13 1.73333 0.903563 0.161558
Q2FZX1   1 0.133333 -1.27278 0.943444
Q2FZ83   1 0.133333 -1.27278 0.943444
Q2G0S9   8 1.06667 0.903563 0.161558
Q2FZH7   3 0.4 -1.27278 0.943444
Q2FZT3   5 0.666667 -1.27278 0.943444
Q2FX57   9 1.125 0.903563 0.161558
Q2G0B9   10 1.25 0.903563 0.161558
Q2FY28   9 1.125 0.903563 0.161558
Q2G0R5   13 1.625 0.903563 0.161558
Q2FZG8   10 1.25 0.903563 0.161558
Q2G1X1   11 1.375 0.903563 0.161558
Q2FX93   4 0.5 -1.27278 0.943444
Q2FYU5   6 0.75 -1.27278 0.943444
Q2FWR9   5 0.625 -1.27278 0.943444
Q2FWS0   17 2.125 3.07991 0.0107511
Q2G0P4   2 0.25 -1.27278 0.943444
Q2FX50   6 0.75 -1.27278 0.943444
Q2FZV0   9 1.125 0.903563 0.161558
Q2G0S5   12 1.5 0.903563 0.161558
Q2FY25   2 0.25 -1.27278 0.943444
Q2FXG6   2 0.25 -1.27278 0.943444
Q2FZJ7   10 1.25 0.903563 0.161558
Q2G0U7   9 1.125 0.903563 0.161558
Q2FZV2   4 0.5 -1.27278 0.943444
Q2FWT8   10 1.25 0.903563 0.161558
Q2G0D1   9 1.125 0.903563 0.161558
Q2FVW5   6 0.75 -1.27278 0.943444
Q2FY97   8 1 0.903563 0.161558
Q2FXF3   11 1.375 0.903563 0.161558
Q2G063   3 0.375 -1.27278 0.943444
Q2G0U5   3 0.375 -1.27278 0.943444
Q2G2B1   8 1 0.903563 0.161558
Q2FVE3   2 0.25 -1.27278 0.943444
Q2FZW1   18 2.25 3.07991 0.0107511
Q2FYK2   12 1.5 0.903563 0.161558
Q2FXW2   12 1.5 0.903563 0.161558
Q9F0R1   8 1 0.903563 0.161558
Q2FZG3   5 0.625 -1.27278 0.943444
Q2G2K0   13 1.625 0.903563 0.161558
Q2FVN4   9 1.125 0.903563 0.161558
Q2FYV0   14 1.75 0.903563 0.161558
Q2G0A5   2 0.25 -1.27278 0.943444
Q2FZ03   9 1.125 0.903563 0.161558
Q2G1I8   10 1.25 0.903563 0.161558
Q2FYX8   15 1.875 0.903563 0.161558
Q2FV18   4 0.5 -1.27278 0.943444
Q2FYI7   10 1.25 0.903563 0.161558
Q2G0K1   13 1.625 0.903563 0.161558
Q2G2U9   7 0.875 -1.27278 0.943444
Q2FW31   25 3.125 5.25625 0.000662855
Q2FVB5   7 0.875 -1.27278 0.943444
Q2FVI8   0 0 -1.27278 0.943444
Q2FZT0   11 1.375 0.903563 0.161558
P48860   9 1.125 0.903563 0.161558
Q2FYC1   20 2.5 3.07991 0.0107511
Q2G286   14 1.75 0.903563 0.161558
Q2FXD3   10 1.25 0.903563 0.161558
Q2G027   1 0.125 -1.27278 0.943444
Q2G0T4   7 0.875 -1.27278 0.943444
Q2FZJ5   22 2.75 3.07991 0.0107511
Q2FW10   8 1 0.903563 0.161558
Q2FY91   12 1.5 0.903563 0.161558
Q2FVP0   11 1.375 0.903563 0.161558
P60070   26 3.25 5.25625 0.000662855
Q2FWU1   6 0.75 -1.27278 0.943444
Q2FYA3   6 0.75 -1.27278 0.943444
Q2G0V8   4 0.5 -1.27278 0.943444
Q2G0Z2   5 0.625 -1.27278 0.943444
Q2FZ47   3 0.375 -1.27278 0.943444
Q2G0V9   3 0.375 -1.27278 0.943444
Q2FZE2   12 1.5 0.903563 0.161558
Q2FWB0   9 1.125 0.903563 0.161558
Q2G1J1   1 0.125 -1.27278 0.943444
Q2FYQ1   3 0.375 -1.27278 0.943444
Q2FZ45   10 1.25 0.903563 0.161558
Q2FYW5   8 1 0.903563 0.161558
Q2G1A0   2 0.25 -1.27278 0.943444
Q2FZB9   3 0.375 -1.27278 0.943444
Q2FZX2   11 1.375 0.903563 0.161558
Q2FZY4   11 1.375 0.903563 0.161558
Q2FW56   4 0.5 -1.27278 0.943444
P0A0G6   19 2.375 3.07991 0.0107511
Q2FW80   4 0.5 -1.27278 0.943444
Q2G2S4   11 1.375 0.903563 0.161558
Q2G2H0   6 0.75 -1.27278 0.943444
Q2G2E1   2 0.25 -1.27278 0.943444
Q2G0I5   19 2.375 3.07991 0.0107511
Q2FWW6   9 1.125 0.903563 0.161558
Q2G112   9 1.125 0.903563 0.161558
Q2G214   4 0.5 -1.27278 0.943444
Q2FYG2   6 0.75 -1.27278 0.943444
Q2G0J5   2 0.25 -1.27278 0.943444
Q2FX27   8 1 0.903563 0.161558
Q2FWV5   9 1.125 0.903563 0.161558
Q2FX40   15 1.875 0.903563 0.161558
Q2FZM5   0 0 -1.27278 0.943444
Q2FXH8   2 0.25 -1.27278 0.943444
Q2FWS5   3 0.375 -1.27278 0.943444
Q2FW13   12 1.41176 0.903563 0.161558
Q2FY93   8 0.941176 -1.27278 0.943444
Q2FZM8   13 1.52941 0.903563 0.161558
Q2FZV4   12 1.41176 0.903563 0.161558
Q2FVD4   10 1.17647 0.903563 0.161558
Q2G0J3   3 0.352941 -1.27278 0.943444
Q2FX61   17 2 3.07991 0.0107511
Q2FVD6   11 1.29412 0.903563 0.161558
Q2FYY7   8 0.941176 -1.27278 0.943444
Q2G0W0   13 1.52941 0.903563 0.161558
Q2FXF7   7 0.823529 -1.27278 0.943444
Q2G191   4 0.470588 -1.27278 0.943444
Q2FYT5   7 0.823529 -1.27278 0.943444
Q2G1P0   7 0.823529 -1.27278 0.943444
Q2FVF8   12 1.41176 0.903563 0.161558
Q2G0Y1   1 0.117647 -1.27278 0.943444
Q2FZD2   29 3.41176 5.25625 0.000662855
Q2FZ59   11 1.29412 0.903563 0.161558
Q2G2G1   0 0 -1.27278 0.943444
Q2G0F9   14 1.64706 0.903563 0.161558
Q2G1J2   14 1.64706 0.903563 0.161558
Q2G0Q6   10 1.17647 0.903563 0.161558
Q2FYX0   15 1.76471 0.903563 0.161558
Q2FZU8   12 1.41176 0.903563 0.161558
Q2G267   7 0.823529 -1.27278 0.943444
Q2G174   8 0.941176 -1.27278 0.943444
Q2FWC3   13 1.52941 0.903563 0.161558
Q2FVN6   8 0.941176 -1.27278 0.943444
Q2G2D1   11 1.29412 0.903563 0.161558
Q2FZK9   8 0.941176 -1.27278 0.943444
Q2G2C9   15 1.76471 0.903563 0.161558
Q2G2V8   10 1.17647 0.903563 0.161558
Q2FVL6   8 0.941176 -1.27278 0.943444
Q2FY45   2 0.235294 -1.27278 0.943444
Q2G2R7   19 2.23529 3.07991 0.0107511
Q2FWD5   11 1.29412 0.903563 0.161558
Q2FWT3   2 0.235294 -1.27278 0.943444
Q2FY92   10 1.17647 0.903563 0.161558
Q2FZM2   6 0.705882 -1.27278 0.943444
Q2G2F0   12 1.41176 0.903563 0.161558
Q2FW30   9 1.05882 0.903563 0.161558
Q2FZV9   21 2.47059 3.07991 0.0107511
Q2FVA6   17 2 3.07991 0.0107511
Q2G229   10 1.17647 0.903563 0.161558
Q2FZZ3   20 2.35294 3.07991 0.0107511
Q2G2F4   3 0.352941 -1.27278 0.943444
Q2FVA7   7 0.823529 -1.27278 0.943444
Q2G0R3   12 1.41176 0.903563 0.161558
Q2G1R1   14 1.64706 0.903563 0.161558
Q2FZ79   8 0.941176 -1.27278 0.943444
Q2FZ12   1 0.117647 -1.27278 0.943444
Q2FX39   6 0.705882 -1.27278 0.943444
Q2G186   10 1.17647 0.903563 0.161558
Q2FXE5   4 0.470588 -1.27278 0.943444
Q2G0A1   11 1.29412 0.903563 0.161558
Q2G0E7   2 0.235294 -1.27278 0.943444
Q2G2V7   6 0.705882 -1.27278 0.943444
Q2FYA6   12 1.41176 0.903563 0.161558
Q2G276   15 1.76471 0.903563 0.161558
Q2G070   13 1.52941 0.903563 0.161558
Q2FVZ1   7 0.823529 -1.27278 0.943444
Q2FW84   4 0.470588 -1.27278 0.943444
Q2FVY9   9 1.05882 0.903563 0.161558
Q2FVD9   11 1.29412 0.903563 0.161558
Q2G1T2   8 0.941176 -1.27278 0.943444
Q2G0I3   5 0.588235 -1.27278 0.943444
Q2G0E8   32 3.76471 5.25625 0.000662855
Q2FW08   12 1.41176 0.903563 0.161558
Q2FVD8   11 1.29412 0.903563 0.161558
Q2FXF5   29 3.41176 5.25625 0.000662855
Q2FXW1   29 3.41176 5.25625 0.000662855
Q2FW79   17 2 3.07991 0.0107511
Q2G2G0   13 1.52941 0.903563 0.161558
P48940   7 0.823529 -1.27278 0.943444
Q2FYL6   4 0.470588 -1.27278 0.943444
Q2FZV8   17 2 3.07991 0.0107511
Q2FYM5   7 0.823529 -1.27278 0.943444
Q2G2B6   32 3.76471 5.25625 0.000662855
Q2G1L2   7 0.823529 -1.27278 0.943444
Q2G1V5   3 0.352941 -1.27278 0.943444
Q2FXT0   11 1.29412 0.903563 0.161558
Q2FY02   23 2.70588 3.07991 0.0107511
Q2FWQ4   2 0.235294 -1.27278 0.943444
Q2FYG4   3 0.352941 -1.27278 0.943444
Q2FW11   11 1.29412 0.903563 0.161558
Q2G257   18 2 3.07991 0.0107511
Q2FWJ6   13 1.44444 0.903563 0.161558
Q2FXS8   11 1.22222 0.903563 0.161558
Q2FX12   27 3 5.25625 0.000662855
Q2FYF1   5 0.555556 -1.27278 0.943444
Q2G2E8   7 0.777778 -1.27278 0.943444
Q2FXE6   6 0.666667 -1.27278 0.943444
Q2G2C0   4 0.444444 -1.27278 0.943444
Q2G1V6   6 0.666667 -1.27278 0.943444
Q2FWZ4   13 1.44444 0.903563 0.161558
Q2G2V0   3 0.333333 -1.27278 0.943444
Q9ZAH6   13 1.44444 0.903563 0.161558
Q2FVU2   19 2.11111 3.07991 0.0107511
Q2FWI8   16 1.77778 0.903563 0.161558
P0A0H0   7 0.777778 -1.27278 0.943444
Q2G0C1   15 1.66667 0.903563 0.161558
Q2FXH3   21 2.33333 3.07991 0.0107511
Q2FXI6   31 3.44444 5.25625 0.000662855
Q2G1X5   12 1.33333 0.903563 0.161558
Q2FV08   8 0.888889 -1.27278 0.943444
Q2FWT7   8 0.888889 -1.27278 0.943444
Q2G210   8 0.888889 -1.27278 0.943444
Q2FW66   11 1.22222 0.903563 0.161558
Q2FWD0   8 0.888889 -1.27278 0.943444
Q2FUQ1   17 1.88889 0.903563 0.161558
Q2FVI6   4 0.444444 -1.27278 0.943444
Q2FWM7   4 0.444444 -1.27278 0.943444
Q2FVN2   15 1.66667 0.903563 0.161558
Q2FWR2   13 1.44444 0.903563 0.161558
Q2FYH4   2 0.222222 -1.27278 0.943444
Q2FYM8   0 0 -1.27278 0.943444
Q9RFJ6   7 0.777778 -1.27278 0.943444
Q2FZ42   5 0.555556 -1.27278 0.943444
Q2FVX9   13 1.44444 0.903563 0.161558
Q2G066   28 3.11111 5.25625 0.000662855
Q2FVM3   6 0.666667 -1.27278 0.943444
Q2FWT1   8 0.888889 -1.27278 0.943444
Q2FZB8   6 0.666667 -1.27278 0.943444
Q2FUQ8   1 0.111111 -1.27278 0.943444
Q2G2I7   11 1.22222 0.903563 0.161558
Q2FVF7   12 1.33333 0.903563 0.161558
Q2FV52   9 1 0.903563 0.161558
Q2FWE3   27 3 5.25625 0.000662855
Q2G144   27 3 5.25625 0.000662855
Q2FXZ1   13 1.44444 0.903563 0.161558
Q2FX34   8 0.888889 -1.27278 0.943444
Q2FWV4   12 1.33333 0.903563 0.161558
Q2FZ11   5 0.555556 -1.27278 0.943444
Q2G141   7 0.777778 -1.27278 0.943444
Q2FWF5   11 1.22222 0.903563 0.161558
Q2FV34   14 1.55556 0.903563 0.161558
Q2FWQ0   14 1.55556 0.903563 0.161558
Q2FV88   17 1.88889 0.903563 0.161558
Q2G2P0   8 0.888889 -1.27278 0.943444
Q2FYW8   18 2 3.07991 0.0107511
Q2G1W1   12 1.33333 0.903563 0.161558
Q2FVC2   13 1.44444 0.903563 0.161558
Q2G0D3   4 0.444444 -1.27278 0.943444
Q2FV89   28 3.11111 5.25625 0.000662855
Q2G1U2   17 1.88889 0.903563 0.161558
Q2FX32   5 0.555556 -1.27278 0.943444
Q2FXS7   8 0.888889 -1.27278 0.943444
Q2FVX1   4 0.444444 -1.27278 0.943444
Q2FVE0   4 0.444444 -1.27278 0.943444
Q2G270   15 1.66667 0.903563 0.161558
Q9EYW6   17 1.88889 0.903563 0.161558
Q2FVB8   5 0.555556 -1.27278 0.943444
Q2FZT9   6 0.666667 -1.27278 0.943444
Q2G298   24 2.66667 3.07991 0.0107511
Q2FX49   4 0.444444 -1.27278 0.943444
Q2G0Z0   17 1.88889 0.903563 0.161558
Q2FW39   17 1.88889 0.903563 0.161558
Q2G252   30 3.33333 5.25625 0.000662855
Q2G0A3   11 1.22222 0.903563 0.161558
Q2FYJ7   30 3.33333 5.25625 0.000662855
Q2FWT2   7 0.777778 -1.27278 0.943444
Q2FWQ5   8 0.888889 -1.27278 0.943444
Q2G2J7   8 0.888889 -1.27278 0.943444
Q2FY75   3 0.333333 -1.27278 0.943444
Q2G106   9 1 0.903563 0.161558
Q2FVY3   13 1.44444 0.903563 0.161558
Q2FVP9   18 2 3.07991 0.0107511
Q2FW42   6 0.666667 -1.27278 0.943444
Q2FUV9   16 1.77778 0.903563 0.161558
Q2FVR7   17 1.88889 0.903563 0.161558
Q2FZN1   10 1.11111 0.903563 0.161558
Q2G2Q7   17 1.78947 0.903563 0.161558
Q2G150   14 1.47368 0.903563 0.161558
Q2G081   15 1.57895 0.903563 0.161558
Q2FV45   16 1.68421 0.903563 0.161558
Q2FX02   22 2.31579 3.07991 0.0107511
P0A0Q4   9 0.947368 -1.27278 0.943444
Q2G0L9   26 2.73684 3.07991 0.0107511
Q2FY04   19 2 3.07991 0.0107511
Q2FV48   3 0.315789 -1.27278 0.943444
Q2FW64   11 1.15789 0.903563 0.161558
Q2FX63   8 0.842105 -1.27278 0.943444
Q2G1T3   12 1.26316 0.903563 0.161558
Q2G0K9   13 1.36842 0.903563 0.161558
Q2FZ00   7 0.736842 -1.27278 0.943444
Q2FVL9   12 1.26316 0.903563 0.161558
Q2FW33   16 1.68421 0.903563 0.161558
Q2FWT9   16 1.68421 0.903563 0.161558
Q2FZF7   26 2.73684 3.07991 0.0107511
Q2FWL1   22 2.31579 3.07991 0.0107511
Q2FYS7   16 1.68421 0.903563 0.161558
Q2FZX3   14 1.47368 0.903563 0.161558
Q2FXR0   3 0.315789 -1.27278 0.943444
Q2G2I9   15 1.57895 0.903563 0.161558
Q2FWN1   3 0.315789 -1.27278 0.943444
Q2G297   4 0.421053 -1.27278 0.943444
Q2FVA0   3 0.315789 -1.27278 0.943444
Q2FXX0   10 1.05263 0.903563 0.161558
Q2G2P4   28 2.94737 3.07991 0.0107511
Q2G0P8   11 1.15789 0.903563 0.161558
Q2FVN3   8 0.842105 -1.27278 0.943444
Q2FXK7   19 2 3.07991 0.0107511
Q2FZF8   9 0.947368 -1.27278 0.943444
Q2FWR0   13 1.36842 0.903563 0.161558
Q2FXL2   6 0.631579 -1.27278 0.943444
Q2FWA9   11 1.15789 0.903563 0.161558
Q2G282   15 1.57895 0.903563 0.161558
Q9RQQ0   4 0.421053 -1.27278 0.943444
Q2FXD7   15 1.57895 0.903563 0.161558
Q2FUY4   7 0.736842 -1.27278 0.943444
Q2G2W4   3 0.315789 -1.27278 0.943444
Q2FZF5   28 2.94737 3.07991 0.0107511
Q2FY42   9 0.947368 -1.27278 0.943444
Q2FUS3   5 0.526316 -1.27278 0.943444
Q2G2E7   5 0.526316 -1.27278 0.943444
Q2G0S6   19 2 3.07991 0.0107511
Q2G0C2   5 0.526316 -1.27278 0.943444
Q2FWF8   8 0.842105 -1.27278 0.943444
Q2G000   28 2.94737 3.07991 0.0107511
Q2FWX2   13 1.36842 0.903563 0.161558
Q2FZS2   12 1.26316 0.903563 0.161558
Q2FW16   12 1.26316 0.903563 0.161558
Q2FZI2   6 0.631579 -1.27278 0.943444
Q2G1Q5   4 0.421053 -1.27278 0.943444
Q2G1A5   31 3.26316 5.25625 0.000662855
Q2G0P7   9 0.947368 -1.27278 0.943444
Q2FWV3   11 1.15789 0.903563 0.161558
Q2FW51   13 1.36842 0.903563 0.161558
Q2FVI4   19 2 3.07991 0.0107511
Q2FVN7   19 2 3.07991 0.0107511
Q2FWP9   14 1.47368 0.903563 0.161558
Q2FXT2   14 1.47368 0.903563 0.161558
P0A0F4   12 1.26316 0.903563 0.161558
Q2G126   13 1.36842 0.903563 0.161558
Q2FW82   2 0.210526 -1.27278 0.943444
Q2FY44   10 1.05263 0.903563 0.161558
Q2G0N9   13 1.36842 0.903563 0.161558
Q2G0Z9   4 0.421053 -1.27278 0.943444
Q2FV81   12 1.26316 0.903563 0.161558
Q2FYC4   8 0.842105 -1.27278 0.943444
Q2G178   17 1.78947 0.903563 0.161558
Q2G079   30 3.15789 5.25625 0.000662855
Q2G2B7   13 1.36842 0.903563 0.161558
Q2FVF5   10 1.05263 0.903563 0.161558
Q2G2W2   13 1.36842 0.903563 0.161558
Q2G1I2   15 1.57895 0.903563 0.161558
Q2G245   4 0.421053 -1.27278 0.943444
Q2G1H7   5 0.5 -1.27278 0.943444
Q2FWF1   13 1.3 0.903563 0.161558
Q2FZZ9   19 1.9 0.903563 0.161558
Q2G1W3   12 1.2 0.903563 0.161558
Q2G204   18 1.8 0.903563 0.161558
Q2G1H1   25 2.5 3.07991 0.0107511
Q2FXK3   14 1.4 0.903563 0.161558
Q2G2H8   8 0.8 -1.27278 0.943444
Q2FZP9   15 1.5 0.903563 0.161558
Q2FWI2   11 1.1 0.903563 0.161558
Q2FYZ6   6 0.6 -1.27278 0.943444
Q2FXS1   5 0.5 -1.27278 0.943444
Q2G200   19 1.9 0.903563 0.161558
Q2G2L5   3 0.3 -1.27278 0.943444
Q2FY73   16 1.6 0.903563 0.161558
Q2G177   4 0.4 -1.27278 0.943444
Q2G2F9   11 1.1 0.903563 0.161558
Q2FV27   16 1.6 0.903563 0.161558
Q2FZ56   13 1.3 0.903563 0.161558
Q2FVF3   4 0.4 -1.27278 0.943444
Q2G0B6   44 4.4 7.4326 4.06742e-05
Q2G2S5   10 1 0.903563 0.161558
Q2FW68   19 1.9 0.903563 0.161558
Q2FWX7   7 0.7 -1.27278 0.943444
Q2FWB6   17 1.7 0.903563 0.161558
Q2FXA9   16 1.6 0.903563 0.161558
Q2FXP3   12 1.2 0.903563 0.161558
Q2FUX5   15 1.5 0.903563 0.161558
Q2FZZ4   34 3.4 5.25625 0.000662855
Q2FX98   10 1 0.903563 0.161558
Q2FV23   15 1.5 0.903563 0.161558
Q2FUR1   11 1.1 0.903563 0.161558
Q2FY49   11 1.1 0.903563 0.161558
Q2G017   13 1.3 0.903563 0.161558
Q2G2K9   9 0.9 -1.27278 0.943444
Q2G2N9   22 2.2 3.07991 0.0107511
Q2G0E9   3 0.3 -1.27278 0.943444
Q2FY19   20 2 3.07991 0.0107511
Q2G1E3   5 0.5 -1.27278 0.943444
Q2FW17   8 0.8 -1.27278 0.943444
Q2FWK9   33 3.3 5.25625 0.000662855
Q2G2Q6   17 1.7 0.903563 0.161558
Q2G2Q5   17 1.7 0.903563 0.161558
Q2G1U9   16 1.6 0.903563 0.161558
Q2G299   11 1.1 0.903563 0.161558
Q2FX75   12 1.2 0.903563 0.161558
Q2G058   18 1.8 0.903563 0.161558
Q2G0E3   10 1 0.903563 0.161558
Q2FYK0   7 0.7 -1.27278 0.943444
Q2G2K6   11 1.1 0.903563 0.161558
Q2FYN0   13 1.3 0.903563 0.161558
Q2FVK7   8 0.8 -1.27278 0.943444
Q2FX15   13 1.3 0.903563 0.161558
Q2FVN9   2 0.2 -1.27278 0.943444
Q2FWX0   4 0.4 -1.27278 0.943444
Q2G143   15 1.5 0.903563 0.161558
Q2G0C7   18 1.8 0.903563 0.161558
Q2G0K6   28 2.8 3.07991 0.0107511
Q2FZZ1   3 0.3 -1.27278 0.943444
Q2FV13   19 1.9 0.903563 0.161558
Q2G128   9 0.9 -1.27278 0.943444
Q2FXU2   27 2.7 3.07991 0.0107511
Q2G2R4   33 3.3 5.25625 0.000662855
Q2FXM1   36 3.6 5.25625 0.000662855
Q8KQR1   11 1.1 0.903563 0.161558
Q2G2Q9   17 1.7 0.903563 0.161558
Q2FVG9   2 0.2 -1.27278 0.943444
Q2FV56   4 0.4 -1.27278 0.943444
Q2FWG7   4 0.380952 -1.27278 0.943444
Q2G0T1   28 2.66667 3.07991 0.0107511
Q2FXB9   4 0.380952 -1.27278 0.943444
Q2FZP3   5 0.47619 -1.27278 0.943444
Q2FZQ2   4 0.380952 -1.27278 0.943444
Q2FXS4   12 1.14286 0.903563 0.161558
Q2FZ21   12 1.14286 0.903563 0.161558
Q2G2X2   32 3.04762 5.25625 0.000662855
Q2FZF6   38 3.61905 5.25625 0.000662855
Q2FYA0   15 1.42857 0.903563 0.161558
Q2G2A9   4 0.380952 -1.27278 0.943444
Q2FYB9   15 1.42857 0.903563 0.161558
Q2FYI4   32 3.04762 5.25625 0.000662855
Q2FYL4   23 2.19048 3.07991 0.0107511
Q2G1T0   5 0.47619 -1.27278 0.943444
Q2FXW7   16 1.52381 0.903563 0.161558
Q2FZA1   21 2 3.07991 0.0107511
Q2FY76   7 0.666667 -1.27278 0.943444
Q2FZ97   19 1.80952 0.903563 0.161558
Q2G1I4   4 0.380952 -1.27278 0.943444
Q2FYQ6   4 0.380952 -1.27278 0.943444
Q2FXL6   28 2.66667 3.07991 0.0107511
Q2G2G6   3 0.285714 -1.27278 0.943444
Q2FVH1   4 0.380952 -1.27278 0.943444
Q2FYA8   14 1.33333 0.903563 0.161558
Q2G2M5   39 3.71429 5.25625 0.000662855
Q2FV99   18 1.71429 0.903563 0.161558
Q2G105   10 0.952381 -1.27278 0.943444
Q2FW23   18 1.71429 0.903563 0.161558
Q2G012   11 1.04762 0.903563 0.161558
Q2G2V5   15 1.42857 0.903563 0.161558
Q2FW07   35 3.33333 5.25625 0.000662855
Q2G0F2   18 1.71429 0.903563 0.161558
Q2FZC9   3 0.285714 -1.27278 0.943444
Q2FXE9   5 0.47619 -1.27278 0.943444
Q2FV47   13 1.2381 0.903563 0.161558
Q2G2Q8   17 1.61905 0.903563 0.161558
Q2FYE7   10 0.952381 -1.27278 0.943444
Q2FUT3   7 0.666667 -1.27278 0.943444
Q2G068   20 1.90476 0.903563 0.161558
Q2G2D3   12 1.14286 0.903563 0.161558
Q2FYK4   31 2.95238 3.07991 0.0107511
Q2FX36   21 2 3.07991 0.0107511
Q2G0A4   2 0.190476 -1.27278 0.943444
Q2G080   4 0.380952 -1.27278 0.943444
Q2FUT1   9 0.857143 -1.27278 0.943444
Q2FYH3   17 1.61905 0.903563 0.161558
Q2FXA7   34 3.2381 5.25625 0.000662855
Q2G2Y6   12 1.14286 0.903563 0.161558
Q2FY55   30 2.85714 3.07991 0.0107511
Q2FY61   14 1.33333 0.903563 0.161558
Q2G0E2   22 2.09524 3.07991 0.0107511
Q2FVY1   30 2.85714 3.07991 0.0107511
Q2FUV1   17 1.61905 0.903563 0.161558
Q2FUS9   15 1.42857 0.903563 0.161558
Q2G1A1   14 1.33333 0.903563 0.161558
P60639   4 0.380952 -1.27278 0.943444
Q2FZE9   12 1.14286 0.903563 0.161558
Q2G1I9   10 0.952381 -1.27278 0.943444
Q2FWN0   13 1.2381 0.903563 0.161558
Q2FZE3   25 2.38095 3.07991 0.0107511
Q93Q23   4 0.380952 -1.27278 0.943444
Q2FWE9   38 3.61905 5.25625 0.000662855
Q2FUS1   5 0.47619 -1.27278 0.943444
Q2FVM5   16 1.52381 0.903563 0.161558
Q2G2N7   9 0.857143 -1.27278 0.943444
Q2FWG0   5 0.47619 -1.27278 0.943444
Q2FXV7   3 0.285714 -1.27278 0.943444
Q2FW69   3 0.285714 -1.27278 0.943444
P0A0F8   11 1.04762 0.903563 0.161558
Q2G055   19 1.80952 0.903563 0.161558
Q2FV37   4 0.380952 -1.27278 0.943444
Q2G225   4 0.380952 -1.27278 0.943444
Q2FXG2   33 3.14286 5.25625 0.000662855
Q2FY87   13 1.2381 0.903563 0.161558
Q2FWR7   21 2 3.07991 0.0107511
Q2G1U6   17 1.61905 0.903563 0.161558
Q2G006   15 1.42857 0.903563 0.161558
Q2G2I6   4 0.363636 -1.27278 0.943444
Q2FWS1   11 1 0.903563 0.161558
Q2FYF5   14 1.27273 0.903563 0.161558
Q2G0F1   8 0.727273 -1.27278 0.943444
Q2G0J2   10 0.909091 -1.27278 0.943444
Q2FXE3   11 1 0.903563 0.161558
Q2FYV8   16 1.45455 0.903563 0.161558
Q2G1X6   30 2.72727 3.07991 0.0107511
Q2FUP5   11 1 0.903563 0.161558
Q2G1A4   5 0.454545 -1.27278 0.943444
Q2G0H9   20 1.81818 0.903563 0.161558
Q2G0M0   30 2.72727 3.07991 0.0107511
Q2FYK6   22 2 3.07991 0.0107511
Q2G023   15 1.36364 0.903563 0.161558
Q2G0G2   21 1.90909 0.903563 0.161558
Q2FXC0   14 1.27273 0.903563 0.161558
Q2FXF1   18 1.63636 0.903563 0.161558
Q2FW00   6 0.545455 -1.27278 0.943444
Q2G1E7   4 0.363636 -1.27278 0.943444
Q2FWE7   14 1.27273 0.903563 0.161558
Q2FY32   31 2.81818 3.07991 0.0107511
Q2FUU0   25 2.27273 3.07991 0.0107511
Q2FVU5   14 1.27273 0.903563 0.161558
Q2G062   8 0.727273 -1.27278 0.943444
Q2FV26   10 0.909091 -1.27278 0.943444
Q2FW97   19 1.72727 0.903563 0.161558
Q2FZY8   5 0.454545 -1.27278 0.943444
Q2G277   4 0.363636 -1.27278 0.943444
Q2G0V1   4 0.363636 -1.27278 0.943444
Q2FWJ3   17 1.54545 0.903563 0.161558
Q2G2J2   12 1.09091 0.903563 0.161558
Q2FVB0   3 0.272727 -1.27278 0.943444
Q2G278   13 1.18182 0.903563 0.161558
Q2G107   12 1.09091 0.903563 0.161558
P0A0M9   22 2 3.07991 0.0107511
Q2G067   3 0.272727 -1.27278 0.943444
Q2FV55   12 1.09091 0.903563 0.161558
Q2G1L3   12 1.09091 0.903563 0.161558
Q2G2R0   35 3.18182 5.25625 0.000662855
Q2G2T3   14 1.27273 0.903563 0.161558
Q2FWA8   3 0.272727 -1.27278 0.943444
Q2G056   27 2.45455 3.07991 0.0107511
Q2FWR1   11 1 0.903563 0.161558
Q2FXP9   19 1.72727 0.903563 0.161558
Q2FZI4   5 0.454545 -1.27278 0.943444
Q2G2L7   16 1.45455 0.903563 0.161558
Q2FVG1   4 0.363636 -1.27278 0.943444
Q2G1I7   20 1.81818 0.903563 0.161558
Q2FVB6   5 0.454545 -1.27278 0.943444
Q2G001   14 1.27273 0.903563 0.161558
Q2FUX3   15 1.36364 0.903563 0.161558
Q2G1Q9   29 2.63636 3.07991 0.0107511
Q2G2S9   15 1.36364 0.903563 0.161558
Q2FXZ8   10 0.909091 -1.27278 0.943444
Q2FZI7   38 3.45455 5.25625 0.000662855
Q2FUS6   45 4.09091 7.4326 4.06742e-05
Q2FUZ6   22 2 3.07991 0.0107511
Q2FYQ9   10 0.909091 -1.27278 0.943444
Q2FYS8   17 1.54545 0.903563 0.161558
Q2FYS6   5 0.454545 -1.27278 0.943444
Q2FZG6   14 1.27273 0.903563 0.161558
Q2G1L9   4 0.363636 -1.27278 0.943444
Q2FXT3   12 1.09091 0.903563 0.161558
Q2FZN9   17 1.54545 0.903563 0.161558
Q2FW20   18 1.63636 0.903563 0.161558
Q2G0H3   10 0.909091 -1.27278 0.943444
Q2FV98   22 2 3.07991 0.0107511
Q2FXR7   6 0.545455 -1.27278 0.943444
Q2G1T4   21 1.90909 0.903563 0.161558
Q2FW38   19 1.72727 0.903563 0.161558
Q2G2P6   9 0.818182 -1.27278 0.943444
Q2FVL7   20 1.81818 0.903563 0.161558
Q2FVY2   19 1.72727 0.903563 0.161558
Q2FYZ0   20 1.81818 0.903563 0.161558
Q2FYW2   4 0.363636 -1.27278 0.943444
P60643   4 0.363636 -1.27278 0.943444
Q2G265   13 1.18182 0.903563 0.161558
Q2FV42   4 0.363636 -1.27278 0.943444
Q2FXN0   7 0.636364 -1.27278 0.943444
Q2G2D9   5 0.454545 -1.27278 0.943444
Q2FV75   18 1.63636 0.903563 0.161558
Q2FYE0   10 0.909091 -1.27278 0.943444
Q2FX03   5 0.454545 -1.27278 0.943444
Q2FX89   32 2.90909 3.07991 0.0107511
Q2FX43   17 1.54545 0.903563 0.161558
Q2FV69   9 0.782609 -1.27278 0.943444
P72360   3 0.26087 -1.27278 0.943444
Q2FVQ1   23 2 3.07991 0.0107511
Q2FYG7   14 1.21739 0.903563 0.161558
Q2G1J8   5 0.434783 -1.27278 0.943444
Q2FW77   5 0.434783 -1.27278 0.943444
Q2FWI4   15 1.30435 0.903563 0.161558
Q2FX62   12 1.04348 0.903563 0.161558
Q2G0U6   26 2.26087 3.07991 0.0107511
Q2G0P2   11 0.956522 -1.27278 0.943444
Q2G0B8   27 2.34783 3.07991 0.0107511
Q2FVL3   5 0.434783 -1.27278 0.943444
Q2G1K8   17 1.47826 0.903563 0.161558
Q2G2R9   13 1.13043 0.903563 0.161558
Q2G2I3   6 0.521739 -1.27278 0.943444
Q2FY56   6 0.521739 -1.27278 0.943444
Q2G0B1   11 0.956522 -1.27278 0.943444
Q2G1T1   34 2.95652 3.07991 0.0107511
Q2FVX5   4 0.347826 -1.27278 0.943444
Q2G0H8   9 0.782609 -1.27278 0.943444
Q2FVT3   16 1.3913 0.903563 0.161558
Q2FWF6   14 1.21739 0.903563 0.161558
Q2FWZ6   26 2.26087 3.07991 0.0107511
Q2FZ77   36 3.13043 5.25625 0.000662855
Q2G0H0   8 0.695652 -1.27278 0.943444
Q2G2G7   19 1.65217 0.903563 0.161558
Q2G117   11 0.956522 -1.27278 0.943444
Q2FXG9   36 3.13043 5.25625 0.000662855
Q2FWE4   30 2.6087 3.07991 0.0107511
Q2FUS0   23 2 3.07991 0.0107511
Q2FWR3   8 0.695652 -1.27278 0.943444
Q2FYA9   13 1.13043 0.903563 0.161558
Q2G0Y5   33 2.86957 3.07991 0.0107511
Q2FZZ8   19 1.65217 0.903563 0.161558
Q2G1Z6   9 0.782609 -1.27278 0.943444
Q2FX53   9 0.782609 -1.27278 0.943444
Q2FZC4   28 2.43478 3.07991 0.0107511
Q2FUS5   9 0.782609 -1.27278 0.943444
Q2G1R0   6 0.521739 -1.27278 0.943444
Q2G0D5   5 0.434783 -1.27278 0.943444
Q2FY18   4 0.347826 -1.27278 0.943444
Q2FYH8   2 0.173913 -1.27278 0.943444
Q2G1F2   33 2.86957 3.07991 0.0107511
Q2G0Q5   20 1.73913 0.903563 0.161558
Q2FVR2   13 1.13043 0.903563 0.161558
Q2FZE7   13 1.13043 0.903563 0.161558
Q2G0I0   11 0.956522 -1.27278 0.943444
Q2G0R1   31 2.69565 3.07991 0.0107511
Q2G0L7   40 3.47826 5.25625 0.000662855
Q2FWI1   13 1.13043 0.903563 0.161558
Q2G0F7   2 0.173913 -1.27278 0.943444
Q2FXY3   32 2.78261 3.07991 0.0107511
P0A084   29 2.52174 3.07991 0.0107511
Q2G0G5   30 2.6087 3.07991 0.0107511
Q2FZE5   4 0.347826 -1.27278 0.943444
Q2G0A2   6 0.521739 -1.27278 0.943444
Q2FVE8   4 0.347826 -1.27278 0.943444
Q2G2M8   19 1.65217 0.903563 0.161558
Q2FYH7   7 0.608696 -1.27278 0.943444
Q2FVR8   19 1.65217 0.903563 0.161558
Q2FZU9   15 1.30435 0.903563 0.161558
Q2FYX7   8 0.695652 -1.27278 0.943444
Q2G280   31 2.69565 3.07991 0.0107511
Q2FVG5   21 1.82609 0.903563 0.161558
Q2FWX1   23 2 3.07991 0.0107511
Q2FVB3   5 0.434783 -1.27278 0.943444
Q2G2A1   26 2.26087 3.07991 0.0107511
Q2G1W7   16 1.3913 0.903563 0.161558
Q2FW36   9 0.782609 -1.27278 0.943444
P31337   18 1.56522 0.903563 0.161558
Q2FXB8   6 0.521739 -1.27278 0.943444
Q2G2F3   23 2 3.07991 0.0107511
Q2FYM7   2 0.173913 -1.27278 0.943444
Q2FYB2   17 1.47826 0.903563 0.161558
Q2G2E2   12 1 0.903563 0.161558
Q2G2G9   9 0.75 -1.27278 0.943444
Q2FVC5   16 1.33333 0.903563 0.161558
Q2G0T3   29 2.41667 3.07991 0.0107511
Q2G074   4 0.333333 -1.27278 0.943444
Q2G016   28 2.33333 3.07991 0.0107511
Q2G0G4   21 1.75 0.903563 0.161558
Q2G2K1   16 1.33333 0.903563 0.161558
Q2FXE1   8 0.666667 -1.27278 0.943444
Q2FWD2   33 2.75 3.07991 0.0107511
Q2G1Q0   15 1.25 0.903563 0.161558
Q2G073   4 0.333333 -1.27278 0.943444
Q2G1T7   12 1 0.903563 0.161558
Q2FVI3   17 1.41667 0.903563 0.161558
Q2FZ93   9 0.75 -1.27278 0.943444
Q2FVQ7   17 1.41667 0.903563 0.161558
Q2G2B9   4 0.333333 -1.27278 0.943444
Q2FZN5   5 0.416667 -1.27278 0.943444
Q2FY72   12 1 0.903563 0.161558
Q2G0A0   19 1.58333 0.903563 0.161558
Q2FZQ8   4 0.333333 -1.27278 0.943444
Q2FXP1   29 2.41667 3.07991 0.0107511
P0A0B7   24 2 3.07991 0.0107511
Q2FYW0   37 3.08333 5.25625 0.000662855
Q2G230   30 2.5 3.07991 0.0107511
Q2G0H5   11 0.916667 -1.27278 0.943444
Q2G0B7   29 2.41667 3.07991 0.0107511
Q2G131   3 0.25 -1.27278 0.943444
Q2G0Y4   12 1 0.903563 0.161558
Q2G2L0   11 0.916667 -1.27278 0.943444
Q2G101   39 3.25 5.25625 0.000662855
Q2G036   29 2.41667 3.07991 0.0107511
Q2FXN3   6 0.5 -1.27278 0.943444
Q2FWY2   30 2.5 3.07991 0.0107511
Q2FXK6   13 1.08333 0.903563 0.161558
Q2G2Y3   21 1.75 0.903563 0.161558
Q2G1P8   13 1.08333 0.903563 0.161558
Q2G0N7   40 3.33333 5.25625 0.000662855
Q2FW43   9 0.75 -1.27278 0.943444
Q2G2N4   10 0.833333 -1.27278 0.943444
Q2FW59   16 1.33333 0.903563 0.161558
Q2G1V0   4 0.333333 -1.27278 0.943444
Q2G010   13 1.08333 0.903563 0.161558
Q2FWJ4   6 0.5 -1.27278 0.943444
Q2FUR3   33 2.75 3.07991 0.0107511
Q2FXE4   12 1 0.903563 0.161558
Q2FY36   32 2.66667 3.07991 0.0107511
Q2G1Q7   15 1.25 0.903563 0.161558
Q2FX09   31 2.58333 3.07991 0.0107511
Q2G0Z1   25 2.08333 3.07991 0.0107511
Q2FWJ1   19 1.58333 0.903563 0.161558
Q2FUT4   21 1.75 0.903563 0.161558
Q2FYI1   29 2.41667 3.07991 0.0107511
Q2FXQ8   38 3.16667 5.25625 0.000662855
Q2FUZ0   20 1.66667 0.903563 0.161558
P0A086   27 2.25 3.07991 0.0107511
Q2FZM0   5 0.416667 -1.27278 0.943444
Q2FXL3   29 2.41667 3.07991 0.0107511
Q2G2K7   5 0.416667 -1.27278 0.943444
Q2FVL1   6 0.5 -1.27278 0.943444
Q2FW21   16 1.33333 0.903563 0.161558
Q2G201   20 1.66667 0.903563 0.161558
Q2FVV6   10 0.833333 -1.27278 0.943444
Q2FV03   31 2.58333 3.07991 0.0107511
Q2G2T2   5 0.416667 -1.27278 0.943444
Q2FZ44   14 1.16667 0.903563 0.161558
Q2G1N7   11 0.916667 -1.27278 0.943444
Q2G172   5 0.416667 -1.27278 0.943444
Q2G208   10 0.833333 -1.27278 0.943444
Q2FZR7   4 0.333333 -1.27278 0.943444
Q2G2K2   12 1 0.903563 0.161558
Q2FVA4   15 1.25 0.903563 0.161558
Q2G0F5   5 0.416667 -1.27278 0.943444
Q2G0X0   20 1.66667 0.903563 0.161558
Q2FXU0   28 2.33333 3.07991 0.0107511
Q2FXX9   32 2.66667 3.07991 0.0107511
Q2G2K8   14 1.16667 0.903563 0.161558
Q2G0X1   17 1.36 0.903563 0.161558
Q2FXI8   13 1.04 0.903563 0.161558
Q2G0L1   18 1.44 0.903563 0.161558
Q2FX07   14 1.12 0.903563 0.161558
Q2G139   19 1.52 0.903563 0.161558
Q2FUV5   21 1.68 0.903563 0.161558
Q2FVD0   15 1.2 0.903563 0.161558
Q2FX10   8 0.64 -1.27278 0.943444
Q2G1W5   26 2.08 3.07991 0.0107511
Q2G1Y7   17 1.36 0.903563 0.161558
Q2G190   18 1.44 0.903563 0.161558
Q2FV59   4 0.32 -1.27278 0.943444
Q2FZS3   19 1.52 0.903563 0.161558
Q2FX90   30 2.4 3.07991 0.0107511
Q2FW85   6 0.48 -1.27278 0.943444
Q2FZ65   22 1.76 0.903563 0.161558
Q2FXJ7   34 2.72 3.07991 0.0107511
Q2FVW2   9 0.72 -1.27278 0.943444
Q2G0H4   19 1.52 0.903563 0.161558
Q2FVV4   4 0.32 -1.27278 0.943444
Q2FUR9   4 0.32 -1.27278 0.943444
Q2FW06   13 1.04 0.903563 0.161558
Q2FY84   11 0.88 -1.27278 0.943444
Q2G132   25 2 3.07991 0.0107511
Q2G0C9   15 1.2 0.903563 0.161558
Q2G2N1   6 0.48 -1.27278 0.943444
Q2FVF2   6 0.48 -1.27278 0.943444
Q2FZ30   11 0.88 -1.27278 0.943444
Q2FXX8   45 3.6 5.25625 0.000662855
Q2FZX6   11 0.88 -1.27278 0.943444
Q2G1Z2   4 0.32 -1.27278 0.943444
Q2G0G7   19 1.52 0.903563 0.161558
Q2FV53   20 1.6 0.903563 0.161558
Q2FV28   30 2.4 3.07991 0.0107511
Q2G097   19 1.52 0.903563 0.161558
Q2FZC5   26 2.08 3.07991 0.0107511
Q2FY77   13 1.04 0.903563 0.161558
Q2FVA9   37 2.96 3.07991 0.0107511
Q2G2W5   8 0.64 -1.27278 0.943444
Q2FX97   37 2.96 3.07991 0.0107511
Q2G1F3   19 1.52 0.903563 0.161558
Q2FYU1   13 1.04 0.903563 0.161558
Q2FUP6   12 0.96 -1.27278 0.943444
Q2G2U7   8 0.64 -1.27278 0.943444
Q2FY09   23 1.84 0.903563 0.161558
Q2G1J6   23 1.84 0.903563 0.161558
Q2G059   20 1.6 0.903563 0.161558
Q2FVK5   1 0.08 -1.27278 0.943444
Q2G0H7   13 1.04 0.903563 0.161558
Q2FWN2   4 0.32 -1.27278 0.943444
Q2FYV7   25 2 3.07991 0.0107511
Q2G236   31 2.48 3.07991 0.0107511
Q2FZR6   4 0.32 -1.27278 0.943444
Q2G1P9   16 1.28 0.903563 0.161558
Q2G0R9   44 3.52 5.25625 0.000662855
Q2FUZ9   35 2.8 3.07991 0.0107511
Q2FVP2   23 1.84 0.903563 0.161558
Q2FXC8   18 1.44 0.903563 0.161558
Q2FVC4   17 1.36 0.903563 0.161558
Q2FZ29   18 1.44 0.903563 0.161558
Q2FYR8   30 2.30769 3.07991 0.0107511
Q2FY23   34 2.61538 3.07991 0.0107511
Q2G0D4   13 1 0.903563 0.161558
Q2FZ38   25 1.92308 0.903563 0.161558
Q2FXH1   6 0.461538 -1.27278 0.943444
Q2FXZ9   14 1.07692 0.903563 0.161558
Q2G1V3   6 0.461538 -1.27278 0.943444
Q2FVZ0   6 0.461538 -1.27278 0.943444
Q2FV95   5 0.384615 -1.27278 0.943444
Q2G196   34 2.61538 3.07991 0.0107511
Q2FZ61   34 2.61538 3.07991 0.0107511
Q2FW27   37 2.84615 3.07991 0.0107511
Q2FWH2   10 0.769231 -1.27278 0.943444
Q2FZQ9   4 0.307692 -1.27278 0.943444
Q2FWQ9   32 2.46154 3.07991 0.0107511
Q2G1N5   4 0.307692 -1.27278 0.943444
Q2FZP8   6 0.461538 -1.27278 0.943444
Q2FXC2   21 1.61538 0.903563 0.161558
Q2G0X9   13 1 0.903563 0.161558
Q2FX08   6 0.461538 -1.27278 0.943444
Q2FUV2   35 2.69231 3.07991 0.0107511
Q2FZT8   16 1.23077 0.903563 0.161558
Q2G2N2   4 0.307692 -1.27278 0.943444
Q2G0M1   28 2.15385 3.07991 0.0107511
Q2FVX8   41 3.15385 5.25625 0.000662855
Q2G220   32 2.46154 3.07991 0.0107511
Q2FW37   18 1.38462 0.903563 0.161558
Q2G203   25 1.92308 0.903563 0.161558
Q2FY89   13 1 0.903563 0.161558
Q2G1K7   34 2.61538 3.07991 0.0107511
Q2G013   3 0.230769 -1.27278 0.943444
Q2FV91   6 0.461538 -1.27278 0.943444
Q2FW92   25 1.92308 0.903563 0.161558
Q2G1U5   19 1.46154 0.903563 0.161558
Q2G2A6   15 1.15385 0.903563 0.161558
Q2G0G9   13 1 0.903563 0.161558
P0A088   12 0.923077 -1.27278 0.943444
Q2G0B4   6 0.461538 -1.27278 0.943444
Q2G0X7   17 1.30769 0.903563 0.161558
Q2G0S0   18 1.38462 0.903563 0.161558
Q2FW12   16 1.23077 0.903563 0.161558
Q2G0J7   32 2.46154 3.07991 0.0107511
Q2FW76   5 0.384615 -1.27278 0.943444
Q2G1Z7   24 1.84615 0.903563 0.161558
Q2G2S1   32 2.46154 3.07991 0.0107511
Q2G1B1   23 1.76923 0.903563 0.161558
Q2FVP3   9 0.692308 -1.27278 0.943444
Q2G1V1   23 1.76923 0.903563 0.161558
Q2G1H8   26 2 3.07991 0.0107511
Q2G149   37 2.84615 3.07991 0.0107511
Q2FXC7   16 1.23077 0.903563 0.161558
Q2G019   17 1.30769 0.903563 0.161558
Q2FWL6   37 2.84615 3.07991 0.0107511
Q2G199   6 0.461538 -1.27278 0.943444
Q2FY41   7 0.538462 -1.27278 0.943444
Q2FX33   26 2 3.07991 0.0107511
Q2G181   20 1.53846 0.903563 0.161558
Q2FVT1   4 0.307692 -1.27278 0.943444
Q2G0Z5   14 1.07692 0.903563 0.161558
Q2FZC7   18 1.38462 0.903563 0.161558
Q2G1U0   32 2.46154 3.07991 0.0107511
Q2FW18   17 1.30769 0.903563 0.161558
Q2G0H1   14 1.07692 0.903563 0.161558
Q2FX22   11 0.846154 -1.27278 0.943444
Q2G157   31 2.38462 3.07991 0.0107511
Q2G2J5   12 0.923077 -1.27278 0.943444
Q2FZH9   5 0.384615 -1.27278 0.943444
Q2FZA6   2 0.153846 -1.27278 0.943444
Q2G1N6   5 0.384615 -1.27278 0.943444
Q2FVR4   28 2.15385 3.07991 0.0107511
Q2FY13   35 2.69231 3.07991 0.0107511
Q2G025   34 2.61538 3.07991 0.0107511
Q2FV36   6 0.461538 -1.27278 0.943444
Q2G0W9   16 1.23077 0.903563 0.161558
Q2G0L0   39 3 5.25625 0.000662855
Q2FUR2   15 1.15385 0.903563 0.161558
Q2FVJ9   21 1.61538 0.903563 0.161558
Q2G1S8   21 1.55556 0.903563 0.161558
Q2FVJ5   34 2.51852 3.07991 0.0107511
Q2FZ39   41 3.03704 5.25625 0.000662855
Q2FWP6   10 0.740741 -1.27278 0.943444
Q2FVB4   35 2.59259 3.07991 0.0107511
Q2G0V7   34 2.51852 3.07991 0.0107511
Q2FUV4   24 1.77778 0.903563 0.161558
Q2FYG5   35 2.59259 3.07991 0.0107511
Q2FW71   6 0.444444 -1.27278 0.943444
Q2FZB1   16 1.18519 0.903563 0.161558
Q2G0Y9   31 2.2963 3.07991 0.0107511
Q2G0X4   16 1.18519 0.903563 0.161558
Q2FZL2   19 1.40741 0.903563 0.161558
Q2FVS1   18 1.33333 0.903563 0.161558
Q2G099   34 2.51852 3.07991 0.0107511
Q2FZN0   31 2.2963 3.07991 0.0107511
Q2FZ50   10 0.740741 -1.27278 0.943444
Q2G0X8   15 1.11111 0.903563 0.161558
Q2G167   37 2.74074 3.07991 0.0107511
Q2G086   29 2.14815 3.07991 0.0107511
Q2G0D0   22 1.62963 0.903563 0.161558
Q2FWG3   31 2.2963 3.07991 0.0107511
Q2G228   40 2.96296 3.07991 0.0107511
Q2FWW8   12 0.888889 -1.27278 0.943444
Q2FYL0   14 1.03704 0.903563 0.161558
Q2FXX2   32 2.37037 3.07991 0.0107511
Q2G0C4   6 0.444444 -1.27278 0.943444
Q2FZA2   33 2.44444 3.07991 0.0107511
Q2FWL0   24 1.77778 0.903563 0.161558
Q2FUY9   35 2.59259 3.07991 0.0107511
Q2G0T8   24 1.77778 0.903563 0.161558
Q2FWK0   32 2.37037 3.07991 0.0107511
Q2G0D9   22 1.62963 0.903563 0.161558
Q2FZF3   18 1.33333 0.903563 0.161558
Q2FZ17   25 1.85185 0.903563 0.161558
Q2G0T6   26 1.92593 0.903563 0.161558
Q2G140   5 0.37037 -1.27278 0.943444
Q2G2F2   4 0.296296 -1.27278 0.943444
Q2FXG0   17 1.25926 0.903563 0.161558
Q2FWR4   28 2.07407 3.07991 0.0107511
Q2G195   19 1.40741 0.903563 0.161558
Q2FVY4   27 2 3.07991 0.0107511
Q2G1I6   36 2.66667 3.07991 0.0107511
Q2FVD5   32 2.37037 3.07991 0.0107511
Q2FZM1   23 1.7037 0.903563 0.161558
Q2FVG0   35 2.59259 3.07991 0.0107511
Q2FZM7   29 2.14815 3.07991 0.0107511
Q2FZB2   18 1.33333 0.903563 0.161558
Q2G287   22 1.62963 0.903563 0.161558
Q2FWG4   6 0.444444 -1.27278 0.943444
Q2G2B3   6 0.444444 -1.27278 0.943444
Q2FY48   8 0.592593 -1.27278 0.943444
Q9ZNI1   17 1.25926 0.903563 0.161558
Q2FV94   28 2.07407 3.07991 0.0107511
Q2G2X5   3 0.222222 -1.27278 0.943444
Q2FVX6   34 2.51852 3.07991 0.0107511
Q2G060   11 0.814815 -1.27278 0.943444
Q2FVG2   8 0.592593 -1.27278 0.943444
Q2G1Q1   17 1.25926 0.903563 0.161558
Q2G1F1   20 1.48148 0.903563 0.161558
Q2FXC5   18 1.33333 0.903563 0.161558
Q2G2B0   4 0.296296 -1.27278 0.943444
Q2FXR6   5 0.37037 -1.27278 0.943444
Q2FXE0   19 1.40741 0.903563 0.161558
Q2FUY3   42 3.11111 5.25625 0.000662855
Q2G1S6   16 1.18519 0.903563 0.161558
Q2FVE9   6 0.444444 -1.27278 0.943444
Q2FVU7   33 2.44444 3.07991 0.0107511
Q2FVM7   34 2.51852 3.07991 0.0107511
Q2FVU6   6 0.444444 -1.27278 0.943444
Q2FVA1   39 2.88889 3.07991 0.0107511
Q2FWB8   39 2.88889 3.07991 0.0107511
Q2FYR5   30 2.22222 3.07991 0.0107511
Q2G261   12 0.888889 -1.27278 0.943444
Q2G264   23 1.7037 0.903563 0.161558
Q2G0U4   12 0.888889 -1.27278 0.943444
Q2G226   6 0.444444 -1.27278 0.943444
Q2FZT7   13 0.962963 -1.27278 0.943444
Q2FXJ4   10 0.740741 -1.27278 0.943444
Q2G047   31 2.2963 3.07991 0.0107511
Q2FWD9   28 2.07407 3.07991 0.0107511
Q2FZH2   13 0.962963 -1.27278 0.943444
Q2G044   8 0.592593 -1.27278 0.943444
Q2FVZ8   6 0.444444 -1.27278 0.943444
Q2G1C5   6 0.444444 -1.27278 0.943444
Q2G1Z1   8 0.592593 -1.27278 0.943444
Q2G135   32 2.37037 3.07991 0.0107511
Q2FVE5   35 2.59259 3.07991 0.0107511
Q2FZ70   37 2.74074 3.07991 0.0107511
Q2G2A0   34 2.51852 3.07991 0.0107511
Q2G224   30 2.14286 3.07991 0.0107511
P0A0K3   33 2.35714 3.07991 0.0107511
Q2G1A8   34 2.42857 3.07991 0.0107511
Q2G1P5   6 0.428571 -1.27278 0.943444
Q2FV93   4 0.285714 -1.27278 0.943444
Q2FXC4   16 1.14286 0.903563 0.161558
Q2FY74   11 0.785714 -1.27278 0.943444
Q2G1M1   33 2.35714 3.07991 0.0107511
Q9EZ11   31 2.21429 3.07991 0.0107511
Q2FZB3   16 1.14286 0.903563 0.161558
Q2G1V2   30 2.14286 3.07991 0.0107511
Q2FVM8   8 0.571429 -1.27278 0.943444
Q2FVR1   35 2.5 3.07991 0.0107511
Q2FXC3   18 1.28571 0.903563 0.161558
Q2FUV6   22 1.57143 0.903563 0.161558
Q2G1D7   32 2.28571 3.07991 0.0107511
Q2FXR2   30 2.14286 3.07991 0.0107511
Q2FW83   6 0.428571 -1.27278 0.943444
Q2G2X7   15 1.07143 0.903563 0.161558
Q2FVM4   3 0.214286 -1.27278 0.943444
P0A0J3   12 0.857143 -1.27278 0.943444
Q2G2L8   14 1 0.903563 0.161558
Q2FZ27   16 1.14286 0.903563 0.161558
Q2FZ53   32 2.28571 3.07991 0.0107511
Q2G154   43 3.07143 5.25625 0.000662855
Q2FZS4   6 0.428571 -1.27278 0.943444
Q2FYQ5   3 0.214286 -1.27278 0.943444
Q2FZL6   45 3.21429 5.25625 0.000662855
Q2FWB9   32 2.28571 3.07991 0.0107511
Q2FUQ4   38 2.71429 3.07991 0.0107511
Q2G293   20 1.42857 0.903563 0.161558
Q2FZS5   26 1.85714 0.903563 0.161558
Q2FYP9   4 0.285714 -1.27278 0.943444
Q2G0K7   28 2 3.07991 0.0107511
Q2FVV2   32 2.28571 3.07991 0.0107511
Q2FVN0   25 1.78571 0.903563 0.161558
Q2FX00   33 2.35714 3.07991 0.0107511
Q2G1I0   11 0.785714 -1.27278 0.943444
Q2FXI2   46 3.28571 5.25625 0.000662855
Q2G2X1   19 1.35714 0.903563 0.161558
Q2FYG6   11 0.785714 -1.27278 0.943444
Q2FXH0   27 1.92857 0.903563 0.161558
Q2FXU7   38 2.71429 3.07991 0.0107511
Q2G170   31 2.21429 3.07991 0.0107511
Q2FVQ9   34 2.42857 3.07991 0.0107511
Q2FWV2   18 1.28571 0.903563 0.161558
Q2FVI5   5 0.357143 -1.27278 0.943444
Q2FUW0   20 1.42857 0.903563 0.161558
Q2FXB7   39 2.78571 3.07991 0.0107511
Q2G0J8   31 2.21429 3.07991 0.0107511
Q2FXB5   33 2.35714 3.07991 0.0107511
Q2FYE9   3 0.214286 -1.27278 0.943444
Q2FVE2   30 2.14286 3.07991 0.0107511
Q2G2V6   40 2.85714 3.07991 0.0107511
O08387   11 0.785714 -1.27278 0.943444
Q2FZ14   31 2.21429 3.07991 0.0107511
Q2FXW3   41 2.92857 3.07991 0.0107511
Q2FYQ8   36 2.57143 3.07991 0.0107511
Q2G2D6   39 2.78571 3.07991 0.0107511
Q2G2T7   38 2.71429 3.07991 0.0107511
Q2FYP8   6 0.428571 -1.27278 0.943444
Q2FZ25   27 1.92857 0.903563 0.161558
Q2FY65   19 1.35714 0.903563 0.161558
Q2G2T1   12 0.857143 -1.27278 0.943444
Q2G1N0   6 0.428571 -1.27278 0.943444
Q2G110   10 0.714286 -1.27278 0.943444
Q2G1E1   32 2.28571 3.07991 0.0107511
Q2G2F1   34 2.42857 3.07991 0.0107511
Q2FXE8   29 2.07143 3.07991 0.0107511
Q2FZ06   28 2 3.07991 0.0107511
Q2FVH2   6 0.428571 -1.27278 0.943444
Q2FYV6   27 1.92857 0.903563 0.161558
Q2FZJ3   16 1.10345 0.903563 0.161558
Q2G095   20 1.37931 0.903563 0.161558
Q2G2Y0   19 1.31034 0.903563 0.161558
Q2G2W3   42 2.89655 3.07991 0.0107511
Q2FY07   14 0.965517 -1.27278 0.943444
Q2FXW8   20 1.37931 0.903563 0.161558
Q2FUR6   37 2.55172 3.07991 0.0107511
Q2FVW6   6 0.413793 -1.27278 0.943444
Q2G1X0   12 0.827586 -1.27278 0.943444
Q2G1F6   5 0.344828 -1.27278 0.943444
Q2FVK8   41 2.82759 3.07991 0.0107511
Q2G158   31 2.13793 3.07991 0.0107511
Q2G118   14 0.965517 -1.27278 0.943444
Q2G077   4 0.275862 -1.27278 0.943444
Q2G0E0   33 2.27586 3.07991 0.0107511
Q2G263   23 1.58621 0.903563 0.161558
Q2FUU1   33 2.27586 3.07991 0.0107511
Q2G1X7   29 2 3.07991 0.0107511
Q2G1C0   29 2 3.07991 0.0107511
Q2FVB9   6 0.413793 -1.27278 0.943444
Q2G273   29 2 3.07991 0.0107511
Q53726   30 2.06897 3.07991 0.0107511
Q2G2W9   15 1.03448 0.903563 0.161558
Q2FZ22   40 2.75862 3.07991 0.0107511
Q2G2U1   20 1.37931 0.903563 0.161558
Q2FXW6   31 2.13793 3.07991 0.0107511
Q2G0P9   5 0.344828 -1.27278 0.943444
Q2FYE3   22 1.51724 0.903563 0.161558
Q2FXU3   35 2.41379 3.07991 0.0107511
Q2G052   23 1.58621 0.903563 0.161558
Q2FZM6   27 1.86207 0.903563 0.161558
Q2FX25   14 0.965517 -1.27278 0.943444
Q2FX05   20 1.37931 0.903563 0.161558
Q2G1P2   5 0.344828 -1.27278 0.943444
Q2G2C4   29 2 3.07991 0.0107511
Q2G165   6 0.413793 -1.27278 0.943444
Q2FXK8   4 0.275862 -1.27278 0.943444
Q2FWP1   28 1.93103 0.903563 0.161558
Q2FVU1   6 0.413793 -1.27278 0.943444
Q2FZ78   17 1.17241 0.903563 0.161558
Q2G0P0   26 1.7931 0.903563 0.161558
Q2FXX3   4 0.275862 -1.27278 0.943444
Q2FVX2   21 1.44828 0.903563 0.161558
Q2G0Q7   32 2.2069 3.07991 0.0107511
Q2FXS6   11 0.758621 -1.27278 0.943444
Q2FUZ1   38 2.62069 3.07991 0.0107511
Q2FZ87   31 2.13793 3.07991 0.0107511
Q2FXF4   14 0.965517 -1.27278 0.943444
Q2G1G4   32 2.2069 3.07991 0.0107511
Q2FWE6   35 2.41379 3.07991 0.0107511
Q2G2U2   15 1.03448 0.903563 0.161558
Q2FY17   34 2.34483 3.07991 0.0107511
Q2FVU3   31 2.13793 3.07991 0.0107511
Q2FVK1   14 0.965517 -1.27278 0.943444
Q2G0K5   36 2.48276 3.07991 0.0107511
Q2G2X8   17 1.17241 0.903563 0.161558
Q2FYZ7   33 2.27586 3.07991 0.0107511
Q2FWG1   30 2.06897 3.07991 0.0107511
Q2G1Q6   17 1.17241 0.903563 0.161558
Q2G2X9   21 1.44828 0.903563 0.161558
Q2FWN9   14 0.965517 -1.27278 0.943444
Q2FYZ2   30 2.06897 3.07991 0.0107511
Q2FZJ1   27 1.86207 0.903563 0.161558
Q2G002   27 1.86207 0.903563 0.161558
Q2FVL4   35 2.41379 3.07991 0.0107511
Q2G2M7   19 1.31034 0.903563 0.161558
Q2FWH6   34 2.34483 3.07991 0.0107511
Q2FXQ3   15 1.03448 0.903563 0.161558
Q2G129   3 0.206897 -1.27278 0.943444
Q7BHL7   27 1.86207 0.903563 0.161558
Q2FZ71   30 2.06897 3.07991 0.0107511
Q2FZ88   24 1.6 0.903563 0.161558
Q2FV22   36 2.4 3.07991 0.0107511
Q2FYM3   20 1.33333 0.903563 0.161558
Q2FY06   30 2 3.07991 0.0107511
Q2FXB0   12 0.8 -1.27278 0.943444
Q2FX87   36 2.4 3.07991 0.0107511
Q2FZ33   40 2.66667 3.07991 0.0107511
Q2G0J1   26 1.73333 0.903563 0.161558
Q2FUT7   30 2 3.07991 0.0107511
Q2FZH1   35 2.33333 3.07991 0.0107511
Q2FVX3   25 1.66667 0.903563 0.161558
Q2FWC6   25 1.66667 0.903563 0.161558
Q2FXN6   34 2.26667 3.07991 0.0107511
Q2FY79   35 2.33333 3.07991 0.0107511
Q2FZ23   13 0.866667 -1.27278 0.943444
Q2FVF1   36 2.4 3.07991 0.0107511
Q2FWM5   16 1.06667 0.903563 0.161558
Q2G061   21 1.4 0.903563 0.161558
Q2FWL7   9 0.6 -1.27278 0.943444
Q2FVK3   11 0.733333 -1.27278 0.943444
Q2FX19   14 0.933333 -1.27278 0.943444
Q2G2U6   34 2.26667 3.07991 0.0107511
Q2G1S5   17 1.13333 0.903563 0.161558
Q2FVS9   15 1 0.903563 0.161558
Q2G1M7   31 2.06667 3.07991 0.0107511
Q2FW50   20 1.33333 0.903563 0.161558
Q2G2L1   30 2 3.07991 0.0107511
Q2FWB1   37 2.46667 3.07991 0.0107511
Q2FXA8   27 1.8 0.903563 0.161558
Q2FV20   30 2 3.07991 0.0107511
Q2FUY1   21 1.4 0.903563 0.161558
Q2FYJ1   39 2.6 3.07991 0.0107511
Q2G043   16 1.06667 0.903563 0.161558
Q2FZ43   32 2.13333 3.07991 0.0107511
Q9KJN4   33 2.2 3.07991 0.0107511
Q2G194   22 1.46667 0.903563 0.161558
Q2G0F0   41 2.73333 3.07991 0.0107511
Q2G2G2   32 2.13333 3.07991 0.0107511
Q2G0I8   22 1.46667 0.903563 0.161558
Q2FXG5   38 2.53333 3.07991 0.0107511
Q2G2S6   13 0.866667 -1.27278 0.943444
Q53700   26 1.73333 0.903563 0.161558
Q2G0D8   35 2.33333 3.07991 0.0107511
P60430   11 0.733333 -1.27278 0.943444
Q2FV41   39 2.6 3.07991 0.0107511
Q2FXZ5   33 2.2 3.07991 0.0107511
Q2FZL0   5 0.333333 -1.27278 0.943444
Q2FY99   22 1.46667 0.903563 0.161558
Q2FX95   15 1 0.903563 0.161558
Q2FYR6   32 2.13333 3.07991 0.0107511
Q2FUW2   11 0.733333 -1.27278 0.943444
Q2FVL2   23 1.53333 0.903563 0.161558
Q2G2L4   4 0.266667 -1.27278 0.943444
Q2FXB1   12 0.8 -1.27278 0.943444
Q2FZY7   37 2.46667 3.07991 0.0107511
Q2FVN1   6 0.4 -1.27278 0.943444
Q2G1S1   28 1.86667 0.903563 0.161558
Q2FXK4   39 2.6 3.07991 0.0107511
Q2FXM6   38 2.53333 3.07991 0.0107511
Q2FZJ6   33 2.2 3.07991 0.0107511
Q2FVT4   22 1.46667 0.903563 0.161558
Q2FYW1   20 1.33333 0.903563 0.161558
Q2FYZ3   42 2.8 3.07991 0.0107511
Q2FXX5   15 1 0.903563 0.161558
Q2FWM4   31 2.06667 3.07991 0.0107511
Q2G2L3   35 2.33333 3.07991 0.0107511
Q2FYR3   28 1.86667 0.903563 0.161558
Q2G0I9   27 1.8 0.903563 0.161558
Q2G0M2   28 1.86667 0.903563 0.161558
Q2G272   16 1.06667 0.903563 0.161558
Q2FXL4   38 2.53333 3.07991 0.0107511
Q2G0U9   13 0.866667 -1.27278 0.943444
Q2FVE4   20 1.33333 0.903563 0.161558
Q2FVC6   32 2.13333 3.07991 0.0107511
Q2FV19   18 1.2 0.903563 0.161558
Q2G0S8   22 1.46667 0.903563 0.161558
Q2G2G3   4 0.266667 -1.27278 0.943444
Q2G2X0   38 2.45161 3.07991 0.0107511
Q2G0F3   38 2.45161 3.07991 0.0107511
Q2G037   17 1.09677 0.903563 0.161558
Q2G1G6   36 2.32258 3.07991 0.0107511
Q2FWP0   17 1.09677 0.903563 0.161558
Q2FY29   32 2.06452 3.07991 0.0107511
Q2FXQ4   8 0.516129 -1.27278 0.943444
Q2G0S7   32 2.06452 3.07991 0.0107511
Q2FZX7   27 1.74194 0.903563 0.161558
Q2G0E6   4 0.258065 -1.27278 0.943444
Q2FY37   29 1.87097 0.903563 0.161558
Q2FYQ0   36 2.32258 3.07991 0.0107511
Q2FUV3   28 1.80645 0.903563 0.161558
Q2FYV2   23 1.48387 0.903563 0.161558
Q2FVS4   21 1.35484 0.903563 0.161558
Q2G2M3   36 2.32258 3.07991 0.0107511
Q2FVM6   17 1.09677 0.903563 0.161558
Q2G292   34 2.19355 3.07991 0.0107511
Q2FXH7   15 0.967742 -1.27278 0.943444
Q2FYQ7   35 2.25806 3.07991 0.0107511
Q2FWG2   35 2.25806 3.07991 0.0107511
Q2G159   30 1.93548 0.903563 0.161558
Q2FX96   21 1.35484 0.903563 0.161558
Q2FV83   24 1.54839 0.903563 0.161558
Q2G2D8   32 2.06452 3.07991 0.0107511
Q2FYJ4   4 0.258065 -1.27278 0.943444
Q2G1E8   4 0.258065 -1.27278 0.943444
Q2FVK2   13 0.83871 -1.27278 0.943444
Q2FZP1   7 0.451613 -1.27278 0.943444
Q2FXI0   20 1.29032 0.903563 0.161558
Q2G134   6 0.387097 -1.27278 0.943444
Q2FZZ6   17 1.09677 0.903563 0.161558
Q2G1Z3   35 2.25806 3.07991 0.0107511
Q2G030   30 1.93548 0.903563 0.161558
Q2FV21   28 1.80645 0.903563 0.161558
Q9RQP6   6 0.387097 -1.27278 0.943444
Q2FZ62   33 2.12903 3.07991 0.0107511
Q2FZQ7   30 1.93548 0.903563 0.161558
Q2G0F4   34 2.19355 3.07991 0.0107511
Q2FWE0   23 1.48387 0.903563 0.161558
Q2FVS0   8 0.516129 -1.27278 0.943444
Q2FUT6   23 1.48387 0.903563 0.161558
Q2FUQ5   15 0.967742 -1.27278 0.943444
Q2FZJ9   21 1.35484 0.903563 0.161558
Q2FY81   20 1.29032 0.903563 0.161558
Q2G0K8   31 2 3.07991 0.0107511
Q2G262   6 0.387097 -1.27278 0.943444
Q2G0E1   36 2.32258 3.07991 0.0107511
Q2FWD3   33 2.12903 3.07991 0.0107511
Q2FXA4   34 2.19355 3.07991 0.0107511
Q2FVF0   36 2.32258 3.07991 0.0107511
Q2FWW9   37 2.3871 3.07991 0.0107511
Q2FZ54   31 2 3.07991 0.0107511
P0A0J0   11 0.709677 -1.27278 0.943444
Q2G1G1   34 2.19355 3.07991 0.0107511
Q2FWA1   34 2.19355 3.07991 0.0107511
Q2FXN1   30 1.93548 0.903563 0.161558
Q2G2T4   42 2.70968 3.07991 0.0107511
Q2FZW9   37 2.3871 3.07991 0.0107511
Q2FV90   40 2.58065 3.07991 0.0107511
Q2FWB3   12 0.774194 -1.27278 0.943444
Q2G0Q0   29 1.87097 0.903563 0.161558
Q2FY10   31 2 3.07991 0.0107511
Q2FXM0   32 2.06452 3.07991 0.0107511
Q2G1S2   33 2.12903 3.07991 0.0107511
Q2FXY5   27 1.6875 0.903563 0.161558
Q2FXV3   30 1.875 0.903563 0.161558
Q2FXG3   30 1.875 0.903563 0.161558
Q2FVA8   18 1.125 0.903563 0.161558
Q2G2C2   10 0.625 -1.27278 0.943444
Q2FYU2   21 1.3125 0.903563 0.161558
Q2FYK5   24 1.5 0.903563 0.161558
Q2FW35   35 2.1875 3.07991 0.0107511
Q2FY52   38 2.375 3.07991 0.0107511
Q9RQP9   32 2 3.07991 0.0107511
Q2G039   38 2.375 3.07991 0.0107511
Q2G1E4   31 1.9375 0.903563 0.161558
Q2G0B0   32 2 3.07991 0.0107511
Q2FXI7   17 1.0625 0.903563 0.161558
Q2FWN7   40 2.5 3.07991 0.0107511
Q2FV66   19 1.1875 0.903563 0.161558
Q2FYJ5   6 0.375 -1.27278 0.943444
Q2FYC9   10 0.625 -1.27278 0.943444
Q2FZC6   35 2.1875 3.07991 0.0107511
Q2FXW4   34 2.125 3.07991 0.0107511
Q2FXI1   17 1.0625 0.903563 0.161558
Q2FZF9   38 2.375 3.07991 0.0107511
Q2G171   5 0.3125 -1.27278 0.943444
Q2G2P8   33 2.0625 3.07991 0.0107511
Q2G2V9   18 1.125 0.903563 0.161558
Q2FV31   18 1.125 0.903563 0.161558
Q9KJN3   13 0.8125 -1.27278 0.943444
Q2FZV5   5 0.3125 -1.27278 0.943444
Q2FWC4   33 2.0625 3.07991 0.0107511
Q2FYT0   5 0.3125 -1.27278 0.943444
Q2G145   19 1.1875 0.903563 0.161558
Q2G0J0   34 2.125 3.07991 0.0107511
Q2FZQ3   34 2.125 3.07991 0.0107511
Q2FYE5   21 1.3125 0.903563 0.161558
Q2FWN5   8 0.5 -1.27278 0.943444
Q2FY24   28 1.75 0.903563 0.161558
Q2FVW7   18 1.125 0.903563 0.161558
Q2FZ91   34 2.125 3.07991 0.0107511
Q2FWL2   29 1.8125 0.903563 0.161558
Q2FZQ6   16 1 0.903563 0.161558
P02976   6 0.375 -1.27278 0.943444
Q2G0R7   5 0.3125 -1.27278 0.943444
Q2FUU2   40 2.5 3.07991 0.0107511
Q2FZG1   22 1.375 0.903563 0.161558
Q2G0Z4   5 0.3125 -1.27278 0.943444
Q2FZ81   22 1.375 0.903563 0.161558
Q2G2J8   33 2.0625 3.07991 0.0107511
Q2FZD7   24 1.5 0.903563 0.161558
Q2G288   11 0.6875 -1.27278 0.943444
Q2FW52   33 2.0625 3.07991 0.0107511
Q2FVX4   26 1.625 0.903563 0.161558
Q2FVN5   4 0.25 -1.27278 0.943444
Q2FY88   30 1.875 0.903563 0.161558
Q2FWC9   23 1.4375 0.903563 0.161558
Q2FZS7   20 1.25 0.903563 0.161558
Q2FZ63   36 2.25 3.07991 0.0107511
Q2G1L8   38 2.375 3.07991 0.0107511
Q2FV17   34 2.125 3.07991 0.0107511
Q2FVT8   35 2.1875 3.07991 0.0107511
Q2G0W8   30 1.875 0.903563 0.161558
Q2FV07   19 1.1875 0.903563 0.161558
Q2G0Q1   29 1.8125 0.903563 0.161558
Q2FY69   32 2 3.07991 0.0107511
Q2FZ75   33 2.0625 3.07991 0.0107511
Q2G0E5   38 2.375 3.07991 0.0107511
Q2G233   25 1.5625 0.903563 0.161558
Q2FWE1   35 2.1875 3.07991 0.0107511
Q2FVZ2   22 1.375 0.903563 0.161558
Q2FYE2   20 1.25 0.903563 0.161558
Q2G1K6   27 1.63636 0.903563 0.161558
Q2FVT0   35 2.12121 3.07991 0.0107511
Q2G0Q9   23 1.39394 0.903563 0.161558
Q2FZ89   33 2 3.07991 0.0107511
Q2FVR0   20 1.21212 0.903563 0.161558
Q2FZD9   13 0.787879 -1.27278 0.943444
Q2FX85   10 0.606061 -1.27278 0.943444
Q2G1B0   20 1.21212 0.903563 0.161558
Q2G2E4   5 0.30303 -1.27278 0.943444
Q2FYK7   34 2.06061 3.07991 0.0107511
Q2FZ13   30 1.81818 0.903563 0.161558
Q2FZE6   34 2.06061 3.07991 0.0107511
Q2FVI2   33 2 3.07991 0.0107511
Q2FZE0   33 2 3.07991 0.0107511
Q2FV38   36 2.18182 3.07991 0.0107511
Q2FXE2   34 2.06061 3.07991 0.0107511
Q2G1Q2   32 1.93939 0.903563 0.161558
Q2FYY8   40 2.42424 3.07991 0.0107511
Q2FYN6   36 2.18182 3.07991 0.0107511
Q2FV39   45 2.72727 3.07991 0.0107511
Q2G130   19 1.15152 0.903563 0.161558
Q2FUR8   20 1.21212 0.903563 0.161558
Q2FXZ3   12 0.727273 -1.27278 0.943444
Q2FYM4   4 0.242424 -1.27278 0.943444
Q2FWY1   25 1.51515 0.903563 0.161558
Q2G1V4   30 1.81818 0.903563 0.161558
P0A011   28 1.69697 0.903563 0.161558
Q2FXZ0   21 1.27273 0.903563 0.161558
Q2G0V4   39 2.36364 3.07991 0.0107511
Q2FW34   34 2.06061 3.07991 0.0107511
Q2FWC7   26 1.57576 0.903563 0.161558
Q2G0F6   36 2.18182 3.07991 0.0107511
Q2G0T0   32 1.93939 0.903563 0.161558
Q2FXM8   40 2.42424 3.07991 0.0107511
Q2G0Q8   39 2.36364 3.07991 0.0107511
Q2FZ08   16 0.969697 -1.27278 0.943444
Q2G160   29 1.75758 0.903563 0.161558
Q2FY78   16 0.969697 -1.27278 0.943444
Q2G2H7   11 0.666667 -1.27278 0.943444
Q2FW53   18 1.09091 0.903563 0.161558
Q2FVX0   38 2.30303 3.07991 0.0107511
Q2G2U5   28 1.69697 0.903563 0.161558
Q2FZR0   38 2.30303 3.07991 0.0107511
Q2G1Z9   29 1.75758 0.903563 0.161558
Q2G1G0   32 1.93939 0.903563 0.161558
Q2FW57   38 2.30303 3.07991 0.0107511
Q9RQP7   26 1.57576 0.903563 0.161558
Q2FXP0   18 1.09091 0.903563 0.161558
Q2FVV1   5 0.30303 -1.27278 0.943444
Q2FYU8   4 0.242424 -1.27278 0.943444
Q2FZ04   39 2.36364 3.07991 0.0107511
Q2FVQ0   30 1.81818 0.903563 0.161558
Q2G151   31 1.87879 0.903563 0.161558
Q2FXF9   31 1.87879 0.903563 0.161558
Q2G242   30 1.81818 0.903563 0.161558
Q2FZQ0   42 2.54545 3.07991 0.0107511
Q2G1Q8   18 1.09091 0.903563 0.161558
Q2FYG1   39 2.29412 3.07991 0.0107511
Q2G1N3   37 2.17647 3.07991 0.0107511
Q2FV44   37 2.17647 3.07991 0.0107511
Q2FXV4   32 1.88235 0.903563 0.161558
Q2G0I1   7 0.411765 -1.27278 0.943444
Q2FZY0   22 1.29412 0.903563 0.161558
Q2G295   38 2.23529 3.07991 0.0107511
Q2FWH3   24 1.41176 0.903563 0.161558
Q2G072   34 2 3.07991 0.0107511
Q2G217   35 2.05882 3.07991 0.0107511
Q2FYP6   20 1.17647 0.903563 0.161558
Q9EZ12   32 1.88235 0.903563 0.161558
Q2FZ48   37 2.17647 3.07991 0.0107511
Q2FY16   33 1.94118 0.903563 0.161558
Q2FZU3   38 2.23529 3.07991 0.0107511
Q2FVV7   27 1.58824 0.903563 0.161558
Q2FWU0   12 0.705882 -1.27278 0.943444
P0A0Q0   36 2.11765 3.07991 0.0107511
Q2FVS3   33 1.94118 0.903563 0.161558
Q2G0I6   23 1.35294 0.903563 0.161558
Q2FYP3   15 0.882353 -1.27278 0.943444
Q2FWM0   35 2.05882 3.07991 0.0107511
Q2FZ36   37 2.17647 3.07991 0.0107511
Q2G0Y8   11 0.647059 -1.27278 0.943444
Q2FXF6   6 0.352941 -1.27278 0.943444
Q2FXM7   36 2.11765 3.07991 0.0107511
Q2G1A6   36 2.11765 3.07991 0.0107511
Q2G138   6 0.352941 -1.27278 0.943444
Q2FZR4   38 2.23529 3.07991 0.0107511
Q2G162   5 0.294118 -1.27278 0.943444
Q2FYH2   11 0.647059 -1.27278 0.943444
Q2FX56   25 1.47059 0.903563 0.161558
Q2FY68   32 1.88235 0.903563 0.161558
Q2G1K1   18 1.05882 0.903563 0.161558
Q2G1A3   38 2.23529 3.07991 0.0107511
Q2FZX4   40 2.35294 3.07991 0.0107511
Q2G1M5   20 1.17647 0.903563 0.161558
Q2FVA3   33 1.94118 0.903563 0.161558
Q2G2G4   26 1.52941 0.903563 0.161558
Q2G0U3   27 1.58824 0.903563 0.161558
Q2FXQ6   14 0.823529 -1.27278 0.943444
Q2G0S2   34 2 3.07991 0.0107511
Q2G168   19 1.11765 0.903563 0.161558
Q2FZB0   35 2.05882 3.07991 0.0107511
Q2G119   46 2.70588 3.07991 0.0107511
Q2FVJ7   31 1.82353 0.903563 0.161558
Q2FY30   28 1.64706 0.903563 0.161558
Q2FXR3   33 1.94118 0.903563 0.161558
Q2G1Z0   33 1.94118 0.903563 0.161558
Q2G0A9   32 1.88235 0.903563 0.161558
O33599   16 0.941176 -1.27278 0.943444
Q2FZ55   39 2.29412 3.07991 0.0107511
Q2FYS0   29 1.70588 0.903563 0.161558
Q2G248   37 2.17647 3.07991 0.0107511
Q2G049   19 1.11765 0.903563 0.161558
Q2FVA5   20 1.17647 0.903563 0.161558
Q2FUX8   36 2.11765 3.07991 0.0107511
Q2G123   34 2 3.07991 0.0107511
Q2FVH0   25 1.47059 0.903563 0.161558
Q2FV01   6 0.352941 -1.27278 0.943444
Q2G2L2   40 2.35294 3.07991 0.0107511
Q2FYW3   34 2 3.07991 0.0107511
Q2FZZ0   28 1.64706 0.903563 0.161558
Q2FVV8   28 1.64706 0.903563 0.161558
Q2G2W0   16 0.914286 -1.27278 0.943444
Q2G041   29 1.65714 0.903563 0.161558
P0A0B9   34 1.94286 0.903563 0.161558
Q2FYI6   31 1.77143 0.903563 0.161558
Q2G2S2   20 1.14286 0.903563 0.161558
Q2FVQ8   17 0.971429 -1.27278 0.943444
Q2FVT2   40 2.28571 3.07991 0.0107511
Q2G1Z5   13 0.742857 -1.27278 0.943444
Q2G2A4   15 0.857143 -1.27278 0.943444
P60393   32 1.82857 0.903563 0.161558
Q2G0P6   17 0.971429 -1.27278 0.943444
Q2FW04   10 0.571429 -1.27278 0.943444
Q2FYY9   31 1.77143 0.903563 0.161558
Q2FWP2   15 0.857143 -1.27278 0.943444
Q2FVW4   33 1.88571 0.903563 0.161558
Q2FY63   36 2.05714 3.07991 0.0107511
Q2FZ68   36 2.05714 3.07991 0.0107511
Q2G1E2   8 0.457143 -1.27278 0.943444
Q2G2T8   34 1.94286 0.903563 0.161558
Q2FY71   35 2 3.07991 0.0107511
Q2FVI1   8 0.457143 -1.27278 0.943444
Q2G0W2   10 0.571429 -1.27278 0.943444
Q2G238   34 1.94286 0.903563 0.161558
Q2FZR1   36 2.05714 3.07991 0.0107511
Q2FXN2   8 0.457143 -1.27278 0.943444
Q2FXH6   6 0.342857 -1.27278 0.943444
Q2FXM3   27 1.54286 0.903563 0.161558
Q2FZW3   33 1.88571 0.903563 0.161558
Q2FWM9   31 1.77143 0.903563 0.161558
Q2FUW9   6 0.342857 -1.27278 0.943444
Q2FW91   36 2.05714 3.07991 0.0107511
Q2G137   21 1.2 0.903563 0.161558
Q2FVM0   28 1.6 0.903563 0.161558
Q2G057   34 1.94286 0.903563 0.161558
Q2FXP5   31 1.77143 0.903563 0.161558
Q2G1H2   5 0.285714 -1.27278 0.943444
Q2FX99   5 0.285714 -1.27278 0.943444
Q2G0J4   7 0.4 -1.27278 0.943444
Q2FX74   21 1.2 0.903563 0.161558
Q2G1J9   12 0.685714 -1.27278 0.943444
Q2G1F7   6 0.342857 -1.27278 0.943444
Q2G2R8   23 1.31429 0.903563 0.161558
Q2FW32   18 1.02857 0.903563 0.161558
Q2FXZ4   37 2.11429 3.07991 0.0107511
Q2FUT0   38 2.17143 3.07991 0.0107511
Q2G084   34 1.94286 0.903563 0.161558
Q2G148   32 1.82857 0.903563 0.161558
Q2FYR0   40 2.28571 3.07991 0.0107511
Q2FW86   39 2.22857 3.07991 0.0107511
Q2FW01   22 1.25714 0.903563 0.161558
Q2FUX9   9 0.514286 -1.27278 0.943444
Q2G212   9 0.514286 -1.27278 0.943444
Q2FZ84   17 0.971429 -1.27278 0.943444
Q2G0Y0   38 2.17143 3.07991 0.0107511
Q2FYU4   33 1.88571 0.903563 0.161558
Q2G223   16 0.914286 -1.27278 0.943444
Q2G136   30 1.71429 0.903563 0.161558
Q2G0G6   36 2.05714 3.07991 0.0107511
Q2FWY6   24 1.37143 0.903563 0.161558
Q2FWZ2   36 2.05714 3.07991 0.0107511
Q2G240   37 2.11429 3.07991 0.0107511
O05154   38 2.17143 3.07991 0.0107511
Q2FXP4   10 0.571429 -1.27278 0.943444
Q2FVH5   33 1.88571 0.903563 0.161558
Q2FYP0   30 1.66667 0.903563 0.161558
Q2FUW5   41 2.27778 3.07991 0.0107511
Q2FX66   15 0.833333 -1.27278 0.943444
Q2G1P4   5 0.277778 -1.27278 0.943444
Q2FYI9   17 0.944444 -1.27278 0.943444
Q2G0I7   22 1.22222 0.903563 0.161558
Q2FXQ9   33 1.83333 0.903563 0.161558
Q2FXL0   35 1.94444 0.903563 0.161558
Q2FYR7   36 2 3.07991 0.0107511
Q2G1W4   19 1.05556 0.903563 0.161558
Q2G2C8   19 1.05556 0.903563 0.161558
Q2G163   39 2.16667 3.07991 0.0107511
Q2FWL9   6 0.333333 -1.27278 0.943444
Q2FZH3   14 0.777778 -1.27278 0.943444
Q2FZR5   34 1.88889 0.903563 0.161558
Q2G1W6   15 0.833333 -1.27278 0.943444
Q2FWA5   7 0.388889 -1.27278 0.943444
Q2FX17   15 0.833333 -1.27278 0.943444
Q2FXY1   35 1.94444 0.903563 0.161558
Q2G2W1   9 0.5 -1.27278 0.943444
Q2FV06   6 0.333333 -1.27278 0.943444
Q2FYW6   40 2.22222 3.07991 0.0107511
Q2G281   34 1.88889 0.903563 0.161558
Q2G227   30 1.66667 0.903563 0.161558
Q2FWZ5   21 1.16667 0.903563 0.161558
Q2FZX0   32 1.77778 0.903563 0.161558
Q2FV51   9 0.5 -1.27278 0.943444
Q2G082   10 0.555556 -1.27278 0.943444
Q2FWX4   12 0.666667 -1.27278 0.943444
Q2FZT1   32 1.77778 0.903563 0.161558
Q2FYF3   26 1.44444 0.903563 0.161558
Q2FXW9   19 1.05556 0.903563 0.161558
O34090   24 1.33333 0.903563 0.161558
Q2FVE1   9 0.5 -1.27278 0.943444
Q2FZL5   29 1.61111 0.903563 0.161558
Q2G258   20 1.11111 0.903563 0.161558
Q2FZW5   9 0.5 -1.27278 0.943444
Q2FW63   7 0.388889 -1.27278 0.943444
Q2FXB4   13 0.722222 -1.27278 0.943444
Q2G1T5   10 0.555556 -1.27278 0.943444
Q2G1J5   33 1.83333 0.903563 0.161558
Q2G0V0   24 1.33333 0.903563 0.161558
Q2G0M7   33 1.83333 0.903563 0.161558
Q2G1I5   25 1.38889 0.903563 0.161558
Q2G146   32 1.77778 0.903563 0.161558
Q2G1P6   43 2.38889 3.07991 0.0107511
Q2G1W8   24 1.2973 0.903563 0.161558
Q2G035   33 1.78378 0.903563 0.161558
Q2G1I3   16 0.864865 -1.27278 0.943444
Q2FWM2   36 1.94595 0.903563 0.161558
Q2FYJ3   35 1.89189 0.903563 0.161558
Q2G0L8   36 1.94595 0.903563 0.161558
Q2G164   34 1.83784 0.903563 0.161558
Q2FVT7   41 2.21622 3.07991 0.0107511
Q2G1R3   31 1.67568 0.903563 0.161558
Q2G1T6   30 1.62162 0.903563 0.161558
Q2FZN7   21 1.13514 0.903563 0.161558
Q2FY83   14 0.756757 -1.27278 0.943444
Q2FZX9   38 2.05405 3.07991 0.0107511
Q2FYL5   34 1.83784 0.903563 0.161558
Q2G218   41 2.21622 3.07991 0.0107511
Q2G0M5   35 1.89189 0.903563 0.161558
Q2FW78   6 0.324324 -1.27278 0.943444
P52078   29 1.56757 0.903563 0.161558
Q7X2S2   46 2.48649 3.07991 0.0107511
Q2FZG4   33 1.78378 0.903563 0.161558
Q2G0M4   23 1.24324 0.903563 0.161558
Q2FVA2   35 1.89189 0.903563 0.161558
Q2G115   32 1.72973 0.903563 0.161558
Q2G0M8   36 1.94595 0.903563 0.161558
Q2G1U4   29 1.56757 0.903563 0.161558
Q2G1D0   24 1.2973 0.903563 0.161558
Q2G2S0   12 0.648649 -1.27278 0.943444
Q2G2N5   9 0.486486 -1.27278 0.943444
Q2G222   18 0.972973 -1.27278 0.943444
Q2G1C8   13 0.702703 -1.27278 0.943444
Q2FV40   27 1.45946 0.903563 0.161558
Q2FXT1   31 1.67568 0.903563 0.161558
Q2FZZ2   34 1.83784 0.903563 0.161558
Q2FY01   30 1.62162 0.903563 0.161558
Q2FVJ8   32 1.72973 0.903563 0.161558
Q2FXK2   38 2.05405 3.07991 0.0107511
Q2FUS7   23 1.24324 0.903563 0.161558
Q2FVP1   10 0.540541 -1.27278 0.943444
Q2FYN7   15 0.810811 -1.27278 0.943444
P69848   35 1.89189 0.903563 0.161558
Q2FWN8   40 2.16216 3.07991 0.0107511
Q2FV62   34 1.83784 0.903563 0.161558
Q2FWW7   36 1.94595 0.903563 0.161558
Q2G1Y5   39 2.10811 3.07991 0.0107511
Q2FXA3   29 1.56757 0.903563 0.161558
Q2FYV3   41 2.21622 3.07991 0.0107511
Q2G1H4   33 1.78378 0.903563 0.161558
Q2G038   33 1.78378 0.903563 0.161558
Q2G161   5 0.27027 -1.27278 0.943444
Q2FYV1   35 1.89189 0.903563 0.161558
Q2FZ09   28 1.51351 0.903563 0.161558
Q2FW90   26 1.40541 0.903563 0.161558
Q2G290   33 1.78378 0.903563 0.161558
P60611   37 2 3.07991 0.0107511
Q2FV58   34 1.83784 0.903563 0.161558
Q2G0C6   18 0.972973 -1.27278 0.943444
Q2G050   27 1.45946 0.903563 0.161558
Q2G0V2   36 1.94595 0.903563 0.161558
Q2FVQ4   7 0.378378 -1.27278 0.943444
Q2G094   17 0.894737 -1.27278 0.943444
Q2FY59   39 2.05263 3.07991 0.0107511
Q2FVX7   39 2.05263 3.07991 0.0107511
Q2FVP4   18 0.947368 -1.27278 0.943444
Q2G185   16 0.842105 -1.27278 0.943444
Q2FXP8   4 0.210526 -1.27278 0.943444
Q2G275   28 1.47368 0.903563 0.161558
Q2G1D9   19 1 0.903563 0.161558
Q2FXI3   30 1.57895 0.903563 0.161558
Q2FYM2   21 1.10526 0.903563 0.161558
P14738   13 0.684211 -1.27278 0.943444
Q2G2Q2   31 1.63158 0.903563 0.161558
Q2G0M9   34 1.78947 0.903563 0.161558
Q2FY67   33 1.73684 0.903563 0.161558
Q2FWX8   11 0.578947 -1.27278 0.943444
Q2FUT9   41 2.15789 3.07991 0.0107511
Q2FZS0   23 1.21053 0.903563 0.161558
Q2G2A8   22 1.15789 0.903563 0.161558
Q2FUY2   12 0.631579 -1.27278 0.943444
Q2FZL8   25 1.31579 0.903563 0.161558
Q2FW93   12 0.631579 -1.27278 0.943444
Q2G1L7   27 1.42105 0.903563 0.161558
Q2FW41   20 1.05263 0.903563 0.161558
Q2FZY6   20 1.05263 0.903563 0.161558
Q2G042   3 0.157895 -1.27278 0.943444
Q2FWK2   43 2.26316 3.07991 0.0107511
Q2FYF4   39 2.05263 3.07991 0.0107511
Q2FZP2   17 0.894737 -1.27278 0.943444
Q2G1G7   32 1.68421 0.903563 0.161558
Q2G1H5   23 1.21053 0.903563 0.161558
Q2G2S7   26 1.36842 0.903563 0.161558
Q2FY53   41 2.15789 3.07991 0.0107511
Q2G1N2   31 1.63158 0.903563 0.161558
Q2G2V2   37 1.94737 0.903563 0.161558
Q2G1H6   35 1.84211 0.903563 0.161558
Q2FZA9   35 1.84211 0.903563 0.161558
Q2FXI5   31 1.63158 0.903563 0.161558
Q2G206   6 0.315789 -1.27278 0.943444
Q2FWN6   35 1.84211 0.903563 0.161558
Q2FUQ2   31 1.63158 0.903563 0.161558
Q2G1K3   36 1.89474 0.903563 0.161558
Q2FZ76   13 0.684211 -1.27278 0.943444
Q2FY54   18 0.947368 -1.27278 0.943444
Q2G289   31 1.63158 0.903563 0.161558
Q2FY14   43 2.26316 3.07991 0.0107511
Q2FV77   19 1 0.903563 0.161558
Q2G064   36 1.89474 0.903563 0.161558
Q2G033   29 1.52632 0.903563 0.161558
Q2G198   23 1.21053 0.903563 0.161558
Q2G0K4   13 0.684211 -1.27278 0.943444
Q2G0V3   41 2.15789 3.07991 0.0107511
Q2FWE2   22 1.12821 0.903563 0.161558
Q2G089   32 1.64103 0.903563 0.161558
Q2FZL3   23 1.17949 0.903563 0.161558
Q2G087   40 2.05128 3.07991 0.0107511
Q2G0A7   8 0.410256 -1.27278 0.943444
Q2FVF9   41 2.10256 3.07991 0.0107511
Q2G071   32 1.64103 0.903563 0.161558
Q2FUZ2   20 1.02564 0.903563 0.161558
Q2FY27   27 1.38462 0.903563 0.161558
Q2FXX4   13 0.666667 -1.27278 0.943444
Q2G1E6   34 1.74359 0.903563 0.161558
Q2G1G5   15 0.769231 -1.27278 0.943444
Q2G2Q3   16 0.820513 -1.27278 0.943444
Q2FZF0   14 0.717949 -1.27278 0.943444
Q2G2D2   17 0.871795 -1.27278 0.943444
Q2FXT4   31 1.58974 0.903563 0.161558
Q2FZI8   28 1.4359 0.903563 0.161558
Q2FUS8   12 0.615385 -1.27278 0.943444
Q2FVR9   32 1.64103 0.903563 0.161558
Q2FXP2   29 1.48718 0.903563 0.161558
Q2FX94   13 0.666667 -1.27278 0.943444
Q2G2A5   40 2.05128 3.07991 0.0107511
Q2FZP7   34 1.74359 0.903563 0.161558
Q2G1R7   21 1.07692 0.903563 0.161558
Q2G015   13 0.666667 -1.27278 0.943444
Q2FZF4   46 2.35897 3.07991 0.0107511
Q2G1E5   34 1.74359 0.903563 0.161558
Q2FWH9   6 0.307692 -1.27278 0.943444
Q2G069   20 1.02564 0.903563 0.161558
Q2FZK3   22 1.12821 0.903563 0.161558
Q2FZU5   30 1.53846 0.903563 0.161558
Q2FYT4   27 1.38462 0.903563 0.161558
Q2FWK4   39 2 3.07991 0.0107511
Q2FY40   23 1.17949 0.903563 0.161558
Q2FWY4   6 0.307692 -1.27278 0.943444
Q2G156   10 0.512821 -1.27278 0.943444
Q2G045   39 2 3.07991 0.0107511
Q2FZS6   28 1.4359 0.903563 0.161558
Q2FYC7   16 0.820513 -1.27278 0.943444
Q2FW73   26 1.33333 0.903563 0.161558
Q2G1H3   29 1.48718 0.903563 0.161558
Q2FXJ6   15 0.769231 -1.27278 0.943444
Q2FUS2   6 0.3 -1.27278 0.943444
Q2G120   37 1.85 0.903563 0.161558
Q2G2T9   19 0.95 -1.27278 0.943444
Q2G1N9   9 0.45 -1.27278 0.943444
Q2FXL9   27 1.35 0.903563 0.161558
Q2G0W4   33 1.65 0.903563 0.161558
Q2G0R6   27 1.35 0.903563 0.161558
Q2G1C4   31 1.55 0.903563 0.161558
Q2FWY9   32 1.6 0.903563 0.161558
Q2G1K4   32 1.6 0.903563 0.161558
Q2FYK3   16 0.8 -1.27278 0.943444
Q2G1N4   30 1.5 0.903563 0.161558
Q2G065   36 1.8 0.903563 0.161558
Q2FX88   18 0.9 -1.27278 0.943444
Q2FVW9   33 1.65 0.903563 0.161558
Q2G1E0   14 0.7 -1.27278 0.943444
Q2G2P2   36 1.8 0.903563 0.161558
Q2G0V5   5 0.25 -1.27278 0.943444
Q2FWA2   34 1.7 0.903563 0.161558
Q2FZU1   30 1.5 0.903563 0.161558
Q2FX77   28 1.4 0.903563 0.161558
Q2FW75   28 1.4 0.903563 0.161558
Q2FUT5   33 1.65 0.903563 0.161558
Q2G234   20 1 0.903563 0.161558
Q2FZU6   30 1.5 0.903563 0.161558
Q2G1Y2   8 0.4 -1.27278 0.943444
Q2FXN7   19 0.95 -1.27278 0.943444
Q2G2J3   6 0.3 -1.27278 0.943444
Q2G0G1   32 1.6 0.903563 0.161558
Q2FW62   35 1.75 0.903563 0.161558
Q2FUP7   36 1.8 0.903563 0.161558
Q2G1J3   36 1.8 0.903563 0.161558
Q2FZ15   24 1.2 0.903563 0.161558
Q2G1D3   17 0.85 -1.27278 0.943444
Q2G0K2   24 1.2 0.903563 0.161558
Q2FWC1   36 1.8 0.903563 0.161558
Q2FXM5   39 1.95 0.903563 0.161558
Q2FY46   34 1.7 0.903563 0.161558
Q2G1K0   32 1.6 0.903563 0.161558
Q2FXT6   33 1.65 0.903563 0.161558
Q2FZM4   38 1.9 0.903563 0.161558
Q2FXG1   32 1.6 0.903563 0.161558
Q2FXL1   28 1.4 0.903563 0.161558
Q2FWX5   19 0.95 -1.27278 0.943444
# cudaSaTabsearch LTYPE = T LORDER = F LSOLN = F
# QUERY ID = PF07905 
# DBFILE = ./tableaux.ascii.DB                                                             
Q2G1I1   36 1.7561 0.903563  0.161558
Q2G1K2   37 1.80488 0.903563  0.161558
Q2FUU5   33 1.60976 0.903563  0.161558
Q2FXB6   33 1.60976 0.903563  0.161558
Q2FZU2   13 0.634146 -1.27278  0.943444
Q2FZK0   6 0.292683 -1.27278  0.943444
Q2FY33   18 0.878049 -1.27278  0.943444
Q2G098   21 1.02439 0.903563  0.161558
Q2FZ46   37 1.80488 0.903563  0.161558
Q2FZQ5   22 1.07317 0.903563  0.161558
Q2FXU8   33 1.60976 0.903563  0.161558
Q9EZ08   29 1.41463 0.903563  0.161558
Q2G1B9   33 1.60976 0.903563  0.161558
Q2FZ73   35 1.70732 0.903563  0.161558
Q2FY35   45 2.19512 3.07991  0.0107511
Q2FZ16   27 1.31707 0.903563  0.161558
Q2FYR2   25 1.21951 0.903563  0.161558
Q2FWY3   17 0.829268 -1.27278  0.943444
Q2G2F5   37 1.80488 0.903563  0.161558
Q2G032   31 1.5122 0.903563  0.161558
Q2FZ10   43 2.09756 3.07991  0.0107511
Q2G255   33 1.60976 0.903563  0.161558
Q2G0X6   32 1.56098 0.903563  0.161558
Q2FYH0   39 1.90244 0.903563  0.161558
Q2FXJ9   27 1.31707 0.903563  0.161558
Q2FZT4   20 0.97561 -1.27278  0.943444
Q2FVE6   23 1.12195 0.903563  0.161558
Q2FYD3   15 0.731707 -1.27278  0.943444
Q2FXT5   28 1.36585 0.903563  0.161558
Q2FY60   44 2.14634 3.07991  0.0107511
Q2G2D7   33 1.60976 0.903563  0.161558
Q2FX16   35 1.70732 0.903563  0.161558
Q2FZ34   22 1.07317 0.903563  0.161558
Q2G1S4   34 1.65854 0.903563  0.161558
Q2G147   21 1.02439 0.903563  0.161558
Q2G1J7   34 1.65854 0.903563  0.161558
Q2G2A7   34 1.65854 0.903563  0.161558
Q2G2M6   26 1.26829 0.903563  0.161558
Q2FV30   32 1.56098 0.903563  0.161558
Q2FVL5   20 0.97561 -1.27278  0.943444
Q2FXY0   37 1.80488 0.903563  0.161558
Q2FZL1   40 1.95122 0.903563  0.161558
Q2FW45   33 1.60976 0.903563  0.161558
Q2FZU0   41 1.95238 0.903563  0.161558
Q2FWZ0   19 0.904762 -1.27278  0.943444
Q2G2H5   27 1.28571 0.903563  0.161558
Q2FYG9   18 0.857143 -1.27278  0.943444
Q2G2X6   20 0.952381 -1.27278  0.943444
Q2G155   33 1.57143 0.903563  0.161558
Q2FXY9   29 1.38095 0.903563  0.161558
Q2FZ37   29 1.38095 0.903563  0.161558
Q2FVI7   34 1.61905 0.903563  0.161558
Q2FYS1   40 1.90476 0.903563  0.161558
Q2FXL5   25 1.19048 0.903563  0.161558
Q2G1J4   43 2.04762 3.07991  0.0107511
Q2FWZ3   35 1.66667 0.903563  0.161558
Q2G2P7   18 0.857143 -1.27278  0.943444
Q2FVH3   41 1.95238 0.903563  0.161558
Q2FZ31   28 1.33333 0.903563  0.161558
Q2G283   31 1.47619 0.903563  0.161558
Q2FZ66   33 1.57143 0.903563  0.161558
Q2FWY7   4 0.190476 -1.27278  0.943444
Q2G1F9   21 1 0.903563  0.161558
Q2FZJ4   26 1.2381 0.903563  0.161558
Q2FZQ1   11 0.52381 -1.27278  0.943444
Q2FY80   14 0.666667 -1.27278  0.943444
Q2G2D4   23 1.09524 0.903563  0.161558
Q2FYP1   37 1.7619 0.903563  0.161558
Q2FYF9   12 0.571429 -1.27278  0.943444
Q2G0B3   31 1.47619 0.903563  0.161558
Q2FUT8   34 1.61905 0.903563  0.161558
Q2FYR1   25 1.19048 0.903563  0.161558
Q2FYL3   30 1.42857 0.903563  0.161558
Q2FVG4   10 0.47619 -1.27278  0.943444
Q2FVP8   26 1.2381 0.903563  0.161558
Q2FZ28   30 1.39535 0.903563  0.161558
Q2G1F0   34 1.5814 0.903563  0.161558
P95689   18 0.837209 -1.27278  0.943444
Q2FYH6   19 0.883721 -1.27278  0.943444
Q2FXD1   15 0.697674 -1.27278  0.943444
Q2G0X5   19 0.883721 -1.27278  0.943444
Q2FXN8   8 0.372093 -1.27278  0.943444
Q2G0N0   31 1.44186 0.903563  0.161558
Q2G268   30 1.39535 0.903563  0.161558
Q2FV61   32 1.48837 0.903563  0.161558
Q2FXL7   37 1.72093 0.903563  0.161558
Q2FUR5   22 1.02326 0.903563  0.161558
Q2FXV6   31 1.44186 0.903563  0.161558
Q2G2C5   32 1.48837 0.903563  0.161558
Q2FVJ6   33 1.53488 0.903563  0.161558
Q2G1Y4   34 1.5814 0.903563  0.161558
Q2FVI0   7 0.325581 -1.27278  0.943444
Q2FXJ8   15 0.697674 -1.27278  0.943444
Q2FZU7   32 1.48837 0.903563  0.161558
Q2G2X4   34 1.5814 0.903563  0.161558
Q2FZA8   15 0.697674 -1.27278  0.943444
Q2FW96   31 1.44186 0.903563  0.161558
Q2FYV4   30 1.39535 0.903563  0.161558
O07325   23 1.06977 0.903563  0.161558
Q2G1C1   32 1.48837 0.903563  0.161558
Q2FZR9   34 1.5814 0.903563  0.161558
Q2FVW3   31 1.44186 0.903563  0.161558
Q2G124   25 1.16279 0.903563  0.161558
P0C0V7   26 1.2093 0.903563  0.161558
Q2FX52   18 0.818182 -1.27278  0.943444
Q2G2C7   35 1.59091 0.903563  0.161558
Q2G2D5   31 1.40909 0.903563  0.161558
Q2FXQ7   30 1.36364 0.903563  0.161558
Q2FZW0   28 1.27273 0.903563  0.161558
Q2FVG3   40 1.81818 0.903563  0.161558
Q2FXR4   37 1.68182 0.903563  0.161558
Q2FZ67   35 1.59091 0.903563  0.161558
Q2G243   31 1.40909 0.903563  0.161558
Q2FV76   25 1.13636 0.903563  0.161558
Q2FVZ4   25 1.13636 0.903563  0.161558
Q2FWC5   25 1.13636 0.903563  0.161558
Q2FZY3   19 0.863636 -1.27278  0.943444
Q2FWH5   30 1.36364 0.903563  0.161558
Q2G241   33 1.5 0.903563  0.161558
Q2FV35   27 1.22727 0.903563  0.161558
Q2G0T5   27 1.22727 0.903563  0.161558
Q2G1A9   31 1.40909 0.903563  0.161558
Q2FYU7   18 0.818182 -1.27278  0.943444
Q2G2E0   6 0.272727 -1.27278  0.943444
Q2FVT6   25 1.13636 0.903563  0.161558
Q2G0D7   23 1.04545 0.903563  0.161558
Q2G1M6   33 1.5 0.903563  0.161558
Q2G0A6   34 1.54545 0.903563  0.161558
Q2FUY6   32 1.45455 0.903563  0.161558
Q2FYJ2   41 1.86364 0.903563  0.161558
Q2G2E5   34 1.51111 0.903563  0.161558
Q2G2P5   28 1.24444 0.903563  0.161558
Q2G1R6   23 1.02222 0.903563  0.161558
Q2FYF0   32 1.42222 0.903563  0.161558
Q2FVH8   33 1.46667 0.903563  0.161558
Q2FUU3   29 1.28889 0.903563  0.161558
Q2FVG8   36 1.6 0.903563  0.161558
Q9ZAH5   34 1.51111 0.903563  0.161558
Q2G2U0   30 1.33333 0.903563  0.161558
Q2FYR4   35 1.55556 0.903563  0.161558
Q2G256   19 0.844444 -1.27278  0.943444
Q2FVY0   31 1.37778 0.903563  0.161558
Q2G0Q2   32 1.42222 0.903563  0.161558
Q2G0R2   34 1.51111 0.903563  0.161558
Q2G0Q3   20 0.888889 -1.27278  0.943444
Q2FWZ9   30 1.33333 0.903563  0.161558
Q53705   15 0.666667 -1.27278  0.943444
Q2G2U3   20 0.888889 -1.27278  0.943444
Q2FYY6   20 0.888889 -1.27278  0.943444
Q2FWL3   37 1.64444 0.903563  0.161558
Q2FY50   20 0.888889 -1.27278  0.943444
Q2FXN4   42 1.86667 0.903563  0.161558
Q2G179   14 0.622222 -1.27278  0.943444
Q2G1L6   34 1.51111 0.903563  0.161558
Q2FXU4   23 1.02222 0.903563  0.161558
Q2G1E9   23 1.02222 0.903563  0.161558
Q2G232   35 1.55556 0.903563  0.161558
Q2FXH9   33 1.46667 0.903563  0.161558
Q2G0X3   12 0.533333 -1.27278  0.943444
Q2FXD0   31 1.37778 0.903563  0.161558
Q2G0G3   15 0.666667 -1.27278  0.943444
Q2FWW3   36 1.6 0.903563  0.161558
Q2FYG0   38 1.65217 0.903563  0.161558
Q2FZS9   34 1.47826 0.903563  0.161558
Q2FYS2   19 0.826087 -1.27278  0.943444
Q2G2U4   14 0.608696 -1.27278  0.943444
Q2FWJ9   38 1.65217 0.903563  0.161558
Q2FWF0   34 1.47826 0.903563  0.161558
Q2FXR9   33 1.43478 0.903563  0.161558
Q2FZV7   31 1.34783 0.903563  0.161558
Q2G1W0   34 1.47826 0.903563  0.161558
Q2G2I0   28 1.21739 0.903563  0.161558
Q2G153   29 1.26087 0.903563  0.161558
Q2FWD7   28 1.21739 0.903563  0.161558
Q2FY15   37 1.6087 0.903563  0.161558
Q2FV54   33 1.43478 0.903563  0.161558
Q2FZ74   23 1 0.903563  0.161558
Q2FYV5   38 1.65217 0.903563  0.161558
Q2G2I1   17 0.73913 -1.27278  0.943444
Q2FXZ6   26 1.13043 0.903563  0.161558
Q2G0U0   15 0.652174 -1.27278  0.943444
Q2G0Y6   31 1.34783 0.903563  0.161558
Q2FXJ0   30 1.30435 0.903563  0.161558
Q2FY43   27 1.14894 0.903563  0.161558
Q2FWM1   13 0.553191 -1.27278  0.943444
Q2FVJ1   33 1.40426 0.903563  0.161558
Q2G0K3   30 1.2766 0.903563  0.161558
Q2FY66   30 1.2766 0.903563  0.161558
Q2FW99   25 1.06383 0.903563  0.161558
Q2FV10   34 1.44681 0.903563  0.161558
Q2FXJ5   31 1.31915 0.903563  0.161558
Q2FX69   12 0.510638 -1.27278  0.943444
Q2G0B2   35 1.48936 0.903563  0.161558
Q2FX14   21 0.893617 -1.27278  0.943444
Q2FYD8   40 1.70213 0.903563  0.161558
Q2FWE5   33 1.40426 0.903563  0.161558
Q2G2A3   24 1.02128 0.903563  0.161558
Q2FZH8   35 1.48936 0.903563  0.161558
Q2FX51   34 1.44681 0.903563  0.161558
Q2FWE8   28 1.19149 0.903563  0.161558
Q2G088   29 1.23404 0.903563  0.161558
Q2G028   33 1.375 0.903563  0.161558
Q2G1S3   28 1.16667 0.903563  0.161558
Q2FYN4   32 1.33333 0.903563  0.161558
Q2FX86   22 0.916667 -1.27278  0.943444
Q2G2S8   22 0.916667 -1.27278  0.943444
Q2FUW8   29 1.20833 0.903563  0.161558
Q2FWD4   27 1.125 0.903563  0.161558
Q2FVH6   18 0.75 -1.27278  0.943444
Q2G029   37 1.54167 0.903563  0.161558
Q2G1R5   25 1.04167 0.903563  0.161558
Q2FX65   4 0.166667 -1.27278  0.943444
Q2FZV6   31 1.29167 0.903563  0.161558
Q2G1P1   34 1.41667 0.903563  0.161558
Q2FVU4   16 0.666667 -1.27278  0.943444
Q2FVT5   27 1.125 0.903563  0.161558
Q2G2H4   17 0.708333 -1.27278  0.943444
Q2FZ58   26 1.08333 0.903563  0.161558
Q2FVJ2   32 1.33333 0.903563  0.161558
Q2FXW5   32 1.33333 0.903563  0.161558
Q2FWK1   29 1.20833 0.903563  0.161558
Q2G031   30 1.25 0.903563  0.161558
Q2G0U1   28 1.16667 0.903563  0.161558
Q2FW46   20 0.833333 -1.27278  0.943444
Q2FZY5   34 1.41667 0.903563  0.161558
Q2FZI5   26 1.06122 0.903563  0.161558
Q2FYR9   16 0.653061 -1.27278  0.943444
Q2FZ92   28 1.14286 0.903563  0.161558
Q2G1D5   38 1.55102 0.903563  0.161558
Q2FXM2   37 1.5102 0.903563  0.161558
Q2FVM2   19 0.77551 -1.27278  0.943444
Q2FZN2   18 0.734694 -1.27278  0.943444
Q2G1U8   29 1.18367 0.903563  0.161558
Q2FVS7   19 0.77551 -1.27278  0.943444
Q2FWB5   31 1.26531 0.903563  0.161558
Q2FXX1   27 1.10204 0.903563  0.161558
Q2G2J9   38 1.55102 0.903563  0.161558
Q2G0Y7   37 1.5102 0.903563  0.161558
Q2FW81   28 1.14286 0.903563  0.161558
Q2FWK3   29 1.18367 0.903563  0.161558
Q2FY34   34 1.38776 0.903563  0.161558
Q2FXF8   27 1.10204 0.903563  0.161558
Q2FXI9   31 1.26531 0.903563  0.161558
Q05615   23 0.92 -1.27278  0.943444
Q2FUW4   29 1.16 0.903563  0.161558
Q2FVF4   29 1.16 0.903563  0.161558
Q2FWI3   15 0.6 -1.27278  0.943444
Q2FWG8   22 0.88 -1.27278  0.943444
Q2G0R0   26 1.04 0.903563  0.161558
Q2G0I4   24 0.96 -1.27278  0.943444
Q2FV67   36 1.44 0.903563  0.161558
Q2G091   28 1.12 0.903563  0.161558
Q2G1U1   14 0.56 -1.27278  0.943444
Q2FUX7   22 0.88 -1.27278  0.943444
Q2FY51   26 1.04 0.903563  0.161558
Q2FYP2   34 1.36 0.903563  0.161558
Q2G0F8   34 1.36 0.903563  0.161558
Q2FXH5   23 0.92 -1.27278  0.943444
Q2G193   13 0.52 -1.27278  0.943444
Q2FWD6   33 1.32 0.903563  0.161558
Q2FZ98   31 1.21569 0.903563  0.161558
Q2FYQ2   14 0.54902 -1.27278  0.943444
Q2FWL5   27 1.05882 0.903563  0.161558
Q2FV16   29 1.13725 0.903563  0.161558
Q2FWX9   33 1.29412 0.903563  0.161558
Q2G1J0   34 1.33333 0.903563  0.161558
Q2G235   26 1.01961 0.903563  0.161558
Q2FXK1   30 1.17647 0.903563  0.161558
Q2FWF4   28 1.09804 0.903563  0.161558
Q2FZC8   25 0.980392 -1.27278  0.943444
Q2FZQ4   37 1.45098 0.903563  0.161558
O52582   27 1.05882 0.903563  0.161558
Q2FZI6   31 1.21569 0.903563  0.161558
Q2FUW7   35 1.37255 0.903563  0.161558
Q2G2M9   33 1.29412 0.903563  0.161558
Q2FZD0   22 0.862745 -1.27278  0.943444
Q2FWK7   32 1.2549 0.903563  0.161558
Q2FWU4   11 0.431373 -1.27278  0.943444
Q2FUX4   25 0.980392 -1.27278  0.943444
Q2G2V3   30 1.17647 0.903563  0.161558
O05204   26 1.01961 0.903563  0.161558
Q2FYC2   30 1.15385 0.903563  0.161558
Q2FZP6   36 1.38462 0.903563  0.161558
Q2G0L2   32 1.23077 0.903563  0.161558
Q2FZV1   11 0.423077 -1.27278  0.943444
Q2FVQ5   20 0.769231 -1.27278  0.943444
Q2FZW6   32 1.23077 0.903563  0.161558
Q2FZI3   31 1.19231 0.903563  0.161558
Q2G219   15 0.576923 -1.27278  0.943444
Q2FZR2   25 0.961538 -1.27278  0.943444
Q2FXZ2   20 0.769231 -1.27278  0.943444
Q2FYC6   27 1.03846 0.903563  0.161558
Q2FYZ5   26 0.981132 -1.27278  0.943444
Q2FWN4   22 0.830189 -1.27278  0.943444
Q2G221   21 0.792453 -1.27278  0.943444
Q2FZX5   28 1.0566 0.903563  0.161558
Q2FUW3   29 1.09434 0.903563  0.161558
Q2G2H3   29 1.09434 0.903563  0.161558
Q2FY08   23 0.867925 -1.27278  0.943444
Q2FXU5   23 0.867925 -1.27278  0.943444
Q2G1F8   32 1.20755 0.903563  0.161558
Q2FYW4   24 0.90566 -1.27278  0.943444
Q2G142   25 0.943396 -1.27278  0.943444
Q2G1U3   18 0.679245 -1.27278  0.943444
Q2FZ18   34 1.28302 0.903563  0.161558
Q2FV24   32 1.20755 0.903563  0.161558
Q2G1C2   31 1.16981 0.903563  0.161558
Q2FYZ4   20 0.754717 -1.27278  0.943444
Q2FWT4   28 1.0566 0.903563  0.161558
Q2FUX1   28 1.0566 0.903563  0.161558
Q2FZG9   30 1.11111 0.903563  0.161558
Q2FVC1   27 1 0.903563  0.161558
Q2FYT3   25 0.925926 -1.27278  0.943444
Q2FY82   28 1.03704 0.903563  0.161558
Q2FV02   19 0.703704 -1.27278  0.943444
Q2FXJ2   18 0.666667 -1.27278  0.943444
Q2FZ02   26 0.962963 -1.27278  0.943444
Q2G0L3   31 1.14815 0.903563  0.161558
Q2FZH5   28 1.03704 0.903563  0.161558
Q2FWH4   31 1.14815 0.903563  0.161558
Q2FW49   30 1.11111 0.903563  0.161558
Q93T05   23 0.851852 -1.27278  0.943444
Q2FX73   23 0.851852 -1.27278  0.943444
Q2G239   23 0.836364 -1.27278  0.943444
Q2G121   27 0.981818 -1.27278  0.943444
Q2FY11   31 1.12727 0.903563  0.161558
Q2FV11   23 0.836364 -1.27278  0.943444
Q2FZ05   35 1.27273 0.903563  0.161558
Q2G253   29 1.05455 0.903563  0.161558
Q2FW98   20 0.727273 -1.27278  0.943444
Q2G205   29 1.05455 0.903563  0.161558
Q2FVE7   23 0.836364 -1.27278  0.943444
Q2FYD0   12 0.436364 -1.27278  0.943444
Q2FZ19   28 1.01818 0.903563  0.161558
Q2G1C7   31 1.12727 0.903563  0.161558
Q2FV60   26 0.945455 -1.27278  0.943444
Q2FY64   29 1.05455 0.903563  0.161558
Q2FZI9   25 0.909091 -1.27278  0.943444
Q2FV57   26 0.928571 -1.27278  0.943444
Q2FXA5   24 0.857143 -1.27278  0.943444
Q2G2U8   10 0.357143 -1.27278  0.943444
Q2FZP0   23 0.821429 -1.27278  0.943444
Q2FZL7   32 1.14286 0.903563  0.161558
Q2FZR3   20 0.714286 -1.27278  0.943444
Q2FWA0   28 1 0.903563  0.161558
Q2G090   31 1.10714 0.903563  0.161558
Q2G1H0   32 1.12281 0.903563  0.161558
Q2FZP4   33 1.15789 0.903563  0.161558
Q2FUX0   26 0.912281 -1.27278  0.943444
Q2FV86   27 0.947368 -1.27278  0.943444
Q2FV14   27 0.947368 -1.27278  0.943444
Q2FUT2   31 1.08772 0.903563  0.161558
Q2FZ64   14 0.491228 -1.27278  0.943444
Q2FUW1   14 0.482759 -1.27278  0.943444
Q2FWI0   31 1.06897 0.903563  0.161558
Q2G2K5   23 0.793103 -1.27278  0.943444
Q2FWK6   33 1.13793 0.903563  0.161558
Q2G0T9   27 0.931034 -1.27278  0.943444
Q2G078   31 1.06897 0.903563  0.161558
Q2G1P3   29 1 0.903563  0.161558
Q2G274   32 1.08475 0.903563  0.161558
Q2FZD4   22 0.745763 -1.27278  0.943444
Q2FYS5   32 1.08475 0.903563  0.161558
Q2G1K5   37 1.25424 0.903563  0.161558
Q2G1L5   25 0.847458 -1.27278  0.943444
Q2G1M9   19 0.644068 -1.27278  0.943444
Q2FX67   30 1.01695 0.903563  0.161558
Q2FZ32   19 0.644068 -1.27278  0.943444
Q2FWH7   23 0.779661 -1.27278  0.943444
Q2FXT8   18 0.6 -1.27278  0.943444
Q2FUQ3   28 0.933333 -1.27278  0.943444
Q2G1Y6   23 0.766667 -1.27278  0.943444
Q2FX68   16 0.533333 -1.27278  0.943444
Q2FWD1   33 1.1 0.903563  0.161558
Q2FUZ8   28 0.933333 -1.27278  0.943444
Q2G1F5   21 0.7 -1.27278  0.943444
Q2G2T6   25 0.833333 -1.27278  0.943444
Q2FYD2   17 0.566667 -1.27278  0.943444
Q2FYA1   17 0.566667 -1.27278  0.943444
Q2FY21   20 0.666667 -1.27278  0.943444
Q2FZD3   28 0.933333 -1.27278  0.943444
Q2G1Z4   21 0.7 -1.27278  0.943444
Q2G0S3   25 0.819672 -1.27278  0.943444
Q2FVQ3   26 0.852459 -1.27278  0.943444
Q2G2J4   25 0.819672 -1.27278  0.943444
Q2G2B8   24 0.786885 -1.27278  0.943444
Q2G0L5   11 0.360656 -1.27278  0.943444
Q2FW72   16 0.52459 -1.27278  0.943444
Q2FYT8   29 0.95082 -1.27278  0.943444
Q2FXM9   32 1.04918 0.903563  0.161558
Q2G1Y0   23 0.754098 -1.27278  0.943444
Q2G2D0   30 0.983607 -1.27278  0.943444
Q2G2M2   18 0.590164 -1.27278  0.943444
Q2G1B7   30 0.983607 -1.27278  0.943444
Q2G1B8   27 0.885246 -1.27278  0.943444
Q2G0M6   27 0.885246 -1.27278  0.943444
Q2G1D8   25 0.806452 -1.27278  0.943444
Q2FV70   16 0.516129 -1.27278  0.943444
Q2FV72   31 1 0.903563  0.161558
Q2FVB2   25 0.806452 -1.27278  0.943444
Q2G122   26 0.83871 -1.27278  0.943444
Q2G1W2   21 0.666667 -1.27278  0.943444
Q2FWW1   13 0.412698 -1.27278  0.943444
Q2G1F4   22 0.698413 -1.27278  0.943444
Q2G093   35 1.11111 0.903563  0.161558
Q2FXY7   30 0.952381 -1.27278  0.943444
Q2G1C6   33 1.04762 0.903563  0.161558
Q2FZ20   15 0.47619 -1.27278  0.943444
O50581   32 1 0.903563  0.161558
Q2G1N1   16 0.5 -1.27278  0.943444
Q2G188   19 0.584615 -1.27278  0.943444
Q2G296   25 0.769231 -1.27278  0.943444
Q2G2E9   21 0.646154 -1.27278  0.943444
Q2G294   27 0.830769 -1.27278  0.943444
Q2FWJ5   22 0.676923 -1.27278  0.943444
Q2FW03   27 0.818182 -1.27278  0.943444
Q2G0N1   26 0.787879 -1.27278  0.943444
Q2FZJ0   28 0.848485 -1.27278  0.943444
Q2FYZ9   21 0.636364 -1.27278  0.943444
Q2FV74   31 0.939394 -1.27278  0.943444
Q2FXP7   18 0.545455 -1.27278  0.943444
Q2FXU1   18 0.545455 -1.27278  0.943444
Q2G1M8   16 0.484848 -1.27278  0.943444
Q2FXY4   25 0.757576 -1.27278  0.943444
Q2FZ94   16 0.477612 -1.27278  0.943444
Q2FYI0   21 0.617647 -1.27278  0.943444
Q2FXT9   25 0.735294 -1.27278  0.943444
Q2G0D2   28 0.811594 -1.27278  0.943444
Q2FYB7   18 0.521739 -1.27278  0.943444
Q2FVN8   24 0.695652 -1.27278  0.943444
Q2FZ49   21 0.608696 -1.27278  0.943444
Q2FUW6   28 0.811594 -1.27278  0.943444
Q2G1P7   23 0.666667 -1.27278  0.943444
Q2FW70   16 0.457143 -1.27278  0.943444
Q2G0W1   32 0.914286 -1.27278  0.943444
Q2G024   16 0.457143 -1.27278  0.943444
Q2G1G8   16 0.457143 -1.27278  0.943444
Q2G1R9   23 0.657143 -1.27278  0.943444
O06446   25 0.714286 -1.27278  0.943444
Q2G1C9   27 0.771429 -1.27278  0.943444
Q2FXV8   26 0.732394 -1.27278  0.943444
Q2G0P5   27 0.760563 -1.27278  0.943444
Q2FV64   25 0.694444 -1.27278  0.943444
Q2FV87   15 0.410959 -1.27278  0.943444
Q2G1K9   30 0.810811 -1.27278  0.943444
Q2G266   27 0.72973 -1.27278  0.943444
Q59801   15 0.4 -1.27278  0.943444
Q2FXH2   18 0.48 -1.27278  0.943444
Q53727   25 0.657895 -1.27278  0.943444
Q2G2Q0   17 0.447368 -1.27278  0.943444
Q2FZD8   21 0.545455 -1.27278  0.943444
Q2FYS4   16 0.415584 -1.27278  0.943444
Q2G1G2   30 0.779221 -1.27278  0.943444
Q2FXV9   15 0.384615 -1.27278  0.943444
Q2G0L4   10 0.25641 -1.27278  0.943444
Q2FXR8   22 0.564103 -1.27278  0.943444
Q2FYJ0   22 0.564103 -1.27278  0.943444
Q2FZS8   25 0.632911 -1.27278  0.943444
Q2FXN9   31 0.765432 -1.27278  0.943444
Q2FYM1   30 0.740741 -1.27278  0.943444
Q2FVZ5   18 0.444444 -1.27278  0.943444
Q2FVL8   23 0.560976 -1.27278  0.943444
Q2FZ40   16 0.390244 -1.27278  0.943444
Q2FYH5   29 0.698795 -1.27278  0.943444
Q2FXB3   16 0.376471 -1.27278  0.943444
Q2FYS9   21 0.482759 -1.27278  0.943444
Q2G1Q4   28 0.643678 -1.27278  0.943444
Q2FVC3   22 0.505747 -1.27278  0.943444
Q2G046   20 0.454545 -1.27278  0.943444
Q2FWU3   10 0.227273 -1.27278  0.943444
Q2FZ72   24 0.545455 -1.27278  0.943444
Q2FZ82   18 0.409091 -1.27278  0.943444
Q9F1K0   20 0.43956 -1.27278  0.943444
Q2FVV9   20 0.421053 -1.27278  0.943444
Q2FZT6   23 0.479167 -1.27278  0.943444
Q2FWU5   12 0.25 -1.27278  0.943444
Q2FYC8   14 0.28866 -1.27278  0.943444
Q2FZK7   17 0.343434 -1.27278  0.943444
Q2G2C1   21 0.424242 -1.27278  0.943444
Q2FZT5   23 0.45098 -1.27278  0.943444
Q2G0R8   18 0.349515 -1.27278  0.943444
Q2FW95   14 0.271845 -1.27278  0.943444
Q2G0N5   12 0.224299 -1.27278  0.943444
P47768   12 0.220183 -1.27278  0.943444
Q2FXH4   15 0.272727 -1.27278  0.943444
Q2FVM1   28 0.509091 -1.27278  0.943444
```
