## Supplementary Data 3 for "Mining folded proteomes in the era of accurate structure prediction": PF07906.output

```
# cudaSaTabsearch LTYPE = T LORDER = F LSOLN = F
# QUERY ID = PF07906 
# DBFILE = ./tableaux.ascii.DB                                                             
Q2G0V6   0 0 -1.27278 0.943444
Q2G075   0 0 -1.27278 0.943444
Q2G083   0 0 -1.27278 0.943444
Q2FZN3   0 0 -1.27278 0.943444
Q2FY90   0 0 -1.27278 0.943444
Q2FX91   0 0 -1.27278 0.943444
Q2FX54   0 0 -1.27278 0.943444
Q2FYQ4   0 0 -1.27278 0.943444
Q2G284   0 0 -1.27278 0.943444
Q2G0S4   0 0 -1.27278 0.943444
Q2FWM3   0 0 -1.27278 0.943444
Q2FX81   0 0 -1.27278 0.943444
Q2FXC6   0 0 -1.27278 0.943444
Q2FWJ7   0 0 -1.27278 0.943444
Q2FYJ9   0 0 -1.27278 0.943444
Q2G2E6   0 0 -1.27278 0.943444
Q2FWV0   0 0 -1.27278 0.943444
Q2FZC3   0 0 -1.27278 0.943444
Q2FVH9   0 0 -1.27278 0.943444
Q2FXQ5   0 0 -1.27278 0.943444
Q2FZU4   0 0 -1.27278 0.943444
Q2FYF8   0 0 -1.27278 0.943444
Q2FUR4   0 0 -1.27278 0.943444
Q2FYI2   0 0 -1.27278 0.943444
Q2FYY2   0 0 -1.27278 0.943444
Q2FW58   0 0 -1.27278 0.943444
P0C7Z3   0 0 -1.27278 0.943444
Q2G0T2   0 0 -1.27278 0.943444
Q2G1G9   0 0 -1.27278 0.943444
Q2FVJ0   0 0 -1.27278 0.943444
Q2FZ80   0 0 -1.27278 0.943444
Q2G1R4   0 0 -1.27278 0.943444
Q2FW02   0 0 -1.27278 0.943444
Q2G1X3   0 0 -1.27278 0.943444
Q2FWW4   0 0 -1.27278 0.943444
Q2FZE1   0 0 -1.27278 0.943444
Q2FY31   0 0 -1.27278 0.943444
Q2G018   0 0 -1.27278 0.943444
Q2FZI0   0 0 -1.27278 0.943444
Q2FUZ7   0 0 -1.27278 0.943444
Q2G250   0 0 -1.27278 0.943444
Q2FWU8   0 0 -1.27278 0.943444
Q2FYX5   0 0 -1.27278 0.943444
Q2FZY2   0 0 -1.27278 0.943444
Q2FZX8   0 0 -1.27278 0.943444
Q2FUY8   0 0 -1.27278 0.943444
Q2FV73   0 0 -1.27278 0.943444
Q2G0C5   0 0 -1.27278 0.943444
Q2FZ52   0 0 -1.27278 0.943444
Q2FVK6   0 0 -1.27278 0.943444
Q2G0Z3   0 0 -1.27278 0.943444
Q2FZJ8   0 0 -1.27278 0.943444
Q2FY57   0 0 -1.27278 0.943444
Q2G0W3   0 0 -1.27278 0.943444
Q2G0I2   0 0 -1.27278 0.943444
Q2FYX1   0 0 -1.27278 0.943444
Q2G0H2   0 0 -1.27278 0.943444
Q2FWJ8   0 0 -1.27278 0.943444
Q2FWZ7   0 0 -1.27278 0.943444
Q2FV04   0 0 -1.27278 0.943444
Q2G0H6   0 0 -1.27278 0.943444
Q2G291   0 0 -1.27278 0.943444
Q2G1A7   0 0 -1.27278 0.943444
Q2FVS8   0 0 -1.27278 0.943444
Q2FZ26   0 0 -1.27278 0.943444
Q2FXJ3   0 0 -1.27278 0.943444
Q2G231   0 0 -1.27278 0.943444
Q2G2N0   0 0 -1.27278 0.943444
Q2G2I2   0 0 -1.27278 0.943444
Q2FYU3   0 0 -1.27278 0.943444
Q2FWY5   0 0 -1.27278 0.943444
Q2G2E3   0 0 -1.27278 0.943444
Q2FV09   0 0 -1.27278 0.943444
Q2FX72   0 0 -1.27278 0.943444
Q2FWA3   0 0 -1.27278 0.943444
Q2FWF2   0 0 -1.27278 0.943444
Q2G0E4   0 0 -1.27278 0.943444
Q2G251   0 0 -1.27278 0.943444
P0C818   0 0 -1.27278 0.943444
Q2FXQ2   0 0 -1.27278 0.943444
Q2FXD4   0 0 -1.27278 0.943444
Q2G014   0 0 -1.27278 0.943444
Q2FWI9   0 0 -1.27278 0.943444
Q2FX79   0 0 -1.27278 0.943444
Q2FVP7   0 0 -1.27278 0.943444
Q2FZN4   0 0 -1.27278 0.943444
Q2FWU6   0 0 -1.27278 0.943444
Q2G2Y1   0 0 -1.27278 0.943444
Q2FYF6   0 0 -1.27278 0.943444
Q2FXK0   0 0 -1.27278 0.943444
Q2FVI9   0 0 -1.27278 0.943444
Q2G246   0 0 -1.27278 0.943444
Q2G053   0 0 -1.27278 0.943444
Q2FWK8   0 0 -1.27278 0.943444
Q2FXL8   0 0 -1.27278 0.943444
Q2G0Q4   0 0 -1.27278 0.943444
Q2FVB7   0 0 -1.27278 0.943444
Q2FYD6   0 0 -1.27278 0.943444
Q2FXK9   0 0 -1.27278 0.943444
Q2FV78   0 0 -1.27278 0.943444
Q2FXG4   0 0 -1.27278 0.943444
Q2G0C8   0 0 -1.27278 0.943444
Q2FWU9   0 0 -1.27278 0.943444
Q2FUX2   0 0 -1.27278 0.943444
Q2FYI8   0 0 -1.27278 0.943444
Q2FXA1   0 0 -1.27278 0.943444
Q2FV49   0 0 -1.27278 0.943444
Q2G1S0   0 0 -1.27278 0.943444
Q2G0G0   0 0 -1.27278 0.943444
P0C805   0 0 -1.27278 0.943444
Q2FWV9   0 0 -1.27278 0.943444
Q2G152   0 0 -1.27278 0.943444
Q2FX48   0 0 -1.27278 0.943444
Q2FXS5   0 0 -1.27278 0.943444
Q2FWL4   0 0 -1.27278 0.943444
P0C7Y1   0 0 -1.27278 0.943444
Q2FXA2   0 0 -1.27278 0.943444
Q2FY96   0 0 -1.27278 0.943444
Q2FVJ3   0 0 -1.27278 0.943444
Q2FZ24   0 0 -1.27278 0.943444
Q2G1X4   0 0 -1.27278 0.943444
Q2FYM6   0 0 -1.27278 0.943444
Q2FWX6   0 0 -1.27278 0.943444
Q2G1D2   0 0 -1.27278 0.943444
Q2FWC0   0 0 -1.27278 0.943444
Q2FZG7   0 0 -1.27278 0.943444
Q2G2P1   0 0 -1.27278 0.943444
Q2G1M4   0 0 -1.27278 0.943444
Q2FX29   0 0 -1.27278 0.943444
Q2FUZ3   0 0 -1.27278 0.943444
Q2FVZ9   0 0 -1.27278 0.943444
Q2G2N3   0 0 -1.27278 0.943444
Q2G237   0 0 -1.27278 0.943444
Q2FXN5   0 0 -1.27278 0.943444
Q2FYP7   0 0 -1.27278 0.943444
Q2FWC8   0 0 -1.27278 0.943444
Q2G209   0 0 -1.27278 0.943444
Q2FXX7   0 0 -1.27278 0.943444
Q2FV05   0 0 -1.27278 0.943444
Q2FWM8   0 0 -1.27278 0.943444
Q2FV00   0 0 -1.27278 0.943444
Q2FZF2   0 0 -1.27278 0.943444
Q2FV80   0 0 -1.27278 0.943444
Q2FZZ7   0 0 -1.27278 0.943444
Q2FWH8   0 0 -1.27278 0.943444
Q2FVS5   0 0 -1.27278 0.943444
Q2FWY0   0 0 -1.27278 0.943444
Q2FZM3   0 0 -1.27278 0.943444
Q2FZW8   0 0 -1.27278 0.943444
Q2FVY7   0 0 -1.27278 0.943444
Q2FXJ1   0 0 -1.27278 0.943444
Q2G0T7   0 0 -1.27278 0.943444
Q2FW40   0 0 -1.27278 0.943444
Q2FYU9   0 0 -1.27278 0.943444
Q2FUR0   0 0 -1.27278 0.943444
Q2G215   0 0 -1.27278 0.943444
Q2G169   0 0 -1.27278 0.943444
Q2G034   0 0 -1.27278 0.943444
Q2FUV8   2 0.181818 -1.27278 0.943444
Q2FW44   2 0.181818 -1.27278 0.943444
Q2FYJ8   0 0 -1.27278 0.943444
Q2FVR6   2 0.181818 -1.27278 0.943444
Q2G183   2 0.181818 -1.27278 0.943444
Q2G0S1   2 0.181818 -1.27278 0.943444
Q2FX83   0 0 -1.27278 0.943444
Q2FYF7   1 0.0909091 -1.27278 0.943444
Q2G166   2 0.181818 -1.27278 0.943444
Q2FX20   2 0.181818 -1.27278 0.943444
Q2G020   2 0.181818 -1.27278 0.943444
Q2FVC0   0 0 -1.27278 0.943444
Q2FVD1   0 0 -1.27278 0.943444
Q2FWH1   1 0.0909091 -1.27278 0.943444
Q2FYX2   1 0.0909091 -1.27278 0.943444
Q2FZB5   2 0.181818 -1.27278 0.943444
Q2G0G8   2 0.181818 -1.27278 0.943444
P0A0I4   2 0.181818 -1.27278 0.943444
Q2G2C6   2 0.181818 -1.27278 0.943444
Q2FVB1   2 0.181818 -1.27278 0.943444
Q2FYN1   2 0.181818 -1.27278 0.943444
Q2FV79   2 0.181818 -1.27278 0.943444
Q2FVU9   2 0.181818 -1.27278 0.943444
Q2G0W5   2 0.181818 -1.27278 0.943444
Q2FW60   1 0.0909091 -1.27278 0.943444
Q2G269   2 0.181818 -1.27278 0.943444
Q2FZS1   2 0.181818 -1.27278 0.943444
Q2G1Y3   2 0.181818 -1.27278 0.943444
Q2FWA4   2 0.181818 -1.27278 0.943444
Q2G0C0   2 0.181818 -1.27278 0.943444
Q2G2J6   0 0 -1.27278 0.943444
Q2G1R2   2 0.181818 -1.27278 0.943444
Q2FXY8   2 0.181818 -1.27278 0.943444
Q2FYL2   2 0.181818 -1.27278 0.943444
Q2FYS3   0 0 -1.27278 0.943444
Q2FXS0   2 0.181818 -1.27278 0.943444
Q2FWA7   0 0 -1.27278 0.943444
Q2FWV8   2 0.181818 -1.27278 0.943444
Q2G279   2 0.181818 -1.27278 0.943444
Q2FYB5   2 0.181818 -1.27278 0.943444
Q2G175   1 0.0909091 -1.27278 0.943444
Q2FZ07   2 0.181818 -1.27278 0.943444
Q2FVG7   2 0.181818 -1.27278 0.943444
Q2G2P3   2 0.181818 -1.27278 0.943444
Q2FZA3   2 0.181818 -1.27278 0.943444
Q2FYE1   2 0.181818 -1.27278 0.943444
Q2G2F8   0 0 -1.27278 0.943444
Q2FWS8   0 0 -1.27278 0.943444
Q2FXD8   2 0.181818 -1.27278 0.943444
Q2FX46   2 0.181818 -1.27278 0.943444
Q2FYB4   2 0.181818 -1.27278 0.943444
Q2FYC0   2 0.181818 -1.27278 0.943444
Q2FUY5   2 0.181818 -1.27278 0.943444
Q2FYF2   0 0 -1.27278 0.943444
Q2G0R4   0 0 -1.27278 0.943444
Q2G1L1   2 0.181818 -1.27278 0.943444
Q2FYB0   2 0.181818 -1.27278 0.943444
Q2FWW5   2 0.181818 -1.27278 0.943444
Q2FX04   2 0.181818 -1.27278 0.943444
Q2FV33   2 0.181818 -1.27278 0.943444
Q2FUX6   2 0.181818 -1.27278 0.943444
Q2FVP5   0 0 -1.27278 0.943444
Q2G0W7   2 0.181818 -1.27278 0.943444
Q2FXV1   1 0.0909091 -1.27278 0.943444
Q2G096   2 0.181818 -1.27278 0.943444
Q2FV68   1 0.0909091 -1.27278 0.943444
Q2FVY6   2 0.181818 -1.27278 0.943444
Q2FYY0   2 0.181818 -1.27278 0.943444
Q2G005   2 0.181818 -1.27278 0.943444
Q2G2B4   1 0.0909091 -1.27278 0.943444
Q2FVZ7   2 0.181818 -1.27278 0.943444
Q2FW55   2 0.181818 -1.27278 0.943444
Q2FV92   2 0.181818 -1.27278 0.943444
Q2FYV9   2 0.181818 -1.27278 0.943444
Q2FW74   2 0.181818 -1.27278 0.943444
Q2FVK9   2 0.181818 -1.27278 0.943444
Q2FZA4   2 0.181818 -1.27278 0.943444
Q2FV25   0 0 -1.27278 0.943444
Q2FYG8   2 0.181818 -1.27278 0.943444
Q2G216   1 0.0909091 -1.27278 0.943444
Q2FZ69   2 0.181818 -1.27278 0.943444
Q2FV97   2 0.181818 -1.27278 0.943444
Q2FZ95   0 0 -1.27278 0.943444
Q2FZN8   2 0.181818 -1.27278 0.943444
Q2FZG2   1 0.0909091 -1.27278 0.943444
Q2G259   2 0.181818 -1.27278 0.943444
Q2FYB6   2 0.181818 -1.27278 0.943444
Q2FZD1   2 0.181818 -1.27278 0.943444
Q2FYT6   2 0.181818 -1.27278 0.943444
Q2G0Y2   2 0.181818 -1.27278 0.943444
Q2FWZ1   2 0.181818 -1.27278 0.943444
Q2FVC8   2 0.181818 -1.27278 0.943444
Q2G2H1   2 0.181818 -1.27278 0.943444
Q2FY47   1 0.0909091 -1.27278 0.943444
Q2FX78   2 0.181818 -1.27278 0.943444
Q2FX47   2 0.181818 -1.27278 0.943444
Q2FZA7   2 0.181818 -1.27278 0.943444
Q2FV32   2 0.181818 -1.27278 0.943444
Q2FYE6   0 0 -1.27278 0.943444
Q2FZ41   2 0.181818 -1.27278 0.943444
Q2FYG3   0 0 -1.27278 0.943444
Q2FX01   2 0.181818 -1.27278 0.943444
Q2FXU6   2 0.181818 -1.27278 0.943444
Q2FYL7   2 0.181818 -1.27278 0.943444
Q2FWQ3   2 0.181818 -1.27278 0.943444
Q2FZY9   1 0.0909091 -1.27278 0.943444
Q2FV50   2 0.181818 -1.27278 0.943444
Q2FUY7   2 0.181818 -1.27278 0.943444
Q2FXP6   2 0.181818 -1.27278 0.943444
Q2G1S9   2 0.181818 -1.27278 0.943444
Q2FX18   2 0.181818 -1.27278 0.943444
Q2FYU0   0 0 -1.27278 0.943444
Q2FXZ7   4 0.347826 -1.27278 0.943444
Q2G051   4 0.347826 -1.27278 0.943444
Q2FWS3   4 0.347826 -1.27278 0.943444
Q2FW14   3 0.26087 -1.27278 0.943444
Q2FYD7   5 0.434783 -1.27278 0.943444
Q9RQP8   4 0.347826 -1.27278 0.943444
Q2FZK2   5 0.434783 -1.27278 0.943444
Q2FWI7   4 0.347826 -1.27278 0.943444
Q2G182   3 0.26087 -1.27278 0.943444
Q2FYT7   3 0.26087 -1.27278 0.943444
Q2FV46   5 0.434783 -1.27278 0.943444
Q2FY58   2 0.173913 -1.27278 0.943444
Q2FX06   2 0.173913 -1.27278 0.943444
Q2FZH0   4 0.347826 -1.27278 0.943444
Q2FUZ4   6 0.521739 -1.27278 0.943444
Q2G102   4 0.347826 -1.27278 0.943444
Q2G1R8   3 0.26087 -1.27278 0.943444
Q2G2J1   3 0.26087 -1.27278 0.943444
Q2FX71   3 0.26087 -1.27278 0.943444
Q2FUZ5   2 0.173913 -1.27278 0.943444
Q2FYP5   3 0.26087 -1.27278 0.943444
Q2G048   0 0 -1.27278 0.943444
Q2FUQ0   3 0.26087 -1.27278 0.943444
Q2FWS7   5 0.434783 -1.27278 0.943444
Q2FV65   2 0.173913 -1.27278 0.943444
Q2G125   2 0.173913 -1.27278 0.943444
Q2FYT2   4 0.347826 -1.27278 0.943444
Q2FVH7   2 0.173913 -1.27278 0.943444
Q2G127   4 0.347826 -1.27278 0.943444
Q2FYI5   4 0.347826 -1.27278 0.943444
Q2FYX4   5 0.434783 -1.27278 0.943444
Q2G0M3   6 0.521739 -1.27278 0.943444
Q2FW87   4 0.347826 -1.27278 0.943444
Q2G211   0 0 -1.27278 0.943444
Q2FXR5   4 0.347826 -1.27278 0.943444
Q2FWR5   4 0.347826 -1.27278 0.943444
Q2FYD5   3 0.26087 -1.27278 0.943444
Q2FY94   2 0.173913 -1.27278 0.943444
Q2G2W8   4 0.347826 -1.27278 0.943444
Q2FZL9   6 0.521739 -1.27278 0.943444
Q2FYT9   5 0.434783 -1.27278 0.943444
Q2FX44   4 0.347826 -1.27278 0.943444
Q2FXB2   2 0.173913 -1.27278 0.943444
Q2FVF6   4 0.347826 -1.27278 0.943444
Q2G2F6   2 0.173913 -1.27278 0.943444
Q2G2C3   2 0.173913 -1.27278 0.943444
Q2FYA5   4 0.347826 -1.27278 0.943444
Q2FYB1   4 0.347826 -1.27278 0.943444
Q2G011   4 0.347826 -1.27278 0.943444
Q2FV29   1 0.0869565 -1.27278 0.943444
Q2FVW1   3 0.26087 -1.27278 0.943444
Q2FYA4   4 0.347826 -1.27278 0.943444
Q2FY26   5 0.434783 -1.27278 0.943444
Q2FXC1   4 0.347826 -1.27278 0.943444
Q2G2T0   6 0.521739 -1.27278 0.943444
Q2FY62   1 0.0869565 -1.27278 0.943444
Q2G2K4   5 0.434783 -1.27278 0.943444
Q2FW65   6 0.521739 -1.27278 0.943444
Q2FY05   6 0.521739 -1.27278 0.943444
Q2FV96   4 0.347826 -1.27278 0.943444
Q2G1S7   1 0.0869565 -1.27278 0.943444
Q2FWS9   3 0.26087 -1.27278 0.943444
Q2G180   5 0.434783 -1.27278 0.943444
Q2G0L6   3 0.26087 -1.27278 0.943444
Q2G189   2 0.173913 -1.27278 0.943444
Q2FYD9   2 0.173913 -1.27278 0.943444
Q2FWM6   2 0.173913 -1.27278 0.943444
Q2FXA6   2 0.173913 -1.27278 0.943444
Q2G0U8   3 0.26087 -1.27278 0.943444
Q2FXD9   2 0.173913 -1.27278 0.943444
Q2FWF9   0 0 -1.27278 0.943444
Q2FXS3   3 0.26087 -1.27278 0.943444
Q2FXX6   2 0.173913 -1.27278 0.943444
Q2FWU2   4 0.347826 -1.27278 0.943444
Q2FXD5   5 0.434783 -1.27278 0.943444
Q2FZK8   6 0.521739 -1.27278 0.943444
Q2FV15   2 0.173913 -1.27278 0.943444
Q2FZZ5   4 0.347826 -1.27278 0.943444
Q2FW48   6 0.521739 -1.27278 0.943444
Q2FYB3   4 0.347826 -1.27278 0.943444
Q2FWT5   4 0.347826 -1.27278 0.943444
Q2FVH4   2 0.173913 -1.27278 0.943444
Q2FWP4   5 0.434783 -1.27278 0.943444
Q2FYX9   3 0.26087 -1.27278 0.943444
Q2G1U7   0 0 -1.27278 0.943444
Q2FXY6   4 0.347826 -1.27278 0.943444
Q2FYT1   4 0.347826 -1.27278 0.943444
Q2G244   3 0.26087 -1.27278 0.943444
Q2FX30   2 0.173913 -1.27278 0.943444
Q2FVZ3   3 0.26087 -1.27278 0.943444
Q2FWP5   6 0.521739 -1.27278 0.943444
Q2FX41   4 0.347826 -1.27278 0.943444
Q2G2R5   3 0.26087 -1.27278 0.943444
Q2G2S3   6 0.5 -1.27278 0.943444
Q2G004   3 0.25 -1.27278 0.943444
Q2FWV1   6 0.5 -1.27278 0.943444
Q2G003   7 0.583333 -1.27278 0.943444
Q2FZV3   4 0.333333 -1.27278 0.943444
Q2G026   6 0.5 -1.27278 0.943444
Q2FXG7   1 0.0833333 -1.27278 0.943444
Q2FYL8   2 0.166667 -1.27278 0.943444
Q2FZB6   2 0.166667 -1.27278 0.943444
Q2FZE4   6 0.5 -1.27278 0.943444
Q2FX11   8 0.666667 -1.27278 0.943444
Q2G0Y3   7 0.583333 -1.27278 0.943444
Q2FZW7   2 0.166667 -1.27278 0.943444
Q2FX21   11 0.916667 -1.27278 0.943444
Q2G092   12 1 0.903563 0.161558
Q2FZB7   4 0.333333 -1.27278 0.943444
Q2G0J9   11 0.916667 -1.27278 0.943444
Q2G1X2   4 0.333333 -1.27278 0.943444
Q2FZD6   9 0.75 -1.27278 0.943444
Q2FW67   6 0.5 -1.27278 0.943444
Q2G111   7 0.583333 -1.27278 0.943444
Q2G2Y4   3 0.25 -1.27278 0.943444
Q2FY38   3 0.25 -1.27278 0.943444
Q2FWJ0   6 0.5 -1.27278 0.943444
Q2G2T5   6 0.5 -1.27278 0.943444
Q2FVG6   5 0.416667 -1.27278 0.943444
Q2G1V8   6 0.5 -1.27278 0.943444
Q2G1L0   3 0.25 -1.27278 0.943444
Q2FXD6   5 0.416667 -1.27278 0.943444
P0C948   3 0.25 -1.27278 0.943444
Q2G1M2   6 0.5 -1.27278 0.943444
Q2FVW8   4 0.333333 -1.27278 0.943444
Q2FX24   4 0.333333 -1.27278 0.943444
Q2FWS4   12 1 0.903563 0.161558
Q2FYQ3   5 0.416667 -1.27278 0.943444
Q2G254   6 0.5 -1.27278 0.943444
Q2FWB4   2 0.166667 -1.27278 0.943444
Q2FUP8   4 0.333333 -1.27278 0.943444
Q2FZC2   6 0.5 -1.27278 0.943444
Q2FYE4   7 0.583333 -1.27278 0.943444
Q2FWS2   5 0.416667 -1.27278 0.943444
Q2FY03   8 0.666667 -1.27278 0.943444
Q2FVS6   5 0.416667 -1.27278 0.943444
Q2FXV2   2 0.166667 -1.27278 0.943444
Q2G2L6   4 0.333333 -1.27278 0.943444
Q2G2I5   4 0.333333 -1.27278 0.943444
Q2FYA2   5 0.416667 -1.27278 0.943444
Q2FWV7   3 0.25 -1.27278 0.943444
Q2FXE7   7 0.583333 -1.27278 0.943444
Q2G0J6   4 0.333333 -1.27278 0.943444
Q2FUU4   11 0.916667 -1.27278 0.943444
Q2FVJ4   5 0.416667 -1.27278 0.943444
Q2FZM9   4 0.333333 -1.27278 0.943444
Q2FZ51   5 0.416667 -1.27278 0.943444
Q2FY22   7 0.583333 -1.27278 0.943444
Q2G2Q1   8 0.666667 -1.27278 0.943444
Q2G109   6 0.5 -1.27278 0.943444
Q2G1D6   7 0.583333 -1.27278 0.943444
Q2FVC9   2 0.166667 -1.27278 0.943444
Q2G2R6   11 0.916667 -1.27278 0.943444
Q2FZ85   7 0.583333 -1.27278 0.943444
Q2FVK4   8 0.666667 -1.27278 0.943444
Q2G1V9   3 0.25 -1.27278 0.943444
Q2G2H6   4 0.333333 -1.27278 0.943444
Q2FWS6   9 0.75 -1.27278 0.943444
Q2FZW4   6 0.5 -1.27278 0.943444
Q2G1M3   5 0.416667 -1.27278 0.943444
Q2G1M0   11 0.916667 -1.27278 0.943444
Q2G1Y9   9 0.75 -1.27278 0.943444
Q2FX45   5 0.416667 -1.27278 0.943444
Q2FWP8   4 0.333333 -1.27278 0.943444
Q2FYP4   8 0.666667 -1.27278 0.943444
Q2FYL1   6 0.5 -1.27278 0.943444
Q2G1L4   7 0.583333 -1.27278 0.943444
Q2FUQ7   6 0.5 -1.27278 0.943444
Q2G247   2 0.166667 -1.27278 0.943444
Q2FVV0   4 0.333333 -1.27278 0.943444
Q2FYU6   9 0.75 -1.27278 0.943444
Q2G2N6   6 0.5 -1.27278 0.943444
Q2FXC9   5 0.416667 -1.27278 0.943444
Q2FX42   6 0.5 -1.27278 0.943444
Q2FX26   10 0.833333 -1.27278 0.943444
Q2FWF3   2 0.166667 -1.27278 0.943444
Q2FZY1   4 0.333333 -1.27278 0.943444
Q2FW15   7 0.56 -1.27278 0.943444
P0A0G2   12 0.96 -1.27278 0.943444
Q2G2G5   8 0.64 -1.27278 0.943444
Q2FY39   9 0.72 -1.27278 0.943444
Q2G0B5   4 0.32 -1.27278 0.943444
Q2FZI1   14 1.12 0.903563 0.161558
Q2FUQ6   11 0.88 -1.27278 0.943444
Q2FVR5   10 0.8 -1.27278 0.943444
Q2G2W6   6 0.48 -1.27278 0.943444
Q2FZR8   6 0.48 -1.27278 0.943444
Q2FVY8   13 1.04 0.903563 0.161558
Q2FZ60   7 0.56 -1.27278 0.943444
Q2FV82   7 0.56 -1.27278 0.943444
Q2FX23   7 0.56 -1.27278 0.943444
Q2G1G3   6 0.48 -1.27278 0.943444
P68805   6 0.48 -1.27278 0.943444
Q2FVL0   15 1.2 0.903563 0.161558
Q2G2J0   9 0.72 -1.27278 0.943444
Q2FZF1   8 0.64 -1.27278 0.943444
Q2FXU9   7 0.56 -1.27278 0.943444
Q2G1A2   19 1.52 0.903563 0.161558
Q2G1C3   9 0.72 -1.27278 0.943444
Q2G1D4   5 0.4 -1.27278 0.943444
Q2G0A8   6 0.48 -1.27278 0.943444
Q2FVC7   2 0.16 -1.27278 0.943444
Q2G133   8 0.64 -1.27278 0.943444
Q2FY86   11 0.88 -1.27278 0.943444
Q2FX92   13 1.04 0.903563 0.161558
Q2FW47   2 0.16 -1.27278 0.943444
Q2G1T9   5 0.4 -1.27278 0.943444
Q2FVU8   5 0.4 -1.27278 0.943444
Q2FVD7   11 0.88 -1.27278 0.943444
Q2FX55   5 0.4 -1.27278 0.943444
Q2FVD3   10 0.8 -1.27278 0.943444
Q2G2B5   3 0.24 -1.27278 0.943444
Q2FWV6   5 0.4 -1.27278 0.943444
Q2FW29   6 0.48 -1.27278 0.943444
Q2G0W6   3 0.24 -1.27278 0.943444
Q2FVD2   5 0.4 -1.27278 0.943444
Q2FWR8   5 0.4 -1.27278 0.943444
Q2FXA0   11 0.88 -1.27278 0.943444
Q2FZB4   7 0.56 -1.27278 0.943444
Q2FX37   6 0.48 -1.27278 0.943444
Q2FX13   3 0.24 -1.27278 0.943444
Q2FWD8   3 0.24 -1.27278 0.943444
Q2G108   9 0.72 -1.27278 0.943444
Q2G2V4   8 0.64 -1.27278 0.943444
Q2FZW2   16 1.28 0.903563 0.161558
Q2FYY4   7 0.56 -1.27278 0.943444
Q2FYB8   6 0.48 -1.27278 0.943444
Q2FWC2   10 0.8 -1.27278 0.943444
Q2FYE8   8 0.64 -1.27278 0.943444
Q2FXK5   8 0.64 -1.27278 0.943444
Q2FWT0   9 0.72 -1.27278 0.943444
Q2FW19   5 0.4 -1.27278 0.943444
Q2G100   9 0.72 -1.27278 0.943444
Q2FYY3   7 0.56 -1.27278 0.943444
Q2FZ01   8 0.64 -1.27278 0.943444
Q2FYY1   6 0.48 -1.27278 0.943444
Q2G103   9 0.72 -1.27278 0.943444
Q2FV12   6 0.48 -1.27278 0.943444
Q2FWQ1   13 1.04 0.903563 0.161558
Q2FYY5   6 0.48 -1.27278 0.943444
Q2G207   5 0.4 -1.27278 0.943444
Q2G1Y8   14 1.12 0.903563 0.161558
Q2FWZ8   8 0.64 -1.27278 0.943444
Q2G0Z8   4 0.32 -1.27278 0.943444
Q2G2F7   6 0.48 -1.27278 0.943444
Q2FYH9   6 0.48 -1.27278 0.943444
Q2FWB7   7 0.56 -1.27278 0.943444
Q2FYN2   7 0.538462 -1.27278 0.943444
Q2FVQ6   11 0.846154 -1.27278 0.943444
Q2FWX3   7 0.538462 -1.27278 0.943444
Q2G187   5 0.384615 -1.27278 0.943444
Q2FW05   8 0.615385 -1.27278 0.943444
Q2FYC3   13 1 0.903563 0.161558
Q2FZJ2   15 1.15385 0.903563 0.161558
Q2G0D6   7 0.538462 -1.27278 0.943444
Q2FWP7   11 0.846154 -1.27278 0.943444
Q2FX31   21 1.61538 0.903563 0.161558
Q2FVZ6   4 0.307692 -1.27278 0.943444
Q2G2A2   10 0.769231 -1.27278 0.943444
Q2FWQ8   6 0.461538 -1.27278 0.943444
Q2FVM9   12 0.923077 -1.27278 0.943444
Q2FYD1   13 1 0.903563 0.161558
Q2FYN3   7 0.538462 -1.27278 0.943444
Q2FYI3   8 0.615385 -1.27278 0.943444
Q2G022   14 1.07692 0.903563 0.161558
Q2G1Q3   7 0.538462 -1.27278 0.943444
Q2FX58   8 0.615385 -1.27278 0.943444
Q2G2V1   17 1.30769 0.903563 0.161558
Q2FVV5   8 0.615385 -1.27278 0.943444
Q2FZC0   19 1.46154 0.903563 0.161558
Q2FV63   26 2 3.07991 0.0107511
Q2FWG9   6 0.461538 -1.27278 0.943444
Q2FZA5   6 0.461538 -1.27278 0.943444
Q2FX60   21 1.61538 0.903563 0.161558
Q2G2I8   14 1.07692 0.903563 0.161558
Q2G2Y5   15 1.15385 0.903563 0.161558
Q2G2Y2   11 0.846154 -1.27278 0.943444
Q2FWA6   13 1 0.903563 0.161558
Q2FWL8   15 1.15385 0.903563 0.161558
Q2FY95   12 0.923077 -1.27278 0.943444
Q2FYC5   11 0.846154 -1.27278 0.943444
Q2FV43   5 0.384615 -1.27278 0.943444
Q2FVU0   11 0.846154 -1.27278 0.943444
Q2FZG5   9 0.692308 -1.27278 0.943444
Q2G2H9   7 0.538462 -1.27278 0.943444
Q2G1D1   12 0.923077 -1.27278 0.943444
Q2FWU7   10 0.769231 -1.27278 0.943444
P60647   5 0.384615 -1.27278 0.943444
Q2FUR7   14 1.07692 0.903563 0.161558
Q2FWQ2   13 1 0.903563 0.161558
Q2G2M4   10 0.769231 -1.27278 0.943444
Q2G104   8 0.615385 -1.27278 0.943444
Q2FX76   6 0.461538 -1.27278 0.943444
Q2G2Q4   21 1.61538 0.903563 0.161558
Q2FXQ1   8 0.615385 -1.27278 0.943444
Q2FX80   6 0.461538 -1.27278 0.943444
Q2FZN6   6 0.461538 -1.27278 0.943444
Q2G009   7 0.538462 -1.27278 0.943444
Q2G021   12 0.923077 -1.27278 0.943444
Q2FWH0   22 1.69231 0.903563 0.161558
Q2FXQ0   13 1 0.903563 0.161558
Q2FX64   11 0.846154 -1.27278 0.943444
Q2FY98   6 0.461538 -1.27278 0.943444
Q2FWK5   24 1.84615 0.903563 0.161558
Q2FYK1   6 0.461538 -1.27278 0.943444
Q2FXF0   10 0.769231 -1.27278 0.943444
Q2FY70   13 1 0.903563 0.161558
Q2G114   15 1.15385 0.903563 0.161558
Q2FX38   8 0.615385 -1.27278 0.943444
Q2FUP9   7 0.538462 -1.27278 0.943444
Q2FVV3   10 0.769231 -1.27278 0.943444
Q2G113   22 1.69231 0.903563 0.161558
Q2FWB2   13 1 0.903563 0.161558
Q2FWT6   9 0.692308 -1.27278 0.943444
Q2FW28   13 1 0.903563 0.161558
Q2FUQ9   7 0.538462 -1.27278 0.943444
Q2FY00   9 0.692308 -1.27278 0.943444
Q2G040   7 0.538462 -1.27278 0.943444
Q2FX35   15 1.15385 0.903563 0.161558
Q2FYW9   8 0.592593 -1.27278 0.943444
Q2G2N8   10 0.740741 -1.27278 0.943444
Q2G1V7   17 1.25926 0.903563 0.161558
Q2G0C3   9 0.666667 -1.27278 0.943444
Q2FVW0   12 0.888889 -1.27278 0.943444
Q2FUS4   17 1.25926 0.903563 0.161558
Q2FVP6   7 0.518519 -1.27278 0.943444
Q2FZK1   11 0.814815 -1.27278 0.943444
Q2FXY2   18 1.33333 0.903563 0.161558
Q2FYX3   21 1.55556 0.903563 0.161558
Q2FZ86   14 1.03704 0.903563 0.161558
Q2FUV7   8 0.592593 -1.27278 0.943444
Q2FX70   13 0.962963 -1.27278 0.943444
Q2G1Y1   11 0.814815 -1.27278 0.943444
Q2FVT9   11 0.814815 -1.27278 0.943444
Q2G2K3   14 1.03704 0.903563 0.161558
P72358   10 0.740741 -1.27278 0.943444
Q2G192   14 1.03704 0.903563 0.161558
Q2FYX6   23 1.7037 0.903563 0.161558
Q2FXW0   6 0.444444 -1.27278 0.943444
Q2G202   10 0.740741 -1.27278 0.943444
Q2FYW7   6 0.444444 -1.27278 0.943444
Q2G2M0   9 0.666667 -1.27278 0.943444
Q2FXT7   10 0.740741 -1.27278 0.943444
Q2FX59   9 0.666667 -1.27278 0.943444
Q2G0X2   9 0.666667 -1.27278 0.943444
Q2FWR6   23 1.7037 0.903563 0.161558
Q2FW22   26 1.92593 0.903563 0.161558
Q2FZH4   15 1.11111 0.903563 0.161558
Q2FYZ1   10 0.740741 -1.27278 0.943444
Q2G2W7   17 1.25926 0.903563 0.161558
Q2G2I4   17 1.25926 0.903563 0.161558
Q2FZP5   21 1.55556 0.903563 0.161558
Q2FWQ7   22 1.62963 0.903563 0.161558
Q2G1W9   13 0.962963 -1.27278 0.943444
Q2FWF7   10 0.740741 -1.27278 0.943444
Q2FYM9   25 1.85185 0.903563 0.161558
Q2FXV0   12 0.888889 -1.27278 0.943444
Q2FWW2   12 0.888889 -1.27278 0.943444
Q2FVS2   9 0.666667 -1.27278 0.943444
Q2G007   13 0.962963 -1.27278 0.943444
Q2FYA7   24 1.77778 0.903563 0.161558
Q2G0K0   25 1.85185 0.903563 0.161558
Q2FXS9   23 1.7037 0.903563 0.161558
Q2G249   20 1.48148 0.903563 0.161558
Q2G008   16 1.18519 0.903563 0.161558
Q2FZD5   11 0.814815 -1.27278 0.943444
Q2FZG0   8 0.592593 -1.27278 0.943444
Q2FX28   11 0.814815 -1.27278 0.943444
Q2FXI4   19 1.40741 0.903563 0.161558
Q2G176   10 0.740741 -1.27278 0.943444
Q2G116   11 0.814815 -1.27278 0.943444
Q2FXF2   13 0.962963 -1.27278 0.943444
Q2G260   14 1.03704 0.903563 0.161558
Q2G213   8 0.592593 -1.27278 0.943444
Q2G173   10 0.740741 -1.27278 0.943444
Q2FV71   13 0.962963 -1.27278 0.943444
Q2FWY8   11 0.814815 -1.27278 0.943444
Q2FWN3   9 0.666667 -1.27278 0.943444
Q2FYD4   15 1.11111 0.903563 0.161558
Q2FVQ2   15 1.11111 0.903563 0.161558
Q2FVK0   15 1.11111 0.903563 0.161558
Q2G285   14 1.03704 0.903563 0.161558
Q2FZH6   25 1.85185 0.903563 0.161558
Q2FZX1   11 0.814815 -1.27278 0.943444
Q2FZ83   2 0.148148 -1.27278 0.943444
Q2G0S9   14 1.03704 0.903563 0.161558
Q2FZH7   12 0.888889 -1.27278 0.943444
Q2FZT3   14 1.03704 0.903563 0.161558
Q2FX57   17 1.21429 0.903563 0.161558
Q2G0B9   18 1.28571 0.903563 0.161558
Q2FY28   27 1.92857 0.903563 0.161558
Q2G0R5   30 2.14286 3.07991 0.0107511
Q2FZG8   14 1 0.903563 0.161558
Q2G1X1   18 1.28571 0.903563 0.161558
Q2FX93   12 0.857143 -1.27278 0.943444
Q2FYU5   10 0.714286 -1.27278 0.943444
Q2FWR9   13 0.928571 -1.27278 0.943444
Q2FWS0   25 1.78571 0.903563 0.161558
Q2G0P4   9 0.642857 -1.27278 0.943444
Q2FX50   14 1 0.903563 0.161558
Q2FZV0   12 0.857143 -1.27278 0.943444
Q2G0S5   14 1 0.903563 0.161558
Q2FY25   14 1 0.903563 0.161558
Q2FXG6   10 0.714286 -1.27278 0.943444
Q2FZJ7   18 1.28571 0.903563 0.161558
Q2G0U7   21 1.5 0.903563 0.161558
Q2FZV2   16 1.14286 0.903563 0.161558
Q2FWT8   23 1.64286 0.903563 0.161558
Q2G0D1   18 1.28571 0.903563 0.161558
Q2FVW5   13 0.928571 -1.27278 0.943444
Q2FY97   20 1.42857 0.903563 0.161558
Q2FXF3   17 1.21429 0.903563 0.161558
Q2G063   10 0.714286 -1.27278 0.943444
Q2G0U5   19 1.35714 0.903563 0.161558
Q2G2B1   17 1.21429 0.903563 0.161558
Q2FVE3   10 0.714286 -1.27278 0.943444
Q2FZW1   21 1.5 0.903563 0.161558
Q2FYK2   35 2.5 3.07991 0.0107511
Q2FXW2   15 1.07143 0.903563 0.161558
Q9F0R1   22 1.57143 0.903563 0.161558
Q2FZG3   19 1.35714 0.903563 0.161558
Q2G2K0   26 1.85714 0.903563 0.161558
Q2FVN4   16 1.14286 0.903563 0.161558
Q2FYV0   23 1.64286 0.903563 0.161558
Q2G0A5   10 0.714286 -1.27278 0.943444
Q2FZ03   21 1.5 0.903563 0.161558
Q2G1I8   13 0.928571 -1.27278 0.943444
Q2FYX8   28 2 3.07991 0.0107511
Q2FV18   12 0.857143 -1.27278 0.943444
Q2FYI7   17 1.21429 0.903563 0.161558
Q2G0K1   22 1.57143 0.903563 0.161558
Q2G2U9   17 1.21429 0.903563 0.161558
Q2FW31   21 1.5 0.903563 0.161558
Q2FVB5   21 1.5 0.903563 0.161558
Q2FVI8   9 0.642857 -1.27278 0.943444
Q2FZT0   17 1.21429 0.903563 0.161558
P48860   23 1.64286 0.903563 0.161558
Q2FYC1   15 1.07143 0.903563 0.161558
Q2G286   17 1.21429 0.903563 0.161558
Q2FXD3   20 1.42857 0.903563 0.161558
Q2G027   10 0.714286 -1.27278 0.943444
Q2G0T4   14 1 0.903563 0.161558
Q2FZJ5   18 1.28571 0.903563 0.161558
Q2FW10   8 0.571429 -1.27278 0.943444
Q2FY91   14 1 0.903563 0.161558
Q2FVP0   23 1.64286 0.903563 0.161558
P60070   19 1.35714 0.903563 0.161558
Q2FWU1   18 1.28571 0.903563 0.161558
Q2FYA3   9 0.642857 -1.27278 0.943444
Q2G0V8   15 1.07143 0.903563 0.161558
Q2G0Z2   14 1 0.903563 0.161558
Q2FZ47   10 0.714286 -1.27278 0.943444
Q2G0V9   9 0.642857 -1.27278 0.943444
Q2FZE2   24 1.71429 0.903563 0.161558
Q2FWB0   16 1.14286 0.903563 0.161558
Q2G1J1   13 0.928571 -1.27278 0.943444
Q2FYQ1   9 0.642857 -1.27278 0.943444
Q2FZ45   16 1.14286 0.903563 0.161558
Q2FYW5   19 1.35714 0.903563 0.161558
Q2G1A0   14 1 0.903563 0.161558
Q2FZB9   12 0.857143 -1.27278 0.943444
Q2FZX2   20 1.42857 0.903563 0.161558
Q2FZY4   24 1.71429 0.903563 0.161558
Q2FW56   9 0.642857 -1.27278 0.943444
P0A0G6   18 1.28571 0.903563 0.161558
Q2FW80   10 0.714286 -1.27278 0.943444
Q2G2S4   12 0.857143 -1.27278 0.943444
Q2G2H0   11 0.785714 -1.27278 0.943444
Q2G2E1   9 0.642857 -1.27278 0.943444
Q2G0I5   23 1.64286 0.903563 0.161558
Q2FWW6   14 1 0.903563 0.161558
Q2G112   11 0.785714 -1.27278 0.943444
Q2G214   15 1.07143 0.903563 0.161558
Q2FYG2   23 1.64286 0.903563 0.161558
Q2G0J5   10 0.714286 -1.27278 0.943444
Q2FX27   14 1 0.903563 0.161558
Q2FWV5   23 1.64286 0.903563 0.161558
Q2FX40   27 1.92857 0.903563 0.161558
Q2FZM5   9 0.642857 -1.27278 0.943444
Q2FXH8   12 0.857143 -1.27278 0.943444
Q2FWS5   12 0.857143 -1.27278 0.943444
Q2FW13   31 2.13793 3.07991 0.0107511
Q2FY93   22 1.51724 0.903563 0.161558
Q2FZM8   32 2.2069 3.07991 0.0107511
Q2FZV4   23 1.58621 0.903563 0.161558
Q2FVD4   19 1.31034 0.903563 0.161558
Q2G0J3   12 0.827586 -1.27278 0.943444
Q2FX61   31 2.13793 3.07991 0.0107511
Q2FVD6   20 1.37931 0.903563 0.161558
Q2FYY7   23 1.58621 0.903563 0.161558
Q2G0W0   28 1.93103 0.903563 0.161558
Q2FXF7   17 1.17241 0.903563 0.161558
Q2G191   15 1.03448 0.903563 0.161558
Q2FYT5   14 0.965517 -1.27278 0.943444
Q2G1P0   14 0.965517 -1.27278 0.943444
Q2FVF8   22 1.51724 0.903563 0.161558
Q2G0Y1   10 0.689655 -1.27278 0.943444
Q2FZD2   27 1.86207 0.903563 0.161558
Q2FZ59   19 1.31034 0.903563 0.161558
Q2G2G1   14 0.965517 -1.27278 0.943444
Q2G0F9   18 1.24138 0.903563 0.161558
Q2G1J2   22 1.51724 0.903563 0.161558
Q2G0Q6   24 1.65517 0.903563 0.161558
Q2FYX0   22 1.51724 0.903563 0.161558
Q2FZU8   10 0.689655 -1.27278 0.943444
Q2G267   17 1.17241 0.903563 0.161558
Q2G174   23 1.58621 0.903563 0.161558
Q2FWC3   22 1.51724 0.903563 0.161558
Q2FVN6   13 0.896552 -1.27278 0.943444
Q2G2D1   21 1.44828 0.903563 0.161558
Q2FZK9   17 1.17241 0.903563 0.161558
Q2G2C9   22 1.51724 0.903563 0.161558
Q2G2V8   13 0.896552 -1.27278 0.943444
Q2FVL6   30 2.06897 3.07991 0.0107511
Q2FY45   13 0.896552 -1.27278 0.943444
Q2G2R7   20 1.37931 0.903563 0.161558
Q2FWD5   17 1.17241 0.903563 0.161558
Q2FWT3   11 0.758621 -1.27278 0.943444
Q2FY92   20 1.37931 0.903563 0.161558
Q2FZM2   15 1.03448 0.903563 0.161558
Q2G2F0   31 2.13793 3.07991 0.0107511
Q2FW30   23 1.58621 0.903563 0.161558
Q2FZV9   20 1.37931 0.903563 0.161558
Q2FVA6   21 1.44828 0.903563 0.161558
Q2G229   25 1.72414 0.903563 0.161558
Q2FZZ3   23 1.58621 0.903563 0.161558
Q2G2F4   14 0.965517 -1.27278 0.943444
Q2FVA7   20 1.37931 0.903563 0.161558
Q2G0R3   14 0.965517 -1.27278 0.943444
Q2G1R1   20 1.37931 0.903563 0.161558
Q2FZ79   20 1.37931 0.903563 0.161558
Q2FZ12   11 0.758621 -1.27278 0.943444
Q2FX39   18 1.24138 0.903563 0.161558
Q2G186   12 0.827586 -1.27278 0.943444
Q2FXE5   13 0.896552 -1.27278 0.943444
Q2G0A1   18 1.24138 0.903563 0.161558
Q2G0E7   16 1.10345 0.903563 0.161558
Q2G2V7   13 0.896552 -1.27278 0.943444
Q2FYA6   22 1.51724 0.903563 0.161558
Q2G276   19 1.31034 0.903563 0.161558
Q2G070   19 1.31034 0.903563 0.161558
Q2FVZ1   26 1.7931 0.903563 0.161558
Q2FW84   12 0.827586 -1.27278 0.943444
Q2FVY9   18 1.24138 0.903563 0.161558
Q2FVD9   16 1.10345 0.903563 0.161558
Q2G1T2   24 1.65517 0.903563 0.161558
Q2G0I3   19 1.31034 0.903563 0.161558
Q2G0E8   21 1.44828 0.903563 0.161558
Q2FW08   27 1.86207 0.903563 0.161558
Q2FVD8   20 1.37931 0.903563 0.161558
Q2FXF5   19 1.31034 0.903563 0.161558
Q2FXW1   25 1.72414 0.903563 0.161558
Q2FW79   15 1.03448 0.903563 0.161558
Q2G2G0   18 1.24138 0.903563 0.161558
P48940   17 1.17241 0.903563 0.161558
Q2FYL6   20 1.37931 0.903563 0.161558
Q2FZV8   22 1.51724 0.903563 0.161558
Q2FYM5   25 1.72414 0.903563 0.161558
Q2G2B6   17 1.17241 0.903563 0.161558
Q2G1L2   12 0.827586 -1.27278 0.943444
Q2G1V5   12 0.827586 -1.27278 0.943444
Q2FXT0   13 0.896552 -1.27278 0.943444
Q2FY02   23 1.58621 0.903563 0.161558
Q2FWQ4   17 1.17241 0.903563 0.161558
Q2FYG4   15 1.03448 0.903563 0.161558
Q2FW11   22 1.51724 0.903563 0.161558
Q2G257   21 1.4 0.903563 0.161558
Q2FWJ6   23 1.53333 0.903563 0.161558
Q2FXS8   12 0.8 -1.27278 0.943444
Q2FX12   21 1.4 0.903563 0.161558
Q2FYF1   14 0.933333 -1.27278 0.943444
Q2G2E8   19 1.26667 0.903563 0.161558
Q2FXE6   13 0.866667 -1.27278 0.943444
Q2G2C0   16 1.06667 0.903563 0.161558
Q2G1V6   12 0.8 -1.27278 0.943444
Q2FWZ4   34 2.26667 3.07991 0.0107511
Q2G2V0   21 1.4 0.903563 0.161558
Q9ZAH6   27 1.8 0.903563 0.161558
Q2FVU2   39 2.6 3.07991 0.0107511
Q2FWI8   18 1.2 0.903563 0.161558
P0A0H0   11 0.733333 -1.27278 0.943444
Q2G0C1   30 2 3.07991 0.0107511
Q2FXH3   14 0.933333 -1.27278 0.943444
Q2FXI6   31 2.06667 3.07991 0.0107511
Q2G1X5   26 1.73333 0.903563 0.161558
Q2FV08   24 1.6 0.903563 0.161558
Q2FWT7   17 1.13333 0.903563 0.161558
Q2G210   19 1.26667 0.903563 0.161558
Q2FW66   15 1 0.903563 0.161558
Q2FWD0   19 1.26667 0.903563 0.161558
Q2FUQ1   18 1.2 0.903563 0.161558
Q2FVI6   16 1.06667 0.903563 0.161558
Q2FWM7   13 0.866667 -1.27278 0.943444
Q2FVN2   27 1.8 0.903563 0.161558
Q2FWR2   24 1.6 0.903563 0.161558
Q2FYH4   17 1.13333 0.903563 0.161558
Q2FYM8   9 0.6 -1.27278 0.943444
Q9RFJ6   18 1.2 0.903563 0.161558
Q2FZ42   11 0.733333 -1.27278 0.943444
Q2FVX9   32 2.13333 3.07991 0.0107511
Q2G066   20 1.33333 0.903563 0.161558
Q2FVM3   22 1.46667 0.903563 0.161558
Q2FWT1   16 1.06667 0.903563 0.161558
Q2FZB8   11 0.733333 -1.27278 0.943444
Q2FUQ8   15 1 0.903563 0.161558
Q2G2I7   19 1.26667 0.903563 0.161558
Q2FVF7   14 0.933333 -1.27278 0.943444
Q2FV52   18 1.2 0.903563 0.161558
Q2FWE3   18 1.2 0.903563 0.161558
Q2G144   13 0.866667 -1.27278 0.943444
Q2FXZ1   16 1.06667 0.903563 0.161558
Q2FX34   16 1.06667 0.903563 0.161558
Q2FWV4   17 1.13333 0.903563 0.161558
Q2FZ11   18 1.2 0.903563 0.161558
Q2G141   17 1.13333 0.903563 0.161558
Q2FWF5   21 1.4 0.903563 0.161558
Q2FV34   17 1.13333 0.903563 0.161558
Q2FWQ0   25 1.66667 0.903563 0.161558
Q2FV88   26 1.73333 0.903563 0.161558
Q2G2P0   20 1.33333 0.903563 0.161558
Q2FYW8   22 1.46667 0.903563 0.161558
Q2G1W1   19 1.26667 0.903563 0.161558
Q2FVC2   25 1.66667 0.903563 0.161558
Q2G0D3   15 1 0.903563 0.161558
Q2FV89   26 1.73333 0.903563 0.161558
Q2G1U2   19 1.26667 0.903563 0.161558
Q2FX32   15 1 0.903563 0.161558
Q2FXS7   20 1.33333 0.903563 0.161558
Q2FVX1   13 0.866667 -1.27278 0.943444
Q2FVE0   13 0.866667 -1.27278 0.943444
Q2G270   20 1.33333 0.903563 0.161558
Q9EYW6   17 1.13333 0.903563 0.161558
Q2FVB8   17 1.13333 0.903563 0.161558
Q2FZT9   18 1.2 0.903563 0.161558
Q2G298   37 2.46667 3.07991 0.0107511
Q2FX49   17 1.13333 0.903563 0.161558
Q2G0Z0   24 1.6 0.903563 0.161558
Q2FW39   24 1.6 0.903563 0.161558
Q2G252   27 1.8 0.903563 0.161558
Q2G0A3   17 1.13333 0.903563 0.161558
Q2FYJ7   27 1.8 0.903563 0.161558
Q2FWT2   17 1.13333 0.903563 0.161558
Q2FWQ5   17 1.13333 0.903563 0.161558
Q2G2J7   16 1.06667 0.903563 0.161558
Q2FY75   16 1.06667 0.903563 0.161558
Q2G106   26 1.73333 0.903563 0.161558
Q2FVY3   21 1.4 0.903563 0.161558
Q2FVP9   27 1.8 0.903563 0.161558
Q2FW42   22 1.46667 0.903563 0.161558
Q2FUV9   30 2 3.07991 0.0107511
Q2FVR7   27 1.8 0.903563 0.161558
Q2FZN1   17 1.13333 0.903563 0.161558
Q2G2Q7   34 2.19355 3.07991 0.0107511
Q2G150   23 1.48387 0.903563 0.161558
Q2G081   32 2.06452 3.07991 0.0107511
Q2FV45   24 1.54839 0.903563 0.161558
Q2FX02   27 1.74194 0.903563 0.161558
P0A0Q4   24 1.54839 0.903563 0.161558
Q2G0L9   28 1.80645 0.903563 0.161558
Q2FY04   28 1.80645 0.903563 0.161558
Q2FV48   18 1.16129 0.903563 0.161558
Q2FW64   20 1.29032 0.903563 0.161558
Q2FX63   25 1.6129 0.903563 0.161558
Q2G1T3   23 1.48387 0.903563 0.161558
Q2G0K9   20 1.29032 0.903563 0.161558
Q2FZ00   22 1.41935 0.903563 0.161558
Q2FVL9   21 1.35484 0.903563 0.161558
Q2FW33   27 1.74194 0.903563 0.161558
Q2FWT9   23 1.48387 0.903563 0.161558
Q2FZF7   21 1.35484 0.903563 0.161558
Q2FWL1   28 1.80645 0.903563 0.161558
Q2FYS7   26 1.67742 0.903563 0.161558
Q2FZX3   23 1.48387 0.903563 0.161558
Q2FXR0   21 1.35484 0.903563 0.161558
Q2G2I9   26 1.67742 0.903563 0.161558
Q2FWN1   10 0.645161 -1.27278 0.943444
Q2G297   18 1.16129 0.903563 0.161558
Q2FVA0   27 1.74194 0.903563 0.161558
Q2FXX0   22 1.41935 0.903563 0.161558
Q2G2P4   19 1.22581 0.903563 0.161558
Q2G0P8   23 1.48387 0.903563 0.161558
Q2FVN3   22 1.41935 0.903563 0.161558
Q2FXK7   38 2.45161 3.07991 0.0107511
Q2FZF8   17 1.09677 0.903563 0.161558
Q2FWR0   17 1.09677 0.903563 0.161558
Q2FXL2   18 1.16129 0.903563 0.161558
Q2FWA9   23 1.48387 0.903563 0.161558
Q2G282   26 1.67742 0.903563 0.161558
Q9RQQ0   19 1.22581 0.903563 0.161558
Q2FXD7   29 1.87097 0.903563 0.161558
Q2FUY4   23 1.48387 0.903563 0.161558
Q2G2W4   18 1.16129 0.903563 0.161558
Q2FZF5   20 1.29032 0.903563 0.161558
Q2FY42   17 1.09677 0.903563 0.161558
Q2FUS3   19 1.22581 0.903563 0.161558
Q2G2E7   16 1.03226 0.903563 0.161558
Q2G0S6   30 1.93548 0.903563 0.161558
Q2G0C2   23 1.48387 0.903563 0.161558
Q2FWF8   18 1.16129 0.903563 0.161558
Q2G000   26 1.67742 0.903563 0.161558
Q2FWX2   34 2.19355 3.07991 0.0107511
Q2FZS2   23 1.48387 0.903563 0.161558
Q2FW16   17 1.09677 0.903563 0.161558
Q2FZI2   13 0.83871 -1.27278 0.943444
Q2G1Q5   17 1.09677 0.903563 0.161558
Q2G1A5   34 2.19355 3.07991 0.0107511
Q2G0P7   17 1.09677 0.903563 0.161558
Q2FWV3   17 1.09677 0.903563 0.161558
Q2FW51   26 1.67742 0.903563 0.161558
Q2FVI4   33 2.12903 3.07991 0.0107511
Q2FVN7   21 1.35484 0.903563 0.161558
Q2FWP9   19 1.22581 0.903563 0.161558
Q2FXT2   34 2.19355 3.07991 0.0107511
P0A0F4   30 1.93548 0.903563 0.161558
Q2G126   35 2.25806 3.07991 0.0107511
Q2FW82   16 1.03226 0.903563 0.161558
Q2FY44   20 1.29032 0.903563 0.161558
Q2G0N9   36 2.32258 3.07991 0.0107511
Q2G0Z9   10 0.645161 -1.27278 0.943444
Q2FV81   24 1.54839 0.903563 0.161558
Q2FYC4   16 1.03226 0.903563 0.161558
Q2G178   29 1.87097 0.903563 0.161558
Q2G079   24 1.54839 0.903563 0.161558
Q2G2B7   32 2.06452 3.07991 0.0107511
Q2FVF5   29 1.87097 0.903563 0.161558
Q2G2W2   22 1.41935 0.903563 0.161558
Q2G1I2   29 1.87097 0.903563 0.161558
Q2G245   12 0.774194 -1.27278 0.943444
Q2G1H7   21 1.3125 0.903563 0.161558
Q2FWF1   24 1.5 0.903563 0.161558
Q2FZZ9   29 1.8125 0.903563 0.161558
Q2G1W3   29 1.8125 0.903563 0.161558
Q2G204   35 2.1875 3.07991 0.0107511
Q2G1H1   22 1.375 0.903563 0.161558
Q2FXK3   30 1.875 0.903563 0.161558
Q2G2H8   21 1.3125 0.903563 0.161558
Q2FZP9   33 2.0625 3.07991 0.0107511
Q2FWI2   27 1.6875 0.903563 0.161558
Q2FYZ6   21 1.3125 0.903563 0.161558
Q2FXS1   19 1.1875 0.903563 0.161558
Q2G200   26 1.625 0.903563 0.161558
Q2G2L5   15 0.9375 -1.27278 0.943444
Q2FY73   32 2 3.07991 0.0107511
Q2G177   21 1.3125 0.903563 0.161558
Q2G2F9   20 1.25 0.903563 0.161558
Q2FV27   24 1.5 0.903563 0.161558
Q2FZ56   36 2.25 3.07991 0.0107511
Q2FVF3   17 1.0625 0.903563 0.161558
Q2G0B6   24 1.5 0.903563 0.161558
Q2G2S5   24 1.5 0.903563 0.161558
Q2FW68   20 1.25 0.903563 0.161558
Q2FWX7   14 0.875 -1.27278 0.943444
Q2FWB6   31 1.9375 0.903563 0.161558
Q2FXA9   40 2.5 3.07991 0.0107511
Q2FXP3   22 1.375 0.903563 0.161558
Q2FUX5   48 3 5.25625 0.000662855
Q2FZZ4   17 1.0625 0.903563 0.161558
Q2FX98   29 1.8125 0.903563 0.161558
Q2FV23   20 1.25 0.903563 0.161558
Q2FUR1   16 1 0.903563 0.161558
Q2FY49   40 2.5 3.07991 0.0107511
Q2G017   23 1.4375 0.903563 0.161558
Q2G2K9   33 2.0625 3.07991 0.0107511
Q2G2N9   27 1.6875 0.903563 0.161558
Q2G0E9   14 0.875 -1.27278 0.943444
Q2FY19   29 1.8125 0.903563 0.161558
Q2G1E3   14 0.875 -1.27278 0.943444
Q2FW17   20 1.25 0.903563 0.161558
Q2FWK9   29 1.8125 0.903563 0.161558
Q2G2Q6   39 2.4375 3.07991 0.0107511
Q2G2Q5   42 2.625 3.07991 0.0107511
Q2G1U9   45 2.8125 3.07991 0.0107511
Q2G299   20 1.25 0.903563 0.161558
Q2FX75   20 1.25 0.903563 0.161558
Q2G058   30 1.875 0.903563 0.161558
Q2G0E3   15 0.9375 -1.27278 0.943444
Q2FYK0   22 1.375 0.903563 0.161558
Q2G2K6   18 1.125 0.903563 0.161558
Q2FYN0   28 1.75 0.903563 0.161558
Q2FVK7   21 1.3125 0.903563 0.161558
Q2FX15   22 1.375 0.903563 0.161558
Q2FVN9   15 0.9375 -1.27278 0.943444
Q2FWX0   21 1.3125 0.903563 0.161558
Q2G143   29 1.8125 0.903563 0.161558
Q2G0C7   23 1.4375 0.903563 0.161558
Q2G0K6   24 1.5 0.903563 0.161558
Q2FZZ1   19 1.1875 0.903563 0.161558
Q2FV13   30 1.875 0.903563 0.161558
Q2G128   18 1.125 0.903563 0.161558
Q2FXU2   22 1.375 0.903563 0.161558
Q2G2R4   29 1.8125 0.903563 0.161558
Q2FXM1   25 1.5625 0.903563 0.161558
Q8KQR1   25 1.5625 0.903563 0.161558
Q2G2Q9   36 2.25 3.07991 0.0107511
Q2FVG9   16 1 0.903563 0.161558
Q2FV56   13 0.8125 -1.27278 0.943444
Q2FWG7   16 0.969697 -1.27278 0.943444
Q2G0T1   26 1.57576 0.903563 0.161558
Q2FXB9   20 1.21212 0.903563 0.161558
Q2FZP3   20 1.21212 0.903563 0.161558
Q2FZQ2   25 1.51515 0.903563 0.161558
Q2FXS4   35 2.12121 3.07991 0.0107511
Q2FZ21   33 2 3.07991 0.0107511
Q2G2X2   21 1.27273 0.903563 0.161558
Q2FZF6   38 2.30303 3.07991 0.0107511
Q2FYA0   20 1.21212 0.903563 0.161558
Q2G2A9   27 1.63636 0.903563 0.161558
Q2FYB9   28 1.69697 0.903563 0.161558
Q2FYI4   27 1.63636 0.903563 0.161558
Q2FYL4   34 2.06061 3.07991 0.0107511
Q2G1T0   17 1.0303 0.903563 0.161558
Q2FXW7   21 1.27273 0.903563 0.161558
Q2FZA1   33 2 3.07991 0.0107511
Q2FY76   16 0.969697 -1.27278 0.943444
Q2FZ97   34 2.06061 3.07991 0.0107511
Q2G1I4   22 1.33333 0.903563 0.161558
Q2FYQ6   19 1.15152 0.903563 0.161558
Q2FXL6   29 1.75758 0.903563 0.161558
Q2G2G6   12 0.727273 -1.27278 0.943444
Q2FVH1   22 1.33333 0.903563 0.161558
Q2FYA8   24 1.45455 0.903563 0.161558
Q2G2M5   31 1.87879 0.903563 0.161558
Q2FV99   26 1.57576 0.903563 0.161558
Q2G105   33 2 3.07991 0.0107511
Q2FW23   29 1.75758 0.903563 0.161558
Q2G012   21 1.27273 0.903563 0.161558
Q2G2V5   21 1.27273 0.903563 0.161558
Q2FW07   29 1.75758 0.903563 0.161558
Q2G0F2   39 2.36364 3.07991 0.0107511
Q2FZC9   21 1.27273 0.903563 0.161558
Q2FXE9   19 1.15152 0.903563 0.161558
Q2FV47   45 2.72727 3.07991 0.0107511
Q2G2Q8   33 2 3.07991 0.0107511
Q2FYE7   25 1.51515 0.903563 0.161558
Q2FUT3   33 2 3.07991 0.0107511
Q2G068   35 2.12121 3.07991 0.0107511
Q2G2D3   30 1.81818 0.903563 0.161558
Q2FYK4   31 1.87879 0.903563 0.161558
Q2FX36   28 1.69697 0.903563 0.161558
Q2G0A4   17 1.0303 0.903563 0.161558
Q2G080   19 1.15152 0.903563 0.161558
Q2FUT1   23 1.39394 0.903563 0.161558
Q2FYH3   29 1.75758 0.903563 0.161558
Q2FXA7   28 1.69697 0.903563 0.161558
Q2G2Y6   21 1.27273 0.903563 0.161558
Q2FY55   29 1.75758 0.903563 0.161558
Q2FY61   23 1.39394 0.903563 0.161558
Q2G0E2   32 1.93939 0.903563 0.161558
Q2FVY1   28 1.69697 0.903563 0.161558
Q2FUV1   35 2.12121 3.07991 0.0107511
Q2FUS9   27 1.63636 0.903563 0.161558
Q2G1A1   23 1.39394 0.903563 0.161558
P60639   22 1.33333 0.903563 0.161558
Q2FZE9   27 1.63636 0.903563 0.161558
Q2G1I9   27 1.63636 0.903563 0.161558
Q2FWN0   28 1.69697 0.903563 0.161558
Q2FZE3   37 2.24242 3.07991 0.0107511
Q93Q23   19 1.15152 0.903563 0.161558
Q2FWE9   29 1.75758 0.903563 0.161558
Q2FUS1   21 1.27273 0.903563 0.161558
Q2FVM5   43 2.60606 3.07991 0.0107511
Q2G2N7   14 0.848485 -1.27278 0.943444
Q2FWG0   25 1.51515 0.903563 0.161558
Q2FXV7   22 1.33333 0.903563 0.161558
Q2FW69   18 1.09091 0.903563 0.161558
P0A0F8   16 0.969697 -1.27278 0.943444
Q2G055   28 1.69697 0.903563 0.161558
Q2FV37   19 1.15152 0.903563 0.161558
Q2G225   17 1.0303 0.903563 0.161558
Q2FXG2   27 1.63636 0.903563 0.161558
Q2FY87   29 1.75758 0.903563 0.161558
Q2FWR7   26 1.57576 0.903563 0.161558
Q2G1U6   27 1.63636 0.903563 0.161558
Q2G006   33 2 3.07991 0.0107511
Q2G2I6   21 1.23529 0.903563 0.161558
Q2FWS1   16 0.941176 -1.27278 0.943444
Q2FYF5   35 2.05882 3.07991 0.0107511
Q2G0F1   22 1.29412 0.903563 0.161558
Q2G0J2   33 1.94118 0.903563 0.161558
Q2FXE3   31 1.82353 0.903563 0.161558
Q2FYV8   25 1.47059 0.903563 0.161558
Q2G1X6   25 1.47059 0.903563 0.161558
Q2FUP5   35 2.05882 3.07991 0.0107511
Q2G1A4   20 1.17647 0.903563 0.161558
Q2G0H9   34 2 3.07991 0.0107511
Q2G0M0   33 1.94118 0.903563 0.161558
Q2FYK6   34 2 3.07991 0.0107511
Q2G023   29 1.70588 0.903563 0.161558
Q2G0G2   30 1.76471 0.903563 0.161558
Q2FXC0   26 1.52941 0.903563 0.161558
Q2FXF1   34 2 3.07991 0.0107511
Q2FW00   21 1.23529 0.903563 0.161558
Q2G1E7   23 1.35294 0.903563 0.161558
Q2FWE7   25 1.47059 0.903563 0.161558
Q2FY32   31 1.82353 0.903563 0.161558
Q2FUU0   38 2.23529 3.07991 0.0107511
Q2FVU5   25 1.47059 0.903563 0.161558
Q2G062   31 1.82353 0.903563 0.161558
Q2FV26   26 1.52941 0.903563 0.161558
Q2FW97   29 1.70588 0.903563 0.161558
Q2FZY8   25 1.47059 0.903563 0.161558
Q2G277   25 1.47059 0.903563 0.161558
Q2G0V1   19 1.11765 0.903563 0.161558
Q2FWJ3   40 2.35294 3.07991 0.0107511
Q2G2J2   32 1.88235 0.903563 0.161558
Q2FVB0   32 1.88235 0.903563 0.161558
Q2G278   24 1.41176 0.903563 0.161558
Q2G107   25 1.47059 0.903563 0.161558
P0A0M9   41 2.41176 3.07991 0.0107511
Q2G067   19 1.11765 0.903563 0.161558
Q2FV55   23 1.35294 0.903563 0.161558
Q2G1L3   24 1.41176 0.903563 0.161558
Q2G2R0   28 1.64706 0.903563 0.161558
Q2G2T3   20 1.17647 0.903563 0.161558
Q2FWA8   18 1.05882 0.903563 0.161558
Q2G056   46 2.70588 3.07991 0.0107511
Q2FWR1   31 1.82353 0.903563 0.161558
Q2FXP9   22 1.29412 0.903563 0.161558
Q2FZI4   18 1.05882 0.903563 0.161558
Q2G2L7   31 1.82353 0.903563 0.161558
Q2FVG1   19 1.11765 0.903563 0.161558
Q2G1I7   41 2.41176 3.07991 0.0107511
Q2FVB6   20 1.17647 0.903563 0.161558
Q2G001   31 1.82353 0.903563 0.161558
Q2FUX3   30 1.76471 0.903563 0.161558
Q2G1Q9   30 1.76471 0.903563 0.161558
Q2G2S9   38 2.23529 3.07991 0.0107511
Q2FXZ8   14 0.823529 -1.27278 0.943444
Q2FZI7   35 2.05882 3.07991 0.0107511
Q2FUS6   35 2.05882 3.07991 0.0107511
Q2FUZ6   24 1.41176 0.903563 0.161558
Q2FYQ9   21 1.23529 0.903563 0.161558
Q2FYS8   40 2.35294 3.07991 0.0107511
Q2FYS6   23 1.35294 0.903563 0.161558
Q2FZG6   23 1.35294 0.903563 0.161558
Q2G1L9   20 1.17647 0.903563 0.161558
Q2FXT3   25 1.47059 0.903563 0.161558
Q2FZN9   28 1.64706 0.903563 0.161558
Q2FW20   31 1.82353 0.903563 0.161558
Q2G0H3   26 1.52941 0.903563 0.161558
Q2FV98   37 2.17647 3.07991 0.0107511
Q2FXR7   26 1.52941 0.903563 0.161558
Q2G1T4   35 2.05882 3.07991 0.0107511
Q2FW38   28 1.64706 0.903563 0.161558
Q2G2P6   27 1.58824 0.903563 0.161558
Q2FVL7   32 1.88235 0.903563 0.161558
Q2FVY2   34 2 3.07991 0.0107511
Q2FYZ0   23 1.35294 0.903563 0.161558
Q2FYW2   20 1.17647 0.903563 0.161558
P60643   22 1.29412 0.903563 0.161558
Q2G265   28 1.64706 0.903563 0.161558
Q2FV42   24 1.41176 0.903563 0.161558
Q2FXN0   18 1.05882 0.903563 0.161558
Q2G2D9   28 1.64706 0.903563 0.161558
Q2FV75   29 1.70588 0.903563 0.161558
Q2FYE0   29 1.70588 0.903563 0.161558
Q2FX03   21 1.23529 0.903563 0.161558
Q2FX89   22 1.29412 0.903563 0.161558
Q2FX43   27 1.58824 0.903563 0.161558
Q2FV69   30 1.71429 0.903563 0.161558
P72360   19 1.08571 0.903563 0.161558
Q2FVQ1   41 2.34286 3.07991 0.0107511
Q2FYG7   37 2.11429 3.07991 0.0107511
Q2G1J8   17 0.971429 -1.27278 0.943444
Q2FW77   26 1.48571 0.903563 0.161558
Q2FWI4   32 1.82857 0.903563 0.161558
Q2FX62   25 1.42857 0.903563 0.161558
Q2G0U6   42 2.4 3.07991 0.0107511
Q2G0P2   31 1.77143 0.903563 0.161558
Q2G0B8   42 2.4 3.07991 0.0107511
Q2FVL3   20 1.14286 0.903563 0.161558
Q2G1K8   28 1.6 0.903563 0.161558
Q2G2R9   33 1.88571 0.903563 0.161558
Q2G2I3   22 1.25714 0.903563 0.161558
Q2FY56   17 0.971429 -1.27278 0.943444
Q2G0B1   22 1.25714 0.903563 0.161558
Q2G1T1   30 1.71429 0.903563 0.161558
Q2FVX5   22 1.25714 0.903563 0.161558
Q2G0H8   23 1.31429 0.903563 0.161558
Q2FVT3   25 1.42857 0.903563 0.161558
Q2FWF6   22 1.25714 0.903563 0.161558
Q2FWZ6   32 1.82857 0.903563 0.161558
Q2FZ77   26 1.48571 0.903563 0.161558
Q2G0H0   21 1.2 0.903563 0.161558
Q2G2G7   39 2.22857 3.07991 0.0107511
Q2G117   28 1.6 0.903563 0.161558
Q2FXG9   40 2.28571 3.07991 0.0107511
Q2FWE4   33 1.88571 0.903563 0.161558
Q2FUS0   40 2.28571 3.07991 0.0107511
Q2FWR3   24 1.37143 0.903563 0.161558
Q2FYA9   21 1.2 0.903563 0.161558
Q2G0Y5   36 2.05714 3.07991 0.0107511
Q2FZZ8   37 2.11429 3.07991 0.0107511
Q2G1Z6   26 1.48571 0.903563 0.161558
Q2FX53   23 1.31429 0.903563 0.161558
Q2FZC4   27 1.54286 0.903563 0.161558
Q2FUS5   24 1.37143 0.903563 0.161558
Q2G1R0   19 1.08571 0.903563 0.161558
Q2G0D5   23 1.31429 0.903563 0.161558
Q2FY18   21 1.2 0.903563 0.161558
Q2FYH8   24 1.37143 0.903563 0.161558
Q2G1F2   26 1.48571 0.903563 0.161558
Q2G0Q5   32 1.82857 0.903563 0.161558
Q2FVR2   26 1.48571 0.903563 0.161558
Q2FZE7   21 1.2 0.903563 0.161558
Q2G0I0   24 1.37143 0.903563 0.161558
Q2G0R1   28 1.6 0.903563 0.161558
Q2G0L7   34 1.94286 0.903563 0.161558
Q2FWI1   29 1.65714 0.903563 0.161558
Q2G0F7   24 1.37143 0.903563 0.161558
Q2FXY3   30 1.71429 0.903563 0.161558
P0A084   45 2.57143 3.07991 0.0107511
Q2G0G5   29 1.65714 0.903563 0.161558
Q2FZE5   22 1.25714 0.903563 0.161558
Q2G0A2   23 1.31429 0.903563 0.161558
Q2FVE8   21 1.2 0.903563 0.161558
Q2G2M8   22 1.25714 0.903563 0.161558
Q2FYH7   16 0.914286 -1.27278 0.943444
Q2FVR8   41 2.34286 3.07991 0.0107511
Q2FZU9   27 1.54286 0.903563 0.161558
Q2FYX7   23 1.31429 0.903563 0.161558
Q2G280   44 2.51429 3.07991 0.0107511
Q2FVG5   42 2.4 3.07991 0.0107511
Q2FWX1   37 2.11429 3.07991 0.0107511
Q2FVB3   26 1.48571 0.903563 0.161558
Q2G2A1   47 2.68571 3.07991 0.0107511
Q2G1W7   23 1.31429 0.903563 0.161558
Q2FW36   23 1.31429 0.903563 0.161558
P31337   34 1.94286 0.903563 0.161558
Q2FXB8   24 1.37143 0.903563 0.161558
Q2G2F3   42 2.4 3.07991 0.0107511
Q2FYM7   10 0.571429 -1.27278 0.943444
Q2FYB2   24 1.37143 0.903563 0.161558
Q2G2E2   35 1.94444 0.903563 0.161558
Q2G2G9   24 1.33333 0.903563 0.161558
Q2FVC5   34 1.88889 0.903563 0.161558
Q2G0T3   28 1.55556 0.903563 0.161558
Q2G074   22 1.22222 0.903563 0.161558
Q2G016   34 1.88889 0.903563 0.161558
Q2G0G4   36 2 3.07991 0.0107511
Q2G2K1   27 1.5 0.903563 0.161558
Q2FXE1   23 1.27778 0.903563 0.161558
Q2FWD2   26 1.44444 0.903563 0.161558
Q2G1Q0   34 1.88889 0.903563 0.161558
Q2G073   22 1.22222 0.903563 0.161558
Q2G1T7   29 1.61111 0.903563 0.161558
Q2FVI3   37 2.05556 3.07991 0.0107511
Q2FZ93   29 1.61111 0.903563 0.161558
Q2FVQ7   30 1.66667 0.903563 0.161558
Q2G2B9   22 1.22222 0.903563 0.161558
Q2FZN5   18 1 0.903563 0.161558
Q2FY72   27 1.5 0.903563 0.161558
Q2G0A0   30 1.66667 0.903563 0.161558
Q2FZQ8   26 1.44444 0.903563 0.161558
Q2FXP1   28 1.55556 0.903563 0.161558
P0A0B7   38 2.11111 3.07991 0.0107511
Q2FYW0   31 1.72222 0.903563 0.161558
Q2G230   35 1.94444 0.903563 0.161558
Q2G0H5   24 1.33333 0.903563 0.161558
Q2G0B7   38 2.11111 3.07991 0.0107511
Q2G131   20 1.11111 0.903563 0.161558
Q2G0Y4   26 1.44444 0.903563 0.161558
Q2G2L0   34 1.88889 0.903563 0.161558
Q2G101   36 2 3.07991 0.0107511
Q2G036   26 1.44444 0.903563 0.161558
Q2FXN3   23 1.27778 0.903563 0.161558
Q2FWY2   30 1.66667 0.903563 0.161558
Q2FXK6   36 2 3.07991 0.0107511
Q2G2Y3   26 1.44444 0.903563 0.161558
Q2G1P8   36 2 3.07991 0.0107511
Q2G0N7   34 1.88889 0.903563 0.161558
Q2FW43   29 1.61111 0.903563 0.161558
Q2G2N4   40 2.22222 3.07991 0.0107511
Q2FW59   49 2.72222 3.07991 0.0107511
Q2G1V0   20 1.11111 0.903563 0.161558
Q2G010   21 1.16667 0.903563 0.161558
Q2FWJ4   21 1.16667 0.903563 0.161558
Q2FUR3   34 1.88889 0.903563 0.161558
Q2FXE4   31 1.72222 0.903563 0.161558
Q2FY36   29 1.61111 0.903563 0.161558
Q2G1Q7   29 1.61111 0.903563 0.161558
Q2FX09   29 1.61111 0.903563 0.161558
Q2G0Z1   39 2.16667 3.07991 0.0107511
Q2FWJ1   42 2.33333 3.07991 0.0107511
Q2FUT4   56 3.11111 5.25625 0.000662855
Q2FYI1   42 2.33333 3.07991 0.0107511
Q2FXQ8   30 1.66667 0.903563 0.161558
Q2FUZ0   48 2.66667 3.07991 0.0107511
P0A086   43 2.38889 3.07991 0.0107511
Q2FZM0   24 1.33333 0.903563 0.161558
Q2FXL3   32 1.77778 0.903563 0.161558
Q2G2K7   24 1.33333 0.903563 0.161558
Q2FVL1   21 1.16667 0.903563 0.161558
Q2FW21   24 1.33333 0.903563 0.161558
Q2G201   36 2 3.07991 0.0107511
Q2FVV6   26 1.44444 0.903563 0.161558
Q2FV03   33 1.83333 0.903563 0.161558
Q2G2T2   24 1.33333 0.903563 0.161558
Q2FZ44   19 1.05556 0.903563 0.161558
Q2G1N7   34 1.88889 0.903563 0.161558
Q2G172   24 1.33333 0.903563 0.161558
Q2G208   24 1.33333 0.903563 0.161558
Q2FZR7   22 1.22222 0.903563 0.161558
Q2G2K2   15 0.833333 -1.27278 0.943444
Q2FVA4   42 2.33333 3.07991 0.0107511
Q2G0F5   28 1.55556 0.903563 0.161558
Q2G0X0   39 2.16667 3.07991 0.0107511
Q2FXU0   26 1.44444 0.903563 0.161558
Q2FXX9   32 1.77778 0.903563 0.161558
Q2G2K8   28 1.55556 0.903563 0.161558
Q2G0X1   39 2.10811 3.07991 0.0107511
Q2FXI8   21 1.13514 0.903563 0.161558
Q2G0L1   51 2.75676 3.07991 0.0107511
Q2FX07   20 1.08108 0.903563 0.161558
Q2G139   26 1.40541 0.903563 0.161558
Q2FUV5   33 1.78378 0.903563 0.161558
Q2FVD0   38 2.05405 3.07991 0.0107511
Q2FX10   28 1.51351 0.903563 0.161558
Q2G1W5   45 2.43243 3.07991 0.0107511
Q2G1Y7   35 1.89189 0.903563 0.161558
Q2G190   27 1.45946 0.903563 0.161558
Q2FV59   23 1.24324 0.903563 0.161558
Q2FZS3   32 1.72973 0.903563 0.161558
Q2FX90   30 1.62162 0.903563 0.161558
Q2FW85   21 1.13514 0.903563 0.161558
Q2FZ65   45 2.43243 3.07991 0.0107511
Q2FXJ7   42 2.27027 3.07991 0.0107511
Q2FVW2   32 1.72973 0.903563 0.161558
Q2G0H4   35 1.89189 0.903563 0.161558
Q2FVV4   19 1.02703 0.903563 0.161558
Q2FUR9   24 1.2973 0.903563 0.161558
Q2FW06   21 1.13514 0.903563 0.161558
Q2FY84   23 1.24324 0.903563 0.161558
Q2G132   41 2.21622 3.07991 0.0107511
Q2G0C9   35 1.89189 0.903563 0.161558
Q2G2N1   17 0.918919 -1.27278 0.943444
Q2FVF2   20 1.08108 0.903563 0.161558
Q2FZ30   32 1.72973 0.903563 0.161558
Q2FXX8   37 2 3.07991 0.0107511
Q2FZX6   22 1.18919 0.903563 0.161558
Q2G1Z2   23 1.24324 0.903563 0.161558
Q2G0G7   31 1.67568 0.903563 0.161558
Q2FV53   32 1.72973 0.903563 0.161558
Q2FV28   30 1.62162 0.903563 0.161558
Q2G097   34 1.83784 0.903563 0.161558
Q2FZC5   34 1.83784 0.903563 0.161558
Q2FY77   37 2 3.07991 0.0107511
Q2FVA9   43 2.32432 3.07991 0.0107511
Q2G2W5   15 0.810811 -1.27278 0.943444
Q2FX97   37 2 3.07991 0.0107511
Q2G1F3   36 1.94595 0.903563 0.161558
Q2FYU1   23 1.24324 0.903563 0.161558
Q2FUP6   32 1.72973 0.903563 0.161558
Q2G2U7   26 1.40541 0.903563 0.161558
Q2FY09   33 1.78378 0.903563 0.161558
Q2G1J6   32 1.72973 0.903563 0.161558
Q2G059   35 1.89189 0.903563 0.161558
Q2FVK5   18 0.972973 -1.27278 0.943444
Q2G0H7   27 1.45946 0.903563 0.161558
Q2FWN2   26 1.40541 0.903563 0.161558
Q2FYV7   46 2.48649 3.07991 0.0107511
Q2G236   40 2.16216 3.07991 0.0107511
Q2FZR6   23 1.24324 0.903563 0.161558
Q2G1P9   36 1.94595 0.903563 0.161558
Q2G0R9   51 2.75676 3.07991 0.0107511
Q2FUZ9   28 1.51351 0.903563 0.161558
Q2FVP2   37 2 3.07991 0.0107511
Q2FXC8   31 1.67568 0.903563 0.161558
Q2FVC4   32 1.72973 0.903563 0.161558
Q2FZ29   35 1.89189 0.903563 0.161558
Q2FYR8   31 1.63158 0.903563 0.161558
Q2FY23   31 1.63158 0.903563 0.161558
Q2G0D4   44 2.31579 3.07991 0.0107511
Q2FZ38   38 2 3.07991 0.0107511
Q2FXH1   24 1.26316 0.903563 0.161558
Q2FXZ9   27 1.42105 0.903563 0.161558
Q2G1V3   16 0.842105 -1.27278 0.943444
Q2FVZ0   17 0.894737 -1.27278 0.943444
Q2FV95   23 1.21053 0.903563 0.161558
Q2G196   37 1.94737 0.903563 0.161558
Q2FZ61   39 2.05263 3.07991 0.0107511
Q2FW27   34 1.78947 0.903563 0.161558
Q2FWH2   29 1.52632 0.903563 0.161558
Q2FZQ9   23 1.21053 0.903563 0.161558
Q2FWQ9   36 1.89474 0.903563 0.161558
Q2G1N5   29 1.52632 0.903563 0.161558
Q2FZP8   22 1.15789 0.903563 0.161558
Q2FXC2   31 1.63158 0.903563 0.161558
Q2G0X9   21 1.10526 0.903563 0.161558
Q2FX08   14 0.736842 -1.27278 0.943444
Q2FUV2   39 2.05263 3.07991 0.0107511
Q2FZT8   25 1.31579 0.903563 0.161558
Q2G2N2   22 1.15789 0.903563 0.161558
Q2G0M1   30 1.57895 0.903563 0.161558
Q2FVX8   41 2.15789 3.07991 0.0107511
Q2G220   28 1.47368 0.903563 0.161558
Q2FW37   39 2.05263 3.07991 0.0107511
Q2G203   52 2.73684 3.07991 0.0107511
Q2FY89   23 1.21053 0.903563 0.161558
Q2G1K7   45 2.36842 3.07991 0.0107511
Q2G013   25 1.31579 0.903563 0.161558
Q2FV91   20 1.05263 0.903563 0.161558
Q2FW92   45 2.36842 3.07991 0.0107511
Q2G1U5   49 2.57895 3.07991 0.0107511
Q2G2A6   28 1.47368 0.903563 0.161558
Q2G0G9   30 1.57895 0.903563 0.161558
P0A088   13 0.684211 -1.27278 0.943444
Q2G0B4   23 1.21053 0.903563 0.161558
Q2G0X7   34 1.78947 0.903563 0.161558
Q2G0S0   23 1.21053 0.903563 0.161558
Q2FW12   45 2.36842 3.07991 0.0107511
Q2G0J7   30 1.57895 0.903563 0.161558
Q2FW76   26 1.36842 0.903563 0.161558
Q2G1Z7   34 1.78947 0.903563 0.161558
Q2G2S1   38 2 3.07991 0.0107511
Q2G1B1   40 2.10526 3.07991 0.0107511
Q2FVP3   24 1.26316 0.903563 0.161558
Q2G1V1   45 2.36842 3.07991 0.0107511
Q2G1H8   47 2.47368 3.07991 0.0107511
Q2G149   46 2.42105 3.07991 0.0107511
Q2FXC7   28 1.47368 0.903563 0.161558
Q2G019   25 1.31579 0.903563 0.161558
Q2FWL6   31 1.63158 0.903563 0.161558
Q2G199   20 1.05263 0.903563 0.161558
Q2FY41   16 0.842105 -1.27278 0.943444
Q2FX33   38 2 3.07991 0.0107511
Q2G181   46 2.42105 3.07991 0.0107511
Q2FVT1   25 1.31579 0.903563 0.161558
Q2G0Z5   42 2.21053 3.07991 0.0107511
Q2FZC7   34 1.78947 0.903563 0.161558
Q2G1U0   33 1.73684 0.903563 0.161558
Q2FW18   34 1.78947 0.903563 0.161558
Q2G0H1   26 1.36842 0.903563 0.161558
Q2FX22   22 1.15789 0.903563 0.161558
Q2G157   38 2 3.07991 0.0107511
Q2G2J5   32 1.68421 0.903563 0.161558
Q2FZH9   29 1.52632 0.903563 0.161558
Q2FZA6   24 1.26316 0.903563 0.161558
Q2G1N6   24 1.26316 0.903563 0.161558
Q2FVR4   30 1.57895 0.903563 0.161558
Q2FY13   49 2.57895 3.07991 0.0107511
Q2G025   32 1.68421 0.903563 0.161558
Q2FV36   27 1.42105 0.903563 0.161558
Q2G0W9   48 2.52632 3.07991 0.0107511
Q2G0L0   35 1.84211 0.903563 0.161558
Q2FUR2   39 2.05263 3.07991 0.0107511
Q2FVJ9   43 2.26316 3.07991 0.0107511
Q2G1S8   31 1.58974 0.903563 0.161558
Q2FVJ5   39 2 3.07991 0.0107511
Q2FZ39   37 1.89744 0.903563 0.161558
Q2FWP6   26 1.33333 0.903563 0.161558
Q2FVB4   49 2.51282 3.07991 0.0107511
Q2G0V7   29 1.48718 0.903563 0.161558
Q2FUV4   34 1.74359 0.903563 0.161558
Q2FYG5   38 1.94872 0.903563 0.161558
Q2FW71   18 0.923077 -1.27278 0.943444
Q2FZB1   24 1.23077 0.903563 0.161558
Q2G0Y9   34 1.74359 0.903563 0.161558
Q2G0X4   28 1.4359 0.903563 0.161558
Q2FZL2   27 1.38462 0.903563 0.161558
Q2FVS1   35 1.79487 0.903563 0.161558
Q2G099   38 1.94872 0.903563 0.161558
Q2FZN0   35 1.79487 0.903563 0.161558
Q2FZ50   32 1.64103 0.903563 0.161558
Q2G0X8   29 1.48718 0.903563 0.161558
Q2G167   34 1.74359 0.903563 0.161558
Q2G086   29 1.48718 0.903563 0.161558
Q2G0D0   53 2.71795 3.07991 0.0107511
Q2FWG3   39 2 3.07991 0.0107511
Q2G228   40 2.05128 3.07991 0.0107511
Q2FWW8   40 2.05128 3.07991 0.0107511
Q2FYL0   25 1.28205 0.903563 0.161558
Q2FXX2   42 2.15385 3.07991 0.0107511
Q2G0C4   23 1.17949 0.903563 0.161558
Q2FZA2   35 1.79487 0.903563 0.161558
Q2FWL0   34 1.74359 0.903563 0.161558
Q2FUY9   36 1.84615 0.903563 0.161558
Q2G0T8   39 2 3.07991 0.0107511
Q2FWK0   34 1.74359 0.903563 0.161558
Q2G0D9   48 2.46154 3.07991 0.0107511
Q2FZF3   30 1.53846 0.903563 0.161558
Q2FZ17   41 2.10256 3.07991 0.0107511
Q2G0T6   35 1.79487 0.903563 0.161558
Q2G140   20 1.02564 0.903563 0.161558
Q2G2F2   20 1.02564 0.903563 0.161558
Q2FXG0   27 1.38462 0.903563 0.161558
Q2FWR4   34 1.74359 0.903563 0.161558
Q2G195   34 1.74359 0.903563 0.161558
Q2FVY4   41 2.10256 3.07991 0.0107511
Q2G1I6   37 1.89744 0.903563 0.161558
Q2FVD5   29 1.48718 0.903563 0.161558
Q2FZM1   41 2.10256 3.07991 0.0107511
Q2FVG0   45 2.30769 3.07991 0.0107511
Q2FZM7   36 1.84615 0.903563 0.161558
Q2FZB2   29 1.48718 0.903563 0.161558
Q2G287   33 1.69231 0.903563 0.161558
Q2FWG4   23 1.17949 0.903563 0.161558
Q2G2B3   29 1.48718 0.903563 0.161558
Q2FY48   32 1.64103 0.903563 0.161558
Q9ZNI1   33 1.69231 0.903563 0.161558
Q2FV94   55 2.82051 3.07991 0.0107511
Q2G2X5   27 1.38462 0.903563 0.161558
Q2FVX6   36 1.84615 0.903563 0.161558
Q2G060   38 1.94872 0.903563 0.161558
Q2FVG2   27 1.38462 0.903563 0.161558
Q2G1Q1   35 1.79487 0.903563 0.161558
Q2G1F1   26 1.33333 0.903563 0.161558
Q2FXC5   27 1.38462 0.903563 0.161558
Q2G2B0   21 1.07692 0.903563 0.161558
Q2FXR6   23 1.17949 0.903563 0.161558
Q2FXE0   36 1.84615 0.903563 0.161558
Q2FUY3   47 2.41026 3.07991 0.0107511
Q2G1S6   31 1.58974 0.903563 0.161558
Q2FVE9   23 1.17949 0.903563 0.161558
Q2FVU7   35 1.79487 0.903563 0.161558
Q2FVM7   35 1.79487 0.903563 0.161558
Q2FVU6   27 1.38462 0.903563 0.161558
Q2FVA1   40 2.05128 3.07991 0.0107511
Q2FWB8   49 2.51282 3.07991 0.0107511
Q2FYR5   38 1.94872 0.903563 0.161558
Q2G261   33 1.69231 0.903563 0.161558
Q2G264   62 3.17949 5.25625 0.000662855
Q2G0U4   25 1.28205 0.903563 0.161558
Q2G226   21 1.07692 0.903563 0.161558
Q2FZT7   25 1.28205 0.903563 0.161558
Q2FXJ4   33 1.69231 0.903563 0.161558
Q2G047   46 2.35897 3.07991 0.0107511
Q2FWD9   25 1.28205 0.903563 0.161558
Q2FZH2   39 2 3.07991 0.0107511
Q2G044   27 1.38462 0.903563 0.161558
Q2FVZ8   27 1.38462 0.903563 0.161558
Q2G1C5   26 1.33333 0.903563 0.161558
Q2G1Z1   29 1.48718 0.903563 0.161558
Q2G135   33 1.69231 0.903563 0.161558
Q2FVE5   38 1.94872 0.903563 0.161558
Q2FZ70   38 1.94872 0.903563 0.161558
Q2G2A0   45 2.30769 3.07991 0.0107511
Q2G224   37 1.85 0.903563 0.161558
P0A0K3   29 1.45 0.903563 0.161558
Q2G1A8   54 2.7 3.07991 0.0107511
Q2G1P5   19 0.95 -1.27278 0.943444
Q2FV93   28 1.4 0.903563 0.161558
Q2FXC4   29 1.45 0.903563 0.161558
Q2FY74   34 1.7 0.903563 0.161558
Q2G1M1   33 1.65 0.903563 0.161558
Q9EZ11   38 1.9 0.903563 0.161558
Q2FZB3   27 1.35 0.903563 0.161558
Q2G1V2   33 1.65 0.903563 0.161558
Q2FVM8   28 1.4 0.903563 0.161558
Q2FVR1   42 2.1 3.07991 0.0107511
Q2FXC3   29 1.45 0.903563 0.161558
Q2FUV6   30 1.5 0.903563 0.161558
Q2G1D7   44 2.2 3.07991 0.0107511
Q2FXR2   35 1.75 0.903563 0.161558
Q2FW83   21 1.05 0.903563 0.161558
Q2G2X7   30 1.5 0.903563 0.161558
Q2FVM4   24 1.2 0.903563 0.161558
P0A0J3   35 1.75 0.903563 0.161558
Q2G2L8   29 1.45 0.903563 0.161558
Q2FZ27   50 2.5 3.07991 0.0107511
Q2FZ53   37 1.85 0.903563 0.161558
Q2G154   43 2.15 3.07991 0.0107511
Q2FZS4   24 1.2 0.903563 0.161558
Q2FYQ5   25 1.25 0.903563 0.161558
Q2FZL6   45 2.25 3.07991 0.0107511
Q2FWB9   34 1.7 0.903563 0.161558
Q2FUQ4   47 2.35 3.07991 0.0107511
Q2G293   44 2.2 3.07991 0.0107511
Q2FZS5   42 2.1 3.07991 0.0107511
Q2FYP9   24 1.2 0.903563 0.161558
Q2G0K7   47 2.35 3.07991 0.0107511
Q2FVV2   34 1.7 0.903563 0.161558
Q2FVN0   47 2.35 3.07991 0.0107511
Q2FX00   34 1.7 0.903563 0.161558
Q2G1I0   25 1.25 0.903563 0.161558
Q2FXI2   41 2.05 3.07991 0.0107511
Q2G2X1   30 1.5 0.903563 0.161558
Q2FYG6   33 1.65 0.903563 0.161558
Q2FXH0   42 2.1 3.07991 0.0107511
Q2FXU7   43 2.15 3.07991 0.0107511
Q2G170   42 2.1 3.07991 0.0107511
Q2FVQ9   35 1.75 0.903563 0.161558
Q2FWV2   28 1.4 0.903563 0.161558
Q2FVI5   25 1.25 0.903563 0.161558
Q2FUW0   32 1.6 0.903563 0.161558
Q2FXB7   49 2.45 3.07991 0.0107511
Q2G0J8   49 2.45 3.07991 0.0107511
Q2FXB5   34 1.7 0.903563 0.161558
Q2FYE9   24 1.2 0.903563 0.161558
Q2FVE2   28 1.4 0.903563 0.161558
Q2G2V6   40 2 3.07991 0.0107511
O08387   32 1.6 0.903563 0.161558
Q2FZ14   35 1.75 0.903563 0.161558
Q2FXW3   42 2.1 3.07991 0.0107511
Q2FYQ8   43 2.15 3.07991 0.0107511
Q2G2D6   35 1.75 0.903563 0.161558
Q2G2T7   47 2.35 3.07991 0.0107511
Q2FYP8   31 1.55 0.903563 0.161558
Q2FZ25   31 1.55 0.903563 0.161558
Q2FY65   42 2.1 3.07991 0.0107511
Q2G2T1   28 1.4 0.903563 0.161558
Q2G1N0   21 1.05 0.903563 0.161558
Q2G110   30 1.5 0.903563 0.161558
Q2G1E1   42 2.1 3.07991 0.0107511
Q2G2F1   41 2.05 3.07991 0.0107511
Q2FXE8   45 2.25 3.07991 0.0107511
Q2FZ06   41 2.05 3.07991 0.0107511
Q2FVH2   19 0.95 -1.27278 0.943444
Q2FYV6   37 1.85 0.903563 0.161558
Q2FZJ3   38 1.85366 0.903563 0.161558
Q2G095   29 1.41463 0.903563 0.161558
Q2G2Y0   30 1.46341 0.903563 0.161558
Q2G2W3   42 2.04878 3.07991 0.0107511
Q2FY07   35 1.70732 0.903563 0.161558
Q2FXW8   30 1.46341 0.903563 0.161558
Q2FUR6   48 2.34146 3.07991 0.0107511
Q2FVW6   20 0.97561 -1.27278 0.943444
Q2G1X0   20 0.97561 -1.27278 0.943444
Q2G1F6   33 1.60976 0.903563 0.161558
Q2FVK8   41 2 3.07991 0.0107511
Q2G158   42 2.04878 3.07991 0.0107511
Q2G118   33 1.60976 0.903563 0.161558
Q2G077   28 1.36585 0.903563 0.161558
Q2G0E0   33 1.60976 0.903563 0.161558
Q2G263   41 2 3.07991 0.0107511
Q2FUU1   35 1.70732 0.903563 0.161558
Q2G1X7   39 1.90244 0.903563 0.161558
Q2G1C0   40 1.95122 0.903563 0.161558
Q2FVB9   23 1.12195 0.903563 0.161558
Q2G273   40 1.95122 0.903563 0.161558
Q53726   33 1.60976 0.903563 0.161558
Q2G2W9   36 1.7561 0.903563 0.161558
Q2FZ22   37 1.80488 0.903563 0.161558
Q2G2U1   51 2.4878 3.07991 0.0107511
Q2FXW6   33 1.60976 0.903563 0.161558
Q2G0P9   27 1.31707 0.903563 0.161558
Q2FYE3   43 2.09756 3.07991 0.0107511
Q2FXU3   41 2 3.07991 0.0107511
Q2G052   52 2.53659 3.07991 0.0107511
Q2FZM6   44 2.14634 3.07991 0.0107511
Q2FX25   38 1.85366 0.903563 0.161558
Q2FX05   39 1.90244 0.903563 0.161558
Q2G1P2   23 1.12195 0.903563 0.161558
Q2G2C4   38 1.85366 0.903563 0.161558
Q2G165   27 1.31707 0.903563 0.161558
Q2FXK8   15 0.731707 -1.27278 0.943444
Q2FWP1   38 1.85366 0.903563 0.161558
Q2FVU1   21 1.02439 0.903563 0.161558
Q2FZ78   38 1.85366 0.903563 0.161558
Q2G0P0   61 2.97561 3.07991 0.0107511
Q2FXX3   27 1.31707 0.903563 0.161558
Q2FVX2   41 2 3.07991 0.0107511
Q2G0Q7   38 1.85366 0.903563 0.161558
Q2FXS6   28 1.36585 0.903563 0.161558
Q2FUZ1   50 2.43902 3.07991 0.0107511
Q2FZ87   39 1.90244 0.903563 0.161558
Q2FXF4   43 2.09756 3.07991 0.0107511
Q2G1G4   38 1.85366 0.903563 0.161558
Q2FWE6   33 1.60976 0.903563 0.161558
Q2G2U2   33 1.60976 0.903563 0.161558
Q2FY17   43 2.09756 3.07991 0.0107511
Q2FVU3   39 1.90244 0.903563 0.161558
Q2FVK1   23 1.12195 0.903563 0.161558
Q2G0K5   42 2.04878 3.07991 0.0107511
Q2G2X8   31 1.5122 0.903563 0.161558
Q2FYZ7   31 1.5122 0.903563 0.161558
Q2FWG1   47 2.29268 3.07991 0.0107511
Q2G1Q6   32 1.56098 0.903563 0.161558
Q2G2X9   31 1.5122 0.903563 0.161558
Q2FWN9   22 1.07317 0.903563 0.161558
Q2FYZ2   38 1.85366 0.903563 0.161558
Q2FZJ1   36 1.7561 0.903563 0.161558
Q2G002   37 1.80488 0.903563 0.161558
Q2FVL4   41 2 3.07991 0.0107511
Q2G2M7   26 1.26829 0.903563 0.161558
Q2FWH6   38 1.85366 0.903563 0.161558
Q2FXQ3   44 2.14634 3.07991 0.0107511
Q2G129   17 0.829268 -1.27278 0.943444
Q7BHL7   53 2.58537 3.07991 0.0107511
Q2FZ71   41 2 3.07991 0.0107511
Q2FZ88   39 1.85714 0.903563 0.161558
Q2FV22   45 2.14286 3.07991 0.0107511
Q2FYM3   32 1.52381 0.903563 0.161558
Q2FY06   40 1.90476 0.903563 0.161558
Q2FXB0   21 1 0.903563 0.161558
Q2FX87   36 1.71429 0.903563 0.161558
Q2FZ33   44 2.09524 3.07991 0.0107511
Q2G0J1   42 2 3.07991 0.0107511
Q2FUT7   41 1.95238 0.903563 0.161558
Q2FZH1   41 1.95238 0.903563 0.161558
Q2FVX3   41 1.95238 0.903563 0.161558
Q2FWC6   33 1.57143 0.903563 0.161558
Q2FXN6   34 1.61905 0.903563 0.161558
Q2FY79   37 1.7619 0.903563 0.161558
Q2FZ23   43 2.04762 3.07991 0.0107511
Q2FVF1   58 2.7619 3.07991 0.0107511
Q2FWM5   41 1.95238 0.903563 0.161558
Q2G061   39 1.85714 0.903563 0.161558
Q2FWL7   28 1.33333 0.903563 0.161558
Q2FVK3   21 1 0.903563 0.161558
Q2FX19   32 1.52381 0.903563 0.161558
Q2G2U6   39 1.85714 0.903563 0.161558
Q2G1S5   25 1.19048 0.903563 0.161558
Q2FVS9   26 1.2381 0.903563 0.161558
Q2G1M7   42 2 3.07991 0.0107511
Q2FW50   45 2.14286 3.07991 0.0107511
Q2G2L1   41 1.95238 0.903563 0.161558
Q2FWB1   39 1.85714 0.903563 0.161558
Q2FXA8   43 2.04762 3.07991 0.0107511
Q2FV20   41 1.95238 0.903563 0.161558
Q2FUY1   38 1.80952 0.903563 0.161558
Q2FYJ1   43 2.04762 3.07991 0.0107511
Q2G043   22 1.04762 0.903563 0.161558
Q2FZ43   36 1.71429 0.903563 0.161558
Q9KJN4   34 1.61905 0.903563 0.161558
Q2G194   33 1.57143 0.903563 0.161558
Q2G0F0   43 2.04762 3.07991 0.0107511
Q2G2G2   34 1.61905 0.903563 0.161558
Q2G0I8   57 2.71429 3.07991 0.0107511
Q2FXG5   38 1.80952 0.903563 0.161558
Q2G2S6   41 1.95238 0.903563 0.161558
Q53700   46 2.19048 3.07991 0.0107511
Q2G0D8   46 2.19048 3.07991 0.0107511
P60430   17 0.809524 -1.27278 0.943444
Q2FV41   41 1.95238 0.903563 0.161558
Q2FXZ5   36 1.71429 0.903563 0.161558
Q2FZL0   24 1.14286 0.903563 0.161558
Q2FY99   39 1.85714 0.903563 0.161558
Q2FX95   35 1.66667 0.903563 0.161558
Q2FYR6   48 2.28571 3.07991 0.0107511
Q2FUW2   32 1.52381 0.903563 0.161558
Q2FVL2   45 2.14286 3.07991 0.0107511
Q2G2L4   22 1.04762 0.903563 0.161558
Q2FXB1   20 0.952381 -1.27278 0.943444
Q2FZY7   40 1.90476 0.903563 0.161558
Q2FVN1   19 0.904762 -1.27278 0.943444
Q2G1S1   51 2.42857 3.07991 0.0107511
Q2FXK4   35 1.66667 0.903563 0.161558
Q2FXM6   48 2.28571 3.07991 0.0107511
Q2FZJ6   37 1.7619 0.903563 0.161558
Q2FVT4   39 1.85714 0.903563 0.161558
Q2FYW1   34 1.61905 0.903563 0.161558
Q2FYZ3   40 1.90476 0.903563 0.161558
Q2FXX5   33 1.57143 0.903563 0.161558
Q2FWM4   24 1.14286 0.903563 0.161558
Q2G2L3   49 2.33333 3.07991 0.0107511
Q2FYR3   41 1.95238 0.903563 0.161558
Q2G0I9   46 2.19048 3.07991 0.0107511
Q2G0M2   41 1.95238 0.903563 0.161558
Q2G272   27 1.28571 0.903563 0.161558
Q2FXL4   44 2.09524 3.07991 0.0107511
Q2G0U9   41 1.95238 0.903563 0.161558
Q2FVE4   27 1.28571 0.903563 0.161558
Q2FVC6   55 2.61905 3.07991 0.0107511
Q2FV19   48 2.28571 3.07991 0.0107511
Q2G0S8   52 2.47619 3.07991 0.0107511
Q2G2G3   31 1.47619 0.903563 0.161558
Q2G2X0   47 2.18605 3.07991 0.0107511
Q2G0F3   40 1.86047 0.903563 0.161558
Q2G037   55 2.55814 3.07991 0.0107511
Q2G1G6   47 2.18605 3.07991 0.0107511
Q2FWP0   24 1.11628 0.903563 0.161558
Q2FY29   35 1.62791 0.903563 0.161558
Q2FXQ4   30 1.39535 0.903563 0.161558
Q2G0S7   34 1.5814 0.903563 0.161558
Q2FZX7   36 1.67442 0.903563 0.161558
Q2G0E6   29 1.34884 0.903563 0.161558
Q2FY37   48 2.23256 3.07991 0.0107511
Q2FYQ0   51 2.37209 3.07991 0.0107511
Q2FUV3   49 2.27907 3.07991 0.0107511
Q2FYV2   52 2.4186 3.07991 0.0107511
Q2FVS4   33 1.53488 0.903563 0.161558
Q2G2M3   34 1.5814 0.903563 0.161558
Q2FVM6   33 1.53488 0.903563 0.161558
Q2G292   47 2.18605 3.07991 0.0107511
Q2FXH7   28 1.30233 0.903563 0.161558
Q2FYQ7   43 2 3.07991 0.0107511
Q2FWG2   64 2.97674 3.07991 0.0107511
Q2G159   47 2.18605 3.07991 0.0107511
Q2FX96   44 2.04651 3.07991 0.0107511
Q2FV83   38 1.76744 0.903563 0.161558
Q2G2D8   41 1.90698 0.903563 0.161558
Q2FYJ4   27 1.25581 0.903563 0.161558
Q2G1E8   24 1.11628 0.903563 0.161558
Q2FVK2   19 0.883721 -1.27278 0.943444
Q2FZP1   34 1.5814 0.903563 0.161558
Q2FXI0   39 1.81395 0.903563 0.161558
Q2G134   26 1.2093 0.903563 0.161558
Q2FZZ6   33 1.53488 0.903563 0.161558
Q2G1Z3   45 2.09302 3.07991 0.0107511
Q2G030   43 2 3.07991 0.0107511
Q2FV21   43 2 3.07991 0.0107511
Q9RQP6   22 1.02326 0.903563 0.161558
Q2FZ62   31 1.44186 0.903563 0.161558
Q2FZQ7   43 2 3.07991 0.0107511
Q2G0F4   41 1.90698 0.903563 0.161558
Q2FWE0   49 2.27907 3.07991 0.0107511
Q2FVS0   34 1.5814 0.903563 0.161558
Q2FUT6   50 2.32558 3.07991 0.0107511
Q2FUQ5   34 1.5814 0.903563 0.161558
Q2FZJ9   39 1.81395 0.903563 0.161558
Q2FY81   51 2.37209 3.07991 0.0107511
Q2G0K8   35 1.62791 0.903563 0.161558
Q2G262   20 0.930233 -1.27278 0.943444
Q2G0E1   38 1.76744 0.903563 0.161558
Q2FWD3   44 2.04651 3.07991 0.0107511
Q2FXA4   47 2.18605 3.07991 0.0107511
Q2FVF0   61 2.83721 3.07991 0.0107511
Q2FWW9   42 1.95349 0.903563 0.161558
Q2FZ54   49 2.27907 3.07991 0.0107511
P0A0J0   24 1.11628 0.903563 0.161558
Q2G1G1   46 2.13953 3.07991 0.0107511
Q2FWA1   38 1.76744 0.903563 0.161558
Q2FXN1   41 1.90698 0.903563 0.161558
Q2G2T4   41 1.90698 0.903563 0.161558
Q2FZW9   45 2.09302 3.07991 0.0107511
Q2FV90   49 2.27907 3.07991 0.0107511
Q2FWB3   30 1.39535 0.903563 0.161558
Q2G0Q0   30 1.39535 0.903563 0.161558
Q2FY10   35 1.62791 0.903563 0.161558
Q2FXM0   49 2.27907 3.07991 0.0107511
Q2G1S2   37 1.72093 0.903563 0.161558
Q2FXY5   33 1.5 0.903563 0.161558
Q2FXV3   43 1.95455 0.903563 0.161558
Q2FXG3   43 1.95455 0.903563 0.161558
Q2FVA8   33 1.5 0.903563 0.161558
Q2G2C2   30 1.36364 0.903563 0.161558
Q2FYU2   42 1.90909 0.903563 0.161558
Q2FYK5   55 2.5 3.07991 0.0107511
Q2FW35   53 2.40909 3.07991 0.0107511
Q2FY52   42 1.90909 0.903563 0.161558
Q9RQP9   54 2.45455 3.07991 0.0107511
Q2G039   43 1.95455 0.903563 0.161558
Q2G1E4   45 2.04545 3.07991 0.0107511
Q2G0B0   41 1.86364 0.903563 0.161558
Q2FXI7   38 1.72727 0.903563 0.161558
Q2FWN7   50 2.27273 3.07991 0.0107511
Q2FV66   29 1.31818 0.903563 0.161558
Q2FYJ5   21 0.954545 -1.27278 0.943444
Q2FYC9   18 0.818182 -1.27278 0.943444
Q2FZC6   48 2.18182 3.07991 0.0107511
Q2FXW4   46 2.09091 3.07991 0.0107511
Q2FXI1   45 2.04545 3.07991 0.0107511
Q2FZF9   38 1.72727 0.903563 0.161558
Q2G171   29 1.31818 0.903563 0.161558
Q2G2P8   58 2.63636 3.07991 0.0107511
Q2G2V9   36 1.63636 0.903563 0.161558
Q2FV31   39 1.77273 0.903563 0.161558
Q9KJN3   23 1.04545 0.903563 0.161558
Q2FZV5   27 1.22727 0.903563 0.161558
Q2FWC4   46 2.09091 3.07991 0.0107511
Q2FYT0   27 1.22727 0.903563 0.161558
Q2G145   31 1.40909 0.903563 0.161558
Q2G0J0   50 2.27273 3.07991 0.0107511
Q2FZQ3   34 1.54545 0.903563 0.161558
Q2FYE5   47 2.13636 3.07991 0.0107511
Q2FWN5   39 1.77273 0.903563 0.161558
Q2FY24   43 1.95455 0.903563 0.161558
Q2FVW7   27 1.22727 0.903563 0.161558
Q2FZ91   39 1.77273 0.903563 0.161558
Q2FWL2   50 2.27273 3.07991 0.0107511
Q2FZQ6   30 1.36364 0.903563 0.161558
P02976   23 1.04545 0.903563 0.161558
Q2G0R7   28 1.27273 0.903563 0.161558
Q2FUU2   50 2.27273 3.07991 0.0107511
Q2FZG1   39 1.77273 0.903563 0.161558
Q2G0Z4   24 1.09091 0.903563 0.161558
Q2FZ81   32 1.45455 0.903563 0.161558
Q2G2J8   40 1.81818 0.903563 0.161558
Q2FZD7   51 2.31818 3.07991 0.0107511
Q2G288   35 1.59091 0.903563 0.161558
Q2FW52   54 2.45455 3.07991 0.0107511
Q2FVX4   45 2.04545 3.07991 0.0107511
Q2FVN5   24 1.09091 0.903563 0.161558
Q2FY88   44 2 3.07991 0.0107511
Q2FWC9   45 2.04545 3.07991 0.0107511
Q2FZS7   50 2.27273 3.07991 0.0107511
Q2FZ63   45 2.04545 3.07991 0.0107511
Q2G1L8   41 1.86364 0.903563 0.161558
Q2FV17   58 2.63636 3.07991 0.0107511
Q2FVT8   27 1.22727 0.903563 0.161558
Q2G0W8   41 1.86364 0.903563 0.161558
Q2FV07   31 1.40909 0.903563 0.161558
Q2G0Q1   44 2 3.07991 0.0107511
Q2FY69   41 1.86364 0.903563 0.161558
Q2FZ75   47 2.13636 3.07991 0.0107511
Q2G0E5   50 2.27273 3.07991 0.0107511
Q2G233   42 1.90909 0.903563 0.161558
Q2FWE1   44 2 3.07991 0.0107511
Q2FVZ2   36 1.63636 0.903563 0.161558
Q2FYE2   52 2.36364 3.07991 0.0107511
Q2G1K6   49 2.17778 3.07991 0.0107511
Q2FVT0   39 1.73333 0.903563 0.161558
Q2G0Q9   60 2.66667 3.07991 0.0107511
Q2FZ89   53 2.35556 3.07991 0.0107511
Q2FVR0   42 1.86667 0.903563 0.161558
Q2FZD9   33 1.46667 0.903563 0.161558
Q2FX85   30 1.33333 0.903563 0.161558
Q2G1B0   35 1.55556 0.903563 0.161558
Q2G2E4   25 1.11111 0.903563 0.161558
Q2FYK7   52 2.31111 3.07991 0.0107511
Q2FZ13   41 1.82222 0.903563 0.161558
Q2FZE6   40 1.77778 0.903563 0.161558
Q2FVI2   46 2.04444 3.07991 0.0107511
Q2FZE0   36 1.6 0.903563 0.161558
Q2FV38   55 2.44444 3.07991 0.0107511
Q2FXE2   43 1.91111 0.903563 0.161558
Q2G1Q2   47 2.08889 3.07991 0.0107511
Q2FYY8   58 2.57778 3.07991 0.0107511
Q2FYN6   51 2.26667 3.07991 0.0107511
Q2FV39   52 2.31111 3.07991 0.0107511
Q2G130   52 2.31111 3.07991 0.0107511
Q2FUR8   43 1.91111 0.903563 0.161558
Q2FXZ3   22 0.977778 -1.27278 0.943444
Q2FYM4   28 1.24444 0.903563 0.161558
Q2FWY1   55 2.44444 3.07991 0.0107511
Q2G1V4   40 1.77778 0.903563 0.161558
P0A011   42 1.86667 0.903563 0.161558
Q2FXZ0   49 2.17778 3.07991 0.0107511
Q2G0V4   39 1.73333 0.903563 0.161558
Q2FW34   55 2.44444 3.07991 0.0107511
Q2FWC7   61 2.71111 3.07991 0.0107511
Q2G0F6   49 2.17778 3.07991 0.0107511
Q2G0T0   58 2.57778 3.07991 0.0107511
Q2FXM8   36 1.6 0.903563 0.161558
Q2G0Q8   41 1.82222 0.903563 0.161558
Q2FZ08   42 1.86667 0.903563 0.161558
Q2G160   35 1.55556 0.903563 0.161558
Q2FY78   35 1.55556 0.903563 0.161558
Q2G2H7   37 1.64444 0.903563 0.161558
Q2FW53   25 1.11111 0.903563 0.161558
Q2FVX0   48 2.13333 3.07991 0.0107511
Q2G2U5   40 1.77778 0.903563 0.161558
Q2FZR0   40 1.77778 0.903563 0.161558
Q2G1Z9   33 1.46667 0.903563 0.161558
Q2G1G0   41 1.82222 0.903563 0.161558
Q2FW57   44 1.95556 0.903563 0.161558
Q9RQP7   43 1.91111 0.903563 0.161558
Q2FXP0   40 1.77778 0.903563 0.161558
Q2FVV1   29 1.28889 0.903563 0.161558
Q2FYU8   26 1.15556 0.903563 0.161558
Q2FZ04   37 1.64444 0.903563 0.161558
Q2FVQ0   33 1.46667 0.903563 0.161558
Q2G151   50 2.22222 3.07991 0.0107511
Q2FXF9   34 1.51111 0.903563 0.161558
Q2G242   31 1.37778 0.903563 0.161558
Q2FZQ0   44 1.95556 0.903563 0.161558
Q2G1Q8   39 1.73333 0.903563 0.161558
Q2FYG1   50 2.17391 3.07991 0.0107511
Q2G1N3   49 2.13043 3.07991 0.0107511
Q2FV44   38 1.65217 0.903563 0.161558
Q2FXV4   44 1.91304 0.903563 0.161558
Q2G0I1   34 1.47826 0.903563 0.161558
Q2FZY0   40 1.73913 0.903563 0.161558
Q2G295   42 1.82609 0.903563 0.161558
Q2FWH3   53 2.30435 3.07991 0.0107511
Q2G072   46 2 3.07991 0.0107511
Q2G217   45 1.95652 0.903563 0.161558
Q2FYP6   59 2.56522 3.07991 0.0107511
Q9EZ12   44 1.91304 0.903563 0.161558
Q2FZ48   45 1.95652 0.903563 0.161558
Q2FY16   41 1.78261 0.903563 0.161558
Q2FZU3   51 2.21739 3.07991 0.0107511
Q2FVV7   53 2.30435 3.07991 0.0107511
Q2FWU0   22 0.956522 -1.27278 0.943444
P0A0Q0   38 1.65217 0.903563 0.161558
Q2FVS3   45 1.95652 0.903563 0.161558
Q2G0I6   50 2.17391 3.07991 0.0107511
Q2FYP3   22 0.956522 -1.27278 0.943444
Q2FWM0   42 1.82609 0.903563 0.161558
Q2FZ36   47 2.04348 3.07991 0.0107511
Q2G0Y8   34 1.47826 0.903563 0.161558
Q2FXF6   32 1.3913 0.903563 0.161558
Q2FXM7   49 2.13043 3.07991 0.0107511
Q2G1A6   65 2.82609 3.07991 0.0107511
Q2G138   17 0.73913 -1.27278 0.943444
Q2FZR4   43 1.86957 0.903563 0.161558
Q2G162   26 1.13043 0.903563 0.161558
Q2FYH2   28 1.21739 0.903563 0.161558
Q2FX56   31 1.34783 0.903563 0.161558
Q2FY68   44 1.91304 0.903563 0.161558
Q2G1K1   21 0.913043 -1.27278 0.943444
Q2G1A3   43 1.86957 0.903563 0.161558
Q2FZX4   51 2.21739 3.07991 0.0107511
Q2G1M5   44 1.91304 0.903563 0.161558
Q2FVA3   44 1.91304 0.903563 0.161558
Q2G2G4   56 2.43478 3.07991 0.0107511
Q2G0U3   43 1.86957 0.903563 0.161558
Q2FXQ6   37 1.6087 0.903563 0.161558
Q2G0S2   42 1.82609 0.903563 0.161558
Q2G168   32 1.3913 0.903563 0.161558
Q2FZB0   49 2.13043 3.07991 0.0107511
Q2G119   62 2.69565 3.07991 0.0107511
Q2FVJ7   53 2.30435 3.07991 0.0107511
Q2FY30   49 2.13043 3.07991 0.0107511
Q2FXR3   48 2.08696 3.07991 0.0107511
Q2G1Z0   48 2.08696 3.07991 0.0107511
Q2G0A9   49 2.13043 3.07991 0.0107511
O33599   25 1.08696 0.903563 0.161558
Q2FZ55   45 1.95652 0.903563 0.161558
Q2FYS0   41 1.78261 0.903563 0.161558
Q2G248   49 2.13043 3.07991 0.0107511
Q2G049   42 1.82609 0.903563 0.161558
Q2FVA5   37 1.6087 0.903563 0.161558
Q2FUX8   46 2 3.07991 0.0107511
Q2G123   40 1.73913 0.903563 0.161558
Q2FVH0   48 2.08696 3.07991 0.0107511
Q2FV01   25 1.08696 0.903563 0.161558
Q2G2L2   42 1.82609 0.903563 0.161558
Q2FYW3   48 2.08696 3.07991 0.0107511
Q2FZZ0   41 1.78261 0.903563 0.161558
Q2FVV8   41 1.78261 0.903563 0.161558
Q2G2W0   47 2 3.07991 0.0107511
Q2G041   33 1.40426 0.903563 0.161558
P0A0B9   60 2.55319 3.07991 0.0107511
Q2FYI6   49 2.08511 3.07991 0.0107511
Q2G2S2   40 1.70213 0.903563 0.161558
Q2FVQ8   31 1.31915 0.903563 0.161558
Q2FVT2   45 1.91489 0.903563 0.161558
Q2G1Z5   28 1.19149 0.903563 0.161558
Q2G2A4   30 1.2766 0.903563 0.161558
P60393   49 2.08511 3.07991 0.0107511
Q2G0P6   60 2.55319 3.07991 0.0107511
Q2FW04   36 1.53191 0.903563 0.161558
Q2FYY9   49 2.08511 3.07991 0.0107511
Q2FWP2   34 1.44681 0.903563 0.161558
Q2FVW4   41 1.74468 0.903563 0.161558
Q2FY63   37 1.57447 0.903563 0.161558
Q2FZ68   33 1.40426 0.903563 0.161558
Q2G1E2   26 1.10638 0.903563 0.161558
Q2G2T8   50 2.12766 3.07991 0.0107511
Q2FY71   43 1.82979 0.903563 0.161558
Q2FVI1   32 1.3617 0.903563 0.161558
Q2G0W2   32 1.3617 0.903563 0.161558
Q2G238   56 2.38298 3.07991 0.0107511
Q2FZR1   51 2.17021 3.07991 0.0107511
Q2FXN2   32 1.3617 0.903563 0.161558
Q2FXH6   24 1.02128 0.903563 0.161558
Q2FXM3   58 2.46809 3.07991 0.0107511
Q2FZW3   48 2.04255 3.07991 0.0107511
Q2FWM9   44 1.87234 0.903563 0.161558
Q2FUW9   27 1.14894 0.903563 0.161558
Q2FW91   47 2 3.07991 0.0107511
Q2G137   34 1.44681 0.903563 0.161558
Q2FVM0   48 2.04255 3.07991 0.0107511
Q2G057   41 1.74468 0.903563 0.161558
Q2FXP5   40 1.70213 0.903563 0.161558
Q2G1H2   28 1.19149 0.903563 0.161558
Q2FX99   22 0.93617 -1.27278 0.943444
Q2G0J4   30 1.2766 0.903563 0.161558
Q2FX74   30 1.2766 0.903563 0.161558
Q2G1J9   36 1.53191 0.903563 0.161558
Q2G1F7   20 0.851064 -1.27278 0.943444
Q2G2R8   44 1.87234 0.903563 0.161558
Q2FW32   33 1.40426 0.903563 0.161558
Q2FXZ4   51 2.17021 3.07991 0.0107511
Q2FUT0   33 1.40426 0.903563 0.161558
Q2G084   38 1.61702 0.903563 0.161558
Q2G148   52 2.21277 3.07991 0.0107511
Q2FYR0   37 1.57447 0.903563 0.161558
Q2FW86   41 1.74468 0.903563 0.161558
Q2FW01   44 1.87234 0.903563 0.161558
Q2FUX9   32 1.3617 0.903563 0.161558
Q2G212   35 1.48936 0.903563 0.161558
Q2FZ84   37 1.57447 0.903563 0.161558
Q2G0Y0   36 1.53191 0.903563 0.161558
Q2FYU4   54 2.29787 3.07991 0.0107511
Q2G223   38 1.61702 0.903563 0.161558
Q2G136   43 1.82979 0.903563 0.161558
Q2G0G6   46 1.95745 0.903563 0.161558
Q2FWY6   47 2 3.07991 0.0107511
Q2FWZ2   39 1.65957 0.903563 0.161558
Q2G240   44 1.87234 0.903563 0.161558
O05154   40 1.70213 0.903563 0.161558
Q2FXP4   31 1.31915 0.903563 0.161558
Q2FVH5   36 1.53191 0.903563 0.161558
Q2FYP0   41 1.70833 0.903563 0.161558
Q2FUW5   28 1.16667 0.903563 0.161558
Q2FX66   19 0.791667 -1.27278 0.943444
Q2G1P4   21 0.875 -1.27278 0.943444
Q2FYI9   67 2.79167 3.07991 0.0107511
Q2G0I7   41 1.70833 0.903563 0.161558
Q2FXQ9   56 2.33333 3.07991 0.0107511
Q2FXL0   52 2.16667 3.07991 0.0107511
Q2FYR7   55 2.29167 3.07991 0.0107511
Q2G1W4   43 1.79167 0.903563 0.161558
Q2G2C8   44 1.83333 0.903563 0.161558
Q2G163   49 2.04167 3.07991 0.0107511
Q2FWL9   23 0.958333 -1.27278 0.943444
Q2FZH3   42 1.75 0.903563 0.161558
Q2FZR5   47 1.95833 0.903563 0.161558
Q2G1W6   38 1.58333 0.903563 0.161558
Q2FWA5   30 1.25 0.903563 0.161558
Q2FX17   41 1.70833 0.903563 0.161558
Q2FXY1   42 1.75 0.903563 0.161558
Q2G2W1   30 1.25 0.903563 0.161558
Q2FV06   28 1.16667 0.903563 0.161558
Q2FYW6   51 2.125 3.07991 0.0107511
Q2G281   41 1.70833 0.903563 0.161558
Q2G227   52 2.16667 3.07991 0.0107511
Q2FWZ5   60 2.5 3.07991 0.0107511
Q2FZX0   40 1.66667 0.903563 0.161558
Q2FV51   35 1.45833 0.903563 0.161558
Q2G082   32 1.33333 0.903563 0.161558
Q2FWX4   12 0.5 -1.27278 0.943444
Q2FZT1   44 1.83333 0.903563 0.161558
Q2FYF3   31 1.29167 0.903563 0.161558
Q2FXW9   29 1.20833 0.903563 0.161558
O34090   41 1.70833 0.903563 0.161558
Q2FVE1   28 1.16667 0.903563 0.161558
Q2FZL5   47 1.95833 0.903563 0.161558
Q2G258   48 2 3.07991 0.0107511
Q2FZW5   39 1.625 0.903563 0.161558
Q2FW63   33 1.375 0.903563 0.161558
Q2FXB4   52 2.16667 3.07991 0.0107511
Q2G1T5   16 0.666667 -1.27278 0.943444
Q2G1J5   37 1.54167 0.903563 0.161558
Q2G0V0   40 1.66667 0.903563 0.161558
Q2G0M7   48 2 3.07991 0.0107511
Q2G1I5   56 2.33333 3.07991 0.0107511
Q2G146   45 1.875 0.903563 0.161558
Q2G1P6   48 2 3.07991 0.0107511
Q2G1W8   36 1.46939 0.903563 0.161558
Q2G035   42 1.71429 0.903563 0.161558
Q2G1I3   38 1.55102 0.903563 0.161558
Q2FWM2   47 1.91837 0.903563 0.161558
Q2FYJ3   59 2.40816 3.07991 0.0107511
Q2G0L8   49 2 3.07991 0.0107511
Q2G164   61 2.4898 3.07991 0.0107511
Q2FVT7   44 1.79592 0.903563 0.161558
Q2G1R3   49 2 3.07991 0.0107511
Q2G1T6   61 2.4898 3.07991 0.0107511
Q2FZN7   61 2.4898 3.07991 0.0107511
Q2FY83   43 1.7551 0.903563 0.161558
Q2FZX9   53 2.16327 3.07991 0.0107511
Q2FYL5   48 1.95918 0.903563 0.161558
Q2G218   47 1.91837 0.903563 0.161558
Q2G0M5   42 1.71429 0.903563 0.161558
Q2FW78   29 1.18367 0.903563 0.161558
P52078   46 1.87755 0.903563 0.161558
Q7X2S2   42 1.71429 0.903563 0.161558
Q2FZG4   48 1.95918 0.903563 0.161558
Q2G0M4   53 2.16327 3.07991 0.0107511
Q2FVA2   47 1.91837 0.903563 0.161558
Q2G115   57 2.32653 3.07991 0.0107511
Q2G0M8   51 2.08163 3.07991 0.0107511
Q2G1U4   40 1.63265 0.903563 0.161558
Q2G1D0   48 1.95918 0.903563 0.161558
Q2G2S0   37 1.5102 0.903563 0.161558
Q2G2N5   37 1.5102 0.903563 0.161558
Q2G222   51 2.08163 3.07991 0.0107511
Q2G1C8   37 1.5102 0.903563 0.161558
Q2FV40   44 1.79592 0.903563 0.161558
Q2FXT1   33 1.34694 0.903563 0.161558
Q2FZZ2   41 1.67347 0.903563 0.161558
Q2FY01   52 2.12245 3.07991 0.0107511
Q2FVJ8   53 2.16327 3.07991 0.0107511
Q2FXK2   55 2.2449 3.07991 0.0107511
Q2FUS7   52 2.12245 3.07991 0.0107511
Q2FVP1   30 1.22449 0.903563 0.161558
Q2FYN7   19 0.77551 -1.27278 0.943444
P69848   66 2.69388 3.07991 0.0107511
Q2FWN8   49 2 3.07991 0.0107511
Q2FV62   33 1.34694 0.903563 0.161558
Q2FWW7   46 1.87755 0.903563 0.161558
Q2G1Y5   50 2.04082 3.07991 0.0107511
Q2FXA3   52 2.12245 3.07991 0.0107511
Q2FYV3   42 1.71429 0.903563 0.161558
Q2G1H4   49 2 3.07991 0.0107511
Q2G038   62 2.53061 3.07991 0.0107511
Q2G161   25 1.02041 0.903563 0.161558
Q2FYV1   59 2.40816 3.07991 0.0107511
Q2FZ09   44 1.79592 0.903563 0.161558
Q2FW90   47 1.91837 0.903563 0.161558
Q2G290   38 1.55102 0.903563 0.161558
P60611   34 1.38776 0.903563 0.161558
Q2FV58   56 2.28571 3.07991 0.0107511
Q2G0C6   39 1.59184 0.903563 0.161558
Q2G050   36 1.46939 0.903563 0.161558
Q2G0V2   41 1.67347 0.903563 0.161558
Q2FVQ4   28 1.14286 0.903563 0.161558
Q2G094   34 1.36 0.903563 0.161558
Q2FY59   47 1.88 0.903563 0.161558
Q2FVX7   57 2.28 3.07991 0.0107511
Q2FVP4   35 1.4 0.903563 0.161558
Q2G185   35 1.4 0.903563 0.161558
Q2FXP8   28 1.12 0.903563 0.161558
Q2G275   50 2 3.07991 0.0107511
Q2G1D9   40 1.6 0.903563 0.161558
Q2FXI3   43 1.72 0.903563 0.161558
Q2FYM2   28 1.12 0.903563 0.161558
P14738   16 0.64 -1.27278 0.943444
Q2G2Q2   40 1.6 0.903563 0.161558
Q2G0M9   44 1.76 0.903563 0.161558
Q2FY67   46 1.84 0.903563 0.161558
Q2FWX8   23 0.92 -1.27278 0.943444
Q2FUT9   57 2.28 3.07991 0.0107511
Q2FZS0   52 2.08 3.07991 0.0107511
Q2G2A8   46 1.84 0.903563 0.161558
Q2FUY2   16 0.64 -1.27278 0.943444
Q2FZL8   46 1.84 0.903563 0.161558
Q2FW93   19 0.76 -1.27278 0.943444
Q2G1L7   44 1.76 0.903563 0.161558
Q2FW41   42 1.68 0.903563 0.161558
Q2FZY6   43 1.72 0.903563 0.161558
Q2G042   28 1.12 0.903563 0.161558
Q2FWK2   58 2.32 3.07991 0.0107511
Q2FYF4   42 1.68 0.903563 0.161558
Q2FZP2   33 1.32 0.903563 0.161558
Q2G1G7   37 1.48 0.903563 0.161558
Q2G1H5   54 2.16 3.07991 0.0107511
Q2G2S7   29 1.16 0.903563 0.161558
Q2FY53   51 2.04 3.07991 0.0107511
Q2G1N2   47 1.88 0.903563 0.161558
Q2G2V2   40 1.6 0.903563 0.161558
Q2G1H6   50 2 3.07991 0.0107511
Q2FZA9   39 1.56 0.903563 0.161558
Q2FXI5   38 1.52 0.903563 0.161558
Q2G206   25 1 0.903563 0.161558
Q2FWN6   34 1.36 0.903563 0.161558
Q2FUQ2   39 1.56 0.903563 0.161558
Q2G1K3   29 1.16 0.903563 0.161558
Q2FZ76   46 1.84 0.903563 0.161558
Q2FY54   31 1.24 0.903563 0.161558
Q2G289   41 1.64 0.903563 0.161558
Q2FY14   33 1.32 0.903563 0.161558
Q2FV77   49 1.96 0.903563 0.161558
Q2G064   37 1.48 0.903563 0.161558
Q2G033   47 1.88 0.903563 0.161558
Q2G198   41 1.64 0.903563 0.161558
Q2G0K4   31 1.24 0.903563 0.161558
Q2G0V3   55 2.2 3.07991 0.0107511
Q2FWE2   48 1.88235 0.903563 0.161558
Q2G089   42 1.64706 0.903563 0.161558
Q2FZL3   38 1.4902 0.903563 0.161558
Q2G087   52 2.03922 3.07991 0.0107511
Q2G0A7   29 1.13725 0.903563 0.161558
Q2FVF9   41 1.60784 0.903563 0.161558
Q2G071   39 1.52941 0.903563 0.161558
Q2FUZ2   44 1.72549 0.903563 0.161558
Q2FY27   42 1.64706 0.903563 0.161558
Q2FXX4   45 1.76471 0.903563 0.161558
Q2G1E6   43 1.68627 0.903563 0.161558
Q2G1G5   49 1.92157 0.903563 0.161558
Q2G2Q3   35 1.37255 0.903563 0.161558
Q2FZF0   30 1.17647 0.903563 0.161558
Q2G2D2   43 1.68627 0.903563 0.161558
Q2FXT4   38 1.4902 0.903563 0.161558
Q2FZI8   55 2.15686 3.07991 0.0107511
Q2FUS8   27 1.05882 0.903563 0.161558
Q2FVR9   48 1.88235 0.903563 0.161558
Q2FXP2   36 1.41176 0.903563 0.161558
Q2FX94   38 1.4902 0.903563 0.161558
Q2G2A5   41 1.60784 0.903563 0.161558
Q2FZP7   51 2 3.07991 0.0107511
Q2G1R7   44 1.72549 0.903563 0.161558
Q2G015   19 0.745098 -1.27278 0.943444
Q2FZF4   49 1.92157 0.903563 0.161558
Q2G1E5   45 1.76471 0.903563 0.161558
Q2FWH9   38 1.4902 0.903563 0.161558
Q2G069   41 1.60784 0.903563 0.161558
Q2FZK3   44 1.72549 0.903563 0.161558
Q2FZU5   49 1.92157 0.903563 0.161558
Q2FYT4   37 1.45098 0.903563 0.161558
Q2FWK4   51 2 3.07991 0.0107511
Q2FY40   51 2 3.07991 0.0107511
Q2FWY4   24 0.941176 -1.27278 0.943444
Q2G156   33 1.29412 0.903563 0.161558
Q2G045   31 1.21569 0.903563 0.161558
Q2FZS6   36 1.41176 0.903563 0.161558
Q2FYC7   44 1.72549 0.903563 0.161558
Q2FW73   44 1.72549 0.903563 0.161558
Q2G1H3   50 1.96078 0.903563 0.161558
Q2FXJ6   33 1.29412 0.903563 0.161558
Q2FUS2   28 1.07692 0.903563 0.161558
Q2G120   56 2.15385 3.07991 0.0107511
Q2G2T9   42 1.61538 0.903563 0.161558
Q2G1N9   29 1.11538 0.903563 0.161558
Q2FXL9   41 1.57692 0.903563 0.161558
Q2G0W4   45 1.73077 0.903563 0.161558
Q2G0R6   36 1.38462 0.903563 0.161558
Q2G1C4   41 1.57692 0.903563 0.161558
Q2FWY9   66 2.53846 3.07991 0.0107511
Q2G1K4   44 1.69231 0.903563 0.161558
Q2FYK3   64 2.46154 3.07991 0.0107511
Q2G1N4   49 1.88462 0.903563 0.161558
Q2G065   37 1.42308 0.903563 0.161558
Q2FX88   51 1.96154 0.903563 0.161558
Q2FVW9   41 1.57692 0.903563 0.161558
Q2G1E0   25 0.961538 -1.27278 0.943444
Q2G2P2   52 2 3.07991 0.0107511
Q2G0V5   29 1.11538 0.903563 0.161558
Q2FWA2   49 1.88462 0.903563 0.161558
Q2FZU1   42 1.61538 0.903563 0.161558
Q2FX77   38 1.46154 0.903563 0.161558
Q2FW75   43 1.65385 0.903563 0.161558
Q2FUT5   51 1.96154 0.903563 0.161558
Q2G234   40 1.53846 0.903563 0.161558
Q2FZU6   56 2.15385 3.07991 0.0107511
Q2G1Y2   33 1.26923 0.903563 0.161558
Q2FXN7   27 1.03846 0.903563 0.161558
Q2G2J3   28 1.07692 0.903563 0.161558
Q2G0G1   44 1.69231 0.903563 0.161558
Q2FW62   45 1.73077 0.903563 0.161558
Q2FUP7   54 2.07692 3.07991 0.0107511
Q2G1J3   60 2.30769 3.07991 0.0107511
Q2FZ15   54 2.07692 3.07991 0.0107511
Q2G1D3   36 1.38462 0.903563 0.161558
Q2G0K2   56 2.15385 3.07991 0.0107511
Q2FWC1   60 2.30769 3.07991 0.0107511
Q2FXM5   52 2 3.07991 0.0107511
Q2FY46   33 1.26923 0.903563 0.161558
Q2G1K0   42 1.61538 0.903563 0.161558
Q2FXT6   64 2.46154 3.07991 0.0107511
Q2FZM4   51 1.96154 0.903563 0.161558
Q2FXG1   50 1.92308 0.903563 0.161558
Q2FXL1   41 1.57692 0.903563 0.161558
Q2FWX5   50 1.92308 0.903563 0.161558
# cudaSaTabsearch LTYPE = T LORDER = F LSOLN = F
# QUERY ID = PF07906 
# DBFILE = ./tableaux.ascii.DB                                                             
Q2G1I1   32 1.20755 0.903563  0.161558
Q2G1K2   50 1.88679 0.903563  0.161558
Q2FUU5   41 1.54717 0.903563  0.161558
Q2FXB6   43 1.62264 0.903563  0.161558
Q2FZU2   41 1.54717 0.903563  0.161558
Q2FZK0   26 0.981132 -1.27278  0.943444
Q2FY33   47 1.77358 0.903563  0.161558
Q2G098   43 1.62264 0.903563  0.161558
Q2FZ46   42 1.58491 0.903563  0.161558
Q2FZQ5   39 1.4717 0.903563  0.161558
Q2FXU8   37 1.39623 0.903563  0.161558
Q9EZ08   40 1.50943 0.903563  0.161558
Q2G1B9   39 1.4717 0.903563  0.161558
Q2FZ73   44 1.66038 0.903563  0.161558
Q2FY35   50 1.88679 0.903563  0.161558
Q2FZ16   53 2 3.07991  0.0107511
Q2FYR2   58 2.18868 3.07991  0.0107511
Q2FWY3   19 0.716981 -1.27278  0.943444
Q2G2F5   50 1.88679 0.903563  0.161558
Q2G032   35 1.32075 0.903563  0.161558
Q2FZ10   41 1.54717 0.903563  0.161558
Q2G255   40 1.50943 0.903563  0.161558
Q2G0X6   57 2.15094 3.07991  0.0107511
Q2FYH0   51 1.92453 0.903563  0.161558
Q2FXJ9   40 1.50943 0.903563  0.161558
Q2FZT4   40 1.50943 0.903563  0.161558
Q2FVE6   46 1.73585 0.903563  0.161558
Q2FYD3   15 0.566038 -1.27278  0.943444
Q2FXT5   36 1.35849 0.903563  0.161558
Q2FY60   39 1.4717 0.903563  0.161558
Q2G2D7   39 1.4717 0.903563  0.161558
Q2FX16   50 1.88679 0.903563  0.161558
Q2FZ34   48 1.81132 0.903563  0.161558
Q2G1S4   50 1.88679 0.903563  0.161558
Q2G147   54 2.03774 3.07991  0.0107511
Q2G1J7   45 1.69811 0.903563  0.161558
Q2G2A7   34 1.28302 0.903563  0.161558
Q2G2M6   42 1.58491 0.903563  0.161558
Q2FV30   51 1.92453 0.903563  0.161558
Q2FVL5   43 1.62264 0.903563  0.161558
Q2FXY0   49 1.84906 0.903563  0.161558
Q2FZL1   54 2.03774 3.07991  0.0107511
Q2FW45   38 1.43396 0.903563  0.161558
Q2FZU0   49 1.81481 0.903563  0.161558
Q2FWZ0   59 2.18519 3.07991  0.0107511
Q2G2H5   36 1.33333 0.903563  0.161558
Q2FYG9   50 1.85185 0.903563  0.161558
Q2G2X6   52 1.92593 0.903563  0.161558
Q2G155   42 1.55556 0.903563  0.161558
Q2FXY9   48 1.77778 0.903563  0.161558
Q2FZ37   48 1.77778 0.903563  0.161558
Q2FVI7   44 1.62963 0.903563  0.161558
Q2FYS1   53 1.96296 0.903563  0.161558
Q2FXL5   53 1.96296 0.903563  0.161558
Q2G1J4   39 1.44444 0.903563  0.161558
Q2FWZ3   39 1.44444 0.903563  0.161558
Q2G2P7   42 1.55556 0.903563  0.161558
Q2FVH3   49 1.81481 0.903563  0.161558
Q2FZ31   39 1.44444 0.903563  0.161558
Q2G283   53 1.96296 0.903563  0.161558
Q2FZ66   47 1.74074 0.903563  0.161558
Q2FWY7   29 1.07407 0.903563  0.161558
Q2G1F9   47 1.74074 0.903563  0.161558
Q2FZJ4   51 1.88889 0.903563  0.161558
Q2FZQ1   37 1.37037 0.903563  0.161558
Q2FY80   23 0.851852 -1.27278  0.943444
Q2G2D4   40 1.48148 0.903563  0.161558
Q2FYP1   44 1.62963 0.903563  0.161558
Q2FYF9   23 0.851852 -1.27278  0.943444
Q2G0B3   34 1.25926 0.903563  0.161558
Q2FUT8   45 1.66667 0.903563  0.161558
Q2FYR1   65 2.40741 3.07991  0.0107511
Q2FYL3   38 1.40741 0.903563  0.161558
Q2FVG4   32 1.18519 0.903563  0.161558
Q2FVP8   30 1.11111 0.903563  0.161558
Q2FZ28   41 1.49091 0.903563  0.161558
Q2G1F0   40 1.45455 0.903563  0.161558
P95689   42 1.52727 0.903563  0.161558
Q2FYH6   55 2 3.07991  0.0107511
Q2FXD1   39 1.41818 0.903563  0.161558
Q2G0X5   38 1.38182 0.903563  0.161558
Q2FXN8   34 1.23636 0.903563  0.161558
Q2G0N0   35 1.27273 0.903563  0.161558
Q2G268   45 1.63636 0.903563  0.161558
Q2FV61   49 1.78182 0.903563  0.161558
Q2FXL7   43 1.56364 0.903563  0.161558
Q2FUR5   35 1.27273 0.903563  0.161558
Q2FXV6   33 1.2 0.903563  0.161558
Q2G2C5   52 1.89091 0.903563  0.161558
Q2FVJ6   57 2.07273 3.07991  0.0107511
Q2G1Y4   54 1.96364 0.903563  0.161558
Q2FVI0   28 1.01818 0.903563  0.161558
Q2FXJ8   46 1.67273 0.903563  0.161558
Q2FZU7   51 1.85455 0.903563  0.161558
Q2G2X4   45 1.63636 0.903563  0.161558
Q2FZA8   43 1.56364 0.903563  0.161558
Q2FW96   43 1.56364 0.903563  0.161558
Q2FYV4   47 1.70909 0.903563  0.161558
O07325   47 1.70909 0.903563  0.161558
Q2G1C1   44 1.6 0.903563  0.161558
Q2FZR9   47 1.70909 0.903563  0.161558
Q2FVW3   53 1.92727 0.903563  0.161558
Q2G124   50 1.81818 0.903563  0.161558
P0C0V7   48 1.74545 0.903563  0.161558
Q2FX52   49 1.75 0.903563  0.161558
Q2G2C7   39 1.39286 0.903563  0.161558
Q2G2D5   52 1.85714 0.903563  0.161558
Q2FXQ7   36 1.28571 0.903563  0.161558
Q2FZW0   40 1.42857 0.903563  0.161558
Q2FVG3   52 1.85714 0.903563  0.161558
Q2FXR4   55 1.96429 0.903563  0.161558
Q2FZ67   53 1.89286 0.903563  0.161558
Q2G243   37 1.32143 0.903563  0.161558
Q2FV76   45 1.60714 0.903563  0.161558
Q2FVZ4   53 1.89286 0.903563  0.161558
Q2FWC5   65 2.32143 3.07991  0.0107511
Q2FZY3   46 1.64286 0.903563  0.161558
Q2FWH5   41 1.46429 0.903563  0.161558
Q2G241   41 1.46429 0.903563  0.161558
Q2FV35   37 1.32143 0.903563  0.161558
Q2G0T5   37 1.32143 0.903563  0.161558
Q2G1A9   54 1.92857 0.903563  0.161558
Q2FYU7   49 1.75 0.903563  0.161558
Q2G2E0   25 0.892857 -1.27278  0.943444
Q2FVT6   51 1.82143 0.903563  0.161558
Q2G0D7   47 1.67857 0.903563  0.161558
Q2G1M6   42 1.5 0.903563  0.161558
Q2G0A6   37 1.32143 0.903563  0.161558
Q2FUY6   44 1.57143 0.903563  0.161558
Q2FYJ2   42 1.5 0.903563  0.161558
Q2G2E5   38 1.33333 0.903563  0.161558
Q2G2P5   43 1.50877 0.903563  0.161558
Q2G1R6   43 1.50877 0.903563  0.161558
Q2FYF0   45 1.57895 0.903563  0.161558
Q2FVH8   38 1.33333 0.903563  0.161558
Q2FUU3   51 1.78947 0.903563  0.161558
Q2FVG8   46 1.61404 0.903563  0.161558
Q9ZAH5   51 1.78947 0.903563  0.161558
Q2G2U0   46 1.61404 0.903563  0.161558
Q2FYR4   44 1.54386 0.903563  0.161558
Q2G256   41 1.4386 0.903563  0.161558
Q2FVY0   41 1.4386 0.903563  0.161558
Q2G0Q2   47 1.64912 0.903563  0.161558
Q2G0R2   38 1.33333 0.903563  0.161558
Q2G0Q3   41 1.4386 0.903563  0.161558
Q2FWZ9   61 2.14035 3.07991  0.0107511
Q53705   32 1.12281 0.903563  0.161558
Q2G2U3   40 1.40351 0.903563  0.161558
Q2FYY6   48 1.68421 0.903563  0.161558
Q2FWL3   44 1.54386 0.903563  0.161558
Q2FY50   42 1.47368 0.903563  0.161558
Q2FXN4   50 1.75439 0.903563  0.161558
Q2G179   40 1.40351 0.903563  0.161558
Q2G1L6   37 1.29825 0.903563  0.161558
Q2FXU4   52 1.82456 0.903563  0.161558
Q2G1E9   44 1.54386 0.903563  0.161558
Q2G232   45 1.57895 0.903563  0.161558
Q2FXH9   40 1.40351 0.903563  0.161558
Q2G0X3   22 0.77193 -1.27278  0.943444
Q2FXD0   45 1.57895 0.903563  0.161558
Q2G0G3   44 1.54386 0.903563  0.161558
Q2FWW3   51 1.78947 0.903563  0.161558
Q2FYG0   37 1.27586 0.903563  0.161558
Q2FZS9   36 1.24138 0.903563  0.161558
Q2FYS2   47 1.62069 0.903563  0.161558
Q2G2U4   29 1 0.903563  0.161558
Q2FWJ9   50 1.72414 0.903563  0.161558
Q2FWF0   60 2.06897 3.07991  0.0107511
Q2FXR9   52 1.7931 0.903563  0.161558
Q2FZV7   39 1.34483 0.903563  0.161558
Q2G1W0   51 1.75862 0.903563  0.161558
Q2G2I0   47 1.62069 0.903563  0.161558
Q2G153   51 1.75862 0.903563  0.161558
Q2FWD7   52 1.7931 0.903563  0.161558
Q2FY15   53 1.82759 0.903563  0.161558
Q2FV54   35 1.2069 0.903563  0.161558
Q2FZ74   51 1.75862 0.903563  0.161558
Q2FYV5   47 1.62069 0.903563  0.161558
Q2G2I1   28 0.965517 -1.27278  0.943444
Q2FXZ6   40 1.37931 0.903563  0.161558
Q2G0U0   45 1.55172 0.903563  0.161558
Q2G0Y6   47 1.62069 0.903563  0.161558
Q2FXJ0   39 1.34483 0.903563  0.161558
Q2FY43   48 1.62712 0.903563  0.161558
Q2FWM1   23 0.779661 -1.27278  0.943444
Q2FVJ1   49 1.66102 0.903563  0.161558
Q2G0K3   43 1.45763 0.903563  0.161558
Q2FY66   52 1.76271 0.903563  0.161558
Q2FW99   33 1.11864 0.903563  0.161558
Q2FV10   47 1.59322 0.903563  0.161558
Q2FXJ5   41 1.38983 0.903563  0.161558
Q2FX69   13 0.440678 -1.27278  0.943444
Q2G0B2   40 1.35593 0.903563  0.161558
Q2FX14   49 1.66102 0.903563  0.161558
Q2FYD8   33 1.11864 0.903563  0.161558
Q2FWE5   52 1.76271 0.903563  0.161558
Q2G2A3   44 1.49153 0.903563  0.161558
Q2FZH8   43 1.45763 0.903563  0.161558
Q2FX51   45 1.52542 0.903563  0.161558
Q2FWE8   50 1.69492 0.903563  0.161558
Q2G088   54 1.83051 0.903563  0.161558
Q2G028   66 2.2 3.07991  0.0107511
Q2G1S3   49 1.63333 0.903563  0.161558
Q2FYN4   49 1.63333 0.903563  0.161558
Q2FX86   42 1.4 0.903563  0.161558
Q2G2S8   38 1.26667 0.903563  0.161558
Q2FUW8   41 1.36667 0.903563  0.161558
Q2FWD4   30 1 0.903563  0.161558
Q2FVH6   44 1.46667 0.903563  0.161558
Q2G029   46 1.53333 0.903563  0.161558
Q2G1R5   40 1.33333 0.903563  0.161558
Q2FX65   16 0.533333 -1.27278  0.943444
Q2FZV6   54 1.8 0.903563  0.161558
Q2G1P1   49 1.63333 0.903563  0.161558
Q2FVU4   44 1.46667 0.903563  0.161558
Q2FVT5   57 1.9 0.903563  0.161558
Q2G2H4   33 1.1 0.903563  0.161558
Q2FZ58   48 1.6 0.903563  0.161558
Q2FVJ2   48 1.6 0.903563  0.161558
Q2FXW5   42 1.4 0.903563  0.161558
Q2FWK1   43 1.43333 0.903563  0.161558
Q2G031   42 1.4 0.903563  0.161558
Q2G0U1   46 1.53333 0.903563  0.161558
Q2FW46   41 1.36667 0.903563  0.161558
Q2FZY5   55 1.83333 0.903563  0.161558
Q2FZI5   51 1.67213 0.903563  0.161558
Q2FYR9   49 1.60656 0.903563  0.161558
Q2FZ92   47 1.54098 0.903563  0.161558
Q2G1D5   49 1.60656 0.903563  0.161558
Q2FXM2   37 1.21311 0.903563  0.161558
Q2FVM2   59 1.93443 0.903563  0.161558
Q2FZN2   45 1.47541 0.903563  0.161558
Q2G1U8   38 1.2459 0.903563  0.161558
Q2FVS7   33 1.08197 0.903563  0.161558
Q2FWB5   38 1.2459 0.903563  0.161558
Q2FXX1   49 1.60656 0.903563  0.161558
Q2G2J9   44 1.44262 0.903563  0.161558
Q2G0Y7   43 1.40984 0.903563  0.161558
Q2FW81   43 1.40984 0.903563  0.161558
Q2FWK3   41 1.34426 0.903563  0.161558
Q2FY34   46 1.5082 0.903563  0.161558
Q2FXF8   42 1.37705 0.903563  0.161558
Q2FXI9   47 1.54098 0.903563  0.161558
Q05615   34 1.09677 0.903563  0.161558
Q2FUW4   48 1.54839 0.903563  0.161558
Q2FVF4   50 1.6129 0.903563  0.161558
Q2FWI3   41 1.32258 0.903563  0.161558
Q2FWG8   46 1.48387 0.903563  0.161558
Q2G0R0   36 1.16129 0.903563  0.161558
Q2G0I4   38 1.22581 0.903563  0.161558
Q2FV67   42 1.35484 0.903563  0.161558
Q2G091   45 1.45161 0.903563  0.161558
Q2G1U1   40 1.29032 0.903563  0.161558
Q2FUX7   52 1.67742 0.903563  0.161558
Q2FY51   39 1.25806 0.903563  0.161558
Q2FYP2   41 1.32258 0.903563  0.161558
Q2G0F8   46 1.48387 0.903563  0.161558
Q2FXH5   48 1.54839 0.903563  0.161558
Q2G193   45 1.45161 0.903563  0.161558
Q2FWD6   49 1.58065 0.903563  0.161558
Q2FZ98   49 1.55556 0.903563  0.161558
Q2FYQ2   43 1.36508 0.903563  0.161558
Q2FWL5   40 1.26984 0.903563  0.161558
Q2FV16   44 1.39683 0.903563  0.161558
Q2FWX9   45 1.42857 0.903563  0.161558
Q2G1J0   45 1.42857 0.903563  0.161558
Q2G235   47 1.49206 0.903563  0.161558
Q2FXK1   40 1.26984 0.903563  0.161558
Q2FWF4   27 0.857143 -1.27278  0.943444
Q2FZC8   50 1.5873 0.903563  0.161558
Q2FZQ4   48 1.52381 0.903563  0.161558
O52582   32 1.01587 0.903563  0.161558
Q2FZI6   44 1.39683 0.903563  0.161558
Q2FUW7   44 1.39683 0.903563  0.161558
Q2G2M9   38 1.20635 0.903563  0.161558
Q2FZD0   41 1.30159 0.903563  0.161558
Q2FWK7   47 1.49206 0.903563  0.161558
Q2FWU4   16 0.507937 -1.27278  0.943444
Q2FUX4   43 1.36508 0.903563  0.161558
Q2G2V3   46 1.46032 0.903563  0.161558
O05204   42 1.33333 0.903563  0.161558
Q2FYC2   44 1.375 0.903563  0.161558
Q2FZP6   53 1.65625 0.903563  0.161558
Q2G0L2   49 1.53125 0.903563  0.161558
Q2FZV1   36 1.125 0.903563  0.161558
Q2FVQ5   59 1.84375 0.903563  0.161558
Q2FZW6   48 1.5 0.903563  0.161558
Q2FZI3   40 1.25 0.903563  0.161558
Q2G219   50 1.5625 0.903563  0.161558
Q2FZR2   45 1.40625 0.903563  0.161558
Q2FXZ2   42 1.3125 0.903563  0.161558
Q2FYC6   42 1.3125 0.903563  0.161558
Q2FYZ5   50 1.53846 0.903563  0.161558
Q2FWN4   48 1.47692 0.903563  0.161558
Q2G221   33 1.01538 0.903563  0.161558
Q2FZX5   54 1.66154 0.903563  0.161558
Q2FUW3   48 1.47692 0.903563  0.161558
Q2G2H3   48 1.47692 0.903563  0.161558
Q2FY08   44 1.35385 0.903563  0.161558
Q2FXU5   49 1.50769 0.903563  0.161558
Q2G1F8   50 1.53846 0.903563  0.161558
Q2FYW4   48 1.47692 0.903563  0.161558
Q2G142   41 1.26154 0.903563  0.161558
Q2G1U3   44 1.35385 0.903563  0.161558
Q2FZ18   48 1.47692 0.903563  0.161558
Q2FV24   41 1.26154 0.903563  0.161558
Q2G1C2   47 1.44615 0.903563  0.161558
Q2FYZ4   45 1.38462 0.903563  0.161558
Q2FWT4   40 1.23077 0.903563  0.161558
Q2FUX1   52 1.6 0.903563  0.161558
Q2FZG9   47 1.42424 0.903563  0.161558
Q2FVC1   48 1.45455 0.903563  0.161558
Q2FYT3   32 0.969697 -1.27278  0.943444
Q2FY82   45 1.36364 0.903563  0.161558
Q2FV02   45 1.36364 0.903563  0.161558
Q2FXJ2   34 1.0303 0.903563  0.161558
Q2FZ02   43 1.30303 0.903563  0.161558
Q2G0L3   44 1.33333 0.903563  0.161558
Q2FZH5   48 1.45455 0.903563  0.161558
Q2FWH4   42 1.27273 0.903563  0.161558
Q2FW49   46 1.39394 0.903563  0.161558
Q93T05   43 1.30303 0.903563  0.161558
Q2FX73   40 1.21212 0.903563  0.161558
Q2G239   50 1.49254 0.903563  0.161558
Q2G121   42 1.25373 0.903563  0.161558
Q2FY11   39 1.16418 0.903563  0.161558
Q2FV11   48 1.43284 0.903563  0.161558
Q2FZ05   54 1.61194 0.903563  0.161558
Q2G253   41 1.22388 0.903563  0.161558
Q2FW98   43 1.28358 0.903563  0.161558
Q2G205   52 1.55224 0.903563  0.161558
Q2FVE7   42 1.25373 0.903563  0.161558
Q2FYD0   34 1.01493 0.903563  0.161558
Q2FZ19   44 1.31343 0.903563  0.161558
Q2G1C7   61 1.8209 0.903563  0.161558
Q2FV60   48 1.43284 0.903563  0.161558
Q2FY64   49 1.46269 0.903563  0.161558
Q2FZI9   53 1.58209 0.903563  0.161558
Q2FV57   46 1.35294 0.903563  0.161558
Q2FXA5   55 1.61765 0.903563  0.161558
Q2G2U8   28 0.823529 -1.27278  0.943444
Q2FZP0   41 1.20588 0.903563  0.161558
Q2FZL7   43 1.26471 0.903563  0.161558
Q2FZR3   38 1.11765 0.903563  0.161558
Q2FWA0   46 1.35294 0.903563  0.161558
Q2G090   46 1.35294 0.903563  0.161558
Q2G1H0   43 1.24638 0.903563  0.161558
Q2FZP4   55 1.5942 0.903563  0.161558
Q2FUX0   34 0.985507 -1.27278  0.943444
Q2FV86   52 1.50725 0.903563  0.161558
Q2FV14   50 1.44928 0.903563  0.161558
Q2FUT2   43 1.24638 0.903563  0.161558
Q2FZ64   34 0.985507 -1.27278  0.943444
Q2FUW1   20 0.571429 -1.27278  0.943444
Q2FWI0   48 1.37143 0.903563  0.161558
Q2G2K5   46 1.31429 0.903563  0.161558
Q2FWK6   42 1.2 0.903563  0.161558
Q2G0T9   51 1.45714 0.903563  0.161558
Q2G078   58 1.65714 0.903563  0.161558
Q2G1P3   39 1.11429 0.903563  0.161558
Q2G274   43 1.21127 0.903563  0.161558
Q2FZD4   52 1.46479 0.903563  0.161558
Q2FYS5   46 1.29577 0.903563  0.161558
Q2G1K5   38 1.07042 0.903563  0.161558
Q2G1L5   50 1.40845 0.903563  0.161558
Q2G1M9   47 1.32394 0.903563  0.161558
Q2FX67   34 0.957746 -1.27278  0.943444
Q2FZ32   35 0.985915 -1.27278  0.943444
Q2FWH7   33 0.929577 -1.27278  0.943444
Q2FXT8   41 1.13889 0.903563  0.161558
Q2FUQ3   46 1.27778 0.903563  0.161558
Q2G1Y6   43 1.19444 0.903563  0.161558
Q2FX68   26 0.722222 -1.27278  0.943444
Q2FWD1   49 1.36111 0.903563  0.161558
Q2FUZ8   45 1.25 0.903563  0.161558
Q2G1F5   49 1.36111 0.903563  0.161558
Q2G2T6   34 0.944444 -1.27278  0.943444
Q2FYD2   29 0.805556 -1.27278  0.943444
Q2FYA1   44 1.22222 0.903563  0.161558
Q2FY21   49 1.36111 0.903563  0.161558
Q2FZD3   32 0.888889 -1.27278  0.943444
Q2G1Z4   47 1.30556 0.903563  0.161558
Q2G0S3   34 0.931507 -1.27278  0.943444
Q2FVQ3   41 1.12329 0.903563  0.161558
Q2G2J4   45 1.23288 0.903563  0.161558
Q2G2B8   37 1.0137 0.903563  0.161558
Q2G0L5   14 0.383562 -1.27278  0.943444
Q2FW72   55 1.50685 0.903563  0.161558
Q2FYT8   46 1.26027 0.903563  0.161558
Q2FXM9   46 1.26027 0.903563  0.161558
Q2G1Y0   42 1.15068 0.903563  0.161558
Q2G2D0   32 0.876712 -1.27278  0.943444
Q2G2M2   40 1.09589 0.903563  0.161558
Q2G1B7   31 0.849315 -1.27278  0.943444
Q2G1B8   42 1.15068 0.903563  0.161558
Q2G0M6   56 1.53425 0.903563  0.161558
Q2G1D8   55 1.48649 0.903563  0.161558
Q2FV70   46 1.24324 0.903563  0.161558
Q2FV72   41 1.10811 0.903563  0.161558
Q2FVB2   42 1.13514 0.903563  0.161558
Q2G122   45 1.21622 0.903563  0.161558
Q2G1W2   50 1.33333 0.903563  0.161558
Q2FWW1   27 0.72 -1.27278  0.943444
Q2G1F4   62 1.65333 0.903563  0.161558
Q2G093   45 1.2 0.903563  0.161558
Q2FXY7   41 1.09333 0.903563  0.161558
Q2G1C6   45 1.2 0.903563  0.161558
Q2FZ20   41 1.09333 0.903563  0.161558
O50581   41 1.07895 0.903563  0.161558
Q2G1N1   49 1.28947 0.903563  0.161558
Q2G188   40 1.03896 0.903563  0.161558
Q2G296   49 1.27273 0.903563  0.161558
Q2G2E9   39 1.01299 0.903563  0.161558
Q2G294   51 1.32468 0.903563  0.161558
Q2FWJ5   41 1.06494 0.903563  0.161558
Q2FW03   38 0.974359 -1.27278  0.943444
Q2G0N1   54 1.38462 0.903563  0.161558
Q2FZJ0   49 1.25641 0.903563  0.161558
Q2FYZ9   54 1.38462 0.903563  0.161558
Q2FV74   42 1.07692 0.903563  0.161558
Q2FXP7   33 0.846154 -1.27278  0.943444
Q2FXU1   40 1.02564 0.903563  0.161558
Q2G1M8   50 1.28205 0.903563  0.161558
Q2FXY4   44 1.12821 0.903563  0.161558
Q2FZ94   46 1.16456 0.903563  0.161558
Q2FYI0   47 1.175 0.903563  0.161558
Q2FXT9   34 0.85 -1.27278  0.943444
Q2G0D2   44 1.08642 0.903563  0.161558
Q2FYB7   35 0.864198 -1.27278  0.943444
Q2FVN8   39 0.962963 -1.27278  0.943444
Q2FZ49   30 0.740741 -1.27278  0.943444
Q2FUW6   38 0.938272 -1.27278  0.943444
Q2G1P7   42 1.03704 0.903563  0.161558
Q2FW70   49 1.19512 0.903563  0.161558
Q2G0W1   44 1.07317 0.903563  0.161558
Q2G024   44 1.07317 0.903563  0.161558
Q2G1G8   45 1.09756 0.903563  0.161558
Q2G1R9   37 0.902439 -1.27278  0.943444
O06446   34 0.829268 -1.27278  0.943444
Q2G1C9   38 0.926829 -1.27278  0.943444
Q2FXV8   37 0.891566 -1.27278  0.943444
Q2G0P5   37 0.891566 -1.27278  0.943444
Q2FV64   42 1 0.903563  0.161558
Q2FV87   46 1.08235 0.903563  0.161558
Q2G1K9   35 0.813953 -1.27278  0.943444
Q2G266   55 1.27907 0.903563  0.161558
Q59801   42 0.965517 -1.27278  0.943444
Q2FXH2   40 0.91954 -1.27278  0.943444
Q53727   45 1.02273 0.903563  0.161558
Q2G2Q0   38 0.863636 -1.27278  0.943444
Q2FZD8   36 0.808989 -1.27278  0.943444
Q2FYS4   33 0.741573 -1.27278  0.943444
Q2G1G2   43 0.966292 -1.27278  0.943444
Q2FXV9   41 0.911111 -1.27278  0.943444
Q2G0L4   17 0.377778 -1.27278  0.943444
Q2FXR8   35 0.777778 -1.27278  0.943444
Q2FYJ0   39 0.866667 -1.27278  0.943444
Q2FZS8   37 0.813187 -1.27278  0.943444
Q2FXN9   44 0.946237 -1.27278  0.943444
Q2FYM1   42 0.903226 -1.27278  0.943444
Q2FVZ5   41 0.88172 -1.27278  0.943444
Q2FVL8   35 0.744681 -1.27278  0.943444
Q2FZ40   40 0.851064 -1.27278  0.943444
Q2FYH5   35 0.736842 -1.27278  0.943444
Q2FXB3   45 0.927835 -1.27278  0.943444
Q2FYS9   47 0.949495 -1.27278  0.943444
Q2G1Q4   40 0.808081 -1.27278  0.943444
Q2FVC3   40 0.808081 -1.27278  0.943444
Q2G046   41 0.82 -1.27278  0.943444
Q2FWU3   24 0.48 -1.27278  0.943444
Q2FZ72   36 0.72 -1.27278  0.943444
Q2FZ82   34 0.68 -1.27278  0.943444
Q9F1K0   39 0.757282 -1.27278  0.943444
Q2FVV9   43 0.803738 -1.27278  0.943444
Q2FZT6   30 0.555556 -1.27278  0.943444
Q2FWU5   23 0.425926 -1.27278  0.943444
Q2FYC8   25 0.458716 -1.27278  0.943444
Q2FZK7   32 0.576577 -1.27278  0.943444
Q2G2C1   34 0.612613 -1.27278  0.943444
Q2FZT5   34 0.596491 -1.27278  0.943444
Q2G0R8   35 0.608696 -1.27278  0.943444
Q2FW95   23 0.4 -1.27278  0.943444
Q2G0N5   32 0.537815 -1.27278  0.943444
P47768   37 0.61157 -1.27278  0.943444
Q2FXH4   24 0.393443 -1.27278  0.943444
Q2FVM1   37 0.606557 -1.27278  0.943444
```
