## Supplementary Data 3 for "Mining folded proteomes in the era of accurate structure prediction": PF07919.output

```
# cudaSaTabsearch LTYPE = T LORDER = F LSOLN = F
# QUERY ID = PF07919 
# DBFILE = ./tableaux.ascii.DB                                                             
Q2G0V6   0 0 -1.27278 0.943444
Q2G075   0 0 -1.27278 0.943444
Q2G083   0 0 -1.27278 0.943444
Q2FZN3   0 0 -1.27278 0.943444
Q2FY90   0 0 -1.27278 0.943444
Q2FX91   0 0 -1.27278 0.943444
Q2FX54   0 0 -1.27278 0.943444
Q2FYQ4   0 0 -1.27278 0.943444
Q2G284   0 0 -1.27278 0.943444
Q2G0S4   0 0 -1.27278 0.943444
Q2FWM3   0 0 -1.27278 0.943444
Q2FX81   0 0 -1.27278 0.943444
Q2FXC6   0 0 -1.27278 0.943444
Q2FWJ7   0 0 -1.27278 0.943444
Q2FYJ9   0 0 -1.27278 0.943444
Q2G2E6   0 0 -1.27278 0.943444
Q2FWV0   0 0 -1.27278 0.943444
Q2FZC3   0 0 -1.27278 0.943444
Q2FVH9   0 0 -1.27278 0.943444
Q2FXQ5   0 0 -1.27278 0.943444
Q2FZU4   0 0 -1.27278 0.943444
Q2FYF8   0 0 -1.27278 0.943444
Q2FUR4   0 0 -1.27278 0.943444
Q2FYI2   0 0 -1.27278 0.943444
Q2FYY2   0 0 -1.27278 0.943444
Q2FW58   0 0 -1.27278 0.943444
P0C7Z3   0 0 -1.27278 0.943444
Q2G0T2   0 0 -1.27278 0.943444
Q2G1G9   0 0 -1.27278 0.943444
Q2FVJ0   0 0 -1.27278 0.943444
Q2FZ80   0 0 -1.27278 0.943444
Q2G1R4   0 0 -1.27278 0.943444
Q2FW02   0 0 -1.27278 0.943444
Q2G1X3   0 0 -1.27278 0.943444
Q2FWW4   0 0 -1.27278 0.943444
Q2FZE1   0 0 -1.27278 0.943444
Q2FY31   0 0 -1.27278 0.943444
Q2G018   0 0 -1.27278 0.943444
Q2FZI0   0 0 -1.27278 0.943444
Q2FUZ7   0 0 -1.27278 0.943444
Q2G250   0 0 -1.27278 0.943444
Q2FWU8   0 0 -1.27278 0.943444
Q2FYX5   0 0 -1.27278 0.943444
Q2FZY2   0 0 -1.27278 0.943444
Q2FZX8   0 0 -1.27278 0.943444
Q2FUY8   0 0 -1.27278 0.943444
Q2FV73   0 0 -1.27278 0.943444
Q2G0C5   0 0 -1.27278 0.943444
Q2FZ52   0 0 -1.27278 0.943444
Q2FVK6   0 0 -1.27278 0.943444
Q2G0Z3   0 0 -1.27278 0.943444
Q2FZJ8   0 0 -1.27278 0.943444
Q2FY57   0 0 -1.27278 0.943444
Q2G0W3   0 0 -1.27278 0.943444
Q2G0I2   0 0 -1.27278 0.943444
Q2FYX1   0 0 -1.27278 0.943444
Q2G0H2   0 0 -1.27278 0.943444
Q2FWJ8   0 0 -1.27278 0.943444
Q2FWZ7   0 0 -1.27278 0.943444
Q2FV04   0 0 -1.27278 0.943444
Q2G0H6   0 0 -1.27278 0.943444
Q2G291   0 0 -1.27278 0.943444
Q2G1A7   0 0 -1.27278 0.943444
Q2FVS8   0 0 -1.27278 0.943444
Q2FZ26   0 0 -1.27278 0.943444
Q2FXJ3   0 0 -1.27278 0.943444
Q2G231   0 0 -1.27278 0.943444
Q2G2N0   0 0 -1.27278 0.943444
Q2G2I2   0 0 -1.27278 0.943444
Q2FYU3   0 0 -1.27278 0.943444
Q2FWY5   0 0 -1.27278 0.943444
Q2G2E3   0 0 -1.27278 0.943444
Q2FV09   0 0 -1.27278 0.943444
Q2FX72   0 0 -1.27278 0.943444
Q2FWA3   0 0 -1.27278 0.943444
Q2FWF2   0 0 -1.27278 0.943444
Q2G0E4   0 0 -1.27278 0.943444
Q2G251   0 0 -1.27278 0.943444
P0C818   0 0 -1.27278 0.943444
Q2FXQ2   0 0 -1.27278 0.943444
Q2FXD4   0 0 -1.27278 0.943444
Q2G014   0 0 -1.27278 0.943444
Q2FWI9   0 0 -1.27278 0.943444
Q2FX79   0 0 -1.27278 0.943444
Q2FVP7   0 0 -1.27278 0.943444
Q2FZN4   0 0 -1.27278 0.943444
Q2FWU6   0 0 -1.27278 0.943444
Q2G2Y1   0 0 -1.27278 0.943444
Q2FYF6   0 0 -1.27278 0.943444
Q2FXK0   0 0 -1.27278 0.943444
Q2FVI9   0 0 -1.27278 0.943444
Q2G246   0 0 -1.27278 0.943444
Q2G053   0 0 -1.27278 0.943444
Q2FWK8   0 0 -1.27278 0.943444
Q2FXL8   0 0 -1.27278 0.943444
Q2G0Q4   0 0 -1.27278 0.943444
Q2FVB7   0 0 -1.27278 0.943444
Q2FYD6   0 0 -1.27278 0.943444
Q2FXK9   0 0 -1.27278 0.943444
Q2FV78   0 0 -1.27278 0.943444
Q2FXG4   0 0 -1.27278 0.943444
Q2G0C8   0 0 -1.27278 0.943444
Q2FWU9   0 0 -1.27278 0.943444
Q2FUX2   0 0 -1.27278 0.943444
Q2FYI8   0 0 -1.27278 0.943444
Q2FXA1   0 0 -1.27278 0.943444
Q2FV49   0 0 -1.27278 0.943444
Q2G1S0   0 0 -1.27278 0.943444
Q2G0G0   0 0 -1.27278 0.943444
P0C805   0 0 -1.27278 0.943444
Q2FWV9   0 0 -1.27278 0.943444
Q2G152   0 0 -1.27278 0.943444
Q2FX48   0 0 -1.27278 0.943444
Q2FXS5   0 0 -1.27278 0.943444
Q2FWL4   0 0 -1.27278 0.943444
P0C7Y1   0 0 -1.27278 0.943444
Q2FXA2   0 0 -1.27278 0.943444
Q2FY96   0 0 -1.27278 0.943444
Q2FVJ3   0 0 -1.27278 0.943444
Q2FZ24   0 0 -1.27278 0.943444
Q2G1X4   0 0 -1.27278 0.943444
Q2FYM6   0 0 -1.27278 0.943444
Q2FWX6   0 0 -1.27278 0.943444
Q2G1D2   0 0 -1.27278 0.943444
Q2FWC0   0 0 -1.27278 0.943444
Q2FZG7   0 0 -1.27278 0.943444
Q2G2P1   0 0 -1.27278 0.943444
Q2G1M4   0 0 -1.27278 0.943444
Q2FX29   0 0 -1.27278 0.943444
Q2FUZ3   0 0 -1.27278 0.943444
Q2FVZ9   0 0 -1.27278 0.943444
Q2G2N3   0 0 -1.27278 0.943444
Q2G237   0 0 -1.27278 0.943444
Q2FXN5   0 0 -1.27278 0.943444
Q2FYP7   0 0 -1.27278 0.943444
Q2FWC8   0 0 -1.27278 0.943444
Q2G209   0 0 -1.27278 0.943444
Q2FXX7   0 0 -1.27278 0.943444
Q2FV05   0 0 -1.27278 0.943444
Q2FWM8   0 0 -1.27278 0.943444
Q2FV00   0 0 -1.27278 0.943444
Q2FZF2   0 0 -1.27278 0.943444
Q2FV80   0 0 -1.27278 0.943444
Q2FZZ7   0 0 -1.27278 0.943444
Q2FWH8   0 0 -1.27278 0.943444
Q2FVS5   0 0 -1.27278 0.943444
Q2FWY0   0 0 -1.27278 0.943444
Q2FZM3   0 0 -1.27278 0.943444
Q2FZW8   0 0 -1.27278 0.943444
Q2FVY7   0 0 -1.27278 0.943444
Q2FXJ1   0 0 -1.27278 0.943444
Q2G0T7   0 0 -1.27278 0.943444
Q2FW40   0 0 -1.27278 0.943444
Q2FYU9   0 0 -1.27278 0.943444
Q2FUR0   0 0 -1.27278 0.943444
Q2G215   0 0 -1.27278 0.943444
Q2G169   0 0 -1.27278 0.943444
Q2G034   0 0 -1.27278 0.943444
Q2FUV8   0 0 -1.27278 0.943444
Q2FW44   0 0 -1.27278 0.943444
Q2FYJ8   0 0 -1.27278 0.943444
Q2FVR6   0 0 -1.27278 0.943444
Q2G183   0 0 -1.27278 0.943444
Q2G0S1   0 0 -1.27278 0.943444
Q2FX83   0 0 -1.27278 0.943444
Q2FYF7   0 0 -1.27278 0.943444
Q2G166   2 0.0833333 -1.27278 0.943444
Q2FX20   0 0 -1.27278 0.943444
Q2G020   0 0 -1.27278 0.943444
Q2FVC0   0 0 -1.27278 0.943444
Q2FVD1   0 0 -1.27278 0.943444
Q2FWH1   0 0 -1.27278 0.943444
Q2FYX2   0 0 -1.27278 0.943444
Q2FZB5   0 0 -1.27278 0.943444
Q2G0G8   0 0 -1.27278 0.943444
P0A0I4   0 0 -1.27278 0.943444
Q2G2C6   0 0 -1.27278 0.943444
Q2FVB1   0 0 -1.27278 0.943444
Q2FYN1   0 0 -1.27278 0.943444
Q2FV79   0 0 -1.27278 0.943444
Q2FVU9   0 0 -1.27278 0.943444
Q2G0W5   0 0 -1.27278 0.943444
Q2FW60   0 0 -1.27278 0.943444
Q2G269   0 0 -1.27278 0.943444
Q2FZS1   0 0 -1.27278 0.943444
Q2G1Y3   0 0 -1.27278 0.943444
Q2FWA4   2 0.0833333 -1.27278 0.943444
Q2G0C0   0 0 -1.27278 0.943444
Q2G2J6   0 0 -1.27278 0.943444
Q2G1R2   0 0 -1.27278 0.943444
Q2FXY8   0 0 -1.27278 0.943444
Q2FYL2   0 0 -1.27278 0.943444
Q2FYS3   0 0 -1.27278 0.943444
Q2FXS0   0 0 -1.27278 0.943444
Q2FWA7   0 0 -1.27278 0.943444
Q2FWV8   0 0 -1.27278 0.943444
Q2G279   0 0 -1.27278 0.943444
Q2FYB5   0 0 -1.27278 0.943444
Q2G175   0 0 -1.27278 0.943444
Q2FZ07   0 0 -1.27278 0.943444
Q2FVG7   0 0 -1.27278 0.943444
Q2G2P3   0 0 -1.27278 0.943444
Q2FZA3   0 0 -1.27278 0.943444
Q2FYE1   0 0 -1.27278 0.943444
Q2G2F8   0 0 -1.27278 0.943444
Q2FWS8   0 0 -1.27278 0.943444
Q2FXD8   0 0 -1.27278 0.943444
Q2FX46   0 0 -1.27278 0.943444
Q2FYB4   0 0 -1.27278 0.943444
Q2FYC0   0 0 -1.27278 0.943444
Q2FUY5   0 0 -1.27278 0.943444
Q2FYF2   0 0 -1.27278 0.943444
Q2G0R4   0 0 -1.27278 0.943444
Q2G1L1   0 0 -1.27278 0.943444
Q2FYB0   0 0 -1.27278 0.943444
Q2FWW5   0 0 -1.27278 0.943444
Q2FX04   0 0 -1.27278 0.943444
Q2FV33   0 0 -1.27278 0.943444
Q2FUX6   0 0 -1.27278 0.943444
Q2FVP5   0 0 -1.27278 0.943444
Q2G0W7   0 0 -1.27278 0.943444
Q2FXV1   0 0 -1.27278 0.943444
Q2G096   0 0 -1.27278 0.943444
Q2FV68   0 0 -1.27278 0.943444
Q2FVY6   0 0 -1.27278 0.943444
Q2FYY0   0 0 -1.27278 0.943444
Q2G005   0 0 -1.27278 0.943444
Q2G2B4   0 0 -1.27278 0.943444
Q2FVZ7   0 0 -1.27278 0.943444
Q2FW55   0 0 -1.27278 0.943444
Q2FV92   0 0 -1.27278 0.943444
Q2FYV9   0 0 -1.27278 0.943444
Q2FW74   0 0 -1.27278 0.943444
Q2FVK9   0 0 -1.27278 0.943444
Q2FZA4   0 0 -1.27278 0.943444
Q2FV25   0 0 -1.27278 0.943444
Q2FYG8   0 0 -1.27278 0.943444
Q2G216   0 0 -1.27278 0.943444
Q2FZ69   0 0 -1.27278 0.943444
Q2FV97   0 0 -1.27278 0.943444
Q2FZ95   0 0 -1.27278 0.943444
Q2FZN8   0 0 -1.27278 0.943444
Q2FZG2   0 0 -1.27278 0.943444
Q2G259   0 0 -1.27278 0.943444
Q2FYB6   0 0 -1.27278 0.943444
Q2FZD1   0 0 -1.27278 0.943444
Q2FYT6   0 0 -1.27278 0.943444
Q2G0Y2   0 0 -1.27278 0.943444
Q2FWZ1   0 0 -1.27278 0.943444
Q2FVC8   0 0 -1.27278 0.943444
Q2G2H1   0 0 -1.27278 0.943444
Q2FY47   0 0 -1.27278 0.943444
Q2FX78   0 0 -1.27278 0.943444
Q2FX47   0 0 -1.27278 0.943444
Q2FZA7   0 0 -1.27278 0.943444
Q2FV32   0 0 -1.27278 0.943444
Q2FYE6   0 0 -1.27278 0.943444
Q2FZ41   0 0 -1.27278 0.943444
Q2FYG3   0 0 -1.27278 0.943444
Q2FX01   2 0.0833333 -1.27278 0.943444
Q2FXU6   0 0 -1.27278 0.943444
Q2FYL7   0 0 -1.27278 0.943444
Q2FWQ3   0 0 -1.27278 0.943444
Q2FZY9   0 0 -1.27278 0.943444
Q2FV50   0 0 -1.27278 0.943444
Q2FUY7   0 0 -1.27278 0.943444
Q2FXP6   0 0 -1.27278 0.943444
Q2G1S9   0 0 -1.27278 0.943444
Q2FX18   0 0 -1.27278 0.943444
Q2FYU0   0 0 -1.27278 0.943444
Q2FXZ7   0 0 -1.27278 0.943444
Q2G051   0 0 -1.27278 0.943444
Q2FWS3   0 0 -1.27278 0.943444
Q2FW14   0 0 -1.27278 0.943444
Q2FYD7   0 0 -1.27278 0.943444
Q9RQP8   0 0 -1.27278 0.943444
Q2FZK2   0 0 -1.27278 0.943444
Q2FWI7   0 0 -1.27278 0.943444
Q2G182   0 0 -1.27278 0.943444
Q2FYT7   0 0 -1.27278 0.943444
Q2FV46   0 0 -1.27278 0.943444
Q2FY58   0 0 -1.27278 0.943444
Q2FX06   0 0 -1.27278 0.943444
Q2FZH0   0 0 -1.27278 0.943444
Q2FUZ4   4 0.163265 -1.27278 0.943444
Q2G102   0 0 -1.27278 0.943444
Q2G1R8   0 0 -1.27278 0.943444
Q2G2J1   0 0 -1.27278 0.943444
Q2FX71   0 0 -1.27278 0.943444
Q2FUZ5   5 0.204082 -1.27278 0.943444
Q2FYP5   0 0 -1.27278 0.943444
Q2G048   0 0 -1.27278 0.943444
Q2FUQ0   0 0 -1.27278 0.943444
Q2FWS7   4 0.163265 -1.27278 0.943444
Q2FV65   0 0 -1.27278 0.943444
Q2G125   0 0 -1.27278 0.943444
Q2FYT2   2 0.0816327 -1.27278 0.943444
Q2FVH7   0 0 -1.27278 0.943444
Q2G127   0 0 -1.27278 0.943444
Q2FYI5   0 0 -1.27278 0.943444
Q2FYX4   5 0.204082 -1.27278 0.943444
Q2G0M3   2 0.0816327 -1.27278 0.943444
Q2FW87   0 0 -1.27278 0.943444
Q2G211   0 0 -1.27278 0.943444
Q2FXR5   2 0.0816327 -1.27278 0.943444
Q2FWR5   0 0 -1.27278 0.943444
Q2FYD5   0 0 -1.27278 0.943444
Q2FY94   0 0 -1.27278 0.943444
Q2G2W8   0 0 -1.27278 0.943444
Q2FZL9   2 0.0816327 -1.27278 0.943444
Q2FYT9   0 0 -1.27278 0.943444
Q2FX44   0 0 -1.27278 0.943444
Q2FXB2   0 0 -1.27278 0.943444
Q2FVF6   0 0 -1.27278 0.943444
Q2G2F6   0 0 -1.27278 0.943444
Q2G2C3   0 0 -1.27278 0.943444
Q2FYA5   0 0 -1.27278 0.943444
Q2FYB1   0 0 -1.27278 0.943444
Q2G011   0 0 -1.27278 0.943444
Q2FV29   0 0 -1.27278 0.943444
Q2FVW1   0 0 -1.27278 0.943444
Q2FYA4   0 0 -1.27278 0.943444
Q2FY26   0 0 -1.27278 0.943444
Q2FXC1   0 0 -1.27278 0.943444
Q2G2T0   0 0 -1.27278 0.943444
Q2FY62   0 0 -1.27278 0.943444
Q2G2K4   0 0 -1.27278 0.943444
Q2FW65   0 0 -1.27278 0.943444
Q2FY05   6 0.244898 -1.27278 0.943444
Q2FV96   2 0.0816327 -1.27278 0.943444
Q2G1S7   0 0 -1.27278 0.943444
Q2FWS9   0 0 -1.27278 0.943444
Q2G180   0 0 -1.27278 0.943444
Q2G0L6   0 0 -1.27278 0.943444
Q2G189   0 0 -1.27278 0.943444
Q2FYD9   0 0 -1.27278 0.943444
Q2FWM6   0 0 -1.27278 0.943444
Q2FXA6   0 0 -1.27278 0.943444
Q2G0U8   0 0 -1.27278 0.943444
Q2FXD9   0 0 -1.27278 0.943444
Q2FWF9   0 0 -1.27278 0.943444
Q2FXS3   0 0 -1.27278 0.943444
Q2FXX6   0 0 -1.27278 0.943444
Q2FWU2   0 0 -1.27278 0.943444
Q2FXD5   0 0 -1.27278 0.943444
Q2FZK8   2 0.0816327 -1.27278 0.943444
Q2FV15   0 0 -1.27278 0.943444
Q2FZZ5   2 0.0816327 -1.27278 0.943444
Q2FW48   0 0 -1.27278 0.943444
Q2FYB3   6 0.244898 -1.27278 0.943444
Q2FWT5   0 0 -1.27278 0.943444
Q2FVH4   0 0 -1.27278 0.943444
Q2FWP4   0 0 -1.27278 0.943444
Q2FYX9   0 0 -1.27278 0.943444
Q2G1U7   0 0 -1.27278 0.943444
Q2FXY6   0 0 -1.27278 0.943444
Q2FYT1   0 0 -1.27278 0.943444
Q2G244   0 0 -1.27278 0.943444
Q2FX30   0 0 -1.27278 0.943444
Q2FVZ3   0 0 -1.27278 0.943444
Q2FWP5   3 0.122449 -1.27278 0.943444
Q2FX41   0 0 -1.27278 0.943444
Q2G2R5   0 0 -1.27278 0.943444
Q2G2S3   0 0 -1.27278 0.943444
Q2G004   0 0 -1.27278 0.943444
Q2FWV1   0 0 -1.27278 0.943444
Q2G003   0 0 -1.27278 0.943444
Q2FZV3   0 0 -1.27278 0.943444
Q2G026   0 0 -1.27278 0.943444
Q2FXG7   0 0 -1.27278 0.943444
Q2FYL8   0 0 -1.27278 0.943444
Q2FZB6   0 0 -1.27278 0.943444
Q2FZE4   0 0 -1.27278 0.943444
Q2FX11   0 0 -1.27278 0.943444
Q2G0Y3   0 0 -1.27278 0.943444
Q2FZW7   0 0 -1.27278 0.943444
Q2FX21   4 0.16 -1.27278 0.943444
Q2G092   6 0.24 -1.27278 0.943444
Q2FZB7   0 0 -1.27278 0.943444
Q2G0J9   6 0.24 -1.27278 0.943444
Q2G1X2   0 0 -1.27278 0.943444
Q2FZD6   2 0.08 -1.27278 0.943444
Q2FW67   0 0 -1.27278 0.943444
Q2G111   0 0 -1.27278 0.943444
Q2G2Y4   3 0.12 -1.27278 0.943444
Q2FY38   0 0 -1.27278 0.943444
Q2FWJ0   0 0 -1.27278 0.943444
Q2G2T5   0 0 -1.27278 0.943444
Q2FVG6   2 0.08 -1.27278 0.943444
Q2G1V8   0 0 -1.27278 0.943444
Q2G1L0   0 0 -1.27278 0.943444
Q2FXD6   0 0 -1.27278 0.943444
P0C948   0 0 -1.27278 0.943444
Q2G1M2   0 0 -1.27278 0.943444
Q2FVW8   0 0 -1.27278 0.943444
Q2FX24   0 0 -1.27278 0.943444
Q2FWS4   4 0.16 -1.27278 0.943444
Q2FYQ3   0 0 -1.27278 0.943444
Q2G254   0 0 -1.27278 0.943444
Q2FWB4   0 0 -1.27278 0.943444
Q2FUP8   0 0 -1.27278 0.943444
Q2FZC2   0 0 -1.27278 0.943444
Q2FYE4   4 0.16 -1.27278 0.943444
Q2FWS2   0 0 -1.27278 0.943444
Q2FY03   0 0 -1.27278 0.943444
Q2FVS6   0 0 -1.27278 0.943444
Q2FXV2   0 0 -1.27278 0.943444
Q2G2L6   0 0 -1.27278 0.943444
Q2G2I5   0 0 -1.27278 0.943444
Q2FYA2   2 0.08 -1.27278 0.943444
Q2FWV7   0 0 -1.27278 0.943444
Q2FXE7   0 0 -1.27278 0.943444
Q2G0J6   0 0 -1.27278 0.943444
Q2FUU4   6 0.24 -1.27278 0.943444
Q2FVJ4   0 0 -1.27278 0.943444
Q2FZM9   0 0 -1.27278 0.943444
Q2FZ51   0 0 -1.27278 0.943444
Q2FY22   10 0.4 -1.27278 0.943444
Q2G2Q1   0 0 -1.27278 0.943444
Q2G109   0 0 -1.27278 0.943444
Q2G1D6   0 0 -1.27278 0.943444
Q2FVC9   1 0.04 -1.27278 0.943444
Q2G2R6   4 0.16 -1.27278 0.943444
Q2FZ85   0 0 -1.27278 0.943444
Q2FVK4   6 0.24 -1.27278 0.943444
Q2G1V9   0 0 -1.27278 0.943444
Q2G2H6   0 0 -1.27278 0.943444
Q2FWS6   4 0.16 -1.27278 0.943444
Q2FZW4   0 0 -1.27278 0.943444
Q2G1M3   0 0 -1.27278 0.943444
Q2G1M0   6 0.24 -1.27278 0.943444
Q2G1Y9   3 0.12 -1.27278 0.943444
Q2FX45   5 0.2 -1.27278 0.943444
Q2FWP8   0 0 -1.27278 0.943444
Q2FYP4   0 0 -1.27278 0.943444
Q2FYL1   0 0 -1.27278 0.943444
Q2G1L4   0 0 -1.27278 0.943444
Q2FUQ7   0 0 -1.27278 0.943444
Q2G247   0 0 -1.27278 0.943444
Q2FVV0   0 0 -1.27278 0.943444
Q2FYU6   10 0.4 -1.27278 0.943444
Q2G2N6   0 0 -1.27278 0.943444
Q2FXC9   0 0 -1.27278 0.943444
Q2FX42   0 0 -1.27278 0.943444
Q2FX26   2 0.08 -1.27278 0.943444
Q2FWF3   0 0 -1.27278 0.943444
Q2FZY1   0 0 -1.27278 0.943444
Q2FW15   9 0.352941 -1.27278 0.943444
P0A0G2   5 0.196078 -1.27278 0.943444
Q2G2G5   0 0 -1.27278 0.943444
Q2FY39   0 0 -1.27278 0.943444
Q2G0B5   0 0 -1.27278 0.943444
Q2FZI1   7 0.27451 -1.27278 0.943444
Q2FUQ6   0 0 -1.27278 0.943444
Q2FVR5   0 0 -1.27278 0.943444
Q2G2W6   0 0 -1.27278 0.943444
Q2FZR8   0 0 -1.27278 0.943444
Q2FVY8   7 0.27451 -1.27278 0.943444
Q2FZ60   6 0.235294 -1.27278 0.943444
Q2FV82   0 0 -1.27278 0.943444
Q2FX23   0 0 -1.27278 0.943444
Q2G1G3   0 0 -1.27278 0.943444
P68805   0 0 -1.27278 0.943444
Q2FVL0   12 0.470588 -1.27278 0.943444
Q2G2J0   2 0.0784314 -1.27278 0.943444
Q2FZF1   8 0.313725 -1.27278 0.943444
Q2FXU9   4 0.156863 -1.27278 0.943444
Q2G1A2   8 0.313725 -1.27278 0.943444
Q2G1C3   0 0 -1.27278 0.943444
Q2G1D4   0 0 -1.27278 0.943444
Q2G0A8   0 0 -1.27278 0.943444
Q2FVC7   0 0 -1.27278 0.943444
Q2G133   0 0 -1.27278 0.943444
Q2FY86   6 0.235294 -1.27278 0.943444
Q2FX92   6 0.235294 -1.27278 0.943444
Q2FW47   0 0 -1.27278 0.943444
Q2G1T9   0 0 -1.27278 0.943444
Q2FVU8   0 0 -1.27278 0.943444
Q2FVD7   5 0.196078 -1.27278 0.943444
Q2FX55   1 0.0392157 -1.27278 0.943444
Q2FVD3   2 0.0784314 -1.27278 0.943444
Q2G2B5   0 0 -1.27278 0.943444
Q2FWV6   0 0 -1.27278 0.943444
Q2FW29   8 0.313725 -1.27278 0.943444
Q2G0W6   0 0 -1.27278 0.943444
Q2FVD2   0 0 -1.27278 0.943444
Q2FWR8   2 0.0784314 -1.27278 0.943444
Q2FXA0   0 0 -1.27278 0.943444
Q2FZB4   0 0 -1.27278 0.943444
Q2FX37   2 0.0784314 -1.27278 0.943444
Q2FX13   0 0 -1.27278 0.943444
Q2FWD8   7 0.27451 -1.27278 0.943444
Q2G108   2 0.0784314 -1.27278 0.943444
Q2G2V4   3 0.117647 -1.27278 0.943444
Q2FZW2   5 0.196078 -1.27278 0.943444
Q2FYY4   0 0 -1.27278 0.943444
Q2FYB8   0 0 -1.27278 0.943444
Q2FWC2   0 0 -1.27278 0.943444
Q2FYE8   2 0.0784314 -1.27278 0.943444
Q2FXK5   2 0.0784314 -1.27278 0.943444
Q2FWT0   0 0 -1.27278 0.943444
Q2FW19   2 0.0784314 -1.27278 0.943444
Q2G100   0 0 -1.27278 0.943444
Q2FYY3   0 0 -1.27278 0.943444
Q2FZ01   0 0 -1.27278 0.943444
Q2FYY1   0 0 -1.27278 0.943444
Q2G103   4 0.156863 -1.27278 0.943444
Q2FV12   0 0 -1.27278 0.943444
Q2FWQ1   4 0.156863 -1.27278 0.943444
Q2FYY5   0 0 -1.27278 0.943444
Q2G207   0 0 -1.27278 0.943444
Q2G1Y8   10 0.392157 -1.27278 0.943444
Q2FWZ8   0 0 -1.27278 0.943444
Q2G0Z8   0 0 -1.27278 0.943444
Q2G2F7   0 0 -1.27278 0.943444
Q2FYH9   0 0 -1.27278 0.943444
Q2FWB7   0 0 -1.27278 0.943444
Q2FYN2   7 0.269231 -1.27278 0.943444
Q2FVQ6   0 0 -1.27278 0.943444
Q2FWX3   0 0 -1.27278 0.943444
Q2G187   0 0 -1.27278 0.943444
Q2FW05   0 0 -1.27278 0.943444
Q2FYC3   0 0 -1.27278 0.943444
Q2FZJ2   6 0.230769 -1.27278 0.943444
Q2G0D6   0 0 -1.27278 0.943444
Q2FWP7   0 0 -1.27278 0.943444
Q2FX31   6 0.230769 -1.27278 0.943444
Q2FVZ6   0 0 -1.27278 0.943444
Q2G2A2   2 0.0769231 -1.27278 0.943444
Q2FWQ8   6 0.230769 -1.27278 0.943444
Q2FVM9   0 0 -1.27278 0.943444
Q2FYD1   7 0.269231 -1.27278 0.943444
Q2FYN3   0 0 -1.27278 0.943444
Q2FYI3   0 0 -1.27278 0.943444
Q2G022   11 0.423077 -1.27278 0.943444
Q2G1Q3   0 0 -1.27278 0.943444
Q2FX58   0 0 -1.27278 0.943444
Q2G2V1   10 0.384615 -1.27278 0.943444
Q2FVV5   0 0 -1.27278 0.943444
Q2FZC0   6 0.230769 -1.27278 0.943444
Q2FV63   7 0.269231 -1.27278 0.943444
Q2FWG9   0 0 -1.27278 0.943444
Q2FZA5   0 0 -1.27278 0.943444
Q2FX60   2 0.0769231 -1.27278 0.943444
Q2G2I8   8 0.307692 -1.27278 0.943444
Q2G2Y5   7 0.269231 -1.27278 0.943444
Q2G2Y2   0 0 -1.27278 0.943444
Q2FWA6   3 0.115385 -1.27278 0.943444
Q2FWL8   6 0.230769 -1.27278 0.943444
Q2FY95   4 0.153846 -1.27278 0.943444
Q2FYC5   4 0.153846 -1.27278 0.943444
Q2FV43   0 0 -1.27278 0.943444
Q2FVU0   6 0.230769 -1.27278 0.943444
Q2FZG5   0 0 -1.27278 0.943444
Q2G2H9   0 0 -1.27278 0.943444
Q2G1D1   9 0.346154 -1.27278 0.943444
Q2FWU7   9 0.346154 -1.27278 0.943444
P60647   0 0 -1.27278 0.943444
Q2FUR7   0 0 -1.27278 0.943444
Q2FWQ2   6 0.230769 -1.27278 0.943444
Q2G2M4   0 0 -1.27278 0.943444
Q2G104   0 0 -1.27278 0.943444
Q2FX76   0 0 -1.27278 0.943444
Q2G2Q4   7 0.269231 -1.27278 0.943444
Q2FXQ1   0 0 -1.27278 0.943444
Q2FX80   0 0 -1.27278 0.943444
Q2FZN6   7 0.269231 -1.27278 0.943444
Q2G009   5 0.192308 -1.27278 0.943444
Q2G021   0 0 -1.27278 0.943444
Q2FWH0   7 0.269231 -1.27278 0.943444
Q2FXQ0   4 0.153846 -1.27278 0.943444
Q2FX64   0 0 -1.27278 0.943444
Q2FY98   0 0 -1.27278 0.943444
Q2FWK5   12 0.461538 -1.27278 0.943444
Q2FYK1   0 0 -1.27278 0.943444
Q2FXF0   0 0 -1.27278 0.943444
Q2FY70   5 0.192308 -1.27278 0.943444
Q2G114   4 0.153846 -1.27278 0.943444
Q2FX38   0 0 -1.27278 0.943444
Q2FUP9   0 0 -1.27278 0.943444
Q2FVV3   6 0.230769 -1.27278 0.943444
Q2G113   9 0.346154 -1.27278 0.943444
Q2FWB2   11 0.423077 -1.27278 0.943444
Q2FWT6   0 0 -1.27278 0.943444
Q2FW28   7 0.269231 -1.27278 0.943444
Q2FUQ9   5 0.192308 -1.27278 0.943444
Q2FY00   0 0 -1.27278 0.943444
Q2G040   0 0 -1.27278 0.943444
Q2FX35   8 0.307692 -1.27278 0.943444
Q2FYW9   5 0.188679 -1.27278 0.943444
Q2G2N8   0 0 -1.27278 0.943444
Q2G1V7   3 0.113208 -1.27278 0.943444
Q2G0C3   0 0 -1.27278 0.943444
Q2FVW0   0 0 -1.27278 0.943444
Q2FUS4   4 0.150943 -1.27278 0.943444
Q2FVP6   0 0 -1.27278 0.943444
Q2FZK1   0 0 -1.27278 0.943444
Q2FXY2   8 0.301887 -1.27278 0.943444
Q2FYX3   7 0.264151 -1.27278 0.943444
Q2FZ86   9 0.339623 -1.27278 0.943444
Q2FUV7   0 0 -1.27278 0.943444
Q2FX70   8 0.301887 -1.27278 0.943444
Q2G1Y1   0 0 -1.27278 0.943444
Q2FVT9   0 0 -1.27278 0.943444
Q2G2K3   2 0.0754717 -1.27278 0.943444
P72358   0 0 -1.27278 0.943444
Q2G192   0 0 -1.27278 0.943444
Q2FYX6   13 0.490566 -1.27278 0.943444
Q2FXW0   0 0 -1.27278 0.943444
Q2G202   0 0 -1.27278 0.943444
Q2FYW7   5 0.188679 -1.27278 0.943444
Q2G2M0   7 0.264151 -1.27278 0.943444
Q2FXT7   8 0.301887 -1.27278 0.943444
Q2FX59   7 0.264151 -1.27278 0.943444
Q2G0X2   2 0.0754717 -1.27278 0.943444
Q2FWR6   13 0.490566 -1.27278 0.943444
Q2FW22   8 0.301887 -1.27278 0.943444
Q2FZH4   10 0.377358 -1.27278 0.943444
Q2FYZ1   7 0.264151 -1.27278 0.943444
Q2G2W7   6 0.226415 -1.27278 0.943444
Q2G2I4   4 0.150943 -1.27278 0.943444
Q2FZP5   10 0.377358 -1.27278 0.943444
Q2FWQ7   8 0.301887 -1.27278 0.943444
Q2G1W9   8 0.301887 -1.27278 0.943444
Q2FWF7   6 0.226415 -1.27278 0.943444
Q2FYM9   10 0.377358 -1.27278 0.943444
Q2FXV0   4 0.150943 -1.27278 0.943444
Q2FWW2   6 0.226415 -1.27278 0.943444
Q2FVS2   0 0 -1.27278 0.943444
Q2G007   2 0.0754717 -1.27278 0.943444
Q2FYA7   11 0.415094 -1.27278 0.943444
Q2G0K0   8 0.301887 -1.27278 0.943444
Q2FXS9   9 0.339623 -1.27278 0.943444
Q2G249   9 0.339623 -1.27278 0.943444
Q2G008   19 0.716981 -1.27278 0.943444
Q2FZD5   0 0 -1.27278 0.943444
Q2FZG0   0 0 -1.27278 0.943444
Q2FX28   2 0.0754717 -1.27278 0.943444
Q2FXI4   9 0.339623 -1.27278 0.943444
Q2G176   0 0 -1.27278 0.943444
Q2G116   9 0.339623 -1.27278 0.943444
Q2FXF2   0 0 -1.27278 0.943444
Q2G260   7 0.264151 -1.27278 0.943444
Q2G213   2 0.0754717 -1.27278 0.943444
Q2G173   4 0.150943 -1.27278 0.943444
Q2FV71   9 0.339623 -1.27278 0.943444
Q2FWY8   4 0.150943 -1.27278 0.943444
Q2FWN3   8 0.301887 -1.27278 0.943444
Q2FYD4   8 0.301887 -1.27278 0.943444
Q2FVQ2   8 0.301887 -1.27278 0.943444
Q2FVK0   3 0.113208 -1.27278 0.943444
Q2G285   4 0.150943 -1.27278 0.943444
Q2FZH6   10 0.377358 -1.27278 0.943444
Q2FZX1   0 0 -1.27278 0.943444
Q2FZ83   0 0 -1.27278 0.943444
Q2G0S9   6 0.226415 -1.27278 0.943444
Q2FZH7   0 0 -1.27278 0.943444
Q2FZT3   4 0.150943 -1.27278 0.943444
Q2FX57   7 0.259259 -1.27278 0.943444
Q2G0B9   10 0.37037 -1.27278 0.943444
Q2FY28   9 0.333333 -1.27278 0.943444
Q2G0R5   8 0.296296 -1.27278 0.943444
Q2FZG8   6 0.222222 -1.27278 0.943444
Q2G1X1   16 0.592593 -1.27278 0.943444
Q2FX93   0 0 -1.27278 0.943444
Q2FYU5   4 0.148148 -1.27278 0.943444
Q2FWR9   3 0.111111 -1.27278 0.943444
Q2FWS0   12 0.444444 -1.27278 0.943444
Q2G0P4   0 0 -1.27278 0.943444
Q2FX50   6 0.222222 -1.27278 0.943444
Q2FZV0   7 0.259259 -1.27278 0.943444
Q2G0S5   13 0.481481 -1.27278 0.943444
Q2FY25   0 0 -1.27278 0.943444
Q2FXG6   0 0 -1.27278 0.943444
Q2FZJ7   15 0.555556 -1.27278 0.943444
Q2G0U7   9 0.333333 -1.27278 0.943444
Q2FZV2   3 0.111111 -1.27278 0.943444
Q2FWT8   7 0.259259 -1.27278 0.943444
Q2G0D1   5 0.185185 -1.27278 0.943444
Q2FVW5   5 0.185185 -1.27278 0.943444
Q2FY97   4 0.148148 -1.27278 0.943444
Q2FXF3   8 0.296296 -1.27278 0.943444
Q2G063   0 0 -1.27278 0.943444
Q2G0U5   0 0 -1.27278 0.943444
Q2G2B1   4 0.148148 -1.27278 0.943444
Q2FVE3   0 0 -1.27278 0.943444
Q2FZW1   8 0.296296 -1.27278 0.943444
Q2FYK2   12 0.444444 -1.27278 0.943444
Q2FXW2   11 0.407407 -1.27278 0.943444
Q9F0R1   5 0.185185 -1.27278 0.943444
Q2FZG3   3 0.111111 -1.27278 0.943444
Q2G2K0   12 0.444444 -1.27278 0.943444
Q2FVN4   11 0.407407 -1.27278 0.943444
Q2FYV0   11 0.407407 -1.27278 0.943444
Q2G0A5   0 0 -1.27278 0.943444
Q2FZ03   9 0.333333 -1.27278 0.943444
Q2G1I8   7 0.259259 -1.27278 0.943444
Q2FYX8   9 0.333333 -1.27278 0.943444
Q2FV18   0 0 -1.27278 0.943444
Q2FYI7   8 0.296296 -1.27278 0.943444
Q2G0K1   12 0.444444 -1.27278 0.943444
Q2G2U9   5 0.185185 -1.27278 0.943444
Q2FW31   8 0.296296 -1.27278 0.943444
Q2FVB5   3 0.111111 -1.27278 0.943444
Q2FVI8   0 0 -1.27278 0.943444
Q2FZT0   8 0.296296 -1.27278 0.943444
P48860   6 0.222222 -1.27278 0.943444
Q2FYC1   6 0.222222 -1.27278 0.943444
Q2G286   12 0.444444 -1.27278 0.943444
Q2FXD3   8 0.296296 -1.27278 0.943444
Q2G027   0 0 -1.27278 0.943444
Q2G0T4   6 0.222222 -1.27278 0.943444
Q2FZJ5   5 0.185185 -1.27278 0.943444
Q2FW10   4 0.148148 -1.27278 0.943444
Q2FY91   2 0.0740741 -1.27278 0.943444
Q2FVP0   16 0.592593 -1.27278 0.943444
P60070   10 0.37037 -1.27278 0.943444
Q2FWU1   3 0.111111 -1.27278 0.943444
Q2FYA3   4 0.148148 -1.27278 0.943444
Q2G0V8   0 0 -1.27278 0.943444
Q2G0Z2   4 0.148148 -1.27278 0.943444
Q2FZ47   0 0 -1.27278 0.943444
Q2G0V9   0 0 -1.27278 0.943444
Q2FZE2   12 0.444444 -1.27278 0.943444
Q2FWB0   5 0.185185 -1.27278 0.943444
Q2G1J1   0 0 -1.27278 0.943444
Q2FYQ1   0 0 -1.27278 0.943444
Q2FZ45   7 0.259259 -1.27278 0.943444
Q2FYW5   5 0.185185 -1.27278 0.943444
Q2G1A0   0 0 -1.27278 0.943444
Q2FZB9   0 0 -1.27278 0.943444
Q2FZX2   9 0.333333 -1.27278 0.943444
Q2FZY4   6 0.222222 -1.27278 0.943444
Q2FW56   0 0 -1.27278 0.943444
P0A0G6   8 0.296296 -1.27278 0.943444
Q2FW80   0 0 -1.27278 0.943444
Q2G2S4   9 0.333333 -1.27278 0.943444
Q2G2H0   5 0.185185 -1.27278 0.943444
Q2G2E1   0 0 -1.27278 0.943444
Q2G0I5   6 0.222222 -1.27278 0.943444
Q2FWW6   4 0.148148 -1.27278 0.943444
Q2G112   7 0.259259 -1.27278 0.943444
Q2G214   3 0.111111 -1.27278 0.943444
Q2FYG2   8 0.296296 -1.27278 0.943444
Q2G0J5   0 0 -1.27278 0.943444
Q2FX27   6 0.222222 -1.27278 0.943444
Q2FWV5   10 0.37037 -1.27278 0.943444
Q2FX40   13 0.481481 -1.27278 0.943444
Q2FZM5   0 0 -1.27278 0.943444
Q2FXH8   0 0 -1.27278 0.943444
Q2FWS5   0 0 -1.27278 0.943444
Q2FW13   8 0.290909 -1.27278 0.943444
Q2FY93   6 0.218182 -1.27278 0.943444
Q2FZM8   18 0.654545 -1.27278 0.943444
Q2FZV4   17 0.618182 -1.27278 0.943444
Q2FVD4   4 0.145455 -1.27278 0.943444
Q2G0J3   0 0 -1.27278 0.943444
Q2FX61   13 0.472727 -1.27278 0.943444
Q2FVD6   8 0.290909 -1.27278 0.943444
Q2FYY7   8 0.290909 -1.27278 0.943444
Q2G0W0   7 0.254545 -1.27278 0.943444
Q2FXF7   5 0.181818 -1.27278 0.943444
Q2G191   0 0 -1.27278 0.943444
Q2FYT5   2 0.0727273 -1.27278 0.943444
Q2G1P0   3 0.109091 -1.27278 0.943444
Q2FVF8   8 0.290909 -1.27278 0.943444
Q2G0Y1   0 0 -1.27278 0.943444
Q2FZD2   13 0.472727 -1.27278 0.943444
Q2FZ59   8 0.290909 -1.27278 0.943444
Q2G2G1   0 0 -1.27278 0.943444
Q2G0F9   17 0.618182 -1.27278 0.943444
Q2G1J2   8 0.290909 -1.27278 0.943444
Q2G0Q6   10 0.363636 -1.27278 0.943444
Q2FYX0   14 0.509091 -1.27278 0.943444
Q2FZU8   13 0.472727 -1.27278 0.943444
Q2G267   2 0.0727273 -1.27278 0.943444
Q2G174   11 0.4 -1.27278 0.943444
Q2FWC3   11 0.4 -1.27278 0.943444
Q2FVN6   11 0.4 -1.27278 0.943444
Q2G2D1   7 0.254545 -1.27278 0.943444
Q2FZK9   5 0.181818 -1.27278 0.943444
Q2G2C9   9 0.327273 -1.27278 0.943444
Q2G2V8   10 0.363636 -1.27278 0.943444
Q2FVL6   11 0.4 -1.27278 0.943444
Q2FY45   0 0 -1.27278 0.943444
Q2G2R7   14 0.509091 -1.27278 0.943444
Q2FWD5   3 0.109091 -1.27278 0.943444
Q2FWT3   5 0.181818 -1.27278 0.943444
Q2FY92   10 0.363636 -1.27278 0.943444
Q2FZM2   2 0.0727273 -1.27278 0.943444
Q2G2F0   8 0.290909 -1.27278 0.943444
Q2FW30   2 0.0727273 -1.27278 0.943444
Q2FZV9   7 0.254545 -1.27278 0.943444
Q2FVA6   11 0.4 -1.27278 0.943444
Q2G229   14 0.509091 -1.27278 0.943444
Q2FZZ3   9 0.327273 -1.27278 0.943444
Q2G2F4   0 0 -1.27278 0.943444
Q2FVA7   4 0.145455 -1.27278 0.943444
Q2G0R3   7 0.254545 -1.27278 0.943444
Q2G1R1   9 0.327273 -1.27278 0.943444
Q2FZ79   9 0.327273 -1.27278 0.943444
Q2FZ12   2 0.0727273 -1.27278 0.943444
Q2FX39   4 0.145455 -1.27278 0.943444
Q2G186   9 0.327273 -1.27278 0.943444
Q2FXE5   0 0 -1.27278 0.943444
Q2G0A1   7 0.254545 -1.27278 0.943444
Q2G0E7   0 0 -1.27278 0.943444
Q2G2V7   0 0 -1.27278 0.943444
Q2FYA6   14 0.509091 -1.27278 0.943444
Q2G276   11 0.4 -1.27278 0.943444
Q2G070   7 0.254545 -1.27278 0.943444
Q2FVZ1   4 0.145455 -1.27278 0.943444
Q2FW84   3 0.109091 -1.27278 0.943444
Q2FVY9   5 0.181818 -1.27278 0.943444
Q2FVD9   9 0.327273 -1.27278 0.943444
Q2G1T2   8 0.290909 -1.27278 0.943444
Q2G0I3   4 0.145455 -1.27278 0.943444
Q2G0E8   6 0.218182 -1.27278 0.943444
Q2FW08   8 0.290909 -1.27278 0.943444
Q2FVD8   8 0.290909 -1.27278 0.943444
Q2FXF5   6 0.218182 -1.27278 0.943444
Q2FXW1   9 0.327273 -1.27278 0.943444
Q2FW79   8 0.290909 -1.27278 0.943444
Q2G2G0   24 0.872727 -1.27278 0.943444
P48940   5 0.181818 -1.27278 0.943444
Q2FYL6   0 0 -1.27278 0.943444
Q2FZV8   15 0.545455 -1.27278 0.943444
Q2FYM5   8 0.290909 -1.27278 0.943444
Q2G2B6   5 0.181818 -1.27278 0.943444
Q2G1L2   3 0.109091 -1.27278 0.943444
Q2G1V5   0 0 -1.27278 0.943444
Q2FXT0   13 0.472727 -1.27278 0.943444
Q2FY02   6 0.218182 -1.27278 0.943444
Q2FWQ4   0 0 -1.27278 0.943444
Q2FYG4   0 0 -1.27278 0.943444
Q2FW11   8 0.290909 -1.27278 0.943444
Q2G257   6 0.214286 -1.27278 0.943444
Q2FWJ6   11 0.392857 -1.27278 0.943444
Q2FXS8   13 0.464286 -1.27278 0.943444
Q2FX12   6 0.214286 -1.27278 0.943444
Q2FYF1   3 0.107143 -1.27278 0.943444
Q2G2E8   4 0.142857 -1.27278 0.943444
Q2FXE6   0 0 -1.27278 0.943444
Q2G2C0   0 0 -1.27278 0.943444
Q2G1V6   0 0 -1.27278 0.943444
Q2FWZ4   6 0.214286 -1.27278 0.943444
Q2G2V0   0 0 -1.27278 0.943444
Q9ZAH6   12 0.428571 -1.27278 0.943444
Q2FVU2   17 0.607143 -1.27278 0.943444
Q2FWI8   9 0.321429 -1.27278 0.943444
P0A0H0   8 0.285714 -1.27278 0.943444
Q2G0C1   9 0.321429 -1.27278 0.943444
Q2FXH3   8 0.285714 -1.27278 0.943444
Q2FXI6   8 0.285714 -1.27278 0.943444
Q2G1X5   14 0.5 -1.27278 0.943444
Q2FV08   5 0.178571 -1.27278 0.943444
Q2FWT7   10 0.357143 -1.27278 0.943444
Q2G210   5 0.178571 -1.27278 0.943444
Q2FW66   7 0.25 -1.27278 0.943444
Q2FWD0   5 0.178571 -1.27278 0.943444
Q2FUQ1   7 0.25 -1.27278 0.943444
Q2FVI6   0 0 -1.27278 0.943444
Q2FWM7   0 0 -1.27278 0.943444
Q2FVN2   25 0.892857 -1.27278 0.943444
Q2FWR2   9 0.321429 -1.27278 0.943444
Q2FYH4   0 0 -1.27278 0.943444
Q2FYM8   0 0 -1.27278 0.943444
Q9RFJ6   5 0.178571 -1.27278 0.943444
Q2FZ42   7 0.25 -1.27278 0.943444
Q2FVX9   11 0.392857 -1.27278 0.943444
Q2G066   9 0.321429 -1.27278 0.943444
Q2FVM3   2 0.0714286 -1.27278 0.943444
Q2FWT1   6 0.214286 -1.27278 0.943444
Q2FZB8   8 0.285714 -1.27278 0.943444
Q2FUQ8   0 0 -1.27278 0.943444
Q2G2I7   14 0.5 -1.27278 0.943444
Q2FVF7   4 0.142857 -1.27278 0.943444
Q2FV52   6 0.214286 -1.27278 0.943444
Q2FWE3   6 0.214286 -1.27278 0.943444
Q2G144   7 0.25 -1.27278 0.943444
Q2FXZ1   14 0.5 -1.27278 0.943444
Q2FX34   11 0.392857 -1.27278 0.943444
Q2FWV4   13 0.464286 -1.27278 0.943444
Q2FZ11   4 0.142857 -1.27278 0.943444
Q2G141   4 0.142857 -1.27278 0.943444
Q2FWF5   14 0.5 -1.27278 0.943444
Q2FV34   13 0.464286 -1.27278 0.943444
Q2FWQ0   10 0.357143 -1.27278 0.943444
Q2FV88   14 0.5 -1.27278 0.943444
Q2G2P0   7 0.25 -1.27278 0.943444
Q2FYW8   12 0.428571 -1.27278 0.943444
Q2G1W1   11 0.392857 -1.27278 0.943444
Q2FVC2   12 0.428571 -1.27278 0.943444
Q2G0D3   0 0 -1.27278 0.943444
Q2FV89   8 0.285714 -1.27278 0.943444
Q2G1U2   12 0.428571 -1.27278 0.943444
Q2FX32   8 0.285714 -1.27278 0.943444
Q2FXS7   3 0.107143 -1.27278 0.943444
Q2FVX1   0 0 -1.27278 0.943444
Q2FVE0   0 0 -1.27278 0.943444
Q2G270   13 0.464286 -1.27278 0.943444
Q9EYW6   16 0.571429 -1.27278 0.943444
Q2FVB8   0 0 -1.27278 0.943444
Q2FZT9   0 0 -1.27278 0.943444
Q2G298   12 0.428571 -1.27278 0.943444
Q2FX49   2 0.0714286 -1.27278 0.943444
Q2G0Z0   8 0.285714 -1.27278 0.943444
Q2FW39   13 0.464286 -1.27278 0.943444
Q2G252   10 0.357143 -1.27278 0.943444
Q2G0A3   11 0.392857 -1.27278 0.943444
Q2FYJ7   11 0.392857 -1.27278 0.943444
Q2FWT2   7 0.25 -1.27278 0.943444
Q2FWQ5   3 0.107143 -1.27278 0.943444
Q2G2J7   5 0.178571 -1.27278 0.943444
Q2FY75   0 0 -1.27278 0.943444
Q2G106   9 0.321429 -1.27278 0.943444
Q2FVY3   11 0.392857 -1.27278 0.943444
Q2FVP9   8 0.285714 -1.27278 0.943444
Q2FW42   8 0.285714 -1.27278 0.943444
Q2FUV9   13 0.464286 -1.27278 0.943444
Q2FVR7   13 0.464286 -1.27278 0.943444
Q2FZN1   16 0.571429 -1.27278 0.943444
Q2G2Q7   8 0.280702 -1.27278 0.943444
Q2G150   8 0.280702 -1.27278 0.943444
Q2G081   10 0.350877 -1.27278 0.943444
Q2FV45   12 0.421053 -1.27278 0.943444
Q2FX02   14 0.491228 -1.27278 0.943444
P0A0Q4   3 0.105263 -1.27278 0.943444
Q2G0L9   12 0.421053 -1.27278 0.943444
Q2FY04   11 0.385965 -1.27278 0.943444
Q2FV48   0 0 -1.27278 0.943444
Q2FW64   9 0.315789 -1.27278 0.943444
Q2FX63   5 0.175439 -1.27278 0.943444
Q2G1T3   12 0.421053 -1.27278 0.943444
Q2G0K9   15 0.526316 -1.27278 0.943444
Q2FZ00   4 0.140351 -1.27278 0.943444
Q2FVL9   25 0.877193 -1.27278 0.943444
Q2FW33   6 0.210526 -1.27278 0.943444
Q2FWT9   12 0.421053 -1.27278 0.943444
Q2FZF7   10 0.350877 -1.27278 0.943444
Q2FWL1   14 0.491228 -1.27278 0.943444
Q2FYS7   20 0.701754 -1.27278 0.943444
Q2FZX3   10 0.350877 -1.27278 0.943444
Q2FXR0   0 0 -1.27278 0.943444
Q2G2I9   13 0.45614 -1.27278 0.943444
Q2FWN1   1 0.0350877 -1.27278 0.943444
Q2G297   0 0 -1.27278 0.943444
Q2FVA0   0 0 -1.27278 0.943444
Q2FXX0   14 0.491228 -1.27278 0.943444
Q2G2P4   5 0.175439 -1.27278 0.943444
Q2G0P8   4 0.140351 -1.27278 0.943444
Q2FVN3   5 0.175439 -1.27278 0.943444
Q2FXK7   14 0.491228 -1.27278 0.943444
Q2FZF8   9 0.315789 -1.27278 0.943444
Q2FWR0   10 0.350877 -1.27278 0.943444
Q2FXL2   0 0 -1.27278 0.943444
Q2FWA9   6 0.210526 -1.27278 0.943444
Q2G282   12 0.421053 -1.27278 0.943444
Q9RQQ0   0 0 -1.27278 0.943444
Q2FXD7   8 0.280702 -1.27278 0.943444
Q2FUY4   6 0.210526 -1.27278 0.943444
Q2G2W4   0 0 -1.27278 0.943444
Q2FZF5   7 0.245614 -1.27278 0.943444
Q2FY42   13 0.45614 -1.27278 0.943444
Q2FUS3   2 0.0701754 -1.27278 0.943444
Q2G2E7   0 0 -1.27278 0.943444
Q2G0S6   12 0.421053 -1.27278 0.943444
Q2G0C2   5 0.175439 -1.27278 0.943444
Q2FWF8   4 0.140351 -1.27278 0.943444
Q2G000   7 0.245614 -1.27278 0.943444
Q2FWX2   16 0.561404 -1.27278 0.943444
Q2FZS2   14 0.491228 -1.27278 0.943444
Q2FW16   10 0.350877 -1.27278 0.943444
Q2FZI2   0 0 -1.27278 0.943444
Q2G1Q5   3 0.105263 -1.27278 0.943444
Q2G1A5   10 0.350877 -1.27278 0.943444
Q2G0P7   4 0.140351 -1.27278 0.943444
Q2FWV3   18 0.631579 -1.27278 0.943444
Q2FW51   14 0.491228 -1.27278 0.943444
Q2FVI4   14 0.491228 -1.27278 0.943444
Q2FVN7   13 0.45614 -1.27278 0.943444
Q2FWP9   28 0.982456 -1.27278 0.943444
Q2FXT2   6 0.210526 -1.27278 0.943444
P0A0F4   6 0.210526 -1.27278 0.943444
Q2G126   13 0.45614 -1.27278 0.943444
Q2FW82   0 0 -1.27278 0.943444
Q2FY44   7 0.245614 -1.27278 0.943444
Q2G0N9   9 0.315789 -1.27278 0.943444
Q2G0Z9   0 0 -1.27278 0.943444
Q2FV81   11 0.385965 -1.27278 0.943444
Q2FYC4   4 0.140351 -1.27278 0.943444
Q2G178   10 0.350877 -1.27278 0.943444
Q2G079   8 0.280702 -1.27278 0.943444
Q2G2B7   6 0.210526 -1.27278 0.943444
Q2FVF5   11 0.385965 -1.27278 0.943444
Q2G2W2   6 0.210526 -1.27278 0.943444
Q2G1I2   7 0.245614 -1.27278 0.943444
Q2G245   5 0.175439 -1.27278 0.943444
Q2G1H7   2 0.0689655 -1.27278 0.943444
Q2FWF1   15 0.517241 -1.27278 0.943444
Q2FZZ9   7 0.241379 -1.27278 0.943444
Q2G1W3   8 0.275862 -1.27278 0.943444
Q2G204   12 0.413793 -1.27278 0.943444
Q2G1H1   7 0.241379 -1.27278 0.943444
Q2FXK3   13 0.448276 -1.27278 0.943444
Q2G2H8   5 0.172414 -1.27278 0.943444
Q2FZP9   13 0.448276 -1.27278 0.943444
Q2FWI2   13 0.448276 -1.27278 0.943444
Q2FYZ6   0 0 -1.27278 0.943444
Q2FXS1   0 0 -1.27278 0.943444
Q2G200   19 0.655172 -1.27278 0.943444
Q2G2L5   0 0 -1.27278 0.943444
Q2FY73   15 0.517241 -1.27278 0.943444
Q2G177   0 0 -1.27278 0.943444
Q2G2F9   2 0.0689655 -1.27278 0.943444
Q2FV27   13 0.448276 -1.27278 0.943444
Q2FZ56   12 0.413793 -1.27278 0.943444
Q2FVF3   0 0 -1.27278 0.943444
Q2G0B6   13 0.448276 -1.27278 0.943444
Q2G2S5   12 0.413793 -1.27278 0.943444
Q2FW68   9 0.310345 -1.27278 0.943444
Q2FWX7   6 0.206897 -1.27278 0.943444
Q2FWB6   7 0.241379 -1.27278 0.943444
Q2FXA9   16 0.551724 -1.27278 0.943444
Q2FXP3   10 0.344828 -1.27278 0.943444
Q2FUX5   9 0.310345 -1.27278 0.943444
Q2FZZ4   7 0.241379 -1.27278 0.943444
Q2FX98   8 0.275862 -1.27278 0.943444
Q2FV23   17 0.586207 -1.27278 0.943444
Q2FUR1   2 0.0689655 -1.27278 0.943444
Q2FY49   9 0.310345 -1.27278 0.943444
Q2G017   22 0.758621 -1.27278 0.943444
Q2G2K9   5 0.172414 -1.27278 0.943444
Q2G2N9   14 0.482759 -1.27278 0.943444
Q2G0E9   0 0 -1.27278 0.943444
Q2FY19   14 0.482759 -1.27278 0.943444
Q2G1E3   4 0.137931 -1.27278 0.943444
Q2FW17   14 0.482759 -1.27278 0.943444
Q2FWK9   15 0.517241 -1.27278 0.943444
Q2G2Q6   10 0.344828 -1.27278 0.943444
Q2G2Q5   14 0.482759 -1.27278 0.943444
Q2G1U9   23 0.793103 -1.27278 0.943444
Q2G299   7 0.241379 -1.27278 0.943444
Q2FX75   18 0.62069 -1.27278 0.943444
Q2G058   12 0.413793 -1.27278 0.943444
Q2G0E3   11 0.37931 -1.27278 0.943444
Q2FYK0   2 0.0689655 -1.27278 0.943444
Q2G2K6   12 0.413793 -1.27278 0.943444
Q2FYN0   11 0.37931 -1.27278 0.943444
Q2FVK7   6 0.206897 -1.27278 0.943444
Q2FX15   9 0.310345 -1.27278 0.943444
Q2FVN9   0 0 -1.27278 0.943444
Q2FWX0   0 0 -1.27278 0.943444
Q2G143   9 0.310345 -1.27278 0.943444
Q2G0C7   20 0.689655 -1.27278 0.943444
Q2G0K6   9 0.310345 -1.27278 0.943444
Q2FZZ1   1 0.0344828 -1.27278 0.943444
Q2FV13   16 0.551724 -1.27278 0.943444
Q2G128   3 0.103448 -1.27278 0.943444
Q2FXU2   19 0.655172 -1.27278 0.943444
Q2G2R4   8 0.275862 -1.27278 0.943444
Q2FXM1   10 0.344828 -1.27278 0.943444
Q8KQR1   21 0.724138 -1.27278 0.943444
Q2G2Q9   13 0.448276 -1.27278 0.943444
Q2FVG9   0 0 -1.27278 0.943444
Q2FV56   0 0 -1.27278 0.943444
Q2FWG7   0 0 -1.27278 0.943444
Q2G0T1   8 0.271186 -1.27278 0.943444
Q2FXB9   0 0 -1.27278 0.943444
Q2FZP3   2 0.0677966 -1.27278 0.943444
Q2FZQ2   0 0 -1.27278 0.943444
Q2FXS4   11 0.372881 -1.27278 0.943444
Q2FZ21   12 0.40678 -1.27278 0.943444
Q2G2X2   7 0.237288 -1.27278 0.943444
Q2FZF6   15 0.508475 -1.27278 0.943444
Q2FYA0   15 0.508475 -1.27278 0.943444
Q2G2A9   0 0 -1.27278 0.943444
Q2FYB9   14 0.474576 -1.27278 0.943444
Q2FYI4   8 0.271186 -1.27278 0.943444
Q2FYL4   18 0.610169 -1.27278 0.943444
Q2G1T0   0 0 -1.27278 0.943444
Q2FXW7   10 0.338983 -1.27278 0.943444
Q2FZA1   16 0.542373 -1.27278 0.943444
Q2FY76   6 0.20339 -1.27278 0.943444
Q2FZ97   19 0.644068 -1.27278 0.943444
Q2G1I4   0 0 -1.27278 0.943444
Q2FYQ6   0 0 -1.27278 0.943444
Q2FXL6   7 0.237288 -1.27278 0.943444
Q2G2G6   0 0 -1.27278 0.943444
Q2FVH1   0 0 -1.27278 0.943444
Q2FYA8   13 0.440678 -1.27278 0.943444
Q2G2M5   13 0.440678 -1.27278 0.943444
Q2FV99   22 0.745763 -1.27278 0.943444
Q2G105   13 0.440678 -1.27278 0.943444
Q2FW23   12 0.40678 -1.27278 0.943444
Q2G012   14 0.474576 -1.27278 0.943444
Q2G2V5   17 0.576271 -1.27278 0.943444
Q2FW07   9 0.305085 -1.27278 0.943444
Q2G0F2   15 0.508475 -1.27278 0.943444
Q2FZC9   0 0 -1.27278 0.943444
Q2FXE9   0 0 -1.27278 0.943444
Q2FV47   12 0.40678 -1.27278 0.943444
Q2G2Q8   10 0.338983 -1.27278 0.943444
Q2FYE7   2 0.0677966 -1.27278 0.943444
Q2FUT3   4 0.135593 -1.27278 0.943444
Q2G068   11 0.372881 -1.27278 0.943444
Q2G2D3   9 0.305085 -1.27278 0.943444
Q2FYK4   9 0.305085 -1.27278 0.943444
Q2FX36   14 0.474576 -1.27278 0.943444
Q2G0A4   0 0 -1.27278 0.943444
Q2G080   0 0 -1.27278 0.943444
Q2FUT1   3 0.101695 -1.27278 0.943444
Q2FYH3   8 0.271186 -1.27278 0.943444
Q2FXA7   10 0.338983 -1.27278 0.943444
Q2G2Y6   21 0.711864 -1.27278 0.943444
Q2FY55   9 0.305085 -1.27278 0.943444
Q2FY61   10 0.338983 -1.27278 0.943444
Q2G0E2   12 0.40678 -1.27278 0.943444
Q2FVY1   11 0.372881 -1.27278 0.943444
Q2FUV1   11 0.372881 -1.27278 0.943444
Q2FUS9   21 0.711864 -1.27278 0.943444
Q2G1A1   19 0.644068 -1.27278 0.943444
P60639   0 0 -1.27278 0.943444
Q2FZE9   27 0.915254 -1.27278 0.943444
Q2G1I9   6 0.20339 -1.27278 0.943444
Q2FWN0   12 0.40678 -1.27278 0.943444
Q2FZE3   17 0.576271 -1.27278 0.943444
Q93Q23   0 0 -1.27278 0.943444
Q2FWE9   8 0.271186 -1.27278 0.943444
Q2FUS1   0 0 -1.27278 0.943444
Q2FVM5   11 0.372881 -1.27278 0.943444
Q2G2N7   5 0.169492 -1.27278 0.943444
Q2FWG0   0 0 -1.27278 0.943444
Q2FXV7   0 0 -1.27278 0.943444
Q2FW69   0 0 -1.27278 0.943444
P0A0F8   13 0.440678 -1.27278 0.943444
Q2G055   10 0.338983 -1.27278 0.943444
Q2FV37   0 0 -1.27278 0.943444
Q2G225   1 0.0338983 -1.27278 0.943444
Q2FXG2   9 0.305085 -1.27278 0.943444
Q2FY87   11 0.372881 -1.27278 0.943444
Q2FWR7   16 0.542373 -1.27278 0.943444
Q2G1U6   9 0.305085 -1.27278 0.943444
Q2G006   15 0.508475 -1.27278 0.943444
Q2G2I6   0 0 -1.27278 0.943444
Q2FWS1   15 0.5 -1.27278 0.943444
Q2FYF5   10 0.333333 -1.27278 0.943444
Q2G0F1   4 0.133333 -1.27278 0.943444
Q2G0J2   5 0.166667 -1.27278 0.943444
Q2FXE3   12 0.4 -1.27278 0.943444
Q2FYV8   12 0.4 -1.27278 0.943444
Q2G1X6   8 0.266667 -1.27278 0.943444
Q2FUP5   7 0.233333 -1.27278 0.943444
Q2G1A4   0 0 -1.27278 0.943444
Q2G0H9   11 0.366667 -1.27278 0.943444
Q2G0M0   8 0.266667 -1.27278 0.943444
Q2FYK6   18 0.6 -1.27278 0.943444
Q2G023   15 0.5 -1.27278 0.943444
Q2G0G2   14 0.466667 -1.27278 0.943444
Q2FXC0   14 0.466667 -1.27278 0.943444
Q2FXF1   17 0.566667 -1.27278 0.943444
Q2FW00   0 0 -1.27278 0.943444
Q2G1E7   0 0 -1.27278 0.943444
Q2FWE7   7 0.233333 -1.27278 0.943444
Q2FY32   10 0.333333 -1.27278 0.943444
Q2FUU0   15 0.5 -1.27278 0.943444
Q2FVU5   12 0.4 -1.27278 0.943444
Q2G062   8 0.266667 -1.27278 0.943444
Q2FV26   3 0.1 -1.27278 0.943444
Q2FW97   10 0.333333 -1.27278 0.943444
Q2FZY8   0 0 -1.27278 0.943444
Q2G277   0 0 -1.27278 0.943444
Q2G0V1   0 0 -1.27278 0.943444
Q2FWJ3   10 0.333333 -1.27278 0.943444
Q2G2J2   11 0.366667 -1.27278 0.943444
Q2FVB0   0 0 -1.27278 0.943444
Q2G278   13 0.433333 -1.27278 0.943444
Q2G107   18 0.6 -1.27278 0.943444
P0A0M9   15 0.5 -1.27278 0.943444
Q2G067   1 0.0333333 -1.27278 0.943444
Q2FV55   16 0.533333 -1.27278 0.943444
Q2G1L3   12 0.4 -1.27278 0.943444
Q2G2R0   7 0.233333 -1.27278 0.943444
Q2G2T3   13 0.433333 -1.27278 0.943444
Q2FWA8   0 0 -1.27278 0.943444
Q2G056   13 0.433333 -1.27278 0.943444
Q2FWR1   9 0.3 -1.27278 0.943444
Q2FXP9   14 0.466667 -1.27278 0.943444
Q2FZI4   4 0.133333 -1.27278 0.943444
Q2G2L7   12 0.4 -1.27278 0.943444
Q2FVG1   0 0 -1.27278 0.943444
Q2G1I7   18 0.6 -1.27278 0.943444
Q2FVB6   0 0 -1.27278 0.943444
Q2G001   10 0.333333 -1.27278 0.943444
Q2FUX3   16 0.533333 -1.27278 0.943444
Q2G1Q9   7 0.233333 -1.27278 0.943444
Q2G2S9   9 0.3 -1.27278 0.943444
Q2FXZ8   9 0.3 -1.27278 0.943444
Q2FZI7   12 0.4 -1.27278 0.943444
Q2FUS6   11 0.366667 -1.27278 0.943444
Q2FUZ6   10 0.333333 -1.27278 0.943444
Q2FYQ9   12 0.4 -1.27278 0.943444
Q2FYS8   15 0.5 -1.27278 0.943444
Q2FYS6   0 0 -1.27278 0.943444
Q2FZG6   13 0.433333 -1.27278 0.943444
Q2G1L9   1 0.0333333 -1.27278 0.943444
Q2FXT3   7 0.233333 -1.27278 0.943444
Q2FZN9   13 0.433333 -1.27278 0.943444
Q2FW20   11 0.366667 -1.27278 0.943444
Q2G0H3   8 0.266667 -1.27278 0.943444
Q2FV98   14 0.466667 -1.27278 0.943444
Q2FXR7   3 0.1 -1.27278 0.943444
Q2G1T4   17 0.566667 -1.27278 0.943444
Q2FW38   9 0.3 -1.27278 0.943444
Q2G2P6   3 0.1 -1.27278 0.943444
Q2FVL7   10 0.333333 -1.27278 0.943444
Q2FVY2   20 0.666667 -1.27278 0.943444
Q2FYZ0   12 0.4 -1.27278 0.943444
Q2FYW2   0 0 -1.27278 0.943444
P60643   0 0 -1.27278 0.943444
Q2G265   15 0.5 -1.27278 0.943444
Q2FV42   0 0 -1.27278 0.943444
Q2FXN0   5 0.166667 -1.27278 0.943444
Q2G2D9   0 0 -1.27278 0.943444
Q2FV75   10 0.333333 -1.27278 0.943444
Q2FYE0   5 0.166667 -1.27278 0.943444
Q2FX03   0 0 -1.27278 0.943444
Q2FX89   10 0.333333 -1.27278 0.943444
Q2FX43   24 0.8 -1.27278 0.943444
Q2FV69   4 0.131148 -1.27278 0.943444
P72360   0 0 -1.27278 0.943444
Q2FVQ1   11 0.360656 -1.27278 0.943444
Q2FYG7   6 0.196721 -1.27278 0.943444
Q2G1J8   0 0 -1.27278 0.943444
Q2FW77   0 0 -1.27278 0.943444
Q2FWI4   11 0.360656 -1.27278 0.943444
Q2FX62   12 0.393443 -1.27278 0.943444
Q2G0U6   14 0.459016 -1.27278 0.943444
Q2G0P2   16 0.52459 -1.27278 0.943444
Q2G0B8   16 0.52459 -1.27278 0.943444
Q2FVL3   2 0.0655738 -1.27278 0.943444
Q2G1K8   12 0.393443 -1.27278 0.943444
Q2G2R9   10 0.327869 -1.27278 0.943444
Q2G2I3   0 0 -1.27278 0.943444
Q2FY56   2 0.0655738 -1.27278 0.943444
Q2G0B1   5 0.163934 -1.27278 0.943444
Q2G1T1   10 0.327869 -1.27278 0.943444
Q2FVX5   0 0 -1.27278 0.943444
Q2G0H8   6 0.196721 -1.27278 0.943444
Q2FVT3   11 0.360656 -1.27278 0.943444
Q2FWF6   16 0.52459 -1.27278 0.943444
Q2FWZ6   13 0.42623 -1.27278 0.943444
Q2FZ77   13 0.42623 -1.27278 0.943444
Q2G0H0   8 0.262295 -1.27278 0.943444
Q2G2G7   13 0.42623 -1.27278 0.943444
Q2G117   10 0.327869 -1.27278 0.943444
Q2FXG9   11 0.360656 -1.27278 0.943444
Q2FWE4   15 0.491803 -1.27278 0.943444
Q2FUS0   15 0.491803 -1.27278 0.943444
Q2FWR3   4 0.131148 -1.27278 0.943444
Q2FYA9   20 0.655738 -1.27278 0.943444
Q2G0Y5   12 0.393443 -1.27278 0.943444
Q2FZZ8   19 0.622951 -1.27278 0.943444
Q2G1Z6   3 0.0983607 -1.27278 0.943444
Q2FX53   7 0.229508 -1.27278 0.943444
Q2FZC4   25 0.819672 -1.27278 0.943444
Q2FUS5   2 0.0655738 -1.27278 0.943444
Q2G1R0   0 0 -1.27278 0.943444
Q2G0D5   0 0 -1.27278 0.943444
Q2FY18   0 0 -1.27278 0.943444
Q2FYH8   0 0 -1.27278 0.943444
Q2G1F2   11 0.360656 -1.27278 0.943444
Q2G0Q5   18 0.590164 -1.27278 0.943444
Q2FVR2   14 0.459016 -1.27278 0.943444
Q2FZE7   21 0.688525 -1.27278 0.943444
Q2G0I0   8 0.262295 -1.27278 0.943444
Q2G0R1   16 0.52459 -1.27278 0.943444
Q2G0L7   11 0.360656 -1.27278 0.943444
Q2FWI1   7 0.229508 -1.27278 0.943444
Q2G0F7   0 0 -1.27278 0.943444
Q2FXY3   10 0.327869 -1.27278 0.943444
P0A084   14 0.459016 -1.27278 0.943444
Q2G0G5   10 0.327869 -1.27278 0.943444
Q2FZE5   0 0 -1.27278 0.943444
Q2G0A2   0 0 -1.27278 0.943444
Q2FVE8   2 0.0655738 -1.27278 0.943444
Q2G2M8   24 0.786885 -1.27278 0.943444
Q2FYH7   5 0.163934 -1.27278 0.943444
Q2FVR8   13 0.42623 -1.27278 0.943444
Q2FZU9   17 0.557377 -1.27278 0.943444
Q2FYX7   9 0.295082 -1.27278 0.943444
Q2G280   12 0.393443 -1.27278 0.943444
Q2FVG5   10 0.327869 -1.27278 0.943444
Q2FWX1   10 0.327869 -1.27278 0.943444
Q2FVB3   0 0 -1.27278 0.943444
Q2G2A1   12 0.393443 -1.27278 0.943444
Q2G1W7   19 0.622951 -1.27278 0.943444
Q2FW36   3 0.0983607 -1.27278 0.943444
P31337   10 0.327869 -1.27278 0.943444
Q2FXB8   0 0 -1.27278 0.943444
Q2G2F3   18 0.590164 -1.27278 0.943444
Q2FYM7   1 0.0327869 -1.27278 0.943444
Q2FYB2   23 0.754098 -1.27278 0.943444
Q2G2E2   7 0.225806 -1.27278 0.943444
Q2G2G9   5 0.16129 -1.27278 0.943444
Q2FVC5   21 0.677419 -1.27278 0.943444
Q2G0T3   8 0.258065 -1.27278 0.943444
Q2G074   0 0 -1.27278 0.943444
Q2G016   13 0.419355 -1.27278 0.943444
Q2G0G4   16 0.516129 -1.27278 0.943444
Q2G2K1   21 0.677419 -1.27278 0.943444
Q2FXE1   5 0.16129 -1.27278 0.943444
Q2FWD2   11 0.354839 -1.27278 0.943444
Q2G1Q0   17 0.548387 -1.27278 0.943444
Q2G073   0 0 -1.27278 0.943444
Q2G1T7   8 0.258065 -1.27278 0.943444
Q2FVI3   10 0.322581 -1.27278 0.943444
Q2FZ93   5 0.16129 -1.27278 0.943444
Q2FVQ7   17 0.548387 -1.27278 0.943444
Q2G2B9   0 0 -1.27278 0.943444
Q2FZN5   0 0 -1.27278 0.943444
Q2FY72   22 0.709677 -1.27278 0.943444
Q2G0A0   13 0.419355 -1.27278 0.943444
Q2FZQ8   0 0 -1.27278 0.943444
Q2FXP1   9 0.290323 -1.27278 0.943444
P0A0B7   21 0.677419 -1.27278 0.943444
Q2FYW0   8 0.258065 -1.27278 0.943444
Q2G230   8 0.258065 -1.27278 0.943444
Q2G0H5   8 0.258065 -1.27278 0.943444
Q2G0B7   9 0.290323 -1.27278 0.943444
Q2G131   0 0 -1.27278 0.943444
Q2G0Y4   13 0.419355 -1.27278 0.943444
Q2G2L0   10 0.322581 -1.27278 0.943444
Q2G101   8 0.258065 -1.27278 0.943444
Q2G036   11 0.354839 -1.27278 0.943444
Q2FXN3   0 0 -1.27278 0.943444
Q2FWY2   11 0.354839 -1.27278 0.943444
Q2FXK6   9 0.290323 -1.27278 0.943444
Q2G2Y3   20 0.645161 -1.27278 0.943444
Q2G1P8   16 0.516129 -1.27278 0.943444
Q2G0N7   15 0.483871 -1.27278 0.943444
Q2FW43   10 0.322581 -1.27278 0.943444
Q2G2N4   10 0.322581 -1.27278 0.943444
Q2FW59   18 0.580645 -1.27278 0.943444
Q2G1V0   0 0 -1.27278 0.943444
Q2G010   14 0.451613 -1.27278 0.943444
Q2FWJ4   4 0.129032 -1.27278 0.943444
Q2FUR3   9 0.290323 -1.27278 0.943444
Q2FXE4   9 0.290323 -1.27278 0.943444
Q2FY36   20 0.645161 -1.27278 0.943444
Q2G1Q7   14 0.451613 -1.27278 0.943444
Q2FX09   10 0.322581 -1.27278 0.943444
Q2G0Z1   16 0.516129 -1.27278 0.943444
Q2FWJ1   22 0.709677 -1.27278 0.943444
Q2FUT4   16 0.516129 -1.27278 0.943444
Q2FYI1   21 0.677419 -1.27278 0.943444
Q2FXQ8   16 0.516129 -1.27278 0.943444
Q2FUZ0   16 0.516129 -1.27278 0.943444
P0A086   12 0.387097 -1.27278 0.943444
Q2FZM0   0 0 -1.27278 0.943444
Q2FXL3   16 0.516129 -1.27278 0.943444
Q2G2K7   0 0 -1.27278 0.943444
Q2FVL1   0 0 -1.27278 0.943444
Q2FW21   20 0.645161 -1.27278 0.943444
Q2G201   21 0.677419 -1.27278 0.943444
Q2FVV6   10 0.322581 -1.27278 0.943444
Q2FV03   13 0.419355 -1.27278 0.943444
Q2G2T2   0 0 -1.27278 0.943444
Q2FZ44   17 0.548387 -1.27278 0.943444
Q2G1N7   11 0.354839 -1.27278 0.943444
Q2G172   0 0 -1.27278 0.943444
Q2G208   5 0.16129 -1.27278 0.943444
Q2FZR7   1 0.0322581 -1.27278 0.943444
Q2G2K2   31 1 0.903563 0.161558
Q2FVA4   6 0.193548 -1.27278 0.943444
Q2G0F5   0 0 -1.27278 0.943444
Q2G0X0   26 0.83871 -1.27278 0.943444
Q2FXU0   11 0.354839 -1.27278 0.943444
Q2FXX9   9 0.290323 -1.27278 0.943444
Q2G2K8   18 0.580645 -1.27278 0.943444
Q2G0X1   21 0.666667 -1.27278 0.943444
Q2FXI8   20 0.634921 -1.27278 0.943444
Q2G0L1   17 0.539683 -1.27278 0.943444
Q2FX07   21 0.666667 -1.27278 0.943444
Q2G139   18 0.571429 -1.27278 0.943444
Q2FUV5   10 0.31746 -1.27278 0.943444
Q2FVD0   23 0.730159 -1.27278 0.943444
Q2FX10   4 0.126984 -1.27278 0.943444
Q2G1W5   14 0.444444 -1.27278 0.943444
Q2G1Y7   18 0.571429 -1.27278 0.943444
Q2G190   18 0.571429 -1.27278 0.943444
Q2FV59   0 0 -1.27278 0.943444
Q2FZS3   19 0.603175 -1.27278 0.943444
Q2FX90   10 0.31746 -1.27278 0.943444
Q2FW85   0 0 -1.27278 0.943444
Q2FZ65   20 0.634921 -1.27278 0.943444
Q2FXJ7   14 0.444444 -1.27278 0.943444
Q2FVW2   4 0.126984 -1.27278 0.943444
Q2G0H4   13 0.412698 -1.27278 0.943444
Q2FVV4   0 0 -1.27278 0.943444
Q2FUR9   0 0 -1.27278 0.943444
Q2FW06   20 0.634921 -1.27278 0.943444
Q2FY84   9 0.285714 -1.27278 0.943444
Q2G132   21 0.666667 -1.27278 0.943444
Q2G0C9   26 0.825397 -1.27278 0.943444
Q2G2N1   2 0.0634921 -1.27278 0.943444
Q2FVF2   0 0 -1.27278 0.943444
Q2FZ30   5 0.15873 -1.27278 0.943444
Q2FXX8   16 0.507937 -1.27278 0.943444
Q2FZX6   2 0.0634921 -1.27278 0.943444
Q2G1Z2   0 0 -1.27278 0.943444
Q2G0G7   12 0.380952 -1.27278 0.943444
Q2FV53   14 0.444444 -1.27278 0.943444
Q2FV28   9 0.285714 -1.27278 0.943444
Q2G097   16 0.507937 -1.27278 0.943444
Q2FZC5   18 0.571429 -1.27278 0.943444
Q2FY77   8 0.253968 -1.27278 0.943444
Q2FVA9   18 0.571429 -1.27278 0.943444
Q2G2W5   22 0.698413 -1.27278 0.943444
Q2FX97   10 0.31746 -1.27278 0.943444
Q2G1F3   23 0.730159 -1.27278 0.943444
Q2FYU1   16 0.507937 -1.27278 0.943444
Q2FUP6   6 0.190476 -1.27278 0.943444
Q2G2U7   4 0.126984 -1.27278 0.943444
Q2FY09   16 0.507937 -1.27278 0.943444
Q2G1J6   7 0.222222 -1.27278 0.943444
Q2G059   19 0.603175 -1.27278 0.943444
Q2FVK5   1 0.031746 -1.27278 0.943444
Q2G0H7   14 0.444444 -1.27278 0.943444
Q2FWN2   0 0 -1.27278 0.943444
Q2FYV7   15 0.47619 -1.27278 0.943444
Q2G236   5 0.15873 -1.27278 0.943444
Q2FZR6   1 0.031746 -1.27278 0.943444
Q2G1P9   19 0.603175 -1.27278 0.943444
Q2G0R9   15 0.47619 -1.27278 0.943444
Q2FUZ9   13 0.412698 -1.27278 0.943444
Q2FVP2   14 0.444444 -1.27278 0.943444
Q2FXC8   23 0.730159 -1.27278 0.943444
Q2FVC4   22 0.698413 -1.27278 0.943444
Q2FZ29   20 0.634921 -1.27278 0.943444
Q2FYR8   20 0.625 -1.27278 0.943444
Q2FY23   16 0.5 -1.27278 0.943444
Q2G0D4   15 0.46875 -1.27278 0.943444
Q2FZ38   10 0.3125 -1.27278 0.943444
Q2FXH1   0 0 -1.27278 0.943444
Q2FXZ9   7 0.21875 -1.27278 0.943444
Q2G1V3   0 0 -1.27278 0.943444
Q2FVZ0   0 0 -1.27278 0.943444
Q2FV95   0 0 -1.27278 0.943444
Q2G196   13 0.40625 -1.27278 0.943444
Q2FZ61   24 0.75 -1.27278 0.943444
Q2FW27   10 0.3125 -1.27278 0.943444
Q2FWH2   3 0.09375 -1.27278 0.943444
Q2FZQ9   2 0.0625 -1.27278 0.943444
Q2FWQ9   19 0.59375 -1.27278 0.943444
Q2G1N5   0 0 -1.27278 0.943444
Q2FZP8   0 0 -1.27278 0.943444
Q2FXC2   23 0.71875 -1.27278 0.943444
Q2G0X9   19 0.59375 -1.27278 0.943444
Q2FX08   6 0.1875 -1.27278 0.943444
Q2FUV2   10 0.3125 -1.27278 0.943444
Q2FZT8   16 0.5 -1.27278 0.943444
Q2G2N2   1 0.03125 -1.27278 0.943444
Q2G0M1   8 0.25 -1.27278 0.943444
Q2FVX8   13 0.40625 -1.27278 0.943444
Q2G220   8 0.25 -1.27278 0.943444
Q2FW37   14 0.4375 -1.27278 0.943444
Q2G203   11 0.34375 -1.27278 0.943444
Q2FY89   11 0.34375 -1.27278 0.943444
Q2G1K7   13 0.40625 -1.27278 0.943444
Q2G013   1 0.03125 -1.27278 0.943444
Q2FV91   0 0 -1.27278 0.943444
Q2FW92   16 0.5 -1.27278 0.943444
Q2G1U5   15 0.46875 -1.27278 0.943444
Q2G2A6   21 0.65625 -1.27278 0.943444
Q2G0G9   13 0.40625 -1.27278 0.943444
P0A088   10 0.3125 -1.27278 0.943444
Q2G0B4   0 0 -1.27278 0.943444
Q2G0X7   17 0.53125 -1.27278 0.943444
Q2G0S0   20 0.625 -1.27278 0.943444
Q2FW12   14 0.4375 -1.27278 0.943444
Q2G0J7   8 0.25 -1.27278 0.943444
Q2FW76   0 0 -1.27278 0.943444
Q2G1Z7   9 0.28125 -1.27278 0.943444
Q2G2S1   15 0.46875 -1.27278 0.943444
Q2G1B1   14 0.4375 -1.27278 0.943444
Q2FVP3   3 0.09375 -1.27278 0.943444
Q2G1V1   11 0.34375 -1.27278 0.943444
Q2G1H8   31 0.96875 -1.27278 0.943444
Q2G149   16 0.5 -1.27278 0.943444
Q2FXC7   24 0.75 -1.27278 0.943444
Q2G019   23 0.71875 -1.27278 0.943444
Q2FWL6   13 0.40625 -1.27278 0.943444
Q2G199   0 0 -1.27278 0.943444
Q2FY41   21 0.65625 -1.27278 0.943444
Q2FX33   17 0.53125 -1.27278 0.943444
Q2G181   17 0.53125 -1.27278 0.943444
Q2FVT1   0 0 -1.27278 0.943444
Q2G0Z5   7 0.21875 -1.27278 0.943444
Q2FZC7   12 0.375 -1.27278 0.943444
Q2G1U0   13 0.40625 -1.27278 0.943444
Q2FW18   8 0.25 -1.27278 0.943444
Q2G0H1   15 0.46875 -1.27278 0.943444
Q2FX22   14 0.4375 -1.27278 0.943444
Q2G157   13 0.40625 -1.27278 0.943444
Q2G2J5   10 0.3125 -1.27278 0.943444
Q2FZH9   0 0 -1.27278 0.943444
Q2FZA6   0 0 -1.27278 0.943444
Q2G1N6   0 0 -1.27278 0.943444
Q2FVR4   7 0.21875 -1.27278 0.943444
Q2FY13   14 0.4375 -1.27278 0.943444
Q2G025   10 0.3125 -1.27278 0.943444
Q2FV36   3 0.09375 -1.27278 0.943444
Q2G0W9   24 0.75 -1.27278 0.943444
Q2G0L0   11 0.34375 -1.27278 0.943444
Q2FUR2   19 0.59375 -1.27278 0.943444
Q2FVJ9   18 0.5625 -1.27278 0.943444
Q2G1S8   22 0.676923 -1.27278 0.943444
Q2FVJ5   12 0.369231 -1.27278 0.943444
Q2FZ39   9 0.276923 -1.27278 0.943444
Q2FWP6   15 0.461538 -1.27278 0.943444
Q2FVB4   15 0.461538 -1.27278 0.943444
Q2G0V7   13 0.4 -1.27278 0.943444
Q2FUV4   14 0.430769 -1.27278 0.943444
Q2FYG5   15 0.461538 -1.27278 0.943444
Q2FW71   0 0 -1.27278 0.943444
Q2FZB1   22 0.676923 -1.27278 0.943444
Q2G0Y9   14 0.430769 -1.27278 0.943444
Q2G0X4   18 0.553846 -1.27278 0.943444
Q2FZL2   32 0.984615 -1.27278 0.943444
Q2FVS1   13 0.4 -1.27278 0.943444
Q2G099   16 0.492308 -1.27278 0.943444
Q2FZN0   17 0.523077 -1.27278 0.943444
Q2FZ50   5 0.153846 -1.27278 0.943444
Q2G0X8   18 0.553846 -1.27278 0.943444
Q2G167   16 0.492308 -1.27278 0.943444
Q2G086   13 0.4 -1.27278 0.943444
Q2G0D0   15 0.461538 -1.27278 0.943444
Q2FWG3   18 0.553846 -1.27278 0.943444
Q2G228   15 0.461538 -1.27278 0.943444
Q2FWW8   6 0.184615 -1.27278 0.943444
Q2FYL0   25 0.769231 -1.27278 0.943444
Q2FXX2   23 0.707692 -1.27278 0.943444
Q2G0C4   0 0 -1.27278 0.943444
Q2FZA2   8 0.246154 -1.27278 0.943444
Q2FWL0   16 0.492308 -1.27278 0.943444
Q2FUY9   16 0.492308 -1.27278 0.943444
Q2G0T8   17 0.523077 -1.27278 0.943444
Q2FWK0   10 0.307692 -1.27278 0.943444
Q2G0D9   13 0.4 -1.27278 0.943444
Q2FZF3   22 0.676923 -1.27278 0.943444
Q2FZ17   16 0.492308 -1.27278 0.943444
Q2G0T6   14 0.430769 -1.27278 0.943444
Q2G140   0 0 -1.27278 0.943444
Q2G2F2   1 0.0307692 -1.27278 0.943444
Q2FXG0   17 0.523077 -1.27278 0.943444
Q2FWR4   12 0.369231 -1.27278 0.943444
Q2G195   8 0.246154 -1.27278 0.943444
Q2FVY4   14 0.430769 -1.27278 0.943444
Q2G1I6   17 0.523077 -1.27278 0.943444
Q2FVD5   10 0.307692 -1.27278 0.943444
Q2FZM1   12 0.369231 -1.27278 0.943444
Q2FVG0   19 0.584615 -1.27278 0.943444
Q2FZM7   25 0.769231 -1.27278 0.943444
Q2FZB2   21 0.646154 -1.27278 0.943444
Q2G287   10 0.307692 -1.27278 0.943444
Q2FWG4   4 0.123077 -1.27278 0.943444
Q2G2B3   0 0 -1.27278 0.943444
Q2FY48   2 0.0615385 -1.27278 0.943444
Q9ZNI1   13 0.4 -1.27278 0.943444
Q2FV94   20 0.615385 -1.27278 0.943444
Q2G2X5   0 0 -1.27278 0.943444
Q2FVX6   15 0.461538 -1.27278 0.943444
Q2G060   4 0.123077 -1.27278 0.943444
Q2FVG2   3 0.0923077 -1.27278 0.943444
Q2G1Q1   21 0.646154 -1.27278 0.943444
Q2G1F1   20 0.615385 -1.27278 0.943444
Q2FXC5   27 0.830769 -1.27278 0.943444
Q2G2B0   0 0 -1.27278 0.943444
Q2FXR6   0 0 -1.27278 0.943444
Q2FXE0   9 0.276923 -1.27278 0.943444
Q2FUY3   14 0.430769 -1.27278 0.943444
Q2G1S6   20 0.615385 -1.27278 0.943444
Q2FVE9   0 0 -1.27278 0.943444
Q2FVU7   9 0.276923 -1.27278 0.943444
Q2FVM7   9 0.276923 -1.27278 0.943444
Q2FVU6   0 0 -1.27278 0.943444
Q2FVA1   17 0.523077 -1.27278 0.943444
Q2FWB8   15 0.461538 -1.27278 0.943444
Q2FYR5   15 0.461538 -1.27278 0.943444
Q2G261   4 0.123077 -1.27278 0.943444
Q2G264   18 0.553846 -1.27278 0.943444
Q2G0U4   11 0.338462 -1.27278 0.943444
Q2G226   0 0 -1.27278 0.943444
Q2FZT7   18 0.553846 -1.27278 0.943444
Q2FXJ4   2 0.0615385 -1.27278 0.943444
Q2G047   10 0.307692 -1.27278 0.943444
Q2FWD9   24 0.738462 -1.27278 0.943444
Q2FZH2   7 0.215385 -1.27278 0.943444
Q2G044   7 0.215385 -1.27278 0.943444
Q2FVZ8   0 0 -1.27278 0.943444
Q2G1C5   0 0 -1.27278 0.943444
Q2G1Z1   3 0.0923077 -1.27278 0.943444
Q2G135   11 0.338462 -1.27278 0.943444
Q2FVE5   17 0.523077 -1.27278 0.943444
Q2FZ70   15 0.461538 -1.27278 0.943444
Q2G2A0   16 0.492308 -1.27278 0.943444
Q2G224   15 0.454545 -1.27278 0.943444
P0A0K3   13 0.393939 -1.27278 0.943444
Q2G1A8   12 0.363636 -1.27278 0.943444
Q2G1P5   0 0 -1.27278 0.943444
Q2FV93   0 0 -1.27278 0.943444
Q2FXC4   28 0.848485 -1.27278 0.943444
Q2FY74   6 0.181818 -1.27278 0.943444
Q2G1M1   11 0.333333 -1.27278 0.943444
Q9EZ11   15 0.454545 -1.27278 0.943444
Q2FZB3   27 0.818182 -1.27278 0.943444
Q2G1V2   10 0.30303 -1.27278 0.943444
Q2FVM8   9 0.272727 -1.27278 0.943444
Q2FVR1   19 0.575758 -1.27278 0.943444
Q2FXC3   25 0.757576 -1.27278 0.943444
Q2FUV6   22 0.666667 -1.27278 0.943444
Q2G1D7   12 0.363636 -1.27278 0.943444
Q2FXR2   14 0.424242 -1.27278 0.943444
Q2FW83   0 0 -1.27278 0.943444
Q2G2X7   22 0.666667 -1.27278 0.943444
Q2FVM4   0 0 -1.27278 0.943444
P0A0J3   5 0.151515 -1.27278 0.943444
Q2G2L8   9 0.272727 -1.27278 0.943444
Q2FZ27   12 0.363636 -1.27278 0.943444
Q2FZ53   13 0.393939 -1.27278 0.943444
Q2G154   14 0.424242 -1.27278 0.943444
Q2FZS4   0 0 -1.27278 0.943444
Q2FYQ5   1 0.030303 -1.27278 0.943444
Q2FZL6   10 0.30303 -1.27278 0.943444
Q2FWB9   15 0.454545 -1.27278 0.943444
Q2FUQ4   11 0.333333 -1.27278 0.943444
Q2G293   18 0.545455 -1.27278 0.943444
Q2FZS5   17 0.515152 -1.27278 0.943444
Q2FYP9   0 0 -1.27278 0.943444
Q2G0K7   13 0.393939 -1.27278 0.943444
Q2FVV2   8 0.242424 -1.27278 0.943444
Q2FVN0   7 0.212121 -1.27278 0.943444
Q2FX00   17 0.515152 -1.27278 0.943444
Q2G1I0   4 0.121212 -1.27278 0.943444
Q2FXI2   14 0.424242 -1.27278 0.943444
Q2G2X1   5 0.151515 -1.27278 0.943444
Q2FYG6   3 0.0909091 -1.27278 0.943444
Q2FXH0   15 0.454545 -1.27278 0.943444
Q2FXU7   15 0.454545 -1.27278 0.943444
Q2G170   10 0.30303 -1.27278 0.943444
Q2FVQ9   16 0.484848 -1.27278 0.943444
Q2FWV2   21 0.636364 -1.27278 0.943444
Q2FVI5   0 0 -1.27278 0.943444
Q2FUW0   21 0.636364 -1.27278 0.943444
Q2FXB7   23 0.69697 -1.27278 0.943444
Q2G0J8   20 0.606061 -1.27278 0.943444
Q2FXB5   18 0.545455 -1.27278 0.943444
Q2FYE9   0 0 -1.27278 0.943444
Q2FVE2   7 0.212121 -1.27278 0.943444
Q2G2V6   17 0.515152 -1.27278 0.943444
O08387   6 0.181818 -1.27278 0.943444
Q2FZ14   13 0.393939 -1.27278 0.943444
Q2FXW3   14 0.424242 -1.27278 0.943444
Q2FYQ8   16 0.484848 -1.27278 0.943444
Q2G2D6   18 0.545455 -1.27278 0.943444
Q2G2T7   16 0.484848 -1.27278 0.943444
Q2FYP8   3 0.0909091 -1.27278 0.943444
Q2FZ25   13 0.393939 -1.27278 0.943444
Q2FY65   12 0.363636 -1.27278 0.943444
Q2G2T1   7 0.212121 -1.27278 0.943444
Q2G1N0   0 0 -1.27278 0.943444
Q2G110   2 0.0606061 -1.27278 0.943444
Q2G1E1   8 0.242424 -1.27278 0.943444
Q2G2F1   20 0.606061 -1.27278 0.943444
Q2FXE8   20 0.606061 -1.27278 0.943444
Q2FZ06   25 0.757576 -1.27278 0.943444
Q2FVH2   0 0 -1.27278 0.943444
Q2FYV6   18 0.545455 -1.27278 0.943444
Q2FZJ3   22 0.656716 -1.27278 0.943444
Q2G095   18 0.537313 -1.27278 0.943444
Q2G2Y0   30 0.895522 -1.27278 0.943444
Q2G2W3   19 0.567164 -1.27278 0.943444
Q2FY07   10 0.298507 -1.27278 0.943444
Q2FXW8   21 0.626866 -1.27278 0.943444
Q2FUR6   17 0.507463 -1.27278 0.943444
Q2FVW6   0 0 -1.27278 0.943444
Q2G1X0   28 0.835821 -1.27278 0.943444
Q2G1F6   1 0.0298507 -1.27278 0.943444
Q2FVK8   10 0.298507 -1.27278 0.943444
Q2G158   7 0.208955 -1.27278 0.943444
Q2G118   8 0.238806 -1.27278 0.943444
Q2G077   0 0 -1.27278 0.943444
Q2G0E0   18 0.537313 -1.27278 0.943444
Q2G263   15 0.447761 -1.27278 0.943444
Q2FUU1   18 0.537313 -1.27278 0.943444
Q2G1X7   16 0.477612 -1.27278 0.943444
Q2G1C0   22 0.656716 -1.27278 0.943444
Q2FVB9   0 0 -1.27278 0.943444
Q2G273   12 0.358209 -1.27278 0.943444
Q53726   12 0.358209 -1.27278 0.943444
Q2G2W9   16 0.477612 -1.27278 0.943444
Q2FZ22   21 0.626866 -1.27278 0.943444
Q2G2U1   16 0.477612 -1.27278 0.943444
Q2FXW6   13 0.38806 -1.27278 0.943444
Q2G0P9   0 0 -1.27278 0.943444
Q2FYE3   19 0.567164 -1.27278 0.943444
Q2FXU3   20 0.597015 -1.27278 0.943444
Q2G052   21 0.626866 -1.27278 0.943444
Q2FZM6   12 0.358209 -1.27278 0.943444
Q2FX25   13 0.38806 -1.27278 0.943444
Q2FX05   26 0.776119 -1.27278 0.943444
Q2G1P2   0 0 -1.27278 0.943444
Q2G2C4   18 0.537313 -1.27278 0.943444
Q2G165   0 0 -1.27278 0.943444
Q2FXK8   1 0.0298507 -1.27278 0.943444
Q2FWP1   32 0.955224 -1.27278 0.943444
Q2FVU1   0 0 -1.27278 0.943444
Q2FZ78   25 0.746269 -1.27278 0.943444
Q2G0P0   18 0.537313 -1.27278 0.943444
Q2FXX3   0 0 -1.27278 0.943444
Q2FVX2   21 0.626866 -1.27278 0.943444
Q2G0Q7   11 0.328358 -1.27278 0.943444
Q2FXS6   20 0.597015 -1.27278 0.943444
Q2FUZ1   21 0.626866 -1.27278 0.943444
Q2FZ87   15 0.447761 -1.27278 0.943444
Q2FXF4   7 0.208955 -1.27278 0.943444
Q2G1G4   8 0.238806 -1.27278 0.943444
Q2FWE6   26 0.776119 -1.27278 0.943444
Q2G2U2   27 0.80597 -1.27278 0.943444
Q2FY17   20 0.597015 -1.27278 0.943444
Q2FVU3   11 0.328358 -1.27278 0.943444
Q2FVK1   32 0.955224 -1.27278 0.943444
Q2G0K5   12 0.358209 -1.27278 0.943444
Q2G2X8   23 0.686567 -1.27278 0.943444
Q2FYZ7   17 0.507463 -1.27278 0.943444
Q2FWG1   14 0.41791 -1.27278 0.943444
Q2G1Q6   15 0.447761 -1.27278 0.943444
Q2G2X9   22 0.656716 -1.27278 0.943444
Q2FWN9   26 0.776119 -1.27278 0.943444
Q2FYZ2   9 0.268657 -1.27278 0.943444
Q2FZJ1   18 0.537313 -1.27278 0.943444
Q2G002   12 0.358209 -1.27278 0.943444
Q2FVL4   16 0.477612 -1.27278 0.943444
Q2G2M7   33 0.985075 -1.27278 0.943444
Q2FWH6   20 0.597015 -1.27278 0.943444
Q2FXQ3   17 0.507463 -1.27278 0.943444
Q2G129   2 0.0597015 -1.27278 0.943444
Q7BHL7   22 0.656716 -1.27278 0.943444
Q2FZ71   15 0.447761 -1.27278 0.943444
Q2FZ88   16 0.470588 -1.27278 0.943444
Q2FV22   15 0.441176 -1.27278 0.943444
Q2FYM3   31 0.911765 -1.27278 0.943444
Q2FY06   13 0.382353 -1.27278 0.943444
Q2FXB0   27 0.794118 -1.27278 0.943444
Q2FX87   18 0.529412 -1.27278 0.943444
Q2FZ33   14 0.411765 -1.27278 0.943444
Q2G0J1   14 0.411765 -1.27278 0.943444
Q2FUT7   13 0.382353 -1.27278 0.943444
Q2FZH1   18 0.529412 -1.27278 0.943444
Q2FVX3   18 0.529412 -1.27278 0.943444
Q2FWC6   22 0.647059 -1.27278 0.943444
Q2FXN6   18 0.529412 -1.27278 0.943444
Q2FY79   18 0.529412 -1.27278 0.943444
Q2FZ23   13 0.382353 -1.27278 0.943444
Q2FVF1   18 0.529412 -1.27278 0.943444
Q2FWM5   11 0.323529 -1.27278 0.943444
Q2G061   14 0.411765 -1.27278 0.943444
Q2FWL7   3 0.0882353 -1.27278 0.943444
Q2FVK3   29 0.852941 -1.27278 0.943444
Q2FX19   9 0.264706 -1.27278 0.943444
Q2G2U6   18 0.529412 -1.27278 0.943444
Q2G1S5   27 0.794118 -1.27278 0.943444
Q2FVS9   19 0.558824 -1.27278 0.943444
Q2G1M7   14 0.411765 -1.27278 0.943444
Q2FW50   22 0.647059 -1.27278 0.943444
Q2G2L1   21 0.617647 -1.27278 0.943444
Q2FWB1   16 0.470588 -1.27278 0.943444
Q2FXA8   17 0.5 -1.27278 0.943444
Q2FV20   15 0.441176 -1.27278 0.943444
Q2FUY1   18 0.529412 -1.27278 0.943444
Q2FYJ1   10 0.294118 -1.27278 0.943444
Q2G043   24 0.705882 -1.27278 0.943444
Q2FZ43   14 0.411765 -1.27278 0.943444
Q9KJN4   24 0.705882 -1.27278 0.943444
Q2G194   9 0.264706 -1.27278 0.943444
Q2G0F0   14 0.411765 -1.27278 0.943444
Q2G2G2   16 0.470588 -1.27278 0.943444
Q2G0I8   13 0.382353 -1.27278 0.943444
Q2FXG5   16 0.470588 -1.27278 0.943444
Q2G2S6   9 0.264706 -1.27278 0.943444
Q53700   20 0.588235 -1.27278 0.943444
Q2G0D8   18 0.529412 -1.27278 0.943444
P60430   25 0.735294 -1.27278 0.943444
Q2FV41   17 0.5 -1.27278 0.943444
Q2FXZ5   21 0.617647 -1.27278 0.943444
Q2FZL0   0 0 -1.27278 0.943444
Q2FY99   10 0.294118 -1.27278 0.943444
Q2FX95   24 0.705882 -1.27278 0.943444
Q2FYR6   16 0.470588 -1.27278 0.943444
Q2FUW2   8 0.235294 -1.27278 0.943444
Q2FVL2   23 0.676471 -1.27278 0.943444
Q2G2L4   0 0 -1.27278 0.943444
Q2FXB1   33 0.970588 -1.27278 0.943444
Q2FZY7   21 0.617647 -1.27278 0.943444
Q2FVN1   0 0 -1.27278 0.943444
Q2G1S1   17 0.5 -1.27278 0.943444
Q2FXK4   12 0.352941 -1.27278 0.943444
Q2FXM6   15 0.441176 -1.27278 0.943444
Q2FZJ6   19 0.558824 -1.27278 0.943444
Q2FVT4   15 0.441176 -1.27278 0.943444
Q2FYW1   12 0.352941 -1.27278 0.943444
Q2FYZ3   16 0.470588 -1.27278 0.943444
Q2FXX5   22 0.647059 -1.27278 0.943444
Q2FWM4   27 0.794118 -1.27278 0.943444
Q2G2L3   12 0.352941 -1.27278 0.943444
Q2FYR3   15 0.441176 -1.27278 0.943444
Q2G0I9   16 0.470588 -1.27278 0.943444
Q2G0M2   15 0.441176 -1.27278 0.943444
Q2G272   33 0.970588 -1.27278 0.943444
Q2FXL4   17 0.5 -1.27278 0.943444
Q2G0U9   15 0.441176 -1.27278 0.943444
Q2FVE4   27 0.794118 -1.27278 0.943444
Q2FVC6   17 0.5 -1.27278 0.943444
Q2FV19   20 0.588235 -1.27278 0.943444
Q2G0S8   18 0.529412 -1.27278 0.943444
Q2G2G3   0 0 -1.27278 0.943444
Q2G2X0   17 0.492754 -1.27278 0.943444
Q2G0F3   12 0.347826 -1.27278 0.943444
Q2G037   19 0.550725 -1.27278 0.943444
Q2G1G6   9 0.26087 -1.27278 0.943444
Q2FWP0   37 1.07246 0.903563 0.161558
Q2FY29   27 0.782609 -1.27278 0.943444
Q2FXQ4   3 0.0869565 -1.27278 0.943444
Q2G0S7   17 0.492754 -1.27278 0.943444
Q2FZX7   11 0.318841 -1.27278 0.943444
Q2G0E6   0 0 -1.27278 0.943444
Q2FY37   22 0.637681 -1.27278 0.943444
Q2FYQ0   19 0.550725 -1.27278 0.943444
Q2FUV3   13 0.376812 -1.27278 0.943444
Q2FYV2   18 0.521739 -1.27278 0.943444
Q2FVS4   7 0.202899 -1.27278 0.943444
Q2G2M3   16 0.463768 -1.27278 0.943444
Q2FVM6   18 0.521739 -1.27278 0.943444
Q2G292   16 0.463768 -1.27278 0.943444
Q2FXH7   20 0.57971 -1.27278 0.943444
Q2FYQ7   21 0.608696 -1.27278 0.943444
Q2FWG2   16 0.463768 -1.27278 0.943444
Q2G159   20 0.57971 -1.27278 0.943444
Q2FX96   19 0.550725 -1.27278 0.943444
Q2FV83   19 0.550725 -1.27278 0.943444
Q2G2D8   13 0.376812 -1.27278 0.943444
Q2FYJ4   0 0 -1.27278 0.943444
Q2G1E8   2 0.057971 -1.27278 0.943444
Q2FVK2   27 0.782609 -1.27278 0.943444
Q2FZP1   3 0.0869565 -1.27278 0.943444
Q2FXI0   25 0.724638 -1.27278 0.943444
Q2G134   0 0 -1.27278 0.943444
Q2FZZ6   25 0.724638 -1.27278 0.943444
Q2G1Z3   21 0.608696 -1.27278 0.943444
Q2G030   12 0.347826 -1.27278 0.943444
Q2FV21   17 0.492754 -1.27278 0.943444
Q9RQP6   0 0 -1.27278 0.943444
Q2FZ62   18 0.521739 -1.27278 0.943444
Q2FZQ7   9 0.26087 -1.27278 0.943444
Q2G0F4   11 0.318841 -1.27278 0.943444
Q2FWE0   20 0.57971 -1.27278 0.943444
Q2FVS0   3 0.0869565 -1.27278 0.943444
Q2FUT6   18 0.521739 -1.27278 0.943444
Q2FUQ5   7 0.202899 -1.27278 0.943444
Q2FZJ9   21 0.608696 -1.27278 0.943444
Q2FY81   18 0.521739 -1.27278 0.943444
Q2G0K8   16 0.463768 -1.27278 0.943444
Q2G262   0 0 -1.27278 0.943444
Q2G0E1   24 0.695652 -1.27278 0.943444
Q2FWD3   13 0.376812 -1.27278 0.943444
Q2FXA4   11 0.318841 -1.27278 0.943444
Q2FVF0   17 0.492754 -1.27278 0.943444
Q2FWW9   21 0.608696 -1.27278 0.943444
Q2FZ54   13 0.376812 -1.27278 0.943444
P0A0J0   3 0.0869565 -1.27278 0.943444
Q2G1G1   9 0.26087 -1.27278 0.943444
Q2FWA1   16 0.463768 -1.27278 0.943444
Q2FXN1   17 0.492754 -1.27278 0.943444
Q2G2T4   16 0.463768 -1.27278 0.943444
Q2FZW9   15 0.434783 -1.27278 0.943444
Q2FV90   16 0.463768 -1.27278 0.943444
Q2FWB3   27 0.782609 -1.27278 0.943444
Q2G0Q0   23 0.666667 -1.27278 0.943444
Q2FY10   12 0.347826 -1.27278 0.943444
Q2FXM0   31 0.898551 -1.27278 0.943444
Q2G1S2   14 0.405797 -1.27278 0.943444
Q2FXY5   10 0.285714 -1.27278 0.943444
Q2FXV3   18 0.514286 -1.27278 0.943444
Q2FXG3   17 0.485714 -1.27278 0.943444
Q2FVA8   32 0.914286 -1.27278 0.943444
Q2G2C2   4 0.114286 -1.27278 0.943444
Q2FYU2   26 0.742857 -1.27278 0.943444
Q2FYK5   17 0.485714 -1.27278 0.943444
Q2FW35   18 0.514286 -1.27278 0.943444
Q2FY52   13 0.371429 -1.27278 0.943444
Q9RQP9   19 0.542857 -1.27278 0.943444
Q2G039   12 0.342857 -1.27278 0.943444
Q2G1E4   13 0.371429 -1.27278 0.943444
Q2G0B0   22 0.628571 -1.27278 0.943444
Q2FXI7   19 0.542857 -1.27278 0.943444
Q2FWN7   11 0.314286 -1.27278 0.943444
Q2FV66   34 0.971429 -1.27278 0.943444
Q2FYJ5   0 0 -1.27278 0.943444
Q2FYC9   34 0.971429 -1.27278 0.943444
Q2FZC6   13 0.371429 -1.27278 0.943444
Q2FXW4   22 0.628571 -1.27278 0.943444
Q2FXI1   11 0.314286 -1.27278 0.943444
Q2FZF9   22 0.628571 -1.27278 0.943444
Q2G171   0 0 -1.27278 0.943444
Q2G2P8   16 0.457143 -1.27278 0.943444
Q2G2V9   18 0.514286 -1.27278 0.943444
Q2FV31   18 0.514286 -1.27278 0.943444
Q9KJN3   22 0.628571 -1.27278 0.943444
Q2FZV5   0 0 -1.27278 0.943444
Q2FWC4   18 0.514286 -1.27278 0.943444
Q2FYT0   1 0.0285714 -1.27278 0.943444
Q2G145   5 0.142857 -1.27278 0.943444
Q2G0J0   16 0.457143 -1.27278 0.943444
Q2FZQ3   14 0.4 -1.27278 0.943444
Q2FYE5   26 0.742857 -1.27278 0.943444
Q2FWN5   3 0.0857143 -1.27278 0.943444
Q2FY24   10 0.285714 -1.27278 0.943444
Q2FVW7   14 0.4 -1.27278 0.943444
Q2FZ91   18 0.514286 -1.27278 0.943444
Q2FWL2   15 0.428571 -1.27278 0.943444
Q2FZQ6   28 0.8 -1.27278 0.943444
P02976   6 0.171429 -1.27278 0.943444
Q2G0R7   0 0 -1.27278 0.943444
Q2FUU2   20 0.571429 -1.27278 0.943444
Q2FZG1   24 0.685714 -1.27278 0.943444
Q2G0Z4   0 0 -1.27278 0.943444
Q2FZ81   31 0.885714 -1.27278 0.943444
Q2G2J8   13 0.371429 -1.27278 0.943444
Q2FZD7   16 0.457143 -1.27278 0.943444
Q2G288   6 0.171429 -1.27278 0.943444
Q2FW52   23 0.657143 -1.27278 0.943444
Q2FVX4   16 0.457143 -1.27278 0.943444
Q2FVN5   0 0 -1.27278 0.943444
Q2FY88   15 0.428571 -1.27278 0.943444
Q2FWC9   28 0.8 -1.27278 0.943444
Q2FZS7   14 0.4 -1.27278 0.943444
Q2FZ63   20 0.571429 -1.27278 0.943444
Q2G1L8   19 0.542857 -1.27278 0.943444
Q2FV17   18 0.514286 -1.27278 0.943444
Q2FVT8   10 0.285714 -1.27278 0.943444
Q2G0W8   18 0.514286 -1.27278 0.943444
Q2FV07   38 1.08571 0.903563 0.161558
Q2G0Q1   14 0.4 -1.27278 0.943444
Q2FY69   9 0.257143 -1.27278 0.943444
Q2FZ75   11 0.314286 -1.27278 0.943444
Q2G0E5   14 0.4 -1.27278 0.943444
Q2G233   22 0.628571 -1.27278 0.943444
Q2FWE1   16 0.457143 -1.27278 0.943444
Q2FVZ2   29 0.828571 -1.27278 0.943444
Q2FYE2   20 0.571429 -1.27278 0.943444
Q2G1K6   13 0.366197 -1.27278 0.943444
Q2FVT0   24 0.676056 -1.27278 0.943444
Q2G0Q9   23 0.647887 -1.27278 0.943444
Q2FZ89   18 0.507042 -1.27278 0.943444
Q2FVR0   19 0.535211 -1.27278 0.943444
Q2FZD9   12 0.338028 -1.27278 0.943444
Q2FX85   4 0.112676 -1.27278 0.943444
Q2G1B0   29 0.816901 -1.27278 0.943444
Q2G2E4   0 0 -1.27278 0.943444
Q2FYK7   19 0.535211 -1.27278 0.943444
Q2FZ13   23 0.647887 -1.27278 0.943444
Q2FZE6   16 0.450704 -1.27278 0.943444
Q2FVI2   17 0.478873 -1.27278 0.943444
Q2FZE0   18 0.507042 -1.27278 0.943444
Q2FV38   18 0.507042 -1.27278 0.943444
Q2FXE2   20 0.56338 -1.27278 0.943444
Q2G1Q2   18 0.507042 -1.27278 0.943444
Q2FYY8   21 0.591549 -1.27278 0.943444
Q2FYN6   28 0.788732 -1.27278 0.943444
Q2FV39   13 0.366197 -1.27278 0.943444
Q2G130   17 0.478873 -1.27278 0.943444
Q2FUR8   24 0.676056 -1.27278 0.943444
Q2FXZ3   24 0.676056 -1.27278 0.943444
Q2FYM4   0 0 -1.27278 0.943444
Q2FWY1   21 0.591549 -1.27278 0.943444
Q2G1V4   23 0.647887 -1.27278 0.943444
P0A011   13 0.366197 -1.27278 0.943444
Q2FXZ0   17 0.478873 -1.27278 0.943444
Q2G0V4   12 0.338028 -1.27278 0.943444
Q2FW34   18 0.507042 -1.27278 0.943444
Q2FWC7   21 0.591549 -1.27278 0.943444
Q2G0F6   13 0.366197 -1.27278 0.943444
Q2G0T0   15 0.422535 -1.27278 0.943444
Q2FXM8   19 0.535211 -1.27278 0.943444
Q2G0Q8   12 0.338028 -1.27278 0.943444
Q2FZ08   11 0.309859 -1.27278 0.943444
Q2G160   16 0.450704 -1.27278 0.943444
Q2FY78   29 0.816901 -1.27278 0.943444
Q2G2H7   5 0.140845 -1.27278 0.943444
Q2FW53   28 0.788732 -1.27278 0.943444
Q2FVX0   13 0.366197 -1.27278 0.943444
Q2G2U5   25 0.704225 -1.27278 0.943444
Q2FZR0   19 0.535211 -1.27278 0.943444
Q2G1Z9   32 0.901408 -1.27278 0.943444
Q2G1G0   17 0.478873 -1.27278 0.943444
Q2FW57   13 0.366197 -1.27278 0.943444
Q9RQP7   17 0.478873 -1.27278 0.943444
Q2FXP0   16 0.450704 -1.27278 0.943444
Q2FVV1   0 0 -1.27278 0.943444
Q2FYU8   0 0 -1.27278 0.943444
Q2FZ04   11 0.309859 -1.27278 0.943444
Q2FVQ0   21 0.591549 -1.27278 0.943444
Q2G151   13 0.366197 -1.27278 0.943444
Q2FXF9   25 0.704225 -1.27278 0.943444
Q2G242   10 0.28169 -1.27278 0.943444
Q2FZQ0   18 0.507042 -1.27278 0.943444
Q2G1Q8   19 0.535211 -1.27278 0.943444
Q2FYG1   16 0.444444 -1.27278 0.943444
Q2G1N3   13 0.361111 -1.27278 0.943444
Q2FV44   19 0.527778 -1.27278 0.943444
Q2FXV4   21 0.583333 -1.27278 0.943444
Q2G0I1   8 0.222222 -1.27278 0.943444
Q2FZY0   12 0.333333 -1.27278 0.943444
Q2G295   19 0.527778 -1.27278 0.943444
Q2FWH3   24 0.666667 -1.27278 0.943444
Q2G072   21 0.583333 -1.27278 0.943444
Q2G217   18 0.5 -1.27278 0.943444
Q2FYP6   18 0.5 -1.27278 0.943444
Q9EZ12   15 0.416667 -1.27278 0.943444
Q2FZ48   15 0.416667 -1.27278 0.943444
Q2FY16   19 0.527778 -1.27278 0.943444
Q2FZU3   18 0.5 -1.27278 0.943444
Q2FVV7   28 0.777778 -1.27278 0.943444
Q2FWU0   39 1.08333 0.903563 0.161558
P0A0Q0   25 0.694444 -1.27278 0.943444
Q2FVS3   20 0.555556 -1.27278 0.943444
Q2G0I6   19 0.527778 -1.27278 0.943444
Q2FYP3   28 0.777778 -1.27278 0.943444
Q2FWM0   18 0.5 -1.27278 0.943444
Q2FZ36   18 0.5 -1.27278 0.943444
Q2G0Y8   3 0.0833333 -1.27278 0.943444
Q2FXF6   0 0 -1.27278 0.943444
Q2FXM7   15 0.416667 -1.27278 0.943444
Q2G1A6   20 0.555556 -1.27278 0.943444
Q2G138   0 0 -1.27278 0.943444
Q2FZR4   21 0.583333 -1.27278 0.943444
Q2G162   0 0 -1.27278 0.943444
Q2FYH2   4 0.111111 -1.27278 0.943444
Q2FX56   22 0.611111 -1.27278 0.943444
Q2FY68   13 0.361111 -1.27278 0.943444
Q2G1K1   29 0.805556 -1.27278 0.943444
Q2G1A3   19 0.527778 -1.27278 0.943444
Q2FZX4   14 0.388889 -1.27278 0.943444
Q2G1M5   20 0.555556 -1.27278 0.943444
Q2FVA3   15 0.416667 -1.27278 0.943444
Q2G2G4   24 0.666667 -1.27278 0.943444
Q2G0U3   17 0.472222 -1.27278 0.943444
Q2FXQ6   16 0.444444 -1.27278 0.943444
Q2G0S2   21 0.583333 -1.27278 0.943444
Q2G168   19 0.527778 -1.27278 0.943444
Q2FZB0   11 0.305556 -1.27278 0.943444
Q2G119   22 0.611111 -1.27278 0.943444
Q2FVJ7   16 0.444444 -1.27278 0.943444
Q2FY30   22 0.611111 -1.27278 0.943444
Q2FXR3   19 0.527778 -1.27278 0.943444
Q2G1Z0   22 0.611111 -1.27278 0.943444
Q2G0A9   15 0.416667 -1.27278 0.943444
O33599   30 0.833333 -1.27278 0.943444
Q2FZ55   18 0.5 -1.27278 0.943444
Q2FYS0   23 0.638889 -1.27278 0.943444
Q2G248   17 0.472222 -1.27278 0.943444
Q2G049   10 0.277778 -1.27278 0.943444
Q2FVA5   27 0.75 -1.27278 0.943444
Q2FUX8   11 0.305556 -1.27278 0.943444
Q2G123   19 0.527778 -1.27278 0.943444
Q2FVH0   12 0.333333 -1.27278 0.943444
Q2FV01   0 0 -1.27278 0.943444
Q2G2L2   15 0.416667 -1.27278 0.943444
Q2FYW3   18 0.5 -1.27278 0.943444
Q2FZZ0   22 0.611111 -1.27278 0.943444
Q2FVV8   23 0.638889 -1.27278 0.943444
Q2G2W0   11 0.30137 -1.27278 0.943444
Q2G041   22 0.60274 -1.27278 0.943444
P0A0B9   23 0.630137 -1.27278 0.943444
Q2FYI6   19 0.520548 -1.27278 0.943444
Q2G2S2   20 0.547945 -1.27278 0.943444
Q2FVQ8   19 0.520548 -1.27278 0.943444
Q2FVT2   16 0.438356 -1.27278 0.943444
Q2G1Z5   24 0.657534 -1.27278 0.943444
Q2G2A4   23 0.630137 -1.27278 0.943444
P60393   13 0.356164 -1.27278 0.943444
Q2G0P6   19 0.520548 -1.27278 0.943444
Q2FW04   6 0.164384 -1.27278 0.943444
Q2FYY9   19 0.520548 -1.27278 0.943444
Q2FWP2   13 0.356164 -1.27278 0.943444
Q2FVW4   20 0.547945 -1.27278 0.943444
Q2FY63   17 0.465753 -1.27278 0.943444
Q2FZ68   26 0.712329 -1.27278 0.943444
Q2G1E2   4 0.109589 -1.27278 0.943444
Q2G2T8   15 0.410959 -1.27278 0.943444
Q2FY71   18 0.493151 -1.27278 0.943444
Q2FVI1   4 0.109589 -1.27278 0.943444
Q2G0W2   3 0.0821918 -1.27278 0.943444
Q2G238   25 0.684932 -1.27278 0.943444
Q2FZR1   20 0.547945 -1.27278 0.943444
Q2FXN2   4 0.109589 -1.27278 0.943444
Q2FXH6   0 0 -1.27278 0.943444
Q2FXM3   20 0.547945 -1.27278 0.943444
Q2FZW3   11 0.30137 -1.27278 0.943444
Q2FWM9   23 0.630137 -1.27278 0.943444
Q2FUW9   2 0.0547945 -1.27278 0.943444
Q2FW91   13 0.356164 -1.27278 0.943444
Q2G137   27 0.739726 -1.27278 0.943444
Q2FVM0   28 0.767123 -1.27278 0.943444
Q2G057   24 0.657534 -1.27278 0.943444
Q2FXP5   12 0.328767 -1.27278 0.943444
Q2G1H2   0 0 -1.27278 0.943444
Q2FX99   4 0.109589 -1.27278 0.943444
Q2G0J4   6 0.164384 -1.27278 0.943444
Q2FX74   25 0.684932 -1.27278 0.943444
Q2G1J9   6 0.164384 -1.27278 0.943444
Q2G1F7   1 0.0273973 -1.27278 0.943444
Q2G2R8   45 1.23288 0.903563 0.161558
Q2FW32   25 0.684932 -1.27278 0.943444
Q2FXZ4   22 0.60274 -1.27278 0.943444
Q2FUT0   29 0.794521 -1.27278 0.943444
Q2G084   30 0.821918 -1.27278 0.943444
Q2G148   13 0.356164 -1.27278 0.943444
Q2FYR0   22 0.60274 -1.27278 0.943444
Q2FW86   25 0.684932 -1.27278 0.943444
Q2FW01   21 0.575342 -1.27278 0.943444
Q2FUX9   5 0.136986 -1.27278 0.943444
Q2G212   5 0.136986 -1.27278 0.943444
Q2FZ84   24 0.657534 -1.27278 0.943444
Q2G0Y0   19 0.520548 -1.27278 0.943444
Q2FYU4   21 0.575342 -1.27278 0.943444
Q2G223   36 0.986301 -1.27278 0.943444
Q2G136   18 0.493151 -1.27278 0.943444
Q2G0G6   19 0.520548 -1.27278 0.943444
Q2FWY6   38 1.0411 0.903563 0.161558
Q2FWZ2   24 0.657534 -1.27278 0.943444
Q2G240   19 0.520548 -1.27278 0.943444
O05154   22 0.60274 -1.27278 0.943444
Q2FXP4   7 0.191781 -1.27278 0.943444
Q2FVH5   19 0.520548 -1.27278 0.943444
Q2FYP0   29 0.783784 -1.27278 0.943444
Q2FUW5   33 0.891892 -1.27278 0.943444
Q2FX66   34 0.918919 -1.27278 0.943444
Q2G1P4   1 0.027027 -1.27278 0.943444
Q2FYI9   16 0.432432 -1.27278 0.943444
Q2G0I7   22 0.594595 -1.27278 0.943444
Q2FXQ9   11 0.297297 -1.27278 0.943444
Q2FXL0   19 0.513514 -1.27278 0.943444
Q2FYR7   14 0.378378 -1.27278 0.943444
Q2G1W4   16 0.432432 -1.27278 0.943444
Q2G2C8   7 0.189189 -1.27278 0.943444
Q2G163   17 0.459459 -1.27278 0.943444
Q2FWL9   0 0 -1.27278 0.943444
Q2FZH3   15 0.405405 -1.27278 0.943444
Q2FZR5   26 0.702703 -1.27278 0.943444
Q2G1W6   21 0.567568 -1.27278 0.943444
Q2FWA5   7 0.189189 -1.27278 0.943444
Q2FX17   13 0.351351 -1.27278 0.943444
Q2FXY1   21 0.567568 -1.27278 0.943444
Q2G2W1   2 0.0540541 -1.27278 0.943444
Q2FV06   0 0 -1.27278 0.943444
Q2FYW6   17 0.459459 -1.27278 0.943444
Q2G281   17 0.459459 -1.27278 0.943444
Q2G227   22 0.594595 -1.27278 0.943444
Q2FWZ5   16 0.432432 -1.27278 0.943444
Q2FZX0   20 0.540541 -1.27278 0.943444
Q2FV51   3 0.0810811 -1.27278 0.943444
Q2G082   6 0.162162 -1.27278 0.943444
Q2FWX4   39 1.05405 0.903563 0.161558
Q2FZT1   23 0.621622 -1.27278 0.943444
Q2FYF3   23 0.621622 -1.27278 0.943444
Q2FXW9   30 0.810811 -1.27278 0.943444
O34090   19 0.513514 -1.27278 0.943444
Q2FVE1   4 0.108108 -1.27278 0.943444
Q2FZL5   21 0.567568 -1.27278 0.943444
Q2G258   23 0.621622 -1.27278 0.943444
Q2FZW5   5 0.135135 -1.27278 0.943444
Q2FW63   5 0.135135 -1.27278 0.943444
Q2FXB4   9 0.243243 -1.27278 0.943444
Q2G1T5   49 1.32432 0.903563 0.161558
Q2G1J5   16 0.432432 -1.27278 0.943444
Q2G0V0   20 0.540541 -1.27278 0.943444
Q2G0M7   23 0.621622 -1.27278 0.943444
Q2G1I5   18 0.486486 -1.27278 0.943444
Q2G146   19 0.513514 -1.27278 0.943444
Q2G1P6   24 0.648649 -1.27278 0.943444
Q2G1W8   22 0.586667 -1.27278 0.943444
Q2G035   23 0.613333 -1.27278 0.943444
Q2G1I3   14 0.373333 -1.27278 0.943444
Q2FWM2   19 0.506667 -1.27278 0.943444
Q2FYJ3   14 0.373333 -1.27278 0.943444
Q2G0L8   23 0.613333 -1.27278 0.943444
Q2G164   22 0.586667 -1.27278 0.943444
Q2FVT7   23 0.613333 -1.27278 0.943444
Q2G1R3   10 0.266667 -1.27278 0.943444
Q2G1T6   19 0.506667 -1.27278 0.943444
Q2FZN7   20 0.533333 -1.27278 0.943444
Q2FY83   14 0.373333 -1.27278 0.943444
Q2FZX9   17 0.453333 -1.27278 0.943444
Q2FYL5   19 0.506667 -1.27278 0.943444
Q2G218   22 0.586667 -1.27278 0.943444
Q2G0M5   18 0.48 -1.27278 0.943444
Q2FW78   0 0 -1.27278 0.943444
P52078   21 0.56 -1.27278 0.943444
Q7X2S2   24 0.64 -1.27278 0.943444
Q2FZG4   13 0.346667 -1.27278 0.943444
Q2G0M4   30 0.8 -1.27278 0.943444
Q2FVA2   27 0.72 -1.27278 0.943444
Q2G115   17 0.453333 -1.27278 0.943444
Q2G0M8   19 0.506667 -1.27278 0.943444
Q2G1U4   32 0.853333 -1.27278 0.943444
Q2G1D0   18 0.48 -1.27278 0.943444
Q2G2S0   10 0.266667 -1.27278 0.943444
Q2G2N5   4 0.106667 -1.27278 0.943444
Q2G222   18 0.48 -1.27278 0.943444
Q2G1C8   14 0.373333 -1.27278 0.943444
Q2FV40   9 0.24 -1.27278 0.943444
Q2FXT1   30 0.8 -1.27278 0.943444
Q2FZZ2   26 0.693333 -1.27278 0.943444
Q2FY01   22 0.586667 -1.27278 0.943444
Q2FVJ8   19 0.506667 -1.27278 0.943444
Q2FXK2   28 0.746667 -1.27278 0.943444
Q2FUS7   25 0.666667 -1.27278 0.943444
Q2FVP1   5 0.133333 -1.27278 0.943444
Q2FYN7   35 0.933333 -1.27278 0.943444
P69848   23 0.613333 -1.27278 0.943444
Q2FWN8   26 0.693333 -1.27278 0.943444
Q2FV62   17 0.453333 -1.27278 0.943444
Q2FWW7   21 0.56 -1.27278 0.943444
Q2G1Y5   19 0.506667 -1.27278 0.943444
Q2FXA3   13 0.346667 -1.27278 0.943444
Q2FYV3   10 0.266667 -1.27278 0.943444
Q2G1H4   24 0.64 -1.27278 0.943444
Q2G038   18 0.48 -1.27278 0.943444
Q2G161   0 0 -1.27278 0.943444
Q2FYV1   23 0.613333 -1.27278 0.943444
Q2FZ09   31 0.826667 -1.27278 0.943444
Q2FW90   18 0.48 -1.27278 0.943444
Q2G290   19 0.506667 -1.27278 0.943444
P60611   25 0.666667 -1.27278 0.943444
Q2FV58   25 0.666667 -1.27278 0.943444
Q2G0C6   23 0.613333 -1.27278 0.943444
Q2G050   23 0.613333 -1.27278 0.943444
Q2G0V2   28 0.746667 -1.27278 0.943444
Q2FVQ4   5 0.133333 -1.27278 0.943444
Q2G094   35 0.921053 -1.27278 0.943444
Q2FY59   23 0.605263 -1.27278 0.943444
Q2FVX7   27 0.710526 -1.27278 0.943444
Q2FVP4   10 0.263158 -1.27278 0.943444
Q2G185   12 0.315789 -1.27278 0.943444
Q2FXP8   0 0 -1.27278 0.943444
Q2G275   25 0.657895 -1.27278 0.943444
Q2G1D9   16 0.421053 -1.27278 0.943444
Q2FXI3   25 0.657895 -1.27278 0.943444
Q2FYM2   26 0.684211 -1.27278 0.943444
P14738   45 1.18421 0.903563 0.161558
Q2G2Q2   26 0.684211 -1.27278 0.943444
Q2G0M9   25 0.657895 -1.27278 0.943444
Q2FY67   41 1.07895 0.903563 0.161558
Q2FWX8   69 1.81579 0.903563 0.161558
Q2FUT9   22 0.578947 -1.27278 0.943444
Q2FZS0   24 0.631579 -1.27278 0.943444
Q2G2A8   13 0.342105 -1.27278 0.943444
Q2FUY2   50 1.31579 0.903563 0.161558
Q2FZL8   32 0.842105 -1.27278 0.943444
Q2FW93   36 0.947368 -1.27278 0.943444
Q2G1L7   18 0.473684 -1.27278 0.943444
Q2FW41   24 0.631579 -1.27278 0.943444
Q2FZY6   32 0.842105 -1.27278 0.943444
Q2G042   2 0.0526316 -1.27278 0.943444
Q2FWK2   19 0.5 -1.27278 0.943444
Q2FYF4   31 0.815789 -1.27278 0.943444
Q2FZP2   31 0.815789 -1.27278 0.943444
Q2G1G7   19 0.5 -1.27278 0.943444
Q2G1H5   25 0.657895 -1.27278 0.943444
Q2G2S7   28 0.736842 -1.27278 0.943444
Q2FY53   21 0.552632 -1.27278 0.943444
Q2G1N2   24 0.631579 -1.27278 0.943444
Q2G2V2   20 0.526316 -1.27278 0.943444
Q2G1H6   24 0.631579 -1.27278 0.943444
Q2FZA9   26 0.684211 -1.27278 0.943444
Q2FXI5   29 0.763158 -1.27278 0.943444
Q2G206   0 0 -1.27278 0.943444
Q2FWN6   17 0.447368 -1.27278 0.943444
Q2FUQ2   25 0.657895 -1.27278 0.943444
Q2G1K3   36 0.947368 -1.27278 0.943444
Q2FZ76   7 0.184211 -1.27278 0.943444
Q2FY54   31 0.815789 -1.27278 0.943444
Q2G289   18 0.473684 -1.27278 0.943444
Q2FY14   23 0.605263 -1.27278 0.943444
Q2FV77   14 0.368421 -1.27278 0.943444
Q2G064   35 0.921053 -1.27278 0.943444
Q2G033   21 0.552632 -1.27278 0.943444
Q2G198   33 0.868421 -1.27278 0.943444
Q2G0K4   3 0.0789474 -1.27278 0.943444
Q2G0V3   25 0.657895 -1.27278 0.943444
Q2FWE2   25 0.649351 -1.27278 0.943444
Q2G089   23 0.597403 -1.27278 0.943444
Q2FZL3   44 1.14286 0.903563 0.161558
Q2G087   28 0.727273 -1.27278 0.943444
Q2G0A7   5 0.12987 -1.27278 0.943444
Q2FVF9   27 0.701299 -1.27278 0.943444
Q2G071   20 0.519481 -1.27278 0.943444
Q2FUZ2   19 0.493506 -1.27278 0.943444
Q2FY27   22 0.571429 -1.27278 0.943444
Q2FXX4   14 0.363636 -1.27278 0.943444
Q2G1E6   23 0.597403 -1.27278 0.943444
Q2G1G5   8 0.207792 -1.27278 0.943444
Q2G2Q3   30 0.779221 -1.27278 0.943444
Q2FZF0   39 1.01299 0.903563 0.161558
Q2G2D2   22 0.571429 -1.27278 0.943444
Q2FXT4   19 0.493506 -1.27278 0.943444
Q2FZI8   25 0.649351 -1.27278 0.943444
Q2FUS8   53 1.37662 0.903563 0.161558
Q2FVR9   19 0.493506 -1.27278 0.943444
Q2FXP2   37 0.961039 -1.27278 0.943444
Q2FX94   10 0.25974 -1.27278 0.943444
Q2G2A5   24 0.623377 -1.27278 0.943444
Q2FZP7   19 0.493506 -1.27278 0.943444
Q2G1R7   20 0.519481 -1.27278 0.943444
Q2G015   48 1.24675 0.903563 0.161558
Q2FZF4   16 0.415584 -1.27278 0.943444
Q2G1E5   27 0.701299 -1.27278 0.943444
Q2FWH9   5 0.12987 -1.27278 0.943444
Q2G069   33 0.857143 -1.27278 0.943444
Q2FZK3   24 0.623377 -1.27278 0.943444
Q2FZU5   22 0.571429 -1.27278 0.943444
Q2FYT4   29 0.753247 -1.27278 0.943444
Q2FWK4   22 0.571429 -1.27278 0.943444
Q2FY40   29 0.753247 -1.27278 0.943444
Q2FWY4   0 0 -1.27278 0.943444
Q2G156   3 0.0779221 -1.27278 0.943444
Q2G045   28 0.727273 -1.27278 0.943444
Q2FZS6   13 0.337662 -1.27278 0.943444
Q2FYC7   18 0.467532 -1.27278 0.943444
Q2FW73   25 0.649351 -1.27278 0.943444
Q2G1H3   26 0.675325 -1.27278 0.943444
Q2FXJ6   30 0.779221 -1.27278 0.943444
Q2FUS2   0 0 -1.27278 0.943444
Q2G120   22 0.564103 -1.27278 0.943444
Q2G2T9   19 0.487179 -1.27278 0.943444
Q2G1N9   4 0.102564 -1.27278 0.943444
Q2FXL9   29 0.74359 -1.27278 0.943444
Q2G0W4   25 0.641026 -1.27278 0.943444
Q2G0R6   16 0.410256 -1.27278 0.943444
Q2G1C4   35 0.897436 -1.27278 0.943444
Q2FWY9   20 0.512821 -1.27278 0.943444
Q2G1K4   21 0.538462 -1.27278 0.943444
Q2FYK3   18 0.461538 -1.27278 0.943444
Q2G1N4   22 0.564103 -1.27278 0.943444
Q2G065   22 0.564103 -1.27278 0.943444
Q2FX88   17 0.435897 -1.27278 0.943444
Q2FVW9   19 0.487179 -1.27278 0.943444
Q2G1E0   20 0.512821 -1.27278 0.943444
Q2G2P2   22 0.564103 -1.27278 0.943444
Q2G0V5   0 0 -1.27278 0.943444
Q2FWA2   26 0.666667 -1.27278 0.943444
Q2FZU1   22 0.564103 -1.27278 0.943444
Q2FX77   28 0.717949 -1.27278 0.943444
Q2FW75   16 0.410256 -1.27278 0.943444
Q2FUT5   21 0.538462 -1.27278 0.943444
Q2G234   22 0.564103 -1.27278 0.943444
Q2FZU6   20 0.512821 -1.27278 0.943444
Q2G1Y2   4 0.102564 -1.27278 0.943444
Q2FXN7   22 0.564103 -1.27278 0.943444
Q2G2J3   0 0 -1.27278 0.943444
Q2G0G1   24 0.615385 -1.27278 0.943444
Q2FW62   24 0.615385 -1.27278 0.943444
Q2FUP7   19 0.487179 -1.27278 0.943444
Q2G1J3   18 0.461538 -1.27278 0.943444
Q2FZ15   27 0.692308 -1.27278 0.943444
Q2G1D3   25 0.641026 -1.27278 0.943444
Q2G0K2   25 0.641026 -1.27278 0.943444
Q2FWC1   18 0.461538 -1.27278 0.943444
Q2FXM5   16 0.410256 -1.27278 0.943444
Q2FY46   15 0.384615 -1.27278 0.943444
Q2G1K0   16 0.410256 -1.27278 0.943444
Q2FXT6   24 0.615385 -1.27278 0.943444
Q2FZM4   20 0.512821 -1.27278 0.943444
Q2FXG1   23 0.589744 -1.27278 0.943444
Q2FXL1   20 0.512821 -1.27278 0.943444
Q2FWX5   33 0.846154 -1.27278 0.943444
# cudaSaTabsearch LTYPE = T LORDER = F LSOLN = F
# QUERY ID = PF07919 
# DBFILE = ./tableaux.ascii.DB                                                             
Q2G1I1   18 0.455696 -1.27278  0.943444
Q2G1K2   16 0.405063 -1.27278  0.943444
Q2FUU5   17 0.43038 -1.27278  0.943444
Q2FXB6   23 0.582278 -1.27278  0.943444
Q2FZU2   10 0.253165 -1.27278  0.943444
Q2FZK0   2 0.0506329 -1.27278  0.943444
Q2FY33   31 0.78481 -1.27278  0.943444
Q2G098   46 1.16456 0.903563  0.161558
Q2FZ46   12 0.303797 -1.27278  0.943444
Q2FZQ5   12 0.303797 -1.27278  0.943444
Q2FXU8   9 0.227848 -1.27278  0.943444
Q9EZ08   28 0.708861 -1.27278  0.943444
Q2G1B9   26 0.658228 -1.27278  0.943444
Q2FZ73   36 0.911392 -1.27278  0.943444
Q2FY35   23 0.582278 -1.27278  0.943444
Q2FZ16   24 0.607595 -1.27278  0.943444
Q2FYR2   33 0.835443 -1.27278  0.943444
Q2FWY3   41 1.03797 0.903563  0.161558
Q2G2F5   19 0.481013 -1.27278  0.943444
Q2G032   39 0.987342 -1.27278  0.943444
Q2FZ10   29 0.734177 -1.27278  0.943444
Q2G255   20 0.506329 -1.27278  0.943444
Q2G0X6   18 0.455696 -1.27278  0.943444
Q2FYH0   19 0.481013 -1.27278  0.943444
Q2FXJ9   12 0.303797 -1.27278  0.943444
Q2FZT4   36 0.911392 -1.27278  0.943444
Q2FVE6   19 0.481013 -1.27278  0.943444
Q2FYD3   29 0.734177 -1.27278  0.943444
Q2FXT5   32 0.810127 -1.27278  0.943444
Q2FY60   14 0.35443 -1.27278  0.943444
Q2G2D7   22 0.556962 -1.27278  0.943444
Q2FX16   23 0.582278 -1.27278  0.943444
Q2FZ34   32 0.810127 -1.27278  0.943444
Q2G1S4   16 0.405063 -1.27278  0.943444
Q2G147   25 0.632911 -1.27278  0.943444
Q2G1J7   24 0.607595 -1.27278  0.943444
Q2G2A7   35 0.886076 -1.27278  0.943444
Q2G2M6   22 0.556962 -1.27278  0.943444
Q2FV30   19 0.481013 -1.27278  0.943444
Q2FVL5   33 0.835443 -1.27278  0.943444
Q2FXY0   39 0.987342 -1.27278  0.943444
Q2FZL1   21 0.531646 -1.27278  0.943444
Q2FW45   15 0.379747 -1.27278  0.943444
Q2FZU0   14 0.35 -1.27278  0.943444
Q2FWZ0   26 0.65 -1.27278  0.943444
Q2G2H5   11 0.275 -1.27278  0.943444
Q2FYG9   30 0.75 -1.27278  0.943444
Q2G2X6   24 0.6 -1.27278  0.943444
Q2G155   20 0.5 -1.27278  0.943444
Q2FXY9   28 0.7 -1.27278  0.943444
Q2FZ37   28 0.7 -1.27278  0.943444
Q2FVI7   27 0.675 -1.27278  0.943444
Q2FYS1   22 0.55 -1.27278  0.943444
Q2FXL5   23 0.575 -1.27278  0.943444
Q2G1J4   23 0.575 -1.27278  0.943444
Q2FWZ3   35 0.875 -1.27278  0.943444
Q2G2P7   12 0.3 -1.27278  0.943444
Q2FVH3   22 0.55 -1.27278  0.943444
Q2FZ31   27 0.675 -1.27278  0.943444
Q2G283   26 0.65 -1.27278  0.943444
Q2FZ66   33 0.825 -1.27278  0.943444
Q2FWY7   1 0.025 -1.27278  0.943444
Q2G1F9   16 0.4 -1.27278  0.943444
Q2FZJ4   29 0.725 -1.27278  0.943444
Q2FZQ1   11 0.275 -1.27278  0.943444
Q2FY80   15 0.375 -1.27278  0.943444
Q2G2D4   5 0.125 -1.27278  0.943444
Q2FYP1   30 0.75 -1.27278  0.943444
Q2FYF9   33 0.825 -1.27278  0.943444
Q2G0B3   19 0.475 -1.27278  0.943444
Q2FUT8   24 0.6 -1.27278  0.943444
Q2FYR1   29 0.725 -1.27278  0.943444
Q2FYL3   39 0.975 -1.27278  0.943444
Q2FVG4   4 0.1 -1.27278  0.943444
Q2FVP8   35 0.875 -1.27278  0.943444
Q2FZ28   16 0.395062 -1.27278  0.943444
Q2G1F0   35 0.864198 -1.27278  0.943444
P95689   29 0.716049 -1.27278  0.943444
Q2FYH6   32 0.790123 -1.27278  0.943444
Q2FXD1   30 0.740741 -1.27278  0.943444
Q2G0X5   35 0.864198 -1.27278  0.943444
Q2FXN8   3 0.0740741 -1.27278  0.943444
Q2G0N0   34 0.839506 -1.27278  0.943444
Q2G268   31 0.765432 -1.27278  0.943444
Q2FV61   20 0.493827 -1.27278  0.943444
Q2FXL7   26 0.641975 -1.27278  0.943444
Q2FUR5   17 0.419753 -1.27278  0.943444
Q2FXV6   26 0.641975 -1.27278  0.943444
Q2G2C5   31 0.765432 -1.27278  0.943444
Q2FVJ6   22 0.54321 -1.27278  0.943444
Q2G1Y4   35 0.864198 -1.27278  0.943444
Q2FVI0   4 0.0987654 -1.27278  0.943444
Q2FXJ8   8 0.197531 -1.27278  0.943444
Q2FZU7   19 0.469136 -1.27278  0.943444
Q2G2X4   17 0.419753 -1.27278  0.943444
Q2FZA8   11 0.271605 -1.27278  0.943444
Q2FW96   20 0.493827 -1.27278  0.943444
Q2FYV4   28 0.691358 -1.27278  0.943444
O07325   27 0.666667 -1.27278  0.943444
Q2G1C1   18 0.444444 -1.27278  0.943444
Q2FZR9   19 0.469136 -1.27278  0.943444
Q2FVW3   33 0.814815 -1.27278  0.943444
Q2G124   27 0.666667 -1.27278  0.943444
P0C0V7   32 0.790123 -1.27278  0.943444
Q2FX52   23 0.560976 -1.27278  0.943444
Q2G2C7   26 0.634146 -1.27278  0.943444
Q2G2D5   22 0.536585 -1.27278  0.943444
Q2FXQ7   21 0.512195 -1.27278  0.943444
Q2FZW0   36 0.878049 -1.27278  0.943444
Q2FVG3   24 0.585366 -1.27278  0.943444
Q2FXR4   24 0.585366 -1.27278  0.943444
Q2FZ67   20 0.487805 -1.27278  0.943444
Q2G243   33 0.804878 -1.27278  0.943444
Q2FV76   31 0.756098 -1.27278  0.943444
Q2FVZ4   25 0.609756 -1.27278  0.943444
Q2FWC5   23 0.560976 -1.27278  0.943444
Q2FZY3   42 1.02439 0.903563  0.161558
Q2FWH5   19 0.463415 -1.27278  0.943444
Q2G241   15 0.365854 -1.27278  0.943444
Q2FV35   28 0.682927 -1.27278  0.943444
Q2G0T5   13 0.317073 -1.27278  0.943444
Q2G1A9   21 0.512195 -1.27278  0.943444
Q2FYU7   20 0.487805 -1.27278  0.943444
Q2G2E0   3 0.0731707 -1.27278  0.943444
Q2FVT6   27 0.658537 -1.27278  0.943444
Q2G0D7   17 0.414634 -1.27278  0.943444
Q2G1M6   34 0.829268 -1.27278  0.943444
Q2G0A6   8 0.195122 -1.27278  0.943444
Q2FUY6   23 0.560976 -1.27278  0.943444
Q2FYJ2   22 0.536585 -1.27278  0.943444
Q2G2E5   20 0.481928 -1.27278  0.943444
Q2G2P5   29 0.698795 -1.27278  0.943444
Q2G1R6   34 0.819277 -1.27278  0.943444
Q2FYF0   20 0.481928 -1.27278  0.943444
Q2FVH8   9 0.216867 -1.27278  0.943444
Q2FUU3   29 0.698795 -1.27278  0.943444
Q2FVG8   33 0.795181 -1.27278  0.943444
Q9ZAH5   39 0.939759 -1.27278  0.943444
Q2G2U0   38 0.915663 -1.27278  0.943444
Q2FYR4   20 0.481928 -1.27278  0.943444
Q2G256   20 0.481928 -1.27278  0.943444
Q2FVY0   36 0.86747 -1.27278  0.943444
Q2G0Q2   27 0.650602 -1.27278  0.943444
Q2G0R2   33 0.795181 -1.27278  0.943444
Q2G0Q3   26 0.626506 -1.27278  0.943444
Q2FWZ9   26 0.626506 -1.27278  0.943444
Q53705   21 0.506024 -1.27278  0.943444
Q2G2U3   47 1.13253 0.903563  0.161558
Q2FYY6   28 0.674699 -1.27278  0.943444
Q2FWL3   19 0.457831 -1.27278  0.943444
Q2FY50   24 0.578313 -1.27278  0.943444
Q2FXN4   30 0.722892 -1.27278  0.943444
Q2G179   24 0.578313 -1.27278  0.943444
Q2G1L6   30 0.722892 -1.27278  0.943444
Q2FXU4   28 0.674699 -1.27278  0.943444
Q2G1E9   21 0.506024 -1.27278  0.943444
Q2G232   29 0.698795 -1.27278  0.943444
Q2FXH9   33 0.795181 -1.27278  0.943444
Q2G0X3   49 1.18072 0.903563  0.161558
Q2FXD0   22 0.53012 -1.27278  0.943444
Q2G0G3   11 0.26506 -1.27278  0.943444
Q2FWW3   26 0.626506 -1.27278  0.943444
Q2FYG0   30 0.714286 -1.27278  0.943444
Q2FZS9   11 0.261905 -1.27278  0.943444
Q2FYS2   23 0.547619 -1.27278  0.943444
Q2G2U4   17 0.404762 -1.27278  0.943444
Q2FWJ9   25 0.595238 -1.27278  0.943444
Q2FWF0   30 0.714286 -1.27278  0.943444
Q2FXR9   29 0.690476 -1.27278  0.943444
Q2FZV7   39 0.928571 -1.27278  0.943444
Q2G1W0   19 0.452381 -1.27278  0.943444
Q2G2I0   31 0.738095 -1.27278  0.943444
Q2G153   24 0.571429 -1.27278  0.943444
Q2FWD7   29 0.690476 -1.27278  0.943444
Q2FY15   24 0.571429 -1.27278  0.943444
Q2FV54   10 0.238095 -1.27278  0.943444
Q2FZ74   28 0.666667 -1.27278  0.943444
Q2FYV5   25 0.595238 -1.27278  0.943444
Q2G2I1   32 0.761905 -1.27278  0.943444
Q2FXZ6   33 0.785714 -1.27278  0.943444
Q2G0U0   11 0.261905 -1.27278  0.943444
Q2G0Y6   32 0.761905 -1.27278  0.943444
Q2FXJ0   37 0.880952 -1.27278  0.943444
Q2FY43   29 0.682353 -1.27278  0.943444
Q2FWM1   58 1.36471 0.903563  0.161558
Q2FVJ1   16 0.376471 -1.27278  0.943444
Q2G0K3   42 0.988235 -1.27278  0.943444
Q2FY66   24 0.564706 -1.27278  0.943444
Q2FW99   6 0.141176 -1.27278  0.943444
Q2FV10   37 0.870588 -1.27278  0.943444
Q2FXJ5   22 0.517647 -1.27278  0.943444
Q2FX69   47 1.10588 0.903563  0.161558
Q2G0B2   19 0.447059 -1.27278  0.943444
Q2FX14   37 0.870588 -1.27278  0.943444
Q2FYD8   34 0.8 -1.27278  0.943444
Q2FWE5   28 0.658824 -1.27278  0.943444
Q2G2A3   31 0.729412 -1.27278  0.943444
Q2FZH8   32 0.752941 -1.27278  0.943444
Q2FX51   26 0.611765 -1.27278  0.943444
Q2FWE8   29 0.682353 -1.27278  0.943444
Q2G088   14 0.329412 -1.27278  0.943444
Q2G028   29 0.674419 -1.27278  0.943444
Q2G1S3   32 0.744186 -1.27278  0.943444
Q2FYN4   38 0.883721 -1.27278  0.943444
Q2FX86   21 0.488372 -1.27278  0.943444
Q2G2S8   19 0.44186 -1.27278  0.943444
Q2FUW8   36 0.837209 -1.27278  0.943444
Q2FWD4   43 1 0.903563  0.161558
Q2FVH6   30 0.697674 -1.27278  0.943444
Q2G029   28 0.651163 -1.27278  0.943444
Q2G1R5   29 0.674419 -1.27278  0.943444
Q2FX65   3 0.0697674 -1.27278  0.943444
Q2FZV6   35 0.813953 -1.27278  0.943444
Q2G1P1   27 0.627907 -1.27278  0.943444
Q2FVU4   12 0.27907 -1.27278  0.943444
Q2FVT5   29 0.674419 -1.27278  0.943444
Q2G2H4   54 1.25581 0.903563  0.161558
Q2FZ58   33 0.767442 -1.27278  0.943444
Q2FVJ2   17 0.395349 -1.27278  0.943444
Q2FXW5   36 0.837209 -1.27278  0.943444
Q2FWK1   29 0.674419 -1.27278  0.943444
Q2G031   22 0.511628 -1.27278  0.943444
Q2G0U1   34 0.790698 -1.27278  0.943444
Q2FW46   28 0.651163 -1.27278  0.943444
Q2FZY5   26 0.604651 -1.27278  0.943444
Q2FZI5   35 0.804598 -1.27278  0.943444
Q2FYR9   41 0.942529 -1.27278  0.943444
Q2FZ92   30 0.689655 -1.27278  0.943444
Q2G1D5   21 0.482759 -1.27278  0.943444
Q2FXM2   45 1.03448 0.903563  0.161558
Q2FVM2   18 0.413793 -1.27278  0.943444
Q2FZN2   33 0.758621 -1.27278  0.943444
Q2G1U8   25 0.574713 -1.27278  0.943444
Q2FVS7   50 1.14943 0.903563  0.161558
Q2FWB5   39 0.896552 -1.27278  0.943444
Q2FXX1   28 0.643678 -1.27278  0.943444
Q2G2J9   15 0.344828 -1.27278  0.943444
Q2G0Y7   29 0.666667 -1.27278  0.943444
Q2FW81   28 0.643678 -1.27278  0.943444
Q2FWK3   26 0.597701 -1.27278  0.943444
Q2FY34   27 0.62069 -1.27278  0.943444
Q2FXF8   24 0.551724 -1.27278  0.943444
Q2FXI9   23 0.528736 -1.27278  0.943444
Q05615   38 0.863636 -1.27278  0.943444
Q2FUW4   31 0.704545 -1.27278  0.943444
Q2FVF4   31 0.704545 -1.27278  0.943444
Q2FWI3   37 0.840909 -1.27278  0.943444
Q2FWG8   34 0.772727 -1.27278  0.943444
Q2G0R0   23 0.522727 -1.27278  0.943444
Q2G0I4   33 0.75 -1.27278  0.943444
Q2FV67   38 0.863636 -1.27278  0.943444
Q2G091   41 0.931818 -1.27278  0.943444
Q2G1U1   29 0.659091 -1.27278  0.943444
Q2FUX7   32 0.727273 -1.27278  0.943444
Q2FY51   35 0.795455 -1.27278  0.943444
Q2FYP2   32 0.727273 -1.27278  0.943444
Q2G0F8   20 0.454545 -1.27278  0.943444
Q2FXH5   28 0.636364 -1.27278  0.943444
Q2G193   43 0.977273 -1.27278  0.943444
Q2FWD6   34 0.772727 -1.27278  0.943444
Q2FZ98   21 0.47191 -1.27278  0.943444
Q2FYQ2   6 0.134831 -1.27278  0.943444
Q2FWL5   32 0.719101 -1.27278  0.943444
Q2FV16   31 0.696629 -1.27278  0.943444
Q2FWX9   29 0.651685 -1.27278  0.943444
Q2G1J0   33 0.741573 -1.27278  0.943444
Q2G235   34 0.764045 -1.27278  0.943444
Q2FXK1   34 0.764045 -1.27278  0.943444
Q2FWF4   43 0.966292 -1.27278  0.943444
Q2FZC8   33 0.741573 -1.27278  0.943444
Q2FZQ4   21 0.47191 -1.27278  0.943444
O52582   38 0.853933 -1.27278  0.943444
Q2FZI6   36 0.808989 -1.27278  0.943444
Q2FUW7   36 0.808989 -1.27278  0.943444
Q2G2M9   16 0.359551 -1.27278  0.943444
Q2FZD0   36 0.808989 -1.27278  0.943444
Q2FWK7   17 0.382022 -1.27278  0.943444
Q2FWU4   63 1.41573 0.903563  0.161558
Q2FUX4   44 0.988764 -1.27278  0.943444
Q2G2V3   35 0.786517 -1.27278  0.943444
O05204   38 0.853933 -1.27278  0.943444
Q2FYC2   30 0.666667 -1.27278  0.943444
Q2FZP6   36 0.8 -1.27278  0.943444
Q2G0L2   40 0.888889 -1.27278  0.943444
Q2FZV1   4 0.0888889 -1.27278  0.943444
Q2FVQ5   33 0.733333 -1.27278  0.943444
Q2FZW6   40 0.888889 -1.27278  0.943444
Q2FZI3   40 0.888889 -1.27278  0.943444
Q2G219   12 0.266667 -1.27278  0.943444
Q2FZR2   33 0.733333 -1.27278  0.943444
Q2FXZ2   42 0.933333 -1.27278  0.943444
Q2FYC6   28 0.622222 -1.27278  0.943444
Q2FYZ5   38 0.835165 -1.27278  0.943444
Q2FWN4   32 0.703297 -1.27278  0.943444
Q2G221   10 0.21978 -1.27278  0.943444
Q2FZX5   46 1.01099 0.903563  0.161558
Q2FUW3   38 0.835165 -1.27278  0.943444
Q2G2H3   32 0.703297 -1.27278  0.943444
Q2FY08   35 0.769231 -1.27278  0.943444
Q2FXU5   35 0.769231 -1.27278  0.943444
Q2G1F8   37 0.813187 -1.27278  0.943444
Q2FYW4   27 0.593407 -1.27278  0.943444
Q2G142   17 0.373626 -1.27278  0.943444
Q2G1U3   10 0.21978 -1.27278  0.943444
Q2FZ18   29 0.637363 -1.27278  0.943444
Q2FV24   47 1.03297 0.903563  0.161558
Q2G1C2   28 0.615385 -1.27278  0.943444
Q2FYZ4   25 0.549451 -1.27278  0.943444
Q2FWT4   35 0.769231 -1.27278  0.943444
Q2FUX1   18 0.395604 -1.27278  0.943444
Q2FZG9   43 0.934783 -1.27278  0.943444
Q2FVC1   40 0.869565 -1.27278  0.943444
Q2FYT3   22 0.478261 -1.27278  0.943444
Q2FY82   21 0.456522 -1.27278  0.943444
Q2FV02   34 0.73913 -1.27278  0.943444
Q2FXJ2   62 1.34783 0.903563  0.161558
Q2FZ02   38 0.826087 -1.27278  0.943444
Q2G0L3   38 0.826087 -1.27278  0.943444
Q2FZH5   21 0.456522 -1.27278  0.943444
Q2FWH4   34 0.73913 -1.27278  0.943444
Q2FW49   27 0.586957 -1.27278  0.943444
Q93T05   36 0.782609 -1.27278  0.943444
Q2FX73   30 0.652174 -1.27278  0.943444
Q2G239   20 0.430108 -1.27278  0.943444
Q2G121   33 0.709677 -1.27278  0.943444
Q2FY11   24 0.516129 -1.27278  0.943444
Q2FV11   44 0.946237 -1.27278  0.943444
Q2FZ05   38 0.817204 -1.27278  0.943444
Q2G253   48 1.03226 0.903563  0.161558
Q2FW98   19 0.408602 -1.27278  0.943444
Q2G205   38 0.817204 -1.27278  0.943444
Q2FVE7   43 0.924731 -1.27278  0.943444
Q2FYD0   50 1.07527 0.903563  0.161558
Q2FZ19   41 0.88172 -1.27278  0.943444
Q2G1C7   40 0.860215 -1.27278  0.943444
Q2FV60   37 0.795699 -1.27278  0.943444
Q2FY64   39 0.83871 -1.27278  0.943444
Q2FZI9   43 0.924731 -1.27278  0.943444
Q2FV57   44 0.93617 -1.27278  0.943444
Q2FXA5   44 0.93617 -1.27278  0.943444
Q2G2U8   4 0.0851064 -1.27278  0.943444
Q2FZP0   42 0.893617 -1.27278  0.943444
Q2FZL7   21 0.446809 -1.27278  0.943444
Q2FZR3   29 0.617021 -1.27278  0.943444
Q2FWA0   42 0.893617 -1.27278  0.943444
Q2G090   30 0.638298 -1.27278  0.943444
Q2G1H0   33 0.694737 -1.27278  0.943444
Q2FZP4   46 0.968421 -1.27278  0.943444
Q2FUX0   24 0.505263 -1.27278  0.943444
Q2FV86   27 0.568421 -1.27278  0.943444
Q2FV14   41 0.863158 -1.27278  0.943444
Q2FUT2   32 0.673684 -1.27278  0.943444
Q2FZ64   40 0.842105 -1.27278  0.943444
Q2FUW1   56 1.16667 0.903563  0.161558
Q2FWI0   35 0.729167 -1.27278  0.943444
Q2G2K5   53 1.10417 0.903563  0.161558
Q2FWK6   31 0.645833 -1.27278  0.943444
Q2G0T9   38 0.791667 -1.27278  0.943444
Q2G078   29 0.604167 -1.27278  0.943444
Q2G1P3   33 0.6875 -1.27278  0.943444
Q2G274   45 0.927835 -1.27278  0.943444
Q2FZD4   30 0.618557 -1.27278  0.943444
Q2FYS5   38 0.783505 -1.27278  0.943444
Q2G1K5   36 0.742268 -1.27278  0.943444
Q2G1L5   47 0.969072 -1.27278  0.943444
Q2G1M9   39 0.804124 -1.27278  0.943444
Q2FX67   42 0.865979 -1.27278  0.943444
Q2FZ32   43 0.886598 -1.27278  0.943444
Q2FWH7   35 0.721649 -1.27278  0.943444
Q2FXT8   33 0.673469 -1.27278  0.943444
Q2FUQ3   32 0.653061 -1.27278  0.943444
Q2G1Y6   59 1.20408 0.903563  0.161558
Q2FX68   58 1.18367 0.903563  0.161558
Q2FWD1   37 0.755102 -1.27278  0.943444
Q2FUZ8   33 0.673469 -1.27278  0.943444
Q2G1F5   33 0.673469 -1.27278  0.943444
Q2G2T6   32 0.653061 -1.27278  0.943444
Q2FYD2   58 1.18367 0.903563  0.161558
Q2FYA1   37 0.755102 -1.27278  0.943444
Q2FY21   30 0.612245 -1.27278  0.943444
Q2FZD3   27 0.55102 -1.27278  0.943444
Q2G1Z4   45 0.918367 -1.27278  0.943444
Q2G0S3   49 0.989899 -1.27278  0.943444
Q2FVQ3   26 0.525253 -1.27278  0.943444
Q2G2J4   39 0.787879 -1.27278  0.943444
Q2G2B8   24 0.484848 -1.27278  0.943444
Q2G0L5   57 1.15152 0.903563  0.161558
Q2FW72   41 0.828283 -1.27278  0.943444
Q2FYT8   30 0.606061 -1.27278  0.943444
Q2FXM9   50 1.0101 0.903563  0.161558
Q2G1Y0   40 0.808081 -1.27278  0.943444
Q2G2D0   40 0.808081 -1.27278  0.943444
Q2G2M2   21 0.424242 -1.27278  0.943444
Q2G1B7   60 1.21212 0.903563  0.161558
Q2G1B8   44 0.888889 -1.27278  0.943444
Q2G0M6   57 1.15152 0.903563  0.161558
Q2G1D8   32 0.64 -1.27278  0.943444
Q2FV70   23 0.46 -1.27278  0.943444
Q2FV72   17 0.34 -1.27278  0.943444
Q2FVB2   25 0.5 -1.27278  0.943444
Q2G122   26 0.52 -1.27278  0.943444
Q2G1W2   50 0.990099 -1.27278  0.943444
Q2FWW1   59 1.16832 0.903563  0.161558
Q2G1F4   54 1.06931 0.903563  0.161558
Q2G093   30 0.594059 -1.27278  0.943444
Q2FXY7   49 0.970297 -1.27278  0.943444
Q2G1C6   60 1.18812 0.903563  0.161558
Q2FZ20   43 0.851485 -1.27278  0.943444
O50581   33 0.647059 -1.27278  0.943444
Q2G1N1   38 0.745098 -1.27278  0.943444
Q2G188   31 0.601942 -1.27278  0.943444
Q2G296   42 0.815534 -1.27278  0.943444
Q2G2E9   65 1.26214 0.903563  0.161558
Q2G294   43 0.834951 -1.27278  0.943444
Q2FWJ5   24 0.466019 -1.27278  0.943444
Q2FW03   35 0.673077 -1.27278  0.943444
Q2G0N1   57 1.09615 0.903563  0.161558
Q2FZJ0   50 0.961538 -1.27278  0.943444
Q2FYZ9   41 0.788462 -1.27278  0.943444
Q2FV74   28 0.538462 -1.27278  0.943444
Q2FXP7   50 0.961538 -1.27278  0.943444
Q2FXU1   29 0.557692 -1.27278  0.943444
Q2G1M8   47 0.903846 -1.27278  0.943444
Q2FXY4   35 0.673077 -1.27278  0.943444
Q2FZ94   43 0.819048 -1.27278  0.943444
Q2FYI0   35 0.660377 -1.27278  0.943444
Q2FXT9   40 0.754717 -1.27278  0.943444
Q2G0D2   54 1.00935 0.903563  0.161558
Q2FYB7   30 0.560748 -1.27278  0.943444
Q2FVN8   56 1.04673 0.903563  0.161558
Q2FZ49   28 0.523364 -1.27278  0.943444
Q2FUW6   32 0.598131 -1.27278  0.943444
Q2G1P7   49 0.915888 -1.27278  0.943444
Q2FW70   39 0.722222 -1.27278  0.943444
Q2G0W1   35 0.648148 -1.27278  0.943444
Q2G024   43 0.796296 -1.27278  0.943444
Q2G1G8   37 0.685185 -1.27278  0.943444
Q2G1R9   45 0.833333 -1.27278  0.943444
O06446   35 0.648148 -1.27278  0.943444
Q2G1C9   31 0.574074 -1.27278  0.943444
Q2FXV8   43 0.788991 -1.27278  0.943444
Q2G0P5   29 0.53211 -1.27278  0.943444
Q2FV64   43 0.781818 -1.27278  0.943444
Q2FV87   40 0.720721 -1.27278  0.943444
Q2G1K9   31 0.553571 -1.27278  0.943444
Q2G266   47 0.839286 -1.27278  0.943444
Q59801   58 1.02655 0.903563  0.161558
Q2FXH2   42 0.743363 -1.27278  0.943444
Q53727   33 0.578947 -1.27278  0.943444
Q2G2Q0   50 0.877193 -1.27278  0.943444
Q2FZD8   53 0.921739 -1.27278  0.943444
Q2FYS4   52 0.904348 -1.27278  0.943444
Q2G1G2   35 0.608696 -1.27278  0.943444
Q2FXV9   55 0.948276 -1.27278  0.943444
Q2G0L4   53 0.913793 -1.27278  0.943444
Q2FXR8   42 0.724138 -1.27278  0.943444
Q2FYJ0   34 0.586207 -1.27278  0.943444
Q2FZS8   30 0.512821 -1.27278  0.943444
Q2FXN9   44 0.739496 -1.27278  0.943444
Q2FYM1   41 0.689076 -1.27278  0.943444
Q2FVZ5   50 0.840336 -1.27278  0.943444
Q2FVL8   60 1 0.903563  0.161558
Q2FZ40   51 0.85 -1.27278  0.943444
Q2FYH5   46 0.760331 -1.27278  0.943444
Q2FXB3   47 0.764228 -1.27278  0.943444
Q2FYS9   48 0.768 -1.27278  0.943444
Q2G1Q4   37 0.592 -1.27278  0.943444
Q2FVC3   45 0.72 -1.27278  0.943444
Q2G046   54 0.857143 -1.27278  0.943444
Q2FWU3   23 0.365079 -1.27278  0.943444
Q2FZ72   58 0.920635 -1.27278  0.943444
Q2FZ82   45 0.714286 -1.27278  0.943444
Q9F1K0   38 0.589147 -1.27278  0.943444
Q2FVV9   51 0.766917 -1.27278  0.943444
Q2FZT6   35 0.522388 -1.27278  0.943444
Q2FWU5   51 0.761194 -1.27278  0.943444
Q2FYC8   27 0.4 -1.27278  0.943444
Q2FZK7   47 0.686131 -1.27278  0.943444
Q2G2C1   46 0.671533 -1.27278  0.943444
Q2FZT5   40 0.571429 -1.27278  0.943444
Q2G0R8   50 0.70922 -1.27278  0.943444
Q2FW95   48 0.680851 -1.27278  0.943444
Q2G0N5   46 0.634483 -1.27278  0.943444
P47768   57 0.77551 -1.27278  0.943444
Q2FXH4   51 0.689189 -1.27278  0.943444
Q2FVM1   51 0.689189 -1.27278  0.943444
```
