## Supplementary Data 3 for "Mining folded proteomes in the era of accurate structure prediction": PF07947.output

```
# cudaSaTabsearch LTYPE = T LORDER = F LSOLN = F
# QUERY ID = PF07947 
# DBFILE = ./tableaux.ascii.DB                                                             
Q2G0V6   0 0 -1.27278 0.943444
Q2G075   0 0 -1.27278 0.943444
Q2G083   0 0 -1.27278 0.943444
Q2FZN3   0 0 -1.27278 0.943444
Q2FY90   0 0 -1.27278 0.943444
Q2FX91   0 0 -1.27278 0.943444
Q2FX54   0 0 -1.27278 0.943444
Q2FYQ4   0 0 -1.27278 0.943444
Q2G284   0 0 -1.27278 0.943444
Q2G0S4   0 0 -1.27278 0.943444
Q2FWM3   0 0 -1.27278 0.943444
Q2FX81   0 0 -1.27278 0.943444
Q2FXC6   0 0 -1.27278 0.943444
Q2FWJ7   0 0 -1.27278 0.943444
Q2FYJ9   0 0 -1.27278 0.943444
Q2G2E6   0 0 -1.27278 0.943444
Q2FWV0   0 0 -1.27278 0.943444
Q2FZC3   0 0 -1.27278 0.943444
Q2FVH9   0 0 -1.27278 0.943444
Q2FXQ5   0 0 -1.27278 0.943444
Q2FZU4   0 0 -1.27278 0.943444
Q2FYF8   0 0 -1.27278 0.943444
Q2FUR4   0 0 -1.27278 0.943444
Q2FYI2   0 0 -1.27278 0.943444
Q2FYY2   0 0 -1.27278 0.943444
Q2FW58   0 0 -1.27278 0.943444
P0C7Z3   0 0 -1.27278 0.943444
Q2G0T2   0 0 -1.27278 0.943444
Q2G1G9   0 0 -1.27278 0.943444
Q2FVJ0   0 0 -1.27278 0.943444
Q2FZ80   0 0 -1.27278 0.943444
Q2G1R4   0 0 -1.27278 0.943444
Q2FW02   0 0 -1.27278 0.943444
Q2G1X3   0 0 -1.27278 0.943444
Q2FWW4   0 0 -1.27278 0.943444
Q2FZE1   0 0 -1.27278 0.943444
Q2FY31   0 0 -1.27278 0.943444
Q2G018   0 0 -1.27278 0.943444
Q2FZI0   0 0 -1.27278 0.943444
Q2FUZ7   0 0 -1.27278 0.943444
Q2G250   0 0 -1.27278 0.943444
Q2FWU8   0 0 -1.27278 0.943444
Q2FYX5   0 0 -1.27278 0.943444
Q2FZY2   0 0 -1.27278 0.943444
Q2FZX8   0 0 -1.27278 0.943444
Q2FUY8   0 0 -1.27278 0.943444
Q2FV73   0 0 -1.27278 0.943444
Q2G0C5   0 0 -1.27278 0.943444
Q2FZ52   0 0 -1.27278 0.943444
Q2FVK6   0 0 -1.27278 0.943444
Q2G0Z3   0 0 -1.27278 0.943444
Q2FZJ8   0 0 -1.27278 0.943444
Q2FY57   0 0 -1.27278 0.943444
Q2G0W3   0 0 -1.27278 0.943444
Q2G0I2   0 0 -1.27278 0.943444
Q2FYX1   0 0 -1.27278 0.943444
Q2G0H2   0 0 -1.27278 0.943444
Q2FWJ8   0 0 -1.27278 0.943444
Q2FWZ7   0 0 -1.27278 0.943444
Q2FV04   0 0 -1.27278 0.943444
Q2G0H6   0 0 -1.27278 0.943444
Q2G291   0 0 -1.27278 0.943444
Q2G1A7   0 0 -1.27278 0.943444
Q2FVS8   0 0 -1.27278 0.943444
Q2FZ26   0 0 -1.27278 0.943444
Q2FXJ3   0 0 -1.27278 0.943444
Q2G231   0 0 -1.27278 0.943444
Q2G2N0   0 0 -1.27278 0.943444
Q2G2I2   0 0 -1.27278 0.943444
Q2FYU3   0 0 -1.27278 0.943444
Q2FWY5   0 0 -1.27278 0.943444
Q2G2E3   0 0 -1.27278 0.943444
Q2FV09   0 0 -1.27278 0.943444
Q2FX72   0 0 -1.27278 0.943444
Q2FWA3   0 0 -1.27278 0.943444
Q2FWF2   0 0 -1.27278 0.943444
Q2G0E4   0 0 -1.27278 0.943444
Q2G251   0 0 -1.27278 0.943444
P0C818   0 0 -1.27278 0.943444
Q2FXQ2   0 0 -1.27278 0.943444
Q2FXD4   0 0 -1.27278 0.943444
Q2G014   0 0 -1.27278 0.943444
Q2FWI9   0 0 -1.27278 0.943444
Q2FX79   0 0 -1.27278 0.943444
Q2FVP7   0 0 -1.27278 0.943444
Q2FZN4   0 0 -1.27278 0.943444
Q2FWU6   0 0 -1.27278 0.943444
Q2G2Y1   0 0 -1.27278 0.943444
Q2FYF6   0 0 -1.27278 0.943444
Q2FXK0   0 0 -1.27278 0.943444
Q2FVI9   0 0 -1.27278 0.943444
Q2G246   0 0 -1.27278 0.943444
Q2G053   0 0 -1.27278 0.943444
Q2FWK8   0 0 -1.27278 0.943444
Q2FXL8   0 0 -1.27278 0.943444
Q2G0Q4   0 0 -1.27278 0.943444
Q2FVB7   0 0 -1.27278 0.943444
Q2FYD6   0 0 -1.27278 0.943444
Q2FXK9   0 0 -1.27278 0.943444
Q2FV78   0 0 -1.27278 0.943444
Q2FXG4   0 0 -1.27278 0.943444
Q2G0C8   0 0 -1.27278 0.943444
Q2FWU9   0 0 -1.27278 0.943444
Q2FUX2   0 0 -1.27278 0.943444
Q2FYI8   0 0 -1.27278 0.943444
Q2FXA1   0 0 -1.27278 0.943444
Q2FV49   0 0 -1.27278 0.943444
Q2G1S0   0 0 -1.27278 0.943444
Q2G0G0   0 0 -1.27278 0.943444
P0C805   0 0 -1.27278 0.943444
Q2FWV9   0 0 -1.27278 0.943444
Q2G152   0 0 -1.27278 0.943444
Q2FX48   0 0 -1.27278 0.943444
Q2FXS5   0 0 -1.27278 0.943444
Q2FWL4   0 0 -1.27278 0.943444
P0C7Y1   0 0 -1.27278 0.943444
Q2FXA2   0 0 -1.27278 0.943444
Q2FY96   0 0 -1.27278 0.943444
Q2FVJ3   0 0 -1.27278 0.943444
Q2FZ24   0 0 -1.27278 0.943444
Q2G1X4   0 0 -1.27278 0.943444
Q2FYM6   0 0 -1.27278 0.943444
Q2FWX6   0 0 -1.27278 0.943444
Q2G1D2   0 0 -1.27278 0.943444
Q2FWC0   0 0 -1.27278 0.943444
Q2FZG7   0 0 -1.27278 0.943444
Q2G2P1   0 0 -1.27278 0.943444
Q2G1M4   0 0 -1.27278 0.943444
Q2FX29   0 0 -1.27278 0.943444
Q2FUZ3   0 0 -1.27278 0.943444
Q2FVZ9   0 0 -1.27278 0.943444
Q2G2N3   0 0 -1.27278 0.943444
Q2G237   0 0 -1.27278 0.943444
Q2FXN5   0 0 -1.27278 0.943444
Q2FYP7   0 0 -1.27278 0.943444
Q2FWC8   0 0 -1.27278 0.943444
Q2G209   0 0 -1.27278 0.943444
Q2FXX7   0 0 -1.27278 0.943444
Q2FV05   0 0 -1.27278 0.943444
Q2FWM8   0 0 -1.27278 0.943444
Q2FV00   0 0 -1.27278 0.943444
Q2FZF2   0 0 -1.27278 0.943444
Q2FV80   0 0 -1.27278 0.943444
Q2FZZ7   0 0 -1.27278 0.943444
Q2FWH8   0 0 -1.27278 0.943444
Q2FVS5   0 0 -1.27278 0.943444
Q2FWY0   0 0 -1.27278 0.943444
Q2FZM3   0 0 -1.27278 0.943444
Q2FZW8   0 0 -1.27278 0.943444
Q2FVY7   0 0 -1.27278 0.943444
Q2FXJ1   0 0 -1.27278 0.943444
Q2G0T7   0 0 -1.27278 0.943444
Q2FW40   0 0 -1.27278 0.943444
Q2FYU9   0 0 -1.27278 0.943444
Q2FUR0   0 0 -1.27278 0.943444
Q2G215   0 0 -1.27278 0.943444
Q2G169   0 0 -1.27278 0.943444
Q2G034   0 0 -1.27278 0.943444
Q2FUV8   0 0 -1.27278 0.943444
Q2FW44   1 0.222222 -1.27278 0.943444
Q2FYJ8   0 0 -1.27278 0.943444
Q2FVR6   1 0.222222 -1.27278 0.943444
Q2G183   2 0.444444 -1.27278 0.943444
Q2G0S1   1 0.222222 -1.27278 0.943444
Q2FX83   0 0 -1.27278 0.943444
Q2FYF7   0 0 -1.27278 0.943444
Q2G166   0 0 -1.27278 0.943444
Q2FX20   0 0 -1.27278 0.943444
Q2G020   2 0.444444 -1.27278 0.943444
Q2FVC0   0 0 -1.27278 0.943444
Q2FVD1   0 0 -1.27278 0.943444
Q2FWH1   2 0.444444 -1.27278 0.943444
Q2FYX2   2 0.444444 -1.27278 0.943444
Q2FZB5   0 0 -1.27278 0.943444
Q2G0G8   2 0.444444 -1.27278 0.943444
P0A0I4   0 0 -1.27278 0.943444
Q2G2C6   0 0 -1.27278 0.943444
Q2FVB1   1 0.222222 -1.27278 0.943444
Q2FYN1   2 0.444444 -1.27278 0.943444
Q2FV79   2 0.444444 -1.27278 0.943444
Q2FVU9   2 0.444444 -1.27278 0.943444
Q2G0W5   2 0.444444 -1.27278 0.943444
Q2FW60   2 0.444444 -1.27278 0.943444
Q2G269   2 0.444444 -1.27278 0.943444
Q2FZS1   2 0.444444 -1.27278 0.943444
Q2G1Y3   2 0.444444 -1.27278 0.943444
Q2FWA4   0 0 -1.27278 0.943444
Q2G0C0   1 0.222222 -1.27278 0.943444
Q2G2J6   0 0 -1.27278 0.943444
Q2G1R2   2 0.444444 -1.27278 0.943444
Q2FXY8   1 0.222222 -1.27278 0.943444
Q2FYL2   1 0.222222 -1.27278 0.943444
Q2FYS3   0 0 -1.27278 0.943444
Q2FXS0   0 0 -1.27278 0.943444
Q2FWA7   0 0 -1.27278 0.943444
Q2FWV8   0 0 -1.27278 0.943444
Q2G279   2 0.444444 -1.27278 0.943444
Q2FYB5   0 0 -1.27278 0.943444
Q2G175   2 0.444444 -1.27278 0.943444
Q2FZ07   2 0.444444 -1.27278 0.943444
Q2FVG7   1 0.222222 -1.27278 0.943444
Q2G2P3   2 0.444444 -1.27278 0.943444
Q2FZA3   2 0.444444 -1.27278 0.943444
Q2FYE1   2 0.444444 -1.27278 0.943444
Q2G2F8   0 0 -1.27278 0.943444
Q2FWS8   0 0 -1.27278 0.943444
Q2FXD8   2 0.444444 -1.27278 0.943444
Q2FX46   2 0.444444 -1.27278 0.943444
Q2FYB4   2 0.444444 -1.27278 0.943444
Q2FYC0   2 0.444444 -1.27278 0.943444
Q2FUY5   1 0.222222 -1.27278 0.943444
Q2FYF2   0 0 -1.27278 0.943444
Q2G0R4   0 0 -1.27278 0.943444
Q2G1L1   2 0.444444 -1.27278 0.943444
Q2FYB0   0 0 -1.27278 0.943444
Q2FWW5   2 0.444444 -1.27278 0.943444
Q2FX04   1 0.222222 -1.27278 0.943444
Q2FV33   2 0.444444 -1.27278 0.943444
Q2FUX6   2 0.444444 -1.27278 0.943444
Q2FVP5   0 0 -1.27278 0.943444
Q2G0W7   2 0.444444 -1.27278 0.943444
Q2FXV1   2 0.444444 -1.27278 0.943444
Q2G096   2 0.444444 -1.27278 0.943444
Q2FV68   2 0.444444 -1.27278 0.943444
Q2FVY6   1 0.222222 -1.27278 0.943444
Q2FYY0   1 0.222222 -1.27278 0.943444
Q2G005   2 0.444444 -1.27278 0.943444
Q2G2B4   2 0.444444 -1.27278 0.943444
Q2FVZ7   2 0.444444 -1.27278 0.943444
Q2FW55   2 0.444444 -1.27278 0.943444
Q2FV92   0 0 -1.27278 0.943444
Q2FYV9   2 0.444444 -1.27278 0.943444
Q2FW74   0 0 -1.27278 0.943444
Q2FVK9   2 0.444444 -1.27278 0.943444
Q2FZA4   2 0.444444 -1.27278 0.943444
Q2FV25   0 0 -1.27278 0.943444
Q2FYG8   2 0.444444 -1.27278 0.943444
Q2G216   0 0 -1.27278 0.943444
Q2FZ69   1 0.222222 -1.27278 0.943444
Q2FV97   2 0.444444 -1.27278 0.943444
Q2FZ95   0 0 -1.27278 0.943444
Q2FZN8   2 0.444444 -1.27278 0.943444
Q2FZG2   2 0.444444 -1.27278 0.943444
Q2G259   2 0.444444 -1.27278 0.943444
Q2FYB6   0 0 -1.27278 0.943444
Q2FZD1   2 0.444444 -1.27278 0.943444
Q2FYT6   1 0.222222 -1.27278 0.943444
Q2G0Y2   2 0.444444 -1.27278 0.943444
Q2FWZ1   1 0.222222 -1.27278 0.943444
Q2FVC8   2 0.444444 -1.27278 0.943444
Q2G2H1   2 0.444444 -1.27278 0.943444
Q2FY47   2 0.444444 -1.27278 0.943444
Q2FX78   1 0.222222 -1.27278 0.943444
Q2FX47   0 0 -1.27278 0.943444
Q2FZA7   2 0.444444 -1.27278 0.943444
Q2FV32   2 0.444444 -1.27278 0.943444
Q2FYE6   0 0 -1.27278 0.943444
Q2FZ41   0 0 -1.27278 0.943444
Q2FYG3   0 0 -1.27278 0.943444
Q2FX01   0 0 -1.27278 0.943444
Q2FXU6   0 0 -1.27278 0.943444
Q2FYL7   2 0.444444 -1.27278 0.943444
Q2FWQ3   2 0.444444 -1.27278 0.943444
Q2FZY9   2 0.444444 -1.27278 0.943444
Q2FV50   1 0.222222 -1.27278 0.943444
Q2FUY7   0 0 -1.27278 0.943444
Q2FXP6   2 0.444444 -1.27278 0.943444
Q2G1S9   2 0.444444 -1.27278 0.943444
Q2FX18   2 0.444444 -1.27278 0.943444
Q2FYU0   0 0 -1.27278 0.943444
Q2FXZ7   3 0.6 -1.27278 0.943444
Q2G051   6 1.2 0.903563 0.161558
Q2FWS3   3 0.6 -1.27278 0.943444
Q2FW14   4 0.8 -1.27278 0.943444
Q2FYD7   0 0 -1.27278 0.943444
Q9RQP8   3 0.6 -1.27278 0.943444
Q2FZK2   5 1 0.903563 0.161558
Q2FWI7   1 0.2 -1.27278 0.943444
Q2G182   2 0.4 -1.27278 0.943444
Q2FYT7   0 0 -1.27278 0.943444
Q2FV46   2 0.4 -1.27278 0.943444
Q2FY58   2 0.4 -1.27278 0.943444
Q2FX06   2 0.4 -1.27278 0.943444
Q2FZH0   4 0.8 -1.27278 0.943444
Q2FUZ4   0 0 -1.27278 0.943444
Q2G102   3 0.6 -1.27278 0.943444
Q2G1R8   4 0.8 -1.27278 0.943444
Q2G2J1   3 0.6 -1.27278 0.943444
Q2FX71   5 1 0.903563 0.161558
Q2FUZ5   0 0 -1.27278 0.943444
Q2FYP5   0 0 -1.27278 0.943444
Q2G048   0 0 -1.27278 0.943444
Q2FUQ0   4 0.8 -1.27278 0.943444
Q2FWS7   0 0 -1.27278 0.943444
Q2FV65   0 0 -1.27278 0.943444
Q2G125   2 0.4 -1.27278 0.943444
Q2FYT2   0 0 -1.27278 0.943444
Q2FVH7   1 0.2 -1.27278 0.943444
Q2G127   1 0.2 -1.27278 0.943444
Q2FYI5   2 0.4 -1.27278 0.943444
Q2FYX4   0 0 -1.27278 0.943444
Q2G0M3   0 0 -1.27278 0.943444
Q2FW87   3 0.6 -1.27278 0.943444
Q2G211   0 0 -1.27278 0.943444
Q2FXR5   0 0 -1.27278 0.943444
Q2FWR5   2 0.4 -1.27278 0.943444
Q2FYD5   5 1 0.903563 0.161558
Q2FY94   2 0.4 -1.27278 0.943444
Q2G2W8   2 0.4 -1.27278 0.943444
Q2FZL9   0 0 -1.27278 0.943444
Q2FYT9   1 0.2 -1.27278 0.943444
Q2FX44   6 1.2 0.903563 0.161558
Q2FXB2   0 0 -1.27278 0.943444
Q2FVF6   3 0.6 -1.27278 0.943444
Q2G2F6   2 0.4 -1.27278 0.943444
Q2G2C3   3 0.6 -1.27278 0.943444
Q2FYA5   4 0.8 -1.27278 0.943444
Q2FYB1   3 0.6 -1.27278 0.943444
Q2G011   5 1 0.903563 0.161558
Q2FV29   0 0 -1.27278 0.943444
Q2FVW1   6 1.2 0.903563 0.161558
Q2FYA4   6 1.2 0.903563 0.161558
Q2FY26   4 0.8 -1.27278 0.943444
Q2FXC1   1 0.2 -1.27278 0.943444
Q2G2T0   3 0.6 -1.27278 0.943444
Q2FY62   2 0.4 -1.27278 0.943444
Q2G2K4   0 0 -1.27278 0.943444
Q2FW65   2 0.4 -1.27278 0.943444
Q2FY05   0 0 -1.27278 0.943444
Q2FV96   0 0 -1.27278 0.943444
Q2G1S7   2 0.4 -1.27278 0.943444
Q2FWS9   4 0.8 -1.27278 0.943444
Q2G180   5 1 0.903563 0.161558
Q2G0L6   6 1.2 0.903563 0.161558
Q2G189   2 0.4 -1.27278 0.943444
Q2FYD9   0 0 -1.27278 0.943444
Q2FWM6   0 0 -1.27278 0.943444
Q2FXA6   2 0.4 -1.27278 0.943444
Q2G0U8   6 1.2 0.903563 0.161558
Q2FXD9   1 0.2 -1.27278 0.943444
Q2FWF9   0 0 -1.27278 0.943444
Q2FXS3   5 1 0.903563 0.161558
Q2FXX6   6 1.2 0.903563 0.161558
Q2FWU2   2 0.4 -1.27278 0.943444
Q2FXD5   3 0.6 -1.27278 0.943444
Q2FZK8   0 0 -1.27278 0.943444
Q2FV15   2 0.4 -1.27278 0.943444
Q2FZZ5   0 0 -1.27278 0.943444
Q2FW48   3 0.6 -1.27278 0.943444
Q2FYB3   0 0 -1.27278 0.943444
Q2FWT5   3 0.6 -1.27278 0.943444
Q2FVH4   0 0 -1.27278 0.943444
Q2FWP4   1 0.2 -1.27278 0.943444
Q2FYX9   3 0.6 -1.27278 0.943444
Q2G1U7   2 0.4 -1.27278 0.943444
Q2FXY6   6 1.2 0.903563 0.161558
Q2FYT1   2 0.4 -1.27278 0.943444
Q2G244   5 1 0.903563 0.161558
Q2FX30   0 0 -1.27278 0.943444
Q2FVZ3   6 1.2 0.903563 0.161558
Q2FWP5   0 0 -1.27278 0.943444
Q2FX41   3 0.6 -1.27278 0.943444
Q2G2R5   6 1.2 0.903563 0.161558
Q2G2S3   5 0.909091 -1.27278 0.943444
Q2G004   6 1.09091 0.903563 0.161558
Q2FWV1   3 0.545455 -1.27278 0.943444
Q2G003   4 0.727273 -1.27278 0.943444
Q2FZV3   4 0.727273 -1.27278 0.943444
Q2G026   3 0.545455 -1.27278 0.943444
Q2FXG7   2 0.363636 -1.27278 0.943444
Q2FYL8   2 0.363636 -1.27278 0.943444
Q2FZB6   2 0.363636 -1.27278 0.943444
Q2FZE4   6 1.09091 0.903563 0.161558
Q2FX11   3 0.545455 -1.27278 0.943444
Q2G0Y3   2 0.363636 -1.27278 0.943444
Q2FZW7   0 0 -1.27278 0.943444
Q2FX21   0 0 -1.27278 0.943444
Q2G092   0 0 -1.27278 0.943444
Q2FZB7   6 1.09091 0.903563 0.161558
Q2G0J9   0 0 -1.27278 0.943444
Q2G1X2   6 1.09091 0.903563 0.161558
Q2FZD6   1 0.181818 -1.27278 0.943444
Q2FW67   3 0.545455 -1.27278 0.943444
Q2G111   4 0.727273 -1.27278 0.943444
Q2G2Y4   0 0 -1.27278 0.943444
Q2FY38   0 0 -1.27278 0.943444
Q2FWJ0   6 1.09091 0.903563 0.161558
Q2G2T5   5 0.909091 -1.27278 0.943444
Q2FVG6   0 0 -1.27278 0.943444
Q2G1V8   7 1.27273 0.903563 0.161558
Q2G1L0   1 0.181818 -1.27278 0.943444
Q2FXD6   4 0.727273 -1.27278 0.943444
P0C948   4 0.727273 -1.27278 0.943444
Q2G1M2   6 1.09091 0.903563 0.161558
Q2FVW8   5 0.909091 -1.27278 0.943444
Q2FX24   5 0.909091 -1.27278 0.943444
Q2FWS4   0 0 -1.27278 0.943444
Q2FYQ3   3 0.545455 -1.27278 0.943444
Q2G254   5 0.909091 -1.27278 0.943444
Q2FWB4   6 1.09091 0.903563 0.161558
Q2FUP8   4 0.727273 -1.27278 0.943444
Q2FZC2   6 1.09091 0.903563 0.161558
Q2FYE4   2 0.363636 -1.27278 0.943444
Q2FWS2   2 0.363636 -1.27278 0.943444
Q2FY03   8 1.45455 0.903563 0.161558
Q2FVS6   5 0.909091 -1.27278 0.943444
Q2FXV2   0 0 -1.27278 0.943444
Q2G2L6   3 0.545455 -1.27278 0.943444
Q2G2I5   5 0.909091 -1.27278 0.943444
Q2FYA2   0 0 -1.27278 0.943444
Q2FWV7   6 1.09091 0.903563 0.161558
Q2FXE7   6 1.09091 0.903563 0.161558
Q2G0J6   2 0.363636 -1.27278 0.943444
Q2FUU4   0 0 -1.27278 0.943444
Q2FVJ4   4 0.727273 -1.27278 0.943444
Q2FZM9   6 1.09091 0.903563 0.161558
Q2FZ51   6 1.09091 0.903563 0.161558
Q2FY22   0 0 -1.27278 0.943444
Q2G2Q1   8 1.45455 0.903563 0.161558
Q2G109   5 0.909091 -1.27278 0.943444
Q2G1D6   6 1.09091 0.903563 0.161558
Q2FVC9   2 0.363636 -1.27278 0.943444
Q2G2R6   0 0 -1.27278 0.943444
Q2FZ85   5 0.909091 -1.27278 0.943444
Q2FVK4   0 0 -1.27278 0.943444
Q2G1V9   2 0.363636 -1.27278 0.943444
Q2G2H6   4 0.727273 -1.27278 0.943444
Q2FWS6   0 0 -1.27278 0.943444
Q2FZW4   5 0.909091 -1.27278 0.943444
Q2G1M3   11 2 3.07991 0.0107511
Q2G1M0   0 0 -1.27278 0.943444
Q2G1Y9   1 0.181818 -1.27278 0.943444
Q2FX45   0 0 -1.27278 0.943444
Q2FWP8   4 0.727273 -1.27278 0.943444
Q2FYP4   3 0.545455 -1.27278 0.943444
Q2FYL1   5 0.909091 -1.27278 0.943444
Q2G1L4   6 1.09091 0.903563 0.161558
Q2FUQ7   4 0.727273 -1.27278 0.943444
Q2G247   0 0 -1.27278 0.943444
Q2FVV0   6 1.09091 0.903563 0.161558
Q2FYU6   0 0 -1.27278 0.943444
Q2G2N6   4 0.727273 -1.27278 0.943444
Q2FXC9   4 0.727273 -1.27278 0.943444
Q2FX42   4 0.727273 -1.27278 0.943444
Q2FX26   2 0.363636 -1.27278 0.943444
Q2FWF3   1 0.181818 -1.27278 0.943444
Q2FZY1   10 1.81818 0.903563 0.161558
Q2FW15   0 0 -1.27278 0.943444
P0A0G2   2 0.333333 -1.27278 0.943444
Q2G2G5   12 2 3.07991 0.0107511
Q2FY39   16 2.66667 3.07991 0.0107511
Q2G0B5   1 0.166667 -1.27278 0.943444
Q2FZI1   0 0 -1.27278 0.943444
Q2FUQ6   7 1.16667 0.903563 0.161558
Q2FVR5   4 0.666667 -1.27278 0.943444
Q2G2W6   10 1.66667 0.903563 0.161558
Q2FZR8   4 0.666667 -1.27278 0.943444
Q2FVY8   0 0 -1.27278 0.943444
Q2FZ60   0 0 -1.27278 0.943444
Q2FV82   5 0.833333 -1.27278 0.943444
Q2FX23   5 0.833333 -1.27278 0.943444
Q2G1G3   9 1.5 0.903563 0.161558
P68805   1 0.166667 -1.27278 0.943444
Q2FVL0   0 0 -1.27278 0.943444
Q2G2J0   0 0 -1.27278 0.943444
Q2FZF1   0 0 -1.27278 0.943444
Q2FXU9   1 0.166667 -1.27278 0.943444
Q2G1A2   0 0 -1.27278 0.943444
Q2G1C3   15 2.5 3.07991 0.0107511
Q2G1D4   12 2 3.07991 0.0107511
Q2G0A8   9 1.5 0.903563 0.161558
Q2FVC7   1 0.166667 -1.27278 0.943444
Q2G133   9 1.5 0.903563 0.161558
Q2FY86   0 0 -1.27278 0.943444
Q2FX92   2 0.333333 -1.27278 0.943444
Q2FW47   2 0.333333 -1.27278 0.943444
Q2G1T9   3 0.5 -1.27278 0.943444
Q2FVU8   4 0.666667 -1.27278 0.943444
Q2FVD7   0 0 -1.27278 0.943444
Q2FX55   1 0.166667 -1.27278 0.943444
Q2FVD3   1 0.166667 -1.27278 0.943444
Q2G2B5   6 1 0.903563 0.161558
Q2FWV6   12 2 3.07991 0.0107511
Q2FW29   0 0 -1.27278 0.943444
Q2G0W6   2 0.333333 -1.27278 0.943444
Q2FVD2   4 0.666667 -1.27278 0.943444
Q2FWR8   0 0 -1.27278 0.943444
Q2FXA0   8 1.33333 0.903563 0.161558
Q2FZB4   3 0.5 -1.27278 0.943444
Q2FX37   0 0 -1.27278 0.943444
Q2FX13   6 1 0.903563 0.161558
Q2FWD8   0 0 -1.27278 0.943444
Q2G108   2 0.333333 -1.27278 0.943444
Q2G2V4   5 0.833333 -1.27278 0.943444
Q2FZW2   2 0.333333 -1.27278 0.943444
Q2FYY4   3 0.5 -1.27278 0.943444
Q2FYB8   1 0.166667 -1.27278 0.943444
Q2FWC2   11 1.83333 0.903563 0.161558
Q2FYE8   2 0.333333 -1.27278 0.943444
Q2FXK5   0 0 -1.27278 0.943444
Q2FWT0   5 0.833333 -1.27278 0.943444
Q2FW19   1 0.166667 -1.27278 0.943444
Q2G100   13 2.16667 3.07991 0.0107511
Q2FYY3   4 0.666667 -1.27278 0.943444
Q2FZ01   6 1 0.903563 0.161558
Q2FYY1   3 0.5 -1.27278 0.943444
Q2G103   1 0.166667 -1.27278 0.943444
Q2FV12   5 0.833333 -1.27278 0.943444
Q2FWQ1   2 0.333333 -1.27278 0.943444
Q2FYY5   4 0.666667 -1.27278 0.943444
Q2G207   6 1 0.903563 0.161558
Q2G1Y8   0 0 -1.27278 0.943444
Q2FWZ8   15 2.5 3.07991 0.0107511
Q2G0Z8   7 1.16667 0.903563 0.161558
Q2G2F7   5 0.833333 -1.27278 0.943444
Q2FYH9   11 1.83333 0.903563 0.161558
Q2FWB7   13 2.16667 3.07991 0.0107511
Q2FYN2   0 0 -1.27278 0.943444
Q2FVQ6   8 1.23077 0.903563 0.161558
Q2FWX3   4 0.615385 -1.27278 0.943444
Q2G187   3 0.461538 -1.27278 0.943444
Q2FW05   13 2 3.07991 0.0107511
Q2FYC3   7 1.07692 0.903563 0.161558
Q2FZJ2   0 0 -1.27278 0.943444
Q2G0D6   24 3.69231 5.25625 0.000662855
Q2FWP7   5 0.769231 -1.27278 0.943444
Q2FX31   1 0.153846 -1.27278 0.943444
Q2FVZ6   11 1.69231 0.903563 0.161558
Q2G2A2   5 0.769231 -1.27278 0.943444
Q2FWQ8   0 0 -1.27278 0.943444
Q2FVM9   6 0.923077 -1.27278 0.943444
Q2FYD1   1 0.153846 -1.27278 0.943444
Q2FYN3   8 1.23077 0.903563 0.161558
Q2FYI3   11 1.69231 0.903563 0.161558
Q2G022   0 0 -1.27278 0.943444
Q2G1Q3   13 2 3.07991 0.0107511
Q2FX58   4 0.615385 -1.27278 0.943444
Q2G2V1   0 0 -1.27278 0.943444
Q2FVV5   5 0.769231 -1.27278 0.943444
Q2FZC0   2 0.307692 -1.27278 0.943444
Q2FV63   2 0.307692 -1.27278 0.943444
Q2FWG9   5 0.769231 -1.27278 0.943444
Q2FZA5   2 0.307692 -1.27278 0.943444
Q2FX60   4 0.615385 -1.27278 0.943444
Q2G2I8   0 0 -1.27278 0.943444
Q2G2Y5   0 0 -1.27278 0.943444
Q2G2Y2   18 2.76923 3.07991 0.0107511
Q2FWA6   8 1.23077 0.903563 0.161558
Q2FWL8   2 0.307692 -1.27278 0.943444
Q2FY95   2 0.307692 -1.27278 0.943444
Q2FYC5   7 1.07692 0.903563 0.161558
Q2FV43   4 0.615385 -1.27278 0.943444
Q2FVU0   2 0.307692 -1.27278 0.943444
Q2FZG5   12 1.84615 0.903563 0.161558
Q2G2H9   8 1.23077 0.903563 0.161558
Q2G1D1   0 0 -1.27278 0.943444
Q2FWU7   0 0 -1.27278 0.943444
P60647   4 0.615385 -1.27278 0.943444
Q2FUR7   10 1.53846 0.903563 0.161558
Q2FWQ2   0 0 -1.27278 0.943444
Q2G2M4   6 0.923077 -1.27278 0.943444
Q2G104   5 0.769231 -1.27278 0.943444
Q2FX76   3 0.461538 -1.27278 0.943444
Q2G2Q4   2 0.307692 -1.27278 0.943444
Q2FXQ1   3 0.461538 -1.27278 0.943444
Q2FX80   3 0.461538 -1.27278 0.943444
Q2FZN6   0 0 -1.27278 0.943444
Q2G009   0 0 -1.27278 0.943444
Q2G021   9 1.38462 0.903563 0.161558
Q2FWH0   2 0.307692 -1.27278 0.943444
Q2FXQ0   3 0.461538 -1.27278 0.943444
Q2FX64   7 1.07692 0.903563 0.161558
Q2FY98   8 1.23077 0.903563 0.161558
Q2FWK5   2 0.307692 -1.27278 0.943444
Q2FYK1   5 0.769231 -1.27278 0.943444
Q2FXF0   6 0.923077 -1.27278 0.943444
Q2FY70   1 0.153846 -1.27278 0.943444
Q2G114   3 0.461538 -1.27278 0.943444
Q2FX38   4 0.615385 -1.27278 0.943444
Q2FUP9   4 0.615385 -1.27278 0.943444
Q2FVV3   7 1.07692 0.903563 0.161558
Q2G113   2 0.307692 -1.27278 0.943444
Q2FWB2   0 0 -1.27278 0.943444
Q2FWT6   4 0.615385 -1.27278 0.943444
Q2FW28   0 0 -1.27278 0.943444
Q2FUQ9   0 0 -1.27278 0.943444
Q2FY00   2 0.307692 -1.27278 0.943444
Q2G040   3 0.461538 -1.27278 0.943444
Q2FX35   0 0 -1.27278 0.943444
Q2FYW9   0 0 -1.27278 0.943444
Q2G2N8   9 1.28571 0.903563 0.161558
Q2G1V7   4 0.571429 -1.27278 0.943444
Q2G0C3   9 1.28571 0.903563 0.161558
Q2FVW0   4 0.571429 -1.27278 0.943444
Q2FUS4   4 0.571429 -1.27278 0.943444
Q2FVP6   16 2.28571 3.07991 0.0107511
Q2FZK1   19 2.71429 3.07991 0.0107511
Q2FXY2   2 0.285714 -1.27278 0.943444
Q2FYX3   5 0.714286 -1.27278 0.943444
Q2FZ86   2 0.285714 -1.27278 0.943444
Q2FUV7   12 1.71429 0.903563 0.161558
Q2FX70   0 0 -1.27278 0.943444
Q2G1Y1   6 0.857143 -1.27278 0.943444
Q2FVT9   21 3 5.25625 0.000662855
Q2G2K3   4 0.571429 -1.27278 0.943444
P72358   6 0.857143 -1.27278 0.943444
Q2G192   19 2.71429 3.07991 0.0107511
Q2FYX6   0 0 -1.27278 0.943444
Q2FXW0   5 0.714286 -1.27278 0.943444
Q2G202   10 1.42857 0.903563 0.161558
Q2FYW7   0 0 -1.27278 0.943444
Q2G2M0   0 0 -1.27278 0.943444
Q2FXT7   0 0 -1.27278 0.943444
Q2FX59   0 0 -1.27278 0.943444
Q2G0X2   5 0.714286 -1.27278 0.943444
Q2FWR6   0 0 -1.27278 0.943444
Q2FW22   3 0.428571 -1.27278 0.943444
Q2FZH4   2 0.285714 -1.27278 0.943444
Q2FYZ1   0 0 -1.27278 0.943444
Q2G2W7   3 0.428571 -1.27278 0.943444
Q2G2I4   3 0.428571 -1.27278 0.943444
Q2FZP5   2 0.285714 -1.27278 0.943444
Q2FWQ7   1 0.142857 -1.27278 0.943444
Q2G1W9   0 0 -1.27278 0.943444
Q2FWF7   0 0 -1.27278 0.943444
Q2FYM9   2 0.285714 -1.27278 0.943444
Q2FXV0   3 0.428571 -1.27278 0.943444
Q2FWW2   1 0.142857 -1.27278 0.943444
Q2FVS2   9 1.28571 0.903563 0.161558
Q2G007   5 0.714286 -1.27278 0.943444
Q2FYA7   1 0.142857 -1.27278 0.943444
Q2G0K0   0 0 -1.27278 0.943444
Q2FXS9   2 0.285714 -1.27278 0.943444
Q2G249   0 0 -1.27278 0.943444
Q2G008   0 0 -1.27278 0.943444
Q2FZD5   8 1.14286 0.903563 0.161558
Q2FZG0   6 0.857143 -1.27278 0.943444
Q2FX28   3 0.428571 -1.27278 0.943444
Q2FXI4   0 0 -1.27278 0.943444
Q2G176   14 2 3.07991 0.0107511
Q2G116   0 0 -1.27278 0.943444
Q2FXF2   4 0.571429 -1.27278 0.943444
Q2G260   2 0.285714 -1.27278 0.943444
Q2G213   5 0.714286 -1.27278 0.943444
Q2G173   12 1.71429 0.903563 0.161558
Q2FV71   1 0.142857 -1.27278 0.943444
Q2FWY8   1 0.142857 -1.27278 0.943444
Q2FWN3   0 0 -1.27278 0.943444
Q2FYD4   2 0.285714 -1.27278 0.943444
Q2FVQ2   2 0.285714 -1.27278 0.943444
Q2FVK0   9 1.28571 0.903563 0.161558
Q2G285   3 0.428571 -1.27278 0.943444
Q2FZH6   3 0.428571 -1.27278 0.943444
Q2FZX1   15 2.14286 3.07991 0.0107511
Q2FZ83   1 0.142857 -1.27278 0.943444
Q2G0S9   1 0.142857 -1.27278 0.943444
Q2FZH7   12 1.71429 0.903563 0.161558
Q2FZT3   13 1.85714 0.903563 0.161558
Q2FX57   3 0.4 -1.27278 0.943444
Q2G0B9   2 0.266667 -1.27278 0.943444
Q2FY28   3 0.4 -1.27278 0.943444
Q2G0R5   3 0.4 -1.27278 0.943444
Q2FZG8   2 0.266667 -1.27278 0.943444
Q2G1X1   0 0 -1.27278 0.943444
Q2FX93   12 1.6 0.903563 0.161558
Q2FYU5   6 0.8 -1.27278 0.943444
Q2FWR9   4 0.533333 -1.27278 0.943444
Q2FWS0   2 0.266667 -1.27278 0.943444
Q2G0P4   6 0.8 -1.27278 0.943444
Q2FX50   6 0.8 -1.27278 0.943444
Q2FZV0   2 0.266667 -1.27278 0.943444
Q2G0S5   0 0 -1.27278 0.943444
Q2FY25   24 3.2 5.25625 0.000662855
Q2FXG6   8 1.06667 0.903563 0.161558
Q2FZJ7   0 0 -1.27278 0.943444
Q2G0U7   1 0.133333 -1.27278 0.943444
Q2FZV2   8 1.06667 0.903563 0.161558
Q2FWT8   3 0.4 -1.27278 0.943444
Q2G0D1   6 0.8 -1.27278 0.943444
Q2FVW5   8 1.06667 0.903563 0.161558
Q2FY97   7 0.933333 -1.27278 0.943444
Q2FXF3   1 0.133333 -1.27278 0.943444
Q2G063   7 0.933333 -1.27278 0.943444
Q2G0U5   9 1.2 0.903563 0.161558
Q2G2B1   4 0.533333 -1.27278 0.943444
Q2FVE3   9 1.2 0.903563 0.161558
Q2FZW1   3 0.4 -1.27278 0.943444
Q2FYK2   1 0.133333 -1.27278 0.943444
Q2FXW2   0 0 -1.27278 0.943444
Q9F0R1   4 0.533333 -1.27278 0.943444
Q2FZG3   12 1.6 0.903563 0.161558
Q2G2K0   3 0.4 -1.27278 0.943444
Q2FVN4   0 0 -1.27278 0.943444
Q2FYV0   0 0 -1.27278 0.943444
Q2G0A5   8 1.06667 0.903563 0.161558
Q2FZ03   3 0.4 -1.27278 0.943444
Q2G1I8   0 0 -1.27278 0.943444
Q2FYX8   2 0.266667 -1.27278 0.943444
Q2FV18   10 1.33333 0.903563 0.161558
Q2FYI7   0 0 -1.27278 0.943444
Q2G0K1   1 0.133333 -1.27278 0.943444
Q2G2U9   5 0.666667 -1.27278 0.943444
Q2FW31   1 0.133333 -1.27278 0.943444
Q2FVB5   7 0.933333 -1.27278 0.943444
Q2FVI8   6 0.8 -1.27278 0.943444
Q2FZT0   1 0.133333 -1.27278 0.943444
P48860   3 0.4 -1.27278 0.943444
Q2FYC1   4 0.533333 -1.27278 0.943444
Q2G286   1 0.133333 -1.27278 0.943444
Q2FXD3   1 0.133333 -1.27278 0.943444
Q2G027   11 1.46667 0.903563 0.161558
Q2G0T4   3 0.4 -1.27278 0.943444
Q2FZJ5   8 1.06667 0.903563 0.161558
Q2FW10   0 0 -1.27278 0.943444
Q2FY91   6 0.8 -1.27278 0.943444
Q2FVP0   2 0.266667 -1.27278 0.943444
P60070   2 0.266667 -1.27278 0.943444
Q2FWU1   9 1.2 0.903563 0.161558
Q2FYA3   1 0.133333 -1.27278 0.943444
Q2G0V8   17 2.26667 3.07991 0.0107511
Q2G0Z2   2 0.266667 -1.27278 0.943444
Q2FZ47   7 0.933333 -1.27278 0.943444
Q2G0V9   20 2.66667 3.07991 0.0107511
Q2FZE2   3 0.4 -1.27278 0.943444
Q2FWB0   6 0.8 -1.27278 0.943444
Q2G1J1   9 1.2 0.903563 0.161558
Q2FYQ1   23 3.06667 5.25625 0.000662855
Q2FZ45   2 0.266667 -1.27278 0.943444
Q2FYW5   5 0.666667 -1.27278 0.943444
Q2G1A0   11 1.46667 0.903563 0.161558
Q2FZB9   5 0.666667 -1.27278 0.943444
Q2FZX2   1 0.133333 -1.27278 0.943444
Q2FZY4   7 0.933333 -1.27278 0.943444
Q2FW56   9 1.2 0.903563 0.161558
P0A0G6   4 0.533333 -1.27278 0.943444
Q2FW80   11 1.46667 0.903563 0.161558
Q2G2S4   0 0 -1.27278 0.943444
Q2G2H0   2 0.266667 -1.27278 0.943444
Q2G2E1   9 1.2 0.903563 0.161558
Q2G0I5   5 0.666667 -1.27278 0.943444
Q2FWW6   2 0.266667 -1.27278 0.943444
Q2G112   0 0 -1.27278 0.943444
Q2G214   11 1.46667 0.903563 0.161558
Q2FYG2   1 0.133333 -1.27278 0.943444
Q2G0J5   19 2.53333 3.07991 0.0107511
Q2FX27   4 0.533333 -1.27278 0.943444
Q2FWV5   1 0.133333 -1.27278 0.943444
Q2FX40   2 0.266667 -1.27278 0.943444
Q2FZM5   10 1.33333 0.903563 0.161558
Q2FXH8   8 1.06667 0.903563 0.161558
Q2FWS5   13 1.73333 0.903563 0.161558
Q2FW13   2 0.25 -1.27278 0.943444
Q2FY93   13 1.625 0.903563 0.161558
Q2FZM8   2 0.25 -1.27278 0.943444
Q2FZV4   1 0.125 -1.27278 0.943444
Q2FVD4   5 0.625 -1.27278 0.943444
Q2G0J3   8 1 0.903563 0.161558
Q2FX61   2 0.25 -1.27278 0.943444
Q2FVD6   2 0.25 -1.27278 0.943444
Q2FYY7   5 0.625 -1.27278 0.943444
Q2G0W0   5 0.625 -1.27278 0.943444
Q2FXF7   6 0.75 -1.27278 0.943444
Q2G191   18 2.25 3.07991 0.0107511
Q2FYT5   9 1.125 0.903563 0.161558
Q2G1P0   7 0.875 -1.27278 0.943444
Q2FVF8   1 0.125 -1.27278 0.943444
Q2G0Y1   12 1.5 0.903563 0.161558
Q2FZD2   3 0.375 -1.27278 0.943444
Q2FZ59   1 0.125 -1.27278 0.943444
Q2G2G1   13 1.625 0.903563 0.161558
Q2G0F9   0 0 -1.27278 0.943444
Q2G1J2   3 0.375 -1.27278 0.943444
Q2G0Q6   4 0.5 -1.27278 0.943444
Q2FYX0   1 0.125 -1.27278 0.943444
Q2FZU8   0 0 -1.27278 0.943444
Q2G267   11 1.375 0.903563 0.161558
Q2G174   2 0.25 -1.27278 0.943444
Q2FWC3   4 0.5 -1.27278 0.943444
Q2FVN6   0 0 -1.27278 0.943444
Q2G2D1   4 0.5 -1.27278 0.943444
Q2FZK9   6 0.75 -1.27278 0.943444
Q2G2C9   7 0.875 -1.27278 0.943444
Q2G2V8   0 0 -1.27278 0.943444
Q2FVL6   2 0.25 -1.27278 0.943444
Q2FY45   8 1 0.903563 0.161558
Q2G2R7   0 0 -1.27278 0.943444
Q2FWD5   5 0.625 -1.27278 0.943444
Q2FWT3   8 1 0.903563 0.161558
Q2FY92   3 0.375 -1.27278 0.943444
Q2FZM2   12 1.5 0.903563 0.161558
Q2G2F0   1 0.125 -1.27278 0.943444
Q2FW30   5 0.625 -1.27278 0.943444
Q2FZV9   4 0.5 -1.27278 0.943444
Q2FVA6   1 0.125 -1.27278 0.943444
Q2G229   2 0.25 -1.27278 0.943444
Q2FZZ3   2 0.25 -1.27278 0.943444
Q2G2F4   9 1.125 0.903563 0.161558
Q2FVA7   8 1 0.903563 0.161558
Q2G0R3   3 0.375 -1.27278 0.943444
Q2G1R1   4 0.5 -1.27278 0.943444
Q2FZ79   8 1 0.903563 0.161558
Q2FZ12   6 0.75 -1.27278 0.943444
Q2FX39   4 0.5 -1.27278 0.943444
Q2G186   1 0.125 -1.27278 0.943444
Q2FXE5   11 1.375 0.903563 0.161558
Q2G0A1   3 0.375 -1.27278 0.943444
Q2G0E7   19 2.375 3.07991 0.0107511
Q2G2V7   14 1.75 0.903563 0.161558
Q2FYA6   2 0.25 -1.27278 0.943444
Q2G276   1 0.125 -1.27278 0.943444
Q2G070   4 0.5 -1.27278 0.943444
Q2FVZ1   10 1.25 0.903563 0.161558
Q2FW84   4 0.5 -1.27278 0.943444
Q2FVY9   5 0.625 -1.27278 0.943444
Q2FVD9   2 0.25 -1.27278 0.943444
Q2G1T2   3 0.375 -1.27278 0.943444
Q2G0I3   4 0.5 -1.27278 0.943444
Q2G0E8   12 1.5 0.903563 0.161558
Q2FW08   1 0.125 -1.27278 0.943444
Q2FVD8   2 0.25 -1.27278 0.943444
Q2FXF5   7 0.875 -1.27278 0.943444
Q2FXW1   2 0.25 -1.27278 0.943444
Q2FW79   0 0 -1.27278 0.943444
Q2G2G0   0 0 -1.27278 0.943444
P48940   4 0.5 -1.27278 0.943444
Q2FYL6   23 2.875 3.07991 0.0107511
Q2FZV8   2 0.25 -1.27278 0.943444
Q2FYM5   2 0.25 -1.27278 0.943444
Q2G2B6   6 0.75 -1.27278 0.943444
Q2G1L2   1 0.125 -1.27278 0.943444
Q2G1V5   12 1.5 0.903563 0.161558
Q2FXT0   0 0 -1.27278 0.943444
Q2FY02   6 0.75 -1.27278 0.943444
Q2FWQ4   8 1 0.903563 0.161558
Q2FYG4   12 1.5 0.903563 0.161558
Q2FW11   3 0.375 -1.27278 0.943444
Q2G257   14 1.64706 0.903563 0.161558
Q2FWJ6   3 0.352941 -1.27278 0.943444
Q2FXS8   0 0 -1.27278 0.943444
Q2FX12   6 0.705882 -1.27278 0.943444
Q2FYF1   2 0.235294 -1.27278 0.943444
Q2G2E8   11 1.29412 0.903563 0.161558
Q2FXE6   13 1.52941 0.903563 0.161558
Q2G2C0   21 2.47059 3.07991 0.0107511
Q2G1V6   18 2.11765 3.07991 0.0107511
Q2FWZ4   14 1.64706 0.903563 0.161558
Q2G2V0   17 2 3.07991 0.0107511
Q9ZAH6   3 0.352941 -1.27278 0.943444
Q2FVU2   1 0.117647 -1.27278 0.943444
Q2FWI8   2 0.235294 -1.27278 0.943444
P0A0H0   0 0 -1.27278 0.943444
Q2G0C1   3 0.352941 -1.27278 0.943444
Q2FXH3   4 0.470588 -1.27278 0.943444
Q2FXI6   4 0.470588 -1.27278 0.943444
Q2G1X5   1 0.117647 -1.27278 0.943444
Q2FV08   6 0.705882 -1.27278 0.943444
Q2FWT7   0 0 -1.27278 0.943444
Q2G210   7 0.823529 -1.27278 0.943444
Q2FW66   3 0.352941 -1.27278 0.943444
Q2FWD0   3 0.352941 -1.27278 0.943444
Q2FUQ1   2 0.235294 -1.27278 0.943444
Q2FVI6   15 1.76471 0.903563 0.161558
Q2FWM7   14 1.64706 0.903563 0.161558
Q2FVN2   0 0 -1.27278 0.943444
Q2FWR2   2 0.235294 -1.27278 0.943444
Q2FYH4   22 2.58824 3.07991 0.0107511
Q2FYM8   10 1.17647 0.903563 0.161558
Q9RFJ6   6 0.705882 -1.27278 0.943444
Q2FZ42   0 0 -1.27278 0.943444
Q2FVX9   3 0.352941 -1.27278 0.943444
Q2G066   4 0.470588 -1.27278 0.943444
Q2FVM3   21 2.47059 3.07991 0.0107511
Q2FWT1   5 0.588235 -1.27278 0.943444
Q2FZB8   6 0.705882 -1.27278 0.943444
Q2FUQ8   9 1.05882 0.903563 0.161558
Q2G2I7   0 0 -1.27278 0.943444
Q2FVF7   2 0.235294 -1.27278 0.943444
Q2FV52   3 0.352941 -1.27278 0.943444
Q2FWE3   8 0.941176 -1.27278 0.943444
Q2G144   2 0.235294 -1.27278 0.943444
Q2FXZ1   3 0.352941 -1.27278 0.943444
Q2FX34   2 0.235294 -1.27278 0.943444
Q2FWV4   0 0 -1.27278 0.943444
Q2FZ11   22 2.58824 3.07991 0.0107511
Q2G141   8 0.941176 -1.27278 0.943444
Q2FWF5   1 0.117647 -1.27278 0.943444
Q2FV34   0 0 -1.27278 0.943444
Q2FWQ0   6 0.705882 -1.27278 0.943444
Q2FV88   2 0.235294 -1.27278 0.943444
Q2G2P0   5 0.588235 -1.27278 0.943444
Q2FYW8   1 0.117647 -1.27278 0.943444
Q2G1W1   2 0.235294 -1.27278 0.943444
Q2FVC2   2 0.235294 -1.27278 0.943444
Q2G0D3   14 1.64706 0.903563 0.161558
Q2FV89   4 0.470588 -1.27278 0.943444
Q2G1U2   2 0.235294 -1.27278 0.943444
Q2FX32   1 0.117647 -1.27278 0.943444
Q2FXS7   11 1.29412 0.903563 0.161558
Q2FVX1   11 1.29412 0.903563 0.161558
Q2FVE0   13 1.52941 0.903563 0.161558
Q2G270   0 0 -1.27278 0.943444
Q9EYW6   0 0 -1.27278 0.943444
Q2FVB8   14 1.64706 0.903563 0.161558
Q2FZT9   13 1.52941 0.903563 0.161558
Q2G298   6 0.705882 -1.27278 0.943444
Q2FX49   7 0.823529 -1.27278 0.943444
Q2G0Z0   5 0.588235 -1.27278 0.943444
Q2FW39   6 0.705882 -1.27278 0.943444
Q2G252   5 0.588235 -1.27278 0.943444
Q2G0A3   0 0 -1.27278 0.943444
Q2FYJ7   3 0.352941 -1.27278 0.943444
Q2FWT2   4 0.470588 -1.27278 0.943444
Q2FWQ5   8 0.941176 -1.27278 0.943444
Q2G2J7   3 0.352941 -1.27278 0.943444
Q2FY75   24 2.82353 3.07991 0.0107511
Q2G106   3 0.352941 -1.27278 0.943444
Q2FVY3   2 0.235294 -1.27278 0.943444
Q2FVP9   3 0.352941 -1.27278 0.943444
Q2FW42   2 0.235294 -1.27278 0.943444
Q2FUV9   2 0.235294 -1.27278 0.943444
Q2FVR7   3 0.352941 -1.27278 0.943444
Q2FZN1   1 0.117647 -1.27278 0.943444
Q2G2Q7   7 0.777778 -1.27278 0.943444
Q2G150   3 0.333333 -1.27278 0.943444
Q2G081   4 0.444444 -1.27278 0.943444
Q2FV45   3 0.333333 -1.27278 0.943444
Q2FX02   2 0.222222 -1.27278 0.943444
P0A0Q4   14 1.55556 0.903563 0.161558
Q2G0L9   6 0.666667 -1.27278 0.943444
Q2FY04   4 0.444444 -1.27278 0.943444
Q2FV48   7 0.777778 -1.27278 0.943444
Q2FW64   4 0.444444 -1.27278 0.943444
Q2FX63   9 1 0.903563 0.161558
Q2G1T3   2 0.222222 -1.27278 0.943444
Q2G0K9   0 0 -1.27278 0.943444
Q2FZ00   13 1.44444 0.903563 0.161558
Q2FVL9   0 0 -1.27278 0.943444
Q2FW33   6 0.666667 -1.27278 0.943444
Q2FWT9   1 0.111111 -1.27278 0.943444
Q2FZF7   3 0.333333 -1.27278 0.943444
Q2FWL1   4 0.444444 -1.27278 0.943444
Q2FYS7   1 0.111111 -1.27278 0.943444
Q2FZX3   3 0.333333 -1.27278 0.943444
Q2FXR0   22 2.44444 3.07991 0.0107511
Q2G2I9   0 0 -1.27278 0.943444
Q2FWN1   5 0.555556 -1.27278 0.943444
Q2G297   18 2 3.07991 0.0107511
Q2FVA0   17 1.88889 0.903563 0.161558
Q2FXX0   0 0 -1.27278 0.943444
Q2G2P4   4 0.444444 -1.27278 0.943444
Q2G0P8   9 1 0.903563 0.161558
Q2FVN3   7 0.777778 -1.27278 0.943444
Q2FXK7   5 0.555556 -1.27278 0.943444
Q2FZF8   1 0.111111 -1.27278 0.943444
Q2FWR0   3 0.333333 -1.27278 0.943444
Q2FXL2   24 2.66667 3.07991 0.0107511
Q2FWA9   20 2.22222 3.07991 0.0107511
Q2G282   4 0.444444 -1.27278 0.943444
Q9RQQ0   11 1.22222 0.903563 0.161558
Q2FXD7   8 0.888889 -1.27278 0.943444
Q2FUY4   9 1 0.903563 0.161558
Q2G2W4   11 1.22222 0.903563 0.161558
Q2FZF5   5 0.555556 -1.27278 0.943444
Q2FY42   0 0 -1.27278 0.943444
Q2FUS3   16 1.77778 0.903563 0.161558
Q2G2E7   22 2.44444 3.07991 0.0107511
Q2G0S6   2 0.222222 -1.27278 0.943444
Q2G0C2   14 1.55556 0.903563 0.161558
Q2FWF8   6 0.666667 -1.27278 0.943444
Q2G000   6 0.666667 -1.27278 0.943444
Q2FWX2   0 0 -1.27278 0.943444
Q2FZS2   1 0.111111 -1.27278 0.943444
Q2FW16   0 0 -1.27278 0.943444
Q2FZI2   9 1 0.903563 0.161558
Q2G1Q5   8 0.888889 -1.27278 0.943444
Q2G1A5   7 0.777778 -1.27278 0.943444
Q2G0P7   8 0.888889 -1.27278 0.943444
Q2FWV3   0 0 -1.27278 0.943444
Q2FW51   1 0.111111 -1.27278 0.943444
Q2FVI4   3 0.333333 -1.27278 0.943444
Q2FVN7   3 0.333333 -1.27278 0.943444
Q2FWP9   0 0 -1.27278 0.943444
Q2FXT2   4 0.444444 -1.27278 0.943444
P0A0F4   5 0.555556 -1.27278 0.943444
Q2G126   5 0.555556 -1.27278 0.943444
Q2FW82   31 3.44444 5.25625 0.000662855
Q2FY44   6 0.666667 -1.27278 0.943444
Q2G0N9   6 0.666667 -1.27278 0.943444
Q2G0Z9   12 1.33333 0.903563 0.161558
Q2FV81   5 0.555556 -1.27278 0.943444
Q2FYC4   5 0.555556 -1.27278 0.943444
Q2G178   6 0.666667 -1.27278 0.943444
Q2G079   5 0.555556 -1.27278 0.943444
Q2G2B7   8 0.888889 -1.27278 0.943444
Q2FVF5   4 0.444444 -1.27278 0.943444
Q2G2W2   13 1.44444 0.903563 0.161558
Q2G1I2   8 0.888889 -1.27278 0.943444
Q2G245   3 0.333333 -1.27278 0.943444
Q2G1H7   9 0.947368 -1.27278 0.943444
Q2FWF1   2 0.210526 -1.27278 0.943444
Q2FZZ9   9 0.947368 -1.27278 0.943444
Q2G1W3   2 0.210526 -1.27278 0.943444
Q2G204   6 0.631579 -1.27278 0.943444
Q2G1H1   6 0.631579 -1.27278 0.943444
Q2FXK3   2 0.210526 -1.27278 0.943444
Q2G2H8   9 0.947368 -1.27278 0.943444
Q2FZP9   4 0.421053 -1.27278 0.943444
Q2FWI2   3 0.315789 -1.27278 0.943444
Q2FYZ6   13 1.36842 0.903563 0.161558
Q2FXS1   17 1.78947 0.903563 0.161558
Q2G200   3 0.315789 -1.27278 0.943444
Q2G2L5   20 2.10526 3.07991 0.0107511
Q2FY73   3 0.315789 -1.27278 0.943444
Q2G177   21 2.21053 3.07991 0.0107511
Q2G2F9   22 2.31579 3.07991 0.0107511
Q2FV27   3 0.315789 -1.27278 0.943444
Q2FZ56   5 0.526316 -1.27278 0.943444
Q2FVF3   11 1.15789 0.903563 0.161558
Q2G0B6   8 0.842105 -1.27278 0.943444
Q2G2S5   8 0.842105 -1.27278 0.943444
Q2FW68   4 0.421053 -1.27278 0.943444
Q2FWX7   1 0.105263 -1.27278 0.943444
Q2FWB6   9 0.947368 -1.27278 0.943444
Q2FXA9   2 0.210526 -1.27278 0.943444
Q2FXP3   5 0.526316 -1.27278 0.943444
Q2FUX5   5 0.526316 -1.27278 0.943444
Q2FZZ4   2 0.210526 -1.27278 0.943444
Q2FX98   10 1.05263 0.903563 0.161558
Q2FV23   0 0 -1.27278 0.943444
Q2FUR1   4 0.421053 -1.27278 0.943444
Q2FY49   5 0.526316 -1.27278 0.943444
Q2G017   0 0 -1.27278 0.943444
Q2G2K9   16 1.68421 0.903563 0.161558
Q2G2N9   3 0.315789 -1.27278 0.943444
Q2G0E9   19 2 3.07991 0.0107511
Q2FY19   3 0.315789 -1.27278 0.943444
Q2G1E3   14 1.47368 0.903563 0.161558
Q2FW17   0 0 -1.27278 0.943444
Q2FWK9   4 0.421053 -1.27278 0.943444
Q2G2Q6   7 0.736842 -1.27278 0.943444
Q2G2Q5   7 0.736842 -1.27278 0.943444
Q2G1U9   2 0.210526 -1.27278 0.943444
Q2G299   3 0.315789 -1.27278 0.943444
Q2FX75   0 0 -1.27278 0.943444
Q2G058   4 0.421053 -1.27278 0.943444
Q2G0E3   1 0.105263 -1.27278 0.943444
Q2FYK0   10 1.05263 0.903563 0.161558
Q2G2K6   0 0 -1.27278 0.943444
Q2FYN0   0 0 -1.27278 0.943444
Q2FVK7   22 2.31579 3.07991 0.0107511
Q2FX15   2 0.210526 -1.27278 0.943444
Q2FVN9   10 1.05263 0.903563 0.161558
Q2FWX0   16 1.68421 0.903563 0.161558
Q2G143   5 0.526316 -1.27278 0.943444
Q2G0C7   0 0 -1.27278 0.943444
Q2G0K6   7 0.736842 -1.27278 0.943444
Q2FZZ1   14 1.47368 0.903563 0.161558
Q2FV13   3 0.315789 -1.27278 0.943444
Q2G128   13 1.36842 0.903563 0.161558
Q2FXU2   2 0.210526 -1.27278 0.943444
Q2G2R4   5 0.526316 -1.27278 0.943444
Q2FXM1   7 0.736842 -1.27278 0.943444
Q8KQR1   0 0 -1.27278 0.943444
Q2G2Q9   6 0.631579 -1.27278 0.943444
Q2FVG9   13 1.36842 0.903563 0.161558
Q2FV56   11 1.15789 0.903563 0.161558
Q2FWG7   14 1.4 0.903563 0.161558
Q2G0T1   9 0.9 -1.27278 0.943444
Q2FXB9   18 1.8 0.903563 0.161558
Q2FZP3   18 1.8 0.903563 0.161558
Q2FZQ2   14 1.4 0.903563 0.161558
Q2FXS4   2 0.2 -1.27278 0.943444
Q2FZ21   7 0.7 -1.27278 0.943444
Q2G2X2   5 0.5 -1.27278 0.943444
Q2FZF6   4 0.4 -1.27278 0.943444
Q2FYA0   1 0.1 -1.27278 0.943444
Q2G2A9   16 1.6 0.903563 0.161558
Q2FYB9   3 0.3 -1.27278 0.943444
Q2FYI4   8 0.8 -1.27278 0.943444
Q2FYL4   6 0.6 -1.27278 0.943444
Q2G1T0   25 2.5 3.07991 0.0107511
Q2FXW7   6 0.6 -1.27278 0.943444
Q2FZA1   7 0.7 -1.27278 0.943444
Q2FY76   5 0.5 -1.27278 0.943444
Q2FZ97   5 0.5 -1.27278 0.943444
Q2G1I4   16 1.6 0.903563 0.161558
Q2FYQ6   14 1.4 0.903563 0.161558
Q2FXL6   8 0.8 -1.27278 0.943444
Q2G2G6   12 1.2 0.903563 0.161558
Q2FVH1   13 1.3 0.903563 0.161558
Q2FYA8   2 0.2 -1.27278 0.943444
Q2G2M5   7 0.7 -1.27278 0.943444
Q2FV99   1 0.1 -1.27278 0.943444
Q2G105   0 0 -1.27278 0.943444
Q2FW23   3 0.3 -1.27278 0.943444
Q2G012   0 0 -1.27278 0.943444
Q2G2V5   1 0.1 -1.27278 0.943444
Q2FW07   9 0.9 -1.27278 0.943444
Q2G0F2   3 0.3 -1.27278 0.943444
Q2FZC9   18 1.8 0.903563 0.161558
Q2FXE9   16 1.6 0.903563 0.161558
Q2FV47   3 0.3 -1.27278 0.943444
Q2G2Q8   8 0.8 -1.27278 0.943444
Q2FYE7   15 1.5 0.903563 0.161558
Q2FUT3   13 1.3 0.903563 0.161558
Q2G068   10 1 0.903563 0.161558
Q2G2D3   4 0.4 -1.27278 0.943444
Q2FYK4   5 0.5 -1.27278 0.943444
Q2FX36   2 0.2 -1.27278 0.943444
Q2G0A4   18 1.8 0.903563 0.161558
Q2G080   22 2.2 3.07991 0.0107511
Q2FUT1   8 0.8 -1.27278 0.943444
Q2FYH3   12 1.2 0.903563 0.161558
Q2FXA7   6 0.6 -1.27278 0.943444
Q2G2Y6   0 0 -1.27278 0.943444
Q2FY55   5 0.5 -1.27278 0.943444
Q2FY61   2 0.2 -1.27278 0.943444
Q2G0E2   3 0.3 -1.27278 0.943444
Q2FVY1   2 0.2 -1.27278 0.943444
Q2FUV1   4 0.4 -1.27278 0.943444
Q2FUS9   0 0 -1.27278 0.943444
Q2G1A1   1 0.1 -1.27278 0.943444
P60639   13 1.3 0.903563 0.161558
Q2FZE9   0 0 -1.27278 0.943444
Q2G1I9   20 2 3.07991 0.0107511
Q2FWN0   6 0.6 -1.27278 0.943444
Q2FZE3   4 0.4 -1.27278 0.943444
Q93Q23   11 1.1 0.903563 0.161558
Q2FWE9   4 0.4 -1.27278 0.943444
Q2FUS1   25 2.5 3.07991 0.0107511
Q2FVM5   8 0.8 -1.27278 0.943444
Q2G2N7   6 0.6 -1.27278 0.943444
Q2FWG0   21 2.1 3.07991 0.0107511
Q2FXV7   25 2.5 3.07991 0.0107511
Q2FW69   11 1.1 0.903563 0.161558
P0A0F8   1 0.1 -1.27278 0.943444
Q2G055   2 0.2 -1.27278 0.943444
Q2FV37   12 1.2 0.903563 0.161558
Q2G225   14 1.4 0.903563 0.161558
Q2FXG2   6 0.6 -1.27278 0.943444
Q2FY87   2 0.2 -1.27278 0.943444
Q2FWR7   2 0.2 -1.27278 0.943444
Q2G1U6   5 0.5 -1.27278 0.943444
Q2G006   3 0.3 -1.27278 0.943444
Q2G2I6   11 1.04762 0.903563 0.161558
Q2FWS1   0 0 -1.27278 0.943444
Q2FYF5   9 0.857143 -1.27278 0.943444
Q2G0F1   24 2.28571 3.07991 0.0107511
Q2G0J2   11 1.04762 0.903563 0.161558
Q2FXE3   7 0.666667 -1.27278 0.943444
Q2FYV8   4 0.380952 -1.27278 0.943444
Q2G1X6   9 0.857143 -1.27278 0.943444
Q2FUP5   13 1.2381 0.903563 0.161558
Q2G1A4   20 1.90476 0.903563 0.161558
Q2G0H9   10 0.952381 -1.27278 0.943444
Q2G0M0   12 1.14286 0.903563 0.161558
Q2FYK6   4 0.380952 -1.27278 0.943444
Q2G023   2 0.190476 -1.27278 0.943444
Q2G0G2   4 0.380952 -1.27278 0.943444
Q2FXC0   1 0.0952381 -1.27278 0.943444
Q2FXF1   2 0.190476 -1.27278 0.943444
Q2FW00   19 1.80952 0.903563 0.161558
Q2G1E7   14 1.33333 0.903563 0.161558
Q2FWE7   8 0.761905 -1.27278 0.943444
Q2FY32   7 0.666667 -1.27278 0.943444
Q2FUU0   5 0.47619 -1.27278 0.943444
Q2FVU5   6 0.571429 -1.27278 0.943444
Q2G062   15 1.42857 0.903563 0.161558
Q2FV26   10 0.952381 -1.27278 0.943444
Q2FW97   8 0.761905 -1.27278 0.943444
Q2FZY8   14 1.33333 0.903563 0.161558
Q2G277   20 1.90476 0.903563 0.161558
Q2G0V1   15 1.42857 0.903563 0.161558
Q2FWJ3   6 0.571429 -1.27278 0.943444
Q2G2J2   3 0.285714 -1.27278 0.943444
Q2FVB0   18 1.71429 0.903563 0.161558
Q2G278   4 0.380952 -1.27278 0.943444
Q2G107   1 0.0952381 -1.27278 0.943444
P0A0M9   6 0.571429 -1.27278 0.943444
Q2G067   15 1.42857 0.903563 0.161558
Q2FV55   2 0.190476 -1.27278 0.943444
Q2G1L3   2 0.190476 -1.27278 0.943444
Q2G2R0   8 0.761905 -1.27278 0.943444
Q2G2T3   1 0.0952381 -1.27278 0.943444
Q2FWA8   10 0.952381 -1.27278 0.943444
Q2G056   8 0.761905 -1.27278 0.943444
Q2FWR1   13 1.2381 0.903563 0.161558
Q2FXP9   2 0.190476 -1.27278 0.943444
Q2FZI4   11 1.04762 0.903563 0.161558
Q2G2L7   10 0.952381 -1.27278 0.943444
Q2FVG1   12 1.14286 0.903563 0.161558
Q2G1I7   4 0.380952 -1.27278 0.943444
Q2FVB6   22 2.09524 3.07991 0.0107511
Q2G001   8 0.761905 -1.27278 0.943444
Q2FUX3   1 0.0952381 -1.27278 0.943444
Q2G1Q9   10 0.952381 -1.27278 0.943444
Q2G2S9   12 1.14286 0.903563 0.161558
Q2FXZ8   14 1.33333 0.903563 0.161558
Q2FZI7   6 0.571429 -1.27278 0.943444
Q2FUS6   4 0.380952 -1.27278 0.943444
Q2FUZ6   3 0.285714 -1.27278 0.943444
Q2FYQ9   5 0.47619 -1.27278 0.943444
Q2FYS8   3 0.285714 -1.27278 0.943444
Q2FYS6   19 1.80952 0.903563 0.161558
Q2FZG6   3 0.285714 -1.27278 0.943444
Q2G1L9   12 1.14286 0.903563 0.161558
Q2FXT3   6 0.571429 -1.27278 0.943444
Q2FZN9   5 0.47619 -1.27278 0.943444
Q2FW20   3 0.285714 -1.27278 0.943444
Q2G0H3   4 0.380952 -1.27278 0.943444
Q2FV98   4 0.380952 -1.27278 0.943444
Q2FXR7   14 1.33333 0.903563 0.161558
Q2G1T4   5 0.47619 -1.27278 0.943444
Q2FW38   4 0.380952 -1.27278 0.943444
Q2G2P6   20 1.90476 0.903563 0.161558
Q2FVL7   9 0.857143 -1.27278 0.943444
Q2FVY2   5 0.47619 -1.27278 0.943444
Q2FYZ0   3 0.285714 -1.27278 0.943444
Q2FYW2   15 1.42857 0.903563 0.161558
P60643   16 1.52381 0.903563 0.161558
Q2G265   3 0.285714 -1.27278 0.943444
Q2FV42   14 1.33333 0.903563 0.161558
Q2FXN0   11 1.04762 0.903563 0.161558
Q2G2D9   15 1.42857 0.903563 0.161558
Q2FV75   4 0.380952 -1.27278 0.943444
Q2FYE0   11 1.04762 0.903563 0.161558
Q2FX03   17 1.61905 0.903563 0.161558
Q2FX89   6 0.571429 -1.27278 0.943444
Q2FX43   0 0 -1.27278 0.943444
Q2FV69   11 1 0.903563 0.161558
P72360   17 1.54545 0.903563 0.161558
Q2FVQ1   4 0.363636 -1.27278 0.943444
Q2FYG7   9 0.818182 -1.27278 0.943444
Q2G1J8   18 1.63636 0.903563 0.161558
Q2FW77   19 1.72727 0.903563 0.161558
Q2FWI4   5 0.454545 -1.27278 0.943444
Q2FX62   2 0.181818 -1.27278 0.943444
Q2G0U6   6 0.545455 -1.27278 0.943444
Q2G0P2   4 0.363636 -1.27278 0.943444
Q2G0B8   4 0.363636 -1.27278 0.943444
Q2FVL3   13 1.18182 0.903563 0.161558
Q2G1K8   4 0.363636 -1.27278 0.943444
Q2G2R9   6 0.545455 -1.27278 0.943444
Q2G2I3   19 1.72727 0.903563 0.161558
Q2FY56   18 1.63636 0.903563 0.161558
Q2G0B1   10 0.909091 -1.27278 0.943444
Q2G1T1   7 0.636364 -1.27278 0.943444
Q2FVX5   14 1.27273 0.903563 0.161558
Q2G0H8   9 0.818182 -1.27278 0.943444
Q2FVT3   3 0.272727 -1.27278 0.943444
Q2FWF6   2 0.181818 -1.27278 0.943444
Q2FWZ6   9 0.818182 -1.27278 0.943444
Q2FZ77   3 0.272727 -1.27278 0.943444
Q2G0H0   11 1 0.903563 0.161558
Q2G2G7   7 0.636364 -1.27278 0.943444
Q2G117   5 0.454545 -1.27278 0.943444
Q2FXG9   7 0.636364 -1.27278 0.943444
Q2FWE4   2 0.181818 -1.27278 0.943444
Q2FUS0   9 0.818182 -1.27278 0.943444
Q2FWR3   6 0.545455 -1.27278 0.943444
Q2FYA9   0 0 -1.27278 0.943444
Q2G0Y5   11 1 0.903563 0.161558
Q2FZZ8   6 0.545455 -1.27278 0.943444
Q2G1Z6   16 1.45455 0.903563 0.161558
Q2FX53   15 1.36364 0.903563 0.161558
Q2FZC4   0 0 -1.27278 0.943444
Q2FUS5   14 1.27273 0.903563 0.161558
Q2G1R0   19 1.72727 0.903563 0.161558
Q2G0D5   21 1.90909 0.903563 0.161558
Q2FY18   17 1.54545 0.903563 0.161558
Q2FYH8   12 1.09091 0.903563 0.161558
Q2G1F2   6 0.545455 -1.27278 0.943444
Q2G0Q5   5 0.454545 -1.27278 0.943444
Q2FVR2   2 0.181818 -1.27278 0.943444
Q2FZE7   2 0.181818 -1.27278 0.943444
Q2G0I0   11 1 0.903563 0.161558
Q2G0R1   3 0.272727 -1.27278 0.943444
Q2G0L7   4 0.363636 -1.27278 0.943444
Q2FWI1   13 1.18182 0.903563 0.161558
Q2G0F7   12 1.09091 0.903563 0.161558
Q2FXY3   11 1 0.903563 0.161558
P0A084   5 0.454545 -1.27278 0.943444
Q2G0G5   11 1 0.903563 0.161558
Q2FZE5   19 1.72727 0.903563 0.161558
Q2G0A2   20 1.81818 0.903563 0.161558
Q2FVE8   19 1.72727 0.903563 0.161558
Q2G2M8   3 0.272727 -1.27278 0.943444
Q2FYH7   7 0.636364 -1.27278 0.943444
Q2FVR8   9 0.818182 -1.27278 0.943444
Q2FZU9   4 0.363636 -1.27278 0.943444
Q2FYX7   7 0.636364 -1.27278 0.943444
Q2G280   8 0.727273 -1.27278 0.943444
Q2FVG5   9 0.818182 -1.27278 0.943444
Q2FWX1   12 1.09091 0.903563 0.161558
Q2FVB3   19 1.72727 0.903563 0.161558
Q2G2A1   7 0.636364 -1.27278 0.943444
Q2G1W7   0 0 -1.27278 0.943444
Q2FW36   14 1.27273 0.903563 0.161558
P31337   8 0.727273 -1.27278 0.943444
Q2FXB8   18 1.63636 0.903563 0.161558
Q2G2F3   7 0.636364 -1.27278 0.943444
Q2FYM7   10 0.909091 -1.27278 0.943444
Q2FYB2   0 0 -1.27278 0.943444
Q2G2E2   13 1.13043 0.903563 0.161558
Q2G2G9   12 1.04348 0.903563 0.161558
Q2FVC5   2 0.173913 -1.27278 0.943444
Q2G0T3   8 0.695652 -1.27278 0.943444
Q2G074   17 1.47826 0.903563 0.161558
Q2G016   5 0.434783 -1.27278 0.943444
Q2G0G4   5 0.434783 -1.27278 0.943444
Q2G2K1   1 0.0869565 -1.27278 0.943444
Q2FXE1   14 1.21739 0.903563 0.161558
Q2FWD2   4 0.347826 -1.27278 0.943444
Q2G1Q0   5 0.434783 -1.27278 0.943444
Q2G073   19 1.65217 0.903563 0.161558
Q2G1T7   11 0.956522 -1.27278 0.943444
Q2FVI3   4 0.347826 -1.27278 0.943444
Q2FZ93   26 2.26087 3.07991 0.0107511
Q2FVQ7   3 0.26087 -1.27278 0.943444
Q2G2B9   20 1.73913 0.903563 0.161558
Q2FZN5   19 1.65217 0.903563 0.161558
Q2FY72   2 0.173913 -1.27278 0.943444
Q2G0A0   4 0.347826 -1.27278 0.943444
Q2FZQ8   16 1.3913 0.903563 0.161558
Q2FXP1   9 0.782609 -1.27278 0.943444
P0A0B7   5 0.434783 -1.27278 0.943444
Q2FYW0   9 0.782609 -1.27278 0.943444
Q2G230   13 1.13043 0.903563 0.161558
Q2G0H5   10 0.869565 -1.27278 0.943444
Q2G0B7   9 0.782609 -1.27278 0.943444
Q2G131   20 1.73913 0.903563 0.161558
Q2G0Y4   8 0.695652 -1.27278 0.943444
Q2G2L0   9 0.782609 -1.27278 0.943444
Q2G101   8 0.695652 -1.27278 0.943444
Q2G036   13 1.13043 0.903563 0.161558
Q2FXN3   14 1.21739 0.903563 0.161558
Q2FWY2   12 1.04348 0.903563 0.161558
Q2FXK6   9 0.782609 -1.27278 0.943444
Q2G2Y3   1 0.0869565 -1.27278 0.943444
Q2G1P8   5 0.434783 -1.27278 0.943444
Q2G0N7   5 0.434783 -1.27278 0.943444
Q2FW43   9 0.782609 -1.27278 0.943444
Q2G2N4   14 1.21739 0.903563 0.161558
Q2FW59   5 0.434783 -1.27278 0.943444
Q2G1V0   12 1.04348 0.903563 0.161558
Q2G010   6 0.521739 -1.27278 0.943444
Q2FWJ4   6 0.521739 -1.27278 0.943444
Q2FUR3   5 0.434783 -1.27278 0.943444
Q2FXE4   10 0.869565 -1.27278 0.943444
Q2FY36   5 0.434783 -1.27278 0.943444
Q2G1Q7   3 0.26087 -1.27278 0.943444
Q2FX09   6 0.521739 -1.27278 0.943444
Q2G0Z1   5 0.434783 -1.27278 0.943444
Q2FWJ1   9 0.782609 -1.27278 0.943444
Q2FUT4   4 0.347826 -1.27278 0.943444
Q2FYI1   6 0.521739 -1.27278 0.943444
Q2FXQ8   6 0.521739 -1.27278 0.943444
Q2FUZ0   14 1.21739 0.903563 0.161558
P0A086   8 0.695652 -1.27278 0.943444
Q2FZM0   22 1.91304 0.903563 0.161558
Q2FXL3   3 0.26087 -1.27278 0.943444
Q2G2K7   14 1.21739 0.903563 0.161558
Q2FVL1   19 1.65217 0.903563 0.161558
Q2FW21   1 0.0869565 -1.27278 0.943444
Q2G201   6 0.521739 -1.27278 0.943444
Q2FVV6   7 0.608696 -1.27278 0.943444
Q2FV03   5 0.434783 -1.27278 0.943444
Q2G2T2   15 1.30435 0.903563 0.161558
Q2FZ44   1 0.0869565 -1.27278 0.943444
Q2G1N7   9 0.782609 -1.27278 0.943444
Q2G172   12 1.04348 0.903563 0.161558
Q2G208   22 1.91304 0.903563 0.161558
Q2FZR7   16 1.3913 0.903563 0.161558
Q2G2K2   0 0 -1.27278 0.943444
Q2FVA4   11 0.956522 -1.27278 0.943444
Q2G0F5   20 1.73913 0.903563 0.161558
Q2G0X0   3 0.26087 -1.27278 0.943444
Q2FXU0   3 0.26087 -1.27278 0.943444
Q2FXX9   6 0.521739 -1.27278 0.943444
Q2G2K8   2 0.173913 -1.27278 0.943444
Q2G0X1   3 0.25 -1.27278 0.943444
Q2FXI8   1 0.0833333 -1.27278 0.943444
Q2G0L1   4 0.333333 -1.27278 0.943444
Q2FX07   5 0.416667 -1.27278 0.943444
Q2G139   2 0.166667 -1.27278 0.943444
Q2FUV5   8 0.666667 -1.27278 0.943444
Q2FVD0   2 0.166667 -1.27278 0.943444
Q2FX10   7 0.583333 -1.27278 0.943444
Q2G1W5   5 0.416667 -1.27278 0.943444
Q2G1Y7   3 0.25 -1.27278 0.943444
Q2G190   5 0.416667 -1.27278 0.943444
Q2FV59   22 1.83333 0.903563 0.161558
Q2FZS3   2 0.166667 -1.27278 0.943444
Q2FX90   5 0.416667 -1.27278 0.943444
Q2FW85   24 2 3.07991 0.0107511
Q2FZ65   7 0.583333 -1.27278 0.943444
Q2FXJ7   5 0.416667 -1.27278 0.943444
Q2FVW2   9 0.75 -1.27278 0.943444
Q2G0H4   10 0.833333 -1.27278 0.943444
Q2FVV4   18 1.5 0.903563 0.161558
Q2FUR9   17 1.41667 0.903563 0.161558
Q2FW06   2 0.166667 -1.27278 0.943444
Q2FY84   5 0.416667 -1.27278 0.943444
Q2G132   5 0.416667 -1.27278 0.943444
Q2G0C9   2 0.166667 -1.27278 0.943444
Q2G2N1   19 1.58333 0.903563 0.161558
Q2FVF2   21 1.75 0.903563 0.161558
Q2FZ30   17 1.41667 0.903563 0.161558
Q2FXX8   6 0.5 -1.27278 0.943444
Q2FZX6   21 1.75 0.903563 0.161558
Q2G1Z2   19 1.58333 0.903563 0.161558
Q2G0G7   10 0.833333 -1.27278 0.943444
Q2FV53   5 0.416667 -1.27278 0.943444
Q2FV28   9 0.75 -1.27278 0.943444
Q2G097   5 0.416667 -1.27278 0.943444
Q2FZC5   4 0.333333 -1.27278 0.943444
Q2FY77   6 0.5 -1.27278 0.943444
Q2FVA9   6 0.5 -1.27278 0.943444
Q2G2W5   0 0 -1.27278 0.943444
Q2FX97   8 0.666667 -1.27278 0.943444
Q2G1F3   6 0.5 -1.27278 0.943444
Q2FYU1   1 0.0833333 -1.27278 0.943444
Q2FUP6   6 0.5 -1.27278 0.943444
Q2G2U7   13 1.08333 0.903563 0.161558
Q2FY09   10 0.833333 -1.27278 0.943444
Q2G1J6   14 1.16667 0.903563 0.161558
Q2G059   3 0.25 -1.27278 0.943444
Q2FVK5   10 0.833333 -1.27278 0.943444
Q2G0H7   11 0.916667 -1.27278 0.943444
Q2FWN2   19 1.58333 0.903563 0.161558
Q2FYV7   6 0.5 -1.27278 0.943444
Q2G236   18 1.5 0.903563 0.161558
Q2FZR6   15 1.25 0.903563 0.161558
Q2G1P9   3 0.25 -1.27278 0.943444
Q2G0R9   7 0.583333 -1.27278 0.943444
Q2FUZ9   9 0.75 -1.27278 0.943444
Q2FVP2   10 0.833333 -1.27278 0.943444
Q2FXC8   3 0.25 -1.27278 0.943444
Q2FVC4   4 0.333333 -1.27278 0.943444
Q2FZ29   4 0.333333 -1.27278 0.943444
Q2FYR8   4 0.32 -1.27278 0.943444
Q2FY23   5 0.4 -1.27278 0.943444
Q2G0D4   6 0.48 -1.27278 0.943444
Q2FZ38   10 0.8 -1.27278 0.943444
Q2FXH1   22 1.76 0.903563 0.161558
Q2FXZ9   12 0.96 -1.27278 0.943444
Q2G1V3   22 1.76 0.903563 0.161558
Q2FVZ0   24 1.92 0.903563 0.161558
Q2FV95   14 1.12 0.903563 0.161558
Q2G196   10 0.8 -1.27278 0.943444
Q2FZ61   5 0.4 -1.27278 0.943444
Q2FW27   7 0.56 -1.27278 0.943444
Q2FWH2   23 1.84 0.903563 0.161558
Q2FZQ9   12 0.96 -1.27278 0.943444
Q2FWQ9   10 0.8 -1.27278 0.943444
Q2G1N5   19 1.52 0.903563 0.161558
Q2FZP8   18 1.44 0.903563 0.161558
Q2FXC2   4 0.32 -1.27278 0.943444
Q2G0X9   1 0.08 -1.27278 0.943444
Q2FX08   8 0.64 -1.27278 0.943444
Q2FUV2   14 1.12 0.903563 0.161558
Q2FZT8   1 0.08 -1.27278 0.943444
Q2G2N2   15 1.2 0.903563 0.161558
Q2G0M1   16 1.28 0.903563 0.161558
Q2FVX8   7 0.56 -1.27278 0.943444
Q2G220   9 0.72 -1.27278 0.943444
Q2FW37   7 0.56 -1.27278 0.943444
Q2G203   11 0.88 -1.27278 0.943444
Q2FY89   8 0.64 -1.27278 0.943444
Q2G1K7   12 0.96 -1.27278 0.943444
Q2G013   13 1.04 0.903563 0.161558
Q2FV91   25 2 3.07991 0.0107511
Q2FW92   10 0.8 -1.27278 0.943444
Q2G1U5   8 0.64 -1.27278 0.943444
Q2G2A6   5 0.4 -1.27278 0.943444
Q2G0G9   12 0.96 -1.27278 0.943444
P0A088   0 0 -1.27278 0.943444
Q2G0B4   20 1.6 0.903563 0.161558
Q2G0X7   4 0.32 -1.27278 0.943444
Q2G0S0   0 0 -1.27278 0.943444
Q2FW12   6 0.48 -1.27278 0.943444
Q2G0J7   9 0.72 -1.27278 0.943444
Q2FW76   19 1.52 0.903563 0.161558
Q2G1Z7   5 0.4 -1.27278 0.943444
Q2G2S1   12 0.96 -1.27278 0.943444
Q2G1B1   6 0.48 -1.27278 0.943444
Q2FVP3   11 0.88 -1.27278 0.943444
Q2G1V1   7 0.56 -1.27278 0.943444
Q2G1H8   8 0.64 -1.27278 0.943444
Q2G149   10 0.8 -1.27278 0.943444
Q2FXC7   2 0.16 -1.27278 0.943444
Q2G019   2 0.16 -1.27278 0.943444
Q2FWL6   7 0.56 -1.27278 0.943444
Q2G199   20 1.6 0.903563 0.161558
Q2FY41   0 0 -1.27278 0.943444
Q2FX33   9 0.72 -1.27278 0.943444
Q2G181   3 0.24 -1.27278 0.943444
Q2FVT1   14 1.12 0.903563 0.161558
Q2G0Z5   8 0.64 -1.27278 0.943444
Q2FZC7   14 1.12 0.903563 0.161558
Q2G1U0   8 0.64 -1.27278 0.943444
Q2FW18   5 0.4 -1.27278 0.943444
Q2G0H1   12 0.96 -1.27278 0.943444
Q2FX22   8 0.64 -1.27278 0.943444
Q2G157   9 0.72 -1.27278 0.943444
Q2G2J5   11 0.88 -1.27278 0.943444
Q2FZH9   21 1.68 0.903563 0.161558
Q2FZA6   24 1.92 0.903563 0.161558
Q2G1N6   21 1.68 0.903563 0.161558
Q2FVR4   18 1.44 0.903563 0.161558
Q2FY13   8 0.64 -1.27278 0.943444
Q2G025   12 0.96 -1.27278 0.943444
Q2FV36   14 1.12 0.903563 0.161558
Q2G0W9   3 0.24 -1.27278 0.943444
Q2G0L0   9 0.72 -1.27278 0.943444
Q2FUR2   5 0.4 -1.27278 0.943444
Q2FVJ9   4 0.32 -1.27278 0.943444
Q2G1S8   6 0.461538 -1.27278 0.943444
Q2FVJ5   10 0.769231 -1.27278 0.943444
Q2FZ39   9 0.692308 -1.27278 0.943444
Q2FWP6   8 0.615385 -1.27278 0.943444
Q2FVB4   8 0.615385 -1.27278 0.943444
Q2G0V7   11 0.846154 -1.27278 0.943444
Q2FUV4   4 0.307692 -1.27278 0.943444
Q2FYG5   6 0.461538 -1.27278 0.943444
Q2FW71   21 1.61538 0.903563 0.161558
Q2FZB1   4 0.307692 -1.27278 0.943444
Q2G0Y9   6 0.461538 -1.27278 0.943444
Q2G0X4   4 0.307692 -1.27278 0.943444
Q2FZL2   3 0.230769 -1.27278 0.943444
Q2FVS1   4 0.307692 -1.27278 0.943444
Q2G099   5 0.384615 -1.27278 0.943444
Q2FZN0   8 0.615385 -1.27278 0.943444
Q2FZ50   12 0.923077 -1.27278 0.943444
Q2G0X8   2 0.153846 -1.27278 0.943444
Q2G167   9 0.692308 -1.27278 0.943444
Q2G086   9 0.692308 -1.27278 0.943444
Q2G0D0   10 0.769231 -1.27278 0.943444
Q2FWG3   11 0.846154 -1.27278 0.943444
Q2G228   6 0.461538 -1.27278 0.943444
Q2FWW8   16 1.23077 0.903563 0.161558
Q2FYL0   1 0.0769231 -1.27278 0.943444
Q2FXX2   7 0.538462 -1.27278 0.943444
Q2G0C4   20 1.53846 0.903563 0.161558
Q2FZA2   12 0.923077 -1.27278 0.943444
Q2FWL0   5 0.384615 -1.27278 0.943444
Q2FUY9   6 0.461538 -1.27278 0.943444
Q2G0T8   4 0.307692 -1.27278 0.943444
Q2FWK0   9 0.692308 -1.27278 0.943444
Q2G0D9   13 1 0.903563 0.161558
Q2FZF3   4 0.307692 -1.27278 0.943444
Q2FZ17   3 0.230769 -1.27278 0.943444
Q2G0T6   5 0.384615 -1.27278 0.943444
Q2G140   18 1.38462 0.903563 0.161558
Q2G2F2   15 1.15385 0.903563 0.161558
Q2FXG0   2 0.153846 -1.27278 0.943444
Q2FWR4   11 0.846154 -1.27278 0.943444
Q2G195   13 1 0.903563 0.161558
Q2FVY4   6 0.461538 -1.27278 0.943444
Q2G1I6   10 0.769231 -1.27278 0.943444
Q2FVD5   8 0.615385 -1.27278 0.943444
Q2FZM1   8 0.615385 -1.27278 0.943444
Q2FVG0   10 0.769231 -1.27278 0.943444
Q2FZM7   5 0.384615 -1.27278 0.943444
Q2FZB2   4 0.307692 -1.27278 0.943444
Q2G287   16 1.23077 0.903563 0.161558
Q2FWG4   16 1.23077 0.903563 0.161558
Q2G2B3   19 1.46154 0.903563 0.161558
Q2FY48   17 1.30769 0.903563 0.161558
Q9ZNI1   5 0.384615 -1.27278 0.943444
Q2FV94   7 0.538462 -1.27278 0.943444
Q2G2X5   13 1 0.903563 0.161558
Q2FVX6   8 0.615385 -1.27278 0.943444
Q2G060   25 1.92308 0.903563 0.161558
Q2FVG2   23 1.76923 0.903563 0.161558
Q2G1Q1   4 0.307692 -1.27278 0.943444
Q2G1F1   2 0.153846 -1.27278 0.943444
Q2FXC5   3 0.230769 -1.27278 0.943444
Q2G2B0   14 1.07692 0.903563 0.161558
Q2FXR6   17 1.30769 0.903563 0.161558
Q2FXE0   12 0.923077 -1.27278 0.943444
Q2FUY3   13 1 0.903563 0.161558
Q2G1S6   2 0.153846 -1.27278 0.943444
Q2FVE9   13 1 0.903563 0.161558
Q2FVU7   8 0.615385 -1.27278 0.943444
Q2FVM7   9 0.692308 -1.27278 0.943444
Q2FVU6   18 1.38462 0.903563 0.161558
Q2FVA1   10 0.769231 -1.27278 0.943444
Q2FWB8   6 0.461538 -1.27278 0.943444
Q2FYR5   7 0.538462 -1.27278 0.943444
Q2G261   15 1.15385 0.903563 0.161558
Q2G264   11 0.846154 -1.27278 0.943444
Q2G0U4   12 0.923077 -1.27278 0.943444
Q2G226   30 2.30769 3.07991 0.0107511
Q2FZT7   1 0.0769231 -1.27278 0.943444
Q2FXJ4   11 0.846154 -1.27278 0.943444
Q2G047   11 0.846154 -1.27278 0.943444
Q2FWD9   5 0.384615 -1.27278 0.943444
Q2FZH2   21 1.61538 0.903563 0.161558
Q2G044   19 1.46154 0.903563 0.161558
Q2FVZ8   18 1.38462 0.903563 0.161558
Q2G1C5   14 1.07692 0.903563 0.161558
Q2G1Z1   20 1.53846 0.903563 0.161558
Q2G135   4 0.307692 -1.27278 0.943444
Q2FVE5   10 0.769231 -1.27278 0.943444
Q2FZ70   10 0.769231 -1.27278 0.943444
Q2G2A0   7 0.538462 -1.27278 0.943444
Q2G224   10 0.740741 -1.27278 0.943444
P0A0K3   9 0.666667 -1.27278 0.943444
Q2G1A8   12 0.888889 -1.27278 0.943444
Q2G1P5   22 1.62963 0.903563 0.161558
Q2FV93   19 1.40741 0.903563 0.161558
Q2FXC4   3 0.222222 -1.27278 0.943444
Q2FY74   17 1.25926 0.903563 0.161558
Q2G1M1   9 0.666667 -1.27278 0.943444
Q9EZ11   8 0.592593 -1.27278 0.943444
Q2FZB3   4 0.296296 -1.27278 0.943444
Q2G1V2   6 0.444444 -1.27278 0.943444
Q2FVM8   10 0.740741 -1.27278 0.943444
Q2FVR1   8 0.592593 -1.27278 0.943444
Q2FXC3   3 0.222222 -1.27278 0.943444
Q2FUV6   3 0.222222 -1.27278 0.943444
Q2G1D7   8 0.592593 -1.27278 0.943444
Q2FXR2   6 0.444444 -1.27278 0.943444
Q2FW83   22 1.62963 0.903563 0.161558
Q2G2X7   2 0.148148 -1.27278 0.943444
Q2FVM4   14 1.03704 0.903563 0.161558
P0A0J3   12 0.888889 -1.27278 0.943444
Q2G2L8   5 0.37037 -1.27278 0.943444
Q2FZ27   7 0.518519 -1.27278 0.943444
Q2FZ53   10 0.740741 -1.27278 0.943444
Q2G154   16 1.18519 0.903563 0.161558
Q2FZS4   22 1.62963 0.903563 0.161558
Q2FYQ5   11 0.814815 -1.27278 0.943444
Q2FZL6   12 0.888889 -1.27278 0.943444
Q2FWB9   10 0.740741 -1.27278 0.943444
Q2FUQ4   8 0.592593 -1.27278 0.943444
Q2G293   11 0.814815 -1.27278 0.943444
Q2FZS5   8 0.592593 -1.27278 0.943444
Q2FYP9   14 1.03704 0.903563 0.161558
Q2G0K7   13 0.962963 -1.27278 0.943444
Q2FVV2   11 0.814815 -1.27278 0.943444
Q2FVN0   13 0.962963 -1.27278 0.943444
Q2FX00   8 0.592593 -1.27278 0.943444
Q2G1I0   21 1.55556 0.903563 0.161558
Q2FXI2   7 0.518519 -1.27278 0.943444
Q2G2X1   17 1.25926 0.903563 0.161558
Q2FYG6   17 1.25926 0.903563 0.161558
Q2FXH0   8 0.592593 -1.27278 0.943444
Q2FXU7   9 0.666667 -1.27278 0.943444
Q2G170   11 0.814815 -1.27278 0.943444
Q2FVQ9   7 0.518519 -1.27278 0.943444
Q2FWV2   2 0.148148 -1.27278 0.943444
Q2FVI5   22 1.62963 0.903563 0.161558
Q2FUW0   4 0.296296 -1.27278 0.943444
Q2FXB7   8 0.592593 -1.27278 0.943444
Q2G0J8   9 0.666667 -1.27278 0.943444
Q2FXB5   8 0.592593 -1.27278 0.943444
Q2FYE9   8 0.592593 -1.27278 0.943444
Q2FVE2   10 0.740741 -1.27278 0.943444
Q2G2V6   11 0.814815 -1.27278 0.943444
O08387   14 1.03704 0.903563 0.161558
Q2FZ14   8 0.592593 -1.27278 0.943444
Q2FXW3   10 0.740741 -1.27278 0.943444
Q2FYQ8   9 0.666667 -1.27278 0.943444
Q2G2D6   11 0.814815 -1.27278 0.943444
Q2G2T7   9 0.666667 -1.27278 0.943444
Q2FYP8   16 1.18519 0.903563 0.161558
Q2FZ25   6 0.444444 -1.27278 0.943444
Q2FY65   8 0.592593 -1.27278 0.943444
Q2G2T1   18 1.33333 0.903563 0.161558
Q2G1N0   22 1.62963 0.903563 0.161558
Q2G110   18 1.33333 0.903563 0.161558
Q2G1E1   10 0.740741 -1.27278 0.943444
Q2G2F1   12 0.888889 -1.27278 0.943444
Q2FXE8   9 0.666667 -1.27278 0.943444
Q2FZ06   4 0.296296 -1.27278 0.943444
Q2FVH2   24 1.77778 0.903563 0.161558
Q2FYV6   10 0.740741 -1.27278 0.943444
Q2FZJ3   7 0.5 -1.27278 0.943444
Q2G095   2 0.142857 -1.27278 0.943444
Q2G2Y0   5 0.357143 -1.27278 0.943444
Q2G2W3   10 0.714286 -1.27278 0.943444
Q2FY07   19 1.35714 0.903563 0.161558
Q2FXW8   3 0.214286 -1.27278 0.943444
Q2FUR6   8 0.571429 -1.27278 0.943444
Q2FVW6   14 1 0.903563 0.161558
Q2G1X0   0 0 -1.27278 0.943444
Q2G1F6   16 1.14286 0.903563 0.161558
Q2FVK8   10 0.714286 -1.27278 0.943444
Q2G158   11 0.785714 -1.27278 0.943444
Q2G118   13 0.928571 -1.27278 0.943444
Q2G077   25 1.78571 0.903563 0.161558
Q2G0E0   6 0.428571 -1.27278 0.943444
Q2G263   5 0.357143 -1.27278 0.943444
Q2FUU1   8 0.571429 -1.27278 0.943444
Q2G1X7   4 0.285714 -1.27278 0.943444
Q2G1C0   8 0.571429 -1.27278 0.943444
Q2FVB9   20 1.42857 0.903563 0.161558
Q2G273   7 0.5 -1.27278 0.943444
Q53726   6 0.428571 -1.27278 0.943444
Q2G2W9   8 0.571429 -1.27278 0.943444
Q2FZ22   13 0.928571 -1.27278 0.943444
Q2G2U1   11 0.785714 -1.27278 0.943444
Q2FXW6   9 0.642857 -1.27278 0.943444
Q2G0P9   15 1.07143 0.903563 0.161558
Q2FYE3   6 0.428571 -1.27278 0.943444
Q2FXU3   5 0.357143 -1.27278 0.943444
Q2G052   8 0.571429 -1.27278 0.943444
Q2FZM6   12 0.857143 -1.27278 0.943444
Q2FX25   9 0.642857 -1.27278 0.943444
Q2FX05   6 0.428571 -1.27278 0.943444
Q2G1P2   22 1.57143 0.903563 0.161558
Q2G2C4   8 0.571429 -1.27278 0.943444
Q2G165   19 1.35714 0.903563 0.161558
Q2FXK8   13 0.928571 -1.27278 0.943444
Q2FWP1   5 0.357143 -1.27278 0.943444
Q2FVU1   18 1.28571 0.903563 0.161558
Q2FZ78   5 0.357143 -1.27278 0.943444
Q2G0P0   7 0.5 -1.27278 0.943444
Q2FXX3   21 1.5 0.903563 0.161558
Q2FVX2   7 0.5 -1.27278 0.943444
Q2G0Q7   9 0.642857 -1.27278 0.943444
Q2FXS6   1 0.0714286 -1.27278 0.943444
Q2FUZ1   7 0.5 -1.27278 0.943444
Q2FZ87   8 0.571429 -1.27278 0.943444
Q2FXF4   13 0.928571 -1.27278 0.943444
Q2G1G4   11 0.785714 -1.27278 0.943444
Q2FWE6   7 0.5 -1.27278 0.943444
Q2G2U2   2 0.142857 -1.27278 0.943444
Q2FY17   7 0.5 -1.27278 0.943444
Q2FVU3   10 0.714286 -1.27278 0.943444
Q2FVK1   0 0 -1.27278 0.943444
Q2G0K5   10 0.714286 -1.27278 0.943444
Q2G2X8   2 0.142857 -1.27278 0.943444
Q2FYZ7   8 0.571429 -1.27278 0.943444
Q2FWG1   8 0.571429 -1.27278 0.943444
Q2G1Q6   7 0.5 -1.27278 0.943444
Q2G2X9   2 0.142857 -1.27278 0.943444
Q2FWN9   0 0 -1.27278 0.943444
Q2FYZ2   10 0.714286 -1.27278 0.943444
Q2FZJ1   5 0.357143 -1.27278 0.943444
Q2G002   6 0.428571 -1.27278 0.943444
Q2FVL4   10 0.714286 -1.27278 0.943444
Q2G2M7   5 0.357143 -1.27278 0.943444
Q2FWH6   7 0.5 -1.27278 0.943444
Q2FXQ3   8 0.571429 -1.27278 0.943444
Q2G129   17 1.21429 0.903563 0.161558
Q7BHL7   12 0.857143 -1.27278 0.943444
Q2FZ71   12 0.857143 -1.27278 0.943444
Q2FZ88   9 0.62069 -1.27278 0.943444
Q2FV22   8 0.551724 -1.27278 0.943444
Q2FYM3   2 0.137931 -1.27278 0.943444
Q2FY06   8 0.551724 -1.27278 0.943444
Q2FXB0   0 0 -1.27278 0.943444
Q2FX87   11 0.758621 -1.27278 0.943444
Q2FZ33   10 0.689655 -1.27278 0.943444
Q2G0J1   8 0.551724 -1.27278 0.943444
Q2FUT7   10 0.689655 -1.27278 0.943444
Q2FZH1   10 0.689655 -1.27278 0.943444
Q2FVX3   11 0.758621 -1.27278 0.943444
Q2FWC6   9 0.62069 -1.27278 0.943444
Q2FXN6   7 0.482759 -1.27278 0.943444
Q2FY79   9 0.62069 -1.27278 0.943444
Q2FZ23   8 0.551724 -1.27278 0.943444
Q2FVF1   11 0.758621 -1.27278 0.943444
Q2FWM5   12 0.827586 -1.27278 0.943444
Q2G061   13 0.896552 -1.27278 0.943444
Q2FWL7   15 1.03448 0.903563 0.161558
Q2FVK3   0 0 -1.27278 0.943444
Q2FX19   21 1.44828 0.903563 0.161558
Q2G2U6   7 0.482759 -1.27278 0.943444
Q2G1S5   4 0.275862 -1.27278 0.943444
Q2FVS9   8 0.551724 -1.27278 0.943444
Q2G1M7   10 0.689655 -1.27278 0.943444
Q2FW50   7 0.482759 -1.27278 0.943444
Q2G2L1   10 0.689655 -1.27278 0.943444
Q2FWB1   8 0.551724 -1.27278 0.943444
Q2FXA8   7 0.482759 -1.27278 0.943444
Q2FV20   12 0.827586 -1.27278 0.943444
Q2FUY1   5 0.344828 -1.27278 0.943444
Q2FYJ1   13 0.896552 -1.27278 0.943444
Q2G043   2 0.137931 -1.27278 0.943444
Q2FZ43   7 0.482759 -1.27278 0.943444
Q9KJN4   6 0.413793 -1.27278 0.943444
Q2G194   15 1.03448 0.903563 0.161558
Q2G0F0   10 0.689655 -1.27278 0.943444
Q2G2G2   7 0.482759 -1.27278 0.943444
Q2G0I8   13 0.896552 -1.27278 0.943444
Q2FXG5   9 0.62069 -1.27278 0.943444
Q2G2S6   11 0.758621 -1.27278 0.943444
Q53700   10 0.689655 -1.27278 0.943444
Q2G0D8   8 0.551724 -1.27278 0.943444
P60430   0 0 -1.27278 0.943444
Q2FV41   10 0.689655 -1.27278 0.943444
Q2FXZ5   9 0.62069 -1.27278 0.943444
Q2FZL0   17 1.17241 0.903563 0.161558
Q2FY99   11 0.758621 -1.27278 0.943444
Q2FX95   7 0.482759 -1.27278 0.943444
Q2FYR6   13 0.896552 -1.27278 0.943444
Q2FUW2   18 1.24138 0.903563 0.161558
Q2FVL2   12 0.827586 -1.27278 0.943444
Q2G2L4   18 1.24138 0.903563 0.161558
Q2FXB1   0 0 -1.27278 0.943444
Q2FZY7   11 0.758621 -1.27278 0.943444
Q2FVN1   24 1.65517 0.903563 0.161558
Q2G1S1   9 0.62069 -1.27278 0.943444
Q2FXK4   8 0.551724 -1.27278 0.943444
Q2FXM6   9 0.62069 -1.27278 0.943444
Q2FZJ6   12 0.827586 -1.27278 0.943444
Q2FVT4   8 0.551724 -1.27278 0.943444
Q2FYW1   19 1.31034 0.903563 0.161558
Q2FYZ3   11 0.758621 -1.27278 0.943444
Q2FXX5   3 0.206897 -1.27278 0.943444
Q2FWM4   4 0.275862 -1.27278 0.943444
Q2G2L3   11 0.758621 -1.27278 0.943444
Q2FYR3   12 0.827586 -1.27278 0.943444
Q2G0I9   6 0.413793 -1.27278 0.943444
Q2G0M2   8 0.551724 -1.27278 0.943444
Q2G272   4 0.275862 -1.27278 0.943444
Q2FXL4   15 1.03448 0.903563 0.161558
Q2G0U9   7 0.482759 -1.27278 0.943444
Q2FVE4   4 0.275862 -1.27278 0.943444
Q2FVC6   8 0.551724 -1.27278 0.943444
Q2FV19   7 0.482759 -1.27278 0.943444
Q2G0S8   12 0.827586 -1.27278 0.943444
Q2G2G3   22 1.51724 0.903563 0.161558
Q2G2X0   8 0.533333 -1.27278 0.943444
Q2G0F3   8 0.533333 -1.27278 0.943444
Q2G037   14 0.933333 -1.27278 0.943444
Q2G1G6   11 0.733333 -1.27278 0.943444
Q2FWP0   0 0 -1.27278 0.943444
Q2FY29   5 0.333333 -1.27278 0.943444
Q2FXQ4   22 1.46667 0.903563 0.161558
Q2G0S7   6 0.4 -1.27278 0.943444
Q2FZX7   10 0.666667 -1.27278 0.943444
Q2G0E6   20 1.33333 0.903563 0.161558
Q2FY37   7 0.466667 -1.27278 0.943444
Q2FYQ0   11 0.733333 -1.27278 0.943444
Q2FUV3   14 0.933333 -1.27278 0.943444
Q2FYV2   12 0.8 -1.27278 0.943444
Q2FVS4   23 1.53333 0.903563 0.161558
Q2G2M3   10 0.666667 -1.27278 0.943444
Q2FVM6   11 0.733333 -1.27278 0.943444
Q2G292   12 0.8 -1.27278 0.943444
Q2FXH7   5 0.333333 -1.27278 0.943444
Q2FYQ7   10 0.666667 -1.27278 0.943444
Q2FWG2   11 0.733333 -1.27278 0.943444
Q2G159   9 0.6 -1.27278 0.943444
Q2FX96   10 0.666667 -1.27278 0.943444
Q2FV83   6 0.4 -1.27278 0.943444
Q2G2D8   9 0.6 -1.27278 0.943444
Q2FYJ4   22 1.46667 0.903563 0.161558
Q2G1E8   13 0.866667 -1.27278 0.943444
Q2FVK2   0 0 -1.27278 0.943444
Q2FZP1   15 1 0.903563 0.161558
Q2FXI0   7 0.466667 -1.27278 0.943444
Q2G134   20 1.33333 0.903563 0.161558
Q2FZZ6   3 0.2 -1.27278 0.943444
Q2G1Z3   13 0.866667 -1.27278 0.943444
Q2G030   10 0.666667 -1.27278 0.943444
Q2FV21   10 0.666667 -1.27278 0.943444
Q9RQP6   14 0.933333 -1.27278 0.943444
Q2FZ62   9 0.6 -1.27278 0.943444
Q2FZQ7   11 0.733333 -1.27278 0.943444
Q2G0F4   8 0.533333 -1.27278 0.943444
Q2FWE0   9 0.6 -1.27278 0.943444
Q2FVS0   18 1.2 0.903563 0.161558
Q2FUT6   15 1 0.903563 0.161558
Q2FUQ5   10 0.666667 -1.27278 0.943444
Q2FZJ9   7 0.466667 -1.27278 0.943444
Q2FY81   6 0.4 -1.27278 0.943444
Q2G0K8   9 0.6 -1.27278 0.943444
Q2G262   23 1.53333 0.903563 0.161558
Q2G0E1   6 0.4 -1.27278 0.943444
Q2FWD3   11 0.733333 -1.27278 0.943444
Q2FXA4   8 0.533333 -1.27278 0.943444
Q2FVF0   11 0.733333 -1.27278 0.943444
Q2FWW9   8 0.533333 -1.27278 0.943444
Q2FZ54   16 1.06667 0.903563 0.161558
P0A0J0   13 0.866667 -1.27278 0.943444
Q2G1G1   12 0.8 -1.27278 0.943444
Q2FWA1   8 0.533333 -1.27278 0.943444
Q2FXN1   6 0.4 -1.27278 0.943444
Q2G2T4   11 0.733333 -1.27278 0.943444
Q2FZW9   9 0.6 -1.27278 0.943444
Q2FV90   9 0.6 -1.27278 0.943444
Q2FWB3   4 0.266667 -1.27278 0.943444
Q2G0Q0   4 0.266667 -1.27278 0.943444
Q2FY10   9 0.6 -1.27278 0.943444
Q2FXM0   6 0.4 -1.27278 0.943444
Q2G1S2   10 0.666667 -1.27278 0.943444
Q2FXY5   12 0.774194 -1.27278 0.943444
Q2FXV3   9 0.580645 -1.27278 0.943444
Q2FXG3   12 0.774194 -1.27278 0.943444
Q2FVA8   1 0.0645161 -1.27278 0.943444
Q2G2C2   20 1.29032 0.903563 0.161558
Q2FYU2   9 0.580645 -1.27278 0.943444
Q2FYK5   10 0.645161 -1.27278 0.943444
Q2FW35   11 0.709677 -1.27278 0.943444
Q2FY52   12 0.774194 -1.27278 0.943444
Q9RQP9   12 0.774194 -1.27278 0.943444
Q2G039   8 0.516129 -1.27278 0.943444
Q2G1E4   10 0.645161 -1.27278 0.943444
Q2G0B0   10 0.645161 -1.27278 0.943444
Q2FXI7   7 0.451613 -1.27278 0.943444
Q2FWN7   9 0.580645 -1.27278 0.943444
Q2FV66   4 0.258065 -1.27278 0.943444
Q2FYJ5   22 1.41935 0.903563 0.161558
Q2FYC9   0 0 -1.27278 0.943444
Q2FZC6   11 0.709677 -1.27278 0.943444
Q2FXW4   10 0.645161 -1.27278 0.943444
Q2FXI1   16 1.03226 0.903563 0.161558
Q2FZF9   6 0.387097 -1.27278 0.943444
Q2G171   21 1.35484 0.903563 0.161558
Q2G2P8   11 0.709677 -1.27278 0.943444
Q2G2V9   15 0.967742 -1.27278 0.943444
Q2FV31   15 0.967742 -1.27278 0.943444
Q9KJN3   8 0.516129 -1.27278 0.943444
Q2FZV5   15 0.967742 -1.27278 0.943444
Q2FWC4   10 0.645161 -1.27278 0.943444
Q2FYT0   21 1.35484 0.903563 0.161558
Q2G145   12 0.774194 -1.27278 0.943444
Q2G0J0   10 0.645161 -1.27278 0.943444
Q2FZQ3   7 0.451613 -1.27278 0.943444
Q2FYE5   8 0.516129 -1.27278 0.943444
Q2FWN5   14 0.903226 -1.27278 0.943444
Q2FY24   14 0.903226 -1.27278 0.943444
Q2FVW7   13 0.83871 -1.27278 0.943444
Q2FZ91   9 0.580645 -1.27278 0.943444
Q2FWL2   13 0.83871 -1.27278 0.943444
Q2FZQ6   4 0.258065 -1.27278 0.943444
P02976   11 0.709677 -1.27278 0.943444
Q2G0R7   17 1.09677 0.903563 0.161558
Q2FUU2   14 0.903226 -1.27278 0.943444
Q2FZG1   8 0.516129 -1.27278 0.943444
Q2G0Z4   18 1.16129 0.903563 0.161558
Q2FZ81   2 0.129032 -1.27278 0.943444
Q2G2J8   10 0.645161 -1.27278 0.943444
Q2FZD7   13 0.83871 -1.27278 0.943444
Q2G288   18 1.16129 0.903563 0.161558
Q2FW52   10 0.645161 -1.27278 0.943444
Q2FVX4   8 0.516129 -1.27278 0.943444
Q2FVN5   22 1.41935 0.903563 0.161558
Q2FY88   11 0.709677 -1.27278 0.943444
Q2FWC9   11 0.709677 -1.27278 0.943444
Q2FZS7   10 0.645161 -1.27278 0.943444
Q2FZ63   9 0.580645 -1.27278 0.943444
Q2G1L8   11 0.709677 -1.27278 0.943444
Q2FV17   11 0.709677 -1.27278 0.943444
Q2FVT8   9 0.580645 -1.27278 0.943444
Q2G0W8   7 0.451613 -1.27278 0.943444
Q2FV07   8 0.516129 -1.27278 0.943444
Q2G0Q1   11 0.709677 -1.27278 0.943444
Q2FY69   11 0.709677 -1.27278 0.943444
Q2FZ75   8 0.516129 -1.27278 0.943444
Q2G0E5   11 0.709677 -1.27278 0.943444
Q2G233   7 0.451613 -1.27278 0.943444
Q2FWE1   11 0.709677 -1.27278 0.943444
Q2FVZ2   6 0.387097 -1.27278 0.943444
Q2FYE2   6 0.387097 -1.27278 0.943444
Q2G1K6   12 0.75 -1.27278 0.943444
Q2FVT0   8 0.5 -1.27278 0.943444
Q2G0Q9   9 0.5625 -1.27278 0.943444
Q2FZ89   11 0.6875 -1.27278 0.943444
Q2FVR0   11 0.6875 -1.27278 0.943444
Q2FZD9   10 0.625 -1.27278 0.943444
Q2FX85   19 1.1875 0.903563 0.161558
Q2G1B0   2 0.125 -1.27278 0.943444
Q2G2E4   16 1 0.903563 0.161558
Q2FYK7   13 0.8125 -1.27278 0.943444
Q2FZ13   11 0.6875 -1.27278 0.943444
Q2FZE6   9 0.5625 -1.27278 0.943444
Q2FVI2   7 0.4375 -1.27278 0.943444
Q2FZE0   11 0.6875 -1.27278 0.943444
Q2FV38   6 0.375 -1.27278 0.943444
Q2FXE2   9 0.5625 -1.27278 0.943444
Q2G1Q2   7 0.4375 -1.27278 0.943444
Q2FYY8   10 0.625 -1.27278 0.943444
Q2FYN6   7 0.4375 -1.27278 0.943444
Q2FV39   15 0.9375 -1.27278 0.943444
Q2G130   12 0.75 -1.27278 0.943444
Q2FUR8   10 0.625 -1.27278 0.943444
Q2FXZ3   9 0.5625 -1.27278 0.943444
Q2FYM4   19 1.1875 0.903563 0.161558
Q2FWY1   14 0.875 -1.27278 0.943444
Q2G1V4   11 0.6875 -1.27278 0.943444
P0A011   10 0.625 -1.27278 0.943444
Q2FXZ0   11 0.6875 -1.27278 0.943444
Q2G0V4   10 0.625 -1.27278 0.943444
Q2FW34   11 0.6875 -1.27278 0.943444
Q2FWC7   7 0.4375 -1.27278 0.943444
Q2G0F6   10 0.625 -1.27278 0.943444
Q2G0T0   9 0.5625 -1.27278 0.943444
Q2FXM8   12 0.75 -1.27278 0.943444
Q2G0Q8   8 0.5 -1.27278 0.943444
Q2FZ08   10 0.625 -1.27278 0.943444
Q2G160   12 0.75 -1.27278 0.943444
Q2FY78   6 0.375 -1.27278 0.943444
Q2G2H7   33 2.0625 3.07991 0.0107511
Q2FW53   5 0.3125 -1.27278 0.943444
Q2FVX0   16 1 0.903563 0.161558
Q2G2U5   7 0.4375 -1.27278 0.943444
Q2FZR0   12 0.75 -1.27278 0.943444
Q2G1Z9   6 0.375 -1.27278 0.943444
Q2G1G0   11 0.6875 -1.27278 0.943444
Q2FW57   9 0.5625 -1.27278 0.943444
Q9RQP7   8 0.5 -1.27278 0.943444
Q2FXP0   11 0.6875 -1.27278 0.943444
Q2FVV1   25 1.5625 0.903563 0.161558
Q2FYU8   23 1.4375 0.903563 0.161558
Q2FZ04   10 0.625 -1.27278 0.943444
Q2FVQ0   8 0.5 -1.27278 0.943444
Q2G151   8 0.5 -1.27278 0.943444
Q2FXF9   8 0.5 -1.27278 0.943444
Q2G242   12 0.75 -1.27278 0.943444
Q2FZQ0   14 0.875 -1.27278 0.943444
Q2G1Q8   10 0.625 -1.27278 0.943444
Q2FYG1   13 0.787879 -1.27278 0.943444
Q2G1N3   11 0.666667 -1.27278 0.943444
Q2FV44   10 0.606061 -1.27278 0.943444
Q2FXV4   12 0.727273 -1.27278 0.943444
Q2G0I1   14 0.848485 -1.27278 0.943444
Q2FZY0   11 0.666667 -1.27278 0.943444
Q2G295   8 0.484848 -1.27278 0.943444
Q2FWH3   11 0.666667 -1.27278 0.943444
Q2G072   15 0.909091 -1.27278 0.943444
Q2G217   13 0.787879 -1.27278 0.943444
Q2FYP6   11 0.666667 -1.27278 0.943444
Q9EZ12   10 0.606061 -1.27278 0.943444
Q2FZ48   13 0.787879 -1.27278 0.943444
Q2FY16   7 0.424242 -1.27278 0.943444
Q2FZU3   10 0.606061 -1.27278 0.943444
Q2FVV7   15 0.909091 -1.27278 0.943444
Q2FWU0   2 0.121212 -1.27278 0.943444
P0A0Q0   9 0.545455 -1.27278 0.943444
Q2FVS3   9 0.545455 -1.27278 0.943444
Q2G0I6   15 0.909091 -1.27278 0.943444
Q2FYP3   3 0.181818 -1.27278 0.943444
Q2FWM0   8 0.484848 -1.27278 0.943444
Q2FZ36   9 0.545455 -1.27278 0.943444
Q2G0Y8   17 1.0303 0.903563 0.161558
Q2FXF6   15 0.909091 -1.27278 0.943444
Q2FXM7   12 0.727273 -1.27278 0.943444
Q2G1A6   10 0.606061 -1.27278 0.943444
Q2G138   23 1.39394 0.903563 0.161558
Q2FZR4   14 0.848485 -1.27278 0.943444
Q2G162   15 0.909091 -1.27278 0.943444
Q2FYH2   23 1.39394 0.903563 0.161558
Q2FX56   6 0.363636 -1.27278 0.943444
Q2FY68   11 0.666667 -1.27278 0.943444
Q2G1K1   1 0.0606061 -1.27278 0.943444
Q2G1A3   8 0.484848 -1.27278 0.943444
Q2FZX4   7 0.424242 -1.27278 0.943444
Q2G1M5   9 0.545455 -1.27278 0.943444
Q2FVA3   10 0.606061 -1.27278 0.943444
Q2G2G4   11 0.666667 -1.27278 0.943444
Q2G0U3   8 0.484848 -1.27278 0.943444
Q2FXQ6   8 0.484848 -1.27278 0.943444
Q2G0S2   9 0.545455 -1.27278 0.943444
Q2G168   11 0.666667 -1.27278 0.943444
Q2FZB0   11 0.666667 -1.27278 0.943444
Q2G119   11 0.666667 -1.27278 0.943444
Q2FVJ7   15 0.909091 -1.27278 0.943444
Q2FY30   12 0.727273 -1.27278 0.943444
Q2FXR3   12 0.727273 -1.27278 0.943444
Q2G1Z0   9 0.545455 -1.27278 0.943444
Q2G0A9   10 0.606061 -1.27278 0.943444
O33599   2 0.121212 -1.27278 0.943444
Q2FZ55   8 0.484848 -1.27278 0.943444
Q2FYS0   6 0.363636 -1.27278 0.943444
Q2G248   9 0.545455 -1.27278 0.943444
Q2G049   13 0.787879 -1.27278 0.943444
Q2FVA5   2 0.121212 -1.27278 0.943444
Q2FUX8   11 0.666667 -1.27278 0.943444
Q2G123   8 0.484848 -1.27278 0.943444
Q2FVH0   9 0.545455 -1.27278 0.943444
Q2FV01   16 0.969697 -1.27278 0.943444
Q2G2L2   11 0.666667 -1.27278 0.943444
Q2FYW3   12 0.727273 -1.27278 0.943444
Q2FZZ0   6 0.363636 -1.27278 0.943444
Q2FVV8   15 0.909091 -1.27278 0.943444
Q2G2W0   12 0.705882 -1.27278 0.943444
Q2G041   7 0.411765 -1.27278 0.943444
P0A0B9   10 0.588235 -1.27278 0.943444
Q2FYI6   7 0.411765 -1.27278 0.943444
Q2G2S2   10 0.588235 -1.27278 0.943444
Q2FVQ8   11 0.647059 -1.27278 0.943444
Q2FVT2   9 0.529412 -1.27278 0.943444
Q2G1Z5   11 0.647059 -1.27278 0.943444
Q2G2A4   6 0.352941 -1.27278 0.943444
P60393   12 0.705882 -1.27278 0.943444
Q2G0P6   13 0.764706 -1.27278 0.943444
Q2FW04   21 1.23529 0.903563 0.161558
Q2FYY9   15 0.882353 -1.27278 0.943444
Q2FWP2   15 0.882353 -1.27278 0.943444
Q2FVW4   11 0.647059 -1.27278 0.943444
Q2FY63   9 0.529412 -1.27278 0.943444
Q2FZ68   7 0.411765 -1.27278 0.943444
Q2G1E2   21 1.23529 0.903563 0.161558
Q2G2T8   8 0.470588 -1.27278 0.943444
Q2FY71   9 0.529412 -1.27278 0.943444
Q2FVI1   24 1.41176 0.903563 0.161558
Q2G0W2   31 1.82353 0.903563 0.161558
Q2G238   9 0.529412 -1.27278 0.943444
Q2FZR1   11 0.647059 -1.27278 0.943444
Q2FXN2   24 1.41176 0.903563 0.161558
Q2FXH6   19 1.11765 0.903563 0.161558
Q2FXM3   15 0.882353 -1.27278 0.943444
Q2FZW3   14 0.823529 -1.27278 0.943444
Q2FWM9   6 0.352941 -1.27278 0.943444
Q2FUW9   16 0.941176 -1.27278 0.943444
Q2FW91   9 0.529412 -1.27278 0.943444
Q2G137   1 0.0588235 -1.27278 0.943444
Q2FVM0   14 0.823529 -1.27278 0.943444
Q2G057   8 0.470588 -1.27278 0.943444
Q2FXP5   11 0.647059 -1.27278 0.943444
Q2G1H2   19 1.11765 0.903563 0.161558
Q2FX99   8 0.470588 -1.27278 0.943444
Q2G0J4   21 1.23529 0.903563 0.161558
Q2FX74   2 0.117647 -1.27278 0.943444
Q2G1J9   21 1.23529 0.903563 0.161558
Q2G1F7   10 0.588235 -1.27278 0.943444
Q2G2R8   5 0.294118 -1.27278 0.943444
Q2FW32   7 0.411765 -1.27278 0.943444
Q2FXZ4   9 0.529412 -1.27278 0.943444
Q2FUT0   7 0.411765 -1.27278 0.943444
Q2G084   10 0.588235 -1.27278 0.943444
Q2G148   11 0.647059 -1.27278 0.943444
Q2FYR0   9 0.529412 -1.27278 0.943444
Q2FW86   7 0.411765 -1.27278 0.943444
Q2FW01   7 0.411765 -1.27278 0.943444
Q2FUX9   21 1.23529 0.903563 0.161558
Q2G212   22 1.29412 0.903563 0.161558
Q2FZ84   6 0.352941 -1.27278 0.943444
Q2G0Y0   10 0.588235 -1.27278 0.943444
Q2FYU4   8 0.470588 -1.27278 0.943444
Q2G223   6 0.352941 -1.27278 0.943444
Q2G136   10 0.588235 -1.27278 0.943444
Q2G0G6   10 0.588235 -1.27278 0.943444
Q2FWY6   9 0.529412 -1.27278 0.943444
Q2FWZ2   7 0.411765 -1.27278 0.943444
Q2G240   9 0.529412 -1.27278 0.943444
O05154   19 1.11765 0.903563 0.161558
Q2FXP4   9 0.529412 -1.27278 0.943444
Q2FVH5   13 0.764706 -1.27278 0.943444
Q2FYP0   8 0.457143 -1.27278 0.943444
Q2FUW5   3 0.171429 -1.27278 0.943444
Q2FX66   0 0 -1.27278 0.943444
Q2G1P4   17 0.971429 -1.27278 0.943444
Q2FYI9   20 1.14286 0.903563 0.161558
Q2G0I7   12 0.685714 -1.27278 0.943444
Q2FXQ9   13 0.742857 -1.27278 0.943444
Q2FXL0   10 0.571429 -1.27278 0.943444
Q2FYR7   12 0.685714 -1.27278 0.943444
Q2G1W4   6 0.342857 -1.27278 0.943444
Q2G2C8   15 0.857143 -1.27278 0.943444
Q2G163   12 0.685714 -1.27278 0.943444
Q2FWL9   17 0.971429 -1.27278 0.943444
Q2FZH3   22 1.25714 0.903563 0.161558
Q2FZR5   12 0.685714 -1.27278 0.943444
Q2G1W6   10 0.571429 -1.27278 0.943444
Q2FWA5   14 0.8 -1.27278 0.943444
Q2FX17   17 0.971429 -1.27278 0.943444
Q2FXY1   9 0.514286 -1.27278 0.943444
Q2G2W1   19 1.08571 0.903563 0.161558
Q2FV06   18 1.02857 0.903563 0.161558
Q2FYW6   11 0.628571 -1.27278 0.943444
Q2G281   8 0.457143 -1.27278 0.943444
Q2G227   11 0.628571 -1.27278 0.943444
Q2FWZ5   9 0.514286 -1.27278 0.943444
Q2FZX0   9 0.514286 -1.27278 0.943444
Q2FV51   22 1.25714 0.903563 0.161558
Q2G082   22 1.25714 0.903563 0.161558
Q2FWX4   0 0 -1.27278 0.943444
Q2FZT1   9 0.514286 -1.27278 0.943444
Q2FYF3   15 0.857143 -1.27278 0.943444
Q2FXW9   2 0.114286 -1.27278 0.943444
O34090   11 0.628571 -1.27278 0.943444
Q2FVE1   15 0.857143 -1.27278 0.943444
Q2FZL5   13 0.742857 -1.27278 0.943444
Q2G258   7 0.4 -1.27278 0.943444
Q2FZW5   16 0.914286 -1.27278 0.943444
Q2FW63   17 0.971429 -1.27278 0.943444
Q2FXB4   23 1.31429 0.903563 0.161558
Q2G1T5   0 0 -1.27278 0.943444
Q2G1J5   9 0.514286 -1.27278 0.943444
Q2G0V0   8 0.457143 -1.27278 0.943444
Q2G0M7   8 0.457143 -1.27278 0.943444
Q2G1I5   11 0.628571 -1.27278 0.943444
Q2G146   8 0.457143 -1.27278 0.943444
Q2G1P6   9 0.514286 -1.27278 0.943444
Q2G1W8   8 0.444444 -1.27278 0.943444
Q2G035   8 0.444444 -1.27278 0.943444
Q2G1I3   19 1.05556 0.903563 0.161558
Q2FWM2   10 0.555556 -1.27278 0.943444
Q2FYJ3   11 0.611111 -1.27278 0.943444
Q2G0L8   12 0.666667 -1.27278 0.943444
Q2G164   9 0.5 -1.27278 0.943444
Q2FVT7   7 0.388889 -1.27278 0.943444
Q2G1R3   18 1 0.903563 0.161558
Q2G1T6   12 0.666667 -1.27278 0.943444
Q2FZN7   10 0.555556 -1.27278 0.943444
Q2FY83   12 0.666667 -1.27278 0.943444
Q2FZX9   10 0.555556 -1.27278 0.943444
Q2FYL5   12 0.666667 -1.27278 0.943444
Q2G218   7 0.388889 -1.27278 0.943444
Q2G0M5   11 0.611111 -1.27278 0.943444
Q2FW78   16 0.888889 -1.27278 0.943444
P52078   14 0.777778 -1.27278 0.943444
Q7X2S2   11 0.611111 -1.27278 0.943444
Q2FZG4   16 0.888889 -1.27278 0.943444
Q2G0M4   7 0.388889 -1.27278 0.943444
Q2FVA2   10 0.555556 -1.27278 0.943444
Q2G115   12 0.666667 -1.27278 0.943444
Q2G0M8   12 0.666667 -1.27278 0.943444
Q2G1U4   5 0.277778 -1.27278 0.943444
Q2G1D0   11 0.611111 -1.27278 0.943444
Q2G2S0   21 1.16667 0.903563 0.161558
Q2G2N5   20 1.11111 0.903563 0.161558
Q2G222   9 0.5 -1.27278 0.943444
Q2G1C8   24 1.33333 0.903563 0.161558
Q2FV40   11 0.611111 -1.27278 0.943444
Q2FXT1   7 0.388889 -1.27278 0.943444
Q2FZZ2   10 0.555556 -1.27278 0.943444
Q2FY01   13 0.722222 -1.27278 0.943444
Q2FVJ8   10 0.555556 -1.27278 0.943444
Q2FXK2   10 0.555556 -1.27278 0.943444
Q2FUS7   8 0.444444 -1.27278 0.943444
Q2FVP1   17 0.944444 -1.27278 0.943444
Q2FYN7   0 0 -1.27278 0.943444
P69848   10 0.555556 -1.27278 0.943444
Q2FWN8   8 0.444444 -1.27278 0.943444
Q2FV62   9 0.5 -1.27278 0.943444
Q2FWW7   13 0.722222 -1.27278 0.943444
Q2G1Y5   9 0.5 -1.27278 0.943444
Q2FXA3   10 0.555556 -1.27278 0.943444
Q2FYV3   13 0.722222 -1.27278 0.943444
Q2G1H4   9 0.5 -1.27278 0.943444
Q2G038   13 0.722222 -1.27278 0.943444
Q2G161   17 0.944444 -1.27278 0.943444
Q2FYV1   13 0.722222 -1.27278 0.943444
Q2FZ09   14 0.777778 -1.27278 0.943444
Q2FW90   18 1 0.903563 0.161558
Q2G290   12 0.666667 -1.27278 0.943444
P60611   7 0.388889 -1.27278 0.943444
Q2FV58   13 0.722222 -1.27278 0.943444
Q2G0C6   9 0.5 -1.27278 0.943444
Q2G050   8 0.444444 -1.27278 0.943444
Q2G0V2   9 0.5 -1.27278 0.943444
Q2FVQ4   17 0.944444 -1.27278 0.943444
Q2G094   6 0.324324 -1.27278 0.943444
Q2FY59   8 0.432432 -1.27278 0.943444
Q2FVX7   11 0.594595 -1.27278 0.943444
Q2FVP4   14 0.756757 -1.27278 0.943444
Q2G185   13 0.702703 -1.27278 0.943444
Q2FXP8   20 1.08108 0.903563 0.161558
Q2G275   13 0.702703 -1.27278 0.943444
Q2G1D9   8 0.432432 -1.27278 0.943444
Q2FXI3   5 0.27027 -1.27278 0.943444
Q2FYM2   8 0.432432 -1.27278 0.943444
P14738   0 0 -1.27278 0.943444
Q2G2Q2   8 0.432432 -1.27278 0.943444
Q2G0M9   7 0.378378 -1.27278 0.943444
Q2FY67   6 0.324324 -1.27278 0.943444
Q2FWX8   0 0 -1.27278 0.943444
Q2FUT9   8 0.432432 -1.27278 0.943444
Q2FZS0   8 0.432432 -1.27278 0.943444
Q2G2A8   11 0.594595 -1.27278 0.943444
Q2FUY2   0 0 -1.27278 0.943444
Q2FZL8   6 0.324324 -1.27278 0.943444
Q2FW93   0 0 -1.27278 0.943444
Q2G1L7   11 0.594595 -1.27278 0.943444
Q2FW41   7 0.378378 -1.27278 0.943444
Q2FZY6   11 0.594595 -1.27278 0.943444
Q2G042   21 1.13514 0.903563 0.161558
Q2FWK2   12 0.648649 -1.27278 0.943444
Q2FYF4   11 0.594595 -1.27278 0.943444
Q2FZP2   6 0.324324 -1.27278 0.943444
Q2G1G7   7 0.378378 -1.27278 0.943444
Q2G1H5   9 0.486486 -1.27278 0.943444
Q2G2S7   5 0.27027 -1.27278 0.943444
Q2FY53   9 0.486486 -1.27278 0.943444
Q2G1N2   13 0.702703 -1.27278 0.943444
Q2G2V2   9 0.486486 -1.27278 0.943444
Q2G1H6   12 0.648649 -1.27278 0.943444
Q2FZA9   9 0.486486 -1.27278 0.943444
Q2FXI5   9 0.486486 -1.27278 0.943444
Q2G206   17 0.918919 -1.27278 0.943444
Q2FWN6   12 0.648649 -1.27278 0.943444
Q2FUQ2   20 1.08108 0.903563 0.161558
Q2G1K3   5 0.27027 -1.27278 0.943444
Q2FZ76   18 0.972973 -1.27278 0.943444
Q2FY54   6 0.324324 -1.27278 0.943444
Q2G289   12 0.648649 -1.27278 0.943444
Q2FY14   9 0.486486 -1.27278 0.943444
Q2FV77   11 0.594595 -1.27278 0.943444
Q2G064   11 0.594595 -1.27278 0.943444
Q2G033   10 0.540541 -1.27278 0.943444
Q2G198   7 0.378378 -1.27278 0.943444
Q2G0K4   20 1.08108 0.903563 0.161558
Q2G0V3   11 0.594595 -1.27278 0.943444
Q2FWE2   10 0.526316 -1.27278 0.943444
Q2G089   9 0.473684 -1.27278 0.943444
Q2FZL3   4 0.210526 -1.27278 0.943444
Q2G087   11 0.578947 -1.27278 0.943444
Q2G0A7   16 0.842105 -1.27278 0.943444
Q2FVF9   8 0.421053 -1.27278 0.943444
Q2G071   10 0.526316 -1.27278 0.943444
Q2FUZ2   19 1 0.903563 0.161558
Q2FY27   10 0.526316 -1.27278 0.943444
Q2FXX4   13 0.684211 -1.27278 0.943444
Q2G1E6   11 0.578947 -1.27278 0.943444
Q2G1G5   15 0.789474 -1.27278 0.943444
Q2G2Q3   6 0.315789 -1.27278 0.943444
Q2FZF0   7 0.368421 -1.27278 0.943444
Q2G2D2   9 0.473684 -1.27278 0.943444
Q2FXT4   12 0.631579 -1.27278 0.943444
Q2FZI8   13 0.684211 -1.27278 0.943444
Q2FUS8   0 0 -1.27278 0.943444
Q2FVR9   10 0.526316 -1.27278 0.943444
Q2FXP2   4 0.210526 -1.27278 0.943444
Q2FX94   20 1.05263 0.903563 0.161558
Q2G2A5   10 0.526316 -1.27278 0.943444
Q2FZP7   10 0.526316 -1.27278 0.943444
Q2G1R7   12 0.631579 -1.27278 0.943444
Q2G015   0 0 -1.27278 0.943444
Q2FZF4   11 0.578947 -1.27278 0.943444
Q2G1E5   11 0.578947 -1.27278 0.943444
Q2FWH9   17 0.894737 -1.27278 0.943444
Q2G069   7 0.368421 -1.27278 0.943444
Q2FZK3   12 0.631579 -1.27278 0.943444
Q2FZU5   12 0.631579 -1.27278 0.943444
Q2FYT4   10 0.526316 -1.27278 0.943444
Q2FWK4   12 0.631579 -1.27278 0.943444
Q2FY40   10 0.526316 -1.27278 0.943444
Q2FWY4   25 1.31579 0.903563 0.161558
Q2G156   19 1 0.903563 0.161558
Q2G045   8 0.421053 -1.27278 0.943444
Q2FZS6   10 0.526316 -1.27278 0.943444
Q2FYC7   11 0.578947 -1.27278 0.943444
Q2FW73   12 0.631579 -1.27278 0.943444
Q2G1H3   11 0.578947 -1.27278 0.943444
Q2FXJ6   5 0.263158 -1.27278 0.943444
Q2FUS2   15 0.769231 -1.27278 0.943444
Q2G120   11 0.564103 -1.27278 0.943444
Q2G2T9   10 0.512821 -1.27278 0.943444
Q2G1N9   17 0.871795 -1.27278 0.943444
Q2FXL9   8 0.410256 -1.27278 0.943444
Q2G0W4   13 0.666667 -1.27278 0.943444
Q2G0R6   9 0.461538 -1.27278 0.943444
Q2G1C4   9 0.461538 -1.27278 0.943444
Q2FWY9   13 0.666667 -1.27278 0.943444
Q2G1K4   10 0.512821 -1.27278 0.943444
Q2FYK3   28 1.4359 0.903563 0.161558
Q2G1N4   9 0.461538 -1.27278 0.943444
Q2G065   10 0.512821 -1.27278 0.943444
Q2FX88   23 1.17949 0.903563 0.161558
Q2FVW9   12 0.615385 -1.27278 0.943444
Q2G1E0   4 0.205128 -1.27278 0.943444
Q2G2P2   9 0.461538 -1.27278 0.943444
Q2G0V5   19 0.974359 -1.27278 0.943444
Q2FWA2   10 0.512821 -1.27278 0.943444
Q2FZU1   16 0.820513 -1.27278 0.943444
Q2FX77   7 0.358974 -1.27278 0.943444
Q2FW75   12 0.615385 -1.27278 0.943444
Q2FUT5   14 0.717949 -1.27278 0.943444
Q2G234   8 0.410256 -1.27278 0.943444
Q2FZU6   11 0.564103 -1.27278 0.943444
Q2G1Y2   21 1.07692 0.903563 0.161558
Q2FXN7   8 0.410256 -1.27278 0.943444
Q2G2J3   16 0.820513 -1.27278 0.943444
Q2G0G1   12 0.615385 -1.27278 0.943444
Q2FW62   12 0.615385 -1.27278 0.943444
Q2FUP7   11 0.564103 -1.27278 0.943444
Q2G1J3   12 0.615385 -1.27278 0.943444
Q2FZ15   13 0.666667 -1.27278 0.943444
Q2G1D3   15 0.769231 -1.27278 0.943444
Q2G0K2   9 0.461538 -1.27278 0.943444
Q2FWC1   11 0.564103 -1.27278 0.943444
Q2FXM5   11 0.564103 -1.27278 0.943444
Q2FY46   10 0.512821 -1.27278 0.943444
Q2G1K0   13 0.666667 -1.27278 0.943444
Q2FXT6   15 0.769231 -1.27278 0.943444
Q2FZM4   12 0.615385 -1.27278 0.943444
Q2FXG1   8 0.410256 -1.27278 0.943444
Q2FXL1   14 0.717949 -1.27278 0.943444
Q2FWX5   11 0.564103 -1.27278 0.943444
# cudaSaTabsearch LTYPE = T LORDER = F LSOLN = F
# QUERY ID = PF07947 
# DBFILE = ./tableaux.ascii.DB                                                             
Q2G1I1   10 0.5 -1.27278  0.943444
Q2G1K2   13 0.65 -1.27278  0.943444
Q2FUU5   11 0.55 -1.27278  0.943444
Q2FXB6   10 0.5 -1.27278  0.943444
Q2FZU2   22 1.1 0.903563  0.161558
Q2FZK0   23 1.15 0.903563  0.161558
Q2FY33   5 0.25 -1.27278  0.943444
Q2G098   8 0.4 -1.27278  0.943444
Q2FZ46   12 0.6 -1.27278  0.943444
Q2FZQ5   14 0.7 -1.27278  0.943444
Q2FXU8   14 0.7 -1.27278  0.943444
Q9EZ08   10 0.5 -1.27278  0.943444
Q2G1B9   9 0.45 -1.27278  0.943444
Q2FZ73   8 0.4 -1.27278  0.943444
Q2FY35   7 0.35 -1.27278  0.943444
Q2FZ16   10 0.5 -1.27278  0.943444
Q2FYR2   9 0.45 -1.27278  0.943444
Q2FWY3   0 0 -1.27278  0.943444
Q2G2F5   11 0.55 -1.27278  0.943444
Q2G032   5 0.25 -1.27278  0.943444
Q2FZ10   8 0.4 -1.27278  0.943444
Q2G255   11 0.55 -1.27278  0.943444
Q2G0X6   17 0.85 -1.27278  0.943444
Q2FYH0   18 0.9 -1.27278  0.943444
Q2FXJ9   14 0.7 -1.27278  0.943444
Q2FZT4   6 0.3 -1.27278  0.943444
Q2FVE6   15 0.75 -1.27278  0.943444
Q2FYD3   2 0.1 -1.27278  0.943444
Q2FXT5   4 0.2 -1.27278  0.943444
Q2FY60   19 0.95 -1.27278  0.943444
Q2G2D7   11 0.55 -1.27278  0.943444
Q2FX16   11 0.55 -1.27278  0.943444
Q2FZ34   10 0.5 -1.27278  0.943444
Q2G1S4   10 0.5 -1.27278  0.943444
Q2G147   10 0.5 -1.27278  0.943444
Q2G1J7   14 0.7 -1.27278  0.943444
Q2G2A7   9 0.45 -1.27278  0.943444
Q2G2M6   13 0.65 -1.27278  0.943444
Q2FV30   12 0.6 -1.27278  0.943444
Q2FVL5   9 0.45 -1.27278  0.943444
Q2FXY0   7 0.35 -1.27278  0.943444
Q2FZL1   12 0.6 -1.27278  0.943444
Q2FW45   11 0.55 -1.27278  0.943444
Q2FZU0   14 0.682927 -1.27278  0.943444
Q2FWZ0   11 0.536585 -1.27278  0.943444
Q2G2H5   8 0.390244 -1.27278  0.943444
Q2FYG9   11 0.536585 -1.27278  0.943444
Q2G2X6   16 0.780488 -1.27278  0.943444
Q2G155   13 0.634146 -1.27278  0.943444
Q2FXY9   12 0.585366 -1.27278  0.943444
Q2FZ37   10 0.487805 -1.27278  0.943444
Q2FVI7   10 0.487805 -1.27278  0.943444
Q2FYS1   13 0.634146 -1.27278  0.943444
Q2FXL5   10 0.487805 -1.27278  0.943444
Q2G1J4   11 0.536585 -1.27278  0.943444
Q2FWZ3   6 0.292683 -1.27278  0.943444
Q2G2P7   16 0.780488 -1.27278  0.943444
Q2FVH3   12 0.585366 -1.27278  0.943444
Q2FZ31   13 0.634146 -1.27278  0.943444
Q2G283   12 0.585366 -1.27278  0.943444
Q2FZ66   10 0.487805 -1.27278  0.943444
Q2FWY7   19 0.926829 -1.27278  0.943444
Q2G1F9   12 0.585366 -1.27278  0.943444
Q2FZJ4   11 0.536585 -1.27278  0.943444
Q2FZQ1   22 1.07317 0.903563  0.161558
Q2FY80   9 0.439024 -1.27278  0.943444
Q2G2D4   16 0.780488 -1.27278  0.943444
Q2FYP1   9 0.439024 -1.27278  0.943444
Q2FYF9   3 0.146341 -1.27278  0.943444
Q2G0B3   13 0.634146 -1.27278  0.943444
Q2FUT8   9 0.439024 -1.27278  0.943444
Q2FYR1   10 0.487805 -1.27278  0.943444
Q2FYL3   8 0.390244 -1.27278  0.943444
Q2FVG4   19 0.926829 -1.27278  0.943444
Q2FVP8   11 0.536585 -1.27278  0.943444
Q2FZ28   11 0.52381 -1.27278  0.943444
Q2G1F0   9 0.428571 -1.27278  0.943444
P95689   9 0.428571 -1.27278  0.943444
Q2FYH6   12 0.571429 -1.27278  0.943444
Q2FXD1   8 0.380952 -1.27278  0.943444
Q2G0X5   7 0.333333 -1.27278  0.943444
Q2FXN8   18 0.857143 -1.27278  0.943444
Q2G0N0   11 0.52381 -1.27278  0.943444
Q2G268   12 0.571429 -1.27278  0.943444
Q2FV61   13 0.619048 -1.27278  0.943444
Q2FXL7   12 0.571429 -1.27278  0.943444
Q2FUR5   16 0.761905 -1.27278  0.943444
Q2FXV6   14 0.666667 -1.27278  0.943444
Q2G2C5   12 0.571429 -1.27278  0.943444
Q2FVJ6   13 0.619048 -1.27278  0.943444
Q2G1Y4   11 0.52381 -1.27278  0.943444
Q2FVI0   16 0.761905 -1.27278  0.943444
Q2FXJ8   18 0.857143 -1.27278  0.943444
Q2FZU7   9 0.428571 -1.27278  0.943444
Q2G2X4   11 0.52381 -1.27278  0.943444
Q2FZA8   16 0.761905 -1.27278  0.943444
Q2FW96   16 0.761905 -1.27278  0.943444
Q2FYV4   12 0.571429 -1.27278  0.943444
O07325   6 0.285714 -1.27278  0.943444
Q2G1C1   12 0.571429 -1.27278  0.943444
Q2FZR9   10 0.47619 -1.27278  0.943444
Q2FVW3   20 0.952381 -1.27278  0.943444
Q2G124   8 0.380952 -1.27278  0.943444
P0C0V7   9 0.428571 -1.27278  0.943444
Q2FX52   12 0.55814 -1.27278  0.943444
Q2G2C7   11 0.511628 -1.27278  0.943444
Q2G2D5   14 0.651163 -1.27278  0.943444
Q2FXQ7   10 0.465116 -1.27278  0.943444
Q2FZW0   11 0.511628 -1.27278  0.943444
Q2FVG3   11 0.511628 -1.27278  0.943444
Q2FXR4   13 0.604651 -1.27278  0.943444
Q2FZ67   15 0.697674 -1.27278  0.943444
Q2G243   8 0.372093 -1.27278  0.943444
Q2FV76   11 0.511628 -1.27278  0.943444
Q2FVZ4   8 0.372093 -1.27278  0.943444
Q2FWC5   10 0.465116 -1.27278  0.943444
Q2FZY3   12 0.55814 -1.27278  0.943444
Q2FWH5   10 0.465116 -1.27278  0.943444
Q2G241   9 0.418605 -1.27278  0.943444
Q2FV35   15 0.697674 -1.27278  0.943444
Q2G0T5   11 0.511628 -1.27278  0.943444
Q2G1A9   12 0.55814 -1.27278  0.943444
Q2FYU7   13 0.604651 -1.27278  0.943444
Q2G2E0   18 0.837209 -1.27278  0.943444
Q2FVT6   12 0.55814 -1.27278  0.943444
Q2G0D7   15 0.697674 -1.27278  0.943444
Q2G1M6   11 0.511628 -1.27278  0.943444
Q2G0A6   17 0.790698 -1.27278  0.943444
Q2FUY6   15 0.697674 -1.27278  0.943444
Q2FYJ2   11 0.511628 -1.27278  0.943444
Q2G2E5   12 0.545455 -1.27278  0.943444
Q2G2P5   13 0.590909 -1.27278  0.943444
Q2G1R6   9 0.409091 -1.27278  0.943444
Q2FYF0   11 0.5 -1.27278  0.943444
Q2FVH8   19 0.863636 -1.27278  0.943444
Q2FUU3   11 0.5 -1.27278  0.943444
Q2FVG8   12 0.545455 -1.27278  0.943444
Q9ZAH5   11 0.5 -1.27278  0.943444
Q2G2U0   9 0.409091 -1.27278  0.943444
Q2FYR4   11 0.5 -1.27278  0.943444
Q2G256   10 0.454545 -1.27278  0.943444
Q2FVY0   7 0.318182 -1.27278  0.943444
Q2G0Q2   10 0.454545 -1.27278  0.943444
Q2G0R2   9 0.409091 -1.27278  0.943444
Q2G0Q3   10 0.454545 -1.27278  0.943444
Q2FWZ9   14 0.636364 -1.27278  0.943444
Q53705   12 0.545455 -1.27278  0.943444
Q2G2U3   7 0.318182 -1.27278  0.943444
Q2FYY6   14 0.636364 -1.27278  0.943444
Q2FWL3   10 0.454545 -1.27278  0.943444
Q2FY50   9 0.409091 -1.27278  0.943444
Q2FXN4   10 0.454545 -1.27278  0.943444
Q2G179   13 0.590909 -1.27278  0.943444
Q2G1L6   6 0.272727 -1.27278  0.943444
Q2FXU4   8 0.363636 -1.27278  0.943444
Q2G1E9   10 0.454545 -1.27278  0.943444
Q2G232   10 0.454545 -1.27278  0.943444
Q2FXH9   10 0.454545 -1.27278  0.943444
Q2G0X3   0 0 -1.27278  0.943444
Q2FXD0   16 0.727273 -1.27278  0.943444
Q2G0G3   13 0.590909 -1.27278  0.943444
Q2FWW3   9 0.409091 -1.27278  0.943444
Q2FYG0   8 0.355556 -1.27278  0.943444
Q2FZS9   17 0.755556 -1.27278  0.943444
Q2FYS2   8 0.355556 -1.27278  0.943444
Q2G2U4   5 0.222222 -1.27278  0.943444
Q2FWJ9   12 0.533333 -1.27278  0.943444
Q2FWF0   12 0.533333 -1.27278  0.943444
Q2FXR9   9 0.4 -1.27278  0.943444
Q2FZV7   13 0.577778 -1.27278  0.943444
Q2G1W0   19 0.844444 -1.27278  0.943444
Q2G2I0   12 0.533333 -1.27278  0.943444
Q2G153   13 0.577778 -1.27278  0.943444
Q2FWD7   11 0.488889 -1.27278  0.943444
Q2FY15   12 0.533333 -1.27278  0.943444
Q2FV54   17 0.755556 -1.27278  0.943444
Q2FZ74   15 0.666667 -1.27278  0.943444
Q2FYV5   11 0.488889 -1.27278  0.943444
Q2G2I1   8 0.355556 -1.27278  0.943444
Q2FXZ6   8 0.355556 -1.27278  0.943444
Q2G0U0   16 0.711111 -1.27278  0.943444
Q2G0Y6   14 0.622222 -1.27278  0.943444
Q2FXJ0   11 0.488889 -1.27278  0.943444
Q2FY43   9 0.391304 -1.27278  0.943444
Q2FWM1   1 0.0434783 -1.27278  0.943444
Q2FVJ1   14 0.608696 -1.27278  0.943444
Q2G0K3   8 0.347826 -1.27278  0.943444
Q2FY66   10 0.434783 -1.27278  0.943444
Q2FW99   15 0.652174 -1.27278  0.943444
Q2FV10   13 0.565217 -1.27278  0.943444
Q2FXJ5   17 0.73913 -1.27278  0.943444
Q2FX69   2 0.0869565 -1.27278  0.943444
Q2G0B2   14 0.608696 -1.27278  0.943444
Q2FX14   11 0.478261 -1.27278  0.943444
Q2FYD8   11 0.478261 -1.27278  0.943444
Q2FWE5   11 0.478261 -1.27278  0.943444
Q2G2A3   16 0.695652 -1.27278  0.943444
Q2FZH8   9 0.391304 -1.27278  0.943444
Q2FX51   8 0.347826 -1.27278  0.943444
Q2FWE8   11 0.478261 -1.27278  0.943444
Q2G088   11 0.478261 -1.27278  0.943444
Q2G028   12 0.510638 -1.27278  0.943444
Q2G1S3   8 0.340426 -1.27278  0.943444
Q2FYN4   11 0.468085 -1.27278  0.943444
Q2FX86   11 0.468085 -1.27278  0.943444
Q2G2S8   10 0.425532 -1.27278  0.943444
Q2FUW8   11 0.468085 -1.27278  0.943444
Q2FWD4   16 0.680851 -1.27278  0.943444
Q2FVH6   11 0.468085 -1.27278  0.943444
Q2G029   12 0.510638 -1.27278  0.943444
Q2G1R5   15 0.638298 -1.27278  0.943444
Q2FX65   9 0.382979 -1.27278  0.943444
Q2FZV6   12 0.510638 -1.27278  0.943444
Q2G1P1   9 0.382979 -1.27278  0.943444
Q2FVU4   15 0.638298 -1.27278  0.943444
Q2FVT5   12 0.510638 -1.27278  0.943444
Q2G2H4   13 0.553191 -1.27278  0.943444
Q2FZ58   20 0.851064 -1.27278  0.943444
Q2FVJ2   14 0.595745 -1.27278  0.943444
Q2FXW5   9 0.382979 -1.27278  0.943444
Q2FWK1   11 0.468085 -1.27278  0.943444
Q2G031   9 0.382979 -1.27278  0.943444
Q2G0U1   17 0.723404 -1.27278  0.943444
Q2FW46   8 0.340426 -1.27278  0.943444
Q2FZY5   11 0.468085 -1.27278  0.943444
Q2FZI5   9 0.375 -1.27278  0.943444
Q2FYR9   11 0.458333 -1.27278  0.943444
Q2FZ92   11 0.458333 -1.27278  0.943444
Q2G1D5   9 0.375 -1.27278  0.943444
Q2FXM2   8 0.333333 -1.27278  0.943444
Q2FVM2   12 0.5 -1.27278  0.943444
Q2FZN2   15 0.625 -1.27278  0.943444
Q2G1U8   11 0.458333 -1.27278  0.943444
Q2FVS7   2 0.0833333 -1.27278  0.943444
Q2FWB5   10 0.416667 -1.27278  0.943444
Q2FXX1   10 0.416667 -1.27278  0.943444
Q2G2J9   15 0.625 -1.27278  0.943444
Q2G0Y7   10 0.416667 -1.27278  0.943444
Q2FW81   12 0.5 -1.27278  0.943444
Q2FWK3   11 0.458333 -1.27278  0.943444
Q2FY34   8 0.333333 -1.27278  0.943444
Q2FXF8   11 0.458333 -1.27278  0.943444
Q2FXI9   9 0.375 -1.27278  0.943444
Q05615   13 0.530612 -1.27278  0.943444
Q2FUW4   12 0.489796 -1.27278  0.943444
Q2FVF4   9 0.367347 -1.27278  0.943444
Q2FWI3   7 0.285714 -1.27278  0.943444
Q2FWG8   17 0.693878 -1.27278  0.943444
Q2G0R0   9 0.367347 -1.27278  0.943444
Q2G0I4   16 0.653061 -1.27278  0.943444
Q2FV67   11 0.44898 -1.27278  0.943444
Q2G091   13 0.530612 -1.27278  0.943444
Q2G1U1   7 0.285714 -1.27278  0.943444
Q2FUX7   14 0.571429 -1.27278  0.943444
Q2FY51   17 0.693878 -1.27278  0.943444
Q2FYP2   11 0.44898 -1.27278  0.943444
Q2G0F8   15 0.612245 -1.27278  0.943444
Q2FXH5   15 0.612245 -1.27278  0.943444
Q2G193   9 0.367347 -1.27278  0.943444
Q2FWD6   10 0.408163 -1.27278  0.943444
Q2FZ98   12 0.48 -1.27278  0.943444
Q2FYQ2   14 0.56 -1.27278  0.943444
Q2FWL5   12 0.48 -1.27278  0.943444
Q2FV16   11 0.44 -1.27278  0.943444
Q2FWX9   11 0.44 -1.27278  0.943444
Q2G1J0   11 0.44 -1.27278  0.943444
Q2G235   10 0.4 -1.27278  0.943444
Q2FXK1   9 0.36 -1.27278  0.943444
Q2FWF4   14 0.56 -1.27278  0.943444
Q2FZC8   13 0.52 -1.27278  0.943444
Q2FZQ4   21 0.84 -1.27278  0.943444
O52582   14 0.56 -1.27278  0.943444
Q2FZI6   13 0.52 -1.27278  0.943444
Q2FUW7   9 0.36 -1.27278  0.943444
Q2G2M9   11 0.44 -1.27278  0.943444
Q2FZD0   7 0.28 -1.27278  0.943444
Q2FWK7   14 0.56 -1.27278  0.943444
Q2FWU4   0 0 -1.27278  0.943444
Q2FUX4   10 0.4 -1.27278  0.943444
Q2G2V3   11 0.44 -1.27278  0.943444
O05204   9 0.36 -1.27278  0.943444
Q2FYC2   10 0.392157 -1.27278  0.943444
Q2FZP6   13 0.509804 -1.27278  0.943444
Q2G0L2   13 0.509804 -1.27278  0.943444
Q2FZV1   27 1.05882 0.903563  0.161558
Q2FVQ5   12 0.470588 -1.27278  0.943444
Q2FZW6   10 0.392157 -1.27278  0.943444
Q2FZI3   14 0.54902 -1.27278  0.943444
Q2G219   18 0.705882 -1.27278  0.943444
Q2FZR2   11 0.431373 -1.27278  0.943444
Q2FXZ2   8 0.313725 -1.27278  0.943444
Q2FYC6   15 0.588235 -1.27278  0.943444
Q2FYZ5   10 0.384615 -1.27278  0.943444
Q2FWN4   14 0.538462 -1.27278  0.943444
Q2G221   17 0.653846 -1.27278  0.943444
Q2FZX5   12 0.461538 -1.27278  0.943444
Q2FUW3   11 0.423077 -1.27278  0.943444
Q2G2H3   10 0.384615 -1.27278  0.943444
Q2FY08   8 0.307692 -1.27278  0.943444
Q2FXU5   11 0.423077 -1.27278  0.943444
Q2G1F8   14 0.538462 -1.27278  0.943444
Q2FYW4   15 0.576923 -1.27278  0.943444
Q2G142   12 0.461538 -1.27278  0.943444
Q2G1U3   13 0.5 -1.27278  0.943444
Q2FZ18   10 0.384615 -1.27278  0.943444
Q2FV24   11 0.423077 -1.27278  0.943444
Q2G1C2   11 0.423077 -1.27278  0.943444
Q2FYZ4   15 0.576923 -1.27278  0.943444
Q2FWT4   14 0.538462 -1.27278  0.943444
Q2FUX1   11 0.423077 -1.27278  0.943444
Q2FZG9   10 0.377358 -1.27278  0.943444
Q2FVC1   8 0.301887 -1.27278  0.943444
Q2FYT3   10 0.377358 -1.27278  0.943444
Q2FY82   14 0.528302 -1.27278  0.943444
Q2FV02   13 0.490566 -1.27278  0.943444
Q2FXJ2   9 0.339623 -1.27278  0.943444
Q2FZ02   10 0.377358 -1.27278  0.943444
Q2G0L3   15 0.566038 -1.27278  0.943444
Q2FZH5   12 0.45283 -1.27278  0.943444
Q2FWH4   10 0.377358 -1.27278  0.943444
Q2FW49   13 0.490566 -1.27278  0.943444
Q93T05   11 0.415094 -1.27278  0.943444
Q2FX73   11 0.415094 -1.27278  0.943444
Q2G239   15 0.555556 -1.27278  0.943444
Q2G121   10 0.37037 -1.27278  0.943444
Q2FY11   10 0.37037 -1.27278  0.943444
Q2FV11   7 0.259259 -1.27278  0.943444
Q2FZ05   12 0.444444 -1.27278  0.943444
Q2G253   11 0.407407 -1.27278  0.943444
Q2FW98   12 0.444444 -1.27278  0.943444
Q2G205   12 0.444444 -1.27278  0.943444
Q2FVE7   13 0.481481 -1.27278  0.943444
Q2FYD0   5 0.185185 -1.27278  0.943444
Q2FZ19   9 0.333333 -1.27278  0.943444
Q2G1C7   10 0.37037 -1.27278  0.943444
Q2FV60   16 0.592593 -1.27278  0.943444
Q2FY64   11 0.407407 -1.27278  0.943444
Q2FZI9   8 0.296296 -1.27278  0.943444
Q2FV57   12 0.436364 -1.27278  0.943444
Q2FXA5   12 0.436364 -1.27278  0.943444
Q2G2U8   22 0.8 -1.27278  0.943444
Q2FZP0   11 0.4 -1.27278  0.943444
Q2FZL7   9 0.327273 -1.27278  0.943444
Q2FZR3   12 0.436364 -1.27278  0.943444
Q2FWA0   16 0.581818 -1.27278  0.943444
Q2G090   12 0.436364 -1.27278  0.943444
Q2G1H0   12 0.428571 -1.27278  0.943444
Q2FZP4   8 0.285714 -1.27278  0.943444
Q2FUX0   18 0.642857 -1.27278  0.943444
Q2FV86   10 0.357143 -1.27278  0.943444
Q2FV14   10 0.357143 -1.27278  0.943444
Q2FUT2   11 0.392857 -1.27278  0.943444
Q2FZ64   17 0.607143 -1.27278  0.943444
Q2FUW1   3 0.105263 -1.27278  0.943444
Q2FWI0   17 0.596491 -1.27278  0.943444
Q2G2K5   9 0.315789 -1.27278  0.943444
Q2FWK6   14 0.491228 -1.27278  0.943444
Q2G0T9   10 0.350877 -1.27278  0.943444
Q2G078   11 0.385965 -1.27278  0.943444
Q2G1P3   10 0.350877 -1.27278  0.943444
Q2G274   13 0.448276 -1.27278  0.943444
Q2FZD4   14 0.482759 -1.27278  0.943444
Q2FYS5   13 0.448276 -1.27278  0.943444
Q2G1K5   15 0.517241 -1.27278  0.943444
Q2G1L5   11 0.37931 -1.27278  0.943444
Q2G1M9   16 0.551724 -1.27278  0.943444
Q2FX67   9 0.310345 -1.27278  0.943444
Q2FZ32   12 0.413793 -1.27278  0.943444
Q2FWH7   10 0.344828 -1.27278  0.943444
Q2FXT8   14 0.474576 -1.27278  0.943444
Q2FUQ3   13 0.440678 -1.27278  0.943444
Q2G1Y6   8 0.271186 -1.27278  0.943444
Q2FX68   2 0.0677966 -1.27278  0.943444
Q2FWD1   8 0.271186 -1.27278  0.943444
Q2FUZ8   10 0.338983 -1.27278  0.943444
Q2G1F5   12 0.40678 -1.27278  0.943444
Q2G2T6   12 0.40678 -1.27278  0.943444
Q2FYD2   4 0.135593 -1.27278  0.943444
Q2FYA1   18 0.610169 -1.27278  0.943444
Q2FY21   8 0.271186 -1.27278  0.943444
Q2FZD3   11 0.372881 -1.27278  0.943444
Q2G1Z4   9 0.305085 -1.27278  0.943444
Q2G0S3   7 0.233333 -1.27278  0.943444
Q2FVQ3   11 0.366667 -1.27278  0.943444
Q2G2J4   12 0.4 -1.27278  0.943444
Q2G2B8   14 0.466667 -1.27278  0.943444
Q2G0L5   0 0 -1.27278  0.943444
Q2FW72   8 0.266667 -1.27278  0.943444
Q2FYT8   12 0.4 -1.27278  0.943444
Q2FXM9   10 0.333333 -1.27278  0.943444
Q2G1Y0   11 0.366667 -1.27278  0.943444
Q2G2D0   9 0.3 -1.27278  0.943444
Q2G2M2   17 0.566667 -1.27278  0.943444
Q2G1B7   10 0.333333 -1.27278  0.943444
Q2G1B8   12 0.4 -1.27278  0.943444
Q2G0M6   10 0.333333 -1.27278  0.943444
Q2G1D8   12 0.393443 -1.27278  0.943444
Q2FV70   18 0.590164 -1.27278  0.943444
Q2FV72   10 0.327869 -1.27278  0.943444
Q2FVB2   13 0.42623 -1.27278  0.943444
Q2G122   11 0.360656 -1.27278  0.943444
Q2G1W2   11 0.354839 -1.27278  0.943444
Q2FWW1   3 0.0967742 -1.27278  0.943444
Q2G1F4   14 0.451613 -1.27278  0.943444
Q2G093   12 0.387097 -1.27278  0.943444
Q2FXY7   9 0.290323 -1.27278  0.943444
Q2G1C6   10 0.322581 -1.27278  0.943444
Q2FZ20   10 0.322581 -1.27278  0.943444
O50581   11 0.349206 -1.27278  0.943444
Q2G1N1   12 0.380952 -1.27278  0.943444
Q2G188   12 0.375 -1.27278  0.943444
Q2G296   13 0.40625 -1.27278  0.943444
Q2G2E9   10 0.3125 -1.27278  0.943444
Q2G294   10 0.3125 -1.27278  0.943444
Q2FWJ5   12 0.375 -1.27278  0.943444
Q2FW03   15 0.461538 -1.27278  0.943444
Q2G0N1   10 0.307692 -1.27278  0.943444
Q2FZJ0   11 0.338462 -1.27278  0.943444
Q2FYZ9   11 0.338462 -1.27278  0.943444
Q2FV74   11 0.338462 -1.27278  0.943444
Q2FXP7   10 0.307692 -1.27278  0.943444
Q2FXU1   20 0.615385 -1.27278  0.943444
Q2G1M8   12 0.369231 -1.27278  0.943444
Q2FXY4   17 0.523077 -1.27278  0.943444
Q2FZ94   11 0.333333 -1.27278  0.943444
Q2FYI0   14 0.41791 -1.27278  0.943444
Q2FXT9   13 0.38806 -1.27278  0.943444
Q2G0D2   11 0.323529 -1.27278  0.943444
Q2FYB7   9 0.264706 -1.27278  0.943444
Q2FVN8   8 0.235294 -1.27278  0.943444
Q2FZ49   10 0.294118 -1.27278  0.943444
Q2FUW6   7 0.205882 -1.27278  0.943444
Q2G1P7   11 0.323529 -1.27278  0.943444
Q2FW70   11 0.318841 -1.27278  0.943444
Q2G0W1   10 0.289855 -1.27278  0.943444
Q2G024   14 0.405797 -1.27278  0.943444
Q2G1G8   15 0.434783 -1.27278  0.943444
Q2G1R9   19 0.550725 -1.27278  0.943444
O06446   10 0.289855 -1.27278  0.943444
Q2G1C9   12 0.347826 -1.27278  0.943444
Q2FXV8   8 0.228571 -1.27278  0.943444
Q2G0P5   11 0.314286 -1.27278  0.943444
Q2FV64   17 0.478873 -1.27278  0.943444
Q2FV87   15 0.416667 -1.27278  0.943444
Q2G1K9   11 0.30137 -1.27278  0.943444
Q2G266   11 0.30137 -1.27278  0.943444
Q59801   23 0.621622 -1.27278  0.943444
Q2FXH2   19 0.513514 -1.27278  0.943444
Q53727   13 0.346667 -1.27278  0.943444
Q2G2Q0   13 0.346667 -1.27278  0.943444
Q2FZD8   13 0.342105 -1.27278  0.943444
Q2FYS4   16 0.421053 -1.27278  0.943444
Q2G1G2   9 0.236842 -1.27278  0.943444
Q2FXV9   11 0.285714 -1.27278  0.943444
Q2G0L4   0 0 -1.27278  0.943444
Q2FXR8   17 0.441558 -1.27278  0.943444
Q2FYJ0   14 0.363636 -1.27278  0.943444
Q2FZS8   10 0.25641 -1.27278  0.943444
Q2FXN9   11 0.275 -1.27278  0.943444
Q2FYM1   9 0.225 -1.27278  0.943444
Q2FVZ5   13 0.325 -1.27278  0.943444
Q2FVL8   9 0.222222 -1.27278  0.943444
Q2FZ40   18 0.444444 -1.27278  0.943444
Q2FYH5   13 0.317073 -1.27278  0.943444
Q2FXB3   11 0.261905 -1.27278  0.943444
Q2FYS9   13 0.302326 -1.27278  0.943444
Q2G1Q4   14 0.325581 -1.27278  0.943444
Q2FVC3   14 0.325581 -1.27278  0.943444
Q2G046   15 0.344828 -1.27278  0.943444
Q2FWU3   12 0.275862 -1.27278  0.943444
Q2FZ72   12 0.275862 -1.27278  0.943444
Q2FZ82   16 0.367816 -1.27278  0.943444
Q9F1K0   14 0.311111 -1.27278  0.943444
Q2FVV9   12 0.255319 -1.27278  0.943444
Q2FZT6   13 0.273684 -1.27278  0.943444
Q2FWU5   12 0.252632 -1.27278  0.943444
Q2FYC8   10 0.208333 -1.27278  0.943444
Q2FZK7   11 0.22449 -1.27278  0.943444
Q2G2C1   12 0.244898 -1.27278  0.943444
Q2FZT5   9 0.178218 -1.27278  0.943444
Q2G0R8   10 0.196078 -1.27278  0.943444
Q2FW95   10 0.196078 -1.27278  0.943444
Q2G0N5   13 0.245283 -1.27278  0.943444
P47768   11 0.203704 -1.27278  0.943444
Q2FXH4   11 0.201835 -1.27278  0.943444
Q2FVM1   16 0.293578 -1.27278  0.943444
```
