## Supplementary Data 3 for "Mining folded proteomes in the era of accurate structure prediction": PF07954.output

```
# cudaSaTabsearch LTYPE = T LORDER = F LSOLN = F
# QUERY ID = PF07954 
# DBFILE = ./tableaux.ascii.DB                                                             
Q2G0V6   0 0 -1.27278 0.943444
Q2G075   0 0 -1.27278 0.943444
Q2G083   0 0 -1.27278 0.943444
Q2FZN3   0 0 -1.27278 0.943444
Q2FY90   0 0 -1.27278 0.943444
Q2FX91   0 0 -1.27278 0.943444
Q2FX54   0 0 -1.27278 0.943444
Q2FYQ4   0 0 -1.27278 0.943444
Q2G284   0 0 -1.27278 0.943444
Q2G0S4   0 0 -1.27278 0.943444
Q2FWM3   0 0 -1.27278 0.943444
Q2FX81   0 0 -1.27278 0.943444
Q2FXC6   0 0 -1.27278 0.943444
Q2FWJ7   0 0 -1.27278 0.943444
Q2FYJ9   0 0 -1.27278 0.943444
Q2G2E6   0 0 -1.27278 0.943444
Q2FWV0   0 0 -1.27278 0.943444
Q2FZC3   0 0 -1.27278 0.943444
Q2FVH9   0 0 -1.27278 0.943444
Q2FXQ5   0 0 -1.27278 0.943444
Q2FZU4   0 0 -1.27278 0.943444
Q2FYF8   0 0 -1.27278 0.943444
Q2FUR4   0 0 -1.27278 0.943444
Q2FYI2   0 0 -1.27278 0.943444
Q2FYY2   0 0 -1.27278 0.943444
Q2FW58   0 0 -1.27278 0.943444
P0C7Z3   0 0 -1.27278 0.943444
Q2G0T2   0 0 -1.27278 0.943444
Q2G1G9   0 0 -1.27278 0.943444
Q2FVJ0   0 0 -1.27278 0.943444
Q2FZ80   0 0 -1.27278 0.943444
Q2G1R4   0 0 -1.27278 0.943444
Q2FW02   0 0 -1.27278 0.943444
Q2G1X3   0 0 -1.27278 0.943444
Q2FWW4   0 0 -1.27278 0.943444
Q2FZE1   0 0 -1.27278 0.943444
Q2FY31   0 0 -1.27278 0.943444
Q2G018   0 0 -1.27278 0.943444
Q2FZI0   0 0 -1.27278 0.943444
Q2FUZ7   0 0 -1.27278 0.943444
Q2G250   0 0 -1.27278 0.943444
Q2FWU8   0 0 -1.27278 0.943444
Q2FYX5   0 0 -1.27278 0.943444
Q2FZY2   0 0 -1.27278 0.943444
Q2FZX8   0 0 -1.27278 0.943444
Q2FUY8   0 0 -1.27278 0.943444
Q2FV73   0 0 -1.27278 0.943444
Q2G0C5   0 0 -1.27278 0.943444
Q2FZ52   0 0 -1.27278 0.943444
Q2FVK6   0 0 -1.27278 0.943444
Q2G0Z3   0 0 -1.27278 0.943444
Q2FZJ8   0 0 -1.27278 0.943444
Q2FY57   0 0 -1.27278 0.943444
Q2G0W3   0 0 -1.27278 0.943444
Q2G0I2   0 0 -1.27278 0.943444
Q2FYX1   0 0 -1.27278 0.943444
Q2G0H2   0 0 -1.27278 0.943444
Q2FWJ8   0 0 -1.27278 0.943444
Q2FWZ7   0 0 -1.27278 0.943444
Q2FV04   0 0 -1.27278 0.943444
Q2G0H6   0 0 -1.27278 0.943444
Q2G291   0 0 -1.27278 0.943444
Q2G1A7   0 0 -1.27278 0.943444
Q2FVS8   0 0 -1.27278 0.943444
Q2FZ26   0 0 -1.27278 0.943444
Q2FXJ3   0 0 -1.27278 0.943444
Q2G231   0 0 -1.27278 0.943444
Q2G2N0   0 0 -1.27278 0.943444
Q2G2I2   0 0 -1.27278 0.943444
Q2FYU3   0 0 -1.27278 0.943444
Q2FWY5   0 0 -1.27278 0.943444
Q2G2E3   0 0 -1.27278 0.943444
Q2FV09   0 0 -1.27278 0.943444
Q2FX72   0 0 -1.27278 0.943444
Q2FWA3   0 0 -1.27278 0.943444
Q2FWF2   0 0 -1.27278 0.943444
Q2G0E4   0 0 -1.27278 0.943444
Q2G251   0 0 -1.27278 0.943444
P0C818   0 0 -1.27278 0.943444
Q2FXQ2   0 0 -1.27278 0.943444
Q2FXD4   0 0 -1.27278 0.943444
Q2G014   0 0 -1.27278 0.943444
Q2FWI9   0 0 -1.27278 0.943444
Q2FX79   0 0 -1.27278 0.943444
Q2FVP7   0 0 -1.27278 0.943444
Q2FZN4   0 0 -1.27278 0.943444
Q2FWU6   0 0 -1.27278 0.943444
Q2G2Y1   0 0 -1.27278 0.943444
Q2FYF6   0 0 -1.27278 0.943444
Q2FXK0   0 0 -1.27278 0.943444
Q2FVI9   0 0 -1.27278 0.943444
Q2G246   0 0 -1.27278 0.943444
Q2G053   0 0 -1.27278 0.943444
Q2FWK8   0 0 -1.27278 0.943444
Q2FXL8   0 0 -1.27278 0.943444
Q2G0Q4   0 0 -1.27278 0.943444
Q2FVB7   0 0 -1.27278 0.943444
Q2FYD6   0 0 -1.27278 0.943444
Q2FXK9   0 0 -1.27278 0.943444
Q2FV78   0 0 -1.27278 0.943444
Q2FXG4   0 0 -1.27278 0.943444
Q2G0C8   0 0 -1.27278 0.943444
Q2FWU9   0 0 -1.27278 0.943444
Q2FUX2   0 0 -1.27278 0.943444
Q2FYI8   0 0 -1.27278 0.943444
Q2FXA1   0 0 -1.27278 0.943444
Q2FV49   0 0 -1.27278 0.943444
Q2G1S0   0 0 -1.27278 0.943444
Q2G0G0   0 0 -1.27278 0.943444
P0C805   0 0 -1.27278 0.943444
Q2FWV9   0 0 -1.27278 0.943444
Q2G152   0 0 -1.27278 0.943444
Q2FX48   0 0 -1.27278 0.943444
Q2FXS5   0 0 -1.27278 0.943444
Q2FWL4   0 0 -1.27278 0.943444
P0C7Y1   0 0 -1.27278 0.943444
Q2FXA2   0 0 -1.27278 0.943444
Q2FY96   0 0 -1.27278 0.943444
Q2FVJ3   0 0 -1.27278 0.943444
Q2FZ24   0 0 -1.27278 0.943444
Q2G1X4   0 0 -1.27278 0.943444
Q2FYM6   0 0 -1.27278 0.943444
Q2FWX6   0 0 -1.27278 0.943444
Q2G1D2   0 0 -1.27278 0.943444
Q2FWC0   0 0 -1.27278 0.943444
Q2FZG7   0 0 -1.27278 0.943444
Q2G2P1   0 0 -1.27278 0.943444
Q2G1M4   0 0 -1.27278 0.943444
Q2FX29   0 0 -1.27278 0.943444
Q2FUZ3   0 0 -1.27278 0.943444
Q2FVZ9   0 0 -1.27278 0.943444
Q2G2N3   0 0 -1.27278 0.943444
Q2G237   0 0 -1.27278 0.943444
Q2FXN5   0 0 -1.27278 0.943444
Q2FYP7   0 0 -1.27278 0.943444
Q2FWC8   0 0 -1.27278 0.943444
Q2G209   0 0 -1.27278 0.943444
Q2FXX7   0 0 -1.27278 0.943444
Q2FV05   0 0 -1.27278 0.943444
Q2FWM8   0 0 -1.27278 0.943444
Q2FV00   0 0 -1.27278 0.943444
Q2FZF2   0 0 -1.27278 0.943444
Q2FV80   0 0 -1.27278 0.943444
Q2FZZ7   0 0 -1.27278 0.943444
Q2FWH8   0 0 -1.27278 0.943444
Q2FVS5   0 0 -1.27278 0.943444
Q2FWY0   0 0 -1.27278 0.943444
Q2FZM3   0 0 -1.27278 0.943444
Q2FZW8   0 0 -1.27278 0.943444
Q2FVY7   0 0 -1.27278 0.943444
Q2FXJ1   0 0 -1.27278 0.943444
Q2G0T7   0 0 -1.27278 0.943444
Q2FW40   0 0 -1.27278 0.943444
Q2FYU9   0 0 -1.27278 0.943444
Q2FUR0   0 0 -1.27278 0.943444
Q2G215   0 0 -1.27278 0.943444
Q2G169   0 0 -1.27278 0.943444
Q2G034   0 0 -1.27278 0.943444
Q2FUV8   0 0 -1.27278 0.943444
Q2FW44   2 0.5 -1.27278 0.943444
Q2FYJ8   0 0 -1.27278 0.943444
Q2FVR6   2 0.5 -1.27278 0.943444
Q2G183   1 0.25 -1.27278 0.943444
Q2G0S1   1 0.25 -1.27278 0.943444
Q2FX83   0 0 -1.27278 0.943444
Q2FYF7   2 0.5 -1.27278 0.943444
Q2G166   0 0 -1.27278 0.943444
Q2FX20   1 0.25 -1.27278 0.943444
Q2G020   2 0.5 -1.27278 0.943444
Q2FVC0   0 0 -1.27278 0.943444
Q2FVD1   0 0 -1.27278 0.943444
Q2FWH1   1 0.25 -1.27278 0.943444
Q2FYX2   2 0.5 -1.27278 0.943444
Q2FZB5   1 0.25 -1.27278 0.943444
Q2G0G8   2 0.5 -1.27278 0.943444
P0A0I4   0 0 -1.27278 0.943444
Q2G2C6   1 0.25 -1.27278 0.943444
Q2FVB1   2 0.5 -1.27278 0.943444
Q2FYN1   2 0.5 -1.27278 0.943444
Q2FV79   2 0.5 -1.27278 0.943444
Q2FVU9   1 0.25 -1.27278 0.943444
Q2G0W5   2 0.5 -1.27278 0.943444
Q2FW60   2 0.5 -1.27278 0.943444
Q2G269   2 0.5 -1.27278 0.943444
Q2FZS1   2 0.5 -1.27278 0.943444
Q2G1Y3   2 0.5 -1.27278 0.943444
Q2FWA4   0 0 -1.27278 0.943444
Q2G0C0   2 0.5 -1.27278 0.943444
Q2G2J6   0 0 -1.27278 0.943444
Q2G1R2   2 0.5 -1.27278 0.943444
Q2FXY8   2 0.5 -1.27278 0.943444
Q2FYL2   2 0.5 -1.27278 0.943444
Q2FYS3   0 0 -1.27278 0.943444
Q2FXS0   0 0 -1.27278 0.943444
Q2FWA7   0 0 -1.27278 0.943444
Q2FWV8   0 0 -1.27278 0.943444
Q2G279   2 0.5 -1.27278 0.943444
Q2FYB5   0 0 -1.27278 0.943444
Q2G175   2 0.5 -1.27278 0.943444
Q2FZ07   2 0.5 -1.27278 0.943444
Q2FVG7   2 0.5 -1.27278 0.943444
Q2G2P3   2 0.5 -1.27278 0.943444
Q2FZA3   2 0.5 -1.27278 0.943444
Q2FYE1   2 0.5 -1.27278 0.943444
Q2G2F8   0 0 -1.27278 0.943444
Q2FWS8   0 0 -1.27278 0.943444
Q2FXD8   2 0.5 -1.27278 0.943444
Q2FX46   1 0.25 -1.27278 0.943444
Q2FYB4   1 0.25 -1.27278 0.943444
Q2FYC0   2 0.5 -1.27278 0.943444
Q2FUY5   2 0.5 -1.27278 0.943444
Q2FYF2   0 0 -1.27278 0.943444
Q2G0R4   0 0 -1.27278 0.943444
Q2G1L1   2 0.5 -1.27278 0.943444
Q2FYB0   0 0 -1.27278 0.943444
Q2FWW5   1 0.25 -1.27278 0.943444
Q2FX04   2 0.5 -1.27278 0.943444
Q2FV33   1 0.25 -1.27278 0.943444
Q2FUX6   2 0.5 -1.27278 0.943444
Q2FVP5   0 0 -1.27278 0.943444
Q2G0W7   1 0.25 -1.27278 0.943444
Q2FXV1   2 0.5 -1.27278 0.943444
Q2G096   2 0.5 -1.27278 0.943444
Q2FV68   2 0.5 -1.27278 0.943444
Q2FVY6   1 0.25 -1.27278 0.943444
Q2FYY0   2 0.5 -1.27278 0.943444
Q2G005   1 0.25 -1.27278 0.943444
Q2G2B4   2 0.5 -1.27278 0.943444
Q2FVZ7   1 0.25 -1.27278 0.943444
Q2FW55   2 0.5 -1.27278 0.943444
Q2FV92   1 0.25 -1.27278 0.943444
Q2FYV9   2 0.5 -1.27278 0.943444
Q2FW74   1 0.25 -1.27278 0.943444
Q2FVK9   1 0.25 -1.27278 0.943444
Q2FZA4   2 0.5 -1.27278 0.943444
Q2FV25   0 0 -1.27278 0.943444
Q2FYG8   1 0.25 -1.27278 0.943444
Q2G216   1 0.25 -1.27278 0.943444
Q2FZ69   2 0.5 -1.27278 0.943444
Q2FV97   1 0.25 -1.27278 0.943444
Q2FZ95   0 0 -1.27278 0.943444
Q2FZN8   2 0.5 -1.27278 0.943444
Q2FZG2   2 0.5 -1.27278 0.943444
Q2G259   1 0.25 -1.27278 0.943444
Q2FYB6   1 0.25 -1.27278 0.943444
Q2FZD1   2 0.5 -1.27278 0.943444
Q2FYT6   1 0.25 -1.27278 0.943444
Q2G0Y2   2 0.5 -1.27278 0.943444
Q2FWZ1   1 0.25 -1.27278 0.943444
Q2FVC8   2 0.5 -1.27278 0.943444
Q2G2H1   2 0.5 -1.27278 0.943444
Q2FY47   2 0.5 -1.27278 0.943444
Q2FX78   1 0.25 -1.27278 0.943444
Q2FX47   2 0.5 -1.27278 0.943444
Q2FZA7   2 0.5 -1.27278 0.943444
Q2FV32   1 0.25 -1.27278 0.943444
Q2FYE6   0 0 -1.27278 0.943444
Q2FZ41   2 0.5 -1.27278 0.943444
Q2FYG3   0 0 -1.27278 0.943444
Q2FX01   0 0 -1.27278 0.943444
Q2FXU6   1 0.25 -1.27278 0.943444
Q2FYL7   2 0.5 -1.27278 0.943444
Q2FWQ3   2 0.5 -1.27278 0.943444
Q2FZY9   2 0.5 -1.27278 0.943444
Q2FV50   1 0.25 -1.27278 0.943444
Q2FUY7   0 0 -1.27278 0.943444
Q2FXP6   2 0.5 -1.27278 0.943444
Q2G1S9   2 0.5 -1.27278 0.943444
Q2FX18   1 0.25 -1.27278 0.943444
Q2FYU0   0 0 -1.27278 0.943444
Q2FXZ7   3 0.666667 -1.27278 0.943444
Q2G051   4 0.888889 -1.27278 0.943444
Q2FWS3   5 1.11111 0.903563 0.161558
Q2FW14   4 0.888889 -1.27278 0.943444
Q2FYD7   2 0.444444 -1.27278 0.943444
Q9RQP8   3 0.666667 -1.27278 0.943444
Q2FZK2   4 0.888889 -1.27278 0.943444
Q2FWI7   2 0.444444 -1.27278 0.943444
Q2G182   1 0.222222 -1.27278 0.943444
Q2FYT7   1 0.222222 -1.27278 0.943444
Q2FV46   2 0.444444 -1.27278 0.943444
Q2FY58   2 0.444444 -1.27278 0.943444
Q2FX06   1 0.222222 -1.27278 0.943444
Q2FZH0   3 0.666667 -1.27278 0.943444
Q2FUZ4   0 0 -1.27278 0.943444
Q2G102   1 0.222222 -1.27278 0.943444
Q2G1R8   4 0.888889 -1.27278 0.943444
Q2G2J1   2 0.444444 -1.27278 0.943444
Q2FX71   3 0.666667 -1.27278 0.943444
Q2FUZ5   0 0 -1.27278 0.943444
Q2FYP5   1 0.222222 -1.27278 0.943444
Q2G048   0 0 -1.27278 0.943444
Q2FUQ0   3 0.666667 -1.27278 0.943444
Q2FWS7   0 0 -1.27278 0.943444
Q2FV65   0 0 -1.27278 0.943444
Q2G125   1 0.222222 -1.27278 0.943444
Q2FYT2   0 0 -1.27278 0.943444
Q2FVH7   2 0.444444 -1.27278 0.943444
Q2G127   2 0.444444 -1.27278 0.943444
Q2FYI5   2 0.444444 -1.27278 0.943444
Q2FYX4   0 0 -1.27278 0.943444
Q2G0M3   0 0 -1.27278 0.943444
Q2FW87   3 0.666667 -1.27278 0.943444
Q2G211   0 0 -1.27278 0.943444
Q2FXR5   0 0 -1.27278 0.943444
Q2FWR5   2 0.444444 -1.27278 0.943444
Q2FYD5   3 0.666667 -1.27278 0.943444
Q2FY94   2 0.444444 -1.27278 0.943444
Q2G2W8   1 0.222222 -1.27278 0.943444
Q2FZL9   0 0 -1.27278 0.943444
Q2FYT9   2 0.444444 -1.27278 0.943444
Q2FX44   4 0.888889 -1.27278 0.943444
Q2FXB2   0 0 -1.27278 0.943444
Q2FVF6   3 0.666667 -1.27278 0.943444
Q2G2F6   1 0.222222 -1.27278 0.943444
Q2G2C3   3 0.666667 -1.27278 0.943444
Q2FYA5   2 0.444444 -1.27278 0.943444
Q2FYB1   4 0.888889 -1.27278 0.943444
Q2G011   4 0.888889 -1.27278 0.943444
Q2FV29   0 0 -1.27278 0.943444
Q2FVW1   2 0.444444 -1.27278 0.943444
Q2FYA4   3 0.666667 -1.27278 0.943444
Q2FY26   2 0.444444 -1.27278 0.943444
Q2FXC1   2 0.444444 -1.27278 0.943444
Q2G2T0   2 0.444444 -1.27278 0.943444
Q2FY62   2 0.444444 -1.27278 0.943444
Q2G2K4   2 0.444444 -1.27278 0.943444
Q2FW65   4 0.888889 -1.27278 0.943444
Q2FY05   0 0 -1.27278 0.943444
Q2FV96   0 0 -1.27278 0.943444
Q2G1S7   1 0.222222 -1.27278 0.943444
Q2FWS9   3 0.666667 -1.27278 0.943444
Q2G180   3 0.666667 -1.27278 0.943444
Q2G0L6   6 1.33333 0.903563 0.161558
Q2G189   2 0.444444 -1.27278 0.943444
Q2FYD9   0 0 -1.27278 0.943444
Q2FWM6   0 0 -1.27278 0.943444
Q2FXA6   2 0.444444 -1.27278 0.943444
Q2G0U8   4 0.888889 -1.27278 0.943444
Q2FXD9   1 0.222222 -1.27278 0.943444
Q2FWF9   0 0 -1.27278 0.943444
Q2FXS3   3 0.666667 -1.27278 0.943444
Q2FXX6   3 0.666667 -1.27278 0.943444
Q2FWU2   2 0.444444 -1.27278 0.943444
Q2FXD5   3 0.666667 -1.27278 0.943444
Q2FZK8   0 0 -1.27278 0.943444
Q2FV15   2 0.444444 -1.27278 0.943444
Q2FZZ5   0 0 -1.27278 0.943444
Q2FW48   3 0.666667 -1.27278 0.943444
Q2FYB3   0 0 -1.27278 0.943444
Q2FWT5   4 0.888889 -1.27278 0.943444
Q2FVH4   0 0 -1.27278 0.943444
Q2FWP4   2 0.444444 -1.27278 0.943444
Q2FYX9   3 0.666667 -1.27278 0.943444
Q2G1U7   2 0.444444 -1.27278 0.943444
Q2FXY6   4 0.888889 -1.27278 0.943444
Q2FYT1   2 0.444444 -1.27278 0.943444
Q2G244   2 0.444444 -1.27278 0.943444
Q2FX30   0 0 -1.27278 0.943444
Q2FVZ3   2 0.444444 -1.27278 0.943444
Q2FWP5   0 0 -1.27278 0.943444
Q2FX41   4 0.888889 -1.27278 0.943444
Q2G2R5   2 0.444444 -1.27278 0.943444
Q2G2S3   3 0.6 -1.27278 0.943444
Q2G004   2 0.4 -1.27278 0.943444
Q2FWV1   3 0.6 -1.27278 0.943444
Q2G003   4 0.8 -1.27278 0.943444
Q2FZV3   4 0.8 -1.27278 0.943444
Q2G026   3 0.6 -1.27278 0.943444
Q2FXG7   2 0.4 -1.27278 0.943444
Q2FYL8   1 0.2 -1.27278 0.943444
Q2FZB6   1 0.2 -1.27278 0.943444
Q2FZE4   7 1.4 0.903563 0.161558
Q2FX11   3 0.6 -1.27278 0.943444
Q2G0Y3   3 0.6 -1.27278 0.943444
Q2FZW7   1 0.2 -1.27278 0.943444
Q2FX21   0 0 -1.27278 0.943444
Q2G092   0 0 -1.27278 0.943444
Q2FZB7   4 0.8 -1.27278 0.943444
Q2G0J9   0 0 -1.27278 0.943444
Q2G1X2   4 0.8 -1.27278 0.943444
Q2FZD6   2 0.4 -1.27278 0.943444
Q2FW67   5 1 0.903563 0.161558
Q2G111   4 0.8 -1.27278 0.943444
Q2G2Y4   0 0 -1.27278 0.943444
Q2FY38   1 0.2 -1.27278 0.943444
Q2FWJ0   4 0.8 -1.27278 0.943444
Q2G2T5   4 0.8 -1.27278 0.943444
Q2FVG6   0 0 -1.27278 0.943444
Q2G1V8   6 1.2 0.903563 0.161558
Q2G1L0   2 0.4 -1.27278 0.943444
Q2FXD6   4 0.8 -1.27278 0.943444
P0C948   3 0.6 -1.27278 0.943444
Q2G1M2   6 1.2 0.903563 0.161558
Q2FVW8   3 0.6 -1.27278 0.943444
Q2FX24   3 0.6 -1.27278 0.943444
Q2FWS4   0 0 -1.27278 0.943444
Q2FYQ3   4 0.8 -1.27278 0.943444
Q2G254   5 1 0.903563 0.161558
Q2FWB4   1 0.2 -1.27278 0.943444
Q2FUP8   2 0.4 -1.27278 0.943444
Q2FZC2   4 0.8 -1.27278 0.943444
Q2FYE4   1 0.2 -1.27278 0.943444
Q2FWS2   3 0.6 -1.27278 0.943444
Q2FY03   4 0.8 -1.27278 0.943444
Q2FVS6   6 1.2 0.903563 0.161558
Q2FXV2   0 0 -1.27278 0.943444
Q2G2L6   4 0.8 -1.27278 0.943444
Q2G2I5   4 0.8 -1.27278 0.943444
Q2FYA2   0 0 -1.27278 0.943444
Q2FWV7   2 0.4 -1.27278 0.943444
Q2FXE7   3 0.6 -1.27278 0.943444
Q2G0J6   3 0.6 -1.27278 0.943444
Q2FUU4   0 0 -1.27278 0.943444
Q2FVJ4   3 0.6 -1.27278 0.943444
Q2FZM9   4 0.8 -1.27278 0.943444
Q2FZ51   3 0.6 -1.27278 0.943444
Q2FY22   0 0 -1.27278 0.943444
Q2G2Q1   6 1.2 0.903563 0.161558
Q2G109   5 1 0.903563 0.161558
Q2G1D6   4 0.8 -1.27278 0.943444
Q2FVC9   2 0.4 -1.27278 0.943444
Q2G2R6   0 0 -1.27278 0.943444
Q2FZ85   4 0.8 -1.27278 0.943444
Q2FVK4   0 0 -1.27278 0.943444
Q2G1V9   3 0.6 -1.27278 0.943444
Q2G2H6   3 0.6 -1.27278 0.943444
Q2FWS6   0 0 -1.27278 0.943444
Q2FZW4   4 0.8 -1.27278 0.943444
Q2G1M3   5 1 0.903563 0.161558
Q2G1M0   0 0 -1.27278 0.943444
Q2G1Y9   2 0.4 -1.27278 0.943444
Q2FX45   0 0 -1.27278 0.943444
Q2FWP8   4 0.8 -1.27278 0.943444
Q2FYP4   4 0.8 -1.27278 0.943444
Q2FYL1   4 0.8 -1.27278 0.943444
Q2G1L4   4 0.8 -1.27278 0.943444
Q2FUQ7   6 1.2 0.903563 0.161558
Q2G247   2 0.4 -1.27278 0.943444
Q2FVV0   4 0.8 -1.27278 0.943444
Q2FYU6   0 0 -1.27278 0.943444
Q2G2N6   5 1 0.903563 0.161558
Q2FXC9   3 0.6 -1.27278 0.943444
Q2FX42   5 1 0.903563 0.161558
Q2FX26   2 0.4 -1.27278 0.943444
Q2FWF3   1 0.2 -1.27278 0.943444
Q2FZY1   5 1 0.903563 0.161558
Q2FW15   0 0 -1.27278 0.943444
P0A0G2   1 0.181818 -1.27278 0.943444
Q2G2G5   6 1.09091 0.903563 0.161558
Q2FY39   9 1.63636 0.903563 0.161558
Q2G0B5   2 0.363636 -1.27278 0.943444
Q2FZI1   0 0 -1.27278 0.943444
Q2FUQ6   5 0.909091 -1.27278 0.943444
Q2FVR5   6 1.09091 0.903563 0.161558
Q2G2W6   9 1.63636 0.903563 0.161558
Q2FZR8   4 0.727273 -1.27278 0.943444
Q2FVY8   0 0 -1.27278 0.943444
Q2FZ60   0 0 -1.27278 0.943444
Q2FV82   4 0.727273 -1.27278 0.943444
Q2FX23   5 0.909091 -1.27278 0.943444
Q2G1G3   4 0.727273 -1.27278 0.943444
P68805   4 0.727273 -1.27278 0.943444
Q2FVL0   0 0 -1.27278 0.943444
Q2G2J0   1 0.181818 -1.27278 0.943444
Q2FZF1   0 0 -1.27278 0.943444
Q2FXU9   1 0.181818 -1.27278 0.943444
Q2G1A2   0 0 -1.27278 0.943444
Q2G1C3   10 1.81818 0.903563 0.161558
Q2G1D4   7 1.27273 0.903563 0.161558
Q2G0A8   5 0.909091 -1.27278 0.943444
Q2FVC7   1 0.181818 -1.27278 0.943444
Q2G133   7 1.27273 0.903563 0.161558
Q2FY86   0 0 -1.27278 0.943444
Q2FX92   2 0.363636 -1.27278 0.943444
Q2FW47   1 0.181818 -1.27278 0.943444
Q2G1T9   1 0.181818 -1.27278 0.943444
Q2FVU8   3 0.545455 -1.27278 0.943444
Q2FVD7   0 0 -1.27278 0.943444
Q2FX55   3 0.545455 -1.27278 0.943444
Q2FVD3   2 0.363636 -1.27278 0.943444
Q2G2B5   3 0.545455 -1.27278 0.943444
Q2FWV6   5 0.909091 -1.27278 0.943444
Q2FW29   0 0 -1.27278 0.943444
Q2G0W6   2 0.363636 -1.27278 0.943444
Q2FVD2   4 0.727273 -1.27278 0.943444
Q2FWR8   0 0 -1.27278 0.943444
Q2FXA0   7 1.27273 0.903563 0.161558
Q2FZB4   3 0.545455 -1.27278 0.943444
Q2FX37   0 0 -1.27278 0.943444
Q2FX13   3 0.545455 -1.27278 0.943444
Q2FWD8   0 0 -1.27278 0.943444
Q2G108   2 0.363636 -1.27278 0.943444
Q2G2V4   2 0.363636 -1.27278 0.943444
Q2FZW2   2 0.363636 -1.27278 0.943444
Q2FYY4   3 0.545455 -1.27278 0.943444
Q2FYB8   4 0.727273 -1.27278 0.943444
Q2FWC2   6 1.09091 0.903563 0.161558
Q2FYE8   2 0.363636 -1.27278 0.943444
Q2FXK5   1 0.181818 -1.27278 0.943444
Q2FWT0   7 1.27273 0.903563 0.161558
Q2FW19   1 0.181818 -1.27278 0.943444
Q2G100   7 1.27273 0.903563 0.161558
Q2FYY3   3 0.545455 -1.27278 0.943444
Q2FZ01   6 1.09091 0.903563 0.161558
Q2FYY1   3 0.545455 -1.27278 0.943444
Q2G103   1 0.181818 -1.27278 0.943444
Q2FV12   4 0.727273 -1.27278 0.943444
Q2FWQ1   3 0.545455 -1.27278 0.943444
Q2FYY5   3 0.545455 -1.27278 0.943444
Q2G207   3 0.545455 -1.27278 0.943444
Q2G1Y8   0 0 -1.27278 0.943444
Q2FWZ8   9 1.63636 0.903563 0.161558
Q2G0Z8   6 1.09091 0.903563 0.161558
Q2G2F7   4 0.727273 -1.27278 0.943444
Q2FYH9   6 1.09091 0.903563 0.161558
Q2FWB7   6 1.09091 0.903563 0.161558
Q2FYN2   0 0 -1.27278 0.943444
Q2FVQ6   13 2.16667 3.07991 0.0107511
Q2FWX3   5 0.833333 -1.27278 0.943444
Q2G187   3 0.5 -1.27278 0.943444
Q2FW05   6 1 0.903563 0.161558
Q2FYC3   11 1.83333 0.903563 0.161558
Q2FZJ2   0 0 -1.27278 0.943444
Q2G0D6   10 1.66667 0.903563 0.161558
Q2FWP7   5 0.833333 -1.27278 0.943444
Q2FX31   2 0.333333 -1.27278 0.943444
Q2FVZ6   5 0.833333 -1.27278 0.943444
Q2G2A2   4 0.666667 -1.27278 0.943444
Q2FWQ8   0 0 -1.27278 0.943444
Q2FVM9   8 1.33333 0.903563 0.161558
Q2FYD1   1 0.166667 -1.27278 0.943444
Q2FYN3   6 1 0.903563 0.161558
Q2FYI3   7 1.16667 0.903563 0.161558
Q2G022   0 0 -1.27278 0.943444
Q2G1Q3   7 1.16667 0.903563 0.161558
Q2FX58   4 0.666667 -1.27278 0.943444
Q2G2V1   0 0 -1.27278 0.943444
Q2FVV5   5 0.833333 -1.27278 0.943444
Q2FZC0   4 0.666667 -1.27278 0.943444
Q2FV63   2 0.333333 -1.27278 0.943444
Q2FWG9   4 0.666667 -1.27278 0.943444
Q2FZA5   3 0.5 -1.27278 0.943444
Q2FX60   7 1.16667 0.903563 0.161558
Q2G2I8   0 0 -1.27278 0.943444
Q2G2Y5   2 0.333333 -1.27278 0.943444
Q2G2Y2   8 1.33333 0.903563 0.161558
Q2FWA6   6 1 0.903563 0.161558
Q2FWL8   2 0.333333 -1.27278 0.943444
Q2FY95   1 0.166667 -1.27278 0.943444
Q2FYC5   4 0.666667 -1.27278 0.943444
Q2FV43   3 0.5 -1.27278 0.943444
Q2FVU0   2 0.333333 -1.27278 0.943444
Q2FZG5   7 1.16667 0.903563 0.161558
Q2G2H9   9 1.5 0.903563 0.161558
Q2G1D1   0 0 -1.27278 0.943444
Q2FWU7   0 0 -1.27278 0.943444
P60647   4 0.666667 -1.27278 0.943444
Q2FUR7   8 1.33333 0.903563 0.161558
Q2FWQ2   0 0 -1.27278 0.943444
Q2G2M4   5 0.833333 -1.27278 0.943444
Q2G104   5 0.833333 -1.27278 0.943444
Q2FX76   3 0.5 -1.27278 0.943444
Q2G2Q4   2 0.333333 -1.27278 0.943444
Q2FXQ1   4 0.666667 -1.27278 0.943444
Q2FX80   3 0.5 -1.27278 0.943444
Q2FZN6   0 0 -1.27278 0.943444
Q2G009   0 0 -1.27278 0.943444
Q2G021   9 1.5 0.903563 0.161558
Q2FWH0   2 0.333333 -1.27278 0.943444
Q2FXQ0   3 0.5 -1.27278 0.943444
Q2FX64   5 0.833333 -1.27278 0.943444
Q2FY98   4 0.666667 -1.27278 0.943444
Q2FWK5   2 0.333333 -1.27278 0.943444
Q2FYK1   5 0.833333 -1.27278 0.943444
Q2FXF0   5 0.833333 -1.27278 0.943444
Q2FY70   1 0.166667 -1.27278 0.943444
Q2G114   2 0.333333 -1.27278 0.943444
Q2FX38   5 0.833333 -1.27278 0.943444
Q2FUP9   4 0.666667 -1.27278 0.943444
Q2FVV3   6 1 0.903563 0.161558
Q2G113   2 0.333333 -1.27278 0.943444
Q2FWB2   0 0 -1.27278 0.943444
Q2FWT6   7 1.16667 0.903563 0.161558
Q2FW28   0 0 -1.27278 0.943444
Q2FUQ9   0 0 -1.27278 0.943444
Q2FY00   5 0.833333 -1.27278 0.943444
Q2G040   5 0.833333 -1.27278 0.943444
Q2FX35   0 0 -1.27278 0.943444
Q2FYW9   0 0 -1.27278 0.943444
Q2G2N8   7 1.07692 0.903563 0.161558
Q2G1V7   4 0.615385 -1.27278 0.943444
Q2G0C3   8 1.23077 0.903563 0.161558
Q2FVW0   7 1.07692 0.903563 0.161558
Q2FUS4   4 0.615385 -1.27278 0.943444
Q2FVP6   9 1.38462 0.903563 0.161558
Q2FZK1   11 1.69231 0.903563 0.161558
Q2FXY2   3 0.461538 -1.27278 0.943444
Q2FYX3   3 0.461538 -1.27278 0.943444
Q2FZ86   2 0.307692 -1.27278 0.943444
Q2FUV7   7 1.07692 0.903563 0.161558
Q2FX70   0 0 -1.27278 0.943444
Q2G1Y1   7 1.07692 0.903563 0.161558
Q2FVT9   12 1.84615 0.903563 0.161558
Q2G2K3   3 0.461538 -1.27278 0.943444
P72358   5 0.769231 -1.27278 0.943444
Q2G192   13 2 3.07991 0.0107511
Q2FYX6   0 0 -1.27278 0.943444
Q2FXW0   6 0.923077 -1.27278 0.943444
Q2G202   7 1.07692 0.903563 0.161558
Q2FYW7   0 0 -1.27278 0.943444
Q2G2M0   0 0 -1.27278 0.943444
Q2FXT7   0 0 -1.27278 0.943444
Q2FX59   0 0 -1.27278 0.943444
Q2G0X2   3 0.461538 -1.27278 0.943444
Q2FWR6   0 0 -1.27278 0.943444
Q2FW22   1 0.153846 -1.27278 0.943444
Q2FZH4   3 0.461538 -1.27278 0.943444
Q2FYZ1   0 0 -1.27278 0.943444
Q2G2W7   3 0.461538 -1.27278 0.943444
Q2G2I4   3 0.461538 -1.27278 0.943444
Q2FZP5   2 0.307692 -1.27278 0.943444
Q2FWQ7   2 0.307692 -1.27278 0.943444
Q2G1W9   0 0 -1.27278 0.943444
Q2FWF7   0 0 -1.27278 0.943444
Q2FYM9   2 0.307692 -1.27278 0.943444
Q2FXV0   3 0.461538 -1.27278 0.943444
Q2FWW2   1 0.153846 -1.27278 0.943444
Q2FVS2   9 1.38462 0.903563 0.161558
Q2G007   6 0.923077 -1.27278 0.943444
Q2FYA7   2 0.307692 -1.27278 0.943444
Q2G0K0   1 0.153846 -1.27278 0.943444
Q2FXS9   2 0.307692 -1.27278 0.943444
Q2G249   0 0 -1.27278 0.943444
Q2G008   0 0 -1.27278 0.943444
Q2FZD5   8 1.23077 0.903563 0.161558
Q2FZG0   6 0.923077 -1.27278 0.943444
Q2FX28   5 0.769231 -1.27278 0.943444
Q2FXI4   0 0 -1.27278 0.943444
Q2G176   10 1.53846 0.903563 0.161558
Q2G116   0 0 -1.27278 0.943444
Q2FXF2   7 1.07692 0.903563 0.161558
Q2G260   2 0.307692 -1.27278 0.943444
Q2G213   4 0.615385 -1.27278 0.943444
Q2G173   6 0.923077 -1.27278 0.943444
Q2FV71   1 0.153846 -1.27278 0.943444
Q2FWY8   1 0.153846 -1.27278 0.943444
Q2FWN3   0 0 -1.27278 0.943444
Q2FYD4   2 0.307692 -1.27278 0.943444
Q2FVQ2   4 0.615385 -1.27278 0.943444
Q2FVK0   5 0.769231 -1.27278 0.943444
Q2G285   5 0.769231 -1.27278 0.943444
Q2FZH6   2 0.307692 -1.27278 0.943444
Q2FZX1   10 1.53846 0.903563 0.161558
Q2FZ83   1 0.153846 -1.27278 0.943444
Q2G0S9   1 0.153846 -1.27278 0.943444
Q2FZH7   10 1.53846 0.903563 0.161558
Q2FZT3   7 1.07692 0.903563 0.161558
Q2FX57   3 0.428571 -1.27278 0.943444
Q2G0B9   2 0.285714 -1.27278 0.943444
Q2FY28   4 0.571429 -1.27278 0.943444
Q2G0R5   3 0.428571 -1.27278 0.943444
Q2FZG8   2 0.285714 -1.27278 0.943444
Q2G1X1   0 0 -1.27278 0.943444
Q2FX93   7 1 0.903563 0.161558
Q2FYU5   5 0.714286 -1.27278 0.943444
Q2FWR9   3 0.428571 -1.27278 0.943444
Q2FWS0   3 0.428571 -1.27278 0.943444
Q2G0P4   7 1 0.903563 0.161558
Q2FX50   6 0.857143 -1.27278 0.943444
Q2FZV0   1 0.142857 -1.27278 0.943444
Q2G0S5   0 0 -1.27278 0.943444
Q2FY25   11 1.57143 0.903563 0.161558
Q2FXG6   6 0.857143 -1.27278 0.943444
Q2FZJ7   0 0 -1.27278 0.943444
Q2G0U7   1 0.142857 -1.27278 0.943444
Q2FZV2   11 1.57143 0.903563 0.161558
Q2FWT8   3 0.428571 -1.27278 0.943444
Q2G0D1   7 1 0.903563 0.161558
Q2FVW5   4 0.571429 -1.27278 0.943444
Q2FY97   8 1.14286 0.903563 0.161558
Q2FXF3   2 0.285714 -1.27278 0.943444
Q2G063   6 0.857143 -1.27278 0.943444
Q2G0U5   10 1.42857 0.903563 0.161558
Q2G2B1   7 1 0.903563 0.161558
Q2FVE3   8 1.14286 0.903563 0.161558
Q2FZW1   3 0.428571 -1.27278 0.943444
Q2FYK2   2 0.285714 -1.27278 0.943444
Q2FXW2   0 0 -1.27278 0.943444
Q9F0R1   7 1 0.903563 0.161558
Q2FZG3   6 0.857143 -1.27278 0.943444
Q2G2K0   2 0.285714 -1.27278 0.943444
Q2FVN4   0 0 -1.27278 0.943444
Q2FYV0   0 0 -1.27278 0.943444
Q2G0A5   8 1.14286 0.903563 0.161558
Q2FZ03   3 0.428571 -1.27278 0.943444
Q2G1I8   0 0 -1.27278 0.943444
Q2FYX8   2 0.285714 -1.27278 0.943444
Q2FV18   7 1 0.903563 0.161558
Q2FYI7   0 0 -1.27278 0.943444
Q2G0K1   1 0.142857 -1.27278 0.943444
Q2G2U9   7 1 0.903563 0.161558
Q2FW31   0 0 -1.27278 0.943444
Q2FVB5   8 1.14286 0.903563 0.161558
Q2FVI8   4 0.571429 -1.27278 0.943444
Q2FZT0   2 0.285714 -1.27278 0.943444
P48860   5 0.714286 -1.27278 0.943444
Q2FYC1   5 0.714286 -1.27278 0.943444
Q2G286   2 0.285714 -1.27278 0.943444
Q2FXD3   1 0.142857 -1.27278 0.943444
Q2G027   8 1.14286 0.903563 0.161558
Q2G0T4   3 0.428571 -1.27278 0.943444
Q2FZJ5   6 0.857143 -1.27278 0.943444
Q2FW10   0 0 -1.27278 0.943444
Q2FY91   5 0.714286 -1.27278 0.943444
Q2FVP0   2 0.285714 -1.27278 0.943444
P60070   2 0.285714 -1.27278 0.943444
Q2FWU1   6 0.857143 -1.27278 0.943444
Q2FYA3   1 0.142857 -1.27278 0.943444
Q2G0V8   10 1.42857 0.903563 0.161558
Q2G0Z2   6 0.857143 -1.27278 0.943444
Q2FZ47   6 0.857143 -1.27278 0.943444
Q2G0V9   12 1.71429 0.903563 0.161558
Q2FZE2   3 0.428571 -1.27278 0.943444
Q2FWB0   10 1.42857 0.903563 0.161558
Q2G1J1   7 1 0.903563 0.161558
Q2FYQ1   13 1.85714 0.903563 0.161558
Q2FZ45   3 0.428571 -1.27278 0.943444
Q2FYW5   4 0.571429 -1.27278 0.943444
Q2G1A0   8 1.14286 0.903563 0.161558
Q2FZB9   10 1.42857 0.903563 0.161558
Q2FZX2   1 0.142857 -1.27278 0.943444
Q2FZY4   4 0.571429 -1.27278 0.943444
Q2FW56   7 1 0.903563 0.161558
P0A0G6   4 0.571429 -1.27278 0.943444
Q2FW80   8 1.14286 0.903563 0.161558
Q2G2S4   0 0 -1.27278 0.943444
Q2G2H0   1 0.142857 -1.27278 0.943444
Q2G2E1   9 1.28571 0.903563 0.161558
Q2G0I5   5 0.714286 -1.27278 0.943444
Q2FWW6   4 0.571429 -1.27278 0.943444
Q2G112   0 0 -1.27278 0.943444
Q2G214   9 1.28571 0.903563 0.161558
Q2FYG2   3 0.428571 -1.27278 0.943444
Q2G0J5   9 1.28571 0.903563 0.161558
Q2FX27   3 0.428571 -1.27278 0.943444
Q2FWV5   2 0.285714 -1.27278 0.943444
Q2FX40   3 0.428571 -1.27278 0.943444
Q2FZM5   7 1 0.903563 0.161558
Q2FXH8   7 1 0.903563 0.161558
Q2FWS5   9 1.28571 0.903563 0.161558
Q2FW13   2 0.266667 -1.27278 0.943444
Q2FY93   12 1.6 0.903563 0.161558
Q2FZM8   3 0.4 -1.27278 0.943444
Q2FZV4   2 0.266667 -1.27278 0.943444
Q2FVD4   5 0.666667 -1.27278 0.943444
Q2G0J3   7 0.933333 -1.27278 0.943444
Q2FX61   2 0.266667 -1.27278 0.943444
Q2FVD6   2 0.266667 -1.27278 0.943444
Q2FYY7   5 0.666667 -1.27278 0.943444
Q2G0W0   4 0.533333 -1.27278 0.943444
Q2FXF7   6 0.8 -1.27278 0.943444
Q2G191   10 1.33333 0.903563 0.161558
Q2FYT5   9 1.2 0.903563 0.161558
Q2G1P0   6 0.8 -1.27278 0.943444
Q2FVF8   2 0.266667 -1.27278 0.943444
Q2G0Y1   8 1.06667 0.903563 0.161558
Q2FZD2   5 0.666667 -1.27278 0.943444
Q2FZ59   1 0.133333 -1.27278 0.943444
Q2G2G1   10 1.33333 0.903563 0.161558
Q2G0F9   0 0 -1.27278 0.943444
Q2G1J2   3 0.4 -1.27278 0.943444
Q2G0Q6   4 0.533333 -1.27278 0.943444
Q2FYX0   1 0.133333 -1.27278 0.943444
Q2FZU8   2 0.266667 -1.27278 0.943444
Q2G267   4 0.533333 -1.27278 0.943444
Q2G174   2 0.266667 -1.27278 0.943444
Q2FWC3   3 0.4 -1.27278 0.943444
Q2FVN6   0 0 -1.27278 0.943444
Q2G2D1   2 0.266667 -1.27278 0.943444
Q2FZK9   9 1.2 0.903563 0.161558
Q2G2C9   8 1.06667 0.903563 0.161558
Q2G2V8   0 0 -1.27278 0.943444
Q2FVL6   2 0.266667 -1.27278 0.943444
Q2FY45   8 1.06667 0.903563 0.161558
Q2G2R7   0 0 -1.27278 0.943444
Q2FWD5   9 1.2 0.903563 0.161558
Q2FWT3   6 0.8 -1.27278 0.943444
Q2FY92   3 0.4 -1.27278 0.943444
Q2FZM2   4 0.533333 -1.27278 0.943444
Q2G2F0   2 0.266667 -1.27278 0.943444
Q2FW30   7 0.933333 -1.27278 0.943444
Q2FZV9   5 0.666667 -1.27278 0.943444
Q2FVA6   1 0.133333 -1.27278 0.943444
Q2G229   2 0.266667 -1.27278 0.943444
Q2FZZ3   5 0.666667 -1.27278 0.943444
Q2G2F4   8 1.06667 0.903563 0.161558
Q2FVA7   9 1.2 0.903563 0.161558
Q2G0R3   3 0.4 -1.27278 0.943444
Q2G1R1   3 0.4 -1.27278 0.943444
Q2FZ79   7 0.933333 -1.27278 0.943444
Q2FZ12   7 0.933333 -1.27278 0.943444
Q2FX39   7 0.933333 -1.27278 0.943444
Q2G186   1 0.133333 -1.27278 0.943444
Q2FXE5   9 1.2 0.903563 0.161558
Q2G0A1   5 0.666667 -1.27278 0.943444
Q2G0E7   9 1.2 0.903563 0.161558
Q2G2V7   10 1.33333 0.903563 0.161558
Q2FYA6   3 0.4 -1.27278 0.943444
Q2G276   1 0.133333 -1.27278 0.943444
Q2G070   3 0.4 -1.27278 0.943444
Q2FVZ1   10 1.33333 0.903563 0.161558
Q2FW84   5 0.666667 -1.27278 0.943444
Q2FVY9   8 1.06667 0.903563 0.161558
Q2FVD9   2 0.266667 -1.27278 0.943444
Q2G1T2   2 0.266667 -1.27278 0.943444
Q2G0I3   8 1.06667 0.903563 0.161558
Q2G0E8   11 1.46667 0.903563 0.161558
Q2FW08   4 0.533333 -1.27278 0.943444
Q2FVD8   2 0.266667 -1.27278 0.943444
Q2FXF5   6 0.8 -1.27278 0.943444
Q2FXW1   2 0.266667 -1.27278 0.943444
Q2FW79   0 0 -1.27278 0.943444
Q2G2G0   0 0 -1.27278 0.943444
P48940   5 0.666667 -1.27278 0.943444
Q2FYL6   12 1.6 0.903563 0.161558
Q2FZV8   1 0.133333 -1.27278 0.943444
Q2FYM5   4 0.533333 -1.27278 0.943444
Q2G2B6   5 0.666667 -1.27278 0.943444
Q2G1L2   4 0.533333 -1.27278 0.943444
Q2G1V5   10 1.33333 0.903563 0.161558
Q2FXT0   0 0 -1.27278 0.943444
Q2FY02   6 0.8 -1.27278 0.943444
Q2FWQ4   9 1.2 0.903563 0.161558
Q2FYG4   10 1.33333 0.903563 0.161558
Q2FW11   3 0.4 -1.27278 0.943444
Q2G257   9 1.125 0.903563 0.161558
Q2FWJ6   5 0.625 -1.27278 0.943444
Q2FXS8   0 0 -1.27278 0.943444
Q2FX12   6 0.75 -1.27278 0.943444
Q2FYF1   3 0.375 -1.27278 0.943444
Q2G2E8   9 1.125 0.903563 0.161558
Q2FXE6   10 1.25 0.903563 0.161558
Q2G2C0   11 1.375 0.903563 0.161558
Q2G1V6   11 1.375 0.903563 0.161558
Q2FWZ4   7 0.875 -1.27278 0.943444
Q2G2V0   12 1.5 0.903563 0.161558
Q9ZAH6   3 0.375 -1.27278 0.943444
Q2FVU2   3 0.375 -1.27278 0.943444
Q2FWI8   3 0.375 -1.27278 0.943444
P0A0H0   0 0 -1.27278 0.943444
Q2G0C1   5 0.625 -1.27278 0.943444
Q2FXH3   5 0.625 -1.27278 0.943444
Q2FXI6   7 0.875 -1.27278 0.943444
Q2G1X5   1 0.125 -1.27278 0.943444
Q2FV08   7 0.875 -1.27278 0.943444
Q2FWT7   0 0 -1.27278 0.943444
Q2G210   6 0.75 -1.27278 0.943444
Q2FW66   3 0.375 -1.27278 0.943444
Q2FWD0   5 0.625 -1.27278 0.943444
Q2FUQ1   4 0.5 -1.27278 0.943444
Q2FVI6   10 1.25 0.903563 0.161558
Q2FWM7   12 1.5 0.903563 0.161558
Q2FVN2   0 0 -1.27278 0.943444
Q2FWR2   3 0.375 -1.27278 0.943444
Q2FYH4   13 1.625 0.903563 0.161558
Q2FYM8   7 0.875 -1.27278 0.943444
Q9RFJ6   8 1 0.903563 0.161558
Q2FZ42   0 0 -1.27278 0.943444
Q2FVX9   3 0.375 -1.27278 0.943444
Q2G066   6 0.75 -1.27278 0.943444
Q2FVM3   12 1.5 0.903563 0.161558
Q2FWT1   5 0.625 -1.27278 0.943444
Q2FZB8   3 0.375 -1.27278 0.943444
Q2FUQ8   8 1 0.903563 0.161558
Q2G2I7   0 0 -1.27278 0.943444
Q2FVF7   4 0.5 -1.27278 0.943444
Q2FV52   5 0.625 -1.27278 0.943444
Q2FWE3   6 0.75 -1.27278 0.943444
Q2G144   2 0.25 -1.27278 0.943444
Q2FXZ1   3 0.375 -1.27278 0.943444
Q2FX34   1 0.125 -1.27278 0.943444
Q2FWV4   0 0 -1.27278 0.943444
Q2FZ11   11 1.375 0.903563 0.161558
Q2G141   9 1.125 0.903563 0.161558
Q2FWF5   0 0 -1.27278 0.943444
Q2FV34   0 0 -1.27278 0.943444
Q2FWQ0   6 0.75 -1.27278 0.943444
Q2FV88   4 0.5 -1.27278 0.943444
Q2G2P0   4 0.5 -1.27278 0.943444
Q2FYW8   3 0.375 -1.27278 0.943444
Q2G1W1   2 0.25 -1.27278 0.943444
Q2FVC2   3 0.375 -1.27278 0.943444
Q2G0D3   10 1.25 0.903563 0.161558
Q2FV89   6 0.75 -1.27278 0.943444
Q2G1U2   2 0.25 -1.27278 0.943444
Q2FX32   3 0.375 -1.27278 0.943444
Q2FXS7   10 1.25 0.903563 0.161558
Q2FVX1   9 1.125 0.903563 0.161558
Q2FVE0   10 1.25 0.903563 0.161558
Q2G270   0 0 -1.27278 0.943444
Q9EYW6   0 0 -1.27278 0.943444
Q2FVB8   12 1.5 0.903563 0.161558
Q2FZT9   13 1.625 0.903563 0.161558
Q2G298   6 0.75 -1.27278 0.943444
Q2FX49   7 0.875 -1.27278 0.943444
Q2G0Z0   5 0.625 -1.27278 0.943444
Q2FW39   6 0.75 -1.27278 0.943444
Q2G252   5 0.625 -1.27278 0.943444
Q2G0A3   0 0 -1.27278 0.943444
Q2FYJ7   3 0.375 -1.27278 0.943444
Q2FWT2   5 0.625 -1.27278 0.943444
Q2FWQ5   8 1 0.903563 0.161558
Q2G2J7   4 0.5 -1.27278 0.943444
Q2FY75   10 1.25 0.903563 0.161558
Q2G106   2 0.25 -1.27278 0.943444
Q2FVY3   1 0.125 -1.27278 0.943444
Q2FVP9   3 0.375 -1.27278 0.943444
Q2FW42   2 0.25 -1.27278 0.943444
Q2FUV9   3 0.375 -1.27278 0.943444
Q2FVR7   5 0.625 -1.27278 0.943444
Q2FZN1   1 0.125 -1.27278 0.943444
Q2G2Q7   7 0.823529 -1.27278 0.943444
Q2G150   4 0.470588 -1.27278 0.943444
Q2G081   4 0.470588 -1.27278 0.943444
Q2FV45   3 0.352941 -1.27278 0.943444
Q2FX02   4 0.470588 -1.27278 0.943444
P0A0Q4   12 1.41176 0.903563 0.161558
Q2G0L9   7 0.823529 -1.27278 0.943444
Q2FY04   6 0.705882 -1.27278 0.943444
Q2FV48   8 0.941176 -1.27278 0.943444
Q2FW64   6 0.705882 -1.27278 0.943444
Q2FX63   10 1.17647 0.903563 0.161558
Q2G1T3   3 0.352941 -1.27278 0.943444
Q2G0K9   0 0 -1.27278 0.943444
Q2FZ00   9 1.05882 0.903563 0.161558
Q2FVL9   0 0 -1.27278 0.943444
Q2FW33   5 0.588235 -1.27278 0.943444
Q2FWT9   1 0.117647 -1.27278 0.943444
Q2FZF7   3 0.352941 -1.27278 0.943444
Q2FWL1   5 0.588235 -1.27278 0.943444
Q2FYS7   1 0.117647 -1.27278 0.943444
Q2FZX3   5 0.588235 -1.27278 0.943444
Q2FXR0   10 1.17647 0.903563 0.161558
Q2G2I9   0 0 -1.27278 0.943444
Q2FWN1   6 0.705882 -1.27278 0.943444
Q2G297   12 1.41176 0.903563 0.161558
Q2FVA0   12 1.41176 0.903563 0.161558
Q2FXX0   0 0 -1.27278 0.943444
Q2G2P4   6 0.705882 -1.27278 0.943444
Q2G0P8   7 0.823529 -1.27278 0.943444
Q2FVN3   8 0.941176 -1.27278 0.943444
Q2FXK7   4 0.470588 -1.27278 0.943444
Q2FZF8   2 0.235294 -1.27278 0.943444
Q2FWR0   4 0.470588 -1.27278 0.943444
Q2FXL2   13 1.52941 0.903563 0.161558
Q2FWA9   11 1.29412 0.903563 0.161558
Q2G282   6 0.705882 -1.27278 0.943444
Q9RQQ0   10 1.17647 0.903563 0.161558
Q2FXD7   7 0.823529 -1.27278 0.943444
Q2FUY4   9 1.05882 0.903563 0.161558
Q2G2W4   10 1.17647 0.903563 0.161558
Q2FZF5   6 0.705882 -1.27278 0.943444
Q2FY42   0 0 -1.27278 0.943444
Q2FUS3   9 1.05882 0.903563 0.161558
Q2G2E7   15 1.76471 0.903563 0.161558
Q2G0S6   2 0.235294 -1.27278 0.943444
Q2G0C2   11 1.29412 0.903563 0.161558
Q2FWF8   8 0.941176 -1.27278 0.943444
Q2G000   7 0.823529 -1.27278 0.943444
Q2FWX2   1 0.117647 -1.27278 0.943444
Q2FZS2   1 0.117647 -1.27278 0.943444
Q2FW16   0 0 -1.27278 0.943444
Q2FZI2   10 1.17647 0.903563 0.161558
Q2G1Q5   7 0.823529 -1.27278 0.943444
Q2G1A5   7 0.823529 -1.27278 0.943444
Q2G0P7   7 0.823529 -1.27278 0.943444
Q2FWV3   0 0 -1.27278 0.943444
Q2FW51   1 0.117647 -1.27278 0.943444
Q2FVI4   3 0.352941 -1.27278 0.943444
Q2FVN7   2 0.235294 -1.27278 0.943444
Q2FWP9   1 0.117647 -1.27278 0.943444
Q2FXT2   5 0.588235 -1.27278 0.943444
P0A0F4   4 0.470588 -1.27278 0.943444
Q2G126   5 0.588235 -1.27278 0.943444
Q2FW82   12 1.41176 0.903563 0.161558
Q2FY44   5 0.588235 -1.27278 0.943444
Q2G0N9   8 0.941176 -1.27278 0.943444
Q2G0Z9   10 1.17647 0.903563 0.161558
Q2FV81   4 0.470588 -1.27278 0.943444
Q2FYC4   5 0.588235 -1.27278 0.943444
Q2G178   6 0.705882 -1.27278 0.943444
Q2G079   5 0.588235 -1.27278 0.943444
Q2G2B7   7 0.823529 -1.27278 0.943444
Q2FVF5   4 0.470588 -1.27278 0.943444
Q2G2W2   8 0.941176 -1.27278 0.943444
Q2G1I2   7 0.823529 -1.27278 0.943444
Q2G245   3 0.352941 -1.27278 0.943444
Q2G1H7   7 0.777778 -1.27278 0.943444
Q2FWF1   1 0.111111 -1.27278 0.943444
Q2FZZ9   9 1 0.903563 0.161558
Q2G1W3   2 0.222222 -1.27278 0.943444
Q2G204   8 0.888889 -1.27278 0.943444
Q2G1H1   6 0.666667 -1.27278 0.943444
Q2FXK3   2 0.222222 -1.27278 0.943444
Q2G2H8   7 0.777778 -1.27278 0.943444
Q2FZP9   5 0.555556 -1.27278 0.943444
Q2FWI2   3 0.333333 -1.27278 0.943444
Q2FYZ6   12 1.33333 0.903563 0.161558
Q2FXS1   13 1.44444 0.903563 0.161558
Q2G200   4 0.444444 -1.27278 0.943444
Q2G2L5   11 1.22222 0.903563 0.161558
Q2FY73   7 0.777778 -1.27278 0.943444
Q2G177   17 1.88889 0.903563 0.161558
Q2G2F9   12 1.33333 0.903563 0.161558
Q2FV27   3 0.333333 -1.27278 0.943444
Q2FZ56   4 0.444444 -1.27278 0.943444
Q2FVF3   10 1.11111 0.903563 0.161558
Q2G0B6   7 0.777778 -1.27278 0.943444
Q2G2S5   6 0.666667 -1.27278 0.943444
Q2FW68   3 0.333333 -1.27278 0.943444
Q2FWX7   1 0.111111 -1.27278 0.943444
Q2FWB6   11 1.22222 0.903563 0.161558
Q2FXA9   2 0.222222 -1.27278 0.943444
Q2FXP3   4 0.444444 -1.27278 0.943444
Q2FUX5   8 0.888889 -1.27278 0.943444
Q2FZZ4   4 0.444444 -1.27278 0.943444
Q2FX98   10 1.11111 0.903563 0.161558
Q2FV23   2 0.222222 -1.27278 0.943444
Q2FUR1   7 0.777778 -1.27278 0.943444
Q2FY49   7 0.777778 -1.27278 0.943444
Q2G017   0 0 -1.27278 0.943444
Q2G2K9   14 1.55556 0.903563 0.161558
Q2G2N9   4 0.444444 -1.27278 0.943444
Q2G0E9   11 1.22222 0.903563 0.161558
Q2FY19   5 0.555556 -1.27278 0.943444
Q2G1E3   10 1.11111 0.903563 0.161558
Q2FW17   0 0 -1.27278 0.943444
Q2FWK9   3 0.333333 -1.27278 0.943444
Q2G2Q6   7 0.777778 -1.27278 0.943444
Q2G2Q5   11 1.22222 0.903563 0.161558
Q2G1U9   2 0.222222 -1.27278 0.943444
Q2G299   4 0.444444 -1.27278 0.943444
Q2FX75   0 0 -1.27278 0.943444
Q2G058   5 0.555556 -1.27278 0.943444
Q2G0E3   2 0.222222 -1.27278 0.943444
Q2FYK0   9 1 0.903563 0.161558
Q2G2K6   0 0 -1.27278 0.943444
Q2FYN0   0 0 -1.27278 0.943444
Q2FVK7   9 1 0.903563 0.161558
Q2FX15   2 0.222222 -1.27278 0.943444
Q2FVN9   9 1 0.903563 0.161558
Q2FWX0   11 1.22222 0.903563 0.161558
Q2G143   5 0.555556 -1.27278 0.943444
Q2G0C7   1 0.111111 -1.27278 0.943444
Q2G0K6   6 0.666667 -1.27278 0.943444
Q2FZZ1   12 1.33333 0.903563 0.161558
Q2FV13   3 0.333333 -1.27278 0.943444
Q2G128   12 1.33333 0.903563 0.161558
Q2FXU2   2 0.222222 -1.27278 0.943444
Q2G2R4   4 0.444444 -1.27278 0.943444
Q2FXM1   6 0.666667 -1.27278 0.943444
Q8KQR1   0 0 -1.27278 0.943444
Q2G2Q9   7 0.777778 -1.27278 0.943444
Q2FVG9   11 1.22222 0.903563 0.161558
Q2FV56   8 0.888889 -1.27278 0.943444
Q2FWG7   11 1.15789 0.903563 0.161558
Q2G0T1   7 0.736842 -1.27278 0.943444
Q2FXB9   13 1.36842 0.903563 0.161558
Q2FZP3   11 1.15789 0.903563 0.161558
Q2FZQ2   12 1.26316 0.903563 0.161558
Q2FXS4   3 0.315789 -1.27278 0.943444
Q2FZ21   4 0.421053 -1.27278 0.943444
Q2G2X2   5 0.526316 -1.27278 0.943444
Q2FZF6   3 0.315789 -1.27278 0.943444
Q2FYA0   3 0.315789 -1.27278 0.943444
Q2G2A9   12 1.26316 0.903563 0.161558
Q2FYB9   3 0.315789 -1.27278 0.943444
Q2FYI4   7 0.736842 -1.27278 0.943444
Q2FYL4   6 0.631579 -1.27278 0.943444
Q2G1T0   15 1.57895 0.903563 0.161558
Q2FXW7   7 0.736842 -1.27278 0.943444
Q2FZA1   6 0.631579 -1.27278 0.943444
Q2FY76   6 0.631579 -1.27278 0.943444
Q2FZ97   6 0.631579 -1.27278 0.943444
Q2G1I4   11 1.15789 0.903563 0.161558
Q2FYQ6   11 1.15789 0.903563 0.161558
Q2FXL6   5 0.526316 -1.27278 0.943444
Q2G2G6   8 0.842105 -1.27278 0.943444
Q2FVH1   12 1.26316 0.903563 0.161558
Q2FYA8   2 0.210526 -1.27278 0.943444
Q2G2M5   7 0.736842 -1.27278 0.943444
Q2FV99   1 0.105263 -1.27278 0.943444
Q2G105   2 0.210526 -1.27278 0.943444
Q2FW23   3 0.315789 -1.27278 0.943444
Q2G012   0 0 -1.27278 0.943444
Q2G2V5   1 0.105263 -1.27278 0.943444
Q2FW07   6 0.631579 -1.27278 0.943444
Q2G0F2   3 0.315789 -1.27278 0.943444
Q2FZC9   9 0.947368 -1.27278 0.943444
Q2FXE9   10 1.05263 0.903563 0.161558
Q2FV47   5 0.526316 -1.27278 0.943444
Q2G2Q8   8 0.842105 -1.27278 0.943444
Q2FYE7   13 1.36842 0.903563 0.161558
Q2FUT3   11 1.15789 0.903563 0.161558
Q2G068   10 1.05263 0.903563 0.161558
Q2G2D3   3 0.315789 -1.27278 0.943444
Q2FYK4   7 0.736842 -1.27278 0.943444
Q2FX36   2 0.210526 -1.27278 0.943444
Q2G0A4   11 1.15789 0.903563 0.161558
Q2G080   13 1.36842 0.903563 0.161558
Q2FUT1   9 0.947368 -1.27278 0.943444
Q2FYH3   13 1.36842 0.903563 0.161558
Q2FXA7   5 0.526316 -1.27278 0.943444
Q2G2Y6   0 0 -1.27278 0.943444
Q2FY55   6 0.631579 -1.27278 0.943444
Q2FY61   3 0.315789 -1.27278 0.943444
Q2G0E2   4 0.421053 -1.27278 0.943444
Q2FVY1   3 0.315789 -1.27278 0.943444
Q2FUV1   7 0.736842 -1.27278 0.943444
Q2FUS9   0 0 -1.27278 0.943444
Q2G1A1   0 0 -1.27278 0.943444
P60639   14 1.47368 0.903563 0.161558
Q2FZE9   0 0 -1.27278 0.943444
Q2G1I9   11 1.15789 0.903563 0.161558
Q2FWN0   12 1.26316 0.903563 0.161558
Q2FZE3   3 0.315789 -1.27278 0.943444
Q93Q23   11 1.15789 0.903563 0.161558
Q2FWE9   7 0.736842 -1.27278 0.943444
Q2FUS1   16 1.68421 0.903563 0.161558
Q2FVM5   10 1.05263 0.903563 0.161558
Q2G2N7   7 0.736842 -1.27278 0.943444
Q2FWG0   17 1.78947 0.903563 0.161558
Q2FXV7   11 1.15789 0.903563 0.161558
Q2FW69   10 1.05263 0.903563 0.161558
P0A0F8   2 0.210526 -1.27278 0.943444
Q2G055   3 0.315789 -1.27278 0.943444
Q2FV37   9 0.947368 -1.27278 0.943444
Q2G225   11 1.15789 0.903563 0.161558
Q2FXG2   3 0.315789 -1.27278 0.943444
Q2FY87   2 0.210526 -1.27278 0.943444
Q2FWR7   2 0.210526 -1.27278 0.943444
Q2G1U6   6 0.631579 -1.27278 0.943444
Q2G006   5 0.526316 -1.27278 0.943444
Q2G2I6   12 1.2 0.903563 0.161558
Q2FWS1   0 0 -1.27278 0.943444
Q2FYF5   7 0.7 -1.27278 0.943444
Q2G0F1   15 1.5 0.903563 0.161558
Q2G0J2   9 0.9 -1.27278 0.943444
Q2FXE3   9 0.9 -1.27278 0.943444
Q2FYV8   6 0.6 -1.27278 0.943444
Q2G1X6   8 0.8 -1.27278 0.943444
Q2FUP5   9 0.9 -1.27278 0.943444
Q2G1A4   17 1.7 0.903563 0.161558
Q2G0H9   12 1.2 0.903563 0.161558
Q2G0M0   11 1.1 0.903563 0.161558
Q2FYK6   4 0.4 -1.27278 0.943444
Q2G023   4 0.4 -1.27278 0.943444
Q2G0G2   4 0.4 -1.27278 0.943444
Q2FXC0   2 0.2 -1.27278 0.943444
Q2FXF1   2 0.2 -1.27278 0.943444
Q2FW00   15 1.5 0.903563 0.161558
Q2G1E7   10 1 0.903563 0.161558
Q2FWE7   7 0.7 -1.27278 0.943444
Q2FY32   8 0.8 -1.27278 0.943444
Q2FUU0   2 0.2 -1.27278 0.943444
Q2FVU5   5 0.5 -1.27278 0.943444
Q2G062   10 1 0.903563 0.161558
Q2FV26   12 1.2 0.903563 0.161558
Q2FW97   6 0.6 -1.27278 0.943444
Q2FZY8   13 1.3 0.903563 0.161558
Q2G277   12 1.2 0.903563 0.161558
Q2G0V1   12 1.2 0.903563 0.161558
Q2FWJ3   5 0.5 -1.27278 0.943444
Q2G2J2   3 0.3 -1.27278 0.943444
Q2FVB0   15 1.5 0.903563 0.161558
Q2G278   5 0.5 -1.27278 0.943444
Q2G107   1 0.1 -1.27278 0.943444
P0A0M9   5 0.5 -1.27278 0.943444
Q2G067   11 1.1 0.903563 0.161558
Q2FV55   2 0.2 -1.27278 0.943444
Q2G1L3   5 0.5 -1.27278 0.943444
Q2G2R0   5 0.5 -1.27278 0.943444
Q2G2T3   1 0.1 -1.27278 0.943444
Q2FWA8   11 1.1 0.903563 0.161558
Q2G056   9 0.9 -1.27278 0.943444
Q2FWR1   9 0.9 -1.27278 0.943444
Q2FXP9   2 0.2 -1.27278 0.943444
Q2FZI4   10 1 0.903563 0.161558
Q2G2L7   13 1.3 0.903563 0.161558
Q2FVG1   10 1 0.903563 0.161558
Q2G1I7   7 0.7 -1.27278 0.943444
Q2FVB6   16 1.6 0.903563 0.161558
Q2G001   9 0.9 -1.27278 0.943444
Q2FUX3   1 0.1 -1.27278 0.943444
Q2G1Q9   8 0.8 -1.27278 0.943444
Q2G2S9   9 0.9 -1.27278 0.943444
Q2FXZ8   7 0.7 -1.27278 0.943444
Q2FZI7   8 0.8 -1.27278 0.943444
Q2FUS6   6 0.6 -1.27278 0.943444
Q2FUZ6   5 0.5 -1.27278 0.943444
Q2FYQ9   5 0.5 -1.27278 0.943444
Q2FYS8   5 0.5 -1.27278 0.943444
Q2FYS6   13 1.3 0.903563 0.161558
Q2FZG6   3 0.3 -1.27278 0.943444
Q2G1L9   11 1.1 0.903563 0.161558
Q2FXT3   7 0.7 -1.27278 0.943444
Q2FZN9   4 0.4 -1.27278 0.943444
Q2FW20   4 0.4 -1.27278 0.943444
Q2G0H3   5 0.5 -1.27278 0.943444
Q2FV98   4 0.4 -1.27278 0.943444
Q2FXR7   11 1.1 0.903563 0.161558
Q2G1T4   6 0.6 -1.27278 0.943444
Q2FW38   6 0.6 -1.27278 0.943444
Q2G2P6   16 1.6 0.903563 0.161558
Q2FVL7   9 0.9 -1.27278 0.943444
Q2FVY2   5 0.5 -1.27278 0.943444
Q2FYZ0   6 0.6 -1.27278 0.943444
Q2FYW2   12 1.2 0.903563 0.161558
P60643   14 1.4 0.903563 0.161558
Q2G265   6 0.6 -1.27278 0.943444
Q2FV42   11 1.1 0.903563 0.161558
Q2FXN0   9 0.9 -1.27278 0.943444
Q2G2D9   15 1.5 0.903563 0.161558
Q2FV75   7 0.7 -1.27278 0.943444
Q2FYE0   12 1.2 0.903563 0.161558
Q2FX03   13 1.3 0.903563 0.161558
Q2FX89   6 0.6 -1.27278 0.943444
Q2FX43   0 0 -1.27278 0.943444
Q2FV69   12 1.14286 0.903563 0.161558
P72360   13 1.2381 0.903563 0.161558
Q2FVQ1   5 0.47619 -1.27278 0.943444
Q2FYG7   7 0.666667 -1.27278 0.943444
Q2G1J8   18 1.71429 0.903563 0.161558
Q2FW77   14 1.33333 0.903563 0.161558
Q2FWI4   7 0.666667 -1.27278 0.943444
Q2FX62   3 0.285714 -1.27278 0.943444
Q2G0U6   5 0.47619 -1.27278 0.943444
Q2G0P2   4 0.380952 -1.27278 0.943444
Q2G0B8   5 0.47619 -1.27278 0.943444
Q2FVL3   11 1.04762 0.903563 0.161558
Q2G1K8   6 0.571429 -1.27278 0.943444
Q2G2R9   4 0.380952 -1.27278 0.943444
Q2G2I3   13 1.2381 0.903563 0.161558
Q2FY56   14 1.33333 0.903563 0.161558
Q2G0B1   10 0.952381 -1.27278 0.943444
Q2G1T1   5 0.47619 -1.27278 0.943444
Q2FVX5   11 1.04762 0.903563 0.161558
Q2G0H8   10 0.952381 -1.27278 0.943444
Q2FVT3   3 0.285714 -1.27278 0.943444
Q2FWF6   3 0.285714 -1.27278 0.943444
Q2FWZ6   7 0.666667 -1.27278 0.943444
Q2FZ77   4 0.380952 -1.27278 0.943444
Q2G0H0   8 0.761905 -1.27278 0.943444
Q2G2G7   7 0.666667 -1.27278 0.943444
Q2G117   6 0.571429 -1.27278 0.943444
Q2FXG9   5 0.47619 -1.27278 0.943444
Q2FWE4   3 0.285714 -1.27278 0.943444
Q2FUS0   8 0.761905 -1.27278 0.943444
Q2FWR3   9 0.857143 -1.27278 0.943444
Q2FYA9   0 0 -1.27278 0.943444
Q2G0Y5   9 0.857143 -1.27278 0.943444
Q2FZZ8   5 0.47619 -1.27278 0.943444
Q2G1Z6   14 1.33333 0.903563 0.161558
Q2FX53   13 1.2381 0.903563 0.161558
Q2FZC4   1 0.0952381 -1.27278 0.943444
Q2FUS5   12 1.14286 0.903563 0.161558
Q2G1R0   13 1.2381 0.903563 0.161558
Q2G0D5   18 1.71429 0.903563 0.161558
Q2FY18   15 1.42857 0.903563 0.161558
Q2FYH8   9 0.857143 -1.27278 0.943444
Q2G1F2   6 0.571429 -1.27278 0.943444
Q2G0Q5   4 0.380952 -1.27278 0.943444
Q2FVR2   3 0.285714 -1.27278 0.943444
Q2FZE7   2 0.190476 -1.27278 0.943444
Q2G0I0   10 0.952381 -1.27278 0.943444
Q2G0R1   4 0.380952 -1.27278 0.943444
Q2G0L7   4 0.380952 -1.27278 0.943444
Q2FWI1   9 0.857143 -1.27278 0.943444
Q2G0F7   11 1.04762 0.903563 0.161558
Q2FXY3   11 1.04762 0.903563 0.161558
P0A084   7 0.666667 -1.27278 0.943444
Q2G0G5   6 0.571429 -1.27278 0.943444
Q2FZE5   13 1.2381 0.903563 0.161558
Q2G0A2   14 1.33333 0.903563 0.161558
Q2FVE8   13 1.2381 0.903563 0.161558
Q2G2M8   3 0.285714 -1.27278 0.943444
Q2FYH7   9 0.857143 -1.27278 0.943444
Q2FVR8   9 0.857143 -1.27278 0.943444
Q2FZU9   5 0.47619 -1.27278 0.943444
Q2FYX7   5 0.47619 -1.27278 0.943444
Q2G280   5 0.47619 -1.27278 0.943444
Q2FVG5   5 0.47619 -1.27278 0.943444
Q2FWX1   12 1.14286 0.903563 0.161558
Q2FVB3   14 1.33333 0.903563 0.161558
Q2G2A1   6 0.571429 -1.27278 0.943444
Q2G1W7   0 0 -1.27278 0.943444
Q2FW36   9 0.857143 -1.27278 0.943444
P31337   10 0.952381 -1.27278 0.943444
Q2FXB8   17 1.61905 0.903563 0.161558
Q2G2F3   8 0.761905 -1.27278 0.943444
Q2FYM7   10 0.952381 -1.27278 0.943444
Q2FYB2   1 0.0952381 -1.27278 0.943444
Q2G2E2   11 1 0.903563 0.161558
Q2G2G9   12 1.09091 0.903563 0.161558
Q2FVC5   2 0.181818 -1.27278 0.943444
Q2G0T3   5 0.454545 -1.27278 0.943444
Q2G074   13 1.18182 0.903563 0.161558
Q2G016   5 0.454545 -1.27278 0.943444
Q2G0G4   7 0.636364 -1.27278 0.943444
Q2G2K1   1 0.0909091 -1.27278 0.943444
Q2FXE1   12 1.09091 0.903563 0.161558
Q2FWD2   4 0.363636 -1.27278 0.943444
Q2G1Q0   5 0.454545 -1.27278 0.943444
Q2G073   13 1.18182 0.903563 0.161558
Q2G1T7   13 1.18182 0.903563 0.161558
Q2FVI3   6 0.545455 -1.27278 0.943444
Q2FZ93   16 1.45455 0.903563 0.161558
Q2FVQ7   4 0.363636 -1.27278 0.943444
Q2G2B9   17 1.54545 0.903563 0.161558
Q2FZN5   14 1.27273 0.903563 0.161558
Q2FY72   3 0.272727 -1.27278 0.943444
Q2G0A0   6 0.545455 -1.27278 0.943444
Q2FZQ8   12 1.09091 0.903563 0.161558
Q2FXP1   9 0.818182 -1.27278 0.943444
P0A0B7   6 0.545455 -1.27278 0.943444
Q2FYW0   8 0.727273 -1.27278 0.943444
Q2G230   10 0.909091 -1.27278 0.943444
Q2G0H5   8 0.727273 -1.27278 0.943444
Q2G0B7   8 0.727273 -1.27278 0.943444
Q2G131   18 1.63636 0.903563 0.161558
Q2G0Y4   7 0.636364 -1.27278 0.943444
Q2G2L0   10 0.909091 -1.27278 0.943444
Q2G101   9 0.818182 -1.27278 0.943444
Q2G036   6 0.545455 -1.27278 0.943444
Q2FXN3   13 1.18182 0.903563 0.161558
Q2FWY2   10 0.909091 -1.27278 0.943444
Q2FXK6   15 1.36364 0.903563 0.161558
Q2G2Y3   2 0.181818 -1.27278 0.943444
Q2G1P8   6 0.545455 -1.27278 0.943444
Q2G0N7   4 0.363636 -1.27278 0.943444
Q2FW43   7 0.636364 -1.27278 0.943444
Q2G2N4   11 1 0.903563 0.161558
Q2FW59   4 0.363636 -1.27278 0.943444
Q2G1V0   13 1.18182 0.903563 0.161558
Q2G010   7 0.636364 -1.27278 0.943444
Q2FWJ4   9 0.818182 -1.27278 0.943444
Q2FUR3   7 0.636364 -1.27278 0.943444
Q2FXE4   7 0.636364 -1.27278 0.943444
Q2FY36   7 0.636364 -1.27278 0.943444
Q2G1Q7   4 0.363636 -1.27278 0.943444
Q2FX09   8 0.727273 -1.27278 0.943444
Q2G0Z1   8 0.727273 -1.27278 0.943444
Q2FWJ1   8 0.727273 -1.27278 0.943444
Q2FUT4   5 0.454545 -1.27278 0.943444
Q2FYI1   7 0.636364 -1.27278 0.943444
Q2FXQ8   6 0.545455 -1.27278 0.943444
Q2FUZ0   11 1 0.903563 0.161558
P0A086   8 0.727273 -1.27278 0.943444
Q2FZM0   14 1.27273 0.903563 0.161558
Q2FXL3   5 0.454545 -1.27278 0.943444
Q2G2K7   13 1.18182 0.903563 0.161558
Q2FVL1   13 1.18182 0.903563 0.161558
Q2FW21   2 0.181818 -1.27278 0.943444
Q2G201   5 0.454545 -1.27278 0.943444
Q2FVV6   7 0.636364 -1.27278 0.943444
Q2FV03   6 0.545455 -1.27278 0.943444
Q2G2T2   15 1.36364 0.903563 0.161558
Q2FZ44   1 0.0909091 -1.27278 0.943444
Q2G1N7   14 1.27273 0.903563 0.161558
Q2G172   12 1.09091 0.903563 0.161558
Q2G208   12 1.09091 0.903563 0.161558
Q2FZR7   12 1.09091 0.903563 0.161558
Q2G2K2   0 0 -1.27278 0.943444
Q2FVA4   13 1.18182 0.903563 0.161558
Q2G0F5   14 1.27273 0.903563 0.161558
Q2G0X0   3 0.272727 -1.27278 0.943444
Q2FXU0   4 0.363636 -1.27278 0.943444
Q2FXX9   6 0.545455 -1.27278 0.943444
Q2G2K8   2 0.181818 -1.27278 0.943444
Q2G0X1   4 0.347826 -1.27278 0.943444
Q2FXI8   1 0.0869565 -1.27278 0.943444
Q2G0L1   7 0.608696 -1.27278 0.943444
Q2FX07   5 0.434783 -1.27278 0.943444
Q2G139   2 0.173913 -1.27278 0.943444
Q2FUV5   7 0.608696 -1.27278 0.943444
Q2FVD0   2 0.173913 -1.27278 0.943444
Q2FX10   9 0.782609 -1.27278 0.943444
Q2G1W5   6 0.521739 -1.27278 0.943444
Q2G1Y7   5 0.434783 -1.27278 0.943444
Q2G190   5 0.434783 -1.27278 0.943444
Q2FV59   14 1.21739 0.903563 0.161558
Q2FZS3   2 0.173913 -1.27278 0.943444
Q2FX90   6 0.521739 -1.27278 0.943444
Q2FW85   15 1.30435 0.903563 0.161558
Q2FZ65   7 0.608696 -1.27278 0.943444
Q2FXJ7   7 0.608696 -1.27278 0.943444
Q2FVW2   12 1.04348 0.903563 0.161558
Q2G0H4   9 0.782609 -1.27278 0.943444
Q2FVV4   15 1.30435 0.903563 0.161558
Q2FUR9   13 1.13043 0.903563 0.161558
Q2FW06   2 0.173913 -1.27278 0.943444
Q2FY84   6 0.521739 -1.27278 0.943444
Q2G132   6 0.521739 -1.27278 0.943444
Q2G0C9   3 0.26087 -1.27278 0.943444
Q2G2N1   10 0.869565 -1.27278 0.943444
Q2FVF2   15 1.30435 0.903563 0.161558
Q2FZ30   11 0.956522 -1.27278 0.943444
Q2FXX8   8 0.695652 -1.27278 0.943444
Q2FZX6   13 1.13043 0.903563 0.161558
Q2G1Z2   13 1.13043 0.903563 0.161558
Q2G0G7   8 0.695652 -1.27278 0.943444
Q2FV53   6 0.521739 -1.27278 0.943444
Q2FV28   11 0.956522 -1.27278 0.943444
Q2G097   5 0.434783 -1.27278 0.943444
Q2FZC5   5 0.434783 -1.27278 0.943444
Q2FY77   11 0.956522 -1.27278 0.943444
Q2FVA9   5 0.434783 -1.27278 0.943444
Q2G2W5   0 0 -1.27278 0.943444
Q2FX97   10 0.869565 -1.27278 0.943444
Q2G1F3   5 0.434783 -1.27278 0.943444
Q2FYU1   1 0.0869565 -1.27278 0.943444
Q2FUP6   10 0.869565 -1.27278 0.943444
Q2G2U7   10 0.869565 -1.27278 0.943444
Q2FY09   7 0.608696 -1.27278 0.943444
Q2G1J6   12 1.04348 0.903563 0.161558
Q2G059   5 0.434783 -1.27278 0.943444
Q2FVK5   10 0.869565 -1.27278 0.943444
Q2G0H7   8 0.695652 -1.27278 0.943444
Q2FWN2   14 1.21739 0.903563 0.161558
Q2FYV7   8 0.695652 -1.27278 0.943444
Q2G236   14 1.21739 0.903563 0.161558
Q2FZR6   12 1.04348 0.903563 0.161558
Q2G1P9   3 0.26087 -1.27278 0.943444
Q2G0R9   7 0.608696 -1.27278 0.943444
Q2FUZ9   5 0.434783 -1.27278 0.943444
Q2FVP2   8 0.695652 -1.27278 0.943444
Q2FXC8   4 0.347826 -1.27278 0.943444
Q2FVC4   4 0.347826 -1.27278 0.943444
Q2FZ29   6 0.521739 -1.27278 0.943444
Q2FYR8   5 0.416667 -1.27278 0.943444
Q2FY23   7 0.583333 -1.27278 0.943444
Q2G0D4   7 0.583333 -1.27278 0.943444
Q2FZ38   9 0.75 -1.27278 0.943444
Q2FXH1   16 1.33333 0.903563 0.161558
Q2FXZ9   10 0.833333 -1.27278 0.943444
Q2G1V3   15 1.25 0.903563 0.161558
Q2FVZ0   15 1.25 0.903563 0.161558
Q2FV95   12 1 0.903563 0.161558
Q2G196   8 0.666667 -1.27278 0.943444
Q2FZ61   4 0.333333 -1.27278 0.943444
Q2FW27   10 0.833333 -1.27278 0.943444
Q2FWH2   15 1.25 0.903563 0.161558
Q2FZQ9   12 1 0.903563 0.161558
Q2FWQ9   7 0.583333 -1.27278 0.943444
Q2G1N5   12 1 0.903563 0.161558
Q2FZP8   15 1.25 0.903563 0.161558
Q2FXC2   5 0.416667 -1.27278 0.943444
Q2G0X9   2 0.166667 -1.27278 0.943444
Q2FX08   7 0.583333 -1.27278 0.943444
Q2FUV2   10 0.833333 -1.27278 0.943444
Q2FZT8   1 0.0833333 -1.27278 0.943444
Q2G2N2   11 0.916667 -1.27278 0.943444
Q2G0M1   14 1.16667 0.903563 0.161558
Q2FVX8   6 0.5 -1.27278 0.943444
Q2G220   10 0.833333 -1.27278 0.943444
Q2FW37   6 0.5 -1.27278 0.943444
Q2G203   10 0.833333 -1.27278 0.943444
Q2FY89   8 0.666667 -1.27278 0.943444
Q2G1K7   11 0.916667 -1.27278 0.943444
Q2G013   11 0.916667 -1.27278 0.943444
Q2FV91   17 1.41667 0.903563 0.161558
Q2FW92   11 0.916667 -1.27278 0.943444
Q2G1U5   7 0.583333 -1.27278 0.943444
Q2G2A6   6 0.5 -1.27278 0.943444
Q2G0G9   8 0.666667 -1.27278 0.943444
P0A088   0 0 -1.27278 0.943444
Q2G0B4   19 1.58333 0.903563 0.161558
Q2G0X7   4 0.333333 -1.27278 0.943444
Q2G0S0   3 0.25 -1.27278 0.943444
Q2FW12   4 0.333333 -1.27278 0.943444
Q2G0J7   7 0.583333 -1.27278 0.943444
Q2FW76   14 1.16667 0.903563 0.161558
Q2G1Z7   8 0.666667 -1.27278 0.943444
Q2G2S1   11 0.916667 -1.27278 0.943444
Q2G1B1   6 0.5 -1.27278 0.943444
Q2FVP3   13 1.08333 0.903563 0.161558
Q2G1V1   9 0.75 -1.27278 0.943444
Q2G1H8   6 0.5 -1.27278 0.943444
Q2G149   7 0.583333 -1.27278 0.943444
Q2FXC7   4 0.333333 -1.27278 0.943444
Q2G019   4 0.333333 -1.27278 0.943444
Q2FWL6   6 0.5 -1.27278 0.943444
Q2G199   15 1.25 0.903563 0.161558
Q2FY41   0 0 -1.27278 0.943444
Q2FX33   7 0.583333 -1.27278 0.943444
Q2G181   7 0.583333 -1.27278 0.943444
Q2FVT1   13 1.08333 0.903563 0.161558
Q2G0Z5   11 0.916667 -1.27278 0.943444
Q2FZC7   10 0.833333 -1.27278 0.943444
Q2G1U0   8 0.666667 -1.27278 0.943444
Q2FW18   7 0.583333 -1.27278 0.943444
Q2G0H1   8 0.666667 -1.27278 0.943444
Q2FX22   7 0.583333 -1.27278 0.943444
Q2G157   7 0.583333 -1.27278 0.943444
Q2G2J5   14 1.16667 0.903563 0.161558
Q2FZH9   13 1.08333 0.903563 0.161558
Q2FZA6   11 0.916667 -1.27278 0.943444
Q2G1N6   14 1.16667 0.903563 0.161558
Q2FVR4   13 1.08333 0.903563 0.161558
Q2FY13   8 0.666667 -1.27278 0.943444
Q2G025   7 0.583333 -1.27278 0.943444
Q2FV36   14 1.16667 0.903563 0.161558
Q2G0W9   4 0.333333 -1.27278 0.943444
Q2G0L0   11 0.916667 -1.27278 0.943444
Q2FUR2   5 0.416667 -1.27278 0.943444
Q2FVJ9   5 0.416667 -1.27278 0.943444
Q2G1S8   4 0.32 -1.27278 0.943444
Q2FVJ5   12 0.96 -1.27278 0.943444
Q2FZ39   10 0.8 -1.27278 0.943444
Q2FWP6   10 0.8 -1.27278 0.943444
Q2FVB4   7 0.56 -1.27278 0.943444
Q2G0V7   7 0.56 -1.27278 0.943444
Q2FUV4   5 0.4 -1.27278 0.943444
Q2FYG5   8 0.64 -1.27278 0.943444
Q2FW71   14 1.12 0.903563 0.161558
Q2FZB1   4 0.32 -1.27278 0.943444
Q2G0Y9   6 0.48 -1.27278 0.943444
Q2G0X4   4 0.32 -1.27278 0.943444
Q2FZL2   4 0.32 -1.27278 0.943444
Q2FVS1   4 0.32 -1.27278 0.943444
Q2G099   6 0.48 -1.27278 0.943444
Q2FZN0   6 0.48 -1.27278 0.943444
Q2FZ50   11 0.88 -1.27278 0.943444
Q2G0X8   4 0.32 -1.27278 0.943444
Q2G167   9 0.72 -1.27278 0.943444
Q2G086   8 0.64 -1.27278 0.943444
Q2G0D0   7 0.56 -1.27278 0.943444
Q2FWG3   10 0.8 -1.27278 0.943444
Q2G228   6 0.48 -1.27278 0.943444
Q2FWW8   14 1.12 0.903563 0.161558
Q2FYL0   1 0.08 -1.27278 0.943444
Q2FXX2   6 0.48 -1.27278 0.943444
Q2G0C4   17 1.36 0.903563 0.161558
Q2FZA2   10 0.8 -1.27278 0.943444
Q2FWL0   6 0.48 -1.27278 0.943444
Q2FUY9   6 0.48 -1.27278 0.943444
Q2G0T8   7 0.56 -1.27278 0.943444
Q2FWK0   8 0.64 -1.27278 0.943444
Q2G0D9   9 0.72 -1.27278 0.943444
Q2FZF3   3 0.24 -1.27278 0.943444
Q2FZ17   5 0.4 -1.27278 0.943444
Q2G0T6   4 0.32 -1.27278 0.943444
Q2G140   13 1.04 0.903563 0.161558
Q2G2F2   12 0.96 -1.27278 0.943444
Q2FXG0   4 0.32 -1.27278 0.943444
Q2FWR4   12 0.96 -1.27278 0.943444
Q2G195   9 0.72 -1.27278 0.943444
Q2FVY4   7 0.56 -1.27278 0.943444
Q2G1I6   8 0.64 -1.27278 0.943444
Q2FVD5   5 0.4 -1.27278 0.943444
Q2FZM1   7 0.56 -1.27278 0.943444
Q2FVG0   8 0.64 -1.27278 0.943444
Q2FZM7   4 0.32 -1.27278 0.943444
Q2FZB2   4 0.32 -1.27278 0.943444
Q2G287   11 0.88 -1.27278 0.943444
Q2FWG4   11 0.88 -1.27278 0.943444
Q2G2B3   15 1.2 0.903563 0.161558
Q2FY48   12 0.96 -1.27278 0.943444
Q9ZNI1   6 0.48 -1.27278 0.943444
Q2FV94   4 0.32 -1.27278 0.943444
Q2G2X5   13 1.04 0.903563 0.161558
Q2FVX6   7 0.56 -1.27278 0.943444
Q2G060   14 1.12 0.903563 0.161558
Q2FVG2   15 1.2 0.903563 0.161558
Q2G1Q1   4 0.32 -1.27278 0.943444
Q2G1F1   2 0.16 -1.27278 0.943444
Q2FXC5   4 0.32 -1.27278 0.943444
Q2G2B0   16 1.28 0.903563 0.161558
Q2FXR6   16 1.28 0.903563 0.161558
Q2FXE0   10 0.8 -1.27278 0.943444
Q2FUY3   10 0.8 -1.27278 0.943444
Q2G1S6   1 0.08 -1.27278 0.943444
Q2FVE9   13 1.04 0.903563 0.161558
Q2FVU7   9 0.72 -1.27278 0.943444
Q2FVM7   8 0.64 -1.27278 0.943444
Q2FVU6   16 1.28 0.903563 0.161558
Q2FVA1   10 0.8 -1.27278 0.943444
Q2FWB8   7 0.56 -1.27278 0.943444
Q2FYR5   8 0.64 -1.27278 0.943444
Q2G261   13 1.04 0.903563 0.161558
Q2G264   11 0.88 -1.27278 0.943444
Q2G0U4   10 0.8 -1.27278 0.943444
Q2G226   14 1.12 0.903563 0.161558
Q2FZT7   2 0.16 -1.27278 0.943444
Q2FXJ4   15 1.2 0.903563 0.161558
Q2G047   10 0.8 -1.27278 0.943444
Q2FWD9   5 0.4 -1.27278 0.943444
Q2FZH2   14 1.12 0.903563 0.161558
Q2G044   12 0.96 -1.27278 0.943444
Q2FVZ8   16 1.28 0.903563 0.161558
Q2G1C5   16 1.28 0.903563 0.161558
Q2G1Z1   13 1.04 0.903563 0.161558
Q2G135   5 0.4 -1.27278 0.943444
Q2FVE5   9 0.72 -1.27278 0.943444
Q2FZ70   9 0.72 -1.27278 0.943444
Q2G2A0   7 0.56 -1.27278 0.943444
Q2G224   11 0.846154 -1.27278 0.943444
P0A0K3   7 0.538462 -1.27278 0.943444
Q2G1A8   9 0.692308 -1.27278 0.943444
Q2G1P5   15 1.15385 0.903563 0.161558
Q2FV93   18 1.38462 0.903563 0.161558
Q2FXC4   4 0.307692 -1.27278 0.943444
Q2FY74   13 1 0.903563 0.161558
Q2G1M1   9 0.692308 -1.27278 0.943444
Q9EZ11   5 0.384615 -1.27278 0.943444
Q2FZB3   4 0.307692 -1.27278 0.943444
Q2G1V2   6 0.461538 -1.27278 0.943444
Q2FVM8   10 0.769231 -1.27278 0.943444
Q2FVR1   7 0.538462 -1.27278 0.943444
Q2FXC3   4 0.307692 -1.27278 0.943444
Q2FUV6   4 0.307692 -1.27278 0.943444
Q2G1D7   9 0.692308 -1.27278 0.943444
Q2FXR2   4 0.307692 -1.27278 0.943444
Q2FW83   14 1.07692 0.903563 0.161558
Q2G2X7   4 0.307692 -1.27278 0.943444
Q2FVM4   13 1 0.903563 0.161558
P0A0J3   13 1 0.903563 0.161558
Q2G2L8   9 0.692308 -1.27278 0.943444
Q2FZ27   10 0.769231 -1.27278 0.943444
Q2FZ53   12 0.923077 -1.27278 0.943444
Q2G154   11 0.846154 -1.27278 0.943444
Q2FZS4   16 1.23077 0.903563 0.161558
Q2FYQ5   11 0.846154 -1.27278 0.943444
Q2FZL6   11 0.846154 -1.27278 0.943444
Q2FWB9   11 0.846154 -1.27278 0.943444
Q2FUQ4   9 0.692308 -1.27278 0.943444
Q2G293   10 0.769231 -1.27278 0.943444
Q2FZS5   8 0.615385 -1.27278 0.943444
Q2FYP9   13 1 0.903563 0.161558
Q2G0K7   11 0.846154 -1.27278 0.943444
Q2FVV2   8 0.615385 -1.27278 0.943444
Q2FVN0   13 1 0.903563 0.161558
Q2FX00   8 0.615385 -1.27278 0.943444
Q2G1I0   17 1.30769 0.903563 0.161558
Q2FXI2   7 0.538462 -1.27278 0.943444
Q2G2X1   12 0.923077 -1.27278 0.943444
Q2FYG6   10 0.769231 -1.27278 0.943444
Q2FXH0   8 0.615385 -1.27278 0.943444
Q2FXU7   8 0.615385 -1.27278 0.943444
Q2G170   11 0.846154 -1.27278 0.943444
Q2FVQ9   7 0.538462 -1.27278 0.943444
Q2FWV2   2 0.153846 -1.27278 0.943444
Q2FVI5   15 1.15385 0.903563 0.161558
Q2FUW0   6 0.461538 -1.27278 0.943444
Q2FXB7   6 0.461538 -1.27278 0.943444
Q2G0J8   9 0.692308 -1.27278 0.943444
Q2FXB5   8 0.615385 -1.27278 0.943444
Q2FYE9   11 0.846154 -1.27278 0.943444
Q2FVE2   9 0.692308 -1.27278 0.943444
Q2G2V6   8 0.615385 -1.27278 0.943444
O08387   15 1.15385 0.903563 0.161558
Q2FZ14   9 0.692308 -1.27278 0.943444
Q2FXW3   9 0.692308 -1.27278 0.943444
Q2FYQ8   10 0.769231 -1.27278 0.943444
Q2G2D6   8 0.615385 -1.27278 0.943444
Q2G2T7   11 0.846154 -1.27278 0.943444
Q2FYP8   12 0.923077 -1.27278 0.943444
Q2FZ25   7 0.538462 -1.27278 0.943444
Q2FY65   10 0.769231 -1.27278 0.943444
Q2G2T1   12 0.923077 -1.27278 0.943444
Q2G1N0   15 1.15385 0.903563 0.161558
Q2G110   11 0.846154 -1.27278 0.943444
Q2G1E1   11 0.846154 -1.27278 0.943444
Q2G2F1   11 0.846154 -1.27278 0.943444
Q2FXE8   12 0.923077 -1.27278 0.943444
Q2FZ06   4 0.307692 -1.27278 0.943444
Q2FVH2   15 1.15385 0.903563 0.161558
Q2FYV6   8 0.615385 -1.27278 0.943444
Q2FZJ3   9 0.666667 -1.27278 0.943444
Q2G095   5 0.37037 -1.27278 0.943444
Q2G2Y0   4 0.296296 -1.27278 0.943444
Q2G2W3   8 0.592593 -1.27278 0.943444
Q2FY07   10 0.740741 -1.27278 0.943444
Q2FXW8   6 0.444444 -1.27278 0.943444
Q2FUR6   8 0.592593 -1.27278 0.943444
Q2FVW6   14 1.03704 0.903563 0.161558
Q2G1X0   0 0 -1.27278 0.943444
Q2G1F6   17 1.25926 0.903563 0.161558
Q2FVK8   9 0.666667 -1.27278 0.943444
Q2G158   10 0.740741 -1.27278 0.943444
Q2G118   11 0.814815 -1.27278 0.943444
Q2G077   16 1.18519 0.903563 0.161558
Q2G0E0   6 0.444444 -1.27278 0.943444
Q2G263   6 0.444444 -1.27278 0.943444
Q2FUU1   8 0.592593 -1.27278 0.943444
Q2G1X7   6 0.444444 -1.27278 0.943444
Q2G1C0   8 0.592593 -1.27278 0.943444
Q2FVB9   15 1.11111 0.903563 0.161558
Q2G273   7 0.518519 -1.27278 0.943444
Q53726   9 0.666667 -1.27278 0.943444
Q2G2W9   9 0.666667 -1.27278 0.943444
Q2FZ22   9 0.666667 -1.27278 0.943444
Q2G2U1   10 0.740741 -1.27278 0.943444
Q2FXW6   10 0.740741 -1.27278 0.943444
Q2G0P9   16 1.18519 0.903563 0.161558
Q2FYE3   7 0.518519 -1.27278 0.943444
Q2FXU3   5 0.37037 -1.27278 0.943444
Q2G052   7 0.518519 -1.27278 0.943444
Q2FZM6   12 0.888889 -1.27278 0.943444
Q2FX25   8 0.592593 -1.27278 0.943444
Q2FX05   8 0.592593 -1.27278 0.943444
Q2G1P2   15 1.11111 0.903563 0.161558
Q2G2C4   9 0.666667 -1.27278 0.943444
Q2G165   16 1.18519 0.903563 0.161558
Q2FXK8   11 0.814815 -1.27278 0.943444
Q2FWP1   6 0.444444 -1.27278 0.943444
Q2FVU1   12 0.888889 -1.27278 0.943444
Q2FZ78   5 0.37037 -1.27278 0.943444
Q2G0P0   10 0.740741 -1.27278 0.943444
Q2FXX3   18 1.33333 0.903563 0.161558
Q2FVX2   8 0.592593 -1.27278 0.943444
Q2G0Q7   8 0.592593 -1.27278 0.943444
Q2FXS6   2 0.148148 -1.27278 0.943444
Q2FUZ1   9 0.666667 -1.27278 0.943444
Q2FZ87   9 0.666667 -1.27278 0.943444
Q2FXF4   12 0.888889 -1.27278 0.943444
Q2G1G4   10 0.740741 -1.27278 0.943444
Q2FWE6   5 0.37037 -1.27278 0.943444
Q2G2U2   4 0.296296 -1.27278 0.943444
Q2FY17   8 0.592593 -1.27278 0.943444
Q2FVU3   11 0.814815 -1.27278 0.943444
Q2FVK1   0 0 -1.27278 0.943444
Q2G0K5   10 0.740741 -1.27278 0.943444
Q2G2X8   3 0.222222 -1.27278 0.943444
Q2FYZ7   6 0.444444 -1.27278 0.943444
Q2FWG1   9 0.666667 -1.27278 0.943444
Q2G1Q6   9 0.666667 -1.27278 0.943444
Q2G2X9   4 0.296296 -1.27278 0.943444
Q2FWN9   0 0 -1.27278 0.943444
Q2FYZ2   10 0.740741 -1.27278 0.943444
Q2FZJ1   7 0.518519 -1.27278 0.943444
Q2G002   7 0.518519 -1.27278 0.943444
Q2FVL4   12 0.888889 -1.27278 0.943444
Q2G2M7   6 0.444444 -1.27278 0.943444
Q2FWH6   6 0.444444 -1.27278 0.943444
Q2FXQ3   6 0.444444 -1.27278 0.943444
Q2G129   15 1.11111 0.903563 0.161558
Q7BHL7   9 0.666667 -1.27278 0.943444
Q2FZ71   9 0.666667 -1.27278 0.943444
Q2FZ88   5 0.357143 -1.27278 0.943444
Q2FV22   8 0.571429 -1.27278 0.943444
Q2FYM3   4 0.285714 -1.27278 0.943444
Q2FY06   10 0.714286 -1.27278 0.943444
Q2FXB0   0 0 -1.27278 0.943444
Q2FX87   12 0.857143 -1.27278 0.943444
Q2FZ33   9 0.642857 -1.27278 0.943444
Q2G0J1   9 0.642857 -1.27278 0.943444
Q2FUT7   9 0.642857 -1.27278 0.943444
Q2FZH1   7 0.5 -1.27278 0.943444
Q2FVX3   11 0.785714 -1.27278 0.943444
Q2FWC6   9 0.642857 -1.27278 0.943444
Q2FXN6   6 0.428571 -1.27278 0.943444
Q2FY79   6 0.428571 -1.27278 0.943444
Q2FZ23   10 0.714286 -1.27278 0.943444
Q2FVF1   11 0.785714 -1.27278 0.943444
Q2FWM5   9 0.642857 -1.27278 0.943444
Q2G061   11 0.785714 -1.27278 0.943444
Q2FWL7   13 0.928571 -1.27278 0.943444
Q2FVK3   0 0 -1.27278 0.943444
Q2FX19   14 1 0.903563 0.161558
Q2G2U6   7 0.5 -1.27278 0.943444
Q2G1S5   4 0.285714 -1.27278 0.943444
Q2FVS9   5 0.357143 -1.27278 0.943444
Q2G1M7   11 0.785714 -1.27278 0.943444
Q2FW50   5 0.357143 -1.27278 0.943444
Q2G2L1   11 0.785714 -1.27278 0.943444
Q2FWB1   8 0.571429 -1.27278 0.943444
Q2FXA8   6 0.428571 -1.27278 0.943444
Q2FV20   9 0.642857 -1.27278 0.943444
Q2FUY1   7 0.5 -1.27278 0.943444
Q2FYJ1   12 0.857143 -1.27278 0.943444
Q2G043   4 0.285714 -1.27278 0.943444
Q2FZ43   10 0.714286 -1.27278 0.943444
Q9KJN4   5 0.357143 -1.27278 0.943444
Q2G194   11 0.785714 -1.27278 0.943444
Q2G0F0   9 0.642857 -1.27278 0.943444
Q2G2G2   6 0.428571 -1.27278 0.943444
Q2G0I8   11 0.785714 -1.27278 0.943444
Q2FXG5   6 0.428571 -1.27278 0.943444
Q2G2S6   10 0.714286 -1.27278 0.943444
Q53700   11 0.785714 -1.27278 0.943444
Q2G0D8   8 0.571429 -1.27278 0.943444
P60430   0 0 -1.27278 0.943444
Q2FV41   9 0.642857 -1.27278 0.943444
Q2FXZ5   8 0.571429 -1.27278 0.943444
Q2FZL0   13 0.928571 -1.27278 0.943444
Q2FY99   15 1.07143 0.903563 0.161558
Q2FX95   6 0.428571 -1.27278 0.943444
Q2FYR6   15 1.07143 0.903563 0.161558
Q2FUW2   17 1.21429 0.903563 0.161558
Q2FVL2   13 0.928571 -1.27278 0.943444
Q2G2L4   14 1 0.903563 0.161558
Q2FXB1   0 0 -1.27278 0.943444
Q2FZY7   11 0.785714 -1.27278 0.943444
Q2FVN1   16 1.14286 0.903563 0.161558
Q2G1S1   9 0.642857 -1.27278 0.943444
Q2FXK4   9 0.642857 -1.27278 0.943444
Q2FXM6   8 0.571429 -1.27278 0.943444
Q2FZJ6   8 0.571429 -1.27278 0.943444
Q2FVT4   10 0.714286 -1.27278 0.943444
Q2FYW1   11 0.785714 -1.27278 0.943444
Q2FYZ3   10 0.714286 -1.27278 0.943444
Q2FXX5   7 0.5 -1.27278 0.943444
Q2FWM4   2 0.142857 -1.27278 0.943444
Q2G2L3   12 0.857143 -1.27278 0.943444
Q2FYR3   10 0.714286 -1.27278 0.943444
Q2G0I9   9 0.642857 -1.27278 0.943444
Q2G0M2   7 0.5 -1.27278 0.943444
Q2G272   4 0.285714 -1.27278 0.943444
Q2FXL4   9 0.642857 -1.27278 0.943444
Q2G0U9   8 0.571429 -1.27278 0.943444
Q2FVE4   8 0.571429 -1.27278 0.943444
Q2FVC6   10 0.714286 -1.27278 0.943444
Q2FV19   6 0.428571 -1.27278 0.943444
Q2G0S8   12 0.857143 -1.27278 0.943444
Q2G2G3   18 1.28571 0.903563 0.161558
Q2G2X0   6 0.413793 -1.27278 0.943444
Q2G0F3   8 0.551724 -1.27278 0.943444
Q2G037   8 0.551724 -1.27278 0.943444
Q2G1G6   8 0.551724 -1.27278 0.943444
Q2FWP0   2 0.137931 -1.27278 0.943444
Q2FY29   4 0.275862 -1.27278 0.943444
Q2FXQ4   12 0.827586 -1.27278 0.943444
Q2G0S7   9 0.62069 -1.27278 0.943444
Q2FZX7   11 0.758621 -1.27278 0.943444
Q2G0E6   14 0.965517 -1.27278 0.943444
Q2FY37   9 0.62069 -1.27278 0.943444
Q2FYQ0   11 0.758621 -1.27278 0.943444
Q2FUV3   15 1.03448 0.903563 0.161558
Q2FYV2   13 0.896552 -1.27278 0.943444
Q2FVS4   11 0.758621 -1.27278 0.943444
Q2G2M3   8 0.551724 -1.27278 0.943444
Q2FVM6   11 0.758621 -1.27278 0.943444
Q2G292   11 0.758621 -1.27278 0.943444
Q2FXH7   5 0.344828 -1.27278 0.943444
Q2FYQ7   9 0.62069 -1.27278 0.943444
Q2FWG2   12 0.827586 -1.27278 0.943444
Q2G159   11 0.758621 -1.27278 0.943444
Q2FX96   8 0.551724 -1.27278 0.943444
Q2FV83   10 0.689655 -1.27278 0.943444
Q2G2D8   10 0.689655 -1.27278 0.943444
Q2FYJ4   18 1.24138 0.903563 0.161558
Q2G1E8   13 0.896552 -1.27278 0.943444
Q2FVK2   0 0 -1.27278 0.943444
Q2FZP1   16 1.10345 0.903563 0.161558
Q2FXI0   8 0.551724 -1.27278 0.943444
Q2G134   16 1.10345 0.903563 0.161558
Q2FZZ6   4 0.275862 -1.27278 0.943444
Q2G1Z3   12 0.827586 -1.27278 0.943444
Q2G030   12 0.827586 -1.27278 0.943444
Q2FV21   9 0.62069 -1.27278 0.943444
Q9RQP6   14 0.965517 -1.27278 0.943444
Q2FZ62   8 0.551724 -1.27278 0.943444
Q2FZQ7   11 0.758621 -1.27278 0.943444
Q2G0F4   7 0.482759 -1.27278 0.943444
Q2FWE0   7 0.482759 -1.27278 0.943444
Q2FVS0   14 0.965517 -1.27278 0.943444
Q2FUT6   12 0.827586 -1.27278 0.943444
Q2FUQ5   13 0.896552 -1.27278 0.943444
Q2FZJ9   8 0.551724 -1.27278 0.943444
Q2FY81   8 0.551724 -1.27278 0.943444
Q2G0K8   9 0.62069 -1.27278 0.943444
Q2G262   15 1.03448 0.903563 0.161558
Q2G0E1   6 0.413793 -1.27278 0.943444
Q2FWD3   10 0.689655 -1.27278 0.943444
Q2FXA4   10 0.689655 -1.27278 0.943444
Q2FVF0   13 0.896552 -1.27278 0.943444
Q2FWW9   8 0.551724 -1.27278 0.943444
Q2FZ54   11 0.758621 -1.27278 0.943444
P0A0J0   14 0.965517 -1.27278 0.943444
Q2G1G1   11 0.758621 -1.27278 0.943444
Q2FWA1   13 0.896552 -1.27278 0.943444
Q2FXN1   8 0.551724 -1.27278 0.943444
Q2G2T4   9 0.62069 -1.27278 0.943444
Q2FZW9   8 0.551724 -1.27278 0.943444
Q2FV90   9 0.62069 -1.27278 0.943444
Q2FWB3   3 0.206897 -1.27278 0.943444
Q2G0Q0   4 0.275862 -1.27278 0.943444
Q2FY10   11 0.758621 -1.27278 0.943444
Q2FXM0   4 0.275862 -1.27278 0.943444
Q2G1S2   12 0.827586 -1.27278 0.943444
Q2FXY5   11 0.733333 -1.27278 0.943444
Q2FXV3   10 0.666667 -1.27278 0.943444
Q2FXG3   9 0.6 -1.27278 0.943444
Q2FVA8   2 0.133333 -1.27278 0.943444
Q2G2C2   14 0.933333 -1.27278 0.943444
Q2FYU2   9 0.6 -1.27278 0.943444
Q2FYK5   10 0.666667 -1.27278 0.943444
Q2FW35   11 0.733333 -1.27278 0.943444
Q2FY52   11 0.733333 -1.27278 0.943444
Q9RQP9   11 0.733333 -1.27278 0.943444
Q2G039   9 0.6 -1.27278 0.943444
Q2G1E4   10 0.666667 -1.27278 0.943444
Q2G0B0   9 0.6 -1.27278 0.943444
Q2FXI7   7 0.466667 -1.27278 0.943444
Q2FWN7   12 0.8 -1.27278 0.943444
Q2FV66   5 0.333333 -1.27278 0.943444
Q2FYJ5   16 1.06667 0.903563 0.161558
Q2FYC9   0 0 -1.27278 0.943444
Q2FZC6   11 0.733333 -1.27278 0.943444
Q2FXW4   8 0.533333 -1.27278 0.943444
Q2FXI1   10 0.666667 -1.27278 0.943444
Q2FZF9   10 0.666667 -1.27278 0.943444
Q2G171   17 1.13333 0.903563 0.161558
Q2G2P8   11 0.733333 -1.27278 0.943444
Q2G2V9   12 0.8 -1.27278 0.943444
Q2FV31   10 0.666667 -1.27278 0.943444
Q9KJN3   7 0.466667 -1.27278 0.943444
Q2FZV5   14 0.933333 -1.27278 0.943444
Q2FWC4   11 0.733333 -1.27278 0.943444
Q2FYT0   17 1.13333 0.903563 0.161558
Q2G145   13 0.866667 -1.27278 0.943444
Q2G0J0   11 0.733333 -1.27278 0.943444
Q2FZQ3   6 0.4 -1.27278 0.943444
Q2FYE5   8 0.533333 -1.27278 0.943444
Q2FWN5   14 0.933333 -1.27278 0.943444
Q2FY24   12 0.8 -1.27278 0.943444
Q2FVW7   12 0.8 -1.27278 0.943444
Q2FZ91   9 0.6 -1.27278 0.943444
Q2FWL2   12 0.8 -1.27278 0.943444
Q2FZQ6   7 0.466667 -1.27278 0.943444
P02976   10 0.666667 -1.27278 0.943444
Q2G0R7   15 1 0.903563 0.161558
Q2FUU2   12 0.8 -1.27278 0.943444
Q2FZG1   9 0.6 -1.27278 0.943444
Q2G0Z4   16 1.06667 0.903563 0.161558
Q2FZ81   5 0.333333 -1.27278 0.943444
Q2G2J8   9 0.6 -1.27278 0.943444
Q2FZD7   13 0.866667 -1.27278 0.943444
Q2G288   15 1 0.903563 0.161558
Q2FW52   8 0.533333 -1.27278 0.943444
Q2FVX4   10 0.666667 -1.27278 0.943444
Q2FVN5   15 1 0.903563 0.161558
Q2FY88   9 0.6 -1.27278 0.943444
Q2FWC9   9 0.6 -1.27278 0.943444
Q2FZS7   9 0.6 -1.27278 0.943444
Q2FZ63   7 0.466667 -1.27278 0.943444
Q2G1L8   9 0.6 -1.27278 0.943444
Q2FV17   11 0.733333 -1.27278 0.943444
Q2FVT8   7 0.466667 -1.27278 0.943444
Q2G0W8   11 0.733333 -1.27278 0.943444
Q2FV07   5 0.333333 -1.27278 0.943444
Q2G0Q1   11 0.733333 -1.27278 0.943444
Q2FY69   12 0.8 -1.27278 0.943444
Q2FZ75   8 0.533333 -1.27278 0.943444
Q2G0E5   11 0.733333 -1.27278 0.943444
Q2G233   7 0.466667 -1.27278 0.943444
Q2FWE1   9 0.6 -1.27278 0.943444
Q2FVZ2   9 0.6 -1.27278 0.943444
Q2FYE2   8 0.533333 -1.27278 0.943444
Q2G1K6   12 0.774194 -1.27278 0.943444
Q2FVT0   7 0.451613 -1.27278 0.943444
Q2G0Q9   8 0.516129 -1.27278 0.943444
Q2FZ89   10 0.645161 -1.27278 0.943444
Q2FVR0   10 0.645161 -1.27278 0.943444
Q2FZD9   9 0.580645 -1.27278 0.943444
Q2FX85   15 0.967742 -1.27278 0.943444
Q2G1B0   5 0.322581 -1.27278 0.943444
Q2G2E4   14 0.903226 -1.27278 0.943444
Q2FYK7   14 0.903226 -1.27278 0.943444
Q2FZ13   11 0.709677 -1.27278 0.943444
Q2FZE6   10 0.645161 -1.27278 0.943444
Q2FVI2   10 0.645161 -1.27278 0.943444
Q2FZE0   9 0.580645 -1.27278 0.943444
Q2FV38   6 0.387097 -1.27278 0.943444
Q2FXE2   9 0.580645 -1.27278 0.943444
Q2G1Q2   8 0.516129 -1.27278 0.943444
Q2FYY8   10 0.645161 -1.27278 0.943444
Q2FYN6   7 0.451613 -1.27278 0.943444
Q2FV39   11 0.709677 -1.27278 0.943444
Q2G130   10 0.645161 -1.27278 0.943444
Q2FUR8   13 0.83871 -1.27278 0.943444
Q2FXZ3   5 0.322581 -1.27278 0.943444
Q2FYM4   16 1.03226 0.903563 0.161558
Q2FWY1   11 0.709677 -1.27278 0.943444
Q2G1V4   9 0.580645 -1.27278 0.943444
P0A011   11 0.709677 -1.27278 0.943444
Q2FXZ0   12 0.774194 -1.27278 0.943444
Q2G0V4   8 0.516129 -1.27278 0.943444
Q2FW34   13 0.83871 -1.27278 0.943444
Q2FWC7   9 0.580645 -1.27278 0.943444
Q2G0F6   10 0.645161 -1.27278 0.943444
Q2G0T0   8 0.516129 -1.27278 0.943444
Q2FXM8   8 0.516129 -1.27278 0.943444
Q2G0Q8   9 0.580645 -1.27278 0.943444
Q2FZ08   9 0.580645 -1.27278 0.943444
Q2G160   11 0.709677 -1.27278 0.943444
Q2FY78   7 0.451613 -1.27278 0.943444
Q2G2H7   16 1.03226 0.903563 0.161558
Q2FW53   3 0.193548 -1.27278 0.943444
Q2FVX0   11 0.709677 -1.27278 0.943444
Q2G2U5   9 0.580645 -1.27278 0.943444
Q2FZR0   11 0.709677 -1.27278 0.943444
Q2G1Z9   6 0.387097 -1.27278 0.943444
Q2G1G0   8 0.516129 -1.27278 0.943444
Q2FW57   9 0.580645 -1.27278 0.943444
Q9RQP7   9 0.580645 -1.27278 0.943444
Q2FXP0   12 0.774194 -1.27278 0.943444
Q2FVV1   18 1.16129 0.903563 0.161558
Q2FYU8   18 1.16129 0.903563 0.161558
Q2FZ04   12 0.774194 -1.27278 0.943444
Q2FVQ0   10 0.645161 -1.27278 0.943444
Q2G151   11 0.709677 -1.27278 0.943444
Q2FXF9   9 0.580645 -1.27278 0.943444
Q2G242   10 0.645161 -1.27278 0.943444
Q2FZQ0   8 0.516129 -1.27278 0.943444
Q2G1Q8   11 0.709677 -1.27278 0.943444
Q2FYG1   12 0.75 -1.27278 0.943444
Q2G1N3   10 0.625 -1.27278 0.943444
Q2FV44   13 0.8125 -1.27278 0.943444
Q2FXV4   11 0.6875 -1.27278 0.943444
Q2G0I1   14 0.875 -1.27278 0.943444
Q2FZY0   11 0.6875 -1.27278 0.943444
Q2G295   7 0.4375 -1.27278 0.943444
Q2FWH3   11 0.6875 -1.27278 0.943444
Q2G072   13 0.8125 -1.27278 0.943444
Q2G217   11 0.6875 -1.27278 0.943444
Q2FYP6   11 0.6875 -1.27278 0.943444
Q9EZ12   12 0.75 -1.27278 0.943444
Q2FZ48   10 0.625 -1.27278 0.943444
Q2FY16   11 0.6875 -1.27278 0.943444
Q2FZU3   10 0.625 -1.27278 0.943444
Q2FVV7   10 0.625 -1.27278 0.943444
Q2FWU0   3 0.1875 -1.27278 0.943444
P0A0Q0   8 0.5 -1.27278 0.943444
Q2FVS3   11 0.6875 -1.27278 0.943444
Q2G0I6   12 0.75 -1.27278 0.943444
Q2FYP3   4 0.25 -1.27278 0.943444
Q2FWM0   8 0.5 -1.27278 0.943444
Q2FZ36   10 0.625 -1.27278 0.943444
Q2G0Y8   18 1.125 0.903563 0.161558
Q2FXF6   14 0.875 -1.27278 0.943444
Q2FXM7   10 0.625 -1.27278 0.943444
Q2G1A6   10 0.625 -1.27278 0.943444
Q2G138   15 0.9375 -1.27278 0.943444
Q2FZR4   12 0.75 -1.27278 0.943444
Q2G162   15 0.9375 -1.27278 0.943444
Q2FYH2   11 0.6875 -1.27278 0.943444
Q2FX56   10 0.625 -1.27278 0.943444
Q2FY68   10 0.625 -1.27278 0.943444
Q2G1K1   1 0.0625 -1.27278 0.943444
Q2G1A3   10 0.625 -1.27278 0.943444
Q2FZX4   8 0.5 -1.27278 0.943444
Q2G1M5   8 0.5 -1.27278 0.943444
Q2FVA3   8 0.5 -1.27278 0.943444
Q2G2G4   10 0.625 -1.27278 0.943444
Q2G0U3   10 0.625 -1.27278 0.943444
Q2FXQ6   11 0.6875 -1.27278 0.943444
Q2G0S2   7 0.4375 -1.27278 0.943444
Q2G168   10 0.625 -1.27278 0.943444
Q2FZB0   9 0.5625 -1.27278 0.943444
Q2G119   11 0.6875 -1.27278 0.943444
Q2FVJ7   13 0.8125 -1.27278 0.943444
Q2FY30   9 0.5625 -1.27278 0.943444
Q2FXR3   11 0.6875 -1.27278 0.943444
Q2G1Z0   6 0.375 -1.27278 0.943444
Q2G0A9   10 0.625 -1.27278 0.943444
O33599   4 0.25 -1.27278 0.943444
Q2FZ55   8 0.5 -1.27278 0.943444
Q2FYS0   7 0.4375 -1.27278 0.943444
Q2G248   10 0.625 -1.27278 0.943444
Q2G049   11 0.6875 -1.27278 0.943444
Q2FVA5   5 0.3125 -1.27278 0.943444
Q2FUX8   10 0.625 -1.27278 0.943444
Q2G123   8 0.5 -1.27278 0.943444
Q2FVH0   12 0.75 -1.27278 0.943444
Q2FV01   13 0.8125 -1.27278 0.943444
Q2G2L2   10 0.625 -1.27278 0.943444
Q2FYW3   11 0.6875 -1.27278 0.943444
Q2FZZ0   10 0.625 -1.27278 0.943444
Q2FVV8   10 0.625 -1.27278 0.943444
Q2G2W0   11 0.666667 -1.27278 0.943444
Q2G041   4 0.242424 -1.27278 0.943444
P0A0B9   10 0.606061 -1.27278 0.943444
Q2FYI6   8 0.484848 -1.27278 0.943444
Q2G2S2   9 0.545455 -1.27278 0.943444
Q2FVQ8   10 0.606061 -1.27278 0.943444
Q2FVT2   11 0.666667 -1.27278 0.943444
Q2G1Z5   10 0.606061 -1.27278 0.943444
Q2G2A4   7 0.424242 -1.27278 0.943444
P60393   11 0.666667 -1.27278 0.943444
Q2G0P6   10 0.606061 -1.27278 0.943444
Q2FW04   18 1.09091 0.903563 0.161558
Q2FYY9   11 0.666667 -1.27278 0.943444
Q2FWP2   11 0.666667 -1.27278 0.943444
Q2FVW4   9 0.545455 -1.27278 0.943444
Q2FY63   8 0.484848 -1.27278 0.943444
Q2FZ68   11 0.666667 -1.27278 0.943444
Q2G1E2   13 0.787879 -1.27278 0.943444
Q2G2T8   9 0.545455 -1.27278 0.943444
Q2FY71   9 0.545455 -1.27278 0.943444
Q2FVI1   19 1.15152 0.903563 0.161558
Q2G0W2   18 1.09091 0.903563 0.161558
Q2G238   9 0.545455 -1.27278 0.943444
Q2FZR1   13 0.787879 -1.27278 0.943444
Q2FXN2   17 1.0303 0.903563 0.161558
Q2FXH6   15 0.909091 -1.27278 0.943444
Q2FXM3   9 0.545455 -1.27278 0.943444
Q2FZW3   12 0.727273 -1.27278 0.943444
Q2FWM9   5 0.30303 -1.27278 0.943444
Q2FUW9   12 0.727273 -1.27278 0.943444
Q2FW91   10 0.606061 -1.27278 0.943444
Q2G137   4 0.242424 -1.27278 0.943444
Q2FVM0   11 0.666667 -1.27278 0.943444
Q2G057   10 0.606061 -1.27278 0.943444
Q2FXP5   10 0.606061 -1.27278 0.943444
Q2G1H2   15 0.909091 -1.27278 0.943444
Q2FX99   9 0.545455 -1.27278 0.943444
Q2G0J4   20 1.21212 0.903563 0.161558
Q2FX74   5 0.30303 -1.27278 0.943444
Q2G1J9   17 1.0303 0.903563 0.161558
Q2G1F7   14 0.848485 -1.27278 0.943444
Q2G2R8   5 0.30303 -1.27278 0.943444
Q2FW32   7 0.424242 -1.27278 0.943444
Q2FXZ4   13 0.787879 -1.27278 0.943444
Q2FUT0   6 0.363636 -1.27278 0.943444
Q2G084   8 0.484848 -1.27278 0.943444
Q2G148   13 0.787879 -1.27278 0.943444
Q2FYR0   8 0.484848 -1.27278 0.943444
Q2FW86   7 0.424242 -1.27278 0.943444
Q2FW01   8 0.484848 -1.27278 0.943444
Q2FUX9   15 0.909091 -1.27278 0.943444
Q2G212   17 1.0303 0.903563 0.161558
Q2FZ84   6 0.363636 -1.27278 0.943444
Q2G0Y0   12 0.727273 -1.27278 0.943444
Q2FYU4   9 0.545455 -1.27278 0.943444
Q2G223   6 0.363636 -1.27278 0.943444
Q2G136   11 0.666667 -1.27278 0.943444
Q2G0G6   9 0.545455 -1.27278 0.943444
Q2FWY6   9 0.545455 -1.27278 0.943444
Q2FWZ2   7 0.424242 -1.27278 0.943444
Q2G240   9 0.545455 -1.27278 0.943444
O05154   15 0.909091 -1.27278 0.943444
Q2FXP4   11 0.666667 -1.27278 0.943444
Q2FVH5   10 0.606061 -1.27278 0.943444
Q2FYP0   8 0.470588 -1.27278 0.943444
Q2FUW5   3 0.176471 -1.27278 0.943444
Q2FX66   0 0 -1.27278 0.943444
Q2G1P4   13 0.764706 -1.27278 0.943444
Q2FYI9   11 0.647059 -1.27278 0.943444
Q2G0I7   10 0.588235 -1.27278 0.943444
Q2FXQ9   16 0.941176 -1.27278 0.943444
Q2FXL0   9 0.529412 -1.27278 0.943444
Q2FYR7   13 0.764706 -1.27278 0.943444
Q2G1W4   7 0.411765 -1.27278 0.943444
Q2G2C8   11 0.647059 -1.27278 0.943444
Q2G163   10 0.588235 -1.27278 0.943444
Q2FWL9   13 0.764706 -1.27278 0.943444
Q2FZH3   11 0.647059 -1.27278 0.943444
Q2FZR5   12 0.705882 -1.27278 0.943444
Q2G1W6   10 0.588235 -1.27278 0.943444
Q2FWA5   11 0.647059 -1.27278 0.943444
Q2FX17   14 0.823529 -1.27278 0.943444
Q2FXY1   10 0.588235 -1.27278 0.943444
Q2G2W1   17 1 0.903563 0.161558
Q2FV06   16 0.941176 -1.27278 0.943444
Q2FYW6   12 0.705882 -1.27278 0.943444
Q2G281   8 0.470588 -1.27278 0.943444
Q2G227   11 0.647059 -1.27278 0.943444
Q2FWZ5   10 0.588235 -1.27278 0.943444
Q2FZX0   8 0.470588 -1.27278 0.943444
Q2FV51   17 1 0.903563 0.161558
Q2G082   15 0.882353 -1.27278 0.943444
Q2FWX4   0 0 -1.27278 0.943444
Q2FZT1   8 0.470588 -1.27278 0.943444
Q2FYF3   11 0.647059 -1.27278 0.943444
Q2FXW9   4 0.235294 -1.27278 0.943444
O34090   10 0.588235 -1.27278 0.943444
Q2FVE1   15 0.882353 -1.27278 0.943444
Q2FZL5   12 0.705882 -1.27278 0.943444
Q2G258   8 0.470588 -1.27278 0.943444
Q2FZW5   14 0.823529 -1.27278 0.943444
Q2FW63   17 1 0.903563 0.161558
Q2FXB4   15 0.882353 -1.27278 0.943444
Q2G1T5   0 0 -1.27278 0.943444
Q2G1J5   11 0.647059 -1.27278 0.943444
Q2G0V0   12 0.705882 -1.27278 0.943444
Q2G0M7   10 0.588235 -1.27278 0.943444
Q2G1I5   12 0.705882 -1.27278 0.943444
Q2G146   9 0.529412 -1.27278 0.943444
Q2G1P6   9 0.529412 -1.27278 0.943444
Q2G1W8   10 0.571429 -1.27278 0.943444
Q2G035   10 0.571429 -1.27278 0.943444
Q2G1I3   13 0.742857 -1.27278 0.943444
Q2FWM2   9 0.514286 -1.27278 0.943444
Q2FYJ3   10 0.571429 -1.27278 0.943444
Q2G0L8   9 0.514286 -1.27278 0.943444
Q2G164   11 0.628571 -1.27278 0.943444
Q2FVT7   8 0.457143 -1.27278 0.943444
Q2G1R3   11 0.628571 -1.27278 0.943444
Q2G1T6   10 0.571429 -1.27278 0.943444
Q2FZN7   14 0.8 -1.27278 0.943444
Q2FY83   12 0.685714 -1.27278 0.943444
Q2FZX9   11 0.628571 -1.27278 0.943444
Q2FYL5   12 0.685714 -1.27278 0.943444
Q2G218   7 0.4 -1.27278 0.943444
Q2G0M5   10 0.571429 -1.27278 0.943444
Q2FW78   14 0.8 -1.27278 0.943444
P52078   8 0.457143 -1.27278 0.943444
Q7X2S2   9 0.514286 -1.27278 0.943444
Q2FZG4   11 0.628571 -1.27278 0.943444
Q2G0M4   7 0.4 -1.27278 0.943444
Q2FVA2   8 0.457143 -1.27278 0.943444
Q2G115   12 0.685714 -1.27278 0.943444
Q2G0M8   13 0.742857 -1.27278 0.943444
Q2G1U4   5 0.285714 -1.27278 0.943444
Q2G1D0   10 0.571429 -1.27278 0.943444
Q2G2S0   13 0.742857 -1.27278 0.943444
Q2G2N5   16 0.914286 -1.27278 0.943444
Q2G222   12 0.685714 -1.27278 0.943444
Q2G1C8   12 0.685714 -1.27278 0.943444
Q2FV40   11 0.628571 -1.27278 0.943444
Q2FXT1   8 0.457143 -1.27278 0.943444
Q2FZZ2   13 0.742857 -1.27278 0.943444
Q2FY01   11 0.628571 -1.27278 0.943444
Q2FVJ8   10 0.571429 -1.27278 0.943444
Q2FXK2   9 0.514286 -1.27278 0.943444
Q2FUS7   8 0.457143 -1.27278 0.943444
Q2FVP1   12 0.685714 -1.27278 0.943444
Q2FYN7   2 0.114286 -1.27278 0.943444
P69848   11 0.628571 -1.27278 0.943444
Q2FWN8   12 0.685714 -1.27278 0.943444
Q2FV62   8 0.457143 -1.27278 0.943444
Q2FWW7   12 0.685714 -1.27278 0.943444
Q2G1Y5   7 0.4 -1.27278 0.943444
Q2FXA3   13 0.742857 -1.27278 0.943444
Q2FYV3   10 0.571429 -1.27278 0.943444
Q2G1H4   10 0.571429 -1.27278 0.943444
Q2G038   13 0.742857 -1.27278 0.943444
Q2G161   18 1.02857 0.903563 0.161558
Q2FYV1   7 0.4 -1.27278 0.943444
Q2FZ09   10 0.571429 -1.27278 0.943444
Q2FW90   11 0.628571 -1.27278 0.943444
Q2G290   12 0.685714 -1.27278 0.943444
P60611   5 0.285714 -1.27278 0.943444
Q2FV58   11 0.628571 -1.27278 0.943444
Q2G0C6   11 0.628571 -1.27278 0.943444
Q2G050   10 0.571429 -1.27278 0.943444
Q2G0V2   12 0.685714 -1.27278 0.943444
Q2FVQ4   18 1.02857 0.903563 0.161558
Q2G094   10 0.555556 -1.27278 0.943444
Q2FY59   7 0.388889 -1.27278 0.943444
Q2FVX7   13 0.722222 -1.27278 0.943444
Q2FVP4   14 0.777778 -1.27278 0.943444
Q2G185   9 0.5 -1.27278 0.943444
Q2FXP8   21 1.16667 0.903563 0.161558
Q2G275   11 0.611111 -1.27278 0.943444
Q2G1D9   10 0.555556 -1.27278 0.943444
Q2FXI3   7 0.388889 -1.27278 0.943444
Q2FYM2   7 0.388889 -1.27278 0.943444
P14738   0 0 -1.27278 0.943444
Q2G2Q2   11 0.611111 -1.27278 0.943444
Q2G0M9   10 0.555556 -1.27278 0.943444
Q2FY67   6 0.333333 -1.27278 0.943444
Q2FWX8   0 0 -1.27278 0.943444
Q2FUT9   10 0.555556 -1.27278 0.943444
Q2FZS0   8 0.444444 -1.27278 0.943444
Q2G2A8   15 0.833333 -1.27278 0.943444
Q2FUY2   0 0 -1.27278 0.943444
Q2FZL8   9 0.5 -1.27278 0.943444
Q2FW93   0 0 -1.27278 0.943444
Q2G1L7   12 0.666667 -1.27278 0.943444
Q2FW41   7 0.388889 -1.27278 0.943444
Q2FZY6   11 0.611111 -1.27278 0.943444
Q2G042   10 0.555556 -1.27278 0.943444
Q2FWK2   10 0.555556 -1.27278 0.943444
Q2FYF4   10 0.555556 -1.27278 0.943444
Q2FZP2   6 0.333333 -1.27278 0.943444
Q2G1G7   9 0.5 -1.27278 0.943444
Q2G1H5   9 0.5 -1.27278 0.943444
Q2G2S7   6 0.333333 -1.27278 0.943444
Q2FY53   10 0.555556 -1.27278 0.943444
Q2G1N2   11 0.611111 -1.27278 0.943444
Q2G2V2   6 0.333333 -1.27278 0.943444
Q2G1H6   11 0.611111 -1.27278 0.943444
Q2FZA9   7 0.388889 -1.27278 0.943444
Q2FXI5   12 0.666667 -1.27278 0.943444
Q2G206   14 0.777778 -1.27278 0.943444
Q2FWN6   10 0.555556 -1.27278 0.943444
Q2FUQ2   15 0.833333 -1.27278 0.943444
Q2G1K3   7 0.388889 -1.27278 0.943444
Q2FZ76   18 1 0.903563 0.161558
Q2FY54   5 0.277778 -1.27278 0.943444
Q2G289   10 0.555556 -1.27278 0.943444
Q2FY14   9 0.5 -1.27278 0.943444
Q2FV77   11 0.611111 -1.27278 0.943444
Q2G064   11 0.611111 -1.27278 0.943444
Q2G033   11 0.611111 -1.27278 0.943444
Q2G198   8 0.444444 -1.27278 0.943444
Q2G0K4   15 0.833333 -1.27278 0.943444
Q2G0V3   12 0.666667 -1.27278 0.943444
Q2FWE2   11 0.594595 -1.27278 0.943444
Q2G089   10 0.540541 -1.27278 0.943444
Q2FZL3   5 0.27027 -1.27278 0.943444
Q2G087   12 0.648649 -1.27278 0.943444
Q2G0A7   15 0.810811 -1.27278 0.943444
Q2FVF9   11 0.594595 -1.27278 0.943444
Q2G071   11 0.594595 -1.27278 0.943444
Q2FUZ2   15 0.810811 -1.27278 0.943444
Q2FY27   9 0.486486 -1.27278 0.943444
Q2FXX4   12 0.648649 -1.27278 0.943444
Q2G1E6   8 0.432432 -1.27278 0.943444
Q2G1G5   12 0.648649 -1.27278 0.943444
Q2G2Q3   8 0.432432 -1.27278 0.943444
Q2FZF0   9 0.486486 -1.27278 0.943444
Q2G2D2   9 0.486486 -1.27278 0.943444
Q2FXT4   13 0.702703 -1.27278 0.943444
Q2FZI8   12 0.648649 -1.27278 0.943444
Q2FUS8   0 0 -1.27278 0.943444
Q2FVR9   12 0.648649 -1.27278 0.943444
Q2FXP2   7 0.378378 -1.27278 0.943444
Q2FX94   9 0.486486 -1.27278 0.943444
Q2G2A5   9 0.486486 -1.27278 0.943444
Q2FZP7   11 0.594595 -1.27278 0.943444
Q2G1R7   12 0.648649 -1.27278 0.943444
Q2G015   0 0 -1.27278 0.943444
Q2FZF4   11 0.594595 -1.27278 0.943444
Q2G1E5   8 0.432432 -1.27278 0.943444
Q2FWH9   18 0.972973 -1.27278 0.943444
Q2G069   7 0.378378 -1.27278 0.943444
Q2FZK3   8 0.432432 -1.27278 0.943444
Q2FZU5   11 0.594595 -1.27278 0.943444
Q2FYT4   6 0.324324 -1.27278 0.943444
Q2FWK4   14 0.756757 -1.27278 0.943444
Q2FY40   12 0.648649 -1.27278 0.943444
Q2FWY4   15 0.810811 -1.27278 0.943444
Q2G156   16 0.864865 -1.27278 0.943444
Q2G045   7 0.378378 -1.27278 0.943444
Q2FZS6   11 0.594595 -1.27278 0.943444
Q2FYC7   10 0.540541 -1.27278 0.943444
Q2FW73   9 0.486486 -1.27278 0.943444
Q2G1H3   11 0.594595 -1.27278 0.943444
Q2FXJ6   6 0.324324 -1.27278 0.943444
Q2FUS2   15 0.789474 -1.27278 0.943444
Q2G120   11 0.578947 -1.27278 0.943444
Q2G2T9   10 0.526316 -1.27278 0.943444
Q2G1N9   14 0.736842 -1.27278 0.943444
Q2FXL9   9 0.473684 -1.27278 0.943444
Q2G0W4   9 0.473684 -1.27278 0.943444
Q2G0R6   10 0.526316 -1.27278 0.943444
Q2G1C4   10 0.526316 -1.27278 0.943444
Q2FWY9   12 0.631579 -1.27278 0.943444
Q2G1K4   9 0.473684 -1.27278 0.943444
Q2FYK3   12 0.631579 -1.27278 0.943444
Q2G1N4   12 0.631579 -1.27278 0.943444
Q2G065   9 0.473684 -1.27278 0.943444
Q2FX88   15 0.789474 -1.27278 0.943444
Q2FVW9   12 0.631579 -1.27278 0.943444
Q2G1E0   5 0.263158 -1.27278 0.943444
Q2G2P2   13 0.684211 -1.27278 0.943444
Q2G0V5   15 0.789474 -1.27278 0.943444
Q2FWA2   9 0.473684 -1.27278 0.943444
Q2FZU1   11 0.578947 -1.27278 0.943444
Q2FX77   8 0.421053 -1.27278 0.943444
Q2FW75   11 0.578947 -1.27278 0.943444
Q2FUT5   12 0.631579 -1.27278 0.943444
Q2G234   10 0.526316 -1.27278 0.943444
Q2FZU6   14 0.736842 -1.27278 0.943444
Q2G1Y2   15 0.789474 -1.27278 0.943444
Q2FXN7   7 0.368421 -1.27278 0.943444
Q2G2J3   15 0.789474 -1.27278 0.943444
Q2G0G1   8 0.421053 -1.27278 0.943444
Q2FW62   9 0.473684 -1.27278 0.943444
Q2FUP7   9 0.473684 -1.27278 0.943444
Q2G1J3   11 0.578947 -1.27278 0.943444
Q2FZ15   12 0.631579 -1.27278 0.943444
Q2G1D3   12 0.631579 -1.27278 0.943444
Q2G0K2   9 0.473684 -1.27278 0.943444
Q2FWC1   10 0.526316 -1.27278 0.943444
Q2FXM5   11 0.578947 -1.27278 0.943444
Q2FY46   7 0.368421 -1.27278 0.943444
Q2G1K0   11 0.578947 -1.27278 0.943444
Q2FXT6   13 0.684211 -1.27278 0.943444
Q2FZM4   12 0.631579 -1.27278 0.943444
Q2FXG1   10 0.526316 -1.27278 0.943444
Q2FXL1   12 0.631579 -1.27278 0.943444
Q2FWX5   11 0.578947 -1.27278 0.943444
# cudaSaTabsearch LTYPE = T LORDER = F LSOLN = F
# QUERY ID = PF07954 
# DBFILE = ./tableaux.ascii.DB                                                             
Q2G1I1   10 0.512821 -1.27278  0.943444
Q2G1K2   12 0.615385 -1.27278  0.943444
Q2FUU5   11 0.564103 -1.27278  0.943444
Q2FXB6   11 0.564103 -1.27278  0.943444
Q2FZU2   12 0.615385 -1.27278  0.943444
Q2FZK0   15 0.769231 -1.27278  0.943444
Q2FY33   9 0.461538 -1.27278  0.943444
Q2G098   9 0.461538 -1.27278  0.943444
Q2FZ46   11 0.564103 -1.27278  0.943444
Q2FZQ5   13 0.666667 -1.27278  0.943444
Q2FXU8   11 0.564103 -1.27278  0.943444
Q9EZ08   10 0.512821 -1.27278  0.943444
Q2G1B9   11 0.564103 -1.27278  0.943444
Q2FZ73   12 0.615385 -1.27278  0.943444
Q2FY35   11 0.564103 -1.27278  0.943444
Q2FZ16   10 0.512821 -1.27278  0.943444
Q2FYR2   11 0.564103 -1.27278  0.943444
Q2FWY3   0 0 -1.27278  0.943444
Q2G2F5   13 0.666667 -1.27278  0.943444
Q2G032   6 0.307692 -1.27278  0.943444
Q2FZ10   9 0.461538 -1.27278  0.943444
Q2G255   10 0.512821 -1.27278  0.943444
Q2G0X6   14 0.717949 -1.27278  0.943444
Q2FYH0   12 0.615385 -1.27278  0.943444
Q2FXJ9   11 0.564103 -1.27278  0.943444
Q2FZT4   5 0.25641 -1.27278  0.943444
Q2FVE6   13 0.666667 -1.27278  0.943444
Q2FYD3   2 0.102564 -1.27278  0.943444
Q2FXT5   5 0.25641 -1.27278  0.943444
Q2FY60   15 0.769231 -1.27278  0.943444
Q2G2D7   8 0.410256 -1.27278  0.943444
Q2FX16   13 0.666667 -1.27278  0.943444
Q2FZ34   11 0.564103 -1.27278  0.943444
Q2G1S4   10 0.512821 -1.27278  0.943444
Q2G147   11 0.564103 -1.27278  0.943444
Q2G1J7   13 0.666667 -1.27278  0.943444
Q2G2A7   8 0.410256 -1.27278  0.943444
Q2G2M6   10 0.512821 -1.27278  0.943444
Q2FV30   11 0.564103 -1.27278  0.943444
Q2FVL5   10 0.512821 -1.27278  0.943444
Q2FXY0   6 0.307692 -1.27278  0.943444
Q2FZL1   11 0.564103 -1.27278  0.943444
Q2FW45   11 0.564103 -1.27278  0.943444
Q2FZU0   12 0.6 -1.27278  0.943444
Q2FWZ0   12 0.6 -1.27278  0.943444
Q2G2H5   9 0.45 -1.27278  0.943444
Q2FYG9   12 0.6 -1.27278  0.943444
Q2G2X6   10 0.5 -1.27278  0.943444
Q2G155   13 0.65 -1.27278  0.943444
Q2FXY9   14 0.7 -1.27278  0.943444
Q2FZ37   11 0.55 -1.27278  0.943444
Q2FVI7   10 0.5 -1.27278  0.943444
Q2FYS1   13 0.65 -1.27278  0.943444
Q2FXL5   15 0.75 -1.27278  0.943444
Q2G1J4   14 0.7 -1.27278  0.943444
Q2FWZ3   7 0.35 -1.27278  0.943444
Q2G2P7   12 0.6 -1.27278  0.943444
Q2FVH3   12 0.6 -1.27278  0.943444
Q2FZ31   13 0.65 -1.27278  0.943444
Q2G283   12 0.6 -1.27278  0.943444
Q2FZ66   13 0.65 -1.27278  0.943444
Q2FWY7   15 0.75 -1.27278  0.943444
Q2G1F9   13 0.65 -1.27278  0.943444
Q2FZJ4   12 0.6 -1.27278  0.943444
Q2FZQ1   15 0.75 -1.27278  0.943444
Q2FY80   6 0.3 -1.27278  0.943444
Q2G2D4   14 0.7 -1.27278  0.943444
Q2FYP1   10 0.5 -1.27278  0.943444
Q2FYF9   3 0.15 -1.27278  0.943444
Q2G0B3   10 0.5 -1.27278  0.943444
Q2FUT8   9 0.45 -1.27278  0.943444
Q2FYR1   11 0.55 -1.27278  0.943444
Q2FYL3   9 0.45 -1.27278  0.943444
Q2FVG4   17 0.85 -1.27278  0.943444
Q2FVP8   6 0.3 -1.27278  0.943444
Q2FZ28   11 0.536585 -1.27278  0.943444
Q2G1F0   9 0.439024 -1.27278  0.943444
P95689   10 0.487805 -1.27278  0.943444
Q2FYH6   10 0.487805 -1.27278  0.943444
Q2FXD1   9 0.439024 -1.27278  0.943444
Q2G0X5   9 0.439024 -1.27278  0.943444
Q2FXN8   14 0.682927 -1.27278  0.943444
Q2G0N0   8 0.390244 -1.27278  0.943444
Q2G268   11 0.536585 -1.27278  0.943444
Q2FV61   14 0.682927 -1.27278  0.943444
Q2FXL7   11 0.536585 -1.27278  0.943444
Q2FUR5   14 0.682927 -1.27278  0.943444
Q2FXV6   9 0.439024 -1.27278  0.943444
Q2G2C5   11 0.536585 -1.27278  0.943444
Q2FVJ6   12 0.585366 -1.27278  0.943444
Q2G1Y4   13 0.634146 -1.27278  0.943444
Q2FVI0   14 0.682927 -1.27278  0.943444
Q2FXJ8   14 0.682927 -1.27278  0.943444
Q2FZU7   9 0.439024 -1.27278  0.943444
Q2G2X4   11 0.536585 -1.27278  0.943444
Q2FZA8   15 0.731707 -1.27278  0.943444
Q2FW96   15 0.731707 -1.27278  0.943444
Q2FYV4   9 0.439024 -1.27278  0.943444
O07325   10 0.487805 -1.27278  0.943444
Q2G1C1   13 0.634146 -1.27278  0.943444
Q2FZR9   12 0.585366 -1.27278  0.943444
Q2FVW3   13 0.634146 -1.27278  0.943444
Q2G124   10 0.487805 -1.27278  0.943444
P0C0V7   9 0.439024 -1.27278  0.943444
Q2FX52   14 0.666667 -1.27278  0.943444
Q2G2C7   11 0.52381 -1.27278  0.943444
Q2G2D5   12 0.571429 -1.27278  0.943444
Q2FXQ7   11 0.52381 -1.27278  0.943444
Q2FZW0   10 0.47619 -1.27278  0.943444
Q2FVG3   13 0.619048 -1.27278  0.943444
Q2FXR4   14 0.666667 -1.27278  0.943444
Q2FZ67   14 0.666667 -1.27278  0.943444
Q2G243   8 0.380952 -1.27278  0.943444
Q2FV76   11 0.52381 -1.27278  0.943444
Q2FVZ4   10 0.47619 -1.27278  0.943444
Q2FWC5   10 0.47619 -1.27278  0.943444
Q2FZY3   10 0.47619 -1.27278  0.943444
Q2FWH5   10 0.47619 -1.27278  0.943444
Q2G241   11 0.52381 -1.27278  0.943444
Q2FV35   18 0.857143 -1.27278  0.943444
Q2G0T5   12 0.571429 -1.27278  0.943444
Q2G1A9   12 0.571429 -1.27278  0.943444
Q2FYU7   10 0.47619 -1.27278  0.943444
Q2G2E0   16 0.761905 -1.27278  0.943444
Q2FVT6   13 0.619048 -1.27278  0.943444
Q2G0D7   15 0.714286 -1.27278  0.943444
Q2G1M6   12 0.571429 -1.27278  0.943444
Q2G0A6   14 0.666667 -1.27278  0.943444
Q2FUY6   13 0.619048 -1.27278  0.943444
Q2FYJ2   13 0.619048 -1.27278  0.943444
Q2G2E5   12 0.55814 -1.27278  0.943444
Q2G2P5   11 0.511628 -1.27278  0.943444
Q2G1R6   10 0.465116 -1.27278  0.943444
Q2FYF0   15 0.697674 -1.27278  0.943444
Q2FVH8   16 0.744186 -1.27278  0.943444
Q2FUU3   11 0.511628 -1.27278  0.943444
Q2FVG8   10 0.465116 -1.27278  0.943444
Q9ZAH5   11 0.511628 -1.27278  0.943444
Q2G2U0   13 0.604651 -1.27278  0.943444
Q2FYR4   14 0.651163 -1.27278  0.943444
Q2G256   10 0.465116 -1.27278  0.943444
Q2FVY0   7 0.325581 -1.27278  0.943444
Q2G0Q2   9 0.418605 -1.27278  0.943444
Q2G0R2   9 0.418605 -1.27278  0.943444
Q2G0Q3   9 0.418605 -1.27278  0.943444
Q2FWZ9   12 0.55814 -1.27278  0.943444
Q53705   9 0.418605 -1.27278  0.943444
Q2G2U3   8 0.372093 -1.27278  0.943444
Q2FYY6   11 0.511628 -1.27278  0.943444
Q2FWL3   12 0.55814 -1.27278  0.943444
Q2FY50   9 0.418605 -1.27278  0.943444
Q2FXN4   10 0.465116 -1.27278  0.943444
Q2G179   11 0.511628 -1.27278  0.943444
Q2G1L6   8 0.372093 -1.27278  0.943444
Q2FXU4   8 0.372093 -1.27278  0.943444
Q2G1E9   11 0.511628 -1.27278  0.943444
Q2G232   10 0.465116 -1.27278  0.943444
Q2FXH9   9 0.418605 -1.27278  0.943444
Q2G0X3   0 0 -1.27278  0.943444
Q2FXD0   15 0.697674 -1.27278  0.943444
Q2G0G3   12 0.55814 -1.27278  0.943444
Q2FWW3   13 0.604651 -1.27278  0.943444
Q2FYG0   9 0.409091 -1.27278  0.943444
Q2FZS9   16 0.727273 -1.27278  0.943444
Q2FYS2   9 0.409091 -1.27278  0.943444
Q2G2U4   6 0.272727 -1.27278  0.943444
Q2FWJ9   11 0.5 -1.27278  0.943444
Q2FWF0   12 0.545455 -1.27278  0.943444
Q2FXR9   12 0.545455 -1.27278  0.943444
Q2FZV7   10 0.454545 -1.27278  0.943444
Q2G1W0   16 0.727273 -1.27278  0.943444
Q2G2I0   12 0.545455 -1.27278  0.943444
Q2G153   14 0.636364 -1.27278  0.943444
Q2FWD7   10 0.454545 -1.27278  0.943444
Q2FY15   11 0.5 -1.27278  0.943444
Q2FV54   15 0.681818 -1.27278  0.943444
Q2FZ74   13 0.590909 -1.27278  0.943444
Q2FYV5   12 0.545455 -1.27278  0.943444
Q2G2I1   7 0.318182 -1.27278  0.943444
Q2FXZ6   9 0.409091 -1.27278  0.943444
Q2G0U0   14 0.636364 -1.27278  0.943444
Q2G0Y6   12 0.545455 -1.27278  0.943444
Q2FXJ0   11 0.5 -1.27278  0.943444
Q2FY43   12 0.533333 -1.27278  0.943444
Q2FWM1   1 0.0444444 -1.27278  0.943444
Q2FVJ1   12 0.533333 -1.27278  0.943444
Q2G0K3   10 0.444444 -1.27278  0.943444
Q2FY66   12 0.533333 -1.27278  0.943444
Q2FW99   12 0.533333 -1.27278  0.943444
Q2FV10   11 0.488889 -1.27278  0.943444
Q2FXJ5   11 0.488889 -1.27278  0.943444
Q2FX69   1 0.0444444 -1.27278  0.943444
Q2G0B2   12 0.533333 -1.27278  0.943444
Q2FX14   10 0.444444 -1.27278  0.943444
Q2FYD8   9 0.4 -1.27278  0.943444
Q2FWE5   12 0.533333 -1.27278  0.943444
Q2G2A3   14 0.622222 -1.27278  0.943444
Q2FZH8   9 0.4 -1.27278  0.943444
Q2FX51   9 0.4 -1.27278  0.943444
Q2FWE8   13 0.577778 -1.27278  0.943444
Q2G088   12 0.533333 -1.27278  0.943444
Q2G028   12 0.521739 -1.27278  0.943444
Q2G1S3   11 0.478261 -1.27278  0.943444
Q2FYN4   10 0.434783 -1.27278  0.943444
Q2FX86   11 0.478261 -1.27278  0.943444
Q2G2S8   10 0.434783 -1.27278  0.943444
Q2FUW8   11 0.478261 -1.27278  0.943444
Q2FWD4   10 0.434783 -1.27278  0.943444
Q2FVH6   9 0.391304 -1.27278  0.943444
Q2G029   11 0.478261 -1.27278  0.943444
Q2G1R5   11 0.478261 -1.27278  0.943444
Q2FX65   8 0.347826 -1.27278  0.943444
Q2FZV6   13 0.565217 -1.27278  0.943444
Q2G1P1   11 0.478261 -1.27278  0.943444
Q2FVU4   18 0.782609 -1.27278  0.943444
Q2FVT5   10 0.434783 -1.27278  0.943444
Q2G2H4   10 0.434783 -1.27278  0.943444
Q2FZ58   10 0.434783 -1.27278  0.943444
Q2FVJ2   12 0.521739 -1.27278  0.943444
Q2FXW5   9 0.391304 -1.27278  0.943444
Q2FWK1   11 0.478261 -1.27278  0.943444
Q2G031   10 0.434783 -1.27278  0.943444
Q2G0U1   13 0.565217 -1.27278  0.943444
Q2FW46   9 0.391304 -1.27278  0.943444
Q2FZY5   10 0.434783 -1.27278  0.943444
Q2FZI5   12 0.510638 -1.27278  0.943444
Q2FYR9   15 0.638298 -1.27278  0.943444
Q2FZ92   10 0.425532 -1.27278  0.943444
Q2G1D5   11 0.468085 -1.27278  0.943444
Q2FXM2   10 0.425532 -1.27278  0.943444
Q2FVM2   13 0.553191 -1.27278  0.943444
Q2FZN2   17 0.723404 -1.27278  0.943444
Q2G1U8   12 0.510638 -1.27278  0.943444
Q2FVS7   4 0.170213 -1.27278  0.943444
Q2FWB5   8 0.340426 -1.27278  0.943444
Q2FXX1   13 0.553191 -1.27278  0.943444
Q2G2J9   11 0.468085 -1.27278  0.943444
Q2G0Y7   11 0.468085 -1.27278  0.943444
Q2FW81   11 0.468085 -1.27278  0.943444
Q2FWK3   10 0.425532 -1.27278  0.943444
Q2FY34   9 0.382979 -1.27278  0.943444
Q2FXF8   12 0.510638 -1.27278  0.943444
Q2FXI9   9 0.382979 -1.27278  0.943444
Q05615   8 0.333333 -1.27278  0.943444
Q2FUW4   11 0.458333 -1.27278  0.943444
Q2FVF4   11 0.458333 -1.27278  0.943444
Q2FWI3   12 0.5 -1.27278  0.943444
Q2FWG8   13 0.541667 -1.27278  0.943444
Q2G0R0   10 0.416667 -1.27278  0.943444
Q2G0I4   13 0.541667 -1.27278  0.943444
Q2FV67   10 0.416667 -1.27278  0.943444
Q2G091   12 0.5 -1.27278  0.943444
Q2G1U1   9 0.375 -1.27278  0.943444
Q2FUX7   14 0.583333 -1.27278  0.943444
Q2FY51   14 0.583333 -1.27278  0.943444
Q2FYP2   11 0.458333 -1.27278  0.943444
Q2G0F8   13 0.541667 -1.27278  0.943444
Q2FXH5   13 0.541667 -1.27278  0.943444
Q2G193   10 0.416667 -1.27278  0.943444
Q2FWD6   10 0.416667 -1.27278  0.943444
Q2FZ98   13 0.530612 -1.27278  0.943444
Q2FYQ2   12 0.489796 -1.27278  0.943444
Q2FWL5   11 0.44898 -1.27278  0.943444
Q2FV16   10 0.408163 -1.27278  0.943444
Q2FWX9   12 0.489796 -1.27278  0.943444
Q2G1J0   10 0.408163 -1.27278  0.943444
Q2G235   12 0.489796 -1.27278  0.943444
Q2FXK1   10 0.408163 -1.27278  0.943444
Q2FWF4   14 0.571429 -1.27278  0.943444
Q2FZC8   11 0.44898 -1.27278  0.943444
Q2FZQ4   17 0.693878 -1.27278  0.943444
O52582   12 0.489796 -1.27278  0.943444
Q2FZI6   9 0.367347 -1.27278  0.943444
Q2FUW7   10 0.408163 -1.27278  0.943444
Q2G2M9   10 0.408163 -1.27278  0.943444
Q2FZD0   8 0.326531 -1.27278  0.943444
Q2FWK7   13 0.530612 -1.27278  0.943444
Q2FWU4   0 0 -1.27278  0.943444
Q2FUX4   9 0.367347 -1.27278  0.943444
Q2G2V3   9 0.367347 -1.27278  0.943444
O05204   10 0.408163 -1.27278  0.943444
Q2FYC2   10 0.4 -1.27278  0.943444
Q2FZP6   12 0.48 -1.27278  0.943444
Q2G0L2   11 0.44 -1.27278  0.943444
Q2FZV1   14 0.56 -1.27278  0.943444
Q2FVQ5   10 0.4 -1.27278  0.943444
Q2FZW6   12 0.48 -1.27278  0.943444
Q2FZI3   13 0.52 -1.27278  0.943444
Q2G219   15 0.6 -1.27278  0.943444
Q2FZR2   11 0.44 -1.27278  0.943444
Q2FXZ2   10 0.4 -1.27278  0.943444
Q2FYC6   11 0.44 -1.27278  0.943444
Q2FYZ5   11 0.431373 -1.27278  0.943444
Q2FWN4   15 0.588235 -1.27278  0.943444
Q2G221   10 0.392157 -1.27278  0.943444
Q2FZX5   11 0.431373 -1.27278  0.943444
Q2FUW3   11 0.431373 -1.27278  0.943444
Q2G2H3   9 0.352941 -1.27278  0.943444
Q2FY08   9 0.352941 -1.27278  0.943444
Q2FXU5   12 0.470588 -1.27278  0.943444
Q2G1F8   15 0.588235 -1.27278  0.943444
Q2FYW4   11 0.431373 -1.27278  0.943444
Q2G142   11 0.431373 -1.27278  0.943444
Q2G1U3   14 0.54902 -1.27278  0.943444
Q2FZ18   9 0.352941 -1.27278  0.943444
Q2FV24   9 0.352941 -1.27278  0.943444
Q2G1C2   12 0.470588 -1.27278  0.943444
Q2FYZ4   13 0.509804 -1.27278  0.943444
Q2FWT4   12 0.470588 -1.27278  0.943444
Q2FUX1   12 0.470588 -1.27278  0.943444
Q2FZG9   11 0.423077 -1.27278  0.943444
Q2FVC1   10 0.384615 -1.27278  0.943444
Q2FYT3   8 0.307692 -1.27278  0.943444
Q2FY82   12 0.461538 -1.27278  0.943444
Q2FV02   12 0.461538 -1.27278  0.943444
Q2FXJ2   10 0.384615 -1.27278  0.943444
Q2FZ02   7 0.269231 -1.27278  0.943444
Q2G0L3   15 0.576923 -1.27278  0.943444
Q2FZH5   11 0.423077 -1.27278  0.943444
Q2FWH4   14 0.538462 -1.27278  0.943444
Q2FW49   11 0.423077 -1.27278  0.943444
Q93T05   12 0.461538 -1.27278  0.943444
Q2FX73   12 0.461538 -1.27278  0.943444
Q2G239   11 0.415094 -1.27278  0.943444
Q2G121   10 0.377358 -1.27278  0.943444
Q2FY11   12 0.45283 -1.27278  0.943444
Q2FV11   11 0.415094 -1.27278  0.943444
Q2FZ05   10 0.377358 -1.27278  0.943444
Q2G253   12 0.45283 -1.27278  0.943444
Q2FW98   11 0.415094 -1.27278  0.943444
Q2G205   12 0.45283 -1.27278  0.943444
Q2FVE7   12 0.45283 -1.27278  0.943444
Q2FYD0   9 0.339623 -1.27278  0.943444
Q2FZ19   10 0.377358 -1.27278  0.943444
Q2G1C7   11 0.415094 -1.27278  0.943444
Q2FV60   13 0.490566 -1.27278  0.943444
Q2FY64   10 0.377358 -1.27278  0.943444
Q2FZI9   10 0.377358 -1.27278  0.943444
Q2FV57   12 0.444444 -1.27278  0.943444
Q2FXA5   11 0.407407 -1.27278  0.943444
Q2G2U8   14 0.518519 -1.27278  0.943444
Q2FZP0   11 0.407407 -1.27278  0.943444
Q2FZL7   11 0.407407 -1.27278  0.943444
Q2FZR3   11 0.407407 -1.27278  0.943444
Q2FWA0   11 0.407407 -1.27278  0.943444
Q2G090   11 0.407407 -1.27278  0.943444
Q2G1H0   15 0.545455 -1.27278  0.943444
Q2FZP4   10 0.363636 -1.27278  0.943444
Q2FUX0   12 0.436364 -1.27278  0.943444
Q2FV86   11 0.4 -1.27278  0.943444
Q2FV14   11 0.4 -1.27278  0.943444
Q2FUT2   12 0.436364 -1.27278  0.943444
Q2FZ64   13 0.472727 -1.27278  0.943444
Q2FUW1   3 0.107143 -1.27278  0.943444
Q2FWI0   13 0.464286 -1.27278  0.943444
Q2G2K5   13 0.464286 -1.27278  0.943444
Q2FWK6   12 0.428571 -1.27278  0.943444
Q2G0T9   10 0.357143 -1.27278  0.943444
Q2G078   12 0.428571 -1.27278  0.943444
Q2G1P3   11 0.392857 -1.27278  0.943444
Q2G274   12 0.421053 -1.27278  0.943444
Q2FZD4   11 0.385965 -1.27278  0.943444
Q2FYS5   10 0.350877 -1.27278  0.943444
Q2G1K5   10 0.350877 -1.27278  0.943444
Q2G1L5   10 0.350877 -1.27278  0.943444
Q2G1M9   13 0.45614 -1.27278  0.943444
Q2FX67   9 0.315789 -1.27278  0.943444
Q2FZ32   15 0.526316 -1.27278  0.943444
Q2FWH7   9 0.315789 -1.27278  0.943444
Q2FXT8   14 0.482759 -1.27278  0.943444
Q2FUQ3   12 0.413793 -1.27278  0.943444
Q2G1Y6   11 0.37931 -1.27278  0.943444
Q2FX68   4 0.137931 -1.27278  0.943444
Q2FWD1   11 0.37931 -1.27278  0.943444
Q2FUZ8   11 0.37931 -1.27278  0.943444
Q2G1F5   11 0.37931 -1.27278  0.943444
Q2G2T6   7 0.241379 -1.27278  0.943444
Q2FYD2   5 0.172414 -1.27278  0.943444
Q2FYA1   13 0.448276 -1.27278  0.943444
Q2FY21   12 0.413793 -1.27278  0.943444
Q2FZD3   10 0.344828 -1.27278  0.943444
Q2G1Z4   12 0.413793 -1.27278  0.943444
Q2G0S3   8 0.271186 -1.27278  0.943444
Q2FVQ3   11 0.372881 -1.27278  0.943444
Q2G2J4   11 0.372881 -1.27278  0.943444
Q2G2B8   14 0.474576 -1.27278  0.943444
Q2G0L5   0 0 -1.27278  0.943444
Q2FW72   13 0.440678 -1.27278  0.943444
Q2FYT8   12 0.40678 -1.27278  0.943444
Q2FXM9   13 0.440678 -1.27278  0.943444
Q2G1Y0   10 0.338983 -1.27278  0.943444
Q2G2D0   10 0.338983 -1.27278  0.943444
Q2G2M2   13 0.440678 -1.27278  0.943444
Q2G1B7   10 0.338983 -1.27278  0.943444
Q2G1B8   12 0.40678 -1.27278  0.943444
Q2G0M6   11 0.372881 -1.27278  0.943444
Q2G1D8   13 0.433333 -1.27278  0.943444
Q2FV70   13 0.433333 -1.27278  0.943444
Q2FV72   12 0.4 -1.27278  0.943444
Q2FVB2   12 0.4 -1.27278  0.943444
Q2G122   12 0.4 -1.27278  0.943444
Q2G1W2   12 0.393443 -1.27278  0.943444
Q2FWW1   5 0.163934 -1.27278  0.943444
Q2G1F4   11 0.360656 -1.27278  0.943444
Q2G093   12 0.393443 -1.27278  0.943444
Q2FXY7   14 0.459016 -1.27278  0.943444
Q2G1C6   10 0.327869 -1.27278  0.943444
Q2FZ20   11 0.360656 -1.27278  0.943444
O50581   10 0.322581 -1.27278  0.943444
Q2G1N1   14 0.451613 -1.27278  0.943444
Q2G188   12 0.380952 -1.27278  0.943444
Q2G296   15 0.47619 -1.27278  0.943444
Q2G2E9   8 0.253968 -1.27278  0.943444
Q2G294   13 0.412698 -1.27278  0.943444
Q2FWJ5   10 0.31746 -1.27278  0.943444
Q2FW03   12 0.375 -1.27278  0.943444
Q2G0N1   10 0.3125 -1.27278  0.943444
Q2FZJ0   12 0.375 -1.27278  0.943444
Q2FYZ9   12 0.375 -1.27278  0.943444
Q2FV74   13 0.40625 -1.27278  0.943444
Q2FXP7   10 0.3125 -1.27278  0.943444
Q2FXU1   14 0.4375 -1.27278  0.943444
Q2G1M8   13 0.40625 -1.27278  0.943444
Q2FXY4   12 0.375 -1.27278  0.943444
Q2FZ94   9 0.276923 -1.27278  0.943444
Q2FYI0   13 0.393939 -1.27278  0.943444
Q2FXT9   13 0.393939 -1.27278  0.943444
Q2G0D2   10 0.298507 -1.27278  0.943444
Q2FYB7   11 0.328358 -1.27278  0.943444
Q2FVN8   10 0.298507 -1.27278  0.943444
Q2FZ49   7 0.208955 -1.27278  0.943444
Q2FUW6   10 0.298507 -1.27278  0.943444
Q2G1P7   10 0.298507 -1.27278  0.943444
Q2FW70   13 0.382353 -1.27278  0.943444
Q2G0W1   11 0.323529 -1.27278  0.943444
Q2G024   10 0.294118 -1.27278  0.943444
Q2G1G8   14 0.411765 -1.27278  0.943444
Q2G1R9   16 0.470588 -1.27278  0.943444
O06446   12 0.352941 -1.27278  0.943444
Q2G1C9   11 0.323529 -1.27278  0.943444
Q2FXV8   11 0.318841 -1.27278  0.943444
Q2G0P5   13 0.376812 -1.27278  0.943444
Q2FV64   14 0.4 -1.27278  0.943444
Q2FV87   13 0.366197 -1.27278  0.943444
Q2G1K9   9 0.25 -1.27278  0.943444
Q2G266   12 0.333333 -1.27278  0.943444
Q59801   12 0.328767 -1.27278  0.943444
Q2FXH2   13 0.356164 -1.27278  0.943444
Q53727   12 0.324324 -1.27278  0.943444
Q2G2Q0   10 0.27027 -1.27278  0.943444
Q2FZD8   11 0.293333 -1.27278  0.943444
Q2FYS4   11 0.293333 -1.27278  0.943444
Q2G1G2   9 0.24 -1.27278  0.943444
Q2FXV9   9 0.236842 -1.27278  0.943444
Q2G0L4   0 0 -1.27278  0.943444
Q2FXR8   13 0.342105 -1.27278  0.943444
Q2FYJ0   12 0.315789 -1.27278  0.943444
Q2FZS8   11 0.285714 -1.27278  0.943444
Q2FXN9   11 0.278481 -1.27278  0.943444
Q2FYM1   12 0.303797 -1.27278  0.943444
Q2FVZ5   10 0.253165 -1.27278  0.943444
Q2FVL8   9 0.225 -1.27278  0.943444
Q2FZ40   13 0.325 -1.27278  0.943444
Q2FYH5   12 0.296296 -1.27278  0.943444
Q2FXB3   10 0.240964 -1.27278  0.943444
Q2FYS9   10 0.235294 -1.27278  0.943444
Q2G1Q4   11 0.258824 -1.27278  0.943444
Q2FVC3   10 0.235294 -1.27278  0.943444
Q2G046   11 0.255814 -1.27278  0.943444
Q2FWU3   10 0.232558 -1.27278  0.943444
Q2FZ72   11 0.255814 -1.27278  0.943444
Q2FZ82   11 0.255814 -1.27278  0.943444
Q9F1K0   10 0.224719 -1.27278  0.943444
Q2FVV9   14 0.301075 -1.27278  0.943444
Q2FZT6   11 0.234043 -1.27278  0.943444
Q2FWU5   6 0.12766 -1.27278  0.943444
Q2FYC8   9 0.189474 -1.27278  0.943444
Q2FZK7   11 0.226804 -1.27278  0.943444
Q2G2C1   12 0.247423 -1.27278  0.943444
Q2FZT5   10 0.2 -1.27278  0.943444
Q2G0R8   11 0.217822 -1.27278  0.943444
Q2FW95   7 0.138614 -1.27278  0.943444
Q2G0N5   14 0.266667 -1.27278  0.943444
P47768   11 0.205607 -1.27278  0.943444
Q2FXH4   7 0.12963 -1.27278  0.943444
Q2FVM1   12 0.222222 -1.27278  0.943444
```
