## Supplementary Data 3 for "Mining folded proteomes in the era of accurate structure prediction": PF07964.output

```
# cudaSaTabsearch LTYPE = T LORDER = F LSOLN = F
# QUERY ID = PF07964 
# DBFILE = ./tableaux.ascii.DB                                                             
Q2G0V6   0 0 -1.27278 0.943444
Q2G075   0 0 -1.27278 0.943444
Q2G083   0 0 -1.27278 0.943444
Q2FZN3   0 0 -1.27278 0.943444
Q2FY90   0 0 -1.27278 0.943444
Q2FX91   0 0 -1.27278 0.943444
Q2FX54   0 0 -1.27278 0.943444
Q2FYQ4   0 0 -1.27278 0.943444
Q2G284   0 0 -1.27278 0.943444
Q2G0S4   0 0 -1.27278 0.943444
Q2FWM3   0 0 -1.27278 0.943444
Q2FX81   0 0 -1.27278 0.943444
Q2FXC6   0 0 -1.27278 0.943444
Q2FWJ7   0 0 -1.27278 0.943444
Q2FYJ9   0 0 -1.27278 0.943444
Q2G2E6   0 0 -1.27278 0.943444
Q2FWV0   0 0 -1.27278 0.943444
Q2FZC3   0 0 -1.27278 0.943444
Q2FVH9   0 0 -1.27278 0.943444
Q2FXQ5   0 0 -1.27278 0.943444
Q2FZU4   0 0 -1.27278 0.943444
Q2FYF8   0 0 -1.27278 0.943444
Q2FUR4   0 0 -1.27278 0.943444
Q2FYI2   0 0 -1.27278 0.943444
Q2FYY2   0 0 -1.27278 0.943444
Q2FW58   0 0 -1.27278 0.943444
P0C7Z3   0 0 -1.27278 0.943444
Q2G0T2   0 0 -1.27278 0.943444
Q2G1G9   0 0 -1.27278 0.943444
Q2FVJ0   0 0 -1.27278 0.943444
Q2FZ80   0 0 -1.27278 0.943444
Q2G1R4   0 0 -1.27278 0.943444
Q2FW02   0 0 -1.27278 0.943444
Q2G1X3   0 0 -1.27278 0.943444
Q2FWW4   0 0 -1.27278 0.943444
Q2FZE1   0 0 -1.27278 0.943444
Q2FY31   0 0 -1.27278 0.943444
Q2G018   0 0 -1.27278 0.943444
Q2FZI0   0 0 -1.27278 0.943444
Q2FUZ7   0 0 -1.27278 0.943444
Q2G250   0 0 -1.27278 0.943444
Q2FWU8   0 0 -1.27278 0.943444
Q2FYX5   0 0 -1.27278 0.943444
Q2FZY2   0 0 -1.27278 0.943444
Q2FZX8   0 0 -1.27278 0.943444
Q2FUY8   0 0 -1.27278 0.943444
Q2FV73   0 0 -1.27278 0.943444
Q2G0C5   0 0 -1.27278 0.943444
Q2FZ52   0 0 -1.27278 0.943444
Q2FVK6   0 0 -1.27278 0.943444
Q2G0Z3   0 0 -1.27278 0.943444
Q2FZJ8   0 0 -1.27278 0.943444
Q2FY57   0 0 -1.27278 0.943444
Q2G0W3   0 0 -1.27278 0.943444
Q2G0I2   0 0 -1.27278 0.943444
Q2FYX1   0 0 -1.27278 0.943444
Q2G0H2   0 0 -1.27278 0.943444
Q2FWJ8   0 0 -1.27278 0.943444
Q2FWZ7   0 0 -1.27278 0.943444
Q2FV04   0 0 -1.27278 0.943444
Q2G0H6   0 0 -1.27278 0.943444
Q2G291   0 0 -1.27278 0.943444
Q2G1A7   0 0 -1.27278 0.943444
Q2FVS8   0 0 -1.27278 0.943444
Q2FZ26   0 0 -1.27278 0.943444
Q2FXJ3   0 0 -1.27278 0.943444
Q2G231   0 0 -1.27278 0.943444
Q2G2N0   0 0 -1.27278 0.943444
Q2G2I2   0 0 -1.27278 0.943444
Q2FYU3   0 0 -1.27278 0.943444
Q2FWY5   0 0 -1.27278 0.943444
Q2G2E3   0 0 -1.27278 0.943444
Q2FV09   0 0 -1.27278 0.943444
Q2FX72   0 0 -1.27278 0.943444
Q2FWA3   0 0 -1.27278 0.943444
Q2FWF2   0 0 -1.27278 0.943444
Q2G0E4   0 0 -1.27278 0.943444
Q2G251   0 0 -1.27278 0.943444
P0C818   0 0 -1.27278 0.943444
Q2FXQ2   0 0 -1.27278 0.943444
Q2FXD4   0 0 -1.27278 0.943444
Q2G014   0 0 -1.27278 0.943444
Q2FWI9   0 0 -1.27278 0.943444
Q2FX79   0 0 -1.27278 0.943444
Q2FVP7   0 0 -1.27278 0.943444
Q2FZN4   0 0 -1.27278 0.943444
Q2FWU6   0 0 -1.27278 0.943444
Q2G2Y1   0 0 -1.27278 0.943444
Q2FYF6   0 0 -1.27278 0.943444
Q2FXK0   0 0 -1.27278 0.943444
Q2FVI9   0 0 -1.27278 0.943444
Q2G246   0 0 -1.27278 0.943444
Q2G053   0 0 -1.27278 0.943444
Q2FWK8   0 0 -1.27278 0.943444
Q2FXL8   0 0 -1.27278 0.943444
Q2G0Q4   0 0 -1.27278 0.943444
Q2FVB7   0 0 -1.27278 0.943444
Q2FYD6   0 0 -1.27278 0.943444
Q2FXK9   0 0 -1.27278 0.943444
Q2FV78   0 0 -1.27278 0.943444
Q2FXG4   0 0 -1.27278 0.943444
Q2G0C8   0 0 -1.27278 0.943444
Q2FWU9   0 0 -1.27278 0.943444
Q2FUX2   0 0 -1.27278 0.943444
Q2FYI8   0 0 -1.27278 0.943444
Q2FXA1   0 0 -1.27278 0.943444
Q2FV49   0 0 -1.27278 0.943444
Q2G1S0   0 0 -1.27278 0.943444
Q2G0G0   0 0 -1.27278 0.943444
P0C805   0 0 -1.27278 0.943444
Q2FWV9   0 0 -1.27278 0.943444
Q2G152   0 0 -1.27278 0.943444
Q2FX48   0 0 -1.27278 0.943444
Q2FXS5   0 0 -1.27278 0.943444
Q2FWL4   0 0 -1.27278 0.943444
P0C7Y1   0 0 -1.27278 0.943444
Q2FXA2   0 0 -1.27278 0.943444
Q2FY96   0 0 -1.27278 0.943444
Q2FVJ3   0 0 -1.27278 0.943444
Q2FZ24   0 0 -1.27278 0.943444
Q2G1X4   0 0 -1.27278 0.943444
Q2FYM6   0 0 -1.27278 0.943444
Q2FWX6   0 0 -1.27278 0.943444
Q2G1D2   0 0 -1.27278 0.943444
Q2FWC0   0 0 -1.27278 0.943444
Q2FZG7   0 0 -1.27278 0.943444
Q2G2P1   0 0 -1.27278 0.943444
Q2G1M4   0 0 -1.27278 0.943444
Q2FX29   0 0 -1.27278 0.943444
Q2FUZ3   0 0 -1.27278 0.943444
Q2FVZ9   0 0 -1.27278 0.943444
Q2G2N3   0 0 -1.27278 0.943444
Q2G237   0 0 -1.27278 0.943444
Q2FXN5   0 0 -1.27278 0.943444
Q2FYP7   0 0 -1.27278 0.943444
Q2FWC8   0 0 -1.27278 0.943444
Q2G209   0 0 -1.27278 0.943444
Q2FXX7   0 0 -1.27278 0.943444
Q2FV05   0 0 -1.27278 0.943444
Q2FWM8   0 0 -1.27278 0.943444
Q2FV00   0 0 -1.27278 0.943444
Q2FZF2   0 0 -1.27278 0.943444
Q2FV80   0 0 -1.27278 0.943444
Q2FZZ7   0 0 -1.27278 0.943444
Q2FWH8   0 0 -1.27278 0.943444
Q2FVS5   0 0 -1.27278 0.943444
Q2FWY0   0 0 -1.27278 0.943444
Q2FZM3   0 0 -1.27278 0.943444
Q2FZW8   0 0 -1.27278 0.943444
Q2FVY7   0 0 -1.27278 0.943444
Q2FXJ1   0 0 -1.27278 0.943444
Q2G0T7   0 0 -1.27278 0.943444
Q2FW40   0 0 -1.27278 0.943444
Q2FYU9   0 0 -1.27278 0.943444
Q2FUR0   0 0 -1.27278 0.943444
Q2G215   0 0 -1.27278 0.943444
Q2G169   0 0 -1.27278 0.943444
Q2G034   0 0 -1.27278 0.943444
Q2FUV8   2 0.148148 -1.27278 0.943444
Q2FW44   2 0.148148 -1.27278 0.943444
Q2FYJ8   0 0 -1.27278 0.943444
Q2FVR6   2 0.148148 -1.27278 0.943444
Q2G183   2 0.148148 -1.27278 0.943444
Q2G0S1   1 0.0740741 -1.27278 0.943444
Q2FX83   0 0 -1.27278 0.943444
Q2FYF7   2 0.148148 -1.27278 0.943444
Q2G166   2 0.148148 -1.27278 0.943444
Q2FX20   2 0.148148 -1.27278 0.943444
Q2G020   0 0 -1.27278 0.943444
Q2FVC0   2 0.148148 -1.27278 0.943444
Q2FVD1   0 0 -1.27278 0.943444
Q2FWH1   1 0.0740741 -1.27278 0.943444
Q2FYX2   2 0.148148 -1.27278 0.943444
Q2FZB5   2 0.148148 -1.27278 0.943444
Q2G0G8   2 0.148148 -1.27278 0.943444
P0A0I4   2 0.148148 -1.27278 0.943444
Q2G2C6   2 0.148148 -1.27278 0.943444
Q2FVB1   1 0.0740741 -1.27278 0.943444
Q2FYN1   1 0.0740741 -1.27278 0.943444
Q2FV79   2 0.148148 -1.27278 0.943444
Q2FVU9   1 0.0740741 -1.27278 0.943444
Q2G0W5   2 0.148148 -1.27278 0.943444
Q2FW60   2 0.148148 -1.27278 0.943444
Q2G269   2 0.148148 -1.27278 0.943444
Q2FZS1   1 0.0740741 -1.27278 0.943444
Q2G1Y3   1 0.0740741 -1.27278 0.943444
Q2FWA4   2 0.148148 -1.27278 0.943444
Q2G0C0   1 0.0740741 -1.27278 0.943444
Q2G2J6   0 0 -1.27278 0.943444
Q2G1R2   1 0.0740741 -1.27278 0.943444
Q2FXY8   2 0.148148 -1.27278 0.943444
Q2FYL2   1 0.0740741 -1.27278 0.943444
Q2FYS3   0 0 -1.27278 0.943444
Q2FXS0   2 0.148148 -1.27278 0.943444
Q2FWA7   0 0 -1.27278 0.943444
Q2FWV8   2 0.148148 -1.27278 0.943444
Q2G279   1 0.0740741 -1.27278 0.943444
Q2FYB5   2 0.148148 -1.27278 0.943444
Q2G175   2 0.148148 -1.27278 0.943444
Q2FZ07   1 0.0740741 -1.27278 0.943444
Q2FVG7   2 0.148148 -1.27278 0.943444
Q2G2P3   0 0 -1.27278 0.943444
Q2FZA3   1 0.0740741 -1.27278 0.943444
Q2FYE1   1 0.0740741 -1.27278 0.943444
Q2G2F8   0 0 -1.27278 0.943444
Q2FWS8   0 0 -1.27278 0.943444
Q2FXD8   0 0 -1.27278 0.943444
Q2FX46   1 0.0740741 -1.27278 0.943444
Q2FYB4   1 0.0740741 -1.27278 0.943444
Q2FYC0   2 0.148148 -1.27278 0.943444
Q2FUY5   2 0.148148 -1.27278 0.943444
Q2FYF2   0 0 -1.27278 0.943444
Q2G0R4   2 0.148148 -1.27278 0.943444
Q2G1L1   2 0.148148 -1.27278 0.943444
Q2FYB0   2 0.148148 -1.27278 0.943444
Q2FWW5   1 0.0740741 -1.27278 0.943444
Q2FX04   2 0.148148 -1.27278 0.943444
Q2FV33   2 0.148148 -1.27278 0.943444
Q2FUX6   1 0.0740741 -1.27278 0.943444
Q2FVP5   0 0 -1.27278 0.943444
Q2G0W7   2 0.148148 -1.27278 0.943444
Q2FXV1   2 0.148148 -1.27278 0.943444
Q2G096   2 0.148148 -1.27278 0.943444
Q2FV68   2 0.148148 -1.27278 0.943444
Q2FVY6   2 0.148148 -1.27278 0.943444
Q2FYY0   2 0.148148 -1.27278 0.943444
Q2G005   1 0.0740741 -1.27278 0.943444
Q2G2B4   2 0.148148 -1.27278 0.943444
Q2FVZ7   1 0.0740741 -1.27278 0.943444
Q2FW55   2 0.148148 -1.27278 0.943444
Q2FV92   2 0.148148 -1.27278 0.943444
Q2FYV9   1 0.0740741 -1.27278 0.943444
Q2FW74   2 0.148148 -1.27278 0.943444
Q2FVK9   1 0.0740741 -1.27278 0.943444
Q2FZA4   2 0.148148 -1.27278 0.943444
Q2FV25   0 0 -1.27278 0.943444
Q2FYG8   2 0.148148 -1.27278 0.943444
Q2G216   2 0.148148 -1.27278 0.943444
Q2FZ69   1 0.0740741 -1.27278 0.943444
Q2FV97   2 0.148148 -1.27278 0.943444
Q2FZ95   2 0.148148 -1.27278 0.943444
Q2FZN8   2 0.148148 -1.27278 0.943444
Q2FZG2   1 0.0740741 -1.27278 0.943444
Q2G259   2 0.148148 -1.27278 0.943444
Q2FYB6   2 0.148148 -1.27278 0.943444
Q2FZD1   2 0.148148 -1.27278 0.943444
Q2FYT6   2 0.148148 -1.27278 0.943444
Q2G0Y2   1 0.0740741 -1.27278 0.943444
Q2FWZ1   2 0.148148 -1.27278 0.943444
Q2FVC8   2 0.148148 -1.27278 0.943444
Q2G2H1   2 0.148148 -1.27278 0.943444
Q2FY47   2 0.148148 -1.27278 0.943444
Q2FX78   2 0.148148 -1.27278 0.943444
Q2FX47   2 0.148148 -1.27278 0.943444
Q2FZA7   2 0.148148 -1.27278 0.943444
Q2FV32   1 0.0740741 -1.27278 0.943444
Q2FYE6   0 0 -1.27278 0.943444
Q2FZ41   2 0.148148 -1.27278 0.943444
Q2FYG3   2 0.148148 -1.27278 0.943444
Q2FX01   2 0.148148 -1.27278 0.943444
Q2FXU6   2 0.148148 -1.27278 0.943444
Q2FYL7   2 0.148148 -1.27278 0.943444
Q2FWQ3   2 0.148148 -1.27278 0.943444
Q2FZY9   2 0.148148 -1.27278 0.943444
Q2FV50   2 0.148148 -1.27278 0.943444
Q2FUY7   2 0.148148 -1.27278 0.943444
Q2FXP6   2 0.148148 -1.27278 0.943444
Q2G1S9   2 0.148148 -1.27278 0.943444
Q2FX18   2 0.148148 -1.27278 0.943444
Q2FYU0   0 0 -1.27278 0.943444
Q2FXZ7   4 0.285714 -1.27278 0.943444
Q2G051   4 0.285714 -1.27278 0.943444
Q2FWS3   2 0.142857 -1.27278 0.943444
Q2FW14   4 0.285714 -1.27278 0.943444
Q2FYD7   3 0.214286 -1.27278 0.943444
Q9RQP8   4 0.285714 -1.27278 0.943444
Q2FZK2   4 0.285714 -1.27278 0.943444
Q2FWI7   3 0.214286 -1.27278 0.943444
Q2G182   2 0.142857 -1.27278 0.943444
Q2FYT7   4 0.285714 -1.27278 0.943444
Q2FV46   4 0.285714 -1.27278 0.943444
Q2FY58   2 0.142857 -1.27278 0.943444
Q2FX06   1 0.0714286 -1.27278 0.943444
Q2FZH0   6 0.428571 -1.27278 0.943444
Q2FUZ4   5 0.357143 -1.27278 0.943444
Q2G102   4 0.285714 -1.27278 0.943444
Q2G1R8   4 0.285714 -1.27278 0.943444
Q2G2J1   2 0.142857 -1.27278 0.943444
Q2FX71   2 0.142857 -1.27278 0.943444
Q2FUZ5   2 0.142857 -1.27278 0.943444
Q2FYP5   4 0.285714 -1.27278 0.943444
Q2G048   0 0 -1.27278 0.943444
Q2FUQ0   2 0.142857 -1.27278 0.943444
Q2FWS7   5 0.357143 -1.27278 0.943444
Q2FV65   2 0.142857 -1.27278 0.943444
Q2G125   1 0.0714286 -1.27278 0.943444
Q2FYT2   4 0.285714 -1.27278 0.943444
Q2FVH7   2 0.142857 -1.27278 0.943444
Q2G127   4 0.285714 -1.27278 0.943444
Q2FYI5   4 0.285714 -1.27278 0.943444
Q2FYX4   3 0.214286 -1.27278 0.943444
Q2G0M3   4 0.285714 -1.27278 0.943444
Q2FW87   4 0.285714 -1.27278 0.943444
Q2G211   2 0.142857 -1.27278 0.943444
Q2FXR5   4 0.285714 -1.27278 0.943444
Q2FWR5   3 0.214286 -1.27278 0.943444
Q2FYD5   2 0.142857 -1.27278 0.943444
Q2FY94   1 0.0714286 -1.27278 0.943444
Q2G2W8   6 0.428571 -1.27278 0.943444
Q2FZL9   4 0.285714 -1.27278 0.943444
Q2FYT9   4 0.285714 -1.27278 0.943444
Q2FX44   3 0.214286 -1.27278 0.943444
Q2FXB2   2 0.142857 -1.27278 0.943444
Q2FVF6   4 0.285714 -1.27278 0.943444
Q2G2F6   1 0.0714286 -1.27278 0.943444
Q2G2C3   2 0.142857 -1.27278 0.943444
Q2FYA5   2 0.142857 -1.27278 0.943444
Q2FYB1   3 0.214286 -1.27278 0.943444
Q2G011   3 0.214286 -1.27278 0.943444
Q2FV29   1 0.0714286 -1.27278 0.943444
Q2FVW1   3 0.214286 -1.27278 0.943444
Q2FYA4   1 0.0714286 -1.27278 0.943444
Q2FY26   2 0.142857 -1.27278 0.943444
Q2FXC1   4 0.285714 -1.27278 0.943444
Q2G2T0   4 0.285714 -1.27278 0.943444
Q2FY62   2 0.142857 -1.27278 0.943444
Q2G2K4   4 0.285714 -1.27278 0.943444
Q2FW65   4 0.285714 -1.27278 0.943444
Q2FY05   2 0.142857 -1.27278 0.943444
Q2FV96   3 0.214286 -1.27278 0.943444
Q2G1S7   1 0.0714286 -1.27278 0.943444
Q2FWS9   2 0.142857 -1.27278 0.943444
Q2G180   2 0.142857 -1.27278 0.943444
Q2G0L6   4 0.285714 -1.27278 0.943444
Q2G189   2 0.142857 -1.27278 0.943444
Q2FYD9   2 0.142857 -1.27278 0.943444
Q2FWM6   2 0.142857 -1.27278 0.943444
Q2FXA6   2 0.142857 -1.27278 0.943444
Q2G0U8   3 0.214286 -1.27278 0.943444
Q2FXD9   2 0.142857 -1.27278 0.943444
Q2FWF9   0 0 -1.27278 0.943444
Q2FXS3   2 0.142857 -1.27278 0.943444
Q2FXX6   3 0.214286 -1.27278 0.943444
Q2FWU2   5 0.357143 -1.27278 0.943444
Q2FXD5   3 0.214286 -1.27278 0.943444
Q2FZK8   3 0.214286 -1.27278 0.943444
Q2FV15   3 0.214286 -1.27278 0.943444
Q2FZZ5   3 0.214286 -1.27278 0.943444
Q2FW48   4 0.285714 -1.27278 0.943444
Q2FYB3   4 0.285714 -1.27278 0.943444
Q2FWT5   5 0.357143 -1.27278 0.943444
Q2FVH4   3 0.214286 -1.27278 0.943444
Q2FWP4   4 0.285714 -1.27278 0.943444
Q2FYX9   4 0.285714 -1.27278 0.943444
Q2G1U7   2 0.142857 -1.27278 0.943444
Q2FXY6   2 0.142857 -1.27278 0.943444
Q2FYT1   3 0.214286 -1.27278 0.943444
Q2G244   2 0.142857 -1.27278 0.943444
Q2FX30   2 0.142857 -1.27278 0.943444
Q2FVZ3   2 0.142857 -1.27278 0.943444
Q2FWP5   2 0.142857 -1.27278 0.943444
Q2FX41   2 0.142857 -1.27278 0.943444
Q2G2R5   2 0.142857 -1.27278 0.943444
Q2G2S3   4 0.275862 -1.27278 0.943444
Q2G004   2 0.137931 -1.27278 0.943444
Q2FWV1   6 0.413793 -1.27278 0.943444
Q2G003   4 0.275862 -1.27278 0.943444
Q2FZV3   3 0.206897 -1.27278 0.943444
Q2G026   5 0.344828 -1.27278 0.943444
Q2FXG7   3 0.206897 -1.27278 0.943444
Q2FYL8   1 0.0689655 -1.27278 0.943444
Q2FZB6   2 0.137931 -1.27278 0.943444
Q2FZE4   4 0.275862 -1.27278 0.943444
Q2FX11   6 0.413793 -1.27278 0.943444
Q2G0Y3   5 0.344828 -1.27278 0.943444
Q2FZW7   3 0.206897 -1.27278 0.943444
Q2FX21   6 0.413793 -1.27278 0.943444
Q2G092   4 0.275862 -1.27278 0.943444
Q2FZB7   3 0.206897 -1.27278 0.943444
Q2G0J9   6 0.413793 -1.27278 0.943444
Q2G1X2   3 0.206897 -1.27278 0.943444
Q2FZD6   7 0.482759 -1.27278 0.943444
Q2FW67   4 0.275862 -1.27278 0.943444
Q2G111   6 0.413793 -1.27278 0.943444
Q2G2Y4   4 0.275862 -1.27278 0.943444
Q2FY38   4 0.275862 -1.27278 0.943444
Q2FWJ0   5 0.344828 -1.27278 0.943444
Q2G2T5   5 0.344828 -1.27278 0.943444
Q2FVG6   4 0.275862 -1.27278 0.943444
Q2G1V8   5 0.344828 -1.27278 0.943444
Q2G1L0   4 0.275862 -1.27278 0.943444
Q2FXD6   5 0.344828 -1.27278 0.943444
P0C948   2 0.137931 -1.27278 0.943444
Q2G1M2   6 0.413793 -1.27278 0.943444
Q2FVW8   4 0.275862 -1.27278 0.943444
Q2FX24   2 0.137931 -1.27278 0.943444
Q2FWS4   5 0.344828 -1.27278 0.943444
Q2FYQ3   3 0.206897 -1.27278 0.943444
Q2G254   5 0.344828 -1.27278 0.943444
Q2FWB4   1 0.0689655 -1.27278 0.943444
Q2FUP8   3 0.206897 -1.27278 0.943444
Q2FZC2   3 0.206897 -1.27278 0.943444
Q2FYE4   6 0.413793 -1.27278 0.943444
Q2FWS2   5 0.344828 -1.27278 0.943444
Q2FY03   4 0.275862 -1.27278 0.943444
Q2FVS6   4 0.275862 -1.27278 0.943444
Q2FXV2   2 0.137931 -1.27278 0.943444
Q2G2L6   3 0.206897 -1.27278 0.943444
Q2G2I5   2 0.137931 -1.27278 0.943444
Q2FYA2   4 0.275862 -1.27278 0.943444
Q2FWV7   2 0.137931 -1.27278 0.943444
Q2FXE7   5 0.344828 -1.27278 0.943444
Q2G0J6   4 0.275862 -1.27278 0.943444
Q2FUU4   5 0.344828 -1.27278 0.943444
Q2FVJ4   2 0.137931 -1.27278 0.943444
Q2FZM9   3 0.206897 -1.27278 0.943444
Q2FZ51   4 0.275862 -1.27278 0.943444
Q2FY22   3 0.206897 -1.27278 0.943444
Q2G2Q1   4 0.275862 -1.27278 0.943444
Q2G109   4 0.275862 -1.27278 0.943444
Q2G1D6   4 0.275862 -1.27278 0.943444
Q2FVC9   4 0.275862 -1.27278 0.943444
Q2G2R6   4 0.275862 -1.27278 0.943444
Q2FZ85   6 0.413793 -1.27278 0.943444
Q2FVK4   9 0.62069 -1.27278 0.943444
Q2G1V9   2 0.137931 -1.27278 0.943444
Q2G2H6   2 0.137931 -1.27278 0.943444
Q2FWS6   7 0.482759 -1.27278 0.943444
Q2FZW4   4 0.275862 -1.27278 0.943444
Q2G1M3   4 0.275862 -1.27278 0.943444
Q2G1M0   4 0.275862 -1.27278 0.943444
Q2G1Y9   5 0.344828 -1.27278 0.943444
Q2FX45   3 0.206897 -1.27278 0.943444
Q2FWP8   3 0.206897 -1.27278 0.943444
Q2FYP4   10 0.689655 -1.27278 0.943444
Q2FYL1   5 0.344828 -1.27278 0.943444
Q2G1L4   3 0.206897 -1.27278 0.943444
Q2FUQ7   5 0.344828 -1.27278 0.943444
Q2G247   3 0.206897 -1.27278 0.943444
Q2FVV0   3 0.206897 -1.27278 0.943444
Q2FYU6   3 0.206897 -1.27278 0.943444
Q2G2N6   4 0.275862 -1.27278 0.943444
Q2FXC9   2 0.137931 -1.27278 0.943444
Q2FX42   6 0.413793 -1.27278 0.943444
Q2FX26   8 0.551724 -1.27278 0.943444
Q2FWF3   0 0 -1.27278 0.943444
Q2FZY1   3 0.206897 -1.27278 0.943444
Q2FW15   4 0.266667 -1.27278 0.943444
P0A0G2   7 0.466667 -1.27278 0.943444
Q2G2G5   7 0.466667 -1.27278 0.943444
Q2FY39   5 0.333333 -1.27278 0.943444
Q2G0B5   7 0.466667 -1.27278 0.943444
Q2FZI1   4 0.266667 -1.27278 0.943444
Q2FUQ6   5 0.333333 -1.27278 0.943444
Q2FVR5   6 0.4 -1.27278 0.943444
Q2G2W6   4 0.266667 -1.27278 0.943444
Q2FZR8   8 0.533333 -1.27278 0.943444
Q2FVY8   7 0.466667 -1.27278 0.943444
Q2FZ60   5 0.333333 -1.27278 0.943444
Q2FV82   5 0.333333 -1.27278 0.943444
Q2FX23   5 0.333333 -1.27278 0.943444
Q2G1G3   3 0.2 -1.27278 0.943444
P68805   7 0.466667 -1.27278 0.943444
Q2FVL0   3 0.2 -1.27278 0.943444
Q2G2J0   4 0.266667 -1.27278 0.943444
Q2FZF1   6 0.4 -1.27278 0.943444
Q2FXU9   5 0.333333 -1.27278 0.943444
Q2G1A2   6 0.4 -1.27278 0.943444
Q2G1C3   4 0.266667 -1.27278 0.943444
Q2G1D4   4 0.266667 -1.27278 0.943444
Q2G0A8   4 0.266667 -1.27278 0.943444
Q2FVC7   3 0.2 -1.27278 0.943444
Q2G133   6 0.4 -1.27278 0.943444
Q2FY86   6 0.4 -1.27278 0.943444
Q2FX92   6 0.4 -1.27278 0.943444
Q2FW47   1 0.0666667 -1.27278 0.943444
Q2G1T9   4 0.266667 -1.27278 0.943444
Q2FVU8   2 0.133333 -1.27278 0.943444
Q2FVD7   3 0.2 -1.27278 0.943444
Q2FX55   6 0.4 -1.27278 0.943444
Q2FVD3   6 0.4 -1.27278 0.943444
Q2G2B5   2 0.133333 -1.27278 0.943444
Q2FWV6   4 0.266667 -1.27278 0.943444
Q2FW29   5 0.333333 -1.27278 0.943444
Q2G0W6   4 0.266667 -1.27278 0.943444
Q2FVD2   6 0.4 -1.27278 0.943444
Q2FWR8   4 0.266667 -1.27278 0.943444
Q2FXA0   6 0.4 -1.27278 0.943444
Q2FZB4   4 0.266667 -1.27278 0.943444
Q2FX37   4 0.266667 -1.27278 0.943444
Q2FX13   3 0.2 -1.27278 0.943444
Q2FWD8   7 0.466667 -1.27278 0.943444
Q2G108   7 0.466667 -1.27278 0.943444
Q2G2V4   5 0.333333 -1.27278 0.943444
Q2FZW2   7 0.466667 -1.27278 0.943444
Q2FYY4   4 0.266667 -1.27278 0.943444
Q2FYB8   6 0.4 -1.27278 0.943444
Q2FWC2   6 0.4 -1.27278 0.943444
Q2FYE8   4 0.266667 -1.27278 0.943444
Q2FXK5   6 0.4 -1.27278 0.943444
Q2FWT0   6 0.4 -1.27278 0.943444
Q2FW19   3 0.2 -1.27278 0.943444
Q2G100   4 0.266667 -1.27278 0.943444
Q2FYY3   6 0.4 -1.27278 0.943444
Q2FZ01   7 0.466667 -1.27278 0.943444
Q2FYY1   4 0.266667 -1.27278 0.943444
Q2G103   9 0.6 -1.27278 0.943444
Q2FV12   4 0.266667 -1.27278 0.943444
Q2FWQ1   7 0.466667 -1.27278 0.943444
Q2FYY5   4 0.266667 -1.27278 0.943444
Q2G207   4 0.266667 -1.27278 0.943444
Q2G1Y8   3 0.2 -1.27278 0.943444
Q2FWZ8   5 0.333333 -1.27278 0.943444
Q2G0Z8   3 0.2 -1.27278 0.943444
Q2G2F7   5 0.333333 -1.27278 0.943444
Q2FYH9   4 0.266667 -1.27278 0.943444
Q2FWB7   6 0.4 -1.27278 0.943444
Q2FYN2   5 0.322581 -1.27278 0.943444
Q2FVQ6   7 0.451613 -1.27278 0.943444
Q2FWX3   6 0.387097 -1.27278 0.943444
Q2G187   6 0.387097 -1.27278 0.943444
Q2FW05   6 0.387097 -1.27278 0.943444
Q2FYC3   7 0.451613 -1.27278 0.943444
Q2FZJ2   8 0.516129 -1.27278 0.943444
Q2G0D6   4 0.258065 -1.27278 0.943444
Q2FWP7   6 0.387097 -1.27278 0.943444
Q2FX31   9 0.580645 -1.27278 0.943444
Q2FVZ6   3 0.193548 -1.27278 0.943444
Q2G2A2   9 0.580645 -1.27278 0.943444
Q2FWQ8   4 0.258065 -1.27278 0.943444
Q2FVM9   6 0.387097 -1.27278 0.943444
Q2FYD1   9 0.580645 -1.27278 0.943444
Q2FYN3   5 0.322581 -1.27278 0.943444
Q2FYI3   4 0.258065 -1.27278 0.943444
Q2G022   9 0.580645 -1.27278 0.943444
Q2G1Q3   7 0.451613 -1.27278 0.943444
Q2FX58   4 0.258065 -1.27278 0.943444
Q2G2V1   11 0.709677 -1.27278 0.943444
Q2FVV5   6 0.387097 -1.27278 0.943444
Q2FZC0   12 0.774194 -1.27278 0.943444
Q2FV63   5 0.322581 -1.27278 0.943444
Q2FWG9   5 0.322581 -1.27278 0.943444
Q2FZA5   5 0.322581 -1.27278 0.943444
Q2FX60   7 0.451613 -1.27278 0.943444
Q2G2I8   9 0.580645 -1.27278 0.943444
Q2G2Y5   10 0.645161 -1.27278 0.943444
Q2G2Y2   5 0.322581 -1.27278 0.943444
Q2FWA6   6 0.387097 -1.27278 0.943444
Q2FWL8   7 0.451613 -1.27278 0.943444
Q2FY95   6 0.387097 -1.27278 0.943444
Q2FYC5   10 0.645161 -1.27278 0.943444
Q2FV43   4 0.258065 -1.27278 0.943444
Q2FVU0   8 0.516129 -1.27278 0.943444
Q2FZG5   5 0.322581 -1.27278 0.943444
Q2G2H9   7 0.451613 -1.27278 0.943444
Q2G1D1   5 0.322581 -1.27278 0.943444
Q2FWU7   5 0.322581 -1.27278 0.943444
P60647   5 0.322581 -1.27278 0.943444
Q2FUR7   8 0.516129 -1.27278 0.943444
Q2FWQ2   6 0.387097 -1.27278 0.943444
Q2G2M4   8 0.516129 -1.27278 0.943444
Q2G104   5 0.322581 -1.27278 0.943444
Q2FX76   5 0.322581 -1.27278 0.943444
Q2G2Q4   10 0.645161 -1.27278 0.943444
Q2FXQ1   8 0.516129 -1.27278 0.943444
Q2FX80   3 0.193548 -1.27278 0.943444
Q2FZN6   4 0.258065 -1.27278 0.943444
Q2G009   5 0.322581 -1.27278 0.943444
Q2G021   8 0.516129 -1.27278 0.943444
Q2FWH0   6 0.387097 -1.27278 0.943444
Q2FXQ0   6 0.387097 -1.27278 0.943444
Q2FX64   5 0.322581 -1.27278 0.943444
Q2FY98   6 0.387097 -1.27278 0.943444
Q2FWK5   7 0.451613 -1.27278 0.943444
Q2FYK1   4 0.258065 -1.27278 0.943444
Q2FXF0   6 0.387097 -1.27278 0.943444
Q2FY70   7 0.451613 -1.27278 0.943444
Q2G114   8 0.516129 -1.27278 0.943444
Q2FX38   6 0.387097 -1.27278 0.943444
Q2FUP9   8 0.516129 -1.27278 0.943444
Q2FVV3   10 0.645161 -1.27278 0.943444
Q2G113   9 0.580645 -1.27278 0.943444
Q2FWB2   3 0.193548 -1.27278 0.943444
Q2FWT6   6 0.387097 -1.27278 0.943444
Q2FW28   7 0.451613 -1.27278 0.943444
Q2FUQ9   4 0.258065 -1.27278 0.943444
Q2FY00   6 0.387097 -1.27278 0.943444
Q2G040   5 0.322581 -1.27278 0.943444
Q2FX35   5 0.322581 -1.27278 0.943444
Q2FYW9   4 0.25 -1.27278 0.943444
Q2G2N8   8 0.5 -1.27278 0.943444
Q2G1V7   9 0.5625 -1.27278 0.943444
Q2G0C3   6 0.375 -1.27278 0.943444
Q2FVW0   9 0.5625 -1.27278 0.943444
Q2FUS4   9 0.5625 -1.27278 0.943444
Q2FVP6   5 0.3125 -1.27278 0.943444
Q2FZK1   6 0.375 -1.27278 0.943444
Q2FXY2   11 0.6875 -1.27278 0.943444
Q2FYX3   9 0.5625 -1.27278 0.943444
Q2FZ86   7 0.4375 -1.27278 0.943444
Q2FUV7   5 0.3125 -1.27278 0.943444
Q2FX70   9 0.5625 -1.27278 0.943444
Q2G1Y1   9 0.5625 -1.27278 0.943444
Q2FVT9   8 0.5 -1.27278 0.943444
Q2G2K3   10 0.625 -1.27278 0.943444
P72358   9 0.5625 -1.27278 0.943444
Q2G192   7 0.4375 -1.27278 0.943444
Q2FYX6   5 0.3125 -1.27278 0.943444
Q2FXW0   5 0.3125 -1.27278 0.943444
Q2G202   6 0.375 -1.27278 0.943444
Q2FYW7   4 0.25 -1.27278 0.943444
Q2G2M0   6 0.375 -1.27278 0.943444
Q2FXT7   6 0.375 -1.27278 0.943444
Q2FX59   7 0.4375 -1.27278 0.943444
Q2G0X2   9 0.5625 -1.27278 0.943444
Q2FWR6   6 0.375 -1.27278 0.943444
Q2FW22   7 0.4375 -1.27278 0.943444
Q2FZH4   7 0.4375 -1.27278 0.943444
Q2FYZ1   4 0.25 -1.27278 0.943444
Q2G2W7   9 0.5625 -1.27278 0.943444
Q2G2I4   10 0.625 -1.27278 0.943444
Q2FZP5   6 0.375 -1.27278 0.943444
Q2FWQ7   8 0.5 -1.27278 0.943444
Q2G1W9   5 0.3125 -1.27278 0.943444
Q2FWF7   8 0.5 -1.27278 0.943444
Q2FYM9   7 0.4375 -1.27278 0.943444
Q2FXV0   7 0.4375 -1.27278 0.943444
Q2FWW2   9 0.5625 -1.27278 0.943444
Q2FVS2   9 0.5625 -1.27278 0.943444
Q2G007   9 0.5625 -1.27278 0.943444
Q2FYA7   8 0.5 -1.27278 0.943444
Q2G0K0   9 0.5625 -1.27278 0.943444
Q2FXS9   6 0.375 -1.27278 0.943444
Q2G249   7 0.4375 -1.27278 0.943444
Q2G008   5 0.3125 -1.27278 0.943444
Q2FZD5   10 0.625 -1.27278 0.943444
Q2FZG0   7 0.4375 -1.27278 0.943444
Q2FX28   9 0.5625 -1.27278 0.943444
Q2FXI4   7 0.4375 -1.27278 0.943444
Q2G176   9 0.5625 -1.27278 0.943444
Q2G116   7 0.4375 -1.27278 0.943444
Q2FXF2   10 0.625 -1.27278 0.943444
Q2G260   4 0.25 -1.27278 0.943444
Q2G213   7 0.4375 -1.27278 0.943444
Q2G173   10 0.625 -1.27278 0.943444
Q2FV71   8 0.5 -1.27278 0.943444
Q2FWY8   9 0.5625 -1.27278 0.943444
Q2FWN3   4 0.25 -1.27278 0.943444
Q2FYD4   7 0.4375 -1.27278 0.943444
Q2FVQ2   10 0.625 -1.27278 0.943444
Q2FVK0   9 0.5625 -1.27278 0.943444
Q2G285   16 1 0.903563 0.161558
Q2FZH6   8 0.5 -1.27278 0.943444
Q2FZX1   5 0.3125 -1.27278 0.943444
Q2FZ83   2 0.125 -1.27278 0.943444
Q2G0S9   7 0.4375 -1.27278 0.943444
Q2FZH7   8 0.5 -1.27278 0.943444
Q2FZT3   10 0.625 -1.27278 0.943444
Q2FX57   9 0.545455 -1.27278 0.943444
Q2G0B9   11 0.666667 -1.27278 0.943444
Q2FY28   8 0.484848 -1.27278 0.943444
Q2G0R5   10 0.606061 -1.27278 0.943444
Q2FZG8   8 0.484848 -1.27278 0.943444
Q2G1X1   5 0.30303 -1.27278 0.943444
Q2FX93   7 0.424242 -1.27278 0.943444
Q2FYU5   9 0.545455 -1.27278 0.943444
Q2FWR9   10 0.606061 -1.27278 0.943444
Q2FWS0   8 0.484848 -1.27278 0.943444
Q2G0P4   9 0.545455 -1.27278 0.943444
Q2FX50   11 0.666667 -1.27278 0.943444
Q2FZV0   10 0.606061 -1.27278 0.943444
Q2G0S5   6 0.363636 -1.27278 0.943444
Q2FY25   9 0.545455 -1.27278 0.943444
Q2FXG6   8 0.484848 -1.27278 0.943444
Q2FZJ7   4 0.242424 -1.27278 0.943444
Q2G0U7   7 0.424242 -1.27278 0.943444
Q2FZV2   11 0.666667 -1.27278 0.943444
Q2FWT8   9 0.545455 -1.27278 0.943444
Q2G0D1   14 0.848485 -1.27278 0.943444
Q2FVW5   5 0.30303 -1.27278 0.943444
Q2FY97   12 0.727273 -1.27278 0.943444
Q2FXF3   8 0.484848 -1.27278 0.943444
Q2G063   8 0.484848 -1.27278 0.943444
Q2G0U5   9 0.545455 -1.27278 0.943444
Q2G2B1   13 0.787879 -1.27278 0.943444
Q2FVE3   9 0.545455 -1.27278 0.943444
Q2FZW1   7 0.424242 -1.27278 0.943444
Q2FYK2   9 0.545455 -1.27278 0.943444
Q2FXW2   7 0.424242 -1.27278 0.943444
Q9F0R1   14 0.848485 -1.27278 0.943444
Q2FZG3   11 0.666667 -1.27278 0.943444
Q2G2K0   7 0.424242 -1.27278 0.943444
Q2FVN4   11 0.666667 -1.27278 0.943444
Q2FYV0   6 0.363636 -1.27278 0.943444
Q2G0A5   5 0.30303 -1.27278 0.943444
Q2FZ03   8 0.484848 -1.27278 0.943444
Q2G1I8   5 0.30303 -1.27278 0.943444
Q2FYX8   8 0.484848 -1.27278 0.943444
Q2FV18   8 0.484848 -1.27278 0.943444
Q2FYI7   10 0.606061 -1.27278 0.943444
Q2G0K1   11 0.666667 -1.27278 0.943444
Q2G2U9   15 0.909091 -1.27278 0.943444
Q2FW31   6 0.363636 -1.27278 0.943444
Q2FVB5   13 0.787879 -1.27278 0.943444
Q2FVI8   6 0.363636 -1.27278 0.943444
Q2FZT0   8 0.484848 -1.27278 0.943444
P48860   12 0.727273 -1.27278 0.943444
Q2FYC1   8 0.484848 -1.27278 0.943444
Q2G286   8 0.484848 -1.27278 0.943444
Q2FXD3   13 0.787879 -1.27278 0.943444
Q2G027   5 0.30303 -1.27278 0.943444
Q2G0T4   9 0.545455 -1.27278 0.943444
Q2FZJ5   8 0.484848 -1.27278 0.943444
Q2FW10   6 0.363636 -1.27278 0.943444
Q2FY91   8 0.484848 -1.27278 0.943444
Q2FVP0   8 0.484848 -1.27278 0.943444
P60070   10 0.606061 -1.27278 0.943444
Q2FWU1   12 0.727273 -1.27278 0.943444
Q2FYA3   9 0.545455 -1.27278 0.943444
Q2G0V8   8 0.484848 -1.27278 0.943444
Q2G0Z2   12 0.727273 -1.27278 0.943444
Q2FZ47   6 0.363636 -1.27278 0.943444
Q2G0V9   7 0.424242 -1.27278 0.943444
Q2FZE2   10 0.606061 -1.27278 0.943444
Q2FWB0   12 0.727273 -1.27278 0.943444
Q2G1J1   8 0.484848 -1.27278 0.943444
Q2FYQ1   6 0.363636 -1.27278 0.943444
Q2FZ45   7 0.424242 -1.27278 0.943444
Q2FYW5   15 0.909091 -1.27278 0.943444
Q2G1A0   8 0.484848 -1.27278 0.943444
Q2FZB9   9 0.545455 -1.27278 0.943444
Q2FZX2   7 0.424242 -1.27278 0.943444
Q2FZY4   9 0.545455 -1.27278 0.943444
Q2FW56   8 0.484848 -1.27278 0.943444
P0A0G6   10 0.606061 -1.27278 0.943444
Q2FW80   6 0.363636 -1.27278 0.943444
Q2G2S4   8 0.484848 -1.27278 0.943444
Q2G2H0   10 0.606061 -1.27278 0.943444
Q2G2E1   7 0.424242 -1.27278 0.943444
Q2G0I5   10 0.606061 -1.27278 0.943444
Q2FWW6   11 0.666667 -1.27278 0.943444
Q2G112   8 0.484848 -1.27278 0.943444
Q2G214   12 0.727273 -1.27278 0.943444
Q2FYG2   9 0.545455 -1.27278 0.943444
Q2G0J5   6 0.363636 -1.27278 0.943444
Q2FX27   8 0.484848 -1.27278 0.943444
Q2FWV5   12 0.727273 -1.27278 0.943444
Q2FX40   9 0.545455 -1.27278 0.943444
Q2FZM5   5 0.30303 -1.27278 0.943444
Q2FXH8   9 0.545455 -1.27278 0.943444
Q2FWS5   9 0.545455 -1.27278 0.943444
Q2FW13   6 0.352941 -1.27278 0.943444
Q2FY93   11 0.647059 -1.27278 0.943444
Q2FZM8   10 0.588235 -1.27278 0.943444
Q2FZV4   7 0.411765 -1.27278 0.943444
Q2FVD4   11 0.647059 -1.27278 0.943444
Q2G0J3   6 0.352941 -1.27278 0.943444
Q2FX61   7 0.411765 -1.27278 0.943444
Q2FVD6   13 0.764706 -1.27278 0.943444
Q2FYY7   15 0.882353 -1.27278 0.943444
Q2G0W0   12 0.705882 -1.27278 0.943444
Q2FXF7   10 0.588235 -1.27278 0.943444
Q2G191   11 0.647059 -1.27278 0.943444
Q2FYT5   8 0.470588 -1.27278 0.943444
Q2G1P0   9 0.529412 -1.27278 0.943444
Q2FVF8   9 0.529412 -1.27278 0.943444
Q2G0Y1   7 0.411765 -1.27278 0.943444
Q2FZD2   14 0.823529 -1.27278 0.943444
Q2FZ59   6 0.352941 -1.27278 0.943444
Q2G2G1   13 0.764706 -1.27278 0.943444
Q2G0F9   4 0.235294 -1.27278 0.943444
Q2G1J2   8 0.470588 -1.27278 0.943444
Q2G0Q6   13 0.764706 -1.27278 0.943444
Q2FYX0   10 0.588235 -1.27278 0.943444
Q2FZU8   14 0.823529 -1.27278 0.943444
Q2G267   9 0.529412 -1.27278 0.943444
Q2G174   8 0.470588 -1.27278 0.943444
Q2FWC3   13 0.764706 -1.27278 0.943444
Q2FVN6   11 0.647059 -1.27278 0.943444
Q2G2D1   8 0.470588 -1.27278 0.943444
Q2FZK9   16 0.941176 -1.27278 0.943444
Q2G2C9   11 0.647059 -1.27278 0.943444
Q2G2V8   6 0.352941 -1.27278 0.943444
Q2FVL6   9 0.529412 -1.27278 0.943444
Q2FY45   9 0.529412 -1.27278 0.943444
Q2G2R7   7 0.411765 -1.27278 0.943444
Q2FWD5   13 0.764706 -1.27278 0.943444
Q2FWT3   9 0.529412 -1.27278 0.943444
Q2FY92   8 0.470588 -1.27278 0.943444
Q2FZM2   10 0.588235 -1.27278 0.943444
Q2G2F0   12 0.705882 -1.27278 0.943444
Q2FW30   11 0.647059 -1.27278 0.943444
Q2FZV9   10 0.588235 -1.27278 0.943444
Q2FVA6   9 0.529412 -1.27278 0.943444
Q2G229   6 0.352941 -1.27278 0.943444
Q2FZZ3   10 0.588235 -1.27278 0.943444
Q2G2F4   8 0.470588 -1.27278 0.943444
Q2FVA7   14 0.823529 -1.27278 0.943444
Q2G0R3   11 0.647059 -1.27278 0.943444
Q2G1R1   9 0.529412 -1.27278 0.943444
Q2FZ79   14 0.823529 -1.27278 0.943444
Q2FZ12   9 0.529412 -1.27278 0.943444
Q2FX39   15 0.882353 -1.27278 0.943444
Q2G186   11 0.647059 -1.27278 0.943444
Q2FXE5   7 0.411765 -1.27278 0.943444
Q2G0A1   12 0.705882 -1.27278 0.943444
Q2G0E7   11 0.647059 -1.27278 0.943444
Q2G2V7   9 0.529412 -1.27278 0.943444
Q2FYA6   10 0.588235 -1.27278 0.943444
Q2G276   10 0.588235 -1.27278 0.943444
Q2G070   14 0.823529 -1.27278 0.943444
Q2FVZ1   17 1 0.903563 0.161558
Q2FW84   11 0.647059 -1.27278 0.943444
Q2FVY9   13 0.764706 -1.27278 0.943444
Q2FVD9   14 0.823529 -1.27278 0.943444
Q2G1T2   9 0.529412 -1.27278 0.943444
Q2G0I3   13 0.764706 -1.27278 0.943444
Q2G0E8   8 0.470588 -1.27278 0.943444
Q2FW08   8 0.470588 -1.27278 0.943444
Q2FVD8   16 0.941176 -1.27278 0.943444
Q2FXF5   8 0.470588 -1.27278 0.943444
Q2FXW1   11 0.647059 -1.27278 0.943444
Q2FW79   5 0.294118 -1.27278 0.943444
Q2G2G0   5 0.294118 -1.27278 0.943444
P48940   12 0.705882 -1.27278 0.943444
Q2FYL6   13 0.764706 -1.27278 0.943444
Q2FZV8   9 0.529412 -1.27278 0.943444
Q2FYM5   14 0.823529 -1.27278 0.943444
Q2G2B6   9 0.529412 -1.27278 0.943444
Q2G1L2   9 0.529412 -1.27278 0.943444
Q2G1V5   10 0.588235 -1.27278 0.943444
Q2FXT0   6 0.352941 -1.27278 0.943444
Q2FY02   14 0.823529 -1.27278 0.943444
Q2FWQ4   10 0.588235 -1.27278 0.943444
Q2FYG4   8 0.470588 -1.27278 0.943444
Q2FW11   11 0.647059 -1.27278 0.943444
Q2G257   16 0.914286 -1.27278 0.943444
Q2FWJ6   11 0.628571 -1.27278 0.943444
Q2FXS8   5 0.285714 -1.27278 0.943444
Q2FX12   8 0.457143 -1.27278 0.943444
Q2FYF1   10 0.571429 -1.27278 0.943444
Q2G2E8   16 0.914286 -1.27278 0.943444
Q2FXE6   7 0.4 -1.27278 0.943444
Q2G2C0   6 0.342857 -1.27278 0.943444
Q2G1V6   10 0.571429 -1.27278 0.943444
Q2FWZ4   11 0.628571 -1.27278 0.943444
Q2G2V0   9 0.514286 -1.27278 0.943444
Q9ZAH6   10 0.571429 -1.27278 0.943444
Q2FVU2   9 0.514286 -1.27278 0.943444
Q2FWI8   9 0.514286 -1.27278 0.943444
P0A0H0   5 0.285714 -1.27278 0.943444
Q2G0C1   16 0.914286 -1.27278 0.943444
Q2FXH3   8 0.457143 -1.27278 0.943444
Q2FXI6   12 0.685714 -1.27278 0.943444
Q2G1X5   8 0.457143 -1.27278 0.943444
Q2FV08   18 1.02857 0.903563 0.161558
Q2FWT7   9 0.514286 -1.27278 0.943444
Q2G210   10 0.571429 -1.27278 0.943444
Q2FW66   10 0.571429 -1.27278 0.943444
Q2FWD0   12 0.685714 -1.27278 0.943444
Q2FUQ1   9 0.514286 -1.27278 0.943444
Q2FVI6   9 0.514286 -1.27278 0.943444
Q2FWM7   11 0.628571 -1.27278 0.943444
Q2FVN2   6 0.342857 -1.27278 0.943444
Q2FWR2   8 0.457143 -1.27278 0.943444
Q2FYH4   10 0.571429 -1.27278 0.943444
Q2FYM8   8 0.457143 -1.27278 0.943444
Q9RFJ6   15 0.857143 -1.27278 0.943444
Q2FZ42   7 0.4 -1.27278 0.943444
Q2FVX9   10 0.571429 -1.27278 0.943444
Q2G066   9 0.514286 -1.27278 0.943444
Q2FVM3   14 0.8 -1.27278 0.943444
Q2FWT1   11 0.628571 -1.27278 0.943444
Q2FZB8   7 0.4 -1.27278 0.943444
Q2FUQ8   13 0.742857 -1.27278 0.943444
Q2G2I7   7 0.4 -1.27278 0.943444
Q2FVF7   14 0.8 -1.27278 0.943444
Q2FV52   12 0.685714 -1.27278 0.943444
Q2FWE3   9 0.514286 -1.27278 0.943444
Q2G144   7 0.4 -1.27278 0.943444
Q2FXZ1   11 0.628571 -1.27278 0.943444
Q2FX34   7 0.4 -1.27278 0.943444
Q2FWV4   5 0.285714 -1.27278 0.943444
Q2FZ11   11 0.628571 -1.27278 0.943444
Q2G141   13 0.742857 -1.27278 0.943444
Q2FWF5   9 0.514286 -1.27278 0.943444
Q2FV34   7 0.4 -1.27278 0.943444
Q2FWQ0   12 0.685714 -1.27278 0.943444
Q2FV88   13 0.742857 -1.27278 0.943444
Q2G2P0   11 0.628571 -1.27278 0.943444
Q2FYW8   10 0.571429 -1.27278 0.943444
Q2G1W1   7 0.4 -1.27278 0.943444
Q2FVC2   11 0.628571 -1.27278 0.943444
Q2G0D3   9 0.514286 -1.27278 0.943444
Q2FV89   9 0.514286 -1.27278 0.943444
Q2G1U2   5 0.285714 -1.27278 0.943444
Q2FX32   10 0.571429 -1.27278 0.943444
Q2FXS7   13 0.742857 -1.27278 0.943444
Q2FVX1   10 0.571429 -1.27278 0.943444
Q2FVE0   10 0.571429 -1.27278 0.943444
Q2G270   7 0.4 -1.27278 0.943444
Q9EYW6   11 0.628571 -1.27278 0.943444
Q2FVB8   12 0.685714 -1.27278 0.943444
Q2FZT9   12 0.685714 -1.27278 0.943444
Q2G298   8 0.457143 -1.27278 0.943444
Q2FX49   10 0.571429 -1.27278 0.943444
Q2G0Z0   10 0.571429 -1.27278 0.943444
Q2FW39   13 0.742857 -1.27278 0.943444
Q2G252   8 0.457143 -1.27278 0.943444
Q2G0A3   7 0.4 -1.27278 0.943444
Q2FYJ7   9 0.514286 -1.27278 0.943444
Q2FWT2   9 0.514286 -1.27278 0.943444
Q2FWQ5   11 0.628571 -1.27278 0.943444
Q2G2J7   10 0.571429 -1.27278 0.943444
Q2FY75   13 0.742857 -1.27278 0.943444
Q2G106   12 0.685714 -1.27278 0.943444
Q2FVY3   7 0.4 -1.27278 0.943444
Q2FVP9   11 0.628571 -1.27278 0.943444
Q2FW42   6 0.342857 -1.27278 0.943444
Q2FUV9   14 0.8 -1.27278 0.943444
Q2FVR7   11 0.628571 -1.27278 0.943444
Q2FZN1   10 0.571429 -1.27278 0.943444
Q2G2Q7   13 0.722222 -1.27278 0.943444
Q2G150   9 0.5 -1.27278 0.943444
Q2G081   7 0.388889 -1.27278 0.943444
Q2FV45   9 0.5 -1.27278 0.943444
Q2FX02   9 0.5 -1.27278 0.943444
P0A0Q4   12 0.666667 -1.27278 0.943444
Q2G0L9   11 0.611111 -1.27278 0.943444
Q2FY04   12 0.666667 -1.27278 0.943444
Q2FV48   14 0.777778 -1.27278 0.943444
Q2FW64   12 0.666667 -1.27278 0.943444
Q2FX63   13 0.722222 -1.27278 0.943444
Q2G1T3   10 0.555556 -1.27278 0.943444
Q2G0K9   5 0.277778 -1.27278 0.943444
Q2FZ00   20 1.11111 0.903563 0.161558
Q2FVL9   5 0.277778 -1.27278 0.943444
Q2FW33   15 0.833333 -1.27278 0.943444
Q2FWT9   8 0.444444 -1.27278 0.943444
Q2FZF7   10 0.555556 -1.27278 0.943444
Q2FWL1   11 0.611111 -1.27278 0.943444
Q2FYS7   10 0.555556 -1.27278 0.943444
Q2FZX3   8 0.444444 -1.27278 0.943444
Q2FXR0   8 0.444444 -1.27278 0.943444
Q2G2I9   6 0.333333 -1.27278 0.943444
Q2FWN1   10 0.555556 -1.27278 0.943444
Q2G297   13 0.722222 -1.27278 0.943444
Q2FVA0   15 0.833333 -1.27278 0.943444
Q2FXX0   6 0.333333 -1.27278 0.943444
Q2G2P4   9 0.5 -1.27278 0.943444
Q2G0P8   18 1 0.903563 0.161558
Q2FVN3   17 0.944444 -1.27278 0.943444
Q2FXK7   12 0.666667 -1.27278 0.943444
Q2FZF8   7 0.388889 -1.27278 0.943444
Q2FWR0   10 0.555556 -1.27278 0.943444
Q2FXL2   10 0.555556 -1.27278 0.943444
Q2FWA9   15 0.833333 -1.27278 0.943444
Q2G282   20 1.11111 0.903563 0.161558
Q9RQQ0   10 0.555556 -1.27278 0.943444
Q2FXD7   14 0.777778 -1.27278 0.943444
Q2FUY4   16 0.888889 -1.27278 0.943444
Q2G2W4   13 0.722222 -1.27278 0.943444
Q2FZF5   12 0.666667 -1.27278 0.943444
Q2FY42   5 0.277778 -1.27278 0.943444
Q2FUS3   11 0.611111 -1.27278 0.943444
Q2G2E7   9 0.5 -1.27278 0.943444
Q2G0S6   7 0.388889 -1.27278 0.943444
Q2G0C2   16 0.888889 -1.27278 0.943444
Q2FWF8   13 0.722222 -1.27278 0.943444
Q2G000   13 0.722222 -1.27278 0.943444
Q2FWX2   10 0.555556 -1.27278 0.943444
Q2FZS2   9 0.5 -1.27278 0.943444
Q2FW16   6 0.333333 -1.27278 0.943444
Q2FZI2   10 0.555556 -1.27278 0.943444
Q2G1Q5   13 0.722222 -1.27278 0.943444
Q2G1A5   10 0.555556 -1.27278 0.943444
Q2G0P7   13 0.722222 -1.27278 0.943444
Q2FWV3   6 0.333333 -1.27278 0.943444
Q2FW51   9 0.5 -1.27278 0.943444
Q2FVI4   11 0.611111 -1.27278 0.943444
Q2FVN7   11 0.611111 -1.27278 0.943444
Q2FWP9   11 0.611111 -1.27278 0.943444
Q2FXT2   13 0.722222 -1.27278 0.943444
P0A0F4   11 0.611111 -1.27278 0.943444
Q2G126   9 0.5 -1.27278 0.943444
Q2FW82   10 0.555556 -1.27278 0.943444
Q2FY44   8 0.444444 -1.27278 0.943444
Q2G0N9   13 0.722222 -1.27278 0.943444
Q2G0Z9   10 0.555556 -1.27278 0.943444
Q2FV81   10 0.555556 -1.27278 0.943444
Q2FYC4   9 0.5 -1.27278 0.943444
Q2G178   11 0.611111 -1.27278 0.943444
Q2G079   9 0.5 -1.27278 0.943444
Q2G2B7   16 0.888889 -1.27278 0.943444
Q2FVF5   10 0.555556 -1.27278 0.943444
Q2G2W2   11 0.611111 -1.27278 0.943444
Q2G1I2   16 0.888889 -1.27278 0.943444
Q2G245   17 0.944444 -1.27278 0.943444
Q2G1H7   12 0.648649 -1.27278 0.943444
Q2FWF1   10 0.540541 -1.27278 0.943444
Q2FZZ9   16 0.864865 -1.27278 0.943444
Q2G1W3   10 0.540541 -1.27278 0.943444
Q2G204   16 0.864865 -1.27278 0.943444
Q2G1H1   8 0.432432 -1.27278 0.943444
Q2FXK3   9 0.486486 -1.27278 0.943444
Q2G2H8   10 0.540541 -1.27278 0.943444
Q2FZP9   11 0.594595 -1.27278 0.943444
Q2FWI2   14 0.756757 -1.27278 0.943444
Q2FYZ6   15 0.810811 -1.27278 0.943444
Q2FXS1   11 0.594595 -1.27278 0.943444
Q2G200   9 0.486486 -1.27278 0.943444
Q2G2L5   14 0.756757 -1.27278 0.943444
Q2FY73   16 0.864865 -1.27278 0.943444
Q2G177   14 0.756757 -1.27278 0.943444
Q2G2F9   12 0.648649 -1.27278 0.943444
Q2FV27   9 0.486486 -1.27278 0.943444
Q2FZ56   14 0.756757 -1.27278 0.943444
Q2FVF3   13 0.702703 -1.27278 0.943444
Q2G0B6   9 0.486486 -1.27278 0.943444
Q2G2S5   11 0.594595 -1.27278 0.943444
Q2FW68   10 0.540541 -1.27278 0.943444
Q2FWX7   11 0.594595 -1.27278 0.943444
Q2FWB6   15 0.810811 -1.27278 0.943444
Q2FXA9   8 0.432432 -1.27278 0.943444
Q2FXP3   17 0.918919 -1.27278 0.943444
Q2FUX5   17 0.918919 -1.27278 0.943444
Q2FZZ4   7 0.378378 -1.27278 0.943444
Q2FX98   20 1.08108 0.903563 0.161558
Q2FV23   9 0.486486 -1.27278 0.943444
Q2FUR1   13 0.702703 -1.27278 0.943444
Q2FY49   12 0.648649 -1.27278 0.943444
Q2G017   8 0.432432 -1.27278 0.943444
Q2G2K9   24 1.2973 0.903563 0.161558
Q2G2N9   11 0.594595 -1.27278 0.943444
Q2G0E9   8 0.432432 -1.27278 0.943444
Q2FY19   11 0.594595 -1.27278 0.943444
Q2G1E3   10 0.540541 -1.27278 0.943444
Q2FW17   4 0.216216 -1.27278 0.943444
Q2FWK9   12 0.648649 -1.27278 0.943444
Q2G2Q6   14 0.756757 -1.27278 0.943444
Q2G2Q5   14 0.756757 -1.27278 0.943444
Q2G1U9   11 0.594595 -1.27278 0.943444
Q2G299   14 0.756757 -1.27278 0.943444
Q2FX75   5 0.27027 -1.27278 0.943444
Q2G058   10 0.540541 -1.27278 0.943444
Q2G0E3   12 0.648649 -1.27278 0.943444
Q2FYK0   19 1.02703 0.903563 0.161558
Q2G2K6   5 0.27027 -1.27278 0.943444
Q2FYN0   5 0.27027 -1.27278 0.943444
Q2FVK7   16 0.864865 -1.27278 0.943444
Q2FX15   11 0.594595 -1.27278 0.943444
Q2FVN9   14 0.756757 -1.27278 0.943444
Q2FWX0   12 0.648649 -1.27278 0.943444
Q2G143   15 0.810811 -1.27278 0.943444
Q2G0C7   10 0.540541 -1.27278 0.943444
Q2G0K6   10 0.540541 -1.27278 0.943444
Q2FZZ1   14 0.756757 -1.27278 0.943444
Q2FV13   13 0.702703 -1.27278 0.943444
Q2G128   13 0.702703 -1.27278 0.943444
Q2FXU2   7 0.378378 -1.27278 0.943444
Q2G2R4   8 0.432432 -1.27278 0.943444
Q2FXM1   12 0.648649 -1.27278 0.943444
Q8KQR1   10 0.540541 -1.27278 0.943444
Q2G2Q9   14 0.756757 -1.27278 0.943444
Q2FVG9   14 0.756757 -1.27278 0.943444
Q2FV56   7 0.378378 -1.27278 0.943444
Q2FWG7   11 0.578947 -1.27278 0.943444
Q2G0T1   15 0.789474 -1.27278 0.943444
Q2FXB9   14 0.736842 -1.27278 0.943444
Q2FZP3   18 0.947368 -1.27278 0.943444
Q2FZQ2   15 0.789474 -1.27278 0.943444
Q2FXS4   15 0.789474 -1.27278 0.943444
Q2FZ21   12 0.631579 -1.27278 0.943444
Q2G2X2   10 0.526316 -1.27278 0.943444
Q2FZF6   10 0.526316 -1.27278 0.943444
Q2FYA0   11 0.578947 -1.27278 0.943444
Q2G2A9   16 0.842105 -1.27278 0.943444
Q2FYB9   9 0.473684 -1.27278 0.943444
Q2FYI4   11 0.578947 -1.27278 0.943444
Q2FYL4   11 0.578947 -1.27278 0.943444
Q2G1T0   12 0.631579 -1.27278 0.943444
Q2FXW7   10 0.526316 -1.27278 0.943444
Q2FZA1   11 0.578947 -1.27278 0.943444
Q2FY76   21 1.10526 0.903563 0.161558
Q2FZ97   14 0.736842 -1.27278 0.943444
Q2G1I4   14 0.736842 -1.27278 0.943444
Q2FYQ6   16 0.842105 -1.27278 0.943444
Q2FXL6   14 0.736842 -1.27278 0.943444
Q2G2G6   15 0.789474 -1.27278 0.943444
Q2FVH1   15 0.789474 -1.27278 0.943444
Q2FYA8   11 0.578947 -1.27278 0.943444
Q2G2M5   19 1 0.903563 0.161558
Q2FV99   10 0.526316 -1.27278 0.943444
Q2G105   10 0.526316 -1.27278 0.943444
Q2FW23   12 0.631579 -1.27278 0.943444
Q2G012   8 0.421053 -1.27278 0.943444
Q2G2V5   7 0.368421 -1.27278 0.943444
Q2FW07   15 0.789474 -1.27278 0.943444
Q2G0F2   8 0.421053 -1.27278 0.943444
Q2FZC9   15 0.789474 -1.27278 0.943444
Q2FXE9   11 0.578947 -1.27278 0.943444
Q2FV47   14 0.736842 -1.27278 0.943444
Q2G2Q8   18 0.947368 -1.27278 0.943444
Q2FYE7   18 0.947368 -1.27278 0.943444
Q2FUT3   20 1.05263 0.903563 0.161558
Q2G068   14 0.736842 -1.27278 0.943444
Q2G2D3   10 0.526316 -1.27278 0.943444
Q2FYK4   9 0.473684 -1.27278 0.943444
Q2FX36   9 0.473684 -1.27278 0.943444
Q2G0A4   12 0.631579 -1.27278 0.943444
Q2G080   12 0.631579 -1.27278 0.943444
Q2FUT1   13 0.684211 -1.27278 0.943444
Q2FYH3   16 0.842105 -1.27278 0.943444
Q2FXA7   12 0.631579 -1.27278 0.943444
Q2G2Y6   9 0.473684 -1.27278 0.943444
Q2FY55   11 0.578947 -1.27278 0.943444
Q2FY61   10 0.526316 -1.27278 0.943444
Q2G0E2   12 0.631579 -1.27278 0.943444
Q2FVY1   10 0.526316 -1.27278 0.943444
Q2FUV1   19 1 0.903563 0.161558
Q2FUS9   12 0.631579 -1.27278 0.943444
Q2G1A1   8 0.421053 -1.27278 0.943444
P60639   15 0.789474 -1.27278 0.943444
Q2FZE9   5 0.263158 -1.27278 0.943444
Q2G1I9   13 0.684211 -1.27278 0.943444
Q2FWN0   15 0.789474 -1.27278 0.943444
Q2FZE3   15 0.789474 -1.27278 0.943444
Q93Q23   15 0.789474 -1.27278 0.943444
Q2FWE9   12 0.631579 -1.27278 0.943444
Q2FUS1   13 0.684211 -1.27278 0.943444
Q2FVM5   15 0.789474 -1.27278 0.943444
Q2G2N7   17 0.894737 -1.27278 0.943444
Q2FWG0   14 0.736842 -1.27278 0.943444
Q2FXV7   18 0.947368 -1.27278 0.943444
Q2FW69   18 0.947368 -1.27278 0.943444
P0A0F8   7 0.368421 -1.27278 0.943444
Q2G055   12 0.631579 -1.27278 0.943444
Q2FV37   11 0.578947 -1.27278 0.943444
Q2G225   15 0.789474 -1.27278 0.943444
Q2FXG2   7 0.368421 -1.27278 0.943444
Q2FY87   10 0.526316 -1.27278 0.943444
Q2FWR7   7 0.368421 -1.27278 0.943444
Q2G1U6   13 0.684211 -1.27278 0.943444
Q2G006   10 0.526316 -1.27278 0.943444
Q2G2I6   21 1.07692 0.903563 0.161558
Q2FWS1   4 0.205128 -1.27278 0.943444
Q2FYF5   18 0.923077 -1.27278 0.943444
Q2G0F1   18 0.923077 -1.27278 0.943444
Q2G0J2   19 0.974359 -1.27278 0.943444
Q2FXE3   21 1.07692 0.903563 0.161558
Q2FYV8   14 0.717949 -1.27278 0.943444
Q2G1X6   14 0.717949 -1.27278 0.943444
Q2FUP5   16 0.820513 -1.27278 0.943444
Q2G1A4   15 0.769231 -1.27278 0.943444
Q2G0H9   18 0.923077 -1.27278 0.943444
Q2G0M0   15 0.769231 -1.27278 0.943444
Q2FYK6   8 0.410256 -1.27278 0.943444
Q2G023   15 0.769231 -1.27278 0.943444
Q2G0G2   12 0.615385 -1.27278 0.943444
Q2FXC0   8 0.410256 -1.27278 0.943444
Q2FXF1   9 0.461538 -1.27278 0.943444
Q2FW00   11 0.564103 -1.27278 0.943444
Q2G1E7   18 0.923077 -1.27278 0.943444
Q2FWE7   18 0.923077 -1.27278 0.943444
Q2FY32   18 0.923077 -1.27278 0.943444
Q2FUU0   9 0.461538 -1.27278 0.943444
Q2FVU5   13 0.666667 -1.27278 0.943444
Q2G062   23 1.17949 0.903563 0.161558
Q2FV26   21 1.07692 0.903563 0.161558
Q2FW97   14 0.717949 -1.27278 0.943444
Q2FZY8   18 0.923077 -1.27278 0.943444
Q2G277   14 0.717949 -1.27278 0.943444
Q2G0V1   11 0.564103 -1.27278 0.943444
Q2FWJ3   11 0.564103 -1.27278 0.943444
Q2G2J2   9 0.461538 -1.27278 0.943444
Q2FVB0   19 0.974359 -1.27278 0.943444
Q2G278   11 0.564103 -1.27278 0.943444
Q2G107   8 0.410256 -1.27278 0.943444
P0A0M9   17 0.871795 -1.27278 0.943444
Q2G067   14 0.717949 -1.27278 0.943444
Q2FV55   8 0.410256 -1.27278 0.943444
Q2G1L3   12 0.615385 -1.27278 0.943444
Q2G2R0   11 0.564103 -1.27278 0.943444
Q2G2T3   9 0.461538 -1.27278 0.943444
Q2FWA8   14 0.717949 -1.27278 0.943444
Q2G056   15 0.769231 -1.27278 0.943444
Q2FWR1   20 1.02564 0.903563 0.161558
Q2FXP9   10 0.512821 -1.27278 0.943444
Q2FZI4   20 1.02564 0.903563 0.161558
Q2G2L7   16 0.820513 -1.27278 0.943444
Q2FVG1   14 0.717949 -1.27278 0.943444
Q2G1I7   15 0.769231 -1.27278 0.943444
Q2FVB6   16 0.820513 -1.27278 0.943444
Q2G001   16 0.820513 -1.27278 0.943444
Q2FUX3   8 0.410256 -1.27278 0.943444
Q2G1Q9   13 0.666667 -1.27278 0.943444
Q2G2S9   15 0.769231 -1.27278 0.943444
Q2FXZ8   12 0.615385 -1.27278 0.943444
Q2FZI7   10 0.512821 -1.27278 0.943444
Q2FUS6   14 0.717949 -1.27278 0.943444
Q2FUZ6   9 0.461538 -1.27278 0.943444
Q2FYQ9   21 1.07692 0.903563 0.161558
Q2FYS8   13 0.666667 -1.27278 0.943444
Q2FYS6   15 0.769231 -1.27278 0.943444
Q2FZG6   10 0.512821 -1.27278 0.943444
Q2G1L9   17 0.871795 -1.27278 0.943444
Q2FXT3   19 0.974359 -1.27278 0.943444
Q2FZN9   10 0.512821 -1.27278 0.943444
Q2FW20   7 0.358974 -1.27278 0.943444
Q2G0H3   20 1.02564 0.903563 0.161558
Q2FV98   13 0.666667 -1.27278 0.943444
Q2FXR7   17 0.871795 -1.27278 0.943444
Q2G1T4   14 0.717949 -1.27278 0.943444
Q2FW38   14 0.717949 -1.27278 0.943444
Q2G2P6   15 0.769231 -1.27278 0.943444
Q2FVL7   13 0.666667 -1.27278 0.943444
Q2FVY2   12 0.615385 -1.27278 0.943444
Q2FYZ0   10 0.512821 -1.27278 0.943444
Q2FYW2   12 0.615385 -1.27278 0.943444
P60643   19 0.974359 -1.27278 0.943444
Q2G265   11 0.564103 -1.27278 0.943444
Q2FV42   16 0.820513 -1.27278 0.943444
Q2FXN0   20 1.02564 0.903563 0.161558
Q2G2D9   19 0.974359 -1.27278 0.943444
Q2FV75   11 0.564103 -1.27278 0.943444
Q2FYE0   21 1.07692 0.903563 0.161558
Q2FX03   20 1.02564 0.903563 0.161558
Q2FX89   10 0.512821 -1.27278 0.943444
Q2FX43   5 0.25641 -1.27278 0.943444
Q2FV69   18 0.9 -1.27278 0.943444
P72360   12 0.6 -1.27278 0.943444
Q2FVQ1   15 0.75 -1.27278 0.943444
Q2FYG7   16 0.8 -1.27278 0.943444
Q2G1J8   17 0.85 -1.27278 0.943444
Q2FW77   16 0.8 -1.27278 0.943444
Q2FWI4   13 0.65 -1.27278 0.943444
Q2FX62   12 0.6 -1.27278 0.943444
Q2G0U6   12 0.6 -1.27278 0.943444
Q2G0P2   13 0.65 -1.27278 0.943444
Q2G0B8   13 0.65 -1.27278 0.943444
Q2FVL3   17 0.85 -1.27278 0.943444
Q2G1K8   20 1 0.903563 0.161558
Q2G2R9   23 1.15 0.903563 0.161558
Q2G2I3   12 0.6 -1.27278 0.943444
Q2FY56   17 0.85 -1.27278 0.943444
Q2G0B1   24 1.2 0.903563 0.161558
Q2G1T1   13 0.65 -1.27278 0.943444
Q2FVX5   16 0.8 -1.27278 0.943444
Q2G0H8   17 0.85 -1.27278 0.943444
Q2FVT3   11 0.55 -1.27278 0.943444
Q2FWF6   12 0.6 -1.27278 0.943444
Q2FWZ6   16 0.8 -1.27278 0.943444
Q2FZ77   11 0.55 -1.27278 0.943444
Q2G0H0   17 0.85 -1.27278 0.943444
Q2G2G7   16 0.8 -1.27278 0.943444
Q2G117   18 0.9 -1.27278 0.943444
Q2FXG9   10 0.5 -1.27278 0.943444
Q2FWE4   10 0.5 -1.27278 0.943444
Q2FUS0   17 0.85 -1.27278 0.943444
Q2FWR3   21 1.05 0.903563 0.161558
Q2FYA9   6 0.3 -1.27278 0.943444
Q2G0Y5   15 0.75 -1.27278 0.943444
Q2FZZ8   12 0.6 -1.27278 0.943444
Q2G1Z6   18 0.9 -1.27278 0.943444
Q2FX53   18 0.9 -1.27278 0.943444
Q2FZC4   8 0.4 -1.27278 0.943444
Q2FUS5   18 0.9 -1.27278 0.943444
Q2G1R0   16 0.8 -1.27278 0.943444
Q2G0D5   13 0.65 -1.27278 0.943444
Q2FY18   17 0.85 -1.27278 0.943444
Q2FYH8   19 0.95 -1.27278 0.943444
Q2G1F2   15 0.75 -1.27278 0.943444
Q2G0Q5   12 0.6 -1.27278 0.943444
Q2FVR2   14 0.7 -1.27278 0.943444
Q2FZE7   8 0.4 -1.27278 0.943444
Q2G0I0   17 0.85 -1.27278 0.943444
Q2G0R1   8 0.4 -1.27278 0.943444
Q2G0L7   11 0.55 -1.27278 0.943444
Q2FWI1   18 0.9 -1.27278 0.943444
Q2G0F7   16 0.8 -1.27278 0.943444
Q2FXY3   17 0.85 -1.27278 0.943444
P0A084   16 0.8 -1.27278 0.943444
Q2G0G5   13 0.65 -1.27278 0.943444
Q2FZE5   18 0.9 -1.27278 0.943444
Q2G0A2   23 1.15 0.903563 0.161558
Q2FVE8   20 1 0.903563 0.161558
Q2G2M8   10 0.5 -1.27278 0.943444
Q2FYH7   19 0.95 -1.27278 0.943444
Q2FVR8   13 0.65 -1.27278 0.943444
Q2FZU9   10 0.5 -1.27278 0.943444
Q2FYX7   18 0.9 -1.27278 0.943444
Q2G280   13 0.65 -1.27278 0.943444
Q2FVG5   16 0.8 -1.27278 0.943444
Q2FWX1   21 1.05 0.903563 0.161558
Q2FVB3   19 0.95 -1.27278 0.943444
Q2G2A1   13 0.65 -1.27278 0.943444
Q2G1W7   9 0.45 -1.27278 0.943444
Q2FW36   22 1.1 0.903563 0.161558
P31337   22 1.1 0.903563 0.161558
Q2FXB8   15 0.75 -1.27278 0.943444
Q2G2F3   14 0.7 -1.27278 0.943444
Q2FYM7   11 0.55 -1.27278 0.943444
Q2FYB2   10 0.5 -1.27278 0.943444
Q2G2E2   23 1.12195 0.903563 0.161558
Q2G2G9   23 1.12195 0.903563 0.161558
Q2FVC5   11 0.536585 -1.27278 0.943444
Q2G0T3   18 0.878049 -1.27278 0.943444
Q2G074   19 0.926829 -1.27278 0.943444
Q2G016   11 0.536585 -1.27278 0.943444
Q2G0G4   14 0.682927 -1.27278 0.943444
Q2G2K1   6 0.292683 -1.27278 0.943444
Q2FXE1   14 0.682927 -1.27278 0.943444
Q2FWD2   11 0.536585 -1.27278 0.943444
Q2G1Q0   12 0.585366 -1.27278 0.943444
Q2G073   16 0.780488 -1.27278 0.943444
Q2G1T7   19 0.926829 -1.27278 0.943444
Q2FVI3   15 0.731707 -1.27278 0.943444
Q2FZ93   25 1.21951 0.903563 0.161558
Q2FVQ7   12 0.585366 -1.27278 0.943444
Q2G2B9   19 0.926829 -1.27278 0.943444
Q2FZN5   12 0.585366 -1.27278 0.943444
Q2FY72   9 0.439024 -1.27278 0.943444
Q2G0A0   11 0.536585 -1.27278 0.943444
Q2FZQ8   19 0.926829 -1.27278 0.943444
Q2FXP1   19 0.926829 -1.27278 0.943444
P0A0B7   9 0.439024 -1.27278 0.943444
Q2FYW0   20 0.97561 -1.27278 0.943444
Q2G230   13 0.634146 -1.27278 0.943444
Q2G0H5   13 0.634146 -1.27278 0.943444
Q2G0B7   13 0.634146 -1.27278 0.943444
Q2G131   12 0.585366 -1.27278 0.943444
Q2G0Y4   17 0.829268 -1.27278 0.943444
Q2G2L0   17 0.829268 -1.27278 0.943444
Q2G101   14 0.682927 -1.27278 0.943444
Q2G036   13 0.634146 -1.27278 0.943444
Q2FXN3   16 0.780488 -1.27278 0.943444
Q2FWY2   10 0.487805 -1.27278 0.943444
Q2FXK6   19 0.926829 -1.27278 0.943444
Q2G2Y3   12 0.585366 -1.27278 0.943444
Q2G1P8   15 0.731707 -1.27278 0.943444
Q2G0N7   9 0.439024 -1.27278 0.943444
Q2FW43   14 0.682927 -1.27278 0.943444
Q2G2N4   23 1.12195 0.903563 0.161558
Q2FW59   12 0.585366 -1.27278 0.943444
Q2G1V0   16 0.780488 -1.27278 0.943444
Q2G010   15 0.731707 -1.27278 0.943444
Q2FWJ4   22 1.07317 0.903563 0.161558
Q2FUR3   14 0.682927 -1.27278 0.943444
Q2FXE4   20 0.97561 -1.27278 0.943444
Q2FY36   13 0.634146 -1.27278 0.943444
Q2G1Q7   10 0.487805 -1.27278 0.943444
Q2FX09   17 0.829268 -1.27278 0.943444
Q2G0Z1   16 0.780488 -1.27278 0.943444
Q2FWJ1   13 0.634146 -1.27278 0.943444
Q2FUT4   12 0.585366 -1.27278 0.943444
Q2FYI1   10 0.487805 -1.27278 0.943444
Q2FXQ8   15 0.731707 -1.27278 0.943444
Q2FUZ0   16 0.780488 -1.27278 0.943444
P0A086   16 0.780488 -1.27278 0.943444
Q2FZM0   13 0.634146 -1.27278 0.943444
Q2FXL3   11 0.536585 -1.27278 0.943444
Q2G2K7   12 0.585366 -1.27278 0.943444
Q2FVL1   17 0.829268 -1.27278 0.943444
Q2FW21   9 0.439024 -1.27278 0.943444
Q2G201   14 0.682927 -1.27278 0.943444
Q2FVV6   17 0.829268 -1.27278 0.943444
Q2FV03   12 0.585366 -1.27278 0.943444
Q2G2T2   22 1.07317 0.903563 0.161558
Q2FZ44   10 0.487805 -1.27278 0.943444
Q2G1N7   20 0.97561 -1.27278 0.943444
Q2G172   19 0.926829 -1.27278 0.943444
Q2G208   20 0.97561 -1.27278 0.943444
Q2FZR7   18 0.878049 -1.27278 0.943444
Q2G2K2   4 0.195122 -1.27278 0.943444
Q2FVA4   16 0.780488 -1.27278 0.943444
Q2G0F5   20 0.97561 -1.27278 0.943444
Q2G0X0   12 0.585366 -1.27278 0.943444
Q2FXU0   9 0.439024 -1.27278 0.943444
Q2FXX9   14 0.682927 -1.27278 0.943444
Q2G2K8   10 0.487805 -1.27278 0.943444
Q2G0X1   12 0.571429 -1.27278 0.943444
Q2FXI8   8 0.380952 -1.27278 0.943444
Q2G0L1   19 0.904762 -1.27278 0.943444
Q2FX07   8 0.380952 -1.27278 0.943444
Q2G139   9 0.428571 -1.27278 0.943444
Q2FUV5   12 0.571429 -1.27278 0.943444
Q2FVD0   11 0.52381 -1.27278 0.943444
Q2FX10   24 1.14286 0.903563 0.161558
Q2G1W5   16 0.761905 -1.27278 0.943444
Q2G1Y7   12 0.571429 -1.27278 0.943444
Q2G190   12 0.571429 -1.27278 0.943444
Q2FV59   20 0.952381 -1.27278 0.943444
Q2FZS3   8 0.380952 -1.27278 0.943444
Q2FX90   12 0.571429 -1.27278 0.943444
Q2FW85   17 0.809524 -1.27278 0.943444
Q2FZ65   14 0.666667 -1.27278 0.943444
Q2FXJ7   15 0.714286 -1.27278 0.943444
Q2FVW2   18 0.857143 -1.27278 0.943444
Q2G0H4   18 0.857143 -1.27278 0.943444
Q2FVV4   12 0.571429 -1.27278 0.943444
Q2FUR9   16 0.761905 -1.27278 0.943444
Q2FW06   10 0.47619 -1.27278 0.943444
Q2FY84   19 0.904762 -1.27278 0.943444
Q2G132   17 0.809524 -1.27278 0.943444
Q2G0C9   10 0.47619 -1.27278 0.943444
Q2G2N1   18 0.857143 -1.27278 0.943444
Q2FVF2   15 0.714286 -1.27278 0.943444
Q2FZ30   25 1.19048 0.903563 0.161558
Q2FXX8   16 0.761905 -1.27278 0.943444
Q2FZX6   21 1 0.903563 0.161558
Q2G1Z2   25 1.19048 0.903563 0.161558
Q2G0G7   19 0.904762 -1.27278 0.943444
Q2FV53   11 0.52381 -1.27278 0.943444
Q2FV28   21 1 0.903563 0.161558
Q2G097   13 0.619048 -1.27278 0.943444
Q2FZC5   11 0.52381 -1.27278 0.943444
Q2FY77   17 0.809524 -1.27278 0.943444
Q2FVA9   12 0.571429 -1.27278 0.943444
Q2G2W5   7 0.333333 -1.27278 0.943444
Q2FX97   22 1.04762 0.903563 0.161558
Q2G1F3   13 0.619048 -1.27278 0.943444
Q2FYU1   9 0.428571 -1.27278 0.943444
Q2FUP6   26 1.2381 0.903563 0.161558
Q2G2U7   25 1.19048 0.903563 0.161558
Q2FY09   19 0.904762 -1.27278 0.943444
Q2G1J6   16 0.761905 -1.27278 0.943444
Q2G059   14 0.666667 -1.27278 0.943444
Q2FVK5   21 1 0.903563 0.161558
Q2G0H7   17 0.809524 -1.27278 0.943444
Q2FWN2   17 0.809524 -1.27278 0.943444
Q2FYV7   15 0.714286 -1.27278 0.943444
Q2G236   24 1.14286 0.903563 0.161558
Q2FZR6   21 1 0.903563 0.161558
Q2G1P9   11 0.52381 -1.27278 0.943444
Q2G0R9   12 0.571429 -1.27278 0.943444
Q2FUZ9   14 0.666667 -1.27278 0.943444
Q2FVP2   16 0.761905 -1.27278 0.943444
Q2FXC8   9 0.428571 -1.27278 0.943444
Q2FVC4   19 0.904762 -1.27278 0.943444
Q2FZ29   8 0.380952 -1.27278 0.943444
Q2FYR8   9 0.418605 -1.27278 0.943444
Q2FY23   14 0.651163 -1.27278 0.943444
Q2G0D4   16 0.744186 -1.27278 0.943444
Q2FZ38   21 0.976744 -1.27278 0.943444
Q2FXH1   19 0.883721 -1.27278 0.943444
Q2FXZ9   27 1.25581 0.903563 0.161558
Q2G1V3   17 0.790698 -1.27278 0.943444
Q2FVZ0   12 0.55814 -1.27278 0.943444
Q2FV95   19 0.883721 -1.27278 0.943444
Q2G196   17 0.790698 -1.27278 0.943444
Q2FZ61   12 0.55814 -1.27278 0.943444
Q2FW27   17 0.790698 -1.27278 0.943444
Q2FWH2   28 1.30233 0.903563 0.161558
Q2FZQ9   23 1.06977 0.903563 0.161558
Q2FWQ9   14 0.651163 -1.27278 0.943444
Q2G1N5   23 1.06977 0.903563 0.161558
Q2FZP8   19 0.883721 -1.27278 0.943444
Q2FXC2   14 0.651163 -1.27278 0.943444
Q2G0X9   8 0.372093 -1.27278 0.943444
Q2FX08   13 0.604651 -1.27278 0.943444
Q2FUV2   16 0.744186 -1.27278 0.943444
Q2FZT8   8 0.372093 -1.27278 0.943444
Q2G2N2   20 0.930233 -1.27278 0.943444
Q2G0M1   17 0.790698 -1.27278 0.943444
Q2FVX8   10 0.465116 -1.27278 0.943444
Q2G220   12 0.55814 -1.27278 0.943444
Q2FW37   16 0.744186 -1.27278 0.943444
Q2G203   23 1.06977 0.903563 0.161558
Q2FY89   14 0.651163 -1.27278 0.943444
Q2G1K7   18 0.837209 -1.27278 0.943444
Q2G013   20 0.930233 -1.27278 0.943444
Q2FV91   22 1.02326 0.903563 0.161558
Q2FW92   21 0.976744 -1.27278 0.943444
Q2G1U5   18 0.837209 -1.27278 0.943444
Q2G2A6   15 0.697674 -1.27278 0.943444
Q2G0G9   16 0.744186 -1.27278 0.943444
P0A088   7 0.325581 -1.27278 0.943444
Q2G0B4   13 0.604651 -1.27278 0.943444
Q2G0X7   8 0.372093 -1.27278 0.943444
Q2G0S0   10 0.465116 -1.27278 0.943444
Q2FW12   15 0.697674 -1.27278 0.943444
Q2G0J7   16 0.744186 -1.27278 0.943444
Q2FW76   23 1.06977 0.903563 0.161558
Q2G1Z7   16 0.744186 -1.27278 0.943444
Q2G2S1   17 0.790698 -1.27278 0.943444
Q2G1B1   19 0.883721 -1.27278 0.943444
Q2FVP3   22 1.02326 0.903563 0.161558
Q2G1V1   17 0.790698 -1.27278 0.943444
Q2G1H8   15 0.697674 -1.27278 0.943444
Q2G149   18 0.837209 -1.27278 0.943444
Q2FXC7   10 0.465116 -1.27278 0.943444
Q2G019   14 0.651163 -1.27278 0.943444
Q2FWL6   16 0.744186 -1.27278 0.943444
Q2G199   18 0.837209 -1.27278 0.943444
Q2FY41   5 0.232558 -1.27278 0.943444
Q2FX33   16 0.744186 -1.27278 0.943444
Q2G181   16 0.744186 -1.27278 0.943444
Q2FVT1   16 0.744186 -1.27278 0.943444
Q2G0Z5   25 1.16279 0.903563 0.161558
Q2FZC7   19 0.883721 -1.27278 0.943444
Q2G1U0   13 0.604651 -1.27278 0.943444
Q2FW18   15 0.697674 -1.27278 0.943444
Q2G0H1   19 0.883721 -1.27278 0.943444
Q2FX22   14 0.651163 -1.27278 0.943444
Q2G157   16 0.744186 -1.27278 0.943444
Q2G2J5   22 1.02326 0.903563 0.161558
Q2FZH9   20 0.930233 -1.27278 0.943444
Q2FZA6   13 0.604651 -1.27278 0.943444
Q2G1N6   15 0.697674 -1.27278 0.943444
Q2FVR4   19 0.883721 -1.27278 0.943444
Q2FY13   17 0.790698 -1.27278 0.943444
Q2G025   14 0.651163 -1.27278 0.943444
Q2FV36   17 0.790698 -1.27278 0.943444
Q2G0W9   16 0.744186 -1.27278 0.943444
Q2G0L0   15 0.697674 -1.27278 0.943444
Q2FUR2   11 0.511628 -1.27278 0.943444
Q2FVJ9   13 0.604651 -1.27278 0.943444
Q2G1S8   10 0.454545 -1.27278 0.943444
Q2FVJ5   17 0.772727 -1.27278 0.943444
Q2FZ39   21 0.954545 -1.27278 0.943444
Q2FWP6   20 0.909091 -1.27278 0.943444
Q2FVB4   17 0.772727 -1.27278 0.943444
Q2G0V7   15 0.681818 -1.27278 0.943444
Q2FUV4   12 0.545455 -1.27278 0.943444
Q2FYG5   15 0.681818 -1.27278 0.943444
Q2FW71   20 0.909091 -1.27278 0.943444
Q2FZB1   10 0.454545 -1.27278 0.943444
Q2G0Y9   12 0.545455 -1.27278 0.943444
Q2G0X4   12 0.545455 -1.27278 0.943444
Q2FZL2   9 0.409091 -1.27278 0.943444
Q2FVS1   14 0.636364 -1.27278 0.943444
Q2G099   9 0.409091 -1.27278 0.943444
Q2FZN0   13 0.590909 -1.27278 0.943444
Q2FZ50   24 1.09091 0.903563 0.161558
Q2G0X8   11 0.5 -1.27278 0.943444
Q2G167   13 0.590909 -1.27278 0.943444
Q2G086   15 0.681818 -1.27278 0.943444
Q2G0D0   18 0.818182 -1.27278 0.943444
Q2FWG3   14 0.636364 -1.27278 0.943444
Q2G228   16 0.727273 -1.27278 0.943444
Q2FWW8   18 0.818182 -1.27278 0.943444
Q2FYL0   9 0.409091 -1.27278 0.943444
Q2FXX2   14 0.636364 -1.27278 0.943444
Q2G0C4   21 0.954545 -1.27278 0.943444
Q2FZA2   18 0.818182 -1.27278 0.943444
Q2FWL0   14 0.636364 -1.27278 0.943444
Q2FUY9   16 0.727273 -1.27278 0.943444
Q2G0T8   21 0.954545 -1.27278 0.943444
Q2FWK0   18 0.818182 -1.27278 0.943444
Q2G0D9   20 0.909091 -1.27278 0.943444
Q2FZF3   10 0.454545 -1.27278 0.943444
Q2FZ17   19 0.863636 -1.27278 0.943444
Q2G0T6   11 0.5 -1.27278 0.943444
Q2G140   17 0.772727 -1.27278 0.943444
Q2G2F2   26 1.18182 0.903563 0.161558
Q2FXG0   15 0.681818 -1.27278 0.943444
Q2FWR4   21 0.954545 -1.27278 0.943444
Q2G195   22 1 0.903563 0.161558
Q2FVY4   15 0.681818 -1.27278 0.943444
Q2G1I6   14 0.636364 -1.27278 0.943444
Q2FVD5   9 0.409091 -1.27278 0.943444
Q2FZM1   15 0.681818 -1.27278 0.943444
Q2FVG0   15 0.681818 -1.27278 0.943444
Q2FZM7   18 0.818182 -1.27278 0.943444
Q2FZB2   10 0.454545 -1.27278 0.943444
Q2G287   23 1.04545 0.903563 0.161558
Q2FWG4   20 0.909091 -1.27278 0.943444
Q2G2B3   23 1.04545 0.903563 0.161558
Q2FY48   24 1.09091 0.903563 0.161558
Q9ZNI1   16 0.727273 -1.27278 0.943444
Q2FV94   14 0.636364 -1.27278 0.943444
Q2G2X5   18 0.818182 -1.27278 0.943444
Q2FVX6   16 0.727273 -1.27278 0.943444
Q2G060   29 1.31818 0.903563 0.161558
Q2FVG2   25 1.13636 0.903563 0.161558
Q2G1Q1   18 0.818182 -1.27278 0.943444
Q2G1F1   14 0.636364 -1.27278 0.943444
Q2FXC5   8 0.363636 -1.27278 0.943444
Q2G2B0   21 0.954545 -1.27278 0.943444
Q2FXR6   24 1.09091 0.903563 0.161558
Q2FXE0   17 0.772727 -1.27278 0.943444
Q2FUY3   24 1.09091 0.903563 0.161558
Q2G1S6   11 0.5 -1.27278 0.943444
Q2FVE9   21 0.954545 -1.27278 0.943444
Q2FVU7   13 0.590909 -1.27278 0.943444
Q2FVM7   20 0.909091 -1.27278 0.943444
Q2FVU6   21 0.954545 -1.27278 0.943444
Q2FVA1   16 0.727273 -1.27278 0.943444
Q2FWB8   18 0.818182 -1.27278 0.943444
Q2FYR5   12 0.545455 -1.27278 0.943444
Q2G261   21 0.954545 -1.27278 0.943444
Q2G264   21 0.954545 -1.27278 0.943444
Q2G0U4   22 1 0.903563 0.161558
Q2G226   21 0.954545 -1.27278 0.943444
Q2FZT7   11 0.5 -1.27278 0.943444
Q2FXJ4   28 1.27273 0.903563 0.161558
Q2G047   17 0.772727 -1.27278 0.943444
Q2FWD9   7 0.318182 -1.27278 0.943444
Q2FZH2   21 0.954545 -1.27278 0.943444
Q2G044   20 0.909091 -1.27278 0.943444
Q2FVZ8   23 1.04545 0.903563 0.161558
Q2G1C5   21 0.954545 -1.27278 0.943444
Q2G1Z1   26 1.18182 0.903563 0.161558
Q2G135   11 0.5 -1.27278 0.943444
Q2FVE5   17 0.772727 -1.27278 0.943444
Q2FZ70   17 0.772727 -1.27278 0.943444
Q2G2A0   15 0.681818 -1.27278 0.943444
Q2G224   15 0.666667 -1.27278 0.943444
P0A0K3   13 0.577778 -1.27278 0.943444
Q2G1A8   21 0.933333 -1.27278 0.943444
Q2G1P5   21 0.933333 -1.27278 0.943444
Q2FV93   22 0.977778 -1.27278 0.943444
Q2FXC4   8 0.355556 -1.27278 0.943444
Q2FY74   27 1.2 0.903563 0.161558
Q2G1M1   17 0.755556 -1.27278 0.943444
Q9EZ11   13 0.577778 -1.27278 0.943444
Q2FZB3   9 0.4 -1.27278 0.943444
Q2G1V2   15 0.666667 -1.27278 0.943444
Q2FVM8   22 0.977778 -1.27278 0.943444
Q2FVR1   15 0.666667 -1.27278 0.943444
Q2FXC3   10 0.444444 -1.27278 0.943444
Q2FUV6   12 0.533333 -1.27278 0.943444
Q2G1D7   18 0.8 -1.27278 0.943444
Q2FXR2   18 0.8 -1.27278 0.943444
Q2FW83   19 0.844444 -1.27278 0.943444
Q2G2X7   10 0.444444 -1.27278 0.943444
Q2FVM4   15 0.666667 -1.27278 0.943444
P0A0J3   18 0.8 -1.27278 0.943444
Q2G2L8   19 0.844444 -1.27278 0.943444
Q2FZ27   18 0.8 -1.27278 0.943444
Q2FZ53   15 0.666667 -1.27278 0.943444
Q2G154   25 1.11111 0.903563 0.161558
Q2FZS4   17 0.755556 -1.27278 0.943444
Q2FYQ5   22 0.977778 -1.27278 0.943444
Q2FZL6   17 0.755556 -1.27278 0.943444
Q2FWB9   18 0.8 -1.27278 0.943444
Q2FUQ4   24 1.06667 0.903563 0.161558
Q2G293   14 0.622222 -1.27278 0.943444
Q2FZS5   15 0.666667 -1.27278 0.943444
Q2FYP9   20 0.888889 -1.27278 0.943444
Q2G0K7   21 0.933333 -1.27278 0.943444
Q2FVV2   23 1.02222 0.903563 0.161558
Q2FVN0   19 0.844444 -1.27278 0.943444
Q2FX00   15 0.666667 -1.27278 0.943444
Q2G1I0   23 1.02222 0.903563 0.161558
Q2FXI2   16 0.711111 -1.27278 0.943444
Q2G2X1   23 1.02222 0.903563 0.161558
Q2FYG6   29 1.28889 0.903563 0.161558
Q2FXH0   29 1.28889 0.903563 0.161558
Q2FXU7   18 0.8 -1.27278 0.943444
Q2G170   24 1.06667 0.903563 0.161558
Q2FVQ9   15 0.666667 -1.27278 0.943444
Q2FWV2   11 0.488889 -1.27278 0.943444
Q2FVI5   21 0.933333 -1.27278 0.943444
Q2FUW0   12 0.533333 -1.27278 0.943444
Q2FXB7   13 0.577778 -1.27278 0.943444
Q2G0J8   16 0.711111 -1.27278 0.943444
Q2FXB5   14 0.622222 -1.27278 0.943444
Q2FYE9   27 1.2 0.903563 0.161558
Q2FVE2   15 0.666667 -1.27278 0.943444
Q2G2V6   18 0.8 -1.27278 0.943444
O08387   28 1.24444 0.903563 0.161558
Q2FZ14   15 0.666667 -1.27278 0.943444
Q2FXW3   15 0.666667 -1.27278 0.943444
Q2FYQ8   15 0.666667 -1.27278 0.943444
Q2G2D6   14 0.622222 -1.27278 0.943444
Q2G2T7   17 0.755556 -1.27278 0.943444
Q2FYP8   28 1.24444 0.903563 0.161558
Q2FZ25   18 0.8 -1.27278 0.943444
Q2FY65   18 0.8 -1.27278 0.943444
Q2G2T1   19 0.844444 -1.27278 0.943444
Q2G1N0   18 0.8 -1.27278 0.943444
Q2G110   23 1.02222 0.903563 0.161558
Q2G1E1   23 1.02222 0.903563 0.161558
Q2G2F1   21 0.933333 -1.27278 0.943444
Q2FXE8   19 0.844444 -1.27278 0.943444
Q2FZ06   15 0.666667 -1.27278 0.943444
Q2FVH2   19 0.844444 -1.27278 0.943444
Q2FYV6   15 0.666667 -1.27278 0.943444
Q2FZJ3   20 0.869565 -1.27278 0.943444
Q2G095   13 0.565217 -1.27278 0.943444
Q2G2Y0   13 0.565217 -1.27278 0.943444
Q2G2W3   16 0.695652 -1.27278 0.943444
Q2FY07   16 0.695652 -1.27278 0.943444
Q2FXW8   15 0.652174 -1.27278 0.943444
Q2FUR6   17 0.73913 -1.27278 0.943444
Q2FVW6   16 0.695652 -1.27278 0.943444
Q2G1X0   5 0.217391 -1.27278 0.943444
Q2G1F6   30 1.30435 0.903563 0.161558
Q2FVK8   17 0.73913 -1.27278 0.943444
Q2G158   28 1.21739 0.903563 0.161558
Q2G118   27 1.17391 0.903563 0.161558
Q2G077   18 0.782609 -1.27278 0.943444
Q2G0E0   18 0.782609 -1.27278 0.943444
Q2G263   18 0.782609 -1.27278 0.943444
Q2FUU1   13 0.565217 -1.27278 0.943444
Q2G1X7   13 0.565217 -1.27278 0.943444
Q2G1C0   14 0.608696 -1.27278 0.943444
Q2FVB9   22 0.956522 -1.27278 0.943444
Q2G273   14 0.608696 -1.27278 0.943444
Q53726   14 0.608696 -1.27278 0.943444
Q2G2W9   17 0.73913 -1.27278 0.943444
Q2FZ22   18 0.782609 -1.27278 0.943444
Q2G2U1   17 0.73913 -1.27278 0.943444
Q2FXW6   16 0.695652 -1.27278 0.943444
Q2G0P9   27 1.17391 0.903563 0.161558
Q2FYE3   19 0.826087 -1.27278 0.943444
Q2FXU3   15 0.652174 -1.27278 0.943444
Q2G052   17 0.73913 -1.27278 0.943444
Q2FZM6   18 0.782609 -1.27278 0.943444
Q2FX25   26 1.13043 0.903563 0.161558
Q2FX05   11 0.478261 -1.27278 0.943444
Q2G1P2   21 0.913043 -1.27278 0.943444
Q2G2C4   15 0.652174 -1.27278 0.943444
Q2G165   25 1.08696 0.903563 0.161558
Q2FXK8   17 0.73913 -1.27278 0.943444
Q2FWP1   14 0.608696 -1.27278 0.943444
Q2FVU1   24 1.04348 0.903563 0.161558
Q2FZ78   15 0.652174 -1.27278 0.943444
Q2G0P0   19 0.826087 -1.27278 0.943444
Q2FXX3   25 1.08696 0.903563 0.161558
Q2FVX2   18 0.782609 -1.27278 0.943444
Q2G0Q7   20 0.869565 -1.27278 0.943444
Q2FXS6   13 0.565217 -1.27278 0.943444
Q2FUZ1   16 0.695652 -1.27278 0.943444
Q2FZ87   12 0.521739 -1.27278 0.943444
Q2FXF4   27 1.17391 0.903563 0.161558
Q2G1G4   22 0.956522 -1.27278 0.943444
Q2FWE6   13 0.565217 -1.27278 0.943444
Q2G2U2   17 0.73913 -1.27278 0.943444
Q2FY17   16 0.695652 -1.27278 0.943444
Q2FVU3   29 1.26087 0.903563 0.161558
Q2FVK1   7 0.304348 -1.27278 0.943444
Q2G0K5   15 0.652174 -1.27278 0.943444
Q2G2X8   12 0.521739 -1.27278 0.943444
Q2FYZ7   10 0.434783 -1.27278 0.943444
Q2FWG1   16 0.695652 -1.27278 0.943444
Q2G1Q6   18 0.782609 -1.27278 0.943444
Q2G2X9   19 0.826087 -1.27278 0.943444
Q2FWN9   6 0.26087 -1.27278 0.943444
Q2FYZ2   25 1.08696 0.903563 0.161558
Q2FZJ1   11 0.478261 -1.27278 0.943444
Q2G002   15 0.652174 -1.27278 0.943444
Q2FVL4   19 0.826087 -1.27278 0.943444
Q2G2M7   11 0.478261 -1.27278 0.943444
Q2FWH6   14 0.608696 -1.27278 0.943444
Q2FXQ3   16 0.695652 -1.27278 0.943444
Q2G129   27 1.17391 0.903563 0.161558
Q7BHL7   25 1.08696 0.903563 0.161558
Q2FZ71   19 0.826087 -1.27278 0.943444
Q2FZ88   10 0.425532 -1.27278 0.943444
Q2FV22   18 0.765957 -1.27278 0.943444
Q2FYM3   13 0.553191 -1.27278 0.943444
Q2FY06   21 0.893617 -1.27278 0.943444
Q2FXB0   7 0.297872 -1.27278 0.943444
Q2FX87   16 0.680851 -1.27278 0.943444
Q2FZ33   22 0.93617 -1.27278 0.943444
Q2G0J1   20 0.851064 -1.27278 0.943444
Q2FUT7   20 0.851064 -1.27278 0.943444
Q2FZH1   19 0.808511 -1.27278 0.943444
Q2FVX3   17 0.723404 -1.27278 0.943444
Q2FWC6   16 0.680851 -1.27278 0.943444
Q2FXN6   15 0.638298 -1.27278 0.943444
Q2FY79   16 0.680851 -1.27278 0.943444
Q2FZ23   25 1.06383 0.903563 0.161558
Q2FVF1   17 0.723404 -1.27278 0.943444
Q2FWM5   27 1.14894 0.903563 0.161558
Q2G061   23 0.978723 -1.27278 0.943444
Q2FWL7   23 0.978723 -1.27278 0.943444
Q2FVK3   5 0.212766 -1.27278 0.943444
Q2FX19   22 0.93617 -1.27278 0.943444
Q2G2U6   17 0.723404 -1.27278 0.943444
Q2G1S5   11 0.468085 -1.27278 0.943444
Q2FVS9   14 0.595745 -1.27278 0.943444
Q2G1M7   20 0.851064 -1.27278 0.943444
Q2FW50   16 0.680851 -1.27278 0.943444
Q2G2L1   20 0.851064 -1.27278 0.943444
Q2FWB1   16 0.680851 -1.27278 0.943444
Q2FXA8   16 0.680851 -1.27278 0.943444
Q2FV20   22 0.93617 -1.27278 0.943444
Q2FUY1   17 0.723404 -1.27278 0.943444
Q2FYJ1   33 1.40426 0.903563 0.161558
Q2G043   10 0.425532 -1.27278 0.943444
Q2FZ43   24 1.02128 0.903563 0.161558
Q9KJN4   18 0.765957 -1.27278 0.943444
Q2G194   28 1.19149 0.903563 0.161558
Q2G0F0   24 1.02128 0.903563 0.161558
Q2G2G2   15 0.638298 -1.27278 0.943444
Q2G0I8   22 0.93617 -1.27278 0.943444
Q2FXG5   17 0.723404 -1.27278 0.943444
Q2G2S6   31 1.31915 0.903563 0.161558
Q53700   23 0.978723 -1.27278 0.943444
Q2G0D8   20 0.851064 -1.27278 0.943444
P60430   5 0.212766 -1.27278 0.943444
Q2FV41   13 0.553191 -1.27278 0.943444
Q2FXZ5   17 0.723404 -1.27278 0.943444
Q2FZL0   19 0.808511 -1.27278 0.943444
Q2FY99   32 1.3617 0.903563 0.161558
Q2FX95   13 0.553191 -1.27278 0.943444
Q2FYR6   21 0.893617 -1.27278 0.943444
Q2FUW2   30 1.2766 0.903563 0.161558
Q2FVL2   15 0.638298 -1.27278 0.943444
Q2G2L4   21 0.893617 -1.27278 0.943444
Q2FXB1   6 0.255319 -1.27278 0.943444
Q2FZY7   17 0.723404 -1.27278 0.943444
Q2FVN1   19 0.808511 -1.27278 0.943444
Q2G1S1   25 1.06383 0.903563 0.161558
Q2FXK4   15 0.638298 -1.27278 0.943444
Q2FXM6   17 0.723404 -1.27278 0.943444
Q2FZJ6   21 0.893617 -1.27278 0.943444
Q2FVT4   20 0.851064 -1.27278 0.943444
Q2FYW1   20 0.851064 -1.27278 0.943444
Q2FYZ3   20 0.851064 -1.27278 0.943444
Q2FXX5   11 0.468085 -1.27278 0.943444
Q2FWM4   13 0.553191 -1.27278 0.943444
Q2G2L3   23 0.978723 -1.27278 0.943444
Q2FYR3   18 0.765957 -1.27278 0.943444
Q2G0I9   20 0.851064 -1.27278 0.943444
Q2G0M2   17 0.723404 -1.27278 0.943444
Q2G272   8 0.340426 -1.27278 0.943444
Q2FXL4   20 0.851064 -1.27278 0.943444
Q2G0U9   18 0.765957 -1.27278 0.943444
Q2FVE4   14 0.595745 -1.27278 0.943444
Q2FVC6   22 0.93617 -1.27278 0.943444
Q2FV19   14 0.595745 -1.27278 0.943444
Q2G0S8   19 0.808511 -1.27278 0.943444
Q2G2G3   31 1.31915 0.903563 0.161558
Q2G2X0   16 0.666667 -1.27278 0.943444
Q2G0F3   23 0.958333 -1.27278 0.943444
Q2G037   21 0.875 -1.27278 0.943444
Q2G1G6   24 1 0.903563 0.161558
Q2FWP0   10 0.416667 -1.27278 0.943444
Q2FY29   14 0.583333 -1.27278 0.943444
Q2FXQ4   32 1.33333 0.903563 0.161558
Q2G0S7   15 0.625 -1.27278 0.943444
Q2FZX7   16 0.666667 -1.27278 0.943444
Q2G0E6   27 1.125 0.903563 0.161558
Q2FY37   22 0.916667 -1.27278 0.943444
Q2FYQ0   19 0.791667 -1.27278 0.943444
Q2FUV3   22 0.916667 -1.27278 0.943444
Q2FYV2   23 0.958333 -1.27278 0.943444
Q2FVS4   30 1.25 0.903563 0.161558
Q2G2M3   18 0.75 -1.27278 0.943444
Q2FVM6   19 0.791667 -1.27278 0.943444
Q2G292   23 0.958333 -1.27278 0.943444
Q2FXH7   17 0.708333 -1.27278 0.943444
Q2FYQ7   18 0.75 -1.27278 0.943444
Q2FWG2   21 0.875 -1.27278 0.943444
Q2G159   20 0.833333 -1.27278 0.943444
Q2FX96   23 0.958333 -1.27278 0.943444
Q2FV83   19 0.791667 -1.27278 0.943444
Q2G2D8   19 0.791667 -1.27278 0.943444
Q2FYJ4   29 1.20833 0.903563 0.161558
Q2G1E8   28 1.16667 0.903563 0.161558
Q2FVK2   7 0.291667 -1.27278 0.943444
Q2FZP1   30 1.25 0.903563 0.161558
Q2FXI0   18 0.75 -1.27278 0.943444
Q2G134   18 0.75 -1.27278 0.943444
Q2FZZ6   18 0.75 -1.27278 0.943444
Q2G1Z3   16 0.666667 -1.27278 0.943444
Q2G030   19 0.791667 -1.27278 0.943444
Q2FV21   19 0.791667 -1.27278 0.943444
Q9RQP6   18 0.75 -1.27278 0.943444
Q2FZ62   13 0.541667 -1.27278 0.943444
Q2FZQ7   24 1 0.903563 0.161558
Q2G0F4   21 0.875 -1.27278 0.943444
Q2FWE0   18 0.75 -1.27278 0.943444
Q2FVS0   31 1.29167 0.903563 0.161558
Q2FUT6   23 0.958333 -1.27278 0.943444
Q2FUQ5   24 1 0.903563 0.161558
Q2FZJ9   21 0.875 -1.27278 0.943444
Q2FY81   24 1 0.903563 0.161558
Q2G0K8   15 0.625 -1.27278 0.943444
Q2G262   24 1 0.903563 0.161558
Q2G0E1   13 0.541667 -1.27278 0.943444
Q2FWD3   20 0.833333 -1.27278 0.943444
Q2FXA4   23 0.958333 -1.27278 0.943444
Q2FVF0   19 0.791667 -1.27278 0.943444
Q2FWW9   18 0.75 -1.27278 0.943444
Q2FZ54   24 1 0.903563 0.161558
P0A0J0   26 1.08333 0.903563 0.161558
Q2G1G1   29 1.20833 0.903563 0.161558
Q2FWA1   20 0.833333 -1.27278 0.943444
Q2FXN1   19 0.791667 -1.27278 0.943444
Q2G2T4   23 0.958333 -1.27278 0.943444
Q2FZW9   20 0.833333 -1.27278 0.943444
Q2FV90   23 0.958333 -1.27278 0.943444
Q2FWB3   13 0.541667 -1.27278 0.943444
Q2G0Q0   12 0.5 -1.27278 0.943444
Q2FY10   21 0.875 -1.27278 0.943444
Q2FXM0   12 0.5 -1.27278 0.943444
Q2G1S2   13 0.541667 -1.27278 0.943444
Q2FXY5   27 1.10204 0.903563 0.161558
Q2FXV3   20 0.816327 -1.27278 0.943444
Q2FXG3   22 0.897959 -1.27278 0.943444
Q2FVA8   14 0.571429 -1.27278 0.943444
Q2G2C2   26 1.06122 0.903563 0.161558
Q2FYU2   18 0.734694 -1.27278 0.943444
Q2FYK5   24 0.979592 -1.27278 0.943444
Q2FW35   22 0.897959 -1.27278 0.943444
Q2FY52   22 0.897959 -1.27278 0.943444
Q9RQP9   28 1.14286 0.903563 0.161558
Q2G039   16 0.653061 -1.27278 0.943444
Q2G1E4   24 0.979592 -1.27278 0.943444
Q2G0B0   17 0.693878 -1.27278 0.943444
Q2FXI7   17 0.693878 -1.27278 0.943444
Q2FWN7   25 1.02041 0.903563 0.161558
Q2FV66   13 0.530612 -1.27278 0.943444
Q2FYJ5   21 0.857143 -1.27278 0.943444
Q2FYC9   8 0.326531 -1.27278 0.943444
Q2FZC6   19 0.77551 -1.27278 0.943444
Q2FXW4   17 0.693878 -1.27278 0.943444
Q2FXI1   25 1.02041 0.903563 0.161558
Q2FZF9   20 0.816327 -1.27278 0.943444
Q2G171   29 1.18367 0.903563 0.161558
Q2G2P8   17 0.693878 -1.27278 0.943444
Q2G2V9   25 1.02041 0.903563 0.161558
Q2FV31   16 0.653061 -1.27278 0.943444
Q9KJN3   14 0.571429 -1.27278 0.943444
Q2FZV5   35 1.42857 0.903563 0.161558
Q2FWC4   22 0.897959 -1.27278 0.943444
Q2FYT0   29 1.18367 0.903563 0.161558
Q2G145   23 0.938776 -1.27278 0.943444
Q2G0J0   26 1.06122 0.903563 0.161558
Q2FZQ3   15 0.612245 -1.27278 0.943444
Q2FYE5   18 0.734694 -1.27278 0.943444
Q2FWN5   30 1.22449 0.903563 0.161558
Q2FY24   31 1.26531 0.903563 0.161558
Q2FVW7   18 0.734694 -1.27278 0.943444
Q2FZ91   28 1.14286 0.903563 0.161558
Q2FWL2   22 0.897959 -1.27278 0.943444
Q2FZQ6   17 0.693878 -1.27278 0.943444
P02976   26 1.06122 0.903563 0.161558
Q2G0R7   29 1.18367 0.903563 0.161558
Q2FUU2   15 0.612245 -1.27278 0.943444
Q2FZG1   20 0.816327 -1.27278 0.943444
Q2G0Z4   27 1.10204 0.903563 0.161558
Q2FZ81   13 0.530612 -1.27278 0.943444
Q2G2J8   22 0.897959 -1.27278 0.943444
Q2FZD7   24 0.979592 -1.27278 0.943444
Q2G288   30 1.22449 0.903563 0.161558
Q2FW52   19 0.77551 -1.27278 0.943444
Q2FVX4   16 0.653061 -1.27278 0.943444
Q2FVN5   30 1.22449 0.903563 0.161558
Q2FY88   26 1.06122 0.903563 0.161558
Q2FWC9   15 0.612245 -1.27278 0.943444
Q2FZS7   23 0.938776 -1.27278 0.943444
Q2FZ63   17 0.693878 -1.27278 0.943444
Q2G1L8   19 0.77551 -1.27278 0.943444
Q2FV17   21 0.857143 -1.27278 0.943444
Q2FVT8   10 0.408163 -1.27278 0.943444
Q2G0W8   31 1.26531 0.903563 0.161558
Q2FV07   10 0.408163 -1.27278 0.943444
Q2G0Q1   23 0.938776 -1.27278 0.943444
Q2FY69   21 0.857143 -1.27278 0.943444
Q2FZ75   21 0.857143 -1.27278 0.943444
Q2G0E5   23 0.938776 -1.27278 0.943444
Q2G233   16 0.653061 -1.27278 0.943444
Q2FWE1   23 0.938776 -1.27278 0.943444
Q2FVZ2   16 0.653061 -1.27278 0.943444
Q2FYE2   14 0.571429 -1.27278 0.943444
Q2G1K6   21 0.84 -1.27278 0.943444
Q2FVT0   15 0.6 -1.27278 0.943444
Q2G0Q9   21 0.84 -1.27278 0.943444
Q2FZ89   25 1 0.903563 0.161558
Q2FVR0   24 0.96 -1.27278 0.943444
Q2FZD9   22 0.88 -1.27278 0.943444
Q2FX85   24 0.96 -1.27278 0.943444
Q2G1B0   11 0.44 -1.27278 0.943444
Q2G2E4   29 1.16 0.903563 0.161558
Q2FYK7   22 0.88 -1.27278 0.943444
Q2FZ13   16 0.64 -1.27278 0.943444
Q2FZE6   18 0.72 -1.27278 0.943444
Q2FVI2   17 0.68 -1.27278 0.943444
Q2FZE0   22 0.88 -1.27278 0.943444
Q2FV38   14 0.56 -1.27278 0.943444
Q2FXE2   15 0.6 -1.27278 0.943444
Q2G1Q2   16 0.64 -1.27278 0.943444
Q2FYY8   19 0.76 -1.27278 0.943444
Q2FYN6   17 0.68 -1.27278 0.943444
Q2FV39   23 0.92 -1.27278 0.943444
Q2G130   19 0.76 -1.27278 0.943444
Q2FUR8   17 0.68 -1.27278 0.943444
Q2FXZ3   16 0.64 -1.27278 0.943444
Q2FYM4   27 1.08 0.903563 0.161558
Q2FWY1   20 0.8 -1.27278 0.943444
Q2G1V4   16 0.64 -1.27278 0.943444
P0A011   23 0.92 -1.27278 0.943444
Q2FXZ0   25 1 0.903563 0.161558
Q2G0V4   18 0.72 -1.27278 0.943444
Q2FW34   21 0.84 -1.27278 0.943444
Q2FWC7   17 0.68 -1.27278 0.943444
Q2G0F6   27 1.08 0.903563 0.161558
Q2G0T0   21 0.84 -1.27278 0.943444
Q2FXM8   20 0.8 -1.27278 0.943444
Q2G0Q8   22 0.88 -1.27278 0.943444
Q2FZ08   25 1 0.903563 0.161558
Q2G160   20 0.8 -1.27278 0.943444
Q2FY78   18 0.72 -1.27278 0.943444
Q2G2H7   34 1.36 0.903563 0.161558
Q2FW53   10 0.4 -1.27278 0.943444
Q2FVX0   27 1.08 0.903563 0.161558
Q2G2U5   20 0.8 -1.27278 0.943444
Q2FZR0   20 0.8 -1.27278 0.943444
Q2G1Z9   14 0.56 -1.27278 0.943444
Q2G1G0   17 0.68 -1.27278 0.943444
Q2FW57   21 0.84 -1.27278 0.943444
Q9RQP7   18 0.72 -1.27278 0.943444
Q2FXP0   24 0.96 -1.27278 0.943444
Q2FVV1   25 1 0.903563 0.161558
Q2FYU8   21 0.84 -1.27278 0.943444
Q2FZ04   16 0.64 -1.27278 0.943444
Q2FVQ0   15 0.6 -1.27278 0.943444
Q2G151   21 0.84 -1.27278 0.943444
Q2FXF9   16 0.64 -1.27278 0.943444
Q2G242   26 1.04 0.903563 0.161558
Q2FZQ0   16 0.64 -1.27278 0.943444
Q2G1Q8   23 0.92 -1.27278 0.943444
Q2FYG1   29 1.13725 0.903563 0.161558
Q2G1N3   23 0.901961 -1.27278 0.943444
Q2FV44   24 0.941176 -1.27278 0.943444
Q2FXV4   23 0.901961 -1.27278 0.943444
Q2G0I1   29 1.13725 0.903563 0.161558
Q2FZY0   28 1.09804 0.903563 0.161558
Q2G295   23 0.901961 -1.27278 0.943444
Q2FWH3   22 0.862745 -1.27278 0.943444
Q2G072   21 0.823529 -1.27278 0.943444
Q2G217   22 0.862745 -1.27278 0.943444
Q2FYP6   25 0.980392 -1.27278 0.943444
Q9EZ12   21 0.823529 -1.27278 0.943444
Q2FZ48   28 1.09804 0.903563 0.161558
Q2FY16   17 0.666667 -1.27278 0.943444
Q2FZU3   18 0.705882 -1.27278 0.943444
Q2FVV7   20 0.784314 -1.27278 0.943444
Q2FWU0   10 0.392157 -1.27278 0.943444
P0A0Q0   18 0.705882 -1.27278 0.943444
Q2FVS3   22 0.862745 -1.27278 0.943444
Q2G0I6   26 1.01961 0.903563 0.161558
Q2FYP3   12 0.470588 -1.27278 0.943444
Q2FWM0   26 1.01961 0.903563 0.161558
Q2FZ36   17 0.666667 -1.27278 0.943444
Q2G0Y8   30 1.17647 0.903563 0.161558
Q2FXF6   26 1.01961 0.903563 0.161558
Q2FXM7   26 1.01961 0.903563 0.161558
Q2G1A6   23 0.901961 -1.27278 0.943444
Q2G138   22 0.862745 -1.27278 0.943444
Q2FZR4   24 0.941176 -1.27278 0.943444
Q2G162   25 0.980392 -1.27278 0.943444
Q2FYH2   39 1.52941 0.903563 0.161558
Q2FX56   15 0.588235 -1.27278 0.943444
Q2FY68   26 1.01961 0.903563 0.161558
Q2G1K1   12 0.470588 -1.27278 0.943444
Q2G1A3   22 0.862745 -1.27278 0.943444
Q2FZX4   19 0.745098 -1.27278 0.943444
Q2G1M5   19 0.745098 -1.27278 0.943444
Q2FVA3   19 0.745098 -1.27278 0.943444
Q2G2G4   17 0.666667 -1.27278 0.943444
Q2G0U3   18 0.705882 -1.27278 0.943444
Q2FXQ6   28 1.09804 0.903563 0.161558
Q2G0S2   15 0.588235 -1.27278 0.943444
Q2G168   19 0.745098 -1.27278 0.943444
Q2FZB0   23 0.901961 -1.27278 0.943444
Q2G119   31 1.21569 0.903563 0.161558
Q2FVJ7   26 1.01961 0.903563 0.161558
Q2FY30   21 0.823529 -1.27278 0.943444
Q2FXR3   19 0.745098 -1.27278 0.943444
Q2G1Z0   16 0.627451 -1.27278 0.943444
Q2G0A9   20 0.784314 -1.27278 0.943444
O33599   11 0.431373 -1.27278 0.943444
Q2FZ55   27 1.05882 0.903563 0.161558
Q2FYS0   13 0.509804 -1.27278 0.943444
Q2G248   23 0.901961 -1.27278 0.943444
Q2G049   22 0.862745 -1.27278 0.943444
Q2FVA5   12 0.470588 -1.27278 0.943444
Q2FUX8   23 0.901961 -1.27278 0.943444
Q2G123   16 0.627451 -1.27278 0.943444
Q2FVH0   26 1.01961 0.903563 0.161558
Q2FV01   29 1.13725 0.903563 0.161558
Q2G2L2   19 0.745098 -1.27278 0.943444
Q2FYW3   20 0.784314 -1.27278 0.943444
Q2FZZ0   25 0.980392 -1.27278 0.943444
Q2FVV8   18 0.705882 -1.27278 0.943444
Q2G2W0   29 1.11538 0.903563 0.161558
Q2G041   14 0.538462 -1.27278 0.943444
P0A0B9   19 0.730769 -1.27278 0.943444
Q2FYI6   21 0.807692 -1.27278 0.943444
Q2G2S2   23 0.884615 -1.27278 0.943444
Q2FVQ8   18 0.692308 -1.27278 0.943444
Q2FVT2   20 0.769231 -1.27278 0.943444
Q2G1Z5   16 0.615385 -1.27278 0.943444
Q2G2A4   14 0.538462 -1.27278 0.943444
P60393   27 1.03846 0.903563 0.161558
Q2G0P6   29 1.11538 0.903563 0.161558
Q2FW04   29 1.11538 0.903563 0.161558
Q2FYY9   20 0.769231 -1.27278 0.943444
Q2FWP2   25 0.961538 -1.27278 0.943444
Q2FVW4   21 0.807692 -1.27278 0.943444
Q2FY63   27 1.03846 0.903563 0.161558
Q2FZ68   15 0.576923 -1.27278 0.943444
Q2G1E2   26 1 0.903563 0.161558
Q2G2T8   18 0.692308 -1.27278 0.943444
Q2FY71   21 0.807692 -1.27278 0.943444
Q2FVI1   31 1.19231 0.903563 0.161558
Q2G0W2   28 1.07692 0.903563 0.161558
Q2G238   23 0.884615 -1.27278 0.943444
Q2FZR1   24 0.923077 -1.27278 0.943444
Q2FXN2   30 1.15385 0.903563 0.161558
Q2FXH6   30 1.15385 0.903563 0.161558
Q2FXM3   20 0.769231 -1.27278 0.943444
Q2FZW3   32 1.23077 0.903563 0.161558
Q2FWM9   17 0.653846 -1.27278 0.943444
Q2FUW9   34 1.30769 0.903563 0.161558
Q2FW91   23 0.884615 -1.27278 0.943444
Q2G137   14 0.538462 -1.27278 0.943444
Q2FVM0   24 0.923077 -1.27278 0.943444
Q2G057   17 0.653846 -1.27278 0.943444
Q2FXP5   21 0.807692 -1.27278 0.943444
Q2G1H2   27 1.03846 0.903563 0.161558
Q2FX99   31 1.19231 0.903563 0.161558
Q2G0J4   35 1.34615 0.903563 0.161558
Q2FX74   19 0.730769 -1.27278 0.943444
Q2G1J9   29 1.11538 0.903563 0.161558
Q2G1F7   29 1.11538 0.903563 0.161558
Q2G2R8   15 0.576923 -1.27278 0.943444
Q2FW32   26 1 0.903563 0.161558
Q2FXZ4   16 0.615385 -1.27278 0.943444
Q2FUT0   19 0.730769 -1.27278 0.943444
Q2G084   20 0.769231 -1.27278 0.943444
Q2G148   29 1.11538 0.903563 0.161558
Q2FYR0   18 0.692308 -1.27278 0.943444
Q2FW86   18 0.692308 -1.27278 0.943444
Q2FW01   20 0.769231 -1.27278 0.943444
Q2FUX9   29 1.11538 0.903563 0.161558
Q2G212   35 1.34615 0.903563 0.161558
Q2FZ84   18 0.692308 -1.27278 0.943444
Q2G0Y0   22 0.846154 -1.27278 0.943444
Q2FYU4   24 0.923077 -1.27278 0.943444
Q2G223   14 0.538462 -1.27278 0.943444
Q2G136   23 0.884615 -1.27278 0.943444
Q2G0G6   22 0.846154 -1.27278 0.943444
Q2FWY6   29 1.11538 0.903563 0.161558
Q2FWZ2   23 0.884615 -1.27278 0.943444
Q2G240   22 0.846154 -1.27278 0.943444
O05154   23 0.884615 -1.27278 0.943444
Q2FXP4   42 1.61538 0.903563 0.161558
Q2FVH5   23 0.884615 -1.27278 0.943444
Q2FYP0   20 0.754717 -1.27278 0.943444
Q2FUW5   15 0.566038 -1.27278 0.943444
Q2FX66   8 0.301887 -1.27278 0.943444
Q2G1P4   34 1.28302 0.903563 0.161558
Q2FYI9   26 0.981132 -1.27278 0.943444
Q2G0I7   17 0.641509 -1.27278 0.943444
Q2FXQ9   27 1.01887 0.903563 0.161558
Q2FXL0   21 0.792453 -1.27278 0.943444
Q2FYR7   36 1.35849 0.903563 0.161558
Q2G1W4   23 0.867925 -1.27278 0.943444
Q2G2C8   30 1.13208 0.903563 0.161558
Q2G163   23 0.867925 -1.27278 0.943444
Q2FWL9   21 0.792453 -1.27278 0.943444
Q2FZH3   27 1.01887 0.903563 0.161558
Q2FZR5   21 0.792453 -1.27278 0.943444
Q2G1W6   25 0.943396 -1.27278 0.943444
Q2FWA5   43 1.62264 0.903563 0.161558
Q2FX17   26 0.981132 -1.27278 0.943444
Q2FXY1   19 0.716981 -1.27278 0.943444
Q2G2W1   42 1.58491 0.903563 0.161558
Q2FV06   29 1.09434 0.903563 0.161558
Q2FYW6   26 0.981132 -1.27278 0.943444
Q2G281   18 0.679245 -1.27278 0.943444
Q2G227   25 0.943396 -1.27278 0.943444
Q2FWZ5   28 1.0566 0.903563 0.161558
Q2FZX0   18 0.679245 -1.27278 0.943444
Q2FV51   26 0.981132 -1.27278 0.943444
Q2G082   32 1.20755 0.903563 0.161558
Q2FWX4   5 0.188679 -1.27278 0.943444
Q2FZT1   18 0.679245 -1.27278 0.943444
Q2FYF3   18 0.679245 -1.27278 0.943444
Q2FXW9   13 0.490566 -1.27278 0.943444
O34090   22 0.830189 -1.27278 0.943444
Q2FVE1   35 1.32075 0.903563 0.161558
Q2FZL5   19 0.716981 -1.27278 0.943444
Q2G258   14 0.528302 -1.27278 0.943444
Q2FZW5   40 1.50943 0.903563 0.161558
Q2FW63   33 1.24528 0.903563 0.161558
Q2FXB4   37 1.39623 0.903563 0.161558
Q2G1T5   5 0.188679 -1.27278 0.943444
Q2G1J5   24 0.90566 -1.27278 0.943444
Q2G0V0   17 0.641509 -1.27278 0.943444
Q2G0M7   19 0.716981 -1.27278 0.943444
Q2G1I5   25 0.943396 -1.27278 0.943444
Q2G146   20 0.754717 -1.27278 0.943444
Q2G1P6   20 0.754717 -1.27278 0.943444
Q2G1W8   19 0.703704 -1.27278 0.943444
Q2G035   19 0.703704 -1.27278 0.943444
Q2G1I3   30 1.11111 0.903563 0.161558
Q2FWM2   20 0.740741 -1.27278 0.943444
Q2FYJ3   25 0.925926 -1.27278 0.943444
Q2G0L8   19 0.703704 -1.27278 0.943444
Q2G164   24 0.888889 -1.27278 0.943444
Q2FVT7   17 0.62963 -1.27278 0.943444
Q2G1R3   24 0.888889 -1.27278 0.943444
Q2G1T6   25 0.925926 -1.27278 0.943444
Q2FZN7   26 0.962963 -1.27278 0.943444
Q2FY83   31 1.14815 0.903563 0.161558
Q2FZX9   25 0.925926 -1.27278 0.943444
Q2FYL5   27 1 0.903563 0.161558
Q2G218   18 0.666667 -1.27278 0.943444
Q2G0M5   21 0.777778 -1.27278 0.943444
Q2FW78   27 1 0.903563 0.161558
P52078   24 0.888889 -1.27278 0.943444
Q7X2S2   18 0.666667 -1.27278 0.943444
Q2FZG4   26 0.962963 -1.27278 0.943444
Q2G0M4   17 0.62963 -1.27278 0.943444
Q2FVA2   18 0.666667 -1.27278 0.943444
Q2G115   27 1 0.903563 0.161558
Q2G0M8   27 1 0.903563 0.161558
Q2G1U4   14 0.518519 -1.27278 0.943444
Q2G1D0   29 1.07407 0.903563 0.161558
Q2G2S0   37 1.37037 0.903563 0.161558
Q2G2N5   37 1.37037 0.903563 0.161558
Q2G222   25 0.925926 -1.27278 0.943444
Q2G1C8   25 0.925926 -1.27278 0.943444
Q2FV40   31 1.14815 0.903563 0.161558
Q2FXT1   18 0.666667 -1.27278 0.943444
Q2FZZ2   24 0.888889 -1.27278 0.943444
Q2FY01   25 0.925926 -1.27278 0.943444
Q2FVJ8   24 0.888889 -1.27278 0.943444
Q2FXK2   31 1.14815 0.903563 0.161558
Q2FUS7   22 0.814815 -1.27278 0.943444
Q2FVP1   39 1.44444 0.903563 0.161558
Q2FYN7   8 0.296296 -1.27278 0.943444
P69848   24 0.888889 -1.27278 0.943444
Q2FWN8   23 0.851852 -1.27278 0.943444
Q2FV62   24 0.888889 -1.27278 0.943444
Q2FWW7   35 1.2963 0.903563 0.161558
Q2G1Y5   19 0.703704 -1.27278 0.943444
Q2FXA3   29 1.07407 0.903563 0.161558
Q2FYV3   29 1.07407 0.903563 0.161558
Q2G1H4   17 0.62963 -1.27278 0.943444
Q2G038   23 0.851852 -1.27278 0.943444
Q2G161   34 1.25926 0.903563 0.161558
Q2FYV1   22 0.814815 -1.27278 0.943444
Q2FZ09   23 0.851852 -1.27278 0.943444
Q2FW90   35 1.2963 0.903563 0.161558
Q2G290   21 0.777778 -1.27278 0.943444
P60611   14 0.518519 -1.27278 0.943444
Q2FV58   22 0.814815 -1.27278 0.943444
Q2G0C6   19 0.703704 -1.27278 0.943444
Q2G050   23 0.851852 -1.27278 0.943444
Q2G0V2   22 0.814815 -1.27278 0.943444
Q2FVQ4   29 1.07407 0.903563 0.161558
Q2G094   14 0.509091 -1.27278 0.943444
Q2FY59   17 0.618182 -1.27278 0.943444
Q2FVX7   29 1.05455 0.903563 0.161558
Q2FVP4   29 1.05455 0.903563 0.161558
Q2G185   22 0.8 -1.27278 0.943444
Q2FXP8   27 0.981818 -1.27278 0.943444
Q2G275   22 0.8 -1.27278 0.943444
Q2G1D9   21 0.763636 -1.27278 0.943444
Q2FXI3   19 0.690909 -1.27278 0.943444
Q2FYM2   18 0.654545 -1.27278 0.943444
P14738   5 0.181818 -1.27278 0.943444
Q2G2Q2   19 0.690909 -1.27278 0.943444
Q2G0M9   19 0.690909 -1.27278 0.943444
Q2FY67   17 0.618182 -1.27278 0.943444
Q2FWX8   5 0.181818 -1.27278 0.943444
Q2FUT9   21 0.763636 -1.27278 0.943444
Q2FZS0   20 0.727273 -1.27278 0.943444
Q2G2A8   28 1.01818 0.903563 0.161558
Q2FUY2   4 0.145455 -1.27278 0.943444
Q2FZL8   22 0.8 -1.27278 0.943444
Q2FW93   10 0.363636 -1.27278 0.943444
Q2G1L7   26 0.945455 -1.27278 0.943444
Q2FW41   23 0.836364 -1.27278 0.943444
Q2FZY6   22 0.8 -1.27278 0.943444
Q2G042   33 1.2 0.903563 0.161558
Q2FWK2   22 0.8 -1.27278 0.943444
Q2FYF4   20 0.727273 -1.27278 0.943444
Q2FZP2   19 0.690909 -1.27278 0.943444
Q2G1G7   18 0.654545 -1.27278 0.943444
Q2G1H5   28 1.01818 0.903563 0.161558
Q2G2S7   19 0.690909 -1.27278 0.943444
Q2FY53   24 0.872727 -1.27278 0.943444
Q2G1N2   23 0.836364 -1.27278 0.943444
Q2G2V2   18 0.654545 -1.27278 0.943444
Q2G1H6   20 0.727273 -1.27278 0.943444
Q2FZA9   17 0.618182 -1.27278 0.943444
Q2FXI5   19 0.690909 -1.27278 0.943444
Q2G206   34 1.23636 0.903563 0.161558
Q2FWN6   25 0.909091 -1.27278 0.943444
Q2FUQ2   27 0.981818 -1.27278 0.943444
Q2G1K3   17 0.618182 -1.27278 0.943444
Q2FZ76   35 1.27273 0.903563 0.161558
Q2FY54   14 0.509091 -1.27278 0.943444
Q2G289   21 0.763636 -1.27278 0.943444
Q2FY14   18 0.654545 -1.27278 0.943444
Q2FV77   35 1.27273 0.903563 0.161558
Q2G064   20 0.727273 -1.27278 0.943444
Q2G033   27 0.981818 -1.27278 0.943444
Q2G198   13 0.472727 -1.27278 0.943444
Q2G0K4   30 1.09091 0.903563 0.161558
Q2G0V3   25 0.909091 -1.27278 0.943444
Q2FWE2   20 0.714286 -1.27278 0.943444
Q2G089   29 1.03571 0.903563 0.161558
Q2FZL3   16 0.571429 -1.27278 0.943444
Q2G087   27 0.964286 -1.27278 0.943444
Q2G0A7   36 1.28571 0.903563 0.161558
Q2FVF9   19 0.678571 -1.27278 0.943444
Q2G071   21 0.75 -1.27278 0.943444
Q2FUZ2   33 1.17857 0.903563 0.161558
Q2FY27   22 0.785714 -1.27278 0.943444
Q2FXX4   32 1.14286 0.903563 0.161558
Q2G1E6   18 0.642857 -1.27278 0.943444
Q2G1G5   35 1.25 0.903563 0.161558
Q2G2Q3   17 0.607143 -1.27278 0.943444
Q2FZF0   16 0.571429 -1.27278 0.943444
Q2G2D2   23 0.821429 -1.27278 0.943444
Q2FXT4   32 1.14286 0.903563 0.161558
Q2FZI8   26 0.928571 -1.27278 0.943444
Q2FUS8   6 0.214286 -1.27278 0.943444
Q2FVR9   23 0.821429 -1.27278 0.943444
Q2FXP2   17 0.607143 -1.27278 0.943444
Q2FX94   28 1 0.903563 0.161558
Q2G2A5   19 0.678571 -1.27278 0.943444
Q2FZP7   31 1.10714 0.903563 0.161558
Q2G1R7   24 0.857143 -1.27278 0.943444
Q2G015   5 0.178571 -1.27278 0.943444
Q2FZF4   29 1.03571 0.903563 0.161558
Q2G1E5   18 0.642857 -1.27278 0.943444
Q2FWH9   37 1.32143 0.903563 0.161558
Q2G069   15 0.535714 -1.27278 0.943444
Q2FZK3   21 0.75 -1.27278 0.943444
Q2FZU5   27 0.964286 -1.27278 0.943444
Q2FYT4   16 0.571429 -1.27278 0.943444
Q2FWK4   32 1.14286 0.903563 0.161558
Q2FY40   23 0.821429 -1.27278 0.943444
Q2FWY4   32 1.14286 0.903563 0.161558
Q2G156   30 1.07143 0.903563 0.161558
Q2G045   19 0.678571 -1.27278 0.943444
Q2FZS6   30 1.07143 0.903563 0.161558
Q2FYC7   28 1 0.903563 0.161558
Q2FW73   22 0.785714 -1.27278 0.943444
Q2G1H3   28 1 0.903563 0.161558
Q2FXJ6   15 0.535714 -1.27278 0.943444
Q2FUS2   29 1.01754 0.903563 0.161558
Q2G120   26 0.912281 -1.27278 0.943444
Q2G2T9   32 1.12281 0.903563 0.161558
Q2G1N9   42 1.47368 0.903563 0.161558
Q2FXL9   19 0.666667 -1.27278 0.943444
Q2G0W4   25 0.877193 -1.27278 0.943444
Q2G0R6   28 0.982456 -1.27278 0.943444
Q2G1C4   17 0.596491 -1.27278 0.943444
Q2FWY9   32 1.12281 0.903563 0.161558
Q2G1K4   30 1.05263 0.903563 0.161558
Q2FYK3   37 1.29825 0.903563 0.161558
Q2G1N4   24 0.842105 -1.27278 0.943444
Q2G065   22 0.77193 -1.27278 0.943444
Q2FX88   35 1.22807 0.903563 0.161558
Q2FVW9   24 0.842105 -1.27278 0.943444
Q2G1E0   12 0.421053 -1.27278 0.943444
Q2G2P2   31 1.08772 0.903563 0.161558
Q2G0V5   27 0.947368 -1.27278 0.943444
Q2FWA2   20 0.701754 -1.27278 0.943444
Q2FZU1   26 0.912281 -1.27278 0.943444
Q2FX77   19 0.666667 -1.27278 0.943444
Q2FW75   25 0.877193 -1.27278 0.943444
Q2FUT5   25 0.877193 -1.27278 0.943444
Q2G234   20 0.701754 -1.27278 0.943444
Q2FZU6   31 1.08772 0.903563 0.161558
Q2G1Y2   36 1.26316 0.903563 0.161558
Q2FXN7   17 0.596491 -1.27278 0.943444
Q2G2J3   28 0.982456 -1.27278 0.943444
Q2G0G1   19 0.666667 -1.27278 0.943444
Q2FW62   20 0.701754 -1.27278 0.943444
Q2FUP7   30 1.05263 0.903563 0.161558
Q2G1J3   27 0.947368 -1.27278 0.943444
Q2FZ15   31 1.08772 0.903563 0.161558
Q2G1D3   20 0.701754 -1.27278 0.943444
Q2G0K2   23 0.807018 -1.27278 0.943444
Q2FWC1   31 1.08772 0.903563 0.161558
Q2FXM5   31 1.08772 0.903563 0.161558
Q2FY46   20 0.701754 -1.27278 0.943444
Q2G1K0   31 1.08772 0.903563 0.161558
Q2FXT6   34 1.19298 0.903563 0.161558
Q2FZM4   26 0.912281 -1.27278 0.943444
Q2FXG1   24 0.842105 -1.27278 0.943444
Q2FXL1   27 0.947368 -1.27278 0.943444
Q2FWX5   23 0.807018 -1.27278 0.943444
# cudaSaTabsearch LTYPE = T LORDER = F LSOLN = F
# QUERY ID = PF07964 
# DBFILE = ./tableaux.ascii.DB                                                             
Q2G1I1   22 0.758621 -1.27278  0.943444
Q2G1K2   29 1 0.903563  0.161558
Q2FUU5   30 1.03448 0.903563  0.161558
Q2FXB6   26 0.896552 -1.27278  0.943444
Q2FZU2   37 1.27586 0.903563  0.161558
Q2FZK0   32 1.10345 0.903563  0.161558
Q2FY33   21 0.724138 -1.27278  0.943444
Q2G098   19 0.655172 -1.27278  0.943444
Q2FZ46   35 1.2069 0.903563  0.161558
Q2FZQ5   46 1.58621 0.903563  0.161558
Q2FXU8   30 1.03448 0.903563  0.161558
Q9EZ08   22 0.758621 -1.27278  0.943444
Q2G1B9   22 0.758621 -1.27278  0.943444
Q2FZ73   19 0.655172 -1.27278  0.943444
Q2FY35   30 1.03448 0.903563  0.161558
Q2FZ16   31 1.06897 0.903563  0.161558
Q2FYR2   25 0.862069 -1.27278  0.943444
Q2FWY3   4 0.137931 -1.27278  0.943444
Q2G2F5   30 1.03448 0.903563  0.161558
Q2G032   14 0.482759 -1.27278  0.943444
Q2FZ10   23 0.793103 -1.27278  0.943444
Q2G255   25 0.862069 -1.27278  0.943444
Q2G0X6   35 1.2069 0.903563  0.161558
Q2FYH0   27 0.931034 -1.27278  0.943444
Q2FXJ9   30 1.03448 0.903563  0.161558
Q2FZT4   18 0.62069 -1.27278  0.943444
Q2FVE6   34 1.17241 0.903563  0.161558
Q2FYD3   8 0.275862 -1.27278  0.943444
Q2FXT5   13 0.448276 -1.27278  0.943444
Q2FY60   37 1.27586 0.903563  0.161558
Q2G2D7   21 0.724138 -1.27278  0.943444
Q2FX16   25 0.862069 -1.27278  0.943444
Q2FZ34   26 0.896552 -1.27278  0.943444
Q2G1S4   32 1.10345 0.903563  0.161558
Q2G147   27 0.931034 -1.27278  0.943444
Q2G1J7   29 1 0.903563  0.161558
Q2G2A7   16 0.551724 -1.27278  0.943444
Q2G2M6   28 0.965517 -1.27278  0.943444
Q2FV30   22 0.758621 -1.27278  0.943444
Q2FVL5   33 1.13793 0.903563  0.161558
Q2FXY0   15 0.517241 -1.27278  0.943444
Q2FZL1   26 0.896552 -1.27278  0.943444
Q2FW45   33 1.13793 0.903563  0.161558
Q2FZU0   30 1.01695 0.903563  0.161558
Q2FWZ0   29 0.983051 -1.27278  0.943444
Q2G2H5   43 1.45763 0.903563  0.161558
Q2FYG9   26 0.881356 -1.27278  0.943444
Q2G2X6   25 0.847458 -1.27278  0.943444
Q2G155   25 0.847458 -1.27278  0.943444
Q2FXY9   29 0.983051 -1.27278  0.943444
Q2FZ37   22 0.745763 -1.27278  0.943444
Q2FVI7   21 0.711864 -1.27278  0.943444
Q2FYS1   29 0.983051 -1.27278  0.943444
Q2FXL5   31 1.05085 0.903563  0.161558
Q2G1J4   40 1.35593 0.903563  0.161558
Q2FWZ3   19 0.644068 -1.27278  0.943444
Q2G2P7   34 1.15254 0.903563  0.161558
Q2FVH3   23 0.779661 -1.27278  0.943444
Q2FZ31   23 0.779661 -1.27278  0.943444
Q2G283   31 1.05085 0.903563  0.161558
Q2FZ66   30 1.01695 0.903563  0.161558
Q2FWY7   31 1.05085 0.903563  0.161558
Q2G1F9   25 0.847458 -1.27278  0.943444
Q2FZJ4   26 0.881356 -1.27278  0.943444
Q2FZQ1   39 1.32203 0.903563  0.161558
Q2FY80   21 0.711864 -1.27278  0.943444
Q2G2D4   34 1.15254 0.903563  0.161558
Q2FYP1   23 0.779661 -1.27278  0.943444
Q2FYF9   14 0.474576 -1.27278  0.943444
Q2G0B3   29 0.983051 -1.27278  0.943444
Q2FUT8   29 0.983051 -1.27278  0.943444
Q2FYR1   30 1.01695 0.903563  0.161558
Q2FYL3   25 0.847458 -1.27278  0.943444
Q2FVG4   36 1.22034 0.903563  0.161558
Q2FVP8   16 0.542373 -1.27278  0.943444
Q2FZ28   30 1 0.903563  0.161558
Q2G1F0   20 0.666667 -1.27278  0.943444
P95689   25 0.833333 -1.27278  0.943444
Q2FYH6   26 0.866667 -1.27278  0.943444
Q2FXD1   21 0.7 -1.27278  0.943444
Q2G0X5   23 0.766667 -1.27278  0.943444
Q2FXN8   35 1.16667 0.903563  0.161558
Q2G0N0   22 0.733333 -1.27278  0.943444
Q2G268   25 0.833333 -1.27278  0.943444
Q2FV61   27 0.9 -1.27278  0.943444
Q2FXL7   29 0.966667 -1.27278  0.943444
Q2FUR5   36 1.2 0.903563  0.161558
Q2FXV6   19 0.633333 -1.27278  0.943444
Q2G2C5   21 0.7 -1.27278  0.943444
Q2FVJ6   31 1.03333 0.903563  0.161558
Q2G1Y4   30 1 0.903563  0.161558
Q2FVI0   35 1.16667 0.903563  0.161558
Q2FXJ8   40 1.33333 0.903563  0.161558
Q2FZU7   18 0.6 -1.27278  0.943444
Q2G2X4   22 0.733333 -1.27278  0.943444
Q2FZA8   36 1.2 0.903563  0.161558
Q2FW96   31 1.03333 0.903563  0.161558
Q2FYV4   28 0.933333 -1.27278  0.943444
O07325   22 0.733333 -1.27278  0.943444
Q2G1C1   29 0.966667 -1.27278  0.943444
Q2FZR9   29 0.966667 -1.27278  0.943444
Q2FVW3   23 0.766667 -1.27278  0.943444
Q2G124   24 0.8 -1.27278  0.943444
P0C0V7   26 0.866667 -1.27278  0.943444
Q2FX52   25 0.819672 -1.27278  0.943444
Q2G2C7   21 0.688525 -1.27278  0.943444
Q2G2D5   29 0.95082 -1.27278  0.943444
Q2FXQ7   30 0.983607 -1.27278  0.943444
Q2FZW0   16 0.52459 -1.27278  0.943444
Q2FVG3   24 0.786885 -1.27278  0.943444
Q2FXR4   31 1.01639 0.903563  0.161558
Q2FZ67   35 1.14754 0.903563  0.161558
Q2G243   19 0.622951 -1.27278  0.943444
Q2FV76   28 0.918033 -1.27278  0.943444
Q2FVZ4   27 0.885246 -1.27278  0.943444
Q2FWC5   22 0.721311 -1.27278  0.943444
Q2FZY3   22 0.721311 -1.27278  0.943444
Q2FWH5   29 0.95082 -1.27278  0.943444
Q2G241   36 1.18033 0.903563  0.161558
Q2FV35   17 0.557377 -1.27278  0.943444
Q2G0T5   41 1.34426 0.903563  0.161558
Q2G1A9   25 0.819672 -1.27278  0.943444
Q2FYU7   27 0.885246 -1.27278  0.943444
Q2G2E0   36 1.18033 0.903563  0.161558
Q2FVT6   30 0.983607 -1.27278  0.943444
Q2G0D7   36 1.18033 0.903563  0.161558
Q2G1M6   24 0.786885 -1.27278  0.943444
Q2G0A6   31 1.01639 0.903563  0.161558
Q2FUY6   25 0.819672 -1.27278  0.943444
Q2FYJ2   27 0.885246 -1.27278  0.943444
Q2G2E5   39 1.25806 0.903563  0.161558
Q2G2P5   28 0.903226 -1.27278  0.943444
Q2G1R6   26 0.83871 -1.27278  0.943444
Q2FYF0   35 1.12903 0.903563  0.161558
Q2FVH8   31 1 0.903563  0.161558
Q2FUU3   38 1.22581 0.903563  0.161558
Q2FVG8   33 1.06452 0.903563  0.161558
Q9ZAH5   24 0.774194 -1.27278  0.943444
Q2G2U0   22 0.709677 -1.27278  0.943444
Q2FYR4   31 1 0.903563  0.161558
Q2G256   32 1.03226 0.903563  0.161558
Q2FVY0   13 0.419355 -1.27278  0.943444
Q2G0Q2   26 0.83871 -1.27278  0.943444
Q2G0R2   26 0.83871 -1.27278  0.943444
Q2G0Q3   28 0.903226 -1.27278  0.943444
Q2FWZ9   24 0.774194 -1.27278  0.943444
Q53705   25 0.806452 -1.27278  0.943444
Q2G2U3   19 0.612903 -1.27278  0.943444
Q2FYY6   28 0.903226 -1.27278  0.943444
Q2FWL3   39 1.25806 0.903563  0.161558
Q2FY50   25 0.806452 -1.27278  0.943444
Q2FXN4   32 1.03226 0.903563  0.161558
Q2G179   32 1.03226 0.903563  0.161558
Q2G1L6   15 0.483871 -1.27278  0.943444
Q2FXU4   25 0.806452 -1.27278  0.943444
Q2G1E9   31 1 0.903563  0.161558
Q2G232   22 0.709677 -1.27278  0.943444
Q2FXH9   19 0.612903 -1.27278  0.943444
Q2G0X3   7 0.225806 -1.27278  0.943444
Q2FXD0   37 1.19355 0.903563  0.161558
Q2G0G3   36 1.16129 0.903563  0.161558
Q2FWW3   30 0.967742 -1.27278  0.943444
Q2FYG0   20 0.634921 -1.27278  0.943444
Q2FZS9   31 0.984127 -1.27278  0.943444
Q2FYS2   26 0.825397 -1.27278  0.943444
Q2G2U4   16 0.507937 -1.27278  0.943444
Q2FWJ9   35 1.11111 0.903563  0.161558
Q2FWF0   27 0.857143 -1.27278  0.943444
Q2FXR9   25 0.793651 -1.27278  0.943444
Q2FZV7   23 0.730159 -1.27278  0.943444
Q2G1W0   30 0.952381 -1.27278  0.943444
Q2G2I0   23 0.730159 -1.27278  0.943444
Q2G153   26 0.825397 -1.27278  0.943444
Q2FWD7   29 0.920635 -1.27278  0.943444
Q2FY15   36 1.14286 0.903563  0.161558
Q2FV54   30 0.952381 -1.27278  0.943444
Q2FZ74   26 0.825397 -1.27278  0.943444
Q2FYV5   24 0.761905 -1.27278  0.943444
Q2G2I1   13 0.412698 -1.27278  0.943444
Q2FXZ6   24 0.761905 -1.27278  0.943444
Q2G0U0   39 1.2381 0.903563  0.161558
Q2G0Y6   30 0.952381 -1.27278  0.943444
Q2FXJ0   25 0.793651 -1.27278  0.943444
Q2FY43   26 0.8125 -1.27278  0.943444
Q2FWM1   8 0.25 -1.27278  0.943444
Q2FVJ1   39 1.21875 0.903563  0.161558
Q2G0K3   24 0.75 -1.27278  0.943444
Q2FY66   31 0.96875 -1.27278  0.943444
Q2FW99   40 1.25 0.903563  0.161558
Q2FV10   33 1.03125 0.903563  0.161558
Q2FXJ5   32 1 0.903563  0.161558
Q2FX69   6 0.1875 -1.27278  0.943444
Q2G0B2   42 1.3125 0.903563  0.161558
Q2FX14   24 0.75 -1.27278  0.943444
Q2FYD8   20 0.625 -1.27278  0.943444
Q2FWE5   35 1.09375 0.903563  0.161558
Q2G2A3   23 0.71875 -1.27278  0.943444
Q2FZH8   20 0.625 -1.27278  0.943444
Q2FX51   31 0.96875 -1.27278  0.943444
Q2FWE8   29 0.90625 -1.27278  0.943444
Q2G088   44 1.375 0.903563  0.161558
Q2G028   27 0.830769 -1.27278  0.943444
Q2G1S3   27 0.830769 -1.27278  0.943444
Q2FYN4   26 0.8 -1.27278  0.943444
Q2FX86   35 1.07692 0.903563  0.161558
Q2G2S8   28 0.861538 -1.27278  0.943444
Q2FUW8   28 0.861538 -1.27278  0.943444
Q2FWD4   21 0.646154 -1.27278  0.943444
Q2FVH6   29 0.892308 -1.27278  0.943444
Q2G029   31 0.953846 -1.27278  0.943444
Q2G1R5   22 0.676923 -1.27278  0.943444
Q2FX65   31 0.953846 -1.27278  0.943444
Q2FZV6   29 0.892308 -1.27278  0.943444
Q2G1P1   34 1.04615 0.903563  0.161558
Q2FVU4   40 1.23077 0.903563  0.161558
Q2FVT5   37 1.13846 0.903563  0.161558
Q2G2H4   15 0.461538 -1.27278  0.943444
Q2FZ58   36 1.10769 0.903563  0.161558
Q2FVJ2   39 1.2 0.903563  0.161558
Q2FXW5   17 0.523077 -1.27278  0.943444
Q2FWK1   27 0.830769 -1.27278  0.943444
Q2G031   26 0.8 -1.27278  0.943444
Q2G0U1   35 1.07692 0.903563  0.161558
Q2FW46   37 1.13846 0.903563  0.161558
Q2FZY5   34 1.04615 0.903563  0.161558
Q2FZI5   28 0.848485 -1.27278  0.943444
Q2FYR9   26 0.787879 -1.27278  0.943444
Q2FZ92   27 0.818182 -1.27278  0.943444
Q2G1D5   36 1.09091 0.903563  0.161558
Q2FXM2   28 0.848485 -1.27278  0.943444
Q2FVM2   41 1.24242 0.903563  0.161558
Q2FZN2   38 1.15152 0.903563  0.161558
Q2G1U8   26 0.787879 -1.27278  0.943444
Q2FVS7   19 0.575758 -1.27278  0.943444
Q2FWB5   26 0.787879 -1.27278  0.943444
Q2FXX1   35 1.06061 0.903563  0.161558
Q2G2J9   34 1.0303 0.903563  0.161558
Q2G0Y7   29 0.878788 -1.27278  0.943444
Q2FW81   32 0.969697 -1.27278  0.943444
Q2FWK3   32 0.969697 -1.27278  0.943444
Q2FY34   29 0.878788 -1.27278  0.943444
Q2FXF8   26 0.787879 -1.27278  0.943444
Q2FXI9   40 1.21212 0.903563  0.161558
Q05615   19 0.567164 -1.27278  0.943444
Q2FUW4   26 0.776119 -1.27278  0.943444
Q2FVF4   31 0.925373 -1.27278  0.943444
Q2FWI3   33 0.985075 -1.27278  0.943444
Q2FWG8   30 0.895522 -1.27278  0.943444
Q2G0R0   44 1.31343 0.903563  0.161558
Q2G0I4   25 0.746269 -1.27278  0.943444
Q2FV67   35 1.04478 0.903563  0.161558
Q2G091   33 0.985075 -1.27278  0.943444
Q2G1U1   27 0.80597 -1.27278  0.943444
Q2FUX7   28 0.835821 -1.27278  0.943444
Q2FY51   23 0.686567 -1.27278  0.943444
Q2FYP2   32 0.955224 -1.27278  0.943444
Q2G0F8   35 1.04478 0.903563  0.161558
Q2FXH5   29 0.865672 -1.27278  0.943444
Q2G193   32 0.955224 -1.27278  0.943444
Q2FWD6   28 0.835821 -1.27278  0.943444
Q2FZ98   37 1.08824 0.903563  0.161558
Q2FYQ2   46 1.35294 0.903563  0.161558
Q2FWL5   36 1.05882 0.903563  0.161558
Q2FV16   25 0.735294 -1.27278  0.943444
Q2FWX9   36 1.05882 0.903563  0.161558
Q2G1J0   30 0.882353 -1.27278  0.943444
Q2G235   33 0.970588 -1.27278  0.943444
Q2FXK1   34 1 0.903563  0.161558
Q2FWF4   28 0.823529 -1.27278  0.943444
Q2FZC8   30 0.882353 -1.27278  0.943444
Q2FZQ4   35 1.02941 0.903563  0.161558
O52582   22 0.647059 -1.27278  0.943444
Q2FZI6   34 1 0.903563  0.161558
Q2FUW7   26 0.764706 -1.27278  0.943444
Q2G2M9   40 1.17647 0.903563  0.161558
Q2FZD0   36 1.05882 0.903563  0.161558
Q2FWK7   36 1.05882 0.903563  0.161558
Q2FWU4   7 0.205882 -1.27278  0.943444
Q2FUX4   21 0.617647 -1.27278  0.943444
Q2G2V3   30 0.882353 -1.27278  0.943444
O05204   25 0.735294 -1.27278  0.943444
Q2FYC2   28 0.811594 -1.27278  0.943444
Q2FZP6   32 0.927536 -1.27278  0.943444
Q2G0L2   33 0.956522 -1.27278  0.943444
Q2FZV1   36 1.04348 0.903563  0.161558
Q2FVQ5   34 0.985507 -1.27278  0.943444
Q2FZW6   36 1.04348 0.903563  0.161558
Q2FZI3   28 0.811594 -1.27278  0.943444
Q2G219   40 1.15942 0.903563  0.161558
Q2FZR2   34 0.985507 -1.27278  0.943444
Q2FXZ2   22 0.637681 -1.27278  0.943444
Q2FYC6   39 1.13043 0.903563  0.161558
Q2FYZ5   37 1.05714 0.903563  0.161558
Q2FWN4   38 1.08571 0.903563  0.161558
Q2G221   35 1 0.903563  0.161558
Q2FZX5   23 0.657143 -1.27278  0.943444
Q2FUW3   26 0.742857 -1.27278  0.943444
Q2G2H3   24 0.685714 -1.27278  0.943444
Q2FY08   29 0.828571 -1.27278  0.943444
Q2FXU5   29 0.828571 -1.27278  0.943444
Q2G1F8   38 1.08571 0.903563  0.161558
Q2FYW4   32 0.914286 -1.27278  0.943444
Q2G142   39 1.11429 0.903563  0.161558
Q2G1U3   41 1.17143 0.903563  0.161558
Q2FZ18   42 1.2 0.903563  0.161558
Q2FV24   18 0.514286 -1.27278  0.943444
Q2G1C2   27 0.771429 -1.27278  0.943444
Q2FYZ4   29 0.828571 -1.27278  0.943444
Q2FWT4   38 1.08571 0.903563  0.161558
Q2FUX1   38 1.08571 0.903563  0.161558
Q2FZG9   29 0.816901 -1.27278  0.943444
Q2FVC1   32 0.901408 -1.27278  0.943444
Q2FYT3   31 0.873239 -1.27278  0.943444
Q2FY82   33 0.929577 -1.27278  0.943444
Q2FV02   39 1.09859 0.903563  0.161558
Q2FXJ2   20 0.56338 -1.27278  0.943444
Q2FZ02   25 0.704225 -1.27278  0.943444
Q2G0L3   27 0.760563 -1.27278  0.943444
Q2FZH5   40 1.12676 0.903563  0.161558
Q2FWH4   28 0.788732 -1.27278  0.943444
Q2FW49   35 0.985915 -1.27278  0.943444
Q93T05   34 0.957746 -1.27278  0.943444
Q2FX73   36 1.01408 0.903563  0.161558
Q2G239   44 1.22222 0.903563  0.161558
Q2G121   39 1.08333 0.903563  0.161558
Q2FY11   40 1.11111 0.903563  0.161558
Q2FV11   26 0.722222 -1.27278  0.943444
Q2FZ05   33 0.916667 -1.27278  0.943444
Q2G253   25 0.694444 -1.27278  0.943444
Q2FW98   41 1.13889 0.903563  0.161558
Q2G205   35 0.972222 -1.27278  0.943444
Q2FVE7   27 0.75 -1.27278  0.943444
Q2FYD0   16 0.444444 -1.27278  0.943444
Q2FZ19   27 0.75 -1.27278  0.943444
Q2G1C7   31 0.861111 -1.27278  0.943444
Q2FV60   33 0.916667 -1.27278  0.943444
Q2FY64   33 0.916667 -1.27278  0.943444
Q2FZI9   32 0.888889 -1.27278  0.943444
Q2FV57   30 0.821918 -1.27278  0.943444
Q2FXA5   32 0.876712 -1.27278  0.943444
Q2G2U8   35 0.958904 -1.27278  0.943444
Q2FZP0   28 0.767123 -1.27278  0.943444
Q2FZL7   35 0.958904 -1.27278  0.943444
Q2FZR3   31 0.849315 -1.27278  0.943444
Q2FWA0   31 0.849315 -1.27278  0.943444
Q2G090   40 1.09589 0.903563  0.161558
Q2G1H0   34 0.918919 -1.27278  0.943444
Q2FZP4   23 0.621622 -1.27278  0.943444
Q2FUX0   40 1.08108 0.903563  0.161558
Q2FV86   41 1.10811 0.903563  0.161558
Q2FV14   25 0.675676 -1.27278  0.943444
Q2FUT2   43 1.16216 0.903563  0.161558
Q2FZ64   31 0.837838 -1.27278  0.943444
Q2FUW1   11 0.293333 -1.27278  0.943444
Q2FWI0   39 1.04 0.903563  0.161558
Q2G2K5   29 0.773333 -1.27278  0.943444
Q2FWK6   42 1.12 0.903563  0.161558
Q2G0T9   27 0.72 -1.27278  0.943444
Q2G078   40 1.06667 0.903563  0.161558
Q2G1P3   39 1.04 0.903563  0.161558
Q2G274   38 1 0.903563  0.161558
Q2FZD4   41 1.07895 0.903563  0.161558
Q2FYS5   41 1.07895 0.903563  0.161558
Q2G1K5   38 1 0.903563  0.161558
Q2G1L5   26 0.684211 -1.27278  0.943444
Q2G1M9   34 0.894737 -1.27278  0.943444
Q2FX67   32 0.842105 -1.27278  0.943444
Q2FZ32   30 0.789474 -1.27278  0.943444
Q2FWH7   31 0.815789 -1.27278  0.943444
Q2FXT8   38 0.987013 -1.27278  0.943444
Q2FUQ3   35 0.909091 -1.27278  0.943444
Q2G1Y6   29 0.753247 -1.27278  0.943444
Q2FX68   15 0.38961 -1.27278  0.943444
Q2FWD1   31 0.805195 -1.27278  0.943444
Q2FUZ8   44 1.14286 0.903563  0.161558
Q2G1F5   31 0.805195 -1.27278  0.943444
Q2G2T6   30 0.779221 -1.27278  0.943444
Q2FYD2   19 0.493506 -1.27278  0.943444
Q2FYA1   44 1.14286 0.903563  0.161558
Q2FY21   39 1.01299 0.903563  0.161558
Q2FZD3   31 0.805195 -1.27278  0.943444
Q2G1Z4   28 0.727273 -1.27278  0.943444
Q2G0S3   16 0.410256 -1.27278  0.943444
Q2FVQ3   42 1.07692 0.903563  0.161558
Q2G2J4   34 0.871795 -1.27278  0.943444
Q2G2B8   40 1.02564 0.903563  0.161558
Q2G0L5   6 0.153846 -1.27278  0.943444
Q2FW72   37 0.948718 -1.27278  0.943444
Q2FYT8   41 1.05128 0.903563  0.161558
Q2FXM9   40 1.02564 0.903563  0.161558
Q2G1Y0   38 0.974359 -1.27278  0.943444
Q2G2D0   35 0.897436 -1.27278  0.943444
Q2G2M2   36 0.923077 -1.27278  0.943444
Q2G1B7   25 0.641026 -1.27278  0.943444
Q2G1B8   35 0.897436 -1.27278  0.943444
Q2G0M6   37 0.948718 -1.27278  0.943444
Q2G1D8   48 1.21519 0.903563  0.161558
Q2FV70   34 0.860759 -1.27278  0.943444
Q2FV72   41 1.03797 0.903563  0.161558
Q2FVB2   47 1.18987 0.903563  0.161558
Q2G122   43 1.08861 0.903563  0.161558
Q2G1W2   32 0.8 -1.27278  0.943444
Q2FWW1   21 0.525 -1.27278  0.943444
Q2G1F4   39 0.975 -1.27278  0.943444
Q2G093   33 0.825 -1.27278  0.943444
Q2FXY7   33 0.825 -1.27278  0.943444
Q2G1C6   29 0.725 -1.27278  0.943444
Q2FZ20   33 0.825 -1.27278  0.943444
O50581   37 0.91358 -1.27278  0.943444
Q2G1N1   42 1.03704 0.903563  0.161558
Q2G188   37 0.902439 -1.27278  0.943444
Q2G296   44 1.07317 0.903563  0.161558
Q2G2E9   28 0.682927 -1.27278  0.943444
Q2G294   31 0.756098 -1.27278  0.943444
Q2FWJ5   43 1.04878 0.903563  0.161558
Q2FW03   40 0.963855 -1.27278  0.943444
Q2G0N1   30 0.722892 -1.27278  0.943444
Q2FZJ0   42 1.01205 0.903563  0.161558
Q2FYZ9   40 0.963855 -1.27278  0.943444
Q2FV74   39 0.939759 -1.27278  0.943444
Q2FXP7   35 0.843373 -1.27278  0.943444
Q2FXU1   40 0.963855 -1.27278  0.943444
Q2G1M8   37 0.891566 -1.27278  0.943444
Q2FXY4   33 0.795181 -1.27278  0.943444
Q2FZ94   31 0.738095 -1.27278  0.943444
Q2FYI0   39 0.917647 -1.27278  0.943444
Q2FXT9   34 0.8 -1.27278  0.943444
Q2G0D2   44 1.02326 0.903563  0.161558
Q2FYB7   32 0.744186 -1.27278  0.943444
Q2FVN8   44 1.02326 0.903563  0.161558
Q2FZ49   30 0.697674 -1.27278  0.943444
Q2FUW6   38 0.883721 -1.27278  0.943444
Q2G1P7   40 0.930233 -1.27278  0.943444
Q2FW70   35 0.804598 -1.27278  0.943444
Q2G0W1   45 1.03448 0.903563  0.161558
Q2G024   33 0.758621 -1.27278  0.943444
Q2G1G8   37 0.850575 -1.27278  0.943444
Q2G1R9   43 0.988506 -1.27278  0.943444
O06446   40 0.91954 -1.27278  0.943444
Q2G1C9   40 0.91954 -1.27278  0.943444
Q2FXV8   39 0.886364 -1.27278  0.943444
Q2G0P5   38 0.863636 -1.27278  0.943444
Q2FV64   36 0.808989 -1.27278  0.943444
Q2FV87   52 1.15556 0.903563  0.161558
Q2G1K9   32 0.703297 -1.27278  0.943444
Q2G266   41 0.901099 -1.27278  0.943444
Q59801   33 0.717391 -1.27278  0.943444
Q2FXH2   39 0.847826 -1.27278  0.943444
Q53727   41 0.88172 -1.27278  0.943444
Q2G2Q0   38 0.817204 -1.27278  0.943444
Q2FZD8   29 0.617021 -1.27278  0.943444
Q2FYS4   35 0.744681 -1.27278  0.943444
Q2G1G2   39 0.829787 -1.27278  0.943444
Q2FXV9   37 0.778947 -1.27278  0.943444
Q2G0L4   5 0.105263 -1.27278  0.943444
Q2FXR8   37 0.778947 -1.27278  0.943444
Q2FYJ0   43 0.905263 -1.27278  0.943444
Q2FZS8   44 0.916667 -1.27278  0.943444
Q2FXN9   45 0.918367 -1.27278  0.943444
Q2FYM1   42 0.857143 -1.27278  0.943444
Q2FVZ5   42 0.857143 -1.27278  0.943444
Q2FVL8   36 0.727273 -1.27278  0.943444
Q2FZ40   38 0.767677 -1.27278  0.943444
Q2FYH5   41 0.82 -1.27278  0.943444
Q2FXB3   38 0.745098 -1.27278  0.943444
Q2FYS9   38 0.730769 -1.27278  0.943444
Q2G1Q4   41 0.788462 -1.27278  0.943444
Q2FVC3   41 0.788462 -1.27278  0.943444
Q2G046   45 0.857143 -1.27278  0.943444
Q2FWU3   38 0.72381 -1.27278  0.943444
Q2FZ72   44 0.838095 -1.27278  0.943444
Q2FZ82   35 0.666667 -1.27278  0.943444
Q9F1K0   40 0.740741 -1.27278  0.943444
Q2FVV9   43 0.767857 -1.27278  0.943444
Q2FZT6   36 0.637168 -1.27278  0.943444
Q2FWU5   27 0.477876 -1.27278  0.943444
Q2FYC8   31 0.54386 -1.27278  0.943444
Q2FZK7   33 0.568966 -1.27278  0.943444
Q2G2C1   34 0.586207 -1.27278  0.943444
Q2FZT5   42 0.705882 -1.27278  0.943444
Q2G0R8   40 0.666667 -1.27278  0.943444
Q2FW95   23 0.383333 -1.27278  0.943444
Q2G0N5   37 0.596774 -1.27278  0.943444
P47768   35 0.555556 -1.27278  0.943444
Q2FXH4   23 0.362205 -1.27278  0.943444
Q2FVM1   49 0.771654 -1.27278  0.943444
```
