## Supplementary Data 3 for "Mining folded proteomes in the era of accurate structure prediction": PF07999.output

```
# cudaSaTabsearch LTYPE = T LORDER = F LSOLN = F
# QUERY ID = PF07999 
# DBFILE = ./tableaux.ascii.DB                                                             
Q2G0V6   0 0 -1.27278 0.943444
Q2G075   0 0 -1.27278 0.943444
Q2G083   0 0 -1.27278 0.943444
Q2FZN3   0 0 -1.27278 0.943444
Q2FY90   0 0 -1.27278 0.943444
Q2FX91   0 0 -1.27278 0.943444
Q2FX54   0 0 -1.27278 0.943444
Q2FYQ4   0 0 -1.27278 0.943444
Q2G284   0 0 -1.27278 0.943444
Q2G0S4   0 0 -1.27278 0.943444
Q2FWM3   0 0 -1.27278 0.943444
Q2FX81   0 0 -1.27278 0.943444
Q2FXC6   0 0 -1.27278 0.943444
Q2FWJ7   0 0 -1.27278 0.943444
Q2FYJ9   0 0 -1.27278 0.943444
Q2G2E6   0 0 -1.27278 0.943444
Q2FWV0   0 0 -1.27278 0.943444
Q2FZC3   0 0 -1.27278 0.943444
Q2FVH9   0 0 -1.27278 0.943444
Q2FXQ5   0 0 -1.27278 0.943444
Q2FZU4   0 0 -1.27278 0.943444
Q2FYF8   0 0 -1.27278 0.943444
Q2FUR4   0 0 -1.27278 0.943444
Q2FYI2   0 0 -1.27278 0.943444
Q2FYY2   0 0 -1.27278 0.943444
Q2FW58   0 0 -1.27278 0.943444
P0C7Z3   0 0 -1.27278 0.943444
Q2G0T2   0 0 -1.27278 0.943444
Q2G1G9   0 0 -1.27278 0.943444
Q2FVJ0   0 0 -1.27278 0.943444
Q2FZ80   0 0 -1.27278 0.943444
Q2G1R4   0 0 -1.27278 0.943444
Q2FW02   0 0 -1.27278 0.943444
Q2G1X3   0 0 -1.27278 0.943444
Q2FWW4   0 0 -1.27278 0.943444
Q2FZE1   0 0 -1.27278 0.943444
Q2FY31   0 0 -1.27278 0.943444
Q2G018   0 0 -1.27278 0.943444
Q2FZI0   0 0 -1.27278 0.943444
Q2FUZ7   0 0 -1.27278 0.943444
Q2G250   0 0 -1.27278 0.943444
Q2FWU8   0 0 -1.27278 0.943444
Q2FYX5   0 0 -1.27278 0.943444
Q2FZY2   0 0 -1.27278 0.943444
Q2FZX8   0 0 -1.27278 0.943444
Q2FUY8   0 0 -1.27278 0.943444
Q2FV73   0 0 -1.27278 0.943444
Q2G0C5   0 0 -1.27278 0.943444
Q2FZ52   0 0 -1.27278 0.943444
Q2FVK6   0 0 -1.27278 0.943444
Q2G0Z3   0 0 -1.27278 0.943444
Q2FZJ8   0 0 -1.27278 0.943444
Q2FY57   0 0 -1.27278 0.943444
Q2G0W3   0 0 -1.27278 0.943444
Q2G0I2   0 0 -1.27278 0.943444
Q2FYX1   0 0 -1.27278 0.943444
Q2G0H2   0 0 -1.27278 0.943444
Q2FWJ8   0 0 -1.27278 0.943444
Q2FWZ7   0 0 -1.27278 0.943444
Q2FV04   0 0 -1.27278 0.943444
Q2G0H6   0 0 -1.27278 0.943444
Q2G291   0 0 -1.27278 0.943444
Q2G1A7   0 0 -1.27278 0.943444
Q2FVS8   0 0 -1.27278 0.943444
Q2FZ26   0 0 -1.27278 0.943444
Q2FXJ3   0 0 -1.27278 0.943444
Q2G231   0 0 -1.27278 0.943444
Q2G2N0   0 0 -1.27278 0.943444
Q2G2I2   0 0 -1.27278 0.943444
Q2FYU3   0 0 -1.27278 0.943444
Q2FWY5   0 0 -1.27278 0.943444
Q2G2E3   0 0 -1.27278 0.943444
Q2FV09   0 0 -1.27278 0.943444
Q2FX72   0 0 -1.27278 0.943444
Q2FWA3   0 0 -1.27278 0.943444
Q2FWF2   0 0 -1.27278 0.943444
Q2G0E4   0 0 -1.27278 0.943444
Q2G251   0 0 -1.27278 0.943444
P0C818   0 0 -1.27278 0.943444
Q2FXQ2   0 0 -1.27278 0.943444
Q2FXD4   0 0 -1.27278 0.943444
Q2G014   0 0 -1.27278 0.943444
Q2FWI9   0 0 -1.27278 0.943444
Q2FX79   0 0 -1.27278 0.943444
Q2FVP7   0 0 -1.27278 0.943444
Q2FZN4   0 0 -1.27278 0.943444
Q2FWU6   0 0 -1.27278 0.943444
Q2G2Y1   0 0 -1.27278 0.943444
Q2FYF6   0 0 -1.27278 0.943444
Q2FXK0   0 0 -1.27278 0.943444
Q2FVI9   0 0 -1.27278 0.943444
Q2G246   0 0 -1.27278 0.943444
Q2G053   0 0 -1.27278 0.943444
Q2FWK8   0 0 -1.27278 0.943444
Q2FXL8   0 0 -1.27278 0.943444
Q2G0Q4   0 0 -1.27278 0.943444
Q2FVB7   0 0 -1.27278 0.943444
Q2FYD6   0 0 -1.27278 0.943444
Q2FXK9   0 0 -1.27278 0.943444
Q2FV78   0 0 -1.27278 0.943444
Q2FXG4   0 0 -1.27278 0.943444
Q2G0C8   0 0 -1.27278 0.943444
Q2FWU9   0 0 -1.27278 0.943444
Q2FUX2   0 0 -1.27278 0.943444
Q2FYI8   0 0 -1.27278 0.943444
Q2FXA1   0 0 -1.27278 0.943444
Q2FV49   0 0 -1.27278 0.943444
Q2G1S0   0 0 -1.27278 0.943444
Q2G0G0   0 0 -1.27278 0.943444
P0C805   0 0 -1.27278 0.943444
Q2FWV9   0 0 -1.27278 0.943444
Q2G152   0 0 -1.27278 0.943444
Q2FX48   0 0 -1.27278 0.943444
Q2FXS5   0 0 -1.27278 0.943444
Q2FWL4   0 0 -1.27278 0.943444
P0C7Y1   0 0 -1.27278 0.943444
Q2FXA2   0 0 -1.27278 0.943444
Q2FY96   0 0 -1.27278 0.943444
Q2FVJ3   0 0 -1.27278 0.943444
Q2FZ24   0 0 -1.27278 0.943444
Q2G1X4   0 0 -1.27278 0.943444
Q2FYM6   0 0 -1.27278 0.943444
Q2FWX6   0 0 -1.27278 0.943444
Q2G1D2   0 0 -1.27278 0.943444
Q2FWC0   0 0 -1.27278 0.943444
Q2FZG7   0 0 -1.27278 0.943444
Q2G2P1   0 0 -1.27278 0.943444
Q2G1M4   0 0 -1.27278 0.943444
Q2FX29   0 0 -1.27278 0.943444
Q2FUZ3   0 0 -1.27278 0.943444
Q2FVZ9   0 0 -1.27278 0.943444
Q2G2N3   0 0 -1.27278 0.943444
Q2G237   0 0 -1.27278 0.943444
Q2FXN5   0 0 -1.27278 0.943444
Q2FYP7   0 0 -1.27278 0.943444
Q2FWC8   0 0 -1.27278 0.943444
Q2G209   0 0 -1.27278 0.943444
Q2FXX7   0 0 -1.27278 0.943444
Q2FV05   0 0 -1.27278 0.943444
Q2FWM8   0 0 -1.27278 0.943444
Q2FV00   0 0 -1.27278 0.943444
Q2FZF2   0 0 -1.27278 0.943444
Q2FV80   0 0 -1.27278 0.943444
Q2FZZ7   0 0 -1.27278 0.943444
Q2FWH8   0 0 -1.27278 0.943444
Q2FVS5   0 0 -1.27278 0.943444
Q2FWY0   0 0 -1.27278 0.943444
Q2FZM3   0 0 -1.27278 0.943444
Q2FZW8   0 0 -1.27278 0.943444
Q2FVY7   0 0 -1.27278 0.943444
Q2FXJ1   0 0 -1.27278 0.943444
Q2G0T7   0 0 -1.27278 0.943444
Q2FW40   0 0 -1.27278 0.943444
Q2FYU9   0 0 -1.27278 0.943444
Q2FUR0   0 0 -1.27278 0.943444
Q2G215   0 0 -1.27278 0.943444
Q2G169   0 0 -1.27278 0.943444
Q2G034   0 0 -1.27278 0.943444
Q2FUV8   2 0.133333 -1.27278 0.943444
Q2FW44   2 0.133333 -1.27278 0.943444
Q2FYJ8   0 0 -1.27278 0.943444
Q2FVR6   2 0.133333 -1.27278 0.943444
Q2G183   2 0.133333 -1.27278 0.943444
Q2G0S1   2 0.133333 -1.27278 0.943444
Q2FX83   0 0 -1.27278 0.943444
Q2FYF7   2 0.133333 -1.27278 0.943444
Q2G166   2 0.133333 -1.27278 0.943444
Q2FX20   2 0.133333 -1.27278 0.943444
Q2G020   2 0.133333 -1.27278 0.943444
Q2FVC0   2 0.133333 -1.27278 0.943444
Q2FVD1   0 0 -1.27278 0.943444
Q2FWH1   2 0.133333 -1.27278 0.943444
Q2FYX2   2 0.133333 -1.27278 0.943444
Q2FZB5   2 0.133333 -1.27278 0.943444
Q2G0G8   2 0.133333 -1.27278 0.943444
P0A0I4   2 0.133333 -1.27278 0.943444
Q2G2C6   2 0.133333 -1.27278 0.943444
Q2FVB1   2 0.133333 -1.27278 0.943444
Q2FYN1   2 0.133333 -1.27278 0.943444
Q2FV79   2 0.133333 -1.27278 0.943444
Q2FVU9   2 0.133333 -1.27278 0.943444
Q2G0W5   2 0.133333 -1.27278 0.943444
Q2FW60   1 0.0666667 -1.27278 0.943444
Q2G269   2 0.133333 -1.27278 0.943444
Q2FZS1   2 0.133333 -1.27278 0.943444
Q2G1Y3   2 0.133333 -1.27278 0.943444
Q2FWA4   2 0.133333 -1.27278 0.943444
Q2G0C0   2 0.133333 -1.27278 0.943444
Q2G2J6   0 0 -1.27278 0.943444
Q2G1R2   2 0.133333 -1.27278 0.943444
Q2FXY8   2 0.133333 -1.27278 0.943444
Q2FYL2   2 0.133333 -1.27278 0.943444
Q2FYS3   0 0 -1.27278 0.943444
Q2FXS0   2 0.133333 -1.27278 0.943444
Q2FWA7   0 0 -1.27278 0.943444
Q2FWV8   2 0.133333 -1.27278 0.943444
Q2G279   2 0.133333 -1.27278 0.943444
Q2FYB5   1 0.0666667 -1.27278 0.943444
Q2G175   2 0.133333 -1.27278 0.943444
Q2FZ07   2 0.133333 -1.27278 0.943444
Q2FVG7   2 0.133333 -1.27278 0.943444
Q2G2P3   2 0.133333 -1.27278 0.943444
Q2FZA3   2 0.133333 -1.27278 0.943444
Q2FYE1   2 0.133333 -1.27278 0.943444
Q2G2F8   0 0 -1.27278 0.943444
Q2FWS8   0 0 -1.27278 0.943444
Q2FXD8   2 0.133333 -1.27278 0.943444
Q2FX46   2 0.133333 -1.27278 0.943444
Q2FYB4   2 0.133333 -1.27278 0.943444
Q2FYC0   2 0.133333 -1.27278 0.943444
Q2FUY5   2 0.133333 -1.27278 0.943444
Q2FYF2   0 0 -1.27278 0.943444
Q2G0R4   1 0.0666667 -1.27278 0.943444
Q2G1L1   2 0.133333 -1.27278 0.943444
Q2FYB0   2 0.133333 -1.27278 0.943444
Q2FWW5   2 0.133333 -1.27278 0.943444
Q2FX04   2 0.133333 -1.27278 0.943444
Q2FV33   2 0.133333 -1.27278 0.943444
Q2FUX6   2 0.133333 -1.27278 0.943444
Q2FVP5   0 0 -1.27278 0.943444
Q2G0W7   2 0.133333 -1.27278 0.943444
Q2FXV1   1 0.0666667 -1.27278 0.943444
Q2G096   2 0.133333 -1.27278 0.943444
Q2FV68   2 0.133333 -1.27278 0.943444
Q2FVY6   2 0.133333 -1.27278 0.943444
Q2FYY0   2 0.133333 -1.27278 0.943444
Q2G005   2 0.133333 -1.27278 0.943444
Q2G2B4   2 0.133333 -1.27278 0.943444
Q2FVZ7   2 0.133333 -1.27278 0.943444
Q2FW55   2 0.133333 -1.27278 0.943444
Q2FV92   2 0.133333 -1.27278 0.943444
Q2FYV9   2 0.133333 -1.27278 0.943444
Q2FW74   2 0.133333 -1.27278 0.943444
Q2FVK9   2 0.133333 -1.27278 0.943444
Q2FZA4   2 0.133333 -1.27278 0.943444
Q2FV25   0 0 -1.27278 0.943444
Q2FYG8   2 0.133333 -1.27278 0.943444
Q2G216   2 0.133333 -1.27278 0.943444
Q2FZ69   2 0.133333 -1.27278 0.943444
Q2FV97   2 0.133333 -1.27278 0.943444
Q2FZ95   1 0.0666667 -1.27278 0.943444
Q2FZN8   2 0.133333 -1.27278 0.943444
Q2FZG2   2 0.133333 -1.27278 0.943444
Q2G259   2 0.133333 -1.27278 0.943444
Q2FYB6   2 0.133333 -1.27278 0.943444
Q2FZD1   2 0.133333 -1.27278 0.943444
Q2FYT6   1 0.0666667 -1.27278 0.943444
Q2G0Y2   2 0.133333 -1.27278 0.943444
Q2FWZ1   2 0.133333 -1.27278 0.943444
Q2FVC8   2 0.133333 -1.27278 0.943444
Q2G2H1   2 0.133333 -1.27278 0.943444
Q2FY47   2 0.133333 -1.27278 0.943444
Q2FX78   2 0.133333 -1.27278 0.943444
Q2FX47   2 0.133333 -1.27278 0.943444
Q2FZA7   1 0.0666667 -1.27278 0.943444
Q2FV32   2 0.133333 -1.27278 0.943444
Q2FYE6   0 0 -1.27278 0.943444
Q2FZ41   2 0.133333 -1.27278 0.943444
Q2FYG3   2 0.133333 -1.27278 0.943444
Q2FX01   2 0.133333 -1.27278 0.943444
Q2FXU6   2 0.133333 -1.27278 0.943444
Q2FYL7   1 0.0666667 -1.27278 0.943444
Q2FWQ3   2 0.133333 -1.27278 0.943444
Q2FZY9   2 0.133333 -1.27278 0.943444
Q2FV50   2 0.133333 -1.27278 0.943444
Q2FUY7   2 0.133333 -1.27278 0.943444
Q2FXP6   2 0.133333 -1.27278 0.943444
Q2G1S9   2 0.133333 -1.27278 0.943444
Q2FX18   2 0.133333 -1.27278 0.943444
Q2FYU0   0 0 -1.27278 0.943444
Q2FXZ7   4 0.258065 -1.27278 0.943444
Q2G051   4 0.258065 -1.27278 0.943444
Q2FWS3   3 0.193548 -1.27278 0.943444
Q2FW14   5 0.322581 -1.27278 0.943444
Q2FYD7   4 0.258065 -1.27278 0.943444
Q9RQP8   6 0.387097 -1.27278 0.943444
Q2FZK2   4 0.258065 -1.27278 0.943444
Q2FWI7   4 0.258065 -1.27278 0.943444
Q2G182   4 0.258065 -1.27278 0.943444
Q2FYT7   4 0.258065 -1.27278 0.943444
Q2FV46   4 0.258065 -1.27278 0.943444
Q2FY58   2 0.129032 -1.27278 0.943444
Q2FX06   2 0.129032 -1.27278 0.943444
Q2FZH0   4 0.258065 -1.27278 0.943444
Q2FUZ4   4 0.258065 -1.27278 0.943444
Q2G102   3 0.193548 -1.27278 0.943444
Q2G1R8   3 0.193548 -1.27278 0.943444
Q2G2J1   5 0.322581 -1.27278 0.943444
Q2FX71   5 0.322581 -1.27278 0.943444
Q2FUZ5   5 0.322581 -1.27278 0.943444
Q2FYP5   4 0.258065 -1.27278 0.943444
Q2G048   0 0 -1.27278 0.943444
Q2FUQ0   5 0.322581 -1.27278 0.943444
Q2FWS7   6 0.387097 -1.27278 0.943444
Q2FV65   2 0.129032 -1.27278 0.943444
Q2G125   2 0.129032 -1.27278 0.943444
Q2FYT2   4 0.258065 -1.27278 0.943444
Q2FVH7   2 0.129032 -1.27278 0.943444
Q2G127   4 0.258065 -1.27278 0.943444
Q2FYI5   3 0.193548 -1.27278 0.943444
Q2FYX4   5 0.322581 -1.27278 0.943444
Q2G0M3   4 0.258065 -1.27278 0.943444
Q2FW87   3 0.193548 -1.27278 0.943444
Q2G211   1 0.0645161 -1.27278 0.943444
Q2FXR5   4 0.258065 -1.27278 0.943444
Q2FWR5   5 0.322581 -1.27278 0.943444
Q2FYD5   5 0.322581 -1.27278 0.943444
Q2FY94   2 0.129032 -1.27278 0.943444
Q2G2W8   4 0.258065 -1.27278 0.943444
Q2FZL9   5 0.322581 -1.27278 0.943444
Q2FYT9   5 0.322581 -1.27278 0.943444
Q2FX44   4 0.258065 -1.27278 0.943444
Q2FXB2   2 0.129032 -1.27278 0.943444
Q2FVF6   4 0.258065 -1.27278 0.943444
Q2G2F6   2 0.129032 -1.27278 0.943444
Q2G2C3   4 0.258065 -1.27278 0.943444
Q2FYA5   6 0.387097 -1.27278 0.943444
Q2FYB1   3 0.193548 -1.27278 0.943444
Q2G011   5 0.322581 -1.27278 0.943444
Q2FV29   2 0.129032 -1.27278 0.943444
Q2FVW1   4 0.258065 -1.27278 0.943444
Q2FYA4   3 0.193548 -1.27278 0.943444
Q2FY26   3 0.193548 -1.27278 0.943444
Q2FXC1   4 0.258065 -1.27278 0.943444
Q2G2T0   4 0.258065 -1.27278 0.943444
Q2FY62   2 0.129032 -1.27278 0.943444
Q2G2K4   4 0.258065 -1.27278 0.943444
Q2FW65   4 0.258065 -1.27278 0.943444
Q2FY05   6 0.387097 -1.27278 0.943444
Q2FV96   4 0.258065 -1.27278 0.943444
Q2G1S7   2 0.129032 -1.27278 0.943444
Q2FWS9   3 0.193548 -1.27278 0.943444
Q2G180   3 0.193548 -1.27278 0.943444
Q2G0L6   6 0.387097 -1.27278 0.943444
Q2G189   2 0.129032 -1.27278 0.943444
Q2FYD9   1 0.0645161 -1.27278 0.943444
Q2FWM6   2 0.129032 -1.27278 0.943444
Q2FXA6   2 0.129032 -1.27278 0.943444
Q2G0U8   4 0.258065 -1.27278 0.943444
Q2FXD9   2 0.129032 -1.27278 0.943444
Q2FWF9   0 0 -1.27278 0.943444
Q2FXS3   4 0.258065 -1.27278 0.943444
Q2FXX6   3 0.193548 -1.27278 0.943444
Q2FWU2   4 0.258065 -1.27278 0.943444
Q2FXD5   4 0.258065 -1.27278 0.943444
Q2FZK8   5 0.322581 -1.27278 0.943444
Q2FV15   2 0.129032 -1.27278 0.943444
Q2FZZ5   4 0.258065 -1.27278 0.943444
Q2FW48   4 0.258065 -1.27278 0.943444
Q2FYB3   5 0.322581 -1.27278 0.943444
Q2FWT5   4 0.258065 -1.27278 0.943444
Q2FVH4   3 0.193548 -1.27278 0.943444
Q2FWP4   4 0.258065 -1.27278 0.943444
Q2FYX9   4 0.258065 -1.27278 0.943444
Q2G1U7   2 0.129032 -1.27278 0.943444
Q2FXY6   4 0.258065 -1.27278 0.943444
Q2FYT1   4 0.258065 -1.27278 0.943444
Q2G244   5 0.322581 -1.27278 0.943444
Q2FX30   2 0.129032 -1.27278 0.943444
Q2FVZ3   3 0.193548 -1.27278 0.943444
Q2FWP5   5 0.322581 -1.27278 0.943444
Q2FX41   3 0.193548 -1.27278 0.943444
Q2G2R5   3 0.193548 -1.27278 0.943444
Q2G2S3   5 0.3125 -1.27278 0.943444
Q2G004   3 0.1875 -1.27278 0.943444
Q2FWV1   7 0.4375 -1.27278 0.943444
Q2G003   5 0.3125 -1.27278 0.943444
Q2FZV3   4 0.25 -1.27278 0.943444
Q2G026   6 0.375 -1.27278 0.943444
Q2FXG7   3 0.1875 -1.27278 0.943444
Q2FYL8   2 0.125 -1.27278 0.943444
Q2FZB6   2 0.125 -1.27278 0.943444
Q2FZE4   5 0.3125 -1.27278 0.943444
Q2FX11   7 0.4375 -1.27278 0.943444
Q2G0Y3   6 0.375 -1.27278 0.943444
Q2FZW7   4 0.25 -1.27278 0.943444
Q2FX21   6 0.375 -1.27278 0.943444
Q2G092   9 0.5625 -1.27278 0.943444
Q2FZB7   4 0.25 -1.27278 0.943444
Q2G0J9   9 0.5625 -1.27278 0.943444
Q2G1X2   4 0.25 -1.27278 0.943444
Q2FZD6   8 0.5 -1.27278 0.943444
Q2FW67   7 0.4375 -1.27278 0.943444
Q2G111   5 0.3125 -1.27278 0.943444
Q2G2Y4   6 0.375 -1.27278 0.943444
Q2FY38   4 0.25 -1.27278 0.943444
Q2FWJ0   5 0.3125 -1.27278 0.943444
Q2G2T5   6 0.375 -1.27278 0.943444
Q2FVG6   6 0.375 -1.27278 0.943444
Q2G1V8   5 0.3125 -1.27278 0.943444
Q2G1L0   4 0.25 -1.27278 0.943444
Q2FXD6   7 0.4375 -1.27278 0.943444
P0C948   4 0.25 -1.27278 0.943444
Q2G1M2   7 0.4375 -1.27278 0.943444
Q2FVW8   4 0.25 -1.27278 0.943444
Q2FX24   5 0.3125 -1.27278 0.943444
Q2FWS4   7 0.4375 -1.27278 0.943444
Q2FYQ3   4 0.25 -1.27278 0.943444
Q2G254   6 0.375 -1.27278 0.943444
Q2FWB4   3 0.1875 -1.27278 0.943444
Q2FUP8   3 0.1875 -1.27278 0.943444
Q2FZC2   4 0.25 -1.27278 0.943444
Q2FYE4   5 0.3125 -1.27278 0.943444
Q2FWS2   5 0.3125 -1.27278 0.943444
Q2FY03   7 0.4375 -1.27278 0.943444
Q2FVS6   5 0.3125 -1.27278 0.943444
Q2FXV2   2 0.125 -1.27278 0.943444
Q2G2L6   4 0.25 -1.27278 0.943444
Q2G2I5   3 0.1875 -1.27278 0.943444
Q2FYA2   5 0.3125 -1.27278 0.943444
Q2FWV7   3 0.1875 -1.27278 0.943444
Q2FXE7   5 0.3125 -1.27278 0.943444
Q2G0J6   4 0.25 -1.27278 0.943444
Q2FUU4   6 0.375 -1.27278 0.943444
Q2FVJ4   4 0.25 -1.27278 0.943444
Q2FZM9   3 0.1875 -1.27278 0.943444
Q2FZ51   6 0.375 -1.27278 0.943444
Q2FY22   5 0.3125 -1.27278 0.943444
Q2G2Q1   6 0.375 -1.27278 0.943444
Q2G109   5 0.3125 -1.27278 0.943444
Q2G1D6   6 0.375 -1.27278 0.943444
Q2FVC9   4 0.25 -1.27278 0.943444
Q2G2R6   8 0.5 -1.27278 0.943444
Q2FZ85   7 0.4375 -1.27278 0.943444
Q2FVK4   7 0.4375 -1.27278 0.943444
Q2G1V9   4 0.25 -1.27278 0.943444
Q2G2H6   4 0.25 -1.27278 0.943444
Q2FWS6   7 0.4375 -1.27278 0.943444
Q2FZW4   6 0.375 -1.27278 0.943444
Q2G1M3   4 0.25 -1.27278 0.943444
Q2G1M0   9 0.5625 -1.27278 0.943444
Q2G1Y9   6 0.375 -1.27278 0.943444
Q2FX45   6 0.375 -1.27278 0.943444
Q2FWP8   4 0.25 -1.27278 0.943444
Q2FYP4   7 0.4375 -1.27278 0.943444
Q2FYL1   5 0.3125 -1.27278 0.943444
Q2G1L4   6 0.375 -1.27278 0.943444
Q2FUQ7   6 0.375 -1.27278 0.943444
Q2G247   2 0.125 -1.27278 0.943444
Q2FVV0   4 0.25 -1.27278 0.943444
Q2FYU6   5 0.3125 -1.27278 0.943444
Q2G2N6   7 0.4375 -1.27278 0.943444
Q2FXC9   4 0.25 -1.27278 0.943444
Q2FX42   6 0.375 -1.27278 0.943444
Q2FX26   9 0.5625 -1.27278 0.943444
Q2FWF3   2 0.125 -1.27278 0.943444
Q2FZY1   4 0.25 -1.27278 0.943444
Q2FW15   7 0.424242 -1.27278 0.943444
P0A0G2   10 0.606061 -1.27278 0.943444
Q2G2G5   7 0.424242 -1.27278 0.943444
Q2FY39   6 0.363636 -1.27278 0.943444
Q2G0B5   5 0.30303 -1.27278 0.943444
Q2FZI1   6 0.363636 -1.27278 0.943444
Q2FUQ6   7 0.424242 -1.27278 0.943444
Q2FVR5   9 0.545455 -1.27278 0.943444
Q2G2W6   6 0.363636 -1.27278 0.943444
Q2FZR8   8 0.484848 -1.27278 0.943444
Q2FVY8   7 0.424242 -1.27278 0.943444
Q2FZ60   7 0.424242 -1.27278 0.943444
Q2FV82   7 0.424242 -1.27278 0.943444
Q2FX23   7 0.424242 -1.27278 0.943444
Q2G1G3   5 0.30303 -1.27278 0.943444
P68805   7 0.424242 -1.27278 0.943444
Q2FVL0   7 0.424242 -1.27278 0.943444
Q2G2J0   6 0.363636 -1.27278 0.943444
Q2FZF1   7 0.424242 -1.27278 0.943444
Q2FXU9   6 0.363636 -1.27278 0.943444
Q2G1A2   8 0.484848 -1.27278 0.943444
Q2G1C3   7 0.424242 -1.27278 0.943444
Q2G1D4   4 0.242424 -1.27278 0.943444
Q2G0A8   6 0.363636 -1.27278 0.943444
Q2FVC7   4 0.242424 -1.27278 0.943444
Q2G133   7 0.424242 -1.27278 0.943444
Q2FY86   7 0.424242 -1.27278 0.943444
Q2FX92   7 0.424242 -1.27278 0.943444
Q2FW47   2 0.121212 -1.27278 0.943444
Q2G1T9   3 0.181818 -1.27278 0.943444
Q2FVU8   4 0.242424 -1.27278 0.943444
Q2FVD7   8 0.484848 -1.27278 0.943444
Q2FX55   5 0.30303 -1.27278 0.943444
Q2FVD3   7 0.424242 -1.27278 0.943444
Q2G2B5   4 0.242424 -1.27278 0.943444
Q2FWV6   4 0.242424 -1.27278 0.943444
Q2FW29   11 0.666667 -1.27278 0.943444
Q2G0W6   3 0.181818 -1.27278 0.943444
Q2FVD2   5 0.30303 -1.27278 0.943444
Q2FWR8   5 0.30303 -1.27278 0.943444
Q2FXA0   8 0.484848 -1.27278 0.943444
Q2FZB4   5 0.30303 -1.27278 0.943444
Q2FX37   5 0.30303 -1.27278 0.943444
Q2FX13   3 0.181818 -1.27278 0.943444
Q2FWD8   7 0.424242 -1.27278 0.943444
Q2G108   8 0.484848 -1.27278 0.943444
Q2G2V4   6 0.363636 -1.27278 0.943444
Q2FZW2   8 0.484848 -1.27278 0.943444
Q2FYY4   5 0.30303 -1.27278 0.943444
Q2FYB8   6 0.363636 -1.27278 0.943444
Q2FWC2   6 0.363636 -1.27278 0.943444
Q2FYE8   4 0.242424 -1.27278 0.943444
Q2FXK5   8 0.484848 -1.27278 0.943444
Q2FWT0   9 0.545455 -1.27278 0.943444
Q2FW19   7 0.424242 -1.27278 0.943444
Q2G100   6 0.363636 -1.27278 0.943444
Q2FYY3   4 0.242424 -1.27278 0.943444
Q2FZ01   8 0.484848 -1.27278 0.943444
Q2FYY1   5 0.30303 -1.27278 0.943444
Q2G103   6 0.363636 -1.27278 0.943444
Q2FV12   5 0.30303 -1.27278 0.943444
Q2FWQ1   9 0.545455 -1.27278 0.943444
Q2FYY5   6 0.363636 -1.27278 0.943444
Q2G207   6 0.363636 -1.27278 0.943444
Q2G1Y8   8 0.484848 -1.27278 0.943444
Q2FWZ8   7 0.424242 -1.27278 0.943444
Q2G0Z8   6 0.363636 -1.27278 0.943444
Q2G2F7   9 0.545455 -1.27278 0.943444
Q2FYH9   4 0.242424 -1.27278 0.943444
Q2FWB7   5 0.30303 -1.27278 0.943444
Q2FYN2   7 0.411765 -1.27278 0.943444
Q2FVQ6   10 0.588235 -1.27278 0.943444
Q2FWX3   11 0.647059 -1.27278 0.943444
Q2G187   5 0.294118 -1.27278 0.943444
Q2FW05   7 0.411765 -1.27278 0.943444
Q2FYC3   10 0.588235 -1.27278 0.943444
Q2FZJ2   15 0.882353 -1.27278 0.943444
Q2G0D6   7 0.411765 -1.27278 0.943444
Q2FWP7   6 0.352941 -1.27278 0.943444
Q2FX31   14 0.823529 -1.27278 0.943444
Q2FVZ6   5 0.294118 -1.27278 0.943444
Q2G2A2   10 0.588235 -1.27278 0.943444
Q2FWQ8   5 0.294118 -1.27278 0.943444
Q2FVM9   6 0.352941 -1.27278 0.943444
Q2FYD1   9 0.529412 -1.27278 0.943444
Q2FYN3   9 0.529412 -1.27278 0.943444
Q2FYI3   6 0.352941 -1.27278 0.943444
Q2G022   9 0.529412 -1.27278 0.943444
Q2G1Q3   7 0.411765 -1.27278 0.943444
Q2FX58   5 0.294118 -1.27278 0.943444
Q2G2V1   10 0.588235 -1.27278 0.943444
Q2FVV5   7 0.411765 -1.27278 0.943444
Q2FZC0   10 0.588235 -1.27278 0.943444
Q2FV63   11 0.647059 -1.27278 0.943444
Q2FWG9   6 0.352941 -1.27278 0.943444
Q2FZA5   4 0.235294 -1.27278 0.943444
Q2FX60   10 0.588235 -1.27278 0.943444
Q2G2I8   11 0.647059 -1.27278 0.943444
Q2G2Y5   10 0.588235 -1.27278 0.943444
Q2G2Y2   8 0.470588 -1.27278 0.943444
Q2FWA6   15 0.882353 -1.27278 0.943444
Q2FWL8   21 1.23529 0.903563 0.161558
Q2FY95   8 0.470588 -1.27278 0.943444
Q2FYC5   12 0.705882 -1.27278 0.943444
Q2FV43   6 0.352941 -1.27278 0.943444
Q2FVU0   10 0.588235 -1.27278 0.943444
Q2FZG5   6 0.352941 -1.27278 0.943444
Q2G2H9   7 0.411765 -1.27278 0.943444
Q2G1D1   6 0.352941 -1.27278 0.943444
Q2FWU7   8 0.470588 -1.27278 0.943444
P60647   7 0.411765 -1.27278 0.943444
Q2FUR7   9 0.529412 -1.27278 0.943444
Q2FWQ2   10 0.588235 -1.27278 0.943444
Q2G2M4   7 0.411765 -1.27278 0.943444
Q2G104   8 0.470588 -1.27278 0.943444
Q2FX76   6 0.352941 -1.27278 0.943444
Q2G2Q4   10 0.588235 -1.27278 0.943444
Q2FXQ1   6 0.352941 -1.27278 0.943444
Q2FX80   4 0.235294 -1.27278 0.943444
Q2FZN6   8 0.470588 -1.27278 0.943444
Q2G009   7 0.411765 -1.27278 0.943444
Q2G021   8 0.470588 -1.27278 0.943444
Q2FWH0   10 0.588235 -1.27278 0.943444
Q2FXQ0   10 0.588235 -1.27278 0.943444
Q2FX64   7 0.411765 -1.27278 0.943444
Q2FY98   7 0.411765 -1.27278 0.943444
Q2FWK5   12 0.705882 -1.27278 0.943444
Q2FYK1   7 0.411765 -1.27278 0.943444
Q2FXF0   8 0.470588 -1.27278 0.943444
Q2FY70   11 0.647059 -1.27278 0.943444
Q2G114   9 0.529412 -1.27278 0.943444
Q2FX38   8 0.470588 -1.27278 0.943444
Q2FUP9   12 0.705882 -1.27278 0.943444
Q2FVV3   8 0.470588 -1.27278 0.943444
Q2G113   10 0.588235 -1.27278 0.943444
Q2FWB2   9 0.529412 -1.27278 0.943444
Q2FWT6   6 0.352941 -1.27278 0.943444
Q2FW28   9 0.529412 -1.27278 0.943444
Q2FUQ9   7 0.411765 -1.27278 0.943444
Q2FY00   6 0.352941 -1.27278 0.943444
Q2G040   5 0.294118 -1.27278 0.943444
Q2FX35   8 0.470588 -1.27278 0.943444
Q2FYW9   8 0.457143 -1.27278 0.943444
Q2G2N8   8 0.457143 -1.27278 0.943444
Q2G1V7   10 0.571429 -1.27278 0.943444
Q2G0C3   8 0.457143 -1.27278 0.943444
Q2FVW0   12 0.685714 -1.27278 0.943444
Q2FUS4   12 0.685714 -1.27278 0.943444
Q2FVP6   8 0.457143 -1.27278 0.943444
Q2FZK1   9 0.514286 -1.27278 0.943444
Q2FXY2   16 0.914286 -1.27278 0.943444
Q2FYX3   13 0.742857 -1.27278 0.943444
Q2FZ86   20 1.14286 0.903563 0.161558
Q2FUV7   5 0.285714 -1.27278 0.943444
Q2FX70   9 0.514286 -1.27278 0.943444
Q2G1Y1   13 0.742857 -1.27278 0.943444
Q2FVT9   11 0.628571 -1.27278 0.943444
Q2G2K3   8 0.457143 -1.27278 0.943444
P72358   9 0.514286 -1.27278 0.943444
Q2G192   9 0.514286 -1.27278 0.943444
Q2FYX6   10 0.571429 -1.27278 0.943444
Q2FXW0   8 0.457143 -1.27278 0.943444
Q2G202   7 0.4 -1.27278 0.943444
Q2FYW7   7 0.4 -1.27278 0.943444
Q2G2M0   8 0.457143 -1.27278 0.943444
Q2FXT7   9 0.514286 -1.27278 0.943444
Q2FX59   11 0.628571 -1.27278 0.943444
Q2G0X2   7 0.4 -1.27278 0.943444
Q2FWR6   11 0.628571 -1.27278 0.943444
Q2FW22   21 1.2 0.903563 0.161558
Q2FZH4   17 0.971429 -1.27278 0.943444
Q2FYZ1   9 0.514286 -1.27278 0.943444
Q2G2W7   16 0.914286 -1.27278 0.943444
Q2G2I4   10 0.571429 -1.27278 0.943444
Q2FZP5   10 0.571429 -1.27278 0.943444
Q2FWQ7   13 0.742857 -1.27278 0.943444
Q2G1W9   9 0.514286 -1.27278 0.943444
Q2FWF7   13 0.742857 -1.27278 0.943444
Q2FYM9   16 0.914286 -1.27278 0.943444
Q2FXV0   9 0.514286 -1.27278 0.943444
Q2FWW2   14 0.8 -1.27278 0.943444
Q2FVS2   10 0.571429 -1.27278 0.943444
Q2G007   10 0.571429 -1.27278 0.943444
Q2FYA7   13 0.742857 -1.27278 0.943444
Q2G0K0   10 0.571429 -1.27278 0.943444
Q2FXS9   15 0.857143 -1.27278 0.943444
Q2G249   13 0.742857 -1.27278 0.943444
Q2G008   15 0.857143 -1.27278 0.943444
Q2FZD5   12 0.685714 -1.27278 0.943444
Q2FZG0   7 0.4 -1.27278 0.943444
Q2FX28   13 0.742857 -1.27278 0.943444
Q2FXI4   15 0.857143 -1.27278 0.943444
Q2G176   10 0.571429 -1.27278 0.943444
Q2G116   9 0.514286 -1.27278 0.943444
Q2FXF2   13 0.742857 -1.27278 0.943444
Q2G260   10 0.571429 -1.27278 0.943444
Q2G213   8 0.457143 -1.27278 0.943444
Q2G173   13 0.742857 -1.27278 0.943444
Q2FV71   12 0.685714 -1.27278 0.943444
Q2FWY8   8 0.457143 -1.27278 0.943444
Q2FWN3   7 0.4 -1.27278 0.943444
Q2FYD4   11 0.628571 -1.27278 0.943444
Q2FVQ2   11 0.628571 -1.27278 0.943444
Q2FVK0   15 0.857143 -1.27278 0.943444
Q2G285   13 0.742857 -1.27278 0.943444
Q2FZH6   12 0.685714 -1.27278 0.943444
Q2FZX1   9 0.514286 -1.27278 0.943444
Q2FZ83   2 0.114286 -1.27278 0.943444
Q2G0S9   8 0.457143 -1.27278 0.943444
Q2FZH7   13 0.742857 -1.27278 0.943444
Q2FZT3   13 0.742857 -1.27278 0.943444
Q2FX57   13 0.722222 -1.27278 0.943444
Q2G0B9   11 0.611111 -1.27278 0.943444
Q2FY28   12 0.666667 -1.27278 0.943444
Q2G0R5   14 0.777778 -1.27278 0.943444
Q2FZG8   7 0.388889 -1.27278 0.943444
Q2G1X1   12 0.666667 -1.27278 0.943444
Q2FX93   8 0.444444 -1.27278 0.943444
Q2FYU5   9 0.5 -1.27278 0.943444
Q2FWR9   12 0.666667 -1.27278 0.943444
Q2FWS0   18 1 0.903563 0.161558
Q2G0P4   10 0.555556 -1.27278 0.943444
Q2FX50   19 1.05556 0.903563 0.161558
Q2FZV0   12 0.666667 -1.27278 0.943444
Q2G0S5   12 0.666667 -1.27278 0.943444
Q2FY25   12 0.666667 -1.27278 0.943444
Q2FXG6   10 0.555556 -1.27278 0.943444
Q2FZJ7   11 0.611111 -1.27278 0.943444
Q2G0U7   13 0.722222 -1.27278 0.943444
Q2FZV2   16 0.888889 -1.27278 0.943444
Q2FWT8   14 0.777778 -1.27278 0.943444
Q2G0D1   13 0.722222 -1.27278 0.943444
Q2FVW5   9 0.5 -1.27278 0.943444
Q2FY97   16 0.888889 -1.27278 0.943444
Q2FXF3   10 0.555556 -1.27278 0.943444
Q2G063   9 0.5 -1.27278 0.943444
Q2G0U5   14 0.777778 -1.27278 0.943444
Q2G2B1   13 0.722222 -1.27278 0.943444
Q2FVE3   9 0.5 -1.27278 0.943444
Q2FZW1   19 1.05556 0.903563 0.161558
Q2FYK2   11 0.611111 -1.27278 0.943444
Q2FXW2   11 0.611111 -1.27278 0.943444
Q9F0R1   16 0.888889 -1.27278 0.943444
Q2FZG3   11 0.611111 -1.27278 0.943444
Q2G2K0   15 0.833333 -1.27278 0.943444
Q2FVN4   14 0.777778 -1.27278 0.943444
Q2FYV0   14 0.777778 -1.27278 0.943444
Q2G0A5   6 0.333333 -1.27278 0.943444
Q2FZ03   12 0.666667 -1.27278 0.943444
Q2G1I8   11 0.611111 -1.27278 0.943444
Q2FYX8   12 0.666667 -1.27278 0.943444
Q2FV18   10 0.555556 -1.27278 0.943444
Q2FYI7   9 0.5 -1.27278 0.943444
Q2G0K1   18 1 0.903563 0.161558
Q2G2U9   12 0.666667 -1.27278 0.943444
Q2FW31   16 0.888889 -1.27278 0.943444
Q2FVB5   16 0.888889 -1.27278 0.943444
Q2FVI8   7 0.388889 -1.27278 0.943444
Q2FZT0   15 0.833333 -1.27278 0.943444
P48860   12 0.666667 -1.27278 0.943444
Q2FYC1   20 1.11111 0.903563 0.161558
Q2G286   13 0.722222 -1.27278 0.943444
Q2FXD3   13 0.722222 -1.27278 0.943444
Q2G027   6 0.333333 -1.27278 0.943444
Q2G0T4   13 0.722222 -1.27278 0.943444
Q2FZJ5   24 1.33333 0.903563 0.161558
Q2FW10   5 0.277778 -1.27278 0.943444
Q2FY91   10 0.555556 -1.27278 0.943444
Q2FVP0   12 0.666667 -1.27278 0.943444
P60070   17 0.944444 -1.27278 0.943444
Q2FWU1   12 0.666667 -1.27278 0.943444
Q2FYA3   5 0.277778 -1.27278 0.943444
Q2G0V8   17 0.944444 -1.27278 0.943444
Q2G0Z2   12 0.666667 -1.27278 0.943444
Q2FZ47   11 0.611111 -1.27278 0.943444
Q2G0V9   8 0.444444 -1.27278 0.943444
Q2FZE2   10 0.555556 -1.27278 0.943444
Q2FWB0   14 0.777778 -1.27278 0.943444
Q2G1J1   14 0.777778 -1.27278 0.943444
Q2FYQ1   9 0.5 -1.27278 0.943444
Q2FZ45   15 0.833333 -1.27278 0.943444
Q2FYW5   15 0.833333 -1.27278 0.943444
Q2G1A0   10 0.555556 -1.27278 0.943444
Q2FZB9   9 0.5 -1.27278 0.943444
Q2FZX2   10 0.555556 -1.27278 0.943444
Q2FZY4   17 0.944444 -1.27278 0.943444
Q2FW56   8 0.444444 -1.27278 0.943444
P0A0G6   19 1.05556 0.903563 0.161558
Q2FW80   10 0.555556 -1.27278 0.943444
Q2G2S4   11 0.611111 -1.27278 0.943444
Q2G2H0   11 0.611111 -1.27278 0.943444
Q2G2E1   10 0.555556 -1.27278 0.943444
Q2G0I5   17 0.944444 -1.27278 0.943444
Q2FWW6   15 0.833333 -1.27278 0.943444
Q2G112   13 0.722222 -1.27278 0.943444
Q2G214   10 0.555556 -1.27278 0.943444
Q2FYG2   14 0.777778 -1.27278 0.943444
Q2G0J5   11 0.611111 -1.27278 0.943444
Q2FX27   15 0.833333 -1.27278 0.943444
Q2FWV5   15 0.833333 -1.27278 0.943444
Q2FX40   16 0.888889 -1.27278 0.943444
Q2FZM5   8 0.444444 -1.27278 0.943444
Q2FXH8   10 0.555556 -1.27278 0.943444
Q2FWS5   14 0.777778 -1.27278 0.943444
Q2FW13   21 1.13514 0.903563 0.161558
Q2FY93   15 0.810811 -1.27278 0.943444
Q2FZM8   17 0.918919 -1.27278 0.943444
Q2FZV4   12 0.648649 -1.27278 0.943444
Q2FVD4   13 0.702703 -1.27278 0.943444
Q2G0J3   8 0.432432 -1.27278 0.943444
Q2FX61   14 0.756757 -1.27278 0.943444
Q2FVD6   17 0.918919 -1.27278 0.943444
Q2FYY7   13 0.702703 -1.27278 0.943444
Q2G0W0   15 0.810811 -1.27278 0.943444
Q2FXF7   14 0.756757 -1.27278 0.943444
Q2G191   12 0.648649 -1.27278 0.943444
Q2FYT5   11 0.594595 -1.27278 0.943444
Q2G1P0   10 0.540541 -1.27278 0.943444
Q2FVF8   10 0.540541 -1.27278 0.943444
Q2G0Y1   9 0.486486 -1.27278 0.943444
Q2FZD2   25 1.35135 0.903563 0.161558
Q2FZ59   11 0.594595 -1.27278 0.943444
Q2G2G1   11 0.594595 -1.27278 0.943444
Q2G0F9   16 0.864865 -1.27278 0.943444
Q2G1J2   13 0.702703 -1.27278 0.943444
Q2G0Q6   13 0.702703 -1.27278 0.943444
Q2FYX0   14 0.756757 -1.27278 0.943444
Q2FZU8   12 0.648649 -1.27278 0.943444
Q2G267   12 0.648649 -1.27278 0.943444
Q2G174   13 0.702703 -1.27278 0.943444
Q2FWC3   13 0.702703 -1.27278 0.943444
Q2FVN6   10 0.540541 -1.27278 0.943444
Q2G2D1   13 0.702703 -1.27278 0.943444
Q2FZK9   14 0.756757 -1.27278 0.943444
Q2G2C9   18 0.972973 -1.27278 0.943444
Q2G2V8   8 0.432432 -1.27278 0.943444
Q2FVL6   12 0.648649 -1.27278 0.943444
Q2FY45   12 0.648649 -1.27278 0.943444
Q2G2R7   15 0.810811 -1.27278 0.943444
Q2FWD5   12 0.648649 -1.27278 0.943444
Q2FWT3   14 0.756757 -1.27278 0.943444
Q2FY92   17 0.918919 -1.27278 0.943444
Q2FZM2   11 0.594595 -1.27278 0.943444
Q2G2F0   17 0.918919 -1.27278 0.943444
Q2FW30   13 0.702703 -1.27278 0.943444
Q2FZV9   21 1.13514 0.903563 0.161558
Q2FVA6   13 0.702703 -1.27278 0.943444
Q2G229   14 0.756757 -1.27278 0.943444
Q2FZZ3   19 1.02703 0.903563 0.161558
Q2G2F4   11 0.594595 -1.27278 0.943444
Q2FVA7   14 0.756757 -1.27278 0.943444
Q2G0R3   20 1.08108 0.903563 0.161558
Q2G1R1   15 0.810811 -1.27278 0.943444
Q2FZ79   14 0.756757 -1.27278 0.943444
Q2FZ12   12 0.648649 -1.27278 0.943444
Q2FX39   14 0.756757 -1.27278 0.943444
Q2G186   15 0.810811 -1.27278 0.943444
Q2FXE5   8 0.432432 -1.27278 0.943444
Q2G0A1   21 1.13514 0.903563 0.161558
Q2G0E7   16 0.864865 -1.27278 0.943444
Q2G2V7   13 0.702703 -1.27278 0.943444
Q2FYA6   15 0.810811 -1.27278 0.943444
Q2G276   10 0.540541 -1.27278 0.943444
Q2G070   11 0.594595 -1.27278 0.943444
Q2FVZ1   13 0.702703 -1.27278 0.943444
Q2FW84   9 0.486486 -1.27278 0.943444
Q2FVY9   15 0.810811 -1.27278 0.943444
Q2FVD9   17 0.918919 -1.27278 0.943444
Q2G1T2   12 0.648649 -1.27278 0.943444
Q2G0I3   13 0.702703 -1.27278 0.943444
Q2G0E8   31 1.67568 0.903563 0.161558
Q2FW08   17 0.918919 -1.27278 0.943444
Q2FVD8   12 0.648649 -1.27278 0.943444
Q2FXF5   23 1.24324 0.903563 0.161558
Q2FXW1   23 1.24324 0.903563 0.161558
Q2FW79   13 0.702703 -1.27278 0.943444
Q2G2G0   13 0.702703 -1.27278 0.943444
P48940   15 0.810811 -1.27278 0.943444
Q2FYL6   17 0.918919 -1.27278 0.943444
Q2FZV8   13 0.702703 -1.27278 0.943444
Q2FYM5   17 0.918919 -1.27278 0.943444
Q2G2B6   22 1.18919 0.903563 0.161558
Q2G1L2   7 0.378378 -1.27278 0.943444
Q2G1V5   11 0.594595 -1.27278 0.943444
Q2FXT0   10 0.540541 -1.27278 0.943444
Q2FY02   29 1.56757 0.903563 0.161558
Q2FWQ4   13 0.702703 -1.27278 0.943444
Q2FYG4   12 0.648649 -1.27278 0.943444
Q2FW11   13 0.702703 -1.27278 0.943444
Q2G257   19 1 0.903563 0.161558
Q2FWJ6   20 1.05263 0.903563 0.161558
Q2FXS8   16 0.842105 -1.27278 0.943444
Q2FX12   23 1.21053 0.903563 0.161558
Q2FYF1   11 0.578947 -1.27278 0.943444
Q2G2E8   20 1.05263 0.903563 0.161558
Q2FXE6   11 0.578947 -1.27278 0.943444
Q2G2C0   12 0.631579 -1.27278 0.943444
Q2G1V6   12 0.631579 -1.27278 0.943444
Q2FWZ4   21 1.10526 0.903563 0.161558
Q2G2V0   16 0.842105 -1.27278 0.943444
Q9ZAH6   16 0.842105 -1.27278 0.943444
Q2FVU2   18 0.947368 -1.27278 0.943444
Q2FWI8   14 0.736842 -1.27278 0.943444
P0A0H0   10 0.526316 -1.27278 0.943444
Q2G0C1   19 1 0.903563 0.161558
Q2FXH3   17 0.894737 -1.27278 0.943444
Q2FXI6   31 1.63158 0.903563 0.161558
Q2G1X5   15 0.789474 -1.27278 0.943444
Q2FV08   18 0.947368 -1.27278 0.943444
Q2FWT7   13 0.684211 -1.27278 0.943444
Q2G210   16 0.842105 -1.27278 0.943444
Q2FW66   11 0.578947 -1.27278 0.943444
Q2FWD0   14 0.736842 -1.27278 0.943444
Q2FUQ1   19 1 0.903563 0.161558
Q2FVI6   13 0.684211 -1.27278 0.943444
Q2FWM7   13 0.684211 -1.27278 0.943444
Q2FVN2   17 0.894737 -1.27278 0.943444
Q2FWR2   13 0.684211 -1.27278 0.943444
Q2FYH4   18 0.947368 -1.27278 0.943444
Q2FYM8   10 0.526316 -1.27278 0.943444
Q9RFJ6   20 1.05263 0.903563 0.161558
Q2FZ42   9 0.473684 -1.27278 0.943444
Q2FVX9   15 0.789474 -1.27278 0.943444
Q2G066   24 1.26316 0.903563 0.161558
Q2FVM3   16 0.842105 -1.27278 0.943444
Q2FWT1   16 0.842105 -1.27278 0.943444
Q2FZB8   11 0.578947 -1.27278 0.943444
Q2FUQ8   12 0.631579 -1.27278 0.943444
Q2G2I7   13 0.684211 -1.27278 0.943444
Q2FVF7   11 0.578947 -1.27278 0.943444
Q2FV52   16 0.842105 -1.27278 0.943444
Q2FWE3   18 0.947368 -1.27278 0.943444
Q2G144   19 1 0.903563 0.161558
Q2FXZ1   14 0.736842 -1.27278 0.943444
Q2FX34   13 0.684211 -1.27278 0.943444
Q2FWV4   14 0.736842 -1.27278 0.943444
Q2FZ11   17 0.894737 -1.27278 0.943444
Q2G141   14 0.736842 -1.27278 0.943444
Q2FWF5   12 0.631579 -1.27278 0.943444
Q2FV34   16 0.842105 -1.27278 0.943444
Q2FWQ0   16 0.842105 -1.27278 0.943444
Q2FV88   16 0.842105 -1.27278 0.943444
Q2G2P0   13 0.684211 -1.27278 0.943444
Q2FYW8   14 0.736842 -1.27278 0.943444
Q2G1W1   20 1.05263 0.903563 0.161558
Q2FVC2   15 0.789474 -1.27278 0.943444
Q2G0D3   10 0.526316 -1.27278 0.943444
Q2FV89   26 1.36842 0.903563 0.161558
Q2G1U2   23 1.21053 0.903563 0.161558
Q2FX32   15 0.789474 -1.27278 0.943444
Q2FXS7   17 0.894737 -1.27278 0.943444
Q2FVX1   12 0.631579 -1.27278 0.943444
Q2FVE0   12 0.631579 -1.27278 0.943444
Q2G270   11 0.578947 -1.27278 0.943444
Q9EYW6   17 0.894737 -1.27278 0.943444
Q2FVB8   20 1.05263 0.903563 0.161558
Q2FZT9   16 0.842105 -1.27278 0.943444
Q2G298   27 1.42105 0.903563 0.161558
Q2FX49   13 0.684211 -1.27278 0.943444
Q2G0Z0   17 0.894737 -1.27278 0.943444
Q2FW39   17 0.894737 -1.27278 0.943444
Q2G252   30 1.57895 0.903563 0.161558
Q2G0A3   11 0.578947 -1.27278 0.943444
Q2FYJ7   27 1.42105 0.903563 0.161558
Q2FWT2   17 0.894737 -1.27278 0.943444
Q2FWQ5   14 0.736842 -1.27278 0.943444
Q2G2J7   15 0.789474 -1.27278 0.943444
Q2FY75   19 1 0.903563 0.161558
Q2G106   18 0.947368 -1.27278 0.943444
Q2FVY3   14 0.736842 -1.27278 0.943444
Q2FVP9   17 0.894737 -1.27278 0.943444
Q2FW42   10 0.526316 -1.27278 0.943444
Q2FUV9   15 0.789474 -1.27278 0.943444
Q2FVR7   17 0.894737 -1.27278 0.943444
Q2FZN1   13 0.684211 -1.27278 0.943444
Q2G2Q7   20 1.02564 0.903563 0.161558
Q2G150   21 1.07692 0.903563 0.161558
Q2G081   14 0.717949 -1.27278 0.943444
Q2FV45   20 1.02564 0.903563 0.161558
Q2FX02   19 0.974359 -1.27278 0.943444
P0A0Q4   17 0.871795 -1.27278 0.943444
Q2G0L9   27 1.38462 0.903563 0.161558
Q2FY04   19 0.974359 -1.27278 0.943444
Q2FV48   15 0.769231 -1.27278 0.943444
Q2FW64   18 0.923077 -1.27278 0.943444
Q2FX63   17 0.871795 -1.27278 0.943444
Q2G1T3   15 0.769231 -1.27278 0.943444
Q2G0K9   15 0.769231 -1.27278 0.943444
Q2FZ00   24 1.23077 0.903563 0.161558
Q2FVL9   17 0.871795 -1.27278 0.943444
Q2FW33   20 1.02564 0.903563 0.161558
Q2FWT9   12 0.615385 -1.27278 0.943444
Q2FZF7   19 0.974359 -1.27278 0.943444
Q2FWL1   25 1.28205 0.903563 0.161558
Q2FYS7   14 0.717949 -1.27278 0.943444
Q2FZX3   14 0.717949 -1.27278 0.943444
Q2FXR0   15 0.769231 -1.27278 0.943444
Q2G2I9   15 0.769231 -1.27278 0.943444
Q2FWN1   9 0.461538 -1.27278 0.943444
Q2G297   21 1.07692 0.903563 0.161558
Q2FVA0   19 0.974359 -1.27278 0.943444
Q2FXX0   19 0.974359 -1.27278 0.943444
Q2G2P4   23 1.17949 0.903563 0.161558
Q2G0P8   20 1.02564 0.903563 0.161558
Q2FVN3   19 0.974359 -1.27278 0.943444
Q2FXK7   19 0.974359 -1.27278 0.943444
Q2FZF8   10 0.512821 -1.27278 0.943444
Q2FWR0   14 0.717949 -1.27278 0.943444
Q2FXL2   15 0.769231 -1.27278 0.943444
Q2FWA9   18 0.923077 -1.27278 0.943444
Q2G282   24 1.23077 0.903563 0.161558
Q9RQQ0   19 0.974359 -1.27278 0.943444
Q2FXD7   15 0.769231 -1.27278 0.943444
Q2FUY4   19 0.974359 -1.27278 0.943444
Q2G2W4   13 0.666667 -1.27278 0.943444
Q2FZF5   32 1.64103 0.903563 0.161558
Q2FY42   18 0.923077 -1.27278 0.943444
Q2FUS3   15 0.769231 -1.27278 0.943444
Q2G2E7   14 0.717949 -1.27278 0.943444
Q2G0S6   20 1.02564 0.903563 0.161558
Q2G0C2   17 0.871795 -1.27278 0.943444
Q2FWF8   14 0.717949 -1.27278 0.943444
Q2G000   29 1.48718 0.903563 0.161558
Q2FWX2   24 1.23077 0.903563 0.161558
Q2FZS2   15 0.769231 -1.27278 0.943444
Q2FW16   14 0.717949 -1.27278 0.943444
Q2FZI2   13 0.666667 -1.27278 0.943444
Q2G1Q5   15 0.769231 -1.27278 0.943444
Q2G1A5   33 1.69231 0.903563 0.161558
Q2G0P7   19 0.974359 -1.27278 0.943444
Q2FWV3   17 0.871795 -1.27278 0.943444
Q2FW51   18 0.923077 -1.27278 0.943444
Q2FVI4   22 1.12821 0.903563 0.161558
Q2FVN7   21 1.07692 0.903563 0.161558
Q2FWP9   19 0.974359 -1.27278 0.943444
Q2FXT2   20 1.02564 0.903563 0.161558
P0A0F4   17 0.871795 -1.27278 0.943444
Q2G126   20 1.02564 0.903563 0.161558
Q2FW82   15 0.769231 -1.27278 0.943444
Q2FY44   14 0.717949 -1.27278 0.943444
Q2G0N9   19 0.974359 -1.27278 0.943444
Q2G0Z9   8 0.410256 -1.27278 0.943444
Q2FV81   17 0.871795 -1.27278 0.943444
Q2FYC4   12 0.615385 -1.27278 0.943444
Q2G178   17 0.871795 -1.27278 0.943444
Q2G079   26 1.33333 0.903563 0.161558
Q2G2B7   20 1.02564 0.903563 0.161558
Q2FVF5   19 0.974359 -1.27278 0.943444
Q2G2W2   17 0.871795 -1.27278 0.943444
Q2G1I2   20 1.02564 0.903563 0.161558
Q2G245   14 0.717949 -1.27278 0.943444
Q2G1H7   16 0.8 -1.27278 0.943444
Q2FWF1   16 0.8 -1.27278 0.943444
Q2FZZ9   28 1.4 0.903563 0.161558
Q2G1W3   16 0.8 -1.27278 0.943444
Q2G204   22 1.1 0.903563 0.161558
Q2G1H1   37 1.85 0.903563 0.161558
Q2FXK3   17 0.85 -1.27278 0.943444
Q2G2H8   17 0.85 -1.27278 0.943444
Q2FZP9   18 0.9 -1.27278 0.943444
Q2FWI2   23 1.15 0.903563 0.161558
Q2FYZ6   16 0.8 -1.27278 0.943444
Q2FXS1   18 0.9 -1.27278 0.943444
Q2G200   19 0.95 -1.27278 0.943444
Q2G2L5   19 0.95 -1.27278 0.943444
Q2FY73   28 1.4 0.903563 0.161558
Q2G177   17 0.85 -1.27278 0.943444
Q2G2F9   16 0.8 -1.27278 0.943444
Q2FV27   20 1 0.903563 0.161558
Q2FZ56   22 1.1 0.903563 0.161558
Q2FVF3   16 0.8 -1.27278 0.943444
Q2G0B6   39 1.95 0.903563 0.161558
Q2G2S5   18 0.9 -1.27278 0.943444
Q2FW68   18 0.9 -1.27278 0.943444
Q2FWX7   14 0.7 -1.27278 0.943444
Q2FWB6   21 1.05 0.903563 0.161558
Q2FXA9   21 1.05 0.903563 0.161558
Q2FXP3   28 1.4 0.903563 0.161558
Q2FUX5   21 1.05 0.903563 0.161558
Q2FZZ4   28 1.4 0.903563 0.161558
Q2FX98   21 1.05 0.903563 0.161558
Q2FV23   17 0.85 -1.27278 0.943444
Q2FUR1   15 0.75 -1.27278 0.943444
Q2FY49   27 1.35 0.903563 0.161558
Q2G017   18 0.9 -1.27278 0.943444
Q2G2K9   19 0.95 -1.27278 0.943444
Q2G2N9   18 0.9 -1.27278 0.943444
Q2G0E9   15 0.75 -1.27278 0.943444
Q2FY19   26 1.3 0.903563 0.161558
Q2G1E3   11 0.55 -1.27278 0.943444
Q2FW17   15 0.75 -1.27278 0.943444
Q2FWK9   24 1.2 0.903563 0.161558
Q2G2Q6   20 1 0.903563 0.161558
Q2G2Q5   18 0.9 -1.27278 0.943444
Q2G1U9   27 1.35 0.903563 0.161558
Q2G299   15 0.75 -1.27278 0.943444
Q2FX75   16 0.8 -1.27278 0.943444
Q2G058   23 1.15 0.903563 0.161558
Q2G0E3   15 0.75 -1.27278 0.943444
Q2FYK0   17 0.85 -1.27278 0.943444
Q2G2K6   12 0.6 -1.27278 0.943444
Q2FYN0   15 0.75 -1.27278 0.943444
Q2FVK7   18 0.9 -1.27278 0.943444
Q2FX15   18 0.9 -1.27278 0.943444
Q2FVN9   14 0.7 -1.27278 0.943444
Q2FWX0   17 0.85 -1.27278 0.943444
Q2G143   18 0.9 -1.27278 0.943444
Q2G0C7   23 1.15 0.903563 0.161558
Q2G0K6   31 1.55 0.903563 0.161558
Q2FZZ1   16 0.8 -1.27278 0.943444
Q2FV13   22 1.1 0.903563 0.161558
Q2G128   21 1.05 0.903563 0.161558
Q2FXU2   21 1.05 0.903563 0.161558
Q2G2R4   35 1.75 0.903563 0.161558
Q2FXM1   32 1.6 0.903563 0.161558
Q8KQR1   19 0.95 -1.27278 0.943444
Q2G2Q9   17 0.85 -1.27278 0.943444
Q2FVG9   15 0.75 -1.27278 0.943444
Q2FV56   10 0.5 -1.27278 0.943444
Q2FWG7   15 0.731707 -1.27278 0.943444
Q2G0T1   28 1.36585 0.903563 0.161558
Q2FXB9   16 0.780488 -1.27278 0.943444
Q2FZP3   20 0.97561 -1.27278 0.943444
Q2FZQ2   26 1.26829 0.903563 0.161558
Q2FXS4   20 0.97561 -1.27278 0.943444
Q2FZ21   19 0.926829 -1.27278 0.943444
Q2G2X2   29 1.41463 0.903563 0.161558
Q2FZF6   51 2.4878 3.07991 0.0107511
Q2FYA0   18 0.878049 -1.27278 0.943444
Q2G2A9   19 0.926829 -1.27278 0.943444
Q2FYB9   18 0.878049 -1.27278 0.943444
Q2FYI4   39 1.90244 0.903563 0.161558
Q2FYL4   22 1.07317 0.903563 0.161558
Q2G1T0   20 0.97561 -1.27278 0.943444
Q2FXW7   21 1.02439 0.903563 0.161558
Q2FZA1   21 1.02439 0.903563 0.161558
Q2FY76   17 0.829268 -1.27278 0.943444
Q2FZ97   22 1.07317 0.903563 0.161558
Q2G1I4   20 0.97561 -1.27278 0.943444
Q2FYQ6   23 1.12195 0.903563 0.161558
Q2FXL6   35 1.70732 0.903563 0.161558
Q2G2G6   17 0.829268 -1.27278 0.943444
Q2FVH1   18 0.878049 -1.27278 0.943444
Q2FYA8   22 1.07317 0.903563 0.161558
Q2G2M5   37 1.80488 0.903563 0.161558
Q2FV99   18 0.878049 -1.27278 0.943444
Q2G105   18 0.878049 -1.27278 0.943444
Q2FW23   24 1.17073 0.903563 0.161558
Q2G012   14 0.682927 -1.27278 0.943444
Q2G2V5   19 0.926829 -1.27278 0.943444
Q2FW07   35 1.70732 0.903563 0.161558
Q2G0F2   31 1.5122 0.903563 0.161558
Q2FZC9   15 0.731707 -1.27278 0.943444
Q2FXE9   18 0.878049 -1.27278 0.943444
Q2FV47   25 1.21951 0.903563 0.161558
Q2G2Q8   20 0.97561 -1.27278 0.943444
Q2FYE7   22 1.07317 0.903563 0.161558
Q2FUT3   21 1.02439 0.903563 0.161558
Q2G068   25 1.21951 0.903563 0.161558
Q2G2D3   21 1.02439 0.903563 0.161558
Q2FYK4   41 2 3.07991 0.0107511
Q2FX36   21 1.02439 0.903563 0.161558
Q2G0A4   14 0.682927 -1.27278 0.943444
Q2G080   15 0.731707 -1.27278 0.943444
Q2FUT1   16 0.780488 -1.27278 0.943444
Q2FYH3   24 1.17073 0.903563 0.161558
Q2FXA7   54 2.63415 3.07991 0.0107511
Q2G2Y6   15 0.731707 -1.27278 0.943444
Q2FY55   32 1.56098 0.903563 0.161558
Q2FY61   20 0.97561 -1.27278 0.943444
Q2G0E2   30 1.46341 0.903563 0.161558
Q2FVY1   35 1.70732 0.903563 0.161558
Q2FUV1   22 1.07317 0.903563 0.161558
Q2FUS9   18 0.878049 -1.27278 0.943444
Q2G1A1   16 0.780488 -1.27278 0.943444
P60639   19 0.926829 -1.27278 0.943444
Q2FZE9   16 0.780488 -1.27278 0.943444
Q2G1I9   22 1.07317 0.903563 0.161558
Q2FWN0   20 0.97561 -1.27278 0.943444
Q2FZE3   23 1.12195 0.903563 0.161558
Q93Q23   19 0.926829 -1.27278 0.943444
Q2FWE9   35 1.70732 0.903563 0.161558
Q2FUS1   27 1.31707 0.903563 0.161558
Q2FVM5   21 1.02439 0.903563 0.161558
Q2G2N7   20 0.97561 -1.27278 0.943444
Q2FWG0   19 0.926829 -1.27278 0.943444
Q2FXV7   23 1.12195 0.903563 0.161558
Q2FW69   23 1.12195 0.903563 0.161558
P0A0F8   17 0.829268 -1.27278 0.943444
Q2G055   27 1.31707 0.903563 0.161558
Q2FV37   15 0.731707 -1.27278 0.943444
Q2G225   19 0.926829 -1.27278 0.943444
Q2FXG2   36 1.7561 0.903563 0.161558
Q2FY87   18 0.878049 -1.27278 0.943444
Q2FWR7   24 1.17073 0.903563 0.161558
Q2G1U6   17 0.829268 -1.27278 0.943444
Q2G006   22 1.07317 0.903563 0.161558
Q2G2I6   20 0.952381 -1.27278 0.943444
Q2FWS1   17 0.809524 -1.27278 0.943444
Q2FYF5   25 1.19048 0.903563 0.161558
Q2G0F1   21 1 0.903563 0.161558
Q2G0J2   23 1.09524 0.903563 0.161558
Q2FXE3   26 1.2381 0.903563 0.161558
Q2FYV8   25 1.19048 0.903563 0.161558
Q2G1X6   41 1.95238 0.903563 0.161558
Q2FUP5   23 1.09524 0.903563 0.161558
Q2G1A4   24 1.14286 0.903563 0.161558
Q2G0H9   27 1.28571 0.903563 0.161558
Q2G0M0   30 1.42857 0.903563 0.161558
Q2FYK6   38 1.80952 0.903563 0.161558
Q2G023   24 1.14286 0.903563 0.161558
Q2G0G2   22 1.04762 0.903563 0.161558
Q2FXC0   20 0.952381 -1.27278 0.943444
Q2FXF1   28 1.33333 0.903563 0.161558
Q2FW00   19 0.904762 -1.27278 0.943444
Q2G1E7   19 0.904762 -1.27278 0.943444
Q2FWE7   20 0.952381 -1.27278 0.943444
Q2FY32   47 2.2381 3.07991 0.0107511
Q2FUU0   36 1.71429 0.903563 0.161558
Q2FVU5   19 0.904762 -1.27278 0.943444
Q2G062   23 1.09524 0.903563 0.161558
Q2FV26   22 1.04762 0.903563 0.161558
Q2FW97   20 0.952381 -1.27278 0.943444
Q2FZY8   27 1.28571 0.903563 0.161558
Q2G277   22 1.04762 0.903563 0.161558
Q2G0V1   15 0.714286 -1.27278 0.943444
Q2FWJ3   23 1.09524 0.903563 0.161558
Q2G2J2   21 1 0.903563 0.161558
Q2FVB0   19 0.904762 -1.27278 0.943444
Q2G278   20 0.952381 -1.27278 0.943444
Q2G107   19 0.904762 -1.27278 0.943444
P0A0M9   29 1.38095 0.903563 0.161558
Q2G067   14 0.666667 -1.27278 0.943444
Q2FV55   20 0.952381 -1.27278 0.943444
Q2G1L3   19 0.904762 -1.27278 0.943444
Q2G2R0   35 1.66667 0.903563 0.161558
Q2G2T3   18 0.857143 -1.27278 0.943444
Q2FWA8   18 0.857143 -1.27278 0.943444
Q2G056   36 1.71429 0.903563 0.161558
Q2FWR1   24 1.14286 0.903563 0.161558
Q2FXP9   27 1.28571 0.903563 0.161558
Q2FZI4   17 0.809524 -1.27278 0.943444
Q2G2L7   27 1.28571 0.903563 0.161558
Q2FVG1   21 1 0.903563 0.161558
Q2G1I7   25 1.19048 0.903563 0.161558
Q2FVB6   21 1 0.903563 0.161558
Q2G001   20 0.952381 -1.27278 0.943444
Q2FUX3   21 1 0.903563 0.161558
Q2G1Q9   37 1.7619 0.903563 0.161558
Q2G2S9   29 1.38095 0.903563 0.161558
Q2FXZ8   16 0.761905 -1.27278 0.943444
Q2FZI7   43 2.04762 3.07991 0.0107511
Q2FUS6   31 1.47619 0.903563 0.161558
Q2FUZ6   22 1.04762 0.903563 0.161558
Q2FYQ9   17 0.809524 -1.27278 0.943444
Q2FYS8   22 1.04762 0.903563 0.161558
Q2FYS6   17 0.809524 -1.27278 0.943444
Q2FZG6   21 1 0.903563 0.161558
Q2G1L9   22 1.04762 0.903563 0.161558
Q2FXT3   23 1.09524 0.903563 0.161558
Q2FZN9   27 1.28571 0.903563 0.161558
Q2FW20   23 1.09524 0.903563 0.161558
Q2G0H3   19 0.904762 -1.27278 0.943444
Q2FV98   24 1.14286 0.903563 0.161558
Q2FXR7   19 0.904762 -1.27278 0.943444
Q2G1T4   33 1.57143 0.903563 0.161558
Q2FW38   25 1.19048 0.903563 0.161558
Q2G2P6   19 0.904762 -1.27278 0.943444
Q2FVL7   25 1.19048 0.903563 0.161558
Q2FVY2   37 1.7619 0.903563 0.161558
Q2FYZ0   26 1.2381 0.903563 0.161558
Q2FYW2   24 1.14286 0.903563 0.161558
P60643   20 0.952381 -1.27278 0.943444
Q2G265   19 0.904762 -1.27278 0.943444
Q2FV42   19 0.904762 -1.27278 0.943444
Q2FXN0   16 0.761905 -1.27278 0.943444
Q2G2D9   26 1.2381 0.903563 0.161558
Q2FV75   23 1.09524 0.903563 0.161558
Q2FYE0   24 1.14286 0.903563 0.161558
Q2FX03   18 0.857143 -1.27278 0.943444
Q2FX89   38 1.80952 0.903563 0.161558
Q2FX43   25 1.19048 0.903563 0.161558
Q2FV69   22 1.02326 0.903563 0.161558
P72360   16 0.744186 -1.27278 0.943444
Q2FVQ1   28 1.30233 0.903563 0.161558
Q2FYG7   25 1.16279 0.903563 0.161558
Q2G1J8   21 0.976744 -1.27278 0.943444
Q2FW77   22 1.02326 0.903563 0.161558
Q2FWI4   21 0.976744 -1.27278 0.943444
Q2FX62   24 1.11628 0.903563 0.161558
Q2G0U6   29 1.34884 0.903563 0.161558
Q2G0P2   21 0.976744 -1.27278 0.943444
Q2G0B8   26 1.2093 0.903563 0.161558
Q2FVL3   20 0.930233 -1.27278 0.943444
Q2G1K8   24 1.11628 0.903563 0.161558
Q2G2R9   20 0.930233 -1.27278 0.943444
Q2G2I3   18 0.837209 -1.27278 0.943444
Q2FY56   15 0.697674 -1.27278 0.943444
Q2G0B1   18 0.837209 -1.27278 0.943444
Q2G1T1   33 1.53488 0.903563 0.161558
Q2FVX5   20 0.930233 -1.27278 0.943444
Q2G0H8   21 0.976744 -1.27278 0.943444
Q2FVT3   18 0.837209 -1.27278 0.943444
Q2FWF6   24 1.11628 0.903563 0.161558
Q2FWZ6   31 1.44186 0.903563 0.161558
Q2FZ77   32 1.48837 0.903563 0.161558
Q2G0H0   18 0.837209 -1.27278 0.943444
Q2G2G7   25 1.16279 0.903563 0.161558
Q2G117   23 1.06977 0.903563 0.161558
Q2FXG9   49 2.27907 3.07991 0.0107511
Q2FWE4   28 1.30233 0.903563 0.161558
Q2FUS0   35 1.62791 0.903563 0.161558
Q2FWR3   22 1.02326 0.903563 0.161558
Q2FYA9   18 0.837209 -1.27278 0.943444
Q2G0Y5   48 2.23256 3.07991 0.0107511
Q2FZZ8   28 1.30233 0.903563 0.161558
Q2G1Z6   21 0.976744 -1.27278 0.943444
Q2FX53   21 0.976744 -1.27278 0.943444
Q2FZC4   30 1.39535 0.903563 0.161558
Q2FUS5   27 1.25581 0.903563 0.161558
Q2G1R0   20 0.930233 -1.27278 0.943444
Q2G0D5   18 0.837209 -1.27278 0.943444
Q2FY18   19 0.883721 -1.27278 0.943444
Q2FYH8   22 1.02326 0.903563 0.161558
Q2G1F2   36 1.67442 0.903563 0.161558
Q2G0Q5   23 1.06977 0.903563 0.161558
Q2FVR2   20 0.930233 -1.27278 0.943444
Q2FZE7   19 0.883721 -1.27278 0.943444
Q2G0I0   23 1.06977 0.903563 0.161558
Q2G0R1   39 1.81395 0.903563 0.161558
Q2G0L7   33 1.53488 0.903563 0.161558
Q2FWI1   26 1.2093 0.903563 0.161558
Q2G0F7   23 1.06977 0.903563 0.161558
Q2FXY3   36 1.67442 0.903563 0.161558
P0A084   29 1.34884 0.903563 0.161558
Q2G0G5   33 1.53488 0.903563 0.161558
Q2FZE5   24 1.11628 0.903563 0.161558
Q2G0A2   26 1.2093 0.903563 0.161558
Q2FVE8   25 1.16279 0.903563 0.161558
Q2G2M8   23 1.06977 0.903563 0.161558
Q2FYH7   17 0.790698 -1.27278 0.943444
Q2FVR8   25 1.16279 0.903563 0.161558
Q2FZU9   18 0.837209 -1.27278 0.943444
Q2FYX7   23 1.06977 0.903563 0.161558
Q2G280   38 1.76744 0.903563 0.161558
Q2FVG5   27 1.25581 0.903563 0.161558
Q2FWX1   35 1.62791 0.903563 0.161558
Q2FVB3   21 0.976744 -1.27278 0.943444
Q2G2A1   41 1.90698 0.903563 0.161558
Q2G1W7   21 0.976744 -1.27278 0.943444
Q2FW36   19 0.883721 -1.27278 0.943444
P31337   29 1.34884 0.903563 0.161558
Q2FXB8   20 0.930233 -1.27278 0.943444
Q2G2F3   26 1.2093 0.903563 0.161558
Q2FYM7   12 0.55814 -1.27278 0.943444
Q2FYB2   32 1.48837 0.903563 0.161558
Q2G2E2   25 1.13636 0.903563 0.161558
Q2G2G9   29 1.31818 0.903563 0.161558
Q2FVC5   22 1 0.903563 0.161558
Q2G0T3   34 1.54545 0.903563 0.161558
Q2G074   21 0.954545 -1.27278 0.943444
Q2G016   33 1.5 0.903563 0.161558
Q2G0G4   30 1.36364 0.903563 0.161558
Q2G2K1   32 1.45455 0.903563 0.161558
Q2FXE1   18 0.818182 -1.27278 0.943444
Q2FWD2   47 2.13636 3.07991 0.0107511
Q2G1Q0   38 1.72727 0.903563 0.161558
Q2G073   20 0.909091 -1.27278 0.943444
Q2G1T7   30 1.36364 0.903563 0.161558
Q2FVI3   27 1.22727 0.903563 0.161558
Q2FZ93   26 1.18182 0.903563 0.161558
Q2FVQ7   23 1.04545 0.903563 0.161558
Q2G2B9   23 1.04545 0.903563 0.161558
Q2FZN5   15 0.681818 -1.27278 0.943444
Q2FY72   29 1.31818 0.903563 0.161558
Q2G0A0   26 1.18182 0.903563 0.161558
Q2FZQ8   22 1 0.903563 0.161558
Q2FXP1   41 1.86364 0.903563 0.161558
P0A0B7   30 1.36364 0.903563 0.161558
Q2FYW0   45 2.04545 3.07991 0.0107511
Q2G230   43 1.95455 0.903563 0.161558
Q2G0H5   26 1.18182 0.903563 0.161558
Q2G0B7   50 2.27273 3.07991 0.0107511
Q2G131   20 0.909091 -1.27278 0.943444
Q2G0Y4   30 1.36364 0.903563 0.161558
Q2G2L0   30 1.36364 0.903563 0.161558
Q2G101   45 2.04545 3.07991 0.0107511
Q2G036   42 1.90909 0.903563 0.161558
Q2FXN3   23 1.04545 0.903563 0.161558
Q2FWY2   39 1.77273 0.903563 0.161558
Q2FXK6   26 1.18182 0.903563 0.161558
Q2G2Y3   27 1.22727 0.903563 0.161558
Q2G1P8   31 1.40909 0.903563 0.161558
Q2G0N7   49 2.22727 3.07991 0.0107511
Q2FW43   22 1 0.903563 0.161558
Q2G2N4   27 1.22727 0.903563 0.161558
Q2FW59   22 1 0.903563 0.161558
Q2G1V0   19 0.863636 -1.27278 0.943444
Q2G010   20 0.909091 -1.27278 0.943444
Q2FWJ4   20 0.909091 -1.27278 0.943444
Q2FUR3   26 1.18182 0.903563 0.161558
Q2FXE4   27 1.22727 0.903563 0.161558
Q2FY36   26 1.18182 0.903563 0.161558
Q2G1Q7   24 1.09091 0.903563 0.161558
Q2FX09   47 2.13636 3.07991 0.0107511
Q2G0Z1   38 1.72727 0.903563 0.161558
Q2FWJ1   29 1.31818 0.903563 0.161558
Q2FUT4   27 1.22727 0.903563 0.161558
Q2FYI1   38 1.72727 0.903563 0.161558
Q2FXQ8   34 1.54545 0.903563 0.161558
Q2FUZ0   34 1.54545 0.903563 0.161558
P0A086   36 1.63636 0.903563 0.161558
Q2FZM0   21 0.954545 -1.27278 0.943444
Q2FXL3   31 1.40909 0.903563 0.161558
Q2G2K7   21 0.954545 -1.27278 0.943444
Q2FVL1   18 0.818182 -1.27278 0.943444
Q2FW21   24 1.09091 0.903563 0.161558
Q2G201   25 1.13636 0.903563 0.161558
Q2FVV6   24 1.09091 0.903563 0.161558
Q2FV03   30 1.36364 0.903563 0.161558
Q2G2T2   30 1.36364 0.903563 0.161558
Q2FZ44   26 1.18182 0.903563 0.161558
Q2G1N7   29 1.31818 0.903563 0.161558
Q2G172   20 0.909091 -1.27278 0.943444
Q2G208   21 0.954545 -1.27278 0.943444
Q2FZR7   18 0.818182 -1.27278 0.943444
Q2G2K2   17 0.772727 -1.27278 0.943444
Q2FVA4   21 0.954545 -1.27278 0.943444
Q2G0F5   24 1.09091 0.903563 0.161558
Q2G0X0   29 1.31818 0.903563 0.161558
Q2FXU0   41 1.86364 0.903563 0.161558
Q2FXX9   37 1.68182 0.903563 0.161558
Q2G2K8   26 1.18182 0.903563 0.161558
Q2G0X1   28 1.24444 0.903563 0.161558
Q2FXI8   30 1.33333 0.903563 0.161558
Q2G0L1   45 2 3.07991 0.0107511
Q2FX07   24 1.06667 0.903563 0.161558
Q2G139   22 0.977778 -1.27278 0.943444
Q2FUV5   31 1.37778 0.903563 0.161558
Q2FVD0   26 1.15556 0.903563 0.161558
Q2FX10   25 1.11111 0.903563 0.161558
Q2G1W5   37 1.64444 0.903563 0.161558
Q2G1Y7   28 1.24444 0.903563 0.161558
Q2G190   25 1.11111 0.903563 0.161558
Q2FV59   21 0.933333 -1.27278 0.943444
Q2FZS3   26 1.15556 0.903563 0.161558
Q2FX90   34 1.51111 0.903563 0.161558
Q2FW85   20 0.888889 -1.27278 0.943444
Q2FZ65   33 1.46667 0.903563 0.161558
Q2FXJ7   46 2.04444 3.07991 0.0107511
Q2FVW2   26 1.15556 0.903563 0.161558
Q2G0H4   26 1.15556 0.903563 0.161558
Q2FVV4   15 0.666667 -1.27278 0.943444
Q2FUR9   24 1.06667 0.903563 0.161558
Q2FW06   26 1.15556 0.903563 0.161558
Q2FY84   19 0.844444 -1.27278 0.943444
Q2G132   31 1.37778 0.903563 0.161558
Q2G0C9   25 1.11111 0.903563 0.161558
Q2G2N1   21 0.933333 -1.27278 0.943444
Q2FVF2   23 1.02222 0.903563 0.161558
Q2FZ30   27 1.2 0.903563 0.161558
Q2FXX8   40 1.77778 0.903563 0.161558
Q2FZX6   18 0.8 -1.27278 0.943444
Q2G1Z2   24 1.06667 0.903563 0.161558
Q2G0G7   30 1.33333 0.903563 0.161558
Q2FV53   21 0.933333 -1.27278 0.943444
Q2FV28   45 2 3.07991 0.0107511
Q2G097   29 1.28889 0.903563 0.161558
Q2FZC5   25 1.11111 0.903563 0.161558
Q2FY77   31 1.37778 0.903563 0.161558
Q2FVA9   45 2 3.07991 0.0107511
Q2G2W5   23 1.02222 0.903563 0.161558
Q2FX97   54 2.4 3.07991 0.0107511
Q2G1F3   25 1.11111 0.903563 0.161558
Q2FYU1   26 1.15556 0.903563 0.161558
Q2FUP6   26 1.15556 0.903563 0.161558
Q2G2U7   24 1.06667 0.903563 0.161558
Q2FY09   29 1.28889 0.903563 0.161558
Q2G1J6   26 1.15556 0.903563 0.161558
Q2G059   30 1.33333 0.903563 0.161558
Q2FVK5   17 0.755556 -1.27278 0.943444
Q2G0H7   26 1.15556 0.903563 0.161558
Q2FWN2   17 0.755556 -1.27278 0.943444
Q2FYV7   34 1.51111 0.903563 0.161558
Q2G236   39 1.73333 0.903563 0.161558
Q2FZR6   26 1.15556 0.903563 0.161558
Q2G1P9   29 1.28889 0.903563 0.161558
Q2G0R9   41 1.82222 0.903563 0.161558
Q2FUZ9   34 1.51111 0.903563 0.161558
Q2FVP2   28 1.24444 0.903563 0.161558
Q2FXC8   26 1.15556 0.903563 0.161558
Q2FVC4   28 1.24444 0.903563 0.161558
Q2FZ29   27 1.2 0.903563 0.161558
Q2FYR8   60 2.6087 3.07991 0.0107511
Q2FY23   48 2.08696 3.07991 0.0107511
Q2G0D4   35 1.52174 0.903563 0.161558
Q2FZ38   41 1.78261 0.903563 0.161558
Q2FXH1   21 0.913043 -1.27278 0.943444
Q2FXZ9   32 1.3913 0.903563 0.161558
Q2G1V3   20 0.869565 -1.27278 0.943444
Q2FVZ0   15 0.652174 -1.27278 0.943444
Q2FV95   27 1.17391 0.903563 0.161558
Q2G196   51 2.21739 3.07991 0.0107511
Q2FZ61   60 2.6087 3.07991 0.0107511
Q2FW27   46 2 3.07991 0.0107511
Q2FWH2   29 1.26087 0.903563 0.161558
Q2FZQ9   22 0.956522 -1.27278 0.943444
Q2FWQ9   53 2.30435 3.07991 0.0107511
Q2G1N5   23 1 0.903563 0.161558
Q2FZP8   23 1 0.903563 0.161558
Q2FXC2   27 1.17391 0.903563 0.161558
Q2G0X9   19 0.826087 -1.27278 0.943444
Q2FX08   18 0.782609 -1.27278 0.943444
Q2FUV2   47 2.04348 3.07991 0.0107511
Q2FZT8   22 0.956522 -1.27278 0.943444
Q2G2N2   20 0.869565 -1.27278 0.943444
Q2G0M1   37 1.6087 0.903563 0.161558
Q2FVX8   54 2.34783 3.07991 0.0107511
Q2G220   47 2.04348 3.07991 0.0107511
Q2FW37   32 1.3913 0.903563 0.161558
Q2G203   43 1.86957 0.903563 0.161558
Q2FY89   26 1.13043 0.903563 0.161558
Q2G1K7   55 2.3913 3.07991 0.0107511
Q2G013   22 0.956522 -1.27278 0.943444
Q2FV91   22 0.956522 -1.27278 0.943444
Q2FW92   32 1.3913 0.903563 0.161558
Q2G1U5   34 1.47826 0.903563 0.161558
Q2G2A6   24 1.04348 0.903563 0.161558
Q2G0G9   26 1.13043 0.903563 0.161558
P0A088   14 0.608696 -1.27278 0.943444
Q2G0B4   22 0.956522 -1.27278 0.943444
Q2G0X7   25 1.08696 0.903563 0.161558
Q2G0S0   27 1.17391 0.903563 0.161558
Q2FW12   27 1.17391 0.903563 0.161558
Q2G0J7   38 1.65217 0.903563 0.161558
Q2FW76   24 1.04348 0.903563 0.161558
Q2G1Z7   44 1.91304 0.903563 0.161558
Q2G2S1   44 1.91304 0.903563 0.161558
Q2G1B1   37 1.6087 0.903563 0.161558
Q2FVP3   20 0.869565 -1.27278 0.943444
Q2G1V1   32 1.3913 0.903563 0.161558
Q2G1H8   36 1.56522 0.903563 0.161558
Q2G149   46 2 3.07991 0.0107511
Q2FXC7   26 1.13043 0.903563 0.161558
Q2G019   33 1.43478 0.903563 0.161558
Q2FWL6   52 2.26087 3.07991 0.0107511
Q2G199   24 1.04348 0.903563 0.161558
Q2FY41   17 0.73913 -1.27278 0.943444
Q2FX33   44 1.91304 0.903563 0.161558
Q2G181   32 1.3913 0.903563 0.161558
Q2FVT1   22 0.956522 -1.27278 0.943444
Q2G0Z5   30 1.30435 0.903563 0.161558
Q2FZC7   30 1.30435 0.903563 0.161558
Q2G1U0   55 2.3913 3.07991 0.0107511
Q2FW18   24 1.04348 0.903563 0.161558
Q2G0H1   26 1.13043 0.903563 0.161558
Q2FX22   23 1 0.903563 0.161558
Q2G157   48 2.08696 3.07991 0.0107511
Q2G2J5   29 1.26087 0.903563 0.161558
Q2FZH9   24 1.04348 0.903563 0.161558
Q2FZA6   19 0.826087 -1.27278 0.943444
Q2G1N6   17 0.73913 -1.27278 0.943444
Q2FVR4   40 1.73913 0.903563 0.161558
Q2FY13   55 2.3913 3.07991 0.0107511
Q2G025   42 1.82609 0.903563 0.161558
Q2FV36   21 0.913043 -1.27278 0.943444
Q2G0W9   35 1.52174 0.903563 0.161558
Q2G0L0   50 2.17391 3.07991 0.0107511
Q2FUR2   30 1.30435 0.903563 0.161558
Q2FVJ9   39 1.69565 0.903563 0.161558
Q2G1S8   26 1.10638 0.903563 0.161558
Q2FVJ5   48 2.04255 3.07991 0.0107511
Q2FZ39   45 1.91489 0.903563 0.161558
Q2FWP6   23 0.978723 -1.27278 0.943444
Q2FVB4   44 1.87234 0.903563 0.161558
Q2G0V7   60 2.55319 3.07991 0.0107511
Q2FUV4   31 1.31915 0.903563 0.161558
Q2FYG5   49 2.08511 3.07991 0.0107511
Q2FW71   21 0.893617 -1.27278 0.943444
Q2FZB1   30 1.2766 0.903563 0.161558
Q2G0Y9   43 1.82979 0.903563 0.161558
Q2G0X4   28 1.19149 0.903563 0.161558
Q2FZL2   32 1.3617 0.903563 0.161558
Q2FVS1   21 0.893617 -1.27278 0.943444
Q2G099   38 1.61702 0.903563 0.161558
Q2FZN0   55 2.34043 3.07991 0.0107511
Q2FZ50   26 1.10638 0.903563 0.161558
Q2G0X8   27 1.14894 0.903563 0.161558
Q2G167   40 1.70213 0.903563 0.161558
Q2G086   43 1.82979 0.903563 0.161558
Q2G0D0   39 1.65957 0.903563 0.161558
Q2FWG3   46 1.95745 0.903563 0.161558
Q2G228   39 1.65957 0.903563 0.161558
Q2FWW8   25 1.06383 0.903563 0.161558
Q2FYL0   24 1.02128 0.903563 0.161558
Q2FXX2   46 1.95745 0.903563 0.161558
Q2G0C4   25 1.06383 0.903563 0.161558
Q2FZA2   51 2.17021 3.07991 0.0107511
Q2FWL0   39 1.65957 0.903563 0.161558
Q2FUY9   57 2.42553 3.07991 0.0107511
Q2G0T8   38 1.61702 0.903563 0.161558
Q2FWK0   33 1.40426 0.903563 0.161558
Q2G0D9   34 1.44681 0.903563 0.161558
Q2FZF3   29 1.23404 0.903563 0.161558
Q2FZ17   35 1.48936 0.903563 0.161558
Q2G0T6   33 1.40426 0.903563 0.161558
Q2G140   31 1.31915 0.903563 0.161558
Q2G2F2   22 0.93617 -1.27278 0.943444
Q2FXG0   34 1.44681 0.903563 0.161558
Q2FWR4   50 2.12766 3.07991 0.0107511
Q2G195   30 1.2766 0.903563 0.161558
Q2FVY4   49 2.08511 3.07991 0.0107511
Q2G1I6   52 2.21277 3.07991 0.0107511
Q2FVD5   54 2.29787 3.07991 0.0107511
Q2FZM1   39 1.65957 0.903563 0.161558
Q2FVG0   53 2.25532 3.07991 0.0107511
Q2FZM7   38 1.61702 0.903563 0.161558
Q2FZB2   27 1.14894 0.903563 0.161558
Q2G287   26 1.10638 0.903563 0.161558
Q2FWG4   25 1.06383 0.903563 0.161558
Q2G2B3   27 1.14894 0.903563 0.161558
Q2FY48   28 1.19149 0.903563 0.161558
Q9ZNI1   22 0.93617 -1.27278 0.943444
Q2FV94   45 1.91489 0.903563 0.161558
Q2G2X5   24 1.02128 0.903563 0.161558
Q2FVX6   45 1.91489 0.903563 0.161558
Q2G060   32 1.3617 0.903563 0.161558
Q2FVG2   26 1.10638 0.903563 0.161558
Q2G1Q1   32 1.3617 0.903563 0.161558
Q2G1F1   31 1.31915 0.903563 0.161558
Q2FXC5   26 1.10638 0.903563 0.161558
Q2G2B0   21 0.893617 -1.27278 0.943444
Q2FXR6   27 1.14894 0.903563 0.161558
Q2FXE0   34 1.44681 0.903563 0.161558
Q2FUY3   55 2.34043 3.07991 0.0107511
Q2G1S6   23 0.978723 -1.27278 0.943444
Q2FVE9   24 1.02128 0.903563 0.161558
Q2FVU7   50 2.12766 3.07991 0.0107511
Q2FVM7   46 1.95745 0.903563 0.161558
Q2FVU6   30 1.2766 0.903563 0.161558
Q2FVA1   46 1.95745 0.903563 0.161558
Q2FWB8   39 1.65957 0.903563 0.161558
Q2FYR5   46 1.95745 0.903563 0.161558
Q2G261   32 1.3617 0.903563 0.161558
Q2G264   40 1.70213 0.903563 0.161558
Q2G0U4   26 1.10638 0.903563 0.161558
Q2G226   26 1.10638 0.903563 0.161558
Q2FZT7   19 0.808511 -1.27278 0.943444
Q2FXJ4   30 1.2766 0.903563 0.161558
Q2G047   49 2.08511 3.07991 0.0107511
Q2FWD9   38 1.61702 0.903563 0.161558
Q2FZH2   30 1.2766 0.903563 0.161558
Q2G044   30 1.2766 0.903563 0.161558
Q2FVZ8   26 1.10638 0.903563 0.161558
Q2G1C5   21 0.893617 -1.27278 0.943444
Q2G1Z1   31 1.31915 0.903563 0.161558
Q2G135   49 2.08511 3.07991 0.0107511
Q2FVE5   45 1.91489 0.903563 0.161558
Q2FZ70   56 2.38298 3.07991 0.0107511
Q2G2A0   58 2.46809 3.07991 0.0107511
Q2G224   50 2.08333 3.07991 0.0107511
P0A0K3   51 2.125 3.07991 0.0107511
Q2G1A8   59 2.45833 3.07991 0.0107511
Q2G1P5   20 0.833333 -1.27278 0.943444
Q2FV93   23 0.958333 -1.27278 0.943444
Q2FXC4   27 1.125 0.903563 0.161558
Q2FY74   30 1.25 0.903563 0.161558
Q2G1M1   63 2.625 3.07991 0.0107511
Q9EZ11   46 1.91667 0.903563 0.161558
Q2FZB3   27 1.125 0.903563 0.161558
Q2G1V2   49 2.04167 3.07991 0.0107511
Q2FVM8   21 0.875 -1.27278 0.943444
Q2FVR1   41 1.70833 0.903563 0.161558
Q2FXC3   27 1.125 0.903563 0.161558
Q2FUV6   34 1.41667 0.903563 0.161558
Q2G1D7   59 2.45833 3.07991 0.0107511
Q2FXR2   58 2.41667 3.07991 0.0107511
Q2FW83   22 0.916667 -1.27278 0.943444
Q2G2X7   20 0.833333 -1.27278 0.943444
Q2FVM4   20 0.833333 -1.27278 0.943444
P0A0J3   27 1.125 0.903563 0.161558
Q2G2L8   29 1.20833 0.903563 0.161558
Q2FZ27   32 1.33333 0.903563 0.161558
Q2FZ53   58 2.41667 3.07991 0.0107511
Q2G154   54 2.25 3.07991 0.0107511
Q2FZS4   23 0.958333 -1.27278 0.943444
Q2FYQ5   22 0.916667 -1.27278 0.943444
Q2FZL6   55 2.29167 3.07991 0.0107511
Q2FWB9   44 1.83333 0.903563 0.161558
Q2FUQ4   62 2.58333 3.07991 0.0107511
Q2G293   36 1.5 0.903563 0.161558
Q2FZS5   34 1.41667 0.903563 0.161558
Q2FYP9   24 1 0.903563 0.161558
Q2G0K7   49 2.04167 3.07991 0.0107511
Q2FVV2   57 2.375 3.07991 0.0107511
Q2FVN0   31 1.29167 0.903563 0.161558
Q2FX00   41 1.70833 0.903563 0.161558
Q2G1I0   25 1.04167 0.903563 0.161558
Q2FXI2   60 2.5 3.07991 0.0107511
Q2G2X1   48 2 3.07991 0.0107511
Q2FYG6   31 1.29167 0.903563 0.161558
Q2FXH0   62 2.58333 3.07991 0.0107511
Q2FXU7   52 2.16667 3.07991 0.0107511
Q2G170   44 1.83333 0.903563 0.161558
Q2FVQ9   58 2.41667 3.07991 0.0107511
Q2FWV2   27 1.125 0.903563 0.161558
Q2FVI5   23 0.958333 -1.27278 0.943444
Q2FUW0   41 1.70833 0.903563 0.161558
Q2FXB7   53 2.20833 3.07991 0.0107511
Q2G0J8   51 2.125 3.07991 0.0107511
Q2FXB5   51 2.125 3.07991 0.0107511
Q2FYE9   22 0.916667 -1.27278 0.943444
Q2FVE2   39 1.625 0.903563 0.161558
Q2G2V6   49 2.04167 3.07991 0.0107511
O08387   33 1.375 0.903563 0.161558
Q2FZ14   52 2.16667 3.07991 0.0107511
Q2FXW3   57 2.375 3.07991 0.0107511
Q2FYQ8   56 2.33333 3.07991 0.0107511
Q2G2D6   57 2.375 3.07991 0.0107511
Q2G2T7   51 2.125 3.07991 0.0107511
Q2FYP8   25 1.04167 0.903563 0.161558
Q2FZ25   45 1.875 0.903563 0.161558
Q2FY65   31 1.29167 0.903563 0.161558
Q2G2T1   25 1.04167 0.903563 0.161558
Q2G1N0   30 1.25 0.903563 0.161558
Q2G110   29 1.20833 0.903563 0.161558
Q2G1E1   55 2.29167 3.07991 0.0107511
Q2G2F1   56 2.33333 3.07991 0.0107511
Q2FXE8   58 2.41667 3.07991 0.0107511
Q2FZ06   48 2 3.07991 0.0107511
Q2FVH2   24 1 0.903563 0.161558
Q2FYV6   33 1.375 0.903563 0.161558
Q2FZJ3   30 1.22449 0.903563 0.161558
Q2G095   24 0.979592 -1.27278 0.943444
Q2G2Y0   25 1.02041 0.903563 0.161558
Q2G2W3   63 2.57143 3.07991 0.0107511
Q2FY07   31 1.26531 0.903563 0.161558
Q2FXW8   27 1.10204 0.903563 0.161558
Q2FUR6   62 2.53061 3.07991 0.0107511
Q2FVW6   20 0.816327 -1.27278 0.943444
Q2G1X0   20 0.816327 -1.27278 0.943444
Q2G1F6   25 1.02041 0.903563 0.161558
Q2FVK8   43 1.7551 0.903563 0.161558
Q2G158   50 2.04082 3.07991 0.0107511
Q2G118   34 1.38776 0.903563 0.161558
Q2G077   19 0.77551 -1.27278 0.943444
Q2G0E0   70 2.85714 3.07991 0.0107511
Q2G263   36 1.46939 0.903563 0.161558
Q2FUU1   44 1.79592 0.903563 0.161558
Q2G1X7   39 1.59184 0.903563 0.161558
Q2G1C0   46 1.87755 0.903563 0.161558
Q2FVB9   23 0.938776 -1.27278 0.943444
Q2G273   44 1.79592 0.903563 0.161558
Q53726   43 1.7551 0.903563 0.161558
Q2G2W9   31 1.26531 0.903563 0.161558
Q2FZ22   60 2.44898 3.07991 0.0107511
Q2G2U1   30 1.22449 0.903563 0.161558
Q2FXW6   36 1.46939 0.903563 0.161558
Q2G0P9   23 0.938776 -1.27278 0.943444
Q2FYE3   34 1.38776 0.903563 0.161558
Q2FXU3   39 1.59184 0.903563 0.161558
Q2G052   40 1.63265 0.903563 0.161558
Q2FZM6   53 2.16327 3.07991 0.0107511
Q2FX25   36 1.46939 0.903563 0.161558
Q2FX05   34 1.38776 0.903563 0.161558
Q2G1P2   22 0.897959 -1.27278 0.943444
Q2G2C4   51 2.08163 3.07991 0.0107511
Q2G165   34 1.38776 0.903563 0.161558
Q2FXK8   14 0.571429 -1.27278 0.943444
Q2FWP1   46 1.87755 0.903563 0.161558
Q2FVU1   29 1.18367 0.903563 0.161558
Q2FZ78   32 1.30612 0.903563 0.161558
Q2G0P0   48 1.95918 0.903563 0.161558
Q2FXX3   23 0.938776 -1.27278 0.943444
Q2FVX2   44 1.79592 0.903563 0.161558
Q2G0Q7   58 2.36735 3.07991 0.0107511
Q2FXS6   28 1.14286 0.903563 0.161558
Q2FUZ1   61 2.4898 3.07991 0.0107511
Q2FZ87   47 1.91837 0.903563 0.161558
Q2FXF4   36 1.46939 0.903563 0.161558
Q2G1G4   43 1.7551 0.903563 0.161558
Q2FWE6   58 2.36735 3.07991 0.0107511
Q2G2U2   31 1.26531 0.903563 0.161558
Q2FY17   51 2.08163 3.07991 0.0107511
Q2FVU3   49 2 3.07991 0.0107511
Q2FVK1   21 0.857143 -1.27278 0.943444
Q2G0K5   60 2.44898 3.07991 0.0107511
Q2G2X8   30 1.22449 0.903563 0.161558
Q2FYZ7   45 1.83673 0.903563 0.161558
Q2FWG1   51 2.08163 3.07991 0.0107511
Q2G1Q6   32 1.30612 0.903563 0.161558
Q2G2X9   34 1.38776 0.903563 0.161558
Q2FWN9   24 0.979592 -1.27278 0.943444
Q2FYZ2   60 2.44898 3.07991 0.0107511
Q2FZJ1   36 1.46939 0.903563 0.161558
Q2G002   47 1.91837 0.903563 0.161558
Q2FVL4   52 2.12245 3.07991 0.0107511
Q2G2M7   28 1.14286 0.903563 0.161558
Q2FWH6   47 1.91837 0.903563 0.161558
Q2FXQ3   29 1.18367 0.903563 0.161558
Q2G129   26 1.06122 0.903563 0.161558
Q7BHL7   39 1.59184 0.903563 0.161558
Q2FZ71   50 2.04082 3.07991 0.0107511
Q2FZ88   37 1.48 0.903563 0.161558
Q2FV22   45 1.8 0.903563 0.161558
Q2FYM3   34 1.36 0.903563 0.161558
Q2FY06   39 1.56 0.903563 0.161558
Q2FXB0   23 0.92 -1.27278 0.943444
Q2FX87   47 1.88 0.903563 0.161558
Q2FZ33   52 2.08 3.07991 0.0107511
Q2G0J1   33 1.32 0.903563 0.161558
Q2FUT7   46 1.84 0.903563 0.161558
Q2FZH1   58 2.32 3.07991 0.0107511
Q2FVX3   57 2.28 3.07991 0.0107511
Q2FWC6   34 1.36 0.903563 0.161558
Q2FXN6   59 2.36 3.07991 0.0107511
Q2FY79   58 2.32 3.07991 0.0107511
Q2FZ23   43 1.72 0.903563 0.161558
Q2FVF1   54 2.16 3.07991 0.0107511
Q2FWM5   44 1.76 0.903563 0.161558
Q2G061   35 1.4 0.903563 0.161558
Q2FWL7   28 1.12 0.903563 0.161558
Q2FVK3   19 0.76 -1.27278 0.943444
Q2FX19   29 1.16 0.903563 0.161558
Q2G2U6   48 1.92 0.903563 0.161558
Q2G1S5   23 0.92 -1.27278 0.943444
Q2FVS9   32 1.28 0.903563 0.161558
Q2G1M7   49 1.96 0.903563 0.161558
Q2FW50   32 1.28 0.903563 0.161558
Q2G2L1   61 2.44 3.07991 0.0107511
Q2FWB1   59 2.36 3.07991 0.0107511
Q2FXA8   40 1.6 0.903563 0.161558
Q2FV20   39 1.56 0.903563 0.161558
Q2FUY1   34 1.36 0.903563 0.161558
Q2FYJ1   50 2 3.07991 0.0107511
Q2G043   26 1.04 0.903563 0.161558
Q2FZ43   47 1.88 0.903563 0.161558
Q9KJN4   56 2.24 3.07991 0.0107511
Q2G194   31 1.24 0.903563 0.161558
Q2G0F0   51 2.04 3.07991 0.0107511
Q2G2G2   52 2.08 3.07991 0.0107511
Q2G0I8   53 2.12 3.07991 0.0107511
Q2FXG5   50 2 3.07991 0.0107511
Q2G2S6   32 1.28 0.903563 0.161558
Q53700   46 1.84 0.903563 0.161558
Q2G0D8   67 2.68 3.07991 0.0107511
P60430   19 0.76 -1.27278 0.943444
Q2FV41   57 2.28 3.07991 0.0107511
Q2FXZ5   59 2.36 3.07991 0.0107511
Q2FZL0   29 1.16 0.903563 0.161558
Q2FY99   37 1.48 0.903563 0.161558
Q2FX95   36 1.44 0.903563 0.161558
Q2FYR6   56 2.24 3.07991 0.0107511
Q2FUW2   38 1.52 0.903563 0.161558
Q2FVL2   44 1.76 0.903563 0.161558
Q2G2L4   24 0.96 -1.27278 0.943444
Q2FXB1   20 0.8 -1.27278 0.943444
Q2FZY7   56 2.24 3.07991 0.0107511
Q2FVN1   31 1.24 0.903563 0.161558
Q2G1S1   47 1.88 0.903563 0.161558
Q2FXK4   53 2.12 3.07991 0.0107511
Q2FXM6   54 2.16 3.07991 0.0107511
Q2FZJ6   60 2.4 3.07991 0.0107511
Q2FVT4   46 1.84 0.903563 0.161558
Q2FYW1   25 1 0.903563 0.161558
Q2FYZ3   70 2.8 3.07991 0.0107511
Q2FXX5   31 1.24 0.903563 0.161558
Q2FWM4   34 1.36 0.903563 0.161558
Q2G2L3   68 2.72 3.07991 0.0107511
Q2FYR3   56 2.24 3.07991 0.0107511
Q2G0I9   36 1.44 0.903563 0.161558
Q2G0M2   40 1.6 0.903563 0.161558
Q2G272   31 1.24 0.903563 0.161558
Q2FXL4   66 2.64 3.07991 0.0107511
Q2G0U9   35 1.4 0.903563 0.161558
Q2FVE4   30 1.2 0.903563 0.161558
Q2FVC6   58 2.32 3.07991 0.0107511
Q2FV19   28 1.12 0.903563 0.161558
Q2G0S8   48 1.92 0.903563 0.161558
Q2G2G3   28 1.12 0.903563 0.161558
Q2G2X0   57 2.23529 3.07991 0.0107511
Q2G0F3   54 2.11765 3.07991 0.0107511
Q2G037   35 1.37255 0.903563 0.161558
Q2G1G6   61 2.39216 3.07991 0.0107511
Q2FWP0   24 0.941176 -1.27278 0.943444
Q2FY29   53 2.07843 3.07991 0.0107511
Q2FXQ4   26 1.01961 0.903563 0.161558
Q2G0S7   38 1.4902 0.903563 0.161558
Q2FZX7   45 1.76471 0.903563 0.161558
Q2G0E6   25 0.980392 -1.27278 0.943444
Q2FY37   44 1.72549 0.903563 0.161558
Q2FYQ0   58 2.27451 3.07991 0.0107511
Q2FUV3   49 1.92157 0.903563 0.161558
Q2FYV2   42 1.64706 0.903563 0.161558
Q2FVS4   31 1.21569 0.903563 0.161558
Q2G2M3   52 2.03922 3.07991 0.0107511
Q2FVM6   42 1.64706 0.903563 0.161558
Q2G292   70 2.7451 3.07991 0.0107511
Q2FXH7   41 1.60784 0.903563 0.161558
Q2FYQ7   66 2.58824 3.07991 0.0107511
Q2FWG2   64 2.5098 3.07991 0.0107511
Q2G159   67 2.62745 3.07991 0.0107511
Q2FX96   44 1.72549 0.903563 0.161558
Q2FV83   42 1.64706 0.903563 0.161558
Q2G2D8   40 1.56863 0.903563 0.161558
Q2FYJ4   28 1.09804 0.903563 0.161558
Q2G1E8   22 0.862745 -1.27278 0.943444
Q2FVK2   23 0.901961 -1.27278 0.943444
Q2FZP1   30 1.17647 0.903563 0.161558
Q2FXI0   36 1.41176 0.903563 0.161558
Q2G134   28 1.09804 0.903563 0.161558
Q2FZZ6   32 1.2549 0.903563 0.161558
Q2G1Z3   51 2 3.07991 0.0107511
Q2G030   53 2.07843 3.07991 0.0107511
Q2FV21   63 2.47059 3.07991 0.0107511
Q9RQP6   23 0.901961 -1.27278 0.943444
Q2FZ62   45 1.76471 0.903563 0.161558
Q2FZQ7   57 2.23529 3.07991 0.0107511
Q2G0F4   48 1.88235 0.903563 0.161558
Q2FWE0   39 1.52941 0.903563 0.161558
Q2FVS0   37 1.45098 0.903563 0.161558
Q2FUT6   53 2.07843 3.07991 0.0107511
Q2FUQ5   35 1.37255 0.903563 0.161558
Q2FZJ9   36 1.41176 0.903563 0.161558
Q2FY81   34 1.33333 0.903563 0.161558
Q2G0K8   45 1.76471 0.903563 0.161558
Q2G262   22 0.862745 -1.27278 0.943444
Q2G0E1   56 2.19608 3.07991 0.0107511
Q2FWD3   54 2.11765 3.07991 0.0107511
Q2FXA4   47 1.84314 0.903563 0.161558
Q2FVF0   59 2.31373 3.07991 0.0107511
Q2FWW9   59 2.31373 3.07991 0.0107511
Q2FZ54   48 1.88235 0.903563 0.161558
P0A0J0   30 1.17647 0.903563 0.161558
Q2G1G1   46 1.80392 0.903563 0.161558
Q2FWA1   49 1.92157 0.903563 0.161558
Q2FXN1   39 1.52941 0.903563 0.161558
Q2G2T4   62 2.43137 3.07991 0.0107511
Q2FZW9   57 2.23529 3.07991 0.0107511
Q2FV90   59 2.31373 3.07991 0.0107511
Q2FWB3   26 1.01961 0.903563 0.161558
Q2G0Q0   43 1.68627 0.903563 0.161558
Q2FY10   68 2.66667 3.07991 0.0107511
Q2FXM0   54 2.11765 3.07991 0.0107511
Q2G1S2   57 2.23529 3.07991 0.0107511
Q2FXY5   51 1.96154 0.903563 0.161558
Q2FXV3   63 2.42308 3.07991 0.0107511
Q2FXG3   58 2.23077 3.07991 0.0107511
Q2FVA8   34 1.30769 0.903563 0.161558
Q2G2C2   27 1.03846 0.903563 0.161558
Q2FYU2   40 1.53846 0.903563 0.161558
Q2FYK5   54 2.07692 3.07991 0.0107511
Q2FW35   61 2.34615 3.07991 0.0107511
Q2FY52   79 3.03846 5.25625 0.000662855
Q9RQP9   71 2.73077 3.07991 0.0107511
Q2G039   45 1.73077 0.903563 0.161558
Q2G1E4   47 1.80769 0.903563 0.161558
Q2G0B0   56 2.15385 3.07991 0.0107511
Q2FXI7   34 1.30769 0.903563 0.161558
Q2FWN7   75 2.88462 3.07991 0.0107511
Q2FV66   31 1.19231 0.903563 0.161558
Q2FYJ5   22 0.846154 -1.27278 0.943444
Q2FYC9   27 1.03846 0.903563 0.161558
Q2FZC6   52 2 3.07991 0.0107511
Q2FXW4   55 2.11538 3.07991 0.0107511
Q2FXI1   36 1.38462 0.903563 0.161558
Q2FZF9   50 1.92308 0.903563 0.161558
Q2G171   26 1 0.903563 0.161558
Q2G2P8   57 2.19231 3.07991 0.0107511
Q2G2V9   40 1.53846 0.903563 0.161558
Q2FV31   39 1.5 0.903563 0.161558
Q9KJN3   24 0.923077 -1.27278 0.943444
Q2FZV5   34 1.30769 0.903563 0.161558
Q2FWC4   74 2.84615 3.07991 0.0107511
Q2FYT0   32 1.23077 0.903563 0.161558
Q2G145   44 1.69231 0.903563 0.161558
Q2G0J0   60 2.30769 3.07991 0.0107511
Q2FZQ3   66 2.53846 3.07991 0.0107511
Q2FYE5   52 2 3.07991 0.0107511
Q2FWN5   30 1.15385 0.903563 0.161558
Q2FY24   44 1.69231 0.903563 0.161558
Q2FVW7   30 1.15385 0.903563 0.161558
Q2FZ91   50 1.92308 0.903563 0.161558
Q2FWL2   46 1.76923 0.903563 0.161558
Q2FZQ6   33 1.26923 0.903563 0.161558
P02976   26 1 0.903563 0.161558
Q2G0R7   23 0.884615 -1.27278 0.943444
Q2FUU2   55 2.11538 3.07991 0.0107511
Q2FZG1   47 1.80769 0.903563 0.161558
Q2G0Z4   23 0.884615 -1.27278 0.943444
Q2FZ81   35 1.34615 0.903563 0.161558
Q2G2J8   62 2.38462 3.07991 0.0107511
Q2FZD7   40 1.53846 0.903563 0.161558
Q2G288   34 1.30769 0.903563 0.161558
Q2FW52   53 2.03846 3.07991 0.0107511
Q2FVX4   39 1.5 0.903563 0.161558
Q2FVN5   27 1.03846 0.903563 0.161558
Q2FY88   51 1.96154 0.903563 0.161558
Q2FWC9   49 1.88462 0.903563 0.161558
Q2FZS7   46 1.76923 0.903563 0.161558
Q2FZ63   61 2.34615 3.07991 0.0107511
Q2G1L8   54 2.07692 3.07991 0.0107511
Q2FV17   57 2.19231 3.07991 0.0107511
Q2FVT8   48 1.84615 0.903563 0.161558
Q2G0W8   54 2.07692 3.07991 0.0107511
Q2FV07   31 1.19231 0.903563 0.161558
Q2G0Q1   55 2.11538 3.07991 0.0107511
Q2FY69   56 2.15385 3.07991 0.0107511
Q2FZ75   52 2 3.07991 0.0107511
Q2G0E5   55 2.11538 3.07991 0.0107511
Q2G233   56 2.15385 3.07991 0.0107511
Q2FWE1   68 2.61538 3.07991 0.0107511
Q2FVZ2   40 1.53846 0.903563 0.161558
Q2FYE2   35 1.34615 0.903563 0.161558
Q2G1K6   67 2.5283 3.07991 0.0107511
Q2FVT0   45 1.69811 0.903563 0.161558
Q2G0Q9   56 2.11321 3.07991 0.0107511
Q2FZ89   66 2.49057 3.07991 0.0107511
Q2FVR0   40 1.50943 0.903563 0.161558
Q2FZD9   26 0.981132 -1.27278 0.943444
Q2FX85   29 1.09434 0.903563 0.161558
Q2G1B0   43 1.62264 0.903563 0.161558
Q2G2E4   32 1.20755 0.903563 0.161558
Q2FYK7   55 2.07547 3.07991 0.0107511
Q2FZ13   59 2.22642 3.07991 0.0107511
Q2FZE6   44 1.66038 0.903563 0.161558
Q2FVI2   53 2 3.07991 0.0107511
Q2FZE0   44 1.66038 0.903563 0.161558
Q2FV38   56 2.11321 3.07991 0.0107511
Q2FXE2   55 2.07547 3.07991 0.0107511
Q2G1Q2   54 2.03774 3.07991 0.0107511
Q2FYY8   59 2.22642 3.07991 0.0107511
Q2FYN6   56 2.11321 3.07991 0.0107511
Q2FV39   59 2.22642 3.07991 0.0107511
Q2G130   43 1.62264 0.903563 0.161558
Q2FUR8   39 1.4717 0.903563 0.161558
Q2FXZ3   34 1.28302 0.903563 0.161558
Q2FYM4   26 0.981132 -1.27278 0.943444
Q2FWY1   50 1.88679 0.903563 0.161558
Q2G1V4   53 2 3.07991 0.0107511
P0A011   61 2.30189 3.07991 0.0107511
Q2FXZ0   49 1.84906 0.903563 0.161558
Q2G0V4   50 1.88679 0.903563 0.161558
Q2FW34   58 2.18868 3.07991 0.0107511
Q2FWC7   53 2 3.07991 0.0107511
Q2G0F6   56 2.11321 3.07991 0.0107511
Q2G0T0   79 2.98113 3.07991 0.0107511
Q2FXM8   52 1.96226 0.903563 0.161558
Q2G0Q8   42 1.58491 0.903563 0.161558
Q2FZ08   32 1.20755 0.903563 0.161558
Q2G160   56 2.11321 3.07991 0.0107511
Q2FY78   42 1.58491 0.903563 0.161558
Q2G2H7   28 1.0566 0.903563 0.161558
Q2FW53   29 1.09434 0.903563 0.161558
Q2FVX0   61 2.30189 3.07991 0.0107511
Q2G2U5   67 2.5283 3.07991 0.0107511
Q2FZR0   54 2.03774 3.07991 0.0107511
Q2G1Z9   38 1.43396 0.903563 0.161558
Q2G1G0   51 1.92453 0.903563 0.161558
Q2FW57   57 2.15094 3.07991 0.0107511
Q9RQP7   48 1.81132 0.903563 0.161558
Q2FXP0   46 1.73585 0.903563 0.161558
Q2FVV1   25 0.943396 -1.27278 0.943444
Q2FYU8   20 0.754717 -1.27278 0.943444
Q2FZ04   65 2.45283 3.07991 0.0107511
Q2FVQ0   47 1.77358 0.903563 0.161558
Q2G151   60 2.26415 3.07991 0.0107511
Q2FXF9   55 2.07547 3.07991 0.0107511
Q2G242   46 1.73585 0.903563 0.161558
Q2FZQ0   53 2 3.07991 0.0107511
Q2G1Q8   41 1.54717 0.903563 0.161558
Q2FYG1   55 2.03704 3.07991 0.0107511
Q2G1N3   50 1.85185 0.903563 0.161558
Q2FV44   64 2.37037 3.07991 0.0107511
Q2FXV4   61 2.25926 3.07991 0.0107511
Q2G0I1   31 1.14815 0.903563 0.161558
Q2FZY0   37 1.37037 0.903563 0.161558
Q2G295   50 1.85185 0.903563 0.161558
Q2FWH3   51 1.88889 0.903563 0.161558
Q2G072   53 1.96296 0.903563 0.161558
Q2G217   76 2.81481 3.07991 0.0107511
Q2FYP6   51 1.88889 0.903563 0.161558
Q9EZ12   57 2.11111 3.07991 0.0107511
Q2FZ48   67 2.48148 3.07991 0.0107511
Q2FY16   57 2.11111 3.07991 0.0107511
Q2FZU3   53 1.96296 0.903563 0.161558
Q2FVV7   61 2.25926 3.07991 0.0107511
Q2FWU0   22 0.814815 -1.27278 0.943444
P0A0Q0   52 1.92593 0.903563 0.161558
Q2FVS3   62 2.2963 3.07991 0.0107511
Q2G0I6   49 1.81481 0.903563 0.161558
Q2FYP3   24 0.888889 -1.27278 0.943444
Q2FWM0   54 2 3.07991 0.0107511
Q2FZ36   52 1.92593 0.903563 0.161558
Q2G0Y8   28 1.03704 0.903563 0.161558
Q2FXF6   28 1.03704 0.903563 0.161558
Q2FXM7   55 2.03704 3.07991 0.0107511
Q2G1A6   62 2.2963 3.07991 0.0107511
Q2G138   25 0.925926 -1.27278 0.943444
Q2FZR4   58 2.14815 3.07991 0.0107511
Q2G162   30 1.11111 0.903563 0.161558
Q2FYH2   29 1.07407 0.903563 0.161558
Q2FX56   38 1.40741 0.903563 0.161558
Q2FY68   47 1.74074 0.903563 0.161558
Q2G1K1   26 0.962963 -1.27278 0.943444
Q2G1A3   57 2.11111 3.07991 0.0107511
Q2FZX4   63 2.33333 3.07991 0.0107511
Q2G1M5   44 1.62963 0.903563 0.161558
Q2FVA3   58 2.14815 3.07991 0.0107511
Q2G2G4   52 1.92593 0.903563 0.161558
Q2G0U3   50 1.85185 0.903563 0.161558
Q2FXQ6   43 1.59259 0.903563 0.161558
Q2G0S2   44 1.62963 0.903563 0.161558
Q2G168   35 1.2963 0.903563 0.161558
Q2FZB0   55 2.03704 3.07991 0.0107511
Q2G119   90 3.33333 5.25625 0.000662855
Q2FVJ7   62 2.2963 3.07991 0.0107511
Q2FY30   62 2.2963 3.07991 0.0107511
Q2FXR3   64 2.37037 3.07991 0.0107511
Q2G1Z0   59 2.18519 3.07991 0.0107511
Q2G0A9   53 1.96296 0.903563 0.161558
O33599   32 1.18519 0.903563 0.161558
Q2FZ55   48 1.77778 0.903563 0.161558
Q2FYS0   40 1.48148 0.903563 0.161558
Q2G248   65 2.40741 3.07991 0.0107511
Q2G049   34 1.25926 0.903563 0.161558
Q2FVA5   30 1.11111 0.903563 0.161558
Q2FUX8   59 2.18519 3.07991 0.0107511
Q2G123   40 1.48148 0.903563 0.161558
Q2FVH0   52 1.92593 0.903563 0.161558
Q2FV01   25 0.925926 -1.27278 0.943444
Q2G2L2   51 1.88889 0.903563 0.161558
Q2FYW3   60 2.22222 3.07991 0.0107511
Q2FZZ0   42 1.55556 0.903563 0.161558
Q2FVV8   40 1.48148 0.903563 0.161558
Q2G2W0   40 1.45455 0.903563 0.161558
Q2G041   42 1.52727 0.903563 0.161558
P0A0B9   67 2.43636 3.07991 0.0107511
Q2FYI6   56 2.03636 3.07991 0.0107511
Q2G2S2   49 1.78182 0.903563 0.161558
Q2FVQ8   29 1.05455 0.903563 0.161558
Q2FVT2   64 2.32727 3.07991 0.0107511
Q2G1Z5   35 1.27273 0.903563 0.161558
Q2G2A4   31 1.12727 0.903563 0.161558
P60393   68 2.47273 3.07991 0.0107511
Q2G0P6   41 1.49091 0.903563 0.161558
Q2FW04   32 1.16364 0.903563 0.161558
Q2FYY9   55 2 3.07991 0.0107511
Q2FWP2   40 1.45455 0.903563 0.161558
Q2FVW4   51 1.85455 0.903563 0.161558
Q2FY63   61 2.21818 3.07991 0.0107511
Q2FZ68   46 1.67273 0.903563 0.161558
Q2G1E2   30 1.09091 0.903563 0.161558
Q2G2T8   60 2.18182 3.07991 0.0107511
Q2FY71   54 1.96364 0.903563 0.161558
Q2FVI1   29 1.05455 0.903563 0.161558
Q2G0W2   34 1.23636 0.903563 0.161558
Q2G238   55 2 3.07991 0.0107511
Q2FZR1   65 2.36364 3.07991 0.0107511
Q2FXN2   29 1.05455 0.903563 0.161558
Q2FXH6   23 0.836364 -1.27278 0.943444
Q2FXM3   58 2.10909 3.07991 0.0107511
Q2FZW3   54 1.96364 0.903563 0.161558
Q2FWM9   57 2.07273 3.07991 0.0107511
Q2FUW9   25 0.909091 -1.27278 0.943444
Q2FW91   64 2.32727 3.07991 0.0107511
Q2G137   42 1.52727 0.903563 0.161558
Q2FVM0   51 1.85455 0.903563 0.161558
Q2G057   56 2.03636 3.07991 0.0107511
Q2FXP5   55 2 3.07991 0.0107511
Q2G1H2   25 0.909091 -1.27278 0.943444
Q2FX99   23 0.836364 -1.27278 0.943444
Q2G0J4   27 0.981818 -1.27278 0.943444
Q2FX74   33 1.2 0.903563 0.161558
Q2G1J9   34 1.23636 0.903563 0.161558
Q2G1F7   23 0.836364 -1.27278 0.943444
Q2G2R8   36 1.30909 0.903563 0.161558
Q2FW32   48 1.74545 0.903563 0.161558
Q2FXZ4   51 1.85455 0.903563 0.161558
Q2FUT0   57 2.07273 3.07991 0.0107511
Q2G084   56 2.03636 3.07991 0.0107511
Q2G148   60 2.18182 3.07991 0.0107511
Q2FYR0   56 2.03636 3.07991 0.0107511
Q2FW86   48 1.74545 0.903563 0.161558
Q2FW01   42 1.52727 0.903563 0.161558
Q2FUX9   35 1.27273 0.903563 0.161558
Q2G212   28 1.01818 0.903563 0.161558
Q2FZ84   32 1.16364 0.903563 0.161558
Q2G0Y0   74 2.69091 3.07991 0.0107511
Q2FYU4   76 2.76364 3.07991 0.0107511
Q2G223   31 1.12727 0.903563 0.161558
Q2G136   55 2 3.07991 0.0107511
Q2G0G6   49 1.78182 0.903563 0.161558
Q2FWY6   56 2.03636 3.07991 0.0107511
Q2FWZ2   59 2.14545 3.07991 0.0107511
Q2G240   58 2.10909 3.07991 0.0107511
O05154   60 2.18182 3.07991 0.0107511
Q2FXP4   35 1.27273 0.903563 0.161558
Q2FVH5   73 2.65455 3.07991 0.0107511
Q2FYP0   63 2.25 3.07991 0.0107511
Q2FUW5   38 1.35714 0.903563 0.161558
Q2FX66   31 1.10714 0.903563 0.161558
Q2G1P4   27 0.964286 -1.27278 0.943444
Q2FYI9   43 1.53571 0.903563 0.161558
Q2G0I7   36 1.28571 0.903563 0.161558
Q2FXQ9   62 2.21429 3.07991 0.0107511
Q2FXL0   58 2.07143 3.07991 0.0107511
Q2FYR7   65 2.32143 3.07991 0.0107511
Q2G1W4   55 1.96429 0.903563 0.161558
Q2G2C8   42 1.5 0.903563 0.161558
Q2G163   55 1.96429 0.903563 0.161558
Q2FWL9   27 0.964286 -1.27278 0.943444
Q2FZH3   53 1.89286 0.903563 0.161558
Q2FZR5   57 2.03571 3.07991 0.0107511
Q2G1W6   34 1.21429 0.903563 0.161558
Q2FWA5   27 0.964286 -1.27278 0.943444
Q2FX17   40 1.42857 0.903563 0.161558
Q2FXY1   51 1.82143 0.903563 0.161558
Q2G2W1   34 1.21429 0.903563 0.161558
Q2FV06   22 0.785714 -1.27278 0.943444
Q2FYW6   69 2.46429 3.07991 0.0107511
Q2G281   75 2.67857 3.07991 0.0107511
Q2G227   63 2.25 3.07991 0.0107511
Q2FWZ5   57 2.03571 3.07991 0.0107511
Q2FZX0   54 1.92857 0.903563 0.161558
Q2FV51   28 1 0.903563 0.161558
Q2G082   33 1.17857 0.903563 0.161558
Q2FWX4   18 0.642857 -1.27278 0.943444
Q2FZT1   52 1.85714 0.903563 0.161558
Q2FYF3   45 1.60714 0.903563 0.161558
Q2FXW9   37 1.32143 0.903563 0.161558
O34090   48 1.71429 0.903563 0.161558
Q2FVE1   37 1.32143 0.903563 0.161558
Q2FZL5   53 1.89286 0.903563 0.161558
Q2G258   37 1.32143 0.903563 0.161558
Q2FZW5   33 1.17857 0.903563 0.161558
Q2FW63   30 1.07143 0.903563 0.161558
Q2FXB4   43 1.53571 0.903563 0.161558
Q2G1T5   23 0.821429 -1.27278 0.943444
Q2G1J5   58 2.07143 3.07991 0.0107511
Q2G0V0   45 1.60714 0.903563 0.161558
Q2G0M7   51 1.82143 0.903563 0.161558
Q2G1I5   49 1.75 0.903563 0.161558
Q2G146   74 2.64286 3.07991 0.0107511
Q2G1P6   75 2.67857 3.07991 0.0107511
Q2G1W8   40 1.40351 0.903563 0.161558
Q2G035   64 2.24561 3.07991 0.0107511
Q2G1I3   42 1.47368 0.903563 0.161558
Q2FWM2   56 1.96491 0.903563 0.161558
Q2FYJ3   60 2.10526 3.07991 0.0107511
Q2G0L8   54 1.89474 0.903563 0.161558
Q2G164   73 2.5614 3.07991 0.0107511
Q2FVT7   64 2.24561 3.07991 0.0107511
Q2G1R3   49 1.7193 0.903563 0.161558
Q2G1T6   49 1.7193 0.903563 0.161558
Q2FZN7   51 1.78947 0.903563 0.161558
Q2FY83   39 1.36842 0.903563 0.161558
Q2FZX9   57 2 3.07991 0.0107511
Q2FYL5   60 2.10526 3.07991 0.0107511
Q2G218   60 2.10526 3.07991 0.0107511
Q2G0M5   66 2.31579 3.07991 0.0107511
Q2FW78   31 1.08772 0.903563 0.161558
P52078   51 1.78947 0.903563 0.161558
Q7X2S2   56 1.96491 0.903563 0.161558
Q2FZG4   61 2.14035 3.07991 0.0107511
Q2G0M4   38 1.33333 0.903563 0.161558
Q2FVA2   53 1.85965 0.903563 0.161558
Q2G115   58 2.03509 3.07991 0.0107511
Q2G0M8   70 2.45614 3.07991 0.0107511
Q2G1U4   44 1.54386 0.903563 0.161558
Q2G1D0   49 1.7193 0.903563 0.161558
Q2G2S0   34 1.19298 0.903563 0.161558
Q2G2N5   28 0.982456 -1.27278 0.943444
Q2G222   41 1.4386 0.903563 0.161558
Q2G1C8   38 1.33333 0.903563 0.161558
Q2FV40   53 1.85965 0.903563 0.161558
Q2FXT1   49 1.7193 0.903563 0.161558
Q2FZZ2   70 2.45614 3.07991 0.0107511
Q2FY01   55 1.92982 0.903563 0.161558
Q2FVJ8   63 2.21053 3.07991 0.0107511
Q2FXK2   57 2 3.07991 0.0107511
Q2FUS7   51 1.78947 0.903563 0.161558
Q2FVP1   30 1.05263 0.903563 0.161558
Q2FYN7   22 0.77193 -1.27278 0.943444
P69848   65 2.2807 3.07991 0.0107511
Q2FWN8   58 2.03509 3.07991 0.0107511
Q2FV62   72 2.52632 3.07991 0.0107511
Q2FWW7   61 2.14035 3.07991 0.0107511
Q2G1Y5   64 2.24561 3.07991 0.0107511
Q2FXA3   65 2.2807 3.07991 0.0107511
Q2FYV3   57 2 3.07991 0.0107511
Q2G1H4   63 2.21053 3.07991 0.0107511
Q2G038   59 2.07018 3.07991 0.0107511
Q2G161   29 1.01754 0.903563 0.161558
Q2FYV1   54 1.89474 0.903563 0.161558
Q2FZ09   57 2 3.07991 0.0107511
Q2FW90   54 1.89474 0.903563 0.161558
Q2G290   62 2.17544 3.07991 0.0107511
P60611   45 1.57895 0.903563 0.161558
Q2FV58   66 2.31579 3.07991 0.0107511
Q2G0C6   46 1.61404 0.903563 0.161558
Q2G050   60 2.10526 3.07991 0.0107511
Q2G0V2   54 1.89474 0.903563 0.161558
Q2FVQ4   41 1.4386 0.903563 0.161558
Q2G094   31 1.06897 0.903563 0.161558
Q2FY59   57 1.96552 0.903563 0.161558
Q2FVX7   70 2.41379 3.07991 0.0107511
Q2FVP4   38 1.31034 0.903563 0.161558
Q2G185   26 0.896552 -1.27278 0.943444
Q2FXP8   26 0.896552 -1.27278 0.943444
Q2G275   47 1.62069 0.903563 0.161558
Q2G1D9   49 1.68966 0.903563 0.161558
Q2FXI3   55 1.89655 0.903563 0.161558
Q2FYM2   38 1.31034 0.903563 0.161558
P14738   22 0.758621 -1.27278 0.943444
Q2G2Q2   70 2.41379 3.07991 0.0107511
Q2G0M9   53 1.82759 0.903563 0.161558
Q2FY67   53 1.82759 0.903563 0.161558
Q2FWX8   18 0.62069 -1.27278 0.943444
Q2FUT9   59 2.03448 3.07991 0.0107511
Q2FZS0   46 1.58621 0.903563 0.161558
Q2G2A8   51 1.75862 0.903563 0.161558
Q2FUY2   29 1 0.903563 0.161558
Q2FZL8   50 1.72414 0.903563 0.161558
Q2FW93   24 0.827586 -1.27278 0.943444
Q2G1L7   53 1.82759 0.903563 0.161558
Q2FW41   48 1.65517 0.903563 0.161558
Q2FZY6   45 1.55172 0.903563 0.161558
Q2G042   26 0.896552 -1.27278 0.943444
Q2FWK2   54 1.86207 0.903563 0.161558
Q2FYF4   52 1.7931 0.903563 0.161558
Q2FZP2   35 1.2069 0.903563 0.161558
Q2G1G7   59 2.03448 3.07991 0.0107511
Q2G1H5   52 1.7931 0.903563 0.161558
Q2G2S7   39 1.34483 0.903563 0.161558
Q2FY53   51 1.75862 0.903563 0.161558
Q2G1N2   62 2.13793 3.07991 0.0107511
Q2G2V2   49 1.68966 0.903563 0.161558
Q2G1H6   60 2.06897 3.07991 0.0107511
Q2FZA9   52 1.7931 0.903563 0.161558
Q2FXI5   53 1.82759 0.903563 0.161558
Q2G206   27 0.931034 -1.27278 0.943444
Q2FWN6   54 1.86207 0.903563 0.161558
Q2FUQ2   63 2.17241 3.07991 0.0107511
Q2G1K3   50 1.72414 0.903563 0.161558
Q2FZ76   36 1.24138 0.903563 0.161558
Q2FY54   38 1.31034 0.903563 0.161558
Q2G289   69 2.37931 3.07991 0.0107511
Q2FY14   42 1.44828 0.903563 0.161558
Q2FV77   43 1.48276 0.903563 0.161558
Q2G064   58 2 3.07991 0.0107511
Q2G033   64 2.2069 3.07991 0.0107511
Q2G198   32 1.10345 0.903563 0.161558
Q2G0K4   34 1.17241 0.903563 0.161558
Q2G0V3   73 2.51724 3.07991 0.0107511
Q2FWE2   41 1.38983 0.903563 0.161558
Q2G089   55 1.86441 0.903563 0.161558
Q2FZL3   46 1.55932 0.903563 0.161558
Q2G087   70 2.37288 3.07991 0.0107511
Q2G0A7   31 1.05085 0.903563 0.161558
Q2FVF9   51 1.72881 0.903563 0.161558
Q2G071   51 1.72881 0.903563 0.161558
Q2FUZ2   42 1.42373 0.903563 0.161558
Q2FY27   54 1.83051 0.903563 0.161558
Q2FXX4   44 1.49153 0.903563 0.161558
Q2G1E6   64 2.16949 3.07991 0.0107511
Q2G1G5   38 1.28814 0.903563 0.161558
Q2G2Q3   30 1.01695 0.903563 0.161558
Q2FZF0   37 1.25424 0.903563 0.161558
Q2G2D2   41 1.38983 0.903563 0.161558
Q2FXT4   60 2.0339 3.07991 0.0107511
Q2FZI8   52 1.76271 0.903563 0.161558
Q2FUS8   24 0.813559 -1.27278 0.943444
Q2FVR9   62 2.10169 3.07991 0.0107511
Q2FXP2   44 1.49153 0.903563 0.161558
Q2FX94   40 1.35593 0.903563 0.161558
Q2G2A5   53 1.79661 0.903563 0.161558
Q2FZP7   68 2.30508 3.07991 0.0107511
Q2G1R7   55 1.86441 0.903563 0.161558
Q2G015   24 0.813559 -1.27278 0.943444
Q2FZF4   49 1.66102 0.903563 0.161558
Q2G1E5   58 1.9661 0.903563 0.161558
Q2FWH9   37 1.25424 0.903563 0.161558
Q2G069   47 1.59322 0.903563 0.161558
Q2FZK3   42 1.42373 0.903563 0.161558
Q2FZU5   60 2.0339 3.07991 0.0107511
Q2FYT4   54 1.83051 0.903563 0.161558
Q2FWK4   55 1.86441 0.903563 0.161558
Q2FY40   45 1.52542 0.903563 0.161558
Q2FWY4   26 0.881356 -1.27278 0.943444
Q2G156   30 1.01695 0.903563 0.161558
Q2G045   46 1.55932 0.903563 0.161558
Q2FZS6   58 1.9661 0.903563 0.161558
Q2FYC7   43 1.45763 0.903563 0.161558
Q2FW73   48 1.62712 0.903563 0.161558
Q2G1H3   60 2.0339 3.07991 0.0107511
Q2FXJ6   46 1.55932 0.903563 0.161558
Q2FUS2   29 0.966667 -1.27278 0.943444
Q2G120   57 1.9 0.903563 0.161558
Q2G2T9   53 1.76667 0.903563 0.161558
Q2G1N9   41 1.36667 0.903563 0.161558
Q2FXL9   49 1.63333 0.903563 0.161558
Q2G0W4   56 1.86667 0.903563 0.161558
Q2G0R6   46 1.53333 0.903563 0.161558
Q2G1C4   58 1.93333 0.903563 0.161558
Q2FWY9   59 1.96667 0.903563 0.161558
Q2G1K4   83 2.76667 3.07991 0.0107511
Q2FYK3   47 1.56667 0.903563 0.161558
Q2G1N4   65 2.16667 3.07991 0.0107511
Q2G065   65 2.16667 3.07991 0.0107511
Q2FX88   50 1.66667 0.903563 0.161558
Q2FVW9   69 2.3 3.07991 0.0107511
Q2G1E0   21 0.7 -1.27278 0.943444
Q2G2P2   70 2.33333 3.07991 0.0107511
Q2G0V5   21 0.7 -1.27278 0.943444
Q2FWA2   74 2.46667 3.07991 0.0107511
Q2FZU1   56 1.86667 0.903563 0.161558
Q2FX77   47 1.56667 0.903563 0.161558
Q2FW75   60 2 3.07991 0.0107511
Q2FUT5   64 2.13333 3.07991 0.0107511
Q2G234   41 1.36667 0.903563 0.161558
Q2FZU6   53 1.76667 0.903563 0.161558
Q2G1Y2   30 1 0.903563 0.161558
Q2FXN7   33 1.1 0.903563 0.161558
Q2G2J3   26 0.866667 -1.27278 0.943444
Q2G0G1   55 1.83333 0.903563 0.161558
Q2FW62   71 2.36667 3.07991 0.0107511
Q2FUP7   73 2.43333 3.07991 0.0107511
Q2G1J3   71 2.36667 3.07991 0.0107511
Q2FZ15   57 1.9 0.903563 0.161558
Q2G1D3   43 1.43333 0.903563 0.161558
Q2G0K2   50 1.66667 0.903563 0.161558
Q2FWC1   76 2.53333 3.07991 0.0107511
Q2FXM5   67 2.23333 3.07991 0.0107511
Q2FY46   46 1.53333 0.903563 0.161558
Q2G1K0   59 1.96667 0.903563 0.161558
Q2FXT6   79 2.63333 3.07991 0.0107511
Q2FZM4   53 1.76667 0.903563 0.161558
Q2FXG1   49 1.63333 0.903563 0.161558
Q2FXL1   64 2.13333 3.07991 0.0107511
Q2FWX5   53 1.76667 0.903563 0.161558
# cudaSaTabsearch LTYPE = T LORDER = F LSOLN = F
# QUERY ID = PF07999 
# DBFILE = ./tableaux.ascii.DB                                                             
Q2G1I1   62 2.03279 3.07991  0.0107511
Q2G1K2   74 2.42623 3.07991  0.0107511
Q2FUU5   64 2.09836 3.07991  0.0107511
Q2FXB6   71 2.32787 3.07991  0.0107511
Q2FZU2   38 1.2459 0.903563  0.161558
Q2FZK0   25 0.819672 -1.27278  0.943444
Q2FY33   40 1.31148 0.903563  0.161558
Q2G098   50 1.63934 0.903563  0.161558
Q2FZ46   52 1.70492 0.903563  0.161558
Q2FZQ5   44 1.44262 0.903563  0.161558
Q2FXU8   62 2.03279 3.07991  0.0107511
Q9EZ08   49 1.60656 0.903563  0.161558
Q2G1B9   63 2.06557 3.07991  0.0107511
Q2FZ73   70 2.29508 3.07991  0.0107511
Q2FY35   70 2.29508 3.07991  0.0107511
Q2FZ16   47 1.54098 0.903563  0.161558
Q2FYR2   63 2.06557 3.07991  0.0107511
Q2FWY3   24 0.786885 -1.27278  0.943444
Q2G2F5   63 2.06557 3.07991  0.0107511
Q2G032   48 1.57377 0.903563  0.161558
Q2FZ10   51 1.67213 0.903563  0.161558
Q2G255   58 1.90164 0.903563  0.161558
Q2G0X6   65 2.13115 3.07991  0.0107511
Q2FYH0   62 2.03279 3.07991  0.0107511
Q2FXJ9   57 1.86885 0.903563  0.161558
Q2FZT4   32 1.04918 0.903563  0.161558
Q2FVE6   58 1.90164 0.903563  0.161558
Q2FYD3   19 0.622951 -1.27278  0.943444
Q2FXT5   45 1.47541 0.903563  0.161558
Q2FY60   59 1.93443 0.903563  0.161558
Q2G2D7   69 2.2623 3.07991  0.0107511
Q2FX16   65 2.13115 3.07991  0.0107511
Q2FZ34   55 1.80328 0.903563  0.161558
Q2G1S4   75 2.45902 3.07991  0.0107511
Q2G147   48 1.57377 0.903563  0.161558
Q2G1J7   72 2.36066 3.07991  0.0107511
Q2G2A7   51 1.67213 0.903563  0.161558
Q2G2M6   57 1.86885 0.903563  0.161558
Q2FV30   63 2.06557 3.07991  0.0107511
Q2FVL5   51 1.67213 0.903563  0.161558
Q2FXY0   53 1.7377 0.903563  0.161558
Q2FZL1   72 2.36066 3.07991  0.0107511
Q2FW45   53 1.7377 0.903563  0.161558
Q2FZU0   69 2.22581 3.07991  0.0107511
Q2FWZ0   50 1.6129 0.903563  0.161558
Q2G2H5   50 1.6129 0.903563  0.161558
Q2FYG9   43 1.3871 0.903563  0.161558
Q2G2X6   51 1.64516 0.903563  0.161558
Q2G155   66 2.12903 3.07991  0.0107511
Q2FXY9   63 2.03226 3.07991  0.0107511
Q2FZ37   58 1.87097 0.903563  0.161558
Q2FVI7   57 1.83871 0.903563  0.161558
Q2FYS1   60 1.93548 0.903563  0.161558
Q2FXL5   55 1.77419 0.903563  0.161558
Q2G1J4   53 1.70968 0.903563  0.161558
Q2FWZ3   54 1.74194 0.903563  0.161558
Q2G2P7   39 1.25806 0.903563  0.161558
Q2FVH3   74 2.3871 3.07991  0.0107511
Q2FZ31   47 1.51613 0.903563  0.161558
Q2G283   57 1.83871 0.903563  0.161558
Q2FZ66   71 2.29032 3.07991  0.0107511
Q2FWY7   28 0.903226 -1.27278  0.943444
Q2G1F9   42 1.35484 0.903563  0.161558
Q2FZJ4   57 1.83871 0.903563  0.161558
Q2FZQ1   33 1.06452 0.903563  0.161558
Q2FY80   27 0.870968 -1.27278  0.943444
Q2G2D4   43 1.3871 0.903563  0.161558
Q2FYP1   53 1.70968 0.903563  0.161558
Q2FYF9   29 0.935484 -1.27278  0.943444
Q2G0B3   48 1.54839 0.903563  0.161558
Q2FUT8   59 1.90323 0.903563  0.161558
Q2FYR1   60 1.93548 0.903563  0.161558
Q2FYL3   55 1.77419 0.903563  0.161558
Q2FVG4   28 0.903226 -1.27278  0.943444
Q2FVP8   36 1.16129 0.903563  0.161558
Q2FZ28   54 1.71429 0.903563  0.161558
Q2G1F0   55 1.74603 0.903563  0.161558
P95689   46 1.46032 0.903563  0.161558
Q2FYH6   49 1.55556 0.903563  0.161558
Q2FXD1   37 1.1746 0.903563  0.161558
Q2G0X5   40 1.26984 0.903563  0.161558
Q2FXN8   34 1.07937 0.903563  0.161558
Q2G0N0   44 1.39683 0.903563  0.161558
Q2G268   60 1.90476 0.903563  0.161558
Q2FV61   60 1.90476 0.903563  0.161558
Q2FXL7   61 1.93651 0.903563  0.161558
Q2FUR5   44 1.39683 0.903563  0.161558
Q2FXV6   49 1.55556 0.903563  0.161558
Q2G2C5   51 1.61905 0.903563  0.161558
Q2FVJ6   49 1.55556 0.903563  0.161558
Q2G1Y4   51 1.61905 0.903563  0.161558
Q2FVI0   28 0.888889 -1.27278  0.943444
Q2FXJ8   33 1.04762 0.903563  0.161558
Q2FZU7   58 1.84127 0.903563  0.161558
Q2G2X4   53 1.68254 0.903563  0.161558
Q2FZA8   42 1.33333 0.903563  0.161558
Q2FW96   57 1.80952 0.903563  0.161558
Q2FYV4   65 2.06349 3.07991  0.0107511
O07325   45 1.42857 0.903563  0.161558
Q2G1C1   62 1.96825 0.903563  0.161558
Q2FZR9   54 1.71429 0.903563  0.161558
Q2FVW3   50 1.5873 0.903563  0.161558
Q2G124   57 1.80952 0.903563  0.161558
P0C0V7   55 1.74603 0.903563  0.161558
Q2FX52   39 1.21875 0.903563  0.161558
Q2G2C7   62 1.9375 0.903563  0.161558
Q2G2D5   68 2.125 3.07991  0.0107511
Q2FXQ7   59 1.84375 0.903563  0.161558
Q2FZW0   50 1.5625 0.903563  0.161558
Q2FVG3   57 1.78125 0.903563  0.161558
Q2FXR4   50 1.5625 0.903563  0.161558
Q2FZ67   68 2.125 3.07991  0.0107511
Q2G243   63 1.96875 0.903563  0.161558
Q2FV76   69 2.15625 3.07991  0.0107511
Q2FVZ4   57 1.78125 0.903563  0.161558
Q2FWC5   54 1.6875 0.903563  0.161558
Q2FZY3   47 1.46875 0.903563  0.161558
Q2FWH5   87 2.71875 3.07991  0.0107511
Q2G241   58 1.8125 0.903563  0.161558
Q2FV35   49 1.53125 0.903563  0.161558
Q2G0T5   65 2.03125 3.07991  0.0107511
Q2G1A9   56 1.75 0.903563  0.161558
Q2FYU7   45 1.40625 0.903563  0.161558
Q2G2E0   26 0.8125 -1.27278  0.943444
Q2FVT6   61 1.90625 0.903563  0.161558
Q2G0D7   46 1.4375 0.903563  0.161558
Q2G1M6   55 1.71875 0.903563  0.161558
Q2G0A6   47 1.46875 0.903563  0.161558
Q2FUY6   76 2.375 3.07991  0.0107511
Q2FYJ2   63 1.96875 0.903563  0.161558
Q2G2E5   53 1.63077 0.903563  0.161558
Q2G2P5   54 1.66154 0.903563  0.161558
Q2G1R6   47 1.44615 0.903563  0.161558
Q2FYF0   72 2.21538 3.07991  0.0107511
Q2FVH8   37 1.13846 0.903563  0.161558
Q2FUU3   53 1.63077 0.903563  0.161558
Q2FVG8   56 1.72308 0.903563  0.161558
Q9ZAH5   50 1.53846 0.903563  0.161558
Q2G2U0   59 1.81538 0.903563  0.161558
Q2FYR4   59 1.81538 0.903563  0.161558
Q2G256   44 1.35385 0.903563  0.161558
Q2FVY0   46 1.41538 0.903563  0.161558
Q2G0Q2   56 1.72308 0.903563  0.161558
Q2G0R2   49 1.50769 0.903563  0.161558
Q2G0Q3   58 1.78462 0.903563  0.161558
Q2FWZ9   65 2 3.07991  0.0107511
Q53705   34 1.04615 0.903563  0.161558
Q2G2U3   36 1.10769 0.903563  0.161558
Q2FYY6   49 1.50769 0.903563  0.161558
Q2FWL3   57 1.75385 0.903563  0.161558
Q2FY50   42 1.29231 0.903563  0.161558
Q2FXN4   59 1.81538 0.903563  0.161558
Q2G179   47 1.44615 0.903563  0.161558
Q2G1L6   57 1.75385 0.903563  0.161558
Q2FXU4   50 1.53846 0.903563  0.161558
Q2G1E9   48 1.47692 0.903563  0.161558
Q2G232   54 1.66154 0.903563  0.161558
Q2FXH9   69 2.12308 3.07991  0.0107511
Q2G0X3   30 0.923077 -1.27278  0.943444
Q2FXD0   64 1.96923 0.903563  0.161558
Q2G0G3   39 1.2 0.903563  0.161558
Q2FWW3   60 1.84615 0.903563  0.161558
Q2FYG0   51 1.54545 0.903563  0.161558
Q2FZS9   49 1.48485 0.903563  0.161558
Q2FYS2   50 1.51515 0.903563  0.161558
Q2G2U4   26 0.787879 -1.27278  0.943444
Q2FWJ9   71 2.15152 3.07991  0.0107511
Q2FWF0   74 2.24242 3.07991  0.0107511
Q2FXR9   76 2.30303 3.07991  0.0107511
Q2FZV7   52 1.57576 0.903563  0.161558
Q2G1W0   70 2.12121 3.07991  0.0107511
Q2G2I0   45 1.36364 0.903563  0.161558
Q2G153   65 1.9697 0.903563  0.161558
Q2FWD7   62 1.87879 0.903563  0.161558
Q2FY15   62 1.87879 0.903563  0.161558
Q2FV54   40 1.21212 0.903563  0.161558
Q2FZ74   56 1.69697 0.903563  0.161558
Q2FYV5   62 1.87879 0.903563  0.161558
Q2G2I1   26 0.787879 -1.27278  0.943444
Q2FXZ6   55 1.66667 0.903563  0.161558
Q2G0U0   38 1.15152 0.903563  0.161558
Q2G0Y6   62 1.87879 0.903563  0.161558
Q2FXJ0   72 2.18182 3.07991  0.0107511
Q2FY43   58 1.73134 0.903563  0.161558
Q2FWM1   25 0.746269 -1.27278  0.943444
Q2FVJ1   57 1.70149 0.903563  0.161558
Q2G0K3   61 1.8209 0.903563  0.161558
Q2FY66   79 2.35821 3.07991  0.0107511
Q2FW99   37 1.10448 0.903563  0.161558
Q2FV10   68 2.02985 3.07991  0.0107511
Q2FXJ5   49 1.46269 0.903563  0.161558
Q2FX69   16 0.477612 -1.27278  0.943444
Q2G0B2   46 1.37313 0.903563  0.161558
Q2FX14   62 1.85075 0.903563  0.161558
Q2FYD8   45 1.34328 0.903563  0.161558
Q2FWE5   66 1.97015 0.903563  0.161558
Q2G2A3   49 1.46269 0.903563  0.161558
Q2FZH8   56 1.67164 0.903563  0.161558
Q2FX51   73 2.1791 3.07991  0.0107511
Q2FWE8   72 2.14925 3.07991  0.0107511
Q2G088   51 1.52239 0.903563  0.161558
Q2G028   70 2.05882 3.07991  0.0107511
Q2G1S3   54 1.58824 0.903563  0.161558
Q2FYN4   60 1.76471 0.903563  0.161558
Q2FX86   49 1.44118 0.903563  0.161558
Q2G2S8   48 1.41176 0.903563  0.161558
Q2FUW8   59 1.73529 0.903563  0.161558
Q2FWD4   65 1.91176 0.903563  0.161558
Q2FVH6   49 1.44118 0.903563  0.161558
Q2G029   57 1.67647 0.903563  0.161558
Q2G1R5   43 1.26471 0.903563  0.161558
Q2FX65   21 0.617647 -1.27278  0.943444
Q2FZV6   70 2.05882 3.07991  0.0107511
Q2G1P1   60 1.76471 0.903563  0.161558
Q2FVU4   40 1.17647 0.903563  0.161558
Q2FVT5   71 2.08824 3.07991  0.0107511
Q2G2H4   38 1.11765 0.903563  0.161558
Q2FZ58   68 2 3.07991  0.0107511
Q2FVJ2   48 1.41176 0.903563  0.161558
Q2FXW5   53 1.55882 0.903563  0.161558
Q2FWK1   59 1.73529 0.903563  0.161558
Q2G031   56 1.64706 0.903563  0.161558
Q2G0U1   51 1.5 0.903563  0.161558
Q2FW46   41 1.20588 0.903563  0.161558
Q2FZY5   53 1.55882 0.903563  0.161558
Q2FZI5   61 1.76812 0.903563  0.161558
Q2FYR9   57 1.65217 0.903563  0.161558
Q2FZ92   75 2.17391 3.07991  0.0107511
Q2G1D5   63 1.82609 0.903563  0.161558
Q2FXM2   57 1.65217 0.903563  0.161558
Q2FVM2   47 1.36232 0.903563  0.161558
Q2FZN2   53 1.53623 0.903563  0.161558
Q2G1U8   52 1.50725 0.903563  0.161558
Q2FVS7   38 1.10145 0.903563  0.161558
Q2FWB5   48 1.3913 0.903563  0.161558
Q2FXX1   71 2.05797 3.07991  0.0107511
Q2G2J9   48 1.3913 0.903563  0.161558
Q2G0Y7   59 1.71014 0.903563  0.161558
Q2FW81   59 1.71014 0.903563  0.161558
Q2FWK3   59 1.71014 0.903563  0.161558
Q2FY34   59 1.71014 0.903563  0.161558
Q2FXF8   62 1.7971 0.903563  0.161558
Q2FXI9   67 1.94203 0.903563  0.161558
Q05615   59 1.68571 0.903563  0.161558
Q2FUW4   54 1.54286 0.903563  0.161558
Q2FVF4   54 1.54286 0.903563  0.161558
Q2FWI3   51 1.45714 0.903563  0.161558
Q2FWG8   51 1.45714 0.903563  0.161558
Q2G0R0   58 1.65714 0.903563  0.161558
Q2G0I4   44 1.25714 0.903563  0.161558
Q2FV67   72 2.05714 3.07991  0.0107511
Q2G091   54 1.54286 0.903563  0.161558
Q2G1U1   40 1.14286 0.903563  0.161558
Q2FUX7   65 1.85714 0.903563  0.161558
Q2FY51   51 1.45714 0.903563  0.161558
Q2FYP2   57 1.62857 0.903563  0.161558
Q2G0F8   58 1.65714 0.903563  0.161558
Q2FXH5   52 1.48571 0.903563  0.161558
Q2G193   50 1.42857 0.903563  0.161558
Q2FWD6   73 2.08571 3.07991  0.0107511
Q2FZ98   57 1.60563 0.903563  0.161558
Q2FYQ2   40 1.12676 0.903563  0.161558
Q2FWL5   55 1.5493 0.903563  0.161558
Q2FV16   54 1.52113 0.903563  0.161558
Q2FWX9   65 1.83099 0.903563  0.161558
Q2G1J0   70 1.97183 0.903563  0.161558
Q2G235   53 1.49296 0.903563  0.161558
Q2FXK1   62 1.74648 0.903563  0.161558
Q2FWF4   59 1.66197 0.903563  0.161558
Q2FZC8   55 1.5493 0.903563  0.161558
Q2FZQ4   63 1.77465 0.903563  0.161558
O52582   59 1.66197 0.903563  0.161558
Q2FZI6   58 1.6338 0.903563  0.161558
Q2FUW7   58 1.6338 0.903563  0.161558
Q2G2M9   59 1.66197 0.903563  0.161558
Q2FZD0   59 1.66197 0.903563  0.161558
Q2FWK7   65 1.83099 0.903563  0.161558
Q2FWU4   23 0.647887 -1.27278  0.943444
Q2FUX4   40 1.12676 0.903563  0.161558
Q2G2V3   63 1.77465 0.903563  0.161558
O05204   52 1.46479 0.903563  0.161558
Q2FYC2   65 1.80556 0.903563  0.161558
Q2FZP6   62 1.72222 0.903563  0.161558
Q2G0L2   60 1.66667 0.903563  0.161558
Q2FZV1   26 0.722222 -1.27278  0.943444
Q2FVQ5   64 1.77778 0.903563  0.161558
Q2FZW6   59 1.63889 0.903563  0.161558
Q2FZI3   54 1.5 0.903563  0.161558
Q2G219   39 1.08333 0.903563  0.161558
Q2FZR2   51 1.41667 0.903563  0.161558
Q2FXZ2   49 1.36111 0.903563  0.161558
Q2FYC6   69 1.91667 0.903563  0.161558
Q2FYZ5   56 1.53425 0.903563  0.161558
Q2FWN4   47 1.28767 0.903563  0.161558
Q2G221   34 0.931507 -1.27278  0.943444
Q2FZX5   52 1.42466 0.903563  0.161558
Q2FUW3   68 1.86301 0.903563  0.161558
Q2G2H3   46 1.26027 0.903563  0.161558
Q2FY08   48 1.31507 0.903563  0.161558
Q2FXU5   43 1.17808 0.903563  0.161558
Q2G1F8   62 1.69863 0.903563  0.161558
Q2FYW4   53 1.45205 0.903563  0.161558
Q2G142   49 1.34247 0.903563  0.161558
Q2G1U3   46 1.26027 0.903563  0.161558
Q2FZ18   70 1.91781 0.903563  0.161558
Q2FV24   46 1.26027 0.903563  0.161558
Q2G1C2   63 1.72603 0.903563  0.161558
Q2FYZ4   56 1.53425 0.903563  0.161558
Q2FWT4   61 1.67123 0.903563  0.161558
Q2FUX1   53 1.45205 0.903563  0.161558
Q2FZG9   62 1.67568 0.903563  0.161558
Q2FVC1   58 1.56757 0.903563  0.161558
Q2FYT3   43 1.16216 0.903563  0.161558
Q2FY82   65 1.75676 0.903563  0.161558
Q2FV02   69 1.86486 0.903563  0.161558
Q2FXJ2   44 1.18919 0.903563  0.161558
Q2FZ02   69 1.86486 0.903563  0.161558
Q2G0L3   55 1.48649 0.903563  0.161558
Q2FZH5   64 1.72973 0.903563  0.161558
Q2FWH4   71 1.91892 0.903563  0.161558
Q2FW49   60 1.62162 0.903563  0.161558
Q93T05   47 1.27027 0.903563  0.161558
Q2FX73   49 1.32432 0.903563  0.161558
Q2G239   53 1.41333 0.903563  0.161558
Q2G121   61 1.62667 0.903563  0.161558
Q2FY11   51 1.36 0.903563  0.161558
Q2FV11   46 1.22667 0.903563  0.161558
Q2FZ05   69 1.84 0.903563  0.161558
Q2G253   70 1.86667 0.903563  0.161558
Q2FW98   56 1.49333 0.903563  0.161558
Q2G205   66 1.76 0.903563  0.161558
Q2FVE7   56 1.49333 0.903563  0.161558
Q2FYD0   38 1.01333 0.903563  0.161558
Q2FZ19   68 1.81333 0.903563  0.161558
Q2G1C7   60 1.6 0.903563  0.161558
Q2FV60   66 1.76 0.903563  0.161558
Q2FY64   61 1.62667 0.903563  0.161558
Q2FZI9   62 1.65333 0.903563  0.161558
Q2FV57   57 1.5 0.903563  0.161558
Q2FXA5   52 1.36842 0.903563  0.161558
Q2G2U8   28 0.736842 -1.27278  0.943444
Q2FZP0   62 1.63158 0.903563  0.161558
Q2FZL7   54 1.42105 0.903563  0.161558
Q2FZR3   49 1.28947 0.903563  0.161558
Q2FWA0   51 1.34211 0.903563  0.161558
Q2G090   80 2.10526 3.07991  0.0107511
Q2G1H0   79 2.05195 3.07991  0.0107511
Q2FZP4   46 1.19481 0.903563  0.161558
Q2FUX0   46 1.19481 0.903563  0.161558
Q2FV86   64 1.66234 0.903563  0.161558
Q2FV14   58 1.50649 0.903563  0.161558
Q2FUT2   57 1.48052 0.903563  0.161558
Q2FZ64   50 1.2987 0.903563  0.161558
Q2FUW1   21 0.538462 -1.27278  0.943444
Q2FWI0   59 1.51282 0.903563  0.161558
Q2G2K5   66 1.69231 0.903563  0.161558
Q2FWK6   69 1.76923 0.903563  0.161558
Q2G0T9   51 1.30769 0.903563  0.161558
Q2G078   63 1.61538 0.903563  0.161558
Q2G1P3   49 1.25641 0.903563  0.161558
Q2G274   49 1.24051 0.903563  0.161558
Q2FZD4   59 1.49367 0.903563  0.161558
Q2FYS5   59 1.49367 0.903563  0.161558
Q2G1K5   58 1.46835 0.903563  0.161558
Q2G1L5   63 1.59494 0.903563  0.161558
Q2G1M9   53 1.34177 0.903563  0.161558
Q2FX67   38 0.962025 -1.27278  0.943444
Q2FZ32   49 1.24051 0.903563  0.161558
Q2FWH7   50 1.26582 0.903563  0.161558
Q2FXT8   50 1.25 0.903563  0.161558
Q2FUQ3   50 1.25 0.903563  0.161558
Q2G1Y6   52 1.3 0.903563  0.161558
Q2FX68   45 1.125 0.903563  0.161558
Q2FWD1   56 1.4 0.903563  0.161558
Q2FUZ8   62 1.55 0.903563  0.161558
Q2G1F5   47 1.175 0.903563  0.161558
Q2G2T6   38 0.95 -1.27278  0.943444
Q2FYD2   36 0.9 -1.27278  0.943444
Q2FYA1   45 1.125 0.903563  0.161558
Q2FY21   46 1.15 0.903563  0.161558
Q2FZD3   51 1.275 0.903563  0.161558
Q2G1Z4   51 1.275 0.903563  0.161558
Q2G0S3   37 0.91358 -1.27278  0.943444
Q2FVQ3   47 1.16049 0.903563  0.161558
Q2G2J4   56 1.38272 0.903563  0.161558
Q2G2B8   45 1.11111 0.903563  0.161558
Q2G0L5   20 0.493827 -1.27278  0.943444
Q2FW72   62 1.53086 0.903563  0.161558
Q2FYT8   64 1.58025 0.903563  0.161558
Q2FXM9   53 1.30864 0.903563  0.161558
Q2G1Y0   54 1.33333 0.903563  0.161558
Q2G2D0   43 1.06173 0.903563  0.161558
Q2G2M2   51 1.25926 0.903563  0.161558
Q2G1B7   47 1.16049 0.903563  0.161558
Q2G1B8   50 1.23457 0.903563  0.161558
Q2G0M6   47 1.16049 0.903563  0.161558
Q2G1D8   56 1.36585 0.903563  0.161558
Q2FV70   49 1.19512 0.903563  0.161558
Q2FV72   62 1.5122 0.903563  0.161558
Q2FVB2   51 1.2439 0.903563  0.161558
Q2G122   64 1.56098 0.903563  0.161558
Q2G1W2   53 1.27711 0.903563  0.161558
Q2FWW1   34 0.819277 -1.27278  0.943444
Q2G1F4   65 1.56627 0.903563  0.161558
Q2G093   72 1.73494 0.903563  0.161558
Q2FXY7   47 1.13253 0.903563  0.161558
Q2G1C6   49 1.18072 0.903563  0.161558
Q2FZ20   39 0.939759 -1.27278  0.943444
O50581   57 1.35714 0.903563  0.161558
Q2G1N1   46 1.09524 0.903563  0.161558
Q2G188   42 0.988235 -1.27278  0.943444
Q2G296   55 1.29412 0.903563  0.161558
Q2G2E9   52 1.22353 0.903563  0.161558
Q2G294   56 1.31765 0.903563  0.161558
Q2FWJ5   52 1.22353 0.903563  0.161558
Q2FW03   46 1.06977 0.903563  0.161558
Q2G0N1   64 1.48837 0.903563  0.161558
Q2FZJ0   55 1.27907 0.903563  0.161558
Q2FYZ9   61 1.4186 0.903563  0.161558
Q2FV74   59 1.37209 0.903563  0.161558
Q2FXP7   54 1.25581 0.903563  0.161558
Q2FXU1   43 1 0.903563  0.161558
Q2G1M8   49 1.13953 0.903563  0.161558
Q2FXY4   60 1.39535 0.903563  0.161558
Q2FZ94   51 1.17241 0.903563  0.161558
Q2FYI0   41 0.931818 -1.27278  0.943444
Q2FXT9   65 1.47727 0.903563  0.161558
Q2G0D2   55 1.23596 0.903563  0.161558
Q2FYB7   37 0.831461 -1.27278  0.943444
Q2FVN8   56 1.25843 0.903563  0.161558
Q2FZ49   46 1.03371 0.903563  0.161558
Q2FUW6   54 1.21348 0.903563  0.161558
Q2G1P7   61 1.37079 0.903563  0.161558
Q2FW70   52 1.15556 0.903563  0.161558
Q2G0W1   51 1.13333 0.903563  0.161558
Q2G024   46 1.02222 0.903563  0.161558
Q2G1G8   55 1.22222 0.903563  0.161558
Q2G1R9   44 0.977778 -1.27278  0.943444
O06446   55 1.22222 0.903563  0.161558
Q2G1C9   58 1.28889 0.903563  0.161558
Q2FXV8   52 1.14286 0.903563  0.161558
Q2G0P5   47 1.03297 0.903563  0.161558
Q2FV64   58 1.26087 0.903563  0.161558
Q2FV87   50 1.07527 0.903563  0.161558
Q2G1K9   50 1.06383 0.903563  0.161558
Q2G266   70 1.48936 0.903563  0.161558
Q59801   55 1.15789 0.903563  0.161558
Q2FXH2   45 0.947368 -1.27278  0.943444
Q53727   55 1.14583 0.903563  0.161558
Q2G2Q0   39 0.8125 -1.27278  0.943444
Q2FZD8   47 0.969072 -1.27278  0.943444
Q2FYS4   49 1.01031 0.903563  0.161558
Q2G1G2   57 1.17526 0.903563  0.161558
Q2FXV9   43 0.877551 -1.27278  0.943444
Q2G0L4   15 0.306122 -1.27278  0.943444
Q2FXR8   47 0.959184 -1.27278  0.943444
Q2FYJ0   63 1.28571 0.903563  0.161558
Q2FZS8   62 1.25253 0.903563  0.161558
Q2FXN9   48 0.950495 -1.27278  0.943444
Q2FYM1   64 1.26733 0.903563  0.161558
Q2FVZ5   43 0.851485 -1.27278  0.943444
Q2FVL8   58 1.13725 0.903563  0.161558
Q2FZ40   49 0.960784 -1.27278  0.943444
Q2FYH5   47 0.912621 -1.27278  0.943444
Q2FXB3   47 0.895238 -1.27278  0.943444
Q2FYS9   54 1.00935 0.903563  0.161558
Q2G1Q4   53 0.990654 -1.27278  0.943444
Q2FVC3   48 0.897196 -1.27278  0.943444
Q2G046   50 0.925926 -1.27278  0.943444
Q2FWU3   33 0.611111 -1.27278  0.943444
Q2FZ72   51 0.944444 -1.27278  0.943444
Q2FZ82   48 0.888889 -1.27278  0.943444
Q9F1K0   54 0.972973 -1.27278  0.943444
Q2FVV9   50 0.869565 -1.27278  0.943444
Q2FZT6   43 0.741379 -1.27278  0.943444
Q2FWU5   33 0.568966 -1.27278  0.943444
Q2FYC8   35 0.598291 -1.27278  0.943444
Q2FZK7   44 0.739496 -1.27278  0.943444
Q2G2C1   47 0.789916 -1.27278  0.943444
Q2FZT5   51 0.836066 -1.27278  0.943444
Q2G0R8   53 0.861789 -1.27278  0.943444
Q2FW95   29 0.471545 -1.27278  0.943444
Q2G0N5   44 0.692913 -1.27278  0.943444
P47768   42 0.651163 -1.27278  0.943444
Q2FXH4   32 0.492308 -1.27278  0.943444
Q2FVM1   73 1.12308 0.903563  0.161558
```
