## Supplementary Data 3 for "Mining folded proteomes in the era of accurate structure prediction": PF08004.output

```
# cudaSaTabsearch LTYPE = T LORDER = F LSOLN = F
# QUERY ID = PF08004 
# DBFILE = ./tableaux.ascii.DB                                                             
Q2G0V6   0 0 -1.27278 0.943444
Q2G075   0 0 -1.27278 0.943444
Q2G083   0 0 -1.27278 0.943444
Q2FZN3   0 0 -1.27278 0.943444
Q2FY90   0 0 -1.27278 0.943444
Q2FX91   0 0 -1.27278 0.943444
Q2FX54   0 0 -1.27278 0.943444
Q2FYQ4   0 0 -1.27278 0.943444
Q2G284   0 0 -1.27278 0.943444
Q2G0S4   0 0 -1.27278 0.943444
Q2FWM3   0 0 -1.27278 0.943444
Q2FX81   0 0 -1.27278 0.943444
Q2FXC6   0 0 -1.27278 0.943444
Q2FWJ7   0 0 -1.27278 0.943444
Q2FYJ9   0 0 -1.27278 0.943444
Q2G2E6   0 0 -1.27278 0.943444
Q2FWV0   0 0 -1.27278 0.943444
Q2FZC3   0 0 -1.27278 0.943444
Q2FVH9   0 0 -1.27278 0.943444
Q2FXQ5   0 0 -1.27278 0.943444
Q2FZU4   0 0 -1.27278 0.943444
Q2FYF8   0 0 -1.27278 0.943444
Q2FUR4   0 0 -1.27278 0.943444
Q2FYI2   0 0 -1.27278 0.943444
Q2FYY2   0 0 -1.27278 0.943444
Q2FW58   0 0 -1.27278 0.943444
P0C7Z3   0 0 -1.27278 0.943444
Q2G0T2   0 0 -1.27278 0.943444
Q2G1G9   0 0 -1.27278 0.943444
Q2FVJ0   0 0 -1.27278 0.943444
Q2FZ80   0 0 -1.27278 0.943444
Q2G1R4   0 0 -1.27278 0.943444
Q2FW02   0 0 -1.27278 0.943444
Q2G1X3   0 0 -1.27278 0.943444
Q2FWW4   0 0 -1.27278 0.943444
Q2FZE1   0 0 -1.27278 0.943444
Q2FY31   0 0 -1.27278 0.943444
Q2G018   0 0 -1.27278 0.943444
Q2FZI0   0 0 -1.27278 0.943444
Q2FUZ7   0 0 -1.27278 0.943444
Q2G250   0 0 -1.27278 0.943444
Q2FWU8   0 0 -1.27278 0.943444
Q2FYX5   0 0 -1.27278 0.943444
Q2FZY2   0 0 -1.27278 0.943444
Q2FZX8   0 0 -1.27278 0.943444
Q2FUY8   0 0 -1.27278 0.943444
Q2FV73   0 0 -1.27278 0.943444
Q2G0C5   0 0 -1.27278 0.943444
Q2FZ52   0 0 -1.27278 0.943444
Q2FVK6   0 0 -1.27278 0.943444
Q2G0Z3   0 0 -1.27278 0.943444
Q2FZJ8   0 0 -1.27278 0.943444
Q2FY57   0 0 -1.27278 0.943444
Q2G0W3   0 0 -1.27278 0.943444
Q2G0I2   0 0 -1.27278 0.943444
Q2FYX1   0 0 -1.27278 0.943444
Q2G0H2   0 0 -1.27278 0.943444
Q2FWJ8   0 0 -1.27278 0.943444
Q2FWZ7   0 0 -1.27278 0.943444
Q2FV04   0 0 -1.27278 0.943444
Q2G0H6   0 0 -1.27278 0.943444
Q2G291   0 0 -1.27278 0.943444
Q2G1A7   0 0 -1.27278 0.943444
Q2FVS8   0 0 -1.27278 0.943444
Q2FZ26   0 0 -1.27278 0.943444
Q2FXJ3   0 0 -1.27278 0.943444
Q2G231   0 0 -1.27278 0.943444
Q2G2N0   0 0 -1.27278 0.943444
Q2G2I2   0 0 -1.27278 0.943444
Q2FYU3   0 0 -1.27278 0.943444
Q2FWY5   0 0 -1.27278 0.943444
Q2G2E3   0 0 -1.27278 0.943444
Q2FV09   0 0 -1.27278 0.943444
Q2FX72   0 0 -1.27278 0.943444
Q2FWA3   0 0 -1.27278 0.943444
Q2FWF2   0 0 -1.27278 0.943444
Q2G0E4   0 0 -1.27278 0.943444
Q2G251   0 0 -1.27278 0.943444
P0C818   0 0 -1.27278 0.943444
Q2FXQ2   0 0 -1.27278 0.943444
Q2FXD4   0 0 -1.27278 0.943444
Q2G014   0 0 -1.27278 0.943444
Q2FWI9   0 0 -1.27278 0.943444
Q2FX79   0 0 -1.27278 0.943444
Q2FVP7   0 0 -1.27278 0.943444
Q2FZN4   0 0 -1.27278 0.943444
Q2FWU6   0 0 -1.27278 0.943444
Q2G2Y1   0 0 -1.27278 0.943444
Q2FYF6   0 0 -1.27278 0.943444
Q2FXK0   0 0 -1.27278 0.943444
Q2FVI9   0 0 -1.27278 0.943444
Q2G246   0 0 -1.27278 0.943444
Q2G053   0 0 -1.27278 0.943444
Q2FWK8   0 0 -1.27278 0.943444
Q2FXL8   0 0 -1.27278 0.943444
Q2G0Q4   0 0 -1.27278 0.943444
Q2FVB7   0 0 -1.27278 0.943444
Q2FYD6   0 0 -1.27278 0.943444
Q2FXK9   0 0 -1.27278 0.943444
Q2FV78   0 0 -1.27278 0.943444
Q2FXG4   0 0 -1.27278 0.943444
Q2G0C8   0 0 -1.27278 0.943444
Q2FWU9   0 0 -1.27278 0.943444
Q2FUX2   0 0 -1.27278 0.943444
Q2FYI8   0 0 -1.27278 0.943444
Q2FXA1   0 0 -1.27278 0.943444
Q2FV49   0 0 -1.27278 0.943444
Q2G1S0   0 0 -1.27278 0.943444
Q2G0G0   0 0 -1.27278 0.943444
P0C805   0 0 -1.27278 0.943444
Q2FWV9   0 0 -1.27278 0.943444
Q2G152   0 0 -1.27278 0.943444
Q2FX48   0 0 -1.27278 0.943444
Q2FXS5   0 0 -1.27278 0.943444
Q2FWL4   0 0 -1.27278 0.943444
P0C7Y1   0 0 -1.27278 0.943444
Q2FXA2   0 0 -1.27278 0.943444
Q2FY96   0 0 -1.27278 0.943444
Q2FVJ3   0 0 -1.27278 0.943444
Q2FZ24   0 0 -1.27278 0.943444
Q2G1X4   0 0 -1.27278 0.943444
Q2FYM6   0 0 -1.27278 0.943444
Q2FWX6   0 0 -1.27278 0.943444
Q2G1D2   0 0 -1.27278 0.943444
Q2FWC0   0 0 -1.27278 0.943444
Q2FZG7   0 0 -1.27278 0.943444
Q2G2P1   0 0 -1.27278 0.943444
Q2G1M4   0 0 -1.27278 0.943444
Q2FX29   0 0 -1.27278 0.943444
Q2FUZ3   0 0 -1.27278 0.943444
Q2FVZ9   0 0 -1.27278 0.943444
Q2G2N3   0 0 -1.27278 0.943444
Q2G237   0 0 -1.27278 0.943444
Q2FXN5   0 0 -1.27278 0.943444
Q2FYP7   0 0 -1.27278 0.943444
Q2FWC8   0 0 -1.27278 0.943444
Q2G209   0 0 -1.27278 0.943444
Q2FXX7   0 0 -1.27278 0.943444
Q2FV05   0 0 -1.27278 0.943444
Q2FWM8   0 0 -1.27278 0.943444
Q2FV00   0 0 -1.27278 0.943444
Q2FZF2   0 0 -1.27278 0.943444
Q2FV80   0 0 -1.27278 0.943444
Q2FZZ7   0 0 -1.27278 0.943444
Q2FWH8   0 0 -1.27278 0.943444
Q2FVS5   0 0 -1.27278 0.943444
Q2FWY0   0 0 -1.27278 0.943444
Q2FZM3   0 0 -1.27278 0.943444
Q2FZW8   0 0 -1.27278 0.943444
Q2FVY7   0 0 -1.27278 0.943444
Q2FXJ1   0 0 -1.27278 0.943444
Q2G0T7   0 0 -1.27278 0.943444
Q2FW40   0 0 -1.27278 0.943444
Q2FYU9   0 0 -1.27278 0.943444
Q2FUR0   0 0 -1.27278 0.943444
Q2G215   0 0 -1.27278 0.943444
Q2G169   0 0 -1.27278 0.943444
Q2G034   0 0 -1.27278 0.943444
Q2FUV8   0 0 -1.27278 0.943444
Q2FW44   2 0.285714 -1.27278 0.943444
Q2FYJ8   0 0 -1.27278 0.943444
Q2FVR6   2 0.285714 -1.27278 0.943444
Q2G183   0 0 -1.27278 0.943444
Q2G0S1   2 0.285714 -1.27278 0.943444
Q2FX83   0 0 -1.27278 0.943444
Q2FYF7   2 0.285714 -1.27278 0.943444
Q2G166   0 0 -1.27278 0.943444
Q2FX20   2 0.285714 -1.27278 0.943444
Q2G020   2 0.285714 -1.27278 0.943444
Q2FVC0   0 0 -1.27278 0.943444
Q2FVD1   0 0 -1.27278 0.943444
Q2FWH1   1 0.142857 -1.27278 0.943444
Q2FYX2   1 0.142857 -1.27278 0.943444
Q2FZB5   1 0.142857 -1.27278 0.943444
Q2G0G8   1 0.142857 -1.27278 0.943444
P0A0I4   0 0 -1.27278 0.943444
Q2G2C6   1 0.142857 -1.27278 0.943444
Q2FVB1   2 0.285714 -1.27278 0.943444
Q2FYN1   1 0.142857 -1.27278 0.943444
Q2FV79   1 0.142857 -1.27278 0.943444
Q2FVU9   1 0.142857 -1.27278 0.943444
Q2G0W5   1 0.142857 -1.27278 0.943444
Q2FW60   1 0.142857 -1.27278 0.943444
Q2G269   1 0.142857 -1.27278 0.943444
Q2FZS1   2 0.285714 -1.27278 0.943444
Q2G1Y3   2 0.285714 -1.27278 0.943444
Q2FWA4   0 0 -1.27278 0.943444
Q2G0C0   0 0 -1.27278 0.943444
Q2G2J6   0 0 -1.27278 0.943444
Q2G1R2   2 0.285714 -1.27278 0.943444
Q2FXY8   2 0.285714 -1.27278 0.943444
Q2FYL2   2 0.285714 -1.27278 0.943444
Q2FYS3   0 0 -1.27278 0.943444
Q2FXS0   2 0.285714 -1.27278 0.943444
Q2FWA7   0 0 -1.27278 0.943444
Q2FWV8   1 0.142857 -1.27278 0.943444
Q2G279   2 0.285714 -1.27278 0.943444
Q2FYB5   0 0 -1.27278 0.943444
Q2G175   1 0.142857 -1.27278 0.943444
Q2FZ07   0 0 -1.27278 0.943444
Q2FVG7   2 0.285714 -1.27278 0.943444
Q2G2P3   2 0.285714 -1.27278 0.943444
Q2FZA3   2 0.285714 -1.27278 0.943444
Q2FYE1   1 0.142857 -1.27278 0.943444
Q2G2F8   0 0 -1.27278 0.943444
Q2FWS8   0 0 -1.27278 0.943444
Q2FXD8   2 0.285714 -1.27278 0.943444
Q2FX46   1 0.142857 -1.27278 0.943444
Q2FYB4   1 0.142857 -1.27278 0.943444
Q2FYC0   2 0.285714 -1.27278 0.943444
Q2FUY5   2 0.285714 -1.27278 0.943444
Q2FYF2   0 0 -1.27278 0.943444
Q2G0R4   0 0 -1.27278 0.943444
Q2G1L1   0 0 -1.27278 0.943444
Q2FYB0   0 0 -1.27278 0.943444
Q2FWW5   1 0.142857 -1.27278 0.943444
Q2FX04   2 0.285714 -1.27278 0.943444
Q2FV33   1 0.142857 -1.27278 0.943444
Q2FUX6   2 0.285714 -1.27278 0.943444
Q2FVP5   0 0 -1.27278 0.943444
Q2G0W7   1 0.142857 -1.27278 0.943444
Q2FXV1   1 0.142857 -1.27278 0.943444
Q2G096   1 0.142857 -1.27278 0.943444
Q2FV68   1 0.142857 -1.27278 0.943444
Q2FVY6   2 0.285714 -1.27278 0.943444
Q2FYY0   2 0.285714 -1.27278 0.943444
Q2G005   1 0.142857 -1.27278 0.943444
Q2G2B4   1 0.142857 -1.27278 0.943444
Q2FVZ7   1 0.142857 -1.27278 0.943444
Q2FW55   1 0.142857 -1.27278 0.943444
Q2FV92   2 0.285714 -1.27278 0.943444
Q2FYV9   2 0.285714 -1.27278 0.943444
Q2FW74   2 0.285714 -1.27278 0.943444
Q2FVK9   1 0.142857 -1.27278 0.943444
Q2FZA4   1 0.142857 -1.27278 0.943444
Q2FV25   0 0 -1.27278 0.943444
Q2FYG8   1 0.142857 -1.27278 0.943444
Q2G216   2 0.285714 -1.27278 0.943444
Q2FZ69   0 0 -1.27278 0.943444
Q2FV97   1 0.142857 -1.27278 0.943444
Q2FZ95   0 0 -1.27278 0.943444
Q2FZN8   0 0 -1.27278 0.943444
Q2FZG2   1 0.142857 -1.27278 0.943444
Q2G259   1 0.142857 -1.27278 0.943444
Q2FYB6   1 0.142857 -1.27278 0.943444
Q2FZD1   2 0.285714 -1.27278 0.943444
Q2FYT6   2 0.285714 -1.27278 0.943444
Q2G0Y2   2 0.285714 -1.27278 0.943444
Q2FWZ1   2 0.285714 -1.27278 0.943444
Q2FVC8   1 0.142857 -1.27278 0.943444
Q2G2H1   1 0.142857 -1.27278 0.943444
Q2FY47   1 0.142857 -1.27278 0.943444
Q2FX78   2 0.285714 -1.27278 0.943444
Q2FX47   0 0 -1.27278 0.943444
Q2FZA7   1 0.142857 -1.27278 0.943444
Q2FV32   1 0.142857 -1.27278 0.943444
Q2FYE6   0 0 -1.27278 0.943444
Q2FZ41   0 0 -1.27278 0.943444
Q2FYG3   0 0 -1.27278 0.943444
Q2FX01   0 0 -1.27278 0.943444
Q2FXU6   2 0.285714 -1.27278 0.943444
Q2FYL7   1 0.142857 -1.27278 0.943444
Q2FWQ3   1 0.142857 -1.27278 0.943444
Q2FZY9   1 0.142857 -1.27278 0.943444
Q2FV50   2 0.285714 -1.27278 0.943444
Q2FUY7   1 0.142857 -1.27278 0.943444
Q2FXP6   1 0.142857 -1.27278 0.943444
Q2G1S9   1 0.142857 -1.27278 0.943444
Q2FX18   1 0.142857 -1.27278 0.943444
Q2FYU0   0 0 -1.27278 0.943444
Q2FXZ7   2 0.266667 -1.27278 0.943444
Q2G051   4 0.533333 -1.27278 0.943444
Q2FWS3   4 0.533333 -1.27278 0.943444
Q2FW14   3 0.4 -1.27278 0.943444
Q2FYD7   2 0.266667 -1.27278 0.943444
Q9RQP8   3 0.4 -1.27278 0.943444
Q2FZK2   3 0.4 -1.27278 0.943444
Q2FWI7   3 0.4 -1.27278 0.943444
Q2G182   1 0.133333 -1.27278 0.943444
Q2FYT7   1 0.133333 -1.27278 0.943444
Q2FV46   4 0.533333 -1.27278 0.943444
Q2FY58   1 0.133333 -1.27278 0.943444
Q2FX06   1 0.133333 -1.27278 0.943444
Q2FZH0   4 0.533333 -1.27278 0.943444
Q2FUZ4   2 0.266667 -1.27278 0.943444
Q2G102   5 0.666667 -1.27278 0.943444
Q2G1R8   2 0.266667 -1.27278 0.943444
Q2G2J1   6 0.8 -1.27278 0.943444
Q2FX71   4 0.533333 -1.27278 0.943444
Q2FUZ5   0 0 -1.27278 0.943444
Q2FYP5   1 0.133333 -1.27278 0.943444
Q2G048   0 0 -1.27278 0.943444
Q2FUQ0   3 0.4 -1.27278 0.943444
Q2FWS7   2 0.266667 -1.27278 0.943444
Q2FV65   1 0.133333 -1.27278 0.943444
Q2G125   1 0.133333 -1.27278 0.943444
Q2FYT2   2 0.266667 -1.27278 0.943444
Q2FVH7   2 0.266667 -1.27278 0.943444
Q2G127   3 0.4 -1.27278 0.943444
Q2FYI5   0 0 -1.27278 0.943444
Q2FYX4   2 0.266667 -1.27278 0.943444
Q2G0M3   2 0.266667 -1.27278 0.943444
Q2FW87   3 0.4 -1.27278 0.943444
Q2G211   0 0 -1.27278 0.943444
Q2FXR5   3 0.4 -1.27278 0.943444
Q2FWR5   4 0.533333 -1.27278 0.943444
Q2FYD5   4 0.533333 -1.27278 0.943444
Q2FY94   0 0 -1.27278 0.943444
Q2G2W8   3 0.4 -1.27278 0.943444
Q2FZL9   2 0.266667 -1.27278 0.943444
Q2FYT9   4 0.533333 -1.27278 0.943444
Q2FX44   2 0.266667 -1.27278 0.943444
Q2FXB2   1 0.133333 -1.27278 0.943444
Q2FVF6   3 0.4 -1.27278 0.943444
Q2G2F6   1 0.133333 -1.27278 0.943444
Q2G2C3   2 0.266667 -1.27278 0.943444
Q2FYA5   3 0.4 -1.27278 0.943444
Q2FYB1   4 0.533333 -1.27278 0.943444
Q2G011   2 0.266667 -1.27278 0.943444
Q2FV29   0 0 -1.27278 0.943444
Q2FVW1   2 0.266667 -1.27278 0.943444
Q2FYA4   2 0.266667 -1.27278 0.943444
Q2FY26   3 0.4 -1.27278 0.943444
Q2FXC1   2 0.266667 -1.27278 0.943444
Q2G2T0   5 0.666667 -1.27278 0.943444
Q2FY62   1 0.133333 -1.27278 0.943444
Q2G2K4   4 0.533333 -1.27278 0.943444
Q2FW65   4 0.533333 -1.27278 0.943444
Q2FY05   2 0.266667 -1.27278 0.943444
Q2FV96   2 0.266667 -1.27278 0.943444
Q2G1S7   2 0.266667 -1.27278 0.943444
Q2FWS9   2 0.266667 -1.27278 0.943444
Q2G180   2 0.266667 -1.27278 0.943444
Q2G0L6   2 0.266667 -1.27278 0.943444
Q2G189   1 0.133333 -1.27278 0.943444
Q2FYD9   0 0 -1.27278 0.943444
Q2FWM6   0 0 -1.27278 0.943444
Q2FXA6   1 0.133333 -1.27278 0.943444
Q2G0U8   2 0.266667 -1.27278 0.943444
Q2FXD9   2 0.266667 -1.27278 0.943444
Q2FWF9   0 0 -1.27278 0.943444
Q2FXS3   4 0.533333 -1.27278 0.943444
Q2FXX6   3 0.4 -1.27278 0.943444
Q2FWU2   3 0.4 -1.27278 0.943444
Q2FXD5   5 0.666667 -1.27278 0.943444
Q2FZK8   2 0.266667 -1.27278 0.943444
Q2FV15   2 0.266667 -1.27278 0.943444
Q2FZZ5   2 0.266667 -1.27278 0.943444
Q2FW48   3 0.4 -1.27278 0.943444
Q2FYB3   3 0.4 -1.27278 0.943444
Q2FWT5   5 0.666667 -1.27278 0.943444
Q2FVH4   0 0 -1.27278 0.943444
Q2FWP4   5 0.666667 -1.27278 0.943444
Q2FYX9   3 0.4 -1.27278 0.943444
Q2G1U7   1 0.133333 -1.27278 0.943444
Q2FXY6   3 0.4 -1.27278 0.943444
Q2FYT1   1 0.133333 -1.27278 0.943444
Q2G244   4 0.533333 -1.27278 0.943444
Q2FX30   0 0 -1.27278 0.943444
Q2FVZ3   3 0.4 -1.27278 0.943444
Q2FWP5   2 0.266667 -1.27278 0.943444
Q2FX41   4 0.533333 -1.27278 0.943444
Q2G2R5   2 0.266667 -1.27278 0.943444
Q2G2S3   5 0.625 -1.27278 0.943444
Q2G004   3 0.375 -1.27278 0.943444
Q2FWV1   6 0.75 -1.27278 0.943444
Q2G003   6 0.75 -1.27278 0.943444
Q2FZV3   3 0.375 -1.27278 0.943444
Q2G026   4 0.5 -1.27278 0.943444
Q2FXG7   2 0.25 -1.27278 0.943444
Q2FYL8   1 0.125 -1.27278 0.943444
Q2FZB6   0 0 -1.27278 0.943444
Q2FZE4   4 0.5 -1.27278 0.943444
Q2FX11   5 0.625 -1.27278 0.943444
Q2G0Y3   8 1 0.903563 0.161558
Q2FZW7   2 0.25 -1.27278 0.943444
Q2FX21   6 0.75 -1.27278 0.943444
Q2G092   6 0.75 -1.27278 0.943444
Q2FZB7   3 0.375 -1.27278 0.943444
Q2G0J9   6 0.75 -1.27278 0.943444
Q2G1X2   3 0.375 -1.27278 0.943444
Q2FZD6   5 0.625 -1.27278 0.943444
Q2FW67   5 0.625 -1.27278 0.943444
Q2G111   4 0.5 -1.27278 0.943444
Q2G2Y4   3 0.375 -1.27278 0.943444
Q2FY38   2 0.25 -1.27278 0.943444
Q2FWJ0   5 0.625 -1.27278 0.943444
Q2G2T5   6 0.75 -1.27278 0.943444
Q2FVG6   1 0.125 -1.27278 0.943444
Q2G1V8   7 0.875 -1.27278 0.943444
Q2G1L0   3 0.375 -1.27278 0.943444
Q2FXD6   9 1.125 0.903563 0.161558
P0C948   3 0.375 -1.27278 0.943444
Q2G1M2   5 0.625 -1.27278 0.943444
Q2FVW8   3 0.375 -1.27278 0.943444
Q2FX24   4 0.5 -1.27278 0.943444
Q2FWS4   6 0.75 -1.27278 0.943444
Q2FYQ3   3 0.375 -1.27278 0.943444
Q2G254   5 0.625 -1.27278 0.943444
Q2FWB4   2 0.25 -1.27278 0.943444
Q2FUP8   4 0.5 -1.27278 0.943444
Q2FZC2   2 0.25 -1.27278 0.943444
Q2FYE4   5 0.625 -1.27278 0.943444
Q2FWS2   5 0.625 -1.27278 0.943444
Q2FY03   8 1 0.903563 0.161558
Q2FVS6   3 0.375 -1.27278 0.943444
Q2FXV2   2 0.25 -1.27278 0.943444
Q2G2L6   4 0.5 -1.27278 0.943444
Q2G2I5   2 0.25 -1.27278 0.943444
Q2FYA2   2 0.25 -1.27278 0.943444
Q2FWV7   2 0.25 -1.27278 0.943444
Q2FXE7   8 1 0.903563 0.161558
Q2G0J6   2 0.25 -1.27278 0.943444
Q2FUU4   6 0.75 -1.27278 0.943444
Q2FVJ4   4 0.5 -1.27278 0.943444
Q2FZM9   3 0.375 -1.27278 0.943444
Q2FZ51   5 0.625 -1.27278 0.943444
Q2FY22   2 0.25 -1.27278 0.943444
Q2G2Q1   4 0.5 -1.27278 0.943444
Q2G109   4 0.5 -1.27278 0.943444
Q2G1D6   5 0.625 -1.27278 0.943444
Q2FVC9   1 0.125 -1.27278 0.943444
Q2G2R6   6 0.75 -1.27278 0.943444
Q2FZ85   6 0.75 -1.27278 0.943444
Q2FVK4   3 0.375 -1.27278 0.943444
Q2G1V9   2 0.25 -1.27278 0.943444
Q2G2H6   3 0.375 -1.27278 0.943444
Q2FWS6   6 0.75 -1.27278 0.943444
Q2FZW4   7 0.875 -1.27278 0.943444
Q2G1M3   4 0.5 -1.27278 0.943444
Q2G1M0   5 0.625 -1.27278 0.943444
Q2G1Y9   5 0.625 -1.27278 0.943444
Q2FX45   4 0.5 -1.27278 0.943444
Q2FWP8   3 0.375 -1.27278 0.943444
Q2FYP4   7 0.875 -1.27278 0.943444
Q2FYL1   6 0.75 -1.27278 0.943444
Q2G1L4   3 0.375 -1.27278 0.943444
Q2FUQ7   3 0.375 -1.27278 0.943444
Q2G247   0 0 -1.27278 0.943444
Q2FVV0   5 0.625 -1.27278 0.943444
Q2FYU6   2 0.25 -1.27278 0.943444
Q2G2N6   4 0.5 -1.27278 0.943444
Q2FXC9   4 0.5 -1.27278 0.943444
Q2FX42   6 0.75 -1.27278 0.943444
Q2FX26   5 0.625 -1.27278 0.943444
Q2FWF3   2 0.25 -1.27278 0.943444
Q2FZY1   4 0.5 -1.27278 0.943444
Q2FW15   2 0.235294 -1.27278 0.943444
P0A0G2   7 0.823529 -1.27278 0.943444
Q2G2G5   4 0.470588 -1.27278 0.943444
Q2FY39   7 0.823529 -1.27278 0.943444
Q2G0B5   3 0.352941 -1.27278 0.943444
Q2FZI1   5 0.588235 -1.27278 0.943444
Q2FUQ6   8 0.941176 -1.27278 0.943444
Q2FVR5   7 0.823529 -1.27278 0.943444
Q2G2W6   6 0.705882 -1.27278 0.943444
Q2FZR8   8 0.941176 -1.27278 0.943444
Q2FVY8   6 0.705882 -1.27278 0.943444
Q2FZ60   3 0.352941 -1.27278 0.943444
Q2FV82   7 0.823529 -1.27278 0.943444
Q2FX23   7 0.823529 -1.27278 0.943444
Q2G1G3   4 0.470588 -1.27278 0.943444
P68805   4 0.470588 -1.27278 0.943444
Q2FVL0   4 0.470588 -1.27278 0.943444
Q2G2J0   5 0.588235 -1.27278 0.943444
Q2FZF1   2 0.235294 -1.27278 0.943444
Q2FXU9   5 0.588235 -1.27278 0.943444
Q2G1A2   4 0.470588 -1.27278 0.943444
Q2G1C3   8 0.941176 -1.27278 0.943444
Q2G1D4   5 0.588235 -1.27278 0.943444
Q2G0A8   4 0.470588 -1.27278 0.943444
Q2FVC7   1 0.117647 -1.27278 0.943444
Q2G133   5 0.588235 -1.27278 0.943444
Q2FY86   6 0.705882 -1.27278 0.943444
Q2FX92   8 0.941176 -1.27278 0.943444
Q2FW47   1 0.117647 -1.27278 0.943444
Q2G1T9   2 0.235294 -1.27278 0.943444
Q2FVU8   4 0.470588 -1.27278 0.943444
Q2FVD7   5 0.588235 -1.27278 0.943444
Q2FX55   4 0.470588 -1.27278 0.943444
Q2FVD3   5 0.588235 -1.27278 0.943444
Q2G2B5   2 0.235294 -1.27278 0.943444
Q2FWV6   6 0.705882 -1.27278 0.943444
Q2FW29   6 0.705882 -1.27278 0.943444
Q2G0W6   1 0.117647 -1.27278 0.943444
Q2FVD2   6 0.705882 -1.27278 0.943444
Q2FWR8   2 0.235294 -1.27278 0.943444
Q2FXA0   6 0.705882 -1.27278 0.943444
Q2FZB4   7 0.823529 -1.27278 0.943444
Q2FX37   2 0.235294 -1.27278 0.943444
Q2FX13   3 0.352941 -1.27278 0.943444
Q2FWD8   2 0.235294 -1.27278 0.943444
Q2G108   5 0.588235 -1.27278 0.943444
Q2G2V4   10 1.17647 0.903563 0.161558
Q2FZW2   7 0.823529 -1.27278 0.943444
Q2FYY4   8 0.941176 -1.27278 0.943444
Q2FYB8   2 0.235294 -1.27278 0.943444
Q2FWC2   8 0.941176 -1.27278 0.943444
Q2FYE8   5 0.588235 -1.27278 0.943444
Q2FXK5   3 0.352941 -1.27278 0.943444
Q2FWT0   7 0.823529 -1.27278 0.943444
Q2FW19   4 0.470588 -1.27278 0.943444
Q2G100   6 0.705882 -1.27278 0.943444
Q2FYY3   6 0.705882 -1.27278 0.943444
Q2FZ01   6 0.705882 -1.27278 0.943444
Q2FYY1   6 0.705882 -1.27278 0.943444
Q2G103   8 0.941176 -1.27278 0.943444
Q2FV12   7 0.823529 -1.27278 0.943444
Q2FWQ1   5 0.588235 -1.27278 0.943444
Q2FYY5   8 0.941176 -1.27278 0.943444
Q2G207   5 0.588235 -1.27278 0.943444
Q2G1Y8   4 0.470588 -1.27278 0.943444
Q2FWZ8   6 0.705882 -1.27278 0.943444
Q2G0Z8   3 0.352941 -1.27278 0.943444
Q2G2F7   6 0.705882 -1.27278 0.943444
Q2FYH9   6 0.705882 -1.27278 0.943444
Q2FWB7   8 0.941176 -1.27278 0.943444
Q2FYN2   3 0.333333 -1.27278 0.943444
Q2FVQ6   8 0.888889 -1.27278 0.943444
Q2FWX3   6 0.666667 -1.27278 0.943444
Q2G187   4 0.444444 -1.27278 0.943444
Q2FW05   8 0.888889 -1.27278 0.943444
Q2FYC3   11 1.22222 0.903563 0.161558
Q2FZJ2   9 1 0.903563 0.161558
Q2G0D6   9 1 0.903563 0.161558
Q2FWP7   7 0.777778 -1.27278 0.943444
Q2FX31   9 1 0.903563 0.161558
Q2FVZ6   3 0.333333 -1.27278 0.943444
Q2G2A2   9 1 0.903563 0.161558
Q2FWQ8   2 0.222222 -1.27278 0.943444
Q2FVM9   8 0.888889 -1.27278 0.943444
Q2FYD1   8 0.888889 -1.27278 0.943444
Q2FYN3   7 0.777778 -1.27278 0.943444
Q2FYI3   7 0.777778 -1.27278 0.943444
Q2G022   10 1.11111 0.903563 0.161558
Q2G1Q3   6 0.666667 -1.27278 0.943444
Q2FX58   5 0.555556 -1.27278 0.943444
Q2G2V1   5 0.555556 -1.27278 0.943444
Q2FVV5   10 1.11111 0.903563 0.161558
Q2FZC0   10 1.11111 0.903563 0.161558
Q2FV63   6 0.666667 -1.27278 0.943444
Q2FWG9   6 0.666667 -1.27278 0.943444
Q2FZA5   6 0.666667 -1.27278 0.943444
Q2FX60   11 1.22222 0.903563 0.161558
Q2G2I8   6 0.666667 -1.27278 0.943444
Q2G2Y5   7 0.777778 -1.27278 0.943444
Q2G2Y2   9 1 0.903563 0.161558
Q2FWA6   17 1.88889 0.903563 0.161558
Q2FWL8   15 1.66667 0.903563 0.161558
Q2FY95   6 0.666667 -1.27278 0.943444
Q2FYC5   6 0.666667 -1.27278 0.943444
Q2FV43   8 0.888889 -1.27278 0.943444
Q2FVU0   8 0.888889 -1.27278 0.943444
Q2FZG5   6 0.666667 -1.27278 0.943444
Q2G2H9   6 0.666667 -1.27278 0.943444
Q2G1D1   2 0.222222 -1.27278 0.943444
Q2FWU7   6 0.666667 -1.27278 0.943444
P60647   4 0.444444 -1.27278 0.943444
Q2FUR7   10 1.11111 0.903563 0.161558
Q2FWQ2   6 0.666667 -1.27278 0.943444
Q2G2M4   8 0.888889 -1.27278 0.943444
Q2G104   9 1 0.903563 0.161558
Q2FX76   3 0.333333 -1.27278 0.943444
Q2G2Q4   8 0.888889 -1.27278 0.943444
Q2FXQ1   6 0.666667 -1.27278 0.943444
Q2FX80   6 0.666667 -1.27278 0.943444
Q2FZN6   4 0.444444 -1.27278 0.943444
Q2G009   3 0.333333 -1.27278 0.943444
Q2G021   11 1.22222 0.903563 0.161558
Q2FWH0   6 0.666667 -1.27278 0.943444
Q2FXQ0   6 0.666667 -1.27278 0.943444
Q2FX64   6 0.666667 -1.27278 0.943444
Q2FY98   4 0.444444 -1.27278 0.943444
Q2FWK5   7 0.777778 -1.27278 0.943444
Q2FYK1   4 0.444444 -1.27278 0.943444
Q2FXF0   6 0.666667 -1.27278 0.943444
Q2FY70   11 1.22222 0.903563 0.161558
Q2G114   8 0.888889 -1.27278 0.943444
Q2FX38   7 0.777778 -1.27278 0.943444
Q2FUP9   7 0.777778 -1.27278 0.943444
Q2FVV3   6 0.666667 -1.27278 0.943444
Q2G113   8 0.888889 -1.27278 0.943444
Q2FWB2   4 0.444444 -1.27278 0.943444
Q2FWT6   8 0.888889 -1.27278 0.943444
Q2FW28   4 0.444444 -1.27278 0.943444
Q2FUQ9   3 0.333333 -1.27278 0.943444
Q2FY00   5 0.555556 -1.27278 0.943444
Q2G040   6 0.666667 -1.27278 0.943444
Q2FX35   4 0.444444 -1.27278 0.943444
Q2FYW9   5 0.526316 -1.27278 0.943444
Q2G2N8   9 0.947368 -1.27278 0.943444
Q2G1V7   14 1.47368 0.903563 0.161558
Q2G0C3   9 0.947368 -1.27278 0.943444
Q2FVW0   9 0.947368 -1.27278 0.943444
Q2FUS4   12 1.26316 0.903563 0.161558
Q2FVP6   6 0.631579 -1.27278 0.943444
Q2FZK1   8 0.842105 -1.27278 0.943444
Q2FXY2   18 1.89474 0.903563 0.161558
Q2FYX3   21 2.21053 3.07991 0.0107511
Q2FZ86   15 1.57895 0.903563 0.161558
Q2FUV7   6 0.631579 -1.27278 0.943444
Q2FX70   6 0.631579 -1.27278 0.943444
Q2G1Y1   13 1.36842 0.903563 0.161558
Q2FVT9   9 0.947368 -1.27278 0.943444
Q2G2K3   11 1.15789 0.903563 0.161558
P72358   9 0.947368 -1.27278 0.943444
Q2G192   8 0.842105 -1.27278 0.943444
Q2FYX6   8 0.842105 -1.27278 0.943444
Q2FXW0   5 0.526316 -1.27278 0.943444
Q2G202   10 1.05263 0.903563 0.161558
Q2FYW7   3 0.315789 -1.27278 0.943444
Q2G2M0   7 0.736842 -1.27278 0.943444
Q2FXT7   5 0.526316 -1.27278 0.943444
Q2FX59   7 0.736842 -1.27278 0.943444
Q2G0X2   4 0.421053 -1.27278 0.943444
Q2FWR6   7 0.736842 -1.27278 0.943444
Q2FW22   21 2.21053 3.07991 0.0107511
Q2FZH4   19 2 3.07991 0.0107511
Q2FYZ1   6 0.631579 -1.27278 0.943444
Q2G2W7   22 2.31579 3.07991 0.0107511
Q2G2I4   8 0.842105 -1.27278 0.943444
Q2FZP5   7 0.736842 -1.27278 0.943444
Q2FWQ7   9 0.947368 -1.27278 0.943444
Q2G1W9   7 0.736842 -1.27278 0.943444
Q2FWF7   5 0.526316 -1.27278 0.943444
Q2FYM9   10 1.05263 0.903563 0.161558
Q2FXV0   11 1.15789 0.903563 0.161558
Q2FWW2   10 1.05263 0.903563 0.161558
Q2FVS2   10 1.05263 0.903563 0.161558
Q2G007   13 1.36842 0.903563 0.161558
Q2FYA7   13 1.36842 0.903563 0.161558
Q2G0K0   6 0.631579 -1.27278 0.943444
Q2FXS9   10 1.05263 0.903563 0.161558
Q2G249   12 1.26316 0.903563 0.161558
Q2G008   5 0.526316 -1.27278 0.943444
Q2FZD5   11 1.15789 0.903563 0.161558
Q2FZG0   6 0.631579 -1.27278 0.943444
Q2FX28   9 0.947368 -1.27278 0.943444
Q2FXI4   9 0.947368 -1.27278 0.943444
Q2G176   10 1.05263 0.903563 0.161558
Q2G116   7 0.736842 -1.27278 0.943444
Q2FXF2   10 1.05263 0.903563 0.161558
Q2G260   6 0.631579 -1.27278 0.943444
Q2G213   6 0.631579 -1.27278 0.943444
Q2G173   6 0.631579 -1.27278 0.943444
Q2FV71   11 1.15789 0.903563 0.161558
Q2FWY8   6 0.631579 -1.27278 0.943444
Q2FWN3   3 0.315789 -1.27278 0.943444
Q2FYD4   8 0.842105 -1.27278 0.943444
Q2FVQ2   11 1.15789 0.903563 0.161558
Q2FVK0   9 0.947368 -1.27278 0.943444
Q2G285   12 1.26316 0.903563 0.161558
Q2FZH6   9 0.947368 -1.27278 0.943444
Q2FZX1   10 1.05263 0.903563 0.161558
Q2FZ83   4 0.421053 -1.27278 0.943444
Q2G0S9   12 1.26316 0.903563 0.161558
Q2FZH7   11 1.15789 0.903563 0.161558
Q2FZT3   9 0.947368 -1.27278 0.943444
Q2FX57   10 1 0.903563 0.161558
Q2G0B9   10 1 0.903563 0.161558
Q2FY28   8 0.8 -1.27278 0.943444
Q2G0R5   11 1.1 0.903563 0.161558
Q2FZG8   10 1 0.903563 0.161558
Q2G1X1   6 0.6 -1.27278 0.943444
Q2FX93   8 0.8 -1.27278 0.943444
Q2FYU5   7 0.7 -1.27278 0.943444
Q2FWR9   8 0.8 -1.27278 0.943444
Q2FWS0   16 1.6 0.903563 0.161558
Q2G0P4   6 0.6 -1.27278 0.943444
Q2FX50   11 1.1 0.903563 0.161558
Q2FZV0   8 0.8 -1.27278 0.943444
Q2G0S5   8 0.8 -1.27278 0.943444
Q2FY25   10 1 0.903563 0.161558
Q2FXG6   11 1.1 0.903563 0.161558
Q2FZJ7   6 0.6 -1.27278 0.943444
Q2G0U7   7 0.7 -1.27278 0.943444
Q2FZV2   15 1.5 0.903563 0.161558
Q2FWT8   10 1 0.903563 0.161558
Q2G0D1   15 1.5 0.903563 0.161558
Q2FVW5   10 1 0.903563 0.161558
Q2FY97   16 1.6 0.903563 0.161558
Q2FXF3   10 1 0.903563 0.161558
Q2G063   11 1.1 0.903563 0.161558
Q2G0U5   13 1.3 0.903563 0.161558
Q2G2B1   14 1.4 0.903563 0.161558
Q2FVE3   11 1.1 0.903563 0.161558
Q2FZW1   19 1.9 0.903563 0.161558
Q2FYK2   6 0.6 -1.27278 0.943444
Q2FXW2   7 0.7 -1.27278 0.943444
Q9F0R1   16 1.6 0.903563 0.161558
Q2FZG3   10 1 0.903563 0.161558
Q2G2K0   11 1.1 0.903563 0.161558
Q2FVN4   6 0.6 -1.27278 0.943444
Q2FYV0   8 0.8 -1.27278 0.943444
Q2G0A5   4 0.4 -1.27278 0.943444
Q2FZ03   9 0.9 -1.27278 0.943444
Q2G1I8   7 0.7 -1.27278 0.943444
Q2FYX8   10 1 0.903563 0.161558
Q2FV18   8 0.8 -1.27278 0.943444
Q2FYI7   6 0.6 -1.27278 0.943444
Q2G0K1   10 1 0.903563 0.161558
Q2G2U9   14 1.4 0.903563 0.161558
Q2FW31   24 2.4 3.07991 0.0107511
Q2FVB5   15 1.5 0.903563 0.161558
Q2FVI8   10 1 0.903563 0.161558
Q2FZT0   13 1.3 0.903563 0.161558
P48860   13 1.3 0.903563 0.161558
Q2FYC1   19 1.9 0.903563 0.161558
Q2G286   15 1.5 0.903563 0.161558
Q2FXD3   15 1.5 0.903563 0.161558
Q2G027   7 0.7 -1.27278 0.943444
Q2G0T4   9 0.9 -1.27278 0.943444
Q2FZJ5   24 2.4 3.07991 0.0107511
Q2FW10   4 0.4 -1.27278 0.943444
Q2FY91   16 1.6 0.903563 0.161558
Q2FVP0   7 0.7 -1.27278 0.943444
P60070   21 2.1 3.07991 0.0107511
Q2FWU1   8 0.8 -1.27278 0.943444
Q2FYA3   5 0.5 -1.27278 0.943444
Q2G0V8   13 1.3 0.903563 0.161558
Q2G0Z2   12 1.2 0.903563 0.161558
Q2FZ47   9 0.9 -1.27278 0.943444
Q2G0V9   10 1 0.903563 0.161558
Q2FZE2   10 1 0.903563 0.161558
Q2FWB0   17 1.7 0.903563 0.161558
Q2G1J1   14 1.4 0.903563 0.161558
Q2FYQ1   12 1.2 0.903563 0.161558
Q2FZ45   15 1.5 0.903563 0.161558
Q2FYW5   12 1.2 0.903563 0.161558
Q2G1A0   11 1.1 0.903563 0.161558
Q2FZB9   13 1.3 0.903563 0.161558
Q2FZX2   8 0.8 -1.27278 0.943444
Q2FZY4   13 1.3 0.903563 0.161558
Q2FW56   8 0.8 -1.27278 0.943444
P0A0G6   17 1.7 0.903563 0.161558
Q2FW80   9 0.9 -1.27278 0.943444
Q2G2S4   7 0.7 -1.27278 0.943444
Q2G2H0   7 0.7 -1.27278 0.943444
Q2G2E1   9 0.9 -1.27278 0.943444
Q2G0I5   20 2 3.07991 0.0107511
Q2FWW6   11 1.1 0.903563 0.161558
Q2G112   7 0.7 -1.27278 0.943444
Q2G214   7 0.7 -1.27278 0.943444
Q2FYG2   10 1 0.903563 0.161558
Q2G0J5   8 0.8 -1.27278 0.943444
Q2FX27   11 1.1 0.903563 0.161558
Q2FWV5   10 1 0.903563 0.161558
Q2FX40   13 1.3 0.903563 0.161558
Q2FZM5   6 0.6 -1.27278 0.943444
Q2FXH8   9 0.9 -1.27278 0.943444
Q2FWS5   11 1.1 0.903563 0.161558
Q2FW13   10 0.952381 -1.27278 0.943444
Q2FY93   16 1.52381 0.903563 0.161558
Q2FZM8   16 1.52381 0.903563 0.161558
Q2FZV4   10 0.952381 -1.27278 0.943444
Q2FVD4   15 1.42857 0.903563 0.161558
Q2G0J3   9 0.857143 -1.27278 0.943444
Q2FX61   13 1.2381 0.903563 0.161558
Q2FVD6   11 1.04762 0.903563 0.161558
Q2FYY7   16 1.52381 0.903563 0.161558
Q2G0W0   12 1.14286 0.903563 0.161558
Q2FXF7   15 1.42857 0.903563 0.161558
Q2G191   11 1.04762 0.903563 0.161558
Q2FYT5   13 1.2381 0.903563 0.161558
Q2G1P0   10 0.952381 -1.27278 0.943444
Q2FVF8   14 1.33333 0.903563 0.161558
Q2G0Y1   10 0.952381 -1.27278 0.943444
Q2FZD2   26 2.47619 3.07991 0.0107511
Q2FZ59   8 0.761905 -1.27278 0.943444
Q2G2G1   13 1.2381 0.903563 0.161558
Q2G0F9   8 0.761905 -1.27278 0.943444
Q2G1J2   10 0.952381 -1.27278 0.943444
Q2G0Q6   14 1.33333 0.903563 0.161558
Q2FYX0   12 1.14286 0.903563 0.161558
Q2FZU8   8 0.761905 -1.27278 0.943444
Q2G267   8 0.761905 -1.27278 0.943444
Q2G174   10 0.952381 -1.27278 0.943444
Q2FWC3   11 1.04762 0.903563 0.161558
Q2FVN6   4 0.380952 -1.27278 0.943444
Q2G2D1   11 1.04762 0.903563 0.161558
Q2FZK9   17 1.61905 0.903563 0.161558
Q2G2C9   24 2.28571 3.07991 0.0107511
Q2G2V8   4 0.380952 -1.27278 0.943444
Q2FVL6   8 0.761905 -1.27278 0.943444
Q2FY45   13 1.2381 0.903563 0.161558
Q2G2R7   11 1.04762 0.903563 0.161558
Q2FWD5   15 1.42857 0.903563 0.161558
Q2FWT3   10 0.952381 -1.27278 0.943444
Q2FY92   13 1.2381 0.903563 0.161558
Q2FZM2   11 1.04762 0.903563 0.161558
Q2G2F0   12 1.14286 0.903563 0.161558
Q2FW30   11 1.04762 0.903563 0.161558
Q2FZV9   17 1.61905 0.903563 0.161558
Q2FVA6   13 1.2381 0.903563 0.161558
Q2G229   8 0.761905 -1.27278 0.943444
Q2FZZ3   22 2.09524 3.07991 0.0107511
Q2G2F4   11 1.04762 0.903563 0.161558
Q2FVA7   16 1.52381 0.903563 0.161558
Q2G0R3   10 0.952381 -1.27278 0.943444
Q2G1R1   12 1.14286 0.903563 0.161558
Q2FZ79   11 1.04762 0.903563 0.161558
Q2FZ12   7 0.666667 -1.27278 0.943444
Q2FX39   10 0.952381 -1.27278 0.943444
Q2G186   6 0.571429 -1.27278 0.943444
Q2FXE5   7 0.666667 -1.27278 0.943444
Q2G0A1   8 0.761905 -1.27278 0.943444
Q2G0E7   15 1.42857 0.903563 0.161558
Q2G2V7   13 1.2381 0.903563 0.161558
Q2FYA6   12 1.14286 0.903563 0.161558
Q2G276   11 1.04762 0.903563 0.161558
Q2G070   10 0.952381 -1.27278 0.943444
Q2FVZ1   15 1.42857 0.903563 0.161558
Q2FW84   8 0.761905 -1.27278 0.943444
Q2FVY9   13 1.2381 0.903563 0.161558
Q2FVD9   13 1.2381 0.903563 0.161558
Q2G1T2   9 0.857143 -1.27278 0.943444
Q2G0I3   15 1.42857 0.903563 0.161558
Q2G0E8   38 3.61905 5.25625 0.000662855
Q2FW08   12 1.14286 0.903563 0.161558
Q2FVD8   14 1.33333 0.903563 0.161558
Q2FXF5   38 3.61905 5.25625 0.000662855
Q2FXW1   34 3.2381 5.25625 0.000662855
Q2FW79   12 1.14286 0.903563 0.161558
Q2G2G0   8 0.761905 -1.27278 0.943444
P48940   12 1.14286 0.903563 0.161558
Q2FYL6   15 1.42857 0.903563 0.161558
Q2FZV8   12 1.14286 0.903563 0.161558
Q2FYM5   11 1.04762 0.903563 0.161558
Q2G2B6   30 2.85714 3.07991 0.0107511
Q2G1L2   6 0.571429 -1.27278 0.943444
Q2G1V5   8 0.761905 -1.27278 0.943444
Q2FXT0   7 0.666667 -1.27278 0.943444
Q2FY02   27 2.57143 3.07991 0.0107511
Q2FWQ4   14 1.33333 0.903563 0.161558
Q2FYG4   12 1.14286 0.903563 0.161558
Q2FW11   11 1.04762 0.903563 0.161558
Q2G257   24 2.18182 3.07991 0.0107511
Q2FWJ6   17 1.54545 0.903563 0.161558
Q2FXS8   6 0.545455 -1.27278 0.943444
Q2FX12   39 3.54545 5.25625 0.000662855
Q2FYF1   10 0.909091 -1.27278 0.943444
Q2G2E8   20 1.81818 0.903563 0.161558
Q2FXE6   8 0.727273 -1.27278 0.943444
Q2G2C0   9 0.818182 -1.27278 0.943444
Q2G1V6   12 1.09091 0.903563 0.161558
Q2FWZ4   16 1.45455 0.903563 0.161558
Q2G2V0   14 1.27273 0.903563 0.161558
Q9ZAH6   12 1.09091 0.903563 0.161558
Q2FVU2   17 1.54545 0.903563 0.161558
Q2FWI8   15 1.36364 0.903563 0.161558
P0A0H0   3 0.272727 -1.27278 0.943444
Q2G0C1   18 1.63636 0.903563 0.161558
Q2FXH3   27 2.45455 3.07991 0.0107511
Q2FXI6   33 3 5.25625 0.000662855
Q2G1X5   10 0.909091 -1.27278 0.943444
Q2FV08   17 1.54545 0.903563 0.161558
Q2FWT7   6 0.545455 -1.27278 0.943444
Q2G210   11 1 0.903563 0.161558
Q2FW66   11 1 0.903563 0.161558
Q2FWD0   12 1.09091 0.903563 0.161558
Q2FUQ1   16 1.45455 0.903563 0.161558
Q2FVI6   11 1 0.903563 0.161558
Q2FWM7   8 0.727273 -1.27278 0.943444
Q2FVN2   10 0.909091 -1.27278 0.943444
Q2FWR2   8 0.727273 -1.27278 0.943444
Q2FYH4   13 1.18182 0.903563 0.161558
Q2FYM8   7 0.636364 -1.27278 0.943444
Q9RFJ6   13 1.18182 0.903563 0.161558
Q2FZ42   5 0.454545 -1.27278 0.943444
Q2FVX9   15 1.36364 0.903563 0.161558
Q2G066   28 2.54545 3.07991 0.0107511
Q2FVM3   17 1.54545 0.903563 0.161558
Q2FWT1   10 0.909091 -1.27278 0.943444
Q2FZB8   7 0.636364 -1.27278 0.943444
Q2FUQ8   10 0.909091 -1.27278 0.943444
Q2G2I7   7 0.636364 -1.27278 0.943444
Q2FVF7   11 1 0.903563 0.161558
Q2FV52   13 1.18182 0.903563 0.161558
Q2FWE3   33 3 5.25625 0.000662855
Q2G144   31 2.81818 3.07991 0.0107511
Q2FXZ1   10 0.909091 -1.27278 0.943444
Q2FX34   11 1 0.903563 0.161558
Q2FWV4   5 0.454545 -1.27278 0.943444
Q2FZ11   14 1.27273 0.903563 0.161558
Q2G141   13 1.18182 0.903563 0.161558
Q2FWF5   10 0.909091 -1.27278 0.943444
Q2FV34   6 0.545455 -1.27278 0.943444
Q2FWQ0   16 1.45455 0.903563 0.161558
Q2FV88   14 1.27273 0.903563 0.161558
Q2G2P0   10 0.909091 -1.27278 0.943444
Q2FYW8   13 1.18182 0.903563 0.161558
Q2G1W1   13 1.18182 0.903563 0.161558
Q2FVC2   14 1.27273 0.903563 0.161558
Q2G0D3   12 1.09091 0.903563 0.161558
Q2FV89   29 2.63636 3.07991 0.0107511
Q2G1U2   13 1.18182 0.903563 0.161558
Q2FX32   8 0.727273 -1.27278 0.943444
Q2FXS7   15 1.36364 0.903563 0.161558
Q2FVX1   15 1.36364 0.903563 0.161558
Q2FVE0   10 0.909091 -1.27278 0.943444
Q2G270   9 0.818182 -1.27278 0.943444
Q9EYW6   10 0.909091 -1.27278 0.943444
Q2FVB8   13 1.18182 0.903563 0.161558
Q2FZT9   15 1.36364 0.903563 0.161558
Q2G298   20 1.81818 0.903563 0.161558
Q2FX49   14 1.27273 0.903563 0.161558
Q2G0Z0   21 1.90909 0.903563 0.161558
Q2FW39   17 1.54545 0.903563 0.161558
Q2G252   40 3.63636 5.25625 0.000662855
Q2G0A3   5 0.454545 -1.27278 0.943444
Q2FYJ7   26 2.36364 3.07991 0.0107511
Q2FWT2   10 0.909091 -1.27278 0.943444
Q2FWQ5   15 1.36364 0.903563 0.161558
Q2G2J7   6 0.545455 -1.27278 0.943444
Q2FY75   20 1.81818 0.903563 0.161558
Q2G106   10 0.909091 -1.27278 0.943444
Q2FVY3   10 0.909091 -1.27278 0.943444
Q2FVP9   17 1.54545 0.903563 0.161558
Q2FW42   6 0.545455 -1.27278 0.943444
Q2FUV9   17 1.54545 0.903563 0.161558
Q2FVR7   15 1.36364 0.903563 0.161558
Q2FZN1   9 0.818182 -1.27278 0.943444
Q2G2Q7   19 1.65217 0.903563 0.161558
Q2G150   16 1.3913 0.903563 0.161558
Q2G081   10 0.869565 -1.27278 0.943444
Q2FV45   18 1.56522 0.903563 0.161558
Q2FX02   16 1.3913 0.903563 0.161558
P0A0Q4   19 1.65217 0.903563 0.161558
Q2G0L9   23 2 3.07991 0.0107511
Q2FY04   19 1.65217 0.903563 0.161558
Q2FV48   15 1.30435 0.903563 0.161558
Q2FW64   10 0.869565 -1.27278 0.943444
Q2FX63   19 1.65217 0.903563 0.161558
Q2G1T3   13 1.13043 0.903563 0.161558
Q2G0K9   9 0.782609 -1.27278 0.943444
Q2FZ00   22 1.91304 0.903563 0.161558
Q2FVL9   5 0.434783 -1.27278 0.943444
Q2FW33   18 1.56522 0.903563 0.161558
Q2FWT9   10 0.869565 -1.27278 0.943444
Q2FZF7   29 2.52174 3.07991 0.0107511
Q2FWL1   22 1.91304 0.903563 0.161558
Q2FYS7   14 1.21739 0.903563 0.161558
Q2FZX3   10 0.869565 -1.27278 0.943444
Q2FXR0   11 0.956522 -1.27278 0.943444
Q2G2I9   11 0.956522 -1.27278 0.943444
Q2FWN1   10 0.869565 -1.27278 0.943444
Q2G297   12 1.04348 0.903563 0.161558
Q2FVA0   17 1.47826 0.903563 0.161558
Q2FXX0   6 0.521739 -1.27278 0.943444
Q2G2P4   38 3.30435 5.25625 0.000662855
Q2G0P8   24 2.08696 3.07991 0.0107511
Q2FVN3   18 1.56522 0.903563 0.161558
Q2FXK7   23 2 3.07991 0.0107511
Q2FZF8   5 0.434783 -1.27278 0.943444
Q2FWR0   13 1.13043 0.903563 0.161558
Q2FXL2   13 1.13043 0.903563 0.161558
Q2FWA9   13 1.13043 0.903563 0.161558
Q2G282   19 1.65217 0.903563 0.161558
Q9RQQ0   20 1.73913 0.903563 0.161558
Q2FXD7   17 1.47826 0.903563 0.161558
Q2FUY4   16 1.3913 0.903563 0.161558
Q2G2W4   21 1.82609 0.903563 0.161558
Q2FZF5   43 3.73913 5.25625 0.000662855
Q2FY42   5 0.434783 -1.27278 0.943444
Q2FUS3   13 1.13043 0.903563 0.161558
Q2G2E7   12 1.04348 0.903563 0.161558
Q2G0S6   15 1.30435 0.903563 0.161558
Q2G0C2   12 1.04348 0.903563 0.161558
Q2FWF8   12 1.04348 0.903563 0.161558
Q2G000   36 3.13043 5.25625 0.000662855
Q2FWX2   12 1.04348 0.903563 0.161558
Q2FZS2   11 0.956522 -1.27278 0.943444
Q2FW16   8 0.695652 -1.27278 0.943444
Q2FZI2   16 1.3913 0.903563 0.161558
Q2G1Q5   11 0.956522 -1.27278 0.943444
Q2G1A5   32 2.78261 3.07991 0.0107511
Q2G0P7   15 1.30435 0.903563 0.161558
Q2FWV3   9 0.782609 -1.27278 0.943444
Q2FW51   10 0.869565 -1.27278 0.943444
Q2FVI4   21 1.82609 0.903563 0.161558
Q2FVN7   17 1.47826 0.903563 0.161558
Q2FWP9   9 0.782609 -1.27278 0.943444
Q2FXT2   16 1.3913 0.903563 0.161558
P0A0F4   16 1.3913 0.903563 0.161558
Q2G126   16 1.3913 0.903563 0.161558
Q2FW82   11 0.956522 -1.27278 0.943444
Q2FY44   15 1.30435 0.903563 0.161558
Q2G0N9   14 1.21739 0.903563 0.161558
Q2G0Z9   10 0.869565 -1.27278 0.943444
Q2FV81   15 1.30435 0.903563 0.161558
Q2FYC4   10 0.869565 -1.27278 0.943444
Q2G178   17 1.47826 0.903563 0.161558
Q2G079   33 2.86957 3.07991 0.0107511
Q2G2B7   22 1.91304 0.903563 0.161558
Q2FVF5   11 0.956522 -1.27278 0.943444
Q2G2W2   16 1.3913 0.903563 0.161558
Q2G1I2   18 1.56522 0.903563 0.161558
Q2G245   4 0.347826 -1.27278 0.943444
Q2G1H7   19 1.58333 0.903563 0.161558
Q2FWF1   10 0.833333 -1.27278 0.943444
Q2FZZ9   24 2 3.07991 0.0107511
Q2G1W3   11 0.916667 -1.27278 0.943444
Q2G204   17 1.41667 0.903563 0.161558
Q2G1H1   30 2.5 3.07991 0.0107511
Q2FXK3   15 1.25 0.903563 0.161558
Q2G2H8   12 1 0.903563 0.161558
Q2FZP9   12 1 0.903563 0.161558
Q2FWI2   16 1.33333 0.903563 0.161558
Q2FYZ6   15 1.25 0.903563 0.161558
Q2FXS1   14 1.16667 0.903563 0.161558
Q2G200   16 1.33333 0.903563 0.161558
Q2G2L5   10 0.833333 -1.27278 0.943444
Q2FY73   23 1.91667 0.903563 0.161558
Q2G177   13 1.08333 0.903563 0.161558
Q2G2F9   18 1.5 0.903563 0.161558
Q2FV27   17 1.41667 0.903563 0.161558
Q2FZ56   19 1.58333 0.903563 0.161558
Q2FVF3   20 1.66667 0.903563 0.161558
Q2G0B6   33 2.75 3.07991 0.0107511
Q2G2S5   16 1.33333 0.903563 0.161558
Q2FW68   14 1.16667 0.903563 0.161558
Q2FWX7   9 0.75 -1.27278 0.943444
Q2FWB6   22 1.83333 0.903563 0.161558
Q2FXA9   13 1.08333 0.903563 0.161558
Q2FXP3   21 1.75 0.903563 0.161558
Q2FUX5   19 1.58333 0.903563 0.161558
Q2FZZ4   34 2.83333 3.07991 0.0107511
Q2FX98   19 1.58333 0.903563 0.161558
Q2FV23   13 1.08333 0.903563 0.161558
Q2FUR1   17 1.41667 0.903563 0.161558
Q2FY49   14 1.16667 0.903563 0.161558
Q2G017   9 0.75 -1.27278 0.943444
Q2G2K9   19 1.58333 0.903563 0.161558
Q2G2N9   20 1.66667 0.903563 0.161558
Q2G0E9   12 1 0.903563 0.161558
Q2FY19   25 2.08333 3.07991 0.0107511
Q2G1E3   9 0.75 -1.27278 0.943444
Q2FW17   4 0.333333 -1.27278 0.943444
Q2FWK9   28 2.33333 3.07991 0.0107511
Q2G2Q6   21 1.75 0.903563 0.161558
Q2G2Q5   20 1.66667 0.903563 0.161558
Q2G1U9   20 1.66667 0.903563 0.161558
Q2G299   11 0.916667 -1.27278 0.943444
Q2FX75   7 0.583333 -1.27278 0.943444
Q2G058   17 1.41667 0.903563 0.161558
Q2G0E3   10 0.833333 -1.27278 0.943444
Q2FYK0   20 1.66667 0.903563 0.161558
Q2G2K6   6 0.5 -1.27278 0.943444
Q2FYN0   8 0.666667 -1.27278 0.943444
Q2FVK7   13 1.08333 0.903563 0.161558
Q2FX15   16 1.33333 0.903563 0.161558
Q2FVN9   11 0.916667 -1.27278 0.943444
Q2FWX0   16 1.33333 0.903563 0.161558
Q2G143   20 1.66667 0.903563 0.161558
Q2G0C7   14 1.16667 0.903563 0.161558
Q2G0K6   43 3.58333 5.25625 0.000662855
Q2FZZ1   14 1.16667 0.903563 0.161558
Q2FV13   15 1.25 0.903563 0.161558
Q2G128   15 1.25 0.903563 0.161558
Q2FXU2   23 1.91667 0.903563 0.161558
Q2G2R4   43 3.58333 5.25625 0.000662855
Q2FXM1   47 3.91667 5.25625 0.000662855
Q8KQR1   8 0.666667 -1.27278 0.943444
Q2G2Q9   17 1.41667 0.903563 0.161558
Q2FVG9   13 1.08333 0.903563 0.161558
Q2FV56   14 1.16667 0.903563 0.161558
Q2FWG7   16 1.28 0.903563 0.161558
Q2G0T1   36 2.88 3.07991 0.0107511
Q2FXB9   14 1.12 0.903563 0.161558
Q2FZP3   18 1.44 0.903563 0.161558
Q2FZQ2   15 1.2 0.903563 0.161558
Q2FXS4   14 1.12 0.903563 0.161558
Q2FZ21   13 1.04 0.903563 0.161558
Q2G2X2   35 2.8 3.07991 0.0107511
Q2FZF6   40 3.2 5.25625 0.000662855
Q2FYA0   16 1.28 0.903563 0.161558
Q2G2A9   17 1.36 0.903563 0.161558
Q2FYB9   19 1.52 0.903563 0.161558
Q2FYI4   41 3.28 5.25625 0.000662855
Q2FYL4   22 1.76 0.903563 0.161558
Q2G1T0   18 1.44 0.903563 0.161558
Q2FXW7   13 1.04 0.903563 0.161558
Q2FZA1   20 1.6 0.903563 0.161558
Q2FY76   16 1.28 0.903563 0.161558
Q2FZ97   21 1.68 0.903563 0.161558
Q2G1I4   12 0.96 -1.27278 0.943444
Q2FYQ6   15 1.2 0.903563 0.161558
Q2FXL6   48 3.84 5.25625 0.000662855
Q2G2G6   9 0.72 -1.27278 0.943444
Q2FVH1   12 0.96 -1.27278 0.943444
Q2FYA8   13 1.04 0.903563 0.161558
Q2G2M5   34 2.72 3.07991 0.0107511
Q2FV99   13 1.04 0.903563 0.161558
Q2G105   12 0.96 -1.27278 0.943444
Q2FW23   23 1.84 0.903563 0.161558
Q2G012   6 0.48 -1.27278 0.943444
Q2G2V5   12 0.96 -1.27278 0.943444
Q2FW07   45 3.6 5.25625 0.000662855
Q2G0F2   14 1.12 0.903563 0.161558
Q2FZC9   17 1.36 0.903563 0.161558
Q2FXE9   13 1.04 0.903563 0.161558
Q2FV47   17 1.36 0.903563 0.161558
Q2G2Q8   21 1.68 0.903563 0.161558
Q2FYE7   22 1.76 0.903563 0.161558
Q2FUT3   16 1.28 0.903563 0.161558
Q2G068   29 2.32 3.07991 0.0107511
Q2G2D3   11 0.88 -1.27278 0.943444
Q2FYK4   33 2.64 3.07991 0.0107511
Q2FX36   21 1.68 0.903563 0.161558
Q2G0A4   13 1.04 0.903563 0.161558
Q2G080   13 1.04 0.903563 0.161558
Q2FUT1   19 1.52 0.903563 0.161558
Q2FYH3   28 2.24 3.07991 0.0107511
Q2FXA7   49 3.92 5.25625 0.000662855
Q2G2Y6   7 0.56 -1.27278 0.943444
Q2FY55   32 2.56 3.07991 0.0107511
Q2FY61   19 1.52 0.903563 0.161558
Q2G0E2   20 1.6 0.903563 0.161558
Q2FVY1   39 3.12 5.25625 0.000662855
Q2FUV1   22 1.76 0.903563 0.161558
Q2FUS9   11 0.88 -1.27278 0.943444
Q2G1A1   12 0.96 -1.27278 0.943444
P60639   20 1.6 0.903563 0.161558
Q2FZE9   6 0.48 -1.27278 0.943444
Q2G1I9   12 0.96 -1.27278 0.943444
Q2FWN0   17 1.36 0.903563 0.161558
Q2FZE3   20 1.6 0.903563 0.161558
Q93Q23   17 1.36 0.903563 0.161558
Q2FWE9   31 2.48 3.07991 0.0107511
Q2FUS1   15 1.2 0.903563 0.161558
Q2FVM5   18 1.44 0.903563 0.161558
Q2G2N7   18 1.44 0.903563 0.161558
Q2FWG0   16 1.28 0.903563 0.161558
Q2FXV7   13 1.04 0.903563 0.161558
Q2FW69   16 1.28 0.903563 0.161558
P0A0F8   13 1.04 0.903563 0.161558
Q2G055   15 1.2 0.903563 0.161558
Q2FV37   16 1.28 0.903563 0.161558
Q2G225   12 0.96 -1.27278 0.943444
Q2FXG2   38 3.04 5.25625 0.000662855
Q2FY87   11 0.88 -1.27278 0.943444
Q2FWR7   17 1.36 0.903563 0.161558
Q2G1U6   18 1.44 0.903563 0.161558
Q2G006   15 1.2 0.903563 0.161558
Q2G2I6   14 1.07692 0.903563 0.161558
Q2FWS1   5 0.384615 -1.27278 0.943444
Q2FYF5   28 2.15385 3.07991 0.0107511
Q2G0F1   15 1.15385 0.903563 0.161558
Q2G0J2   20 1.53846 0.903563 0.161558
Q2FXE3   16 1.23077 0.903563 0.161558
Q2FYV8   13 1 0.903563 0.161558
Q2G1X6   42 3.23077 5.25625 0.000662855
Q2FUP5   19 1.46154 0.903563 0.161558
Q2G1A4   16 1.23077 0.903563 0.161558
Q2G0H9   20 1.53846 0.903563 0.161558
Q2G0M0   43 3.30769 5.25625 0.000662855
Q2FYK6   26 2 3.07991 0.0107511
Q2G023   17 1.30769 0.903563 0.161558
Q2G0G2   18 1.38462 0.903563 0.161558
Q2FXC0   12 0.923077 -1.27278 0.943444
Q2FXF1   20 1.53846 0.903563 0.161558
Q2FW00   26 2 3.07991 0.0107511
Q2G1E7   15 1.15385 0.903563 0.161558
Q2FWE7   22 1.69231 0.903563 0.161558
Q2FY32   51 3.92308 5.25625 0.000662855
Q2FUU0   25 1.92308 0.903563 0.161558
Q2FVU5   16 1.23077 0.903563 0.161558
Q2G062   22 1.69231 0.903563 0.161558
Q2FV26   17 1.30769 0.903563 0.161558
Q2FW97   17 1.30769 0.903563 0.161558
Q2FZY8   16 1.23077 0.903563 0.161558
Q2G277   16 1.23077 0.903563 0.161558
Q2G0V1   13 1 0.903563 0.161558
Q2FWJ3   24 1.84615 0.903563 0.161558
Q2G2J2   13 1 0.903563 0.161558
Q2FVB0   16 1.23077 0.903563 0.161558
Q2G278   15 1.15385 0.903563 0.161558
Q2G107   10 0.769231 -1.27278 0.943444
P0A0M9   23 1.76923 0.903563 0.161558
Q2G067   14 1.07692 0.903563 0.161558
Q2FV55   13 1 0.903563 0.161558
Q2G1L3   10 0.769231 -1.27278 0.943444
Q2G2R0   46 3.53846 5.25625 0.000662855
Q2G2T3   13 1 0.903563 0.161558
Q2FWA8   17 1.30769 0.903563 0.161558
Q2G056   41 3.15385 5.25625 0.000662855
Q2FWR1   17 1.30769 0.903563 0.161558
Q2FXP9   20 1.53846 0.903563 0.161558
Q2FZI4   13 1 0.903563 0.161558
Q2G2L7   21 1.61538 0.903563 0.161558
Q2FVG1   12 0.923077 -1.27278 0.943444
Q2G1I7   26 2 3.07991 0.0107511
Q2FVB6   15 1.15385 0.903563 0.161558
Q2G001   16 1.23077 0.903563 0.161558
Q2FUX3   12 0.923077 -1.27278 0.943444
Q2G1Q9   48 3.69231 5.25625 0.000662855
Q2G2S9   17 1.30769 0.903563 0.161558
Q2FXZ8   11 0.846154 -1.27278 0.943444
Q2FZI7   41 3.15385 5.25625 0.000662855
Q2FUS6   39 3 5.25625 0.000662855
Q2FUZ6   27 2.07692 3.07991 0.0107511
Q2FYQ9   17 1.30769 0.903563 0.161558
Q2FYS8   19 1.46154 0.903563 0.161558
Q2FYS6   17 1.30769 0.903563 0.161558
Q2FZG6   12 0.923077 -1.27278 0.943444
Q2G1L9   13 1 0.903563 0.161558
Q2FXT3   18 1.38462 0.903563 0.161558
Q2FZN9   16 1.23077 0.903563 0.161558
Q2FW20   19 1.46154 0.903563 0.161558
Q2G0H3   13 1 0.903563 0.161558
Q2FV98   22 1.69231 0.903563 0.161558
Q2FXR7   18 1.38462 0.903563 0.161558
Q2G1T4   23 1.76923 0.903563 0.161558
Q2FW38   27 2.07692 3.07991 0.0107511
Q2G2P6   21 1.61538 0.903563 0.161558
Q2FVL7   29 2.23077 3.07991 0.0107511
Q2FVY2   24 1.84615 0.903563 0.161558
Q2FYZ0   27 2.07692 3.07991 0.0107511
Q2FYW2   14 1.07692 0.903563 0.161558
P60643   18 1.38462 0.903563 0.161558
Q2G265   12 0.923077 -1.27278 0.943444
Q2FV42   21 1.61538 0.903563 0.161558
Q2FXN0   13 1 0.903563 0.161558
Q2G2D9   20 1.53846 0.903563 0.161558
Q2FV75   20 1.53846 0.903563 0.161558
Q2FYE0   18 1.38462 0.903563 0.161558
Q2FX03   13 1 0.903563 0.161558
Q2FX89   46 3.53846 5.25625 0.000662855
Q2FX43   12 0.923077 -1.27278 0.943444
Q2FV69   22 1.62963 0.903563 0.161558
P72360   14 1.03704 0.903563 0.161558
Q2FVQ1   29 2.14815 3.07991 0.0107511
Q2FYG7   24 1.77778 0.903563 0.161558
Q2G1J8   13 0.962963 -1.27278 0.943444
Q2FW77   20 1.48148 0.903563 0.161558
Q2FWI4   15 1.11111 0.903563 0.161558
Q2FX62   11 0.814815 -1.27278 0.943444
Q2G0U6   31 2.2963 3.07991 0.0107511
Q2G0P2   12 0.888889 -1.27278 0.943444
Q2G0B8   29 2.14815 3.07991 0.0107511
Q2FVL3   14 1.03704 0.903563 0.161558
Q2G1K8   18 1.33333 0.903563 0.161558
Q2G2R9   16 1.18519 0.903563 0.161558
Q2G2I3   12 0.888889 -1.27278 0.943444
Q2FY56   11 0.814815 -1.27278 0.943444
Q2G0B1   21 1.55556 0.903563 0.161558
Q2G1T1   39 2.88889 3.07991 0.0107511
Q2FVX5   16 1.18519 0.903563 0.161558
Q2G0H8   16 1.18519 0.903563 0.161558
Q2FVT3   13 0.962963 -1.27278 0.943444
Q2FWF6   15 1.11111 0.903563 0.161558
Q2FWZ6   26 1.92593 0.903563 0.161558
Q2FZ77   34 2.51852 3.07991 0.0107511
Q2G0H0   16 1.18519 0.903563 0.161558
Q2G2G7   26 1.92593 0.903563 0.161558
Q2G117   10 0.740741 -1.27278 0.943444
Q2FXG9   43 3.18519 5.25625 0.000662855
Q2FWE4   26 1.92593 0.903563 0.161558
Q2FUS0   31 2.2963 3.07991 0.0107511
Q2FWR3   14 1.03704 0.903563 0.161558
Q2FYA9   8 0.592593 -1.27278 0.943444
Q2G0Y5   43 3.18519 5.25625 0.000662855
Q2FZZ8   27 2 3.07991 0.0107511
Q2G1Z6   19 1.40741 0.903563 0.161558
Q2FX53   15 1.11111 0.903563 0.161558
Q2FZC4   18 1.33333 0.903563 0.161558
Q2FUS5   22 1.62963 0.903563 0.161558
Q2G1R0   15 1.11111 0.903563 0.161558
Q2G0D5   16 1.18519 0.903563 0.161558
Q2FY18   20 1.48148 0.903563 0.161558
Q2FYH8   17 1.25926 0.903563 0.161558
Q2G1F2   33 2.44444 3.07991 0.0107511
Q2G0Q5   21 1.55556 0.903563 0.161558
Q2FVR2   19 1.40741 0.903563 0.161558
Q2FZE7   8 0.592593 -1.27278 0.943444
Q2G0I0   19 1.40741 0.903563 0.161558
Q2G0R1   28 2.07407 3.07991 0.0107511
Q2G0L7   45 3.33333 5.25625 0.000662855
Q2FWI1   21 1.55556 0.903563 0.161558
Q2G0F7   18 1.33333 0.903563 0.161558
Q2FXY3   50 3.7037 5.25625 0.000662855
P0A084   30 2.22222 3.07991 0.0107511
Q2G0G5   55 4.07407 7.4326 4.06742e-05
Q2FZE5   14 1.03704 0.903563 0.161558
Q2G0A2   15 1.11111 0.903563 0.161558
Q2FVE8   13 0.962963 -1.27278 0.943444
Q2G2M8   21 1.55556 0.903563 0.161558
Q2FYH7   11 0.814815 -1.27278 0.943444
Q2FVR8   21 1.55556 0.903563 0.161558
Q2FZU9   16 1.18519 0.903563 0.161558
Q2FYX7   14 1.03704 0.903563 0.161558
Q2G280   37 2.74074 3.07991 0.0107511
Q2FVG5   25 1.85185 0.903563 0.161558
Q2FWX1   26 1.92593 0.903563 0.161558
Q2FVB3   13 0.962963 -1.27278 0.943444
Q2G2A1   32 2.37037 3.07991 0.0107511
Q2G1W7   11 0.814815 -1.27278 0.943444
Q2FW36   21 1.55556 0.903563 0.161558
P31337   20 1.48148 0.903563 0.161558
Q2FXB8   15 1.11111 0.903563 0.161558
Q2G2F3   24 1.77778 0.903563 0.161558
Q2FYM7   7 0.518519 -1.27278 0.943444
Q2FYB2   11 0.814815 -1.27278 0.943444
Q2G2E2   14 1 0.903563 0.161558
Q2G2G9   22 1.57143 0.903563 0.161558
Q2FVC5   15 1.07143 0.903563 0.161558
Q2G0T3   39 2.78571 3.07991 0.0107511
Q2G074   18 1.28571 0.903563 0.161558
Q2G016   29 2.07143 3.07991 0.0107511
Q2G0G4   22 1.57143 0.903563 0.161558
Q2G2K1   13 0.928571 -1.27278 0.943444
Q2FXE1   18 1.28571 0.903563 0.161558
Q2FWD2   35 2.5 3.07991 0.0107511
Q2G1Q0   21 1.5 0.903563 0.161558
Q2G073   15 1.07143 0.903563 0.161558
Q2G1T7   27 1.92857 0.903563 0.161558
Q2FVI3   19 1.35714 0.903563 0.161558
Q2FZ93   19 1.35714 0.903563 0.161558
Q2FVQ7   16 1.14286 0.903563 0.161558
Q2G2B9   17 1.21429 0.903563 0.161558
Q2FZN5   15 1.07143 0.903563 0.161558
Q2FY72   13 0.928571 -1.27278 0.943444
Q2G0A0   27 1.92857 0.903563 0.161558
Q2FZQ8   14 1 0.903563 0.161558
Q2FXP1   48 3.42857 5.25625 0.000662855
P0A0B7   25 1.78571 0.903563 0.161558
Q2FYW0   50 3.57143 5.25625 0.000662855
Q2G230   44 3.14286 5.25625 0.000662855
Q2G0H5   18 1.28571 0.903563 0.161558
Q2G0B7   42 3 5.25625 0.000662855
Q2G131   14 1 0.903563 0.161558
Q2G0Y4   20 1.42857 0.903563 0.161558
Q2G2L0   24 1.71429 0.903563 0.161558
Q2G101   40 2.85714 3.07991 0.0107511
Q2G036   47 3.35714 5.25625 0.000662855
Q2FXN3   17 1.21429 0.903563 0.161558
Q2FWY2   38 2.71429 3.07991 0.0107511
Q2FXK6   22 1.57143 0.903563 0.161558
Q2G2Y3   17 1.21429 0.903563 0.161558
Q2G1P8   21 1.5 0.903563 0.161558
Q2G0N7   40 2.85714 3.07991 0.0107511
Q2FW43   14 1 0.903563 0.161558
Q2G2N4   19 1.35714 0.903563 0.161558
Q2FW59   21 1.5 0.903563 0.161558
Q2G1V0   18 1.28571 0.903563 0.161558
Q2G010   13 0.928571 -1.27278 0.943444
Q2FWJ4   13 0.928571 -1.27278 0.943444
Q2FUR3   35 2.5 3.07991 0.0107511
Q2FXE4   22 1.57143 0.903563 0.161558
Q2FY36   31 2.21429 3.07991 0.0107511
Q2G1Q7   17 1.21429 0.903563 0.161558
Q2FX09   47 3.35714 5.25625 0.000662855
Q2G0Z1   30 2.14286 3.07991 0.0107511
Q2FWJ1   18 1.28571 0.903563 0.161558
Q2FUT4   28 2 3.07991 0.0107511
Q2FYI1   34 2.42857 3.07991 0.0107511
Q2FXQ8   38 2.71429 3.07991 0.0107511
Q2FUZ0   19 1.35714 0.903563 0.161558
P0A086   28 2 3.07991 0.0107511
Q2FZM0   16 1.14286 0.903563 0.161558
Q2FXL3   24 1.71429 0.903563 0.161558
Q2G2K7   16 1.14286 0.903563 0.161558
Q2FVL1   13 0.928571 -1.27278 0.943444
Q2FW21   12 0.857143 -1.27278 0.943444
Q2G201   20 1.42857 0.903563 0.161558
Q2FVV6   14 1 0.903563 0.161558
Q2FV03   37 2.64286 3.07991 0.0107511
Q2G2T2   17 1.21429 0.903563 0.161558
Q2FZ44   12 0.857143 -1.27278 0.943444
Q2G1N7   24 1.71429 0.903563 0.161558
Q2G172   16 1.14286 0.903563 0.161558
Q2G208   20 1.42857 0.903563 0.161558
Q2FZR7   14 1 0.903563 0.161558
Q2G2K2   8 0.571429 -1.27278 0.943444
Q2FVA4   21 1.5 0.903563 0.161558
Q2G0F5   17 1.21429 0.903563 0.161558
Q2G0X0   18 1.28571 0.903563 0.161558
Q2FXU0   34 2.42857 3.07991 0.0107511
Q2FXX9   51 3.64286 5.25625 0.000662855
Q2G2K8   9 0.642857 -1.27278 0.943444
Q2G0X1   20 1.37931 0.903563 0.161558
Q2FXI8   9 0.62069 -1.27278 0.943444
Q2G0L1   23 1.58621 0.903563 0.161558
Q2FX07   14 0.965517 -1.27278 0.943444
Q2G139   17 1.17241 0.903563 0.161558
Q2FUV5   25 1.72414 0.903563 0.161558
Q2FVD0   13 0.896552 -1.27278 0.943444
Q2FX10   15 1.03448 0.903563 0.161558
Q2G1W5   35 2.41379 3.07991 0.0107511
Q2G1Y7   15 1.03448 0.903563 0.161558
Q2G190   18 1.24138 0.903563 0.161558
Q2FV59   17 1.17241 0.903563 0.161558
Q2FZS3   16 1.10345 0.903563 0.161558
Q2FX90   43 2.96552 3.07991 0.0107511
Q2FW85   16 1.10345 0.903563 0.161558
Q2FZ65   26 1.7931 0.903563 0.161558
Q2FXJ7   43 2.96552 3.07991 0.0107511
Q2FVW2   24 1.65517 0.903563 0.161558
Q2G0H4   19 1.31034 0.903563 0.161558
Q2FVV4   16 1.10345 0.903563 0.161558
Q2FUR9   17 1.17241 0.903563 0.161558
Q2FW06   11 0.758621 -1.27278 0.943444
Q2FY84   20 1.37931 0.903563 0.161558
Q2G132   34 2.34483 3.07991 0.0107511
Q2G0C9   16 1.10345 0.903563 0.161558
Q2G2N1   11 0.758621 -1.27278 0.943444
Q2FVF2   19 1.31034 0.903563 0.161558
Q2FZ30   18 1.24138 0.903563 0.161558
Q2FXX8   33 2.27586 3.07991 0.0107511
Q2FZX6   21 1.44828 0.903563 0.161558
Q2G1Z2   18 1.24138 0.903563 0.161558
Q2G0G7   22 1.51724 0.903563 0.161558
Q2FV53   21 1.44828 0.903563 0.161558
Q2FV28   52 3.58621 5.25625 0.000662855
Q2G097   22 1.51724 0.903563 0.161558
Q2FZC5   30 2.06897 3.07991 0.0107511
Q2FY77   25 1.72414 0.903563 0.161558
Q2FVA9   36 2.48276 3.07991 0.0107511
Q2G2W5   7 0.482759 -1.27278 0.943444
Q2FX97   52 3.58621 5.25625 0.000662855
Q2G1F3   17 1.17241 0.903563 0.161558
Q2FYU1   11 0.758621 -1.27278 0.943444
Q2FUP6   19 1.31034 0.903563 0.161558
Q2G2U7   16 1.10345 0.903563 0.161558
Q2FY09   26 1.7931 0.903563 0.161558
Q2G1J6   25 1.72414 0.903563 0.161558
Q2G059   18 1.24138 0.903563 0.161558
Q2FVK5   11 0.758621 -1.27278 0.943444
Q2G0H7   15 1.03448 0.903563 0.161558
Q2FWN2   18 1.24138 0.903563 0.161558
Q2FYV7   31 2.13793 3.07991 0.0107511
Q2G236   43 2.96552 3.07991 0.0107511
Q2FZR6   15 1.03448 0.903563 0.161558
Q2G1P9   18 1.24138 0.903563 0.161558
Q2G0R9   39 2.68966 3.07991 0.0107511
Q2FUZ9   35 2.41379 3.07991 0.0107511
Q2FVP2   22 1.51724 0.903563 0.161558
Q2FXC8   16 1.10345 0.903563 0.161558
Q2FVC4   15 1.03448 0.903563 0.161558
Q2FZ29   17 1.17241 0.903563 0.161558
Q2FYR8   33 2.2 3.07991 0.0107511
Q2FY23   35 2.33333 3.07991 0.0107511
Q2G0D4   20 1.33333 0.903563 0.161558
Q2FZ38   36 2.4 3.07991 0.0107511
Q2FXH1   15 1 0.903563 0.161558
Q2FXZ9   19 1.26667 0.903563 0.161558
Q2G1V3   13 0.866667 -1.27278 0.943444
Q2FVZ0   16 1.06667 0.903563 0.161558
Q2FV95   16 1.06667 0.903563 0.161558
Q2G196   52 3.46667 5.25625 0.000662855
Q2FZ61   30 2 3.07991 0.0107511
Q2FW27   46 3.06667 5.25625 0.000662855
Q2FWH2   21 1.4 0.903563 0.161558
Q2FZQ9   15 1 0.903563 0.161558
Q2FWQ9   44 2.93333 3.07991 0.0107511
Q2G1N5   20 1.33333 0.903563 0.161558
Q2FZP8   13 0.866667 -1.27278 0.943444
Q2FXC2   20 1.33333 0.903563 0.161558
Q2G0X9   11 0.733333 -1.27278 0.943444
Q2FX08   12 0.8 -1.27278 0.943444
Q2FUV2   52 3.46667 5.25625 0.000662855
Q2FZT8   14 0.933333 -1.27278 0.943444
Q2G2N2   13 0.866667 -1.27278 0.943444
Q2G0M1   39 2.6 3.07991 0.0107511
Q2FVX8   45 3 5.25625 0.000662855
Q2G220   41 2.73333 3.07991 0.0107511
Q2FW37   17 1.13333 0.903563 0.161558
Q2G203   38 2.53333 3.07991 0.0107511
Q2FY89   15 1 0.903563 0.161558
Q2G1K7   50 3.33333 5.25625 0.000662855
Q2G013   15 1 0.903563 0.161558
Q2FV91   16 1.06667 0.903563 0.161558
Q2FW92   27 1.8 0.903563 0.161558
Q2G1U5   24 1.6 0.903563 0.161558
Q2G2A6   13 0.866667 -1.27278 0.943444
Q2G0G9   21 1.4 0.903563 0.161558
P0A088   9 0.6 -1.27278 0.943444
Q2G0B4   16 1.06667 0.903563 0.161558
Q2G0X7   12 0.8 -1.27278 0.943444
Q2G0S0   14 0.933333 -1.27278 0.943444
Q2FW12   19 1.26667 0.903563 0.161558
Q2G0J7   55 3.66667 5.25625 0.000662855
Q2FW76   18 1.2 0.903563 0.161558
Q2G1Z7   44 2.93333 3.07991 0.0107511
Q2G2S1   44 2.93333 3.07991 0.0107511
Q2G1B1   25 1.66667 0.903563 0.161558
Q2FVP3   18 1.2 0.903563 0.161558
Q2G1V1   27 1.8 0.903563 0.161558
Q2G1H8   29 1.93333 0.903563 0.161558
Q2G149   41 2.73333 3.07991 0.0107511
Q2FXC7   16 1.06667 0.903563 0.161558
Q2G019   15 1 0.903563 0.161558
Q2FWL6   38 2.53333 3.07991 0.0107511
Q2G199   17 1.13333 0.903563 0.161558
Q2FY41   5 0.333333 -1.27278 0.943444
Q2FX33   37 2.46667 3.07991 0.0107511
Q2G181   17 1.13333 0.903563 0.161558
Q2FVT1   18 1.2 0.903563 0.161558
Q2G0Z5   21 1.4 0.903563 0.161558
Q2FZC7   22 1.46667 0.903563 0.161558
Q2G1U0   39 2.6 3.07991 0.0107511
Q2FW18   18 1.2 0.903563 0.161558
Q2G0H1   18 1.2 0.903563 0.161558
Q2FX22   15 1 0.903563 0.161558
Q2G157   53 3.53333 5.25625 0.000662855
Q2G2J5   28 1.86667 0.903563 0.161558
Q2FZH9   19 1.26667 0.903563 0.161558
Q2FZA6   18 1.2 0.903563 0.161558
Q2G1N6   17 1.13333 0.903563 0.161558
Q2FVR4   46 3.06667 5.25625 0.000662855
Q2FY13   54 3.6 5.25625 0.000662855
Q2G025   45 3 5.25625 0.000662855
Q2FV36   15 1 0.903563 0.161558
Q2G0W9   20 1.33333 0.903563 0.161558
Q2G0L0   46 3.06667 5.25625 0.000662855
Q2FUR2   19 1.26667 0.903563 0.161558
Q2FVJ9   26 1.73333 0.903563 0.161558
Q2G1S8   18 1.16129 0.903563 0.161558
Q2FVJ5   44 2.83871 3.07991 0.0107511
Q2FZ39   46 2.96774 3.07991 0.0107511
Q2FWP6   13 0.83871 -1.27278 0.943444
Q2FVB4   41 2.64516 3.07991 0.0107511
Q2G0V7   43 2.77419 3.07991 0.0107511
Q2FUV4   23 1.48387 0.903563 0.161558
Q2FYG5   42 2.70968 3.07991 0.0107511
Q2FW71   13 0.83871 -1.27278 0.943444
Q2FZB1   19 1.22581 0.903563 0.161558
Q2G0Y9   34 2.19355 3.07991 0.0107511
Q2G0X4   16 1.03226 0.903563 0.161558
Q2FZL2   17 1.09677 0.903563 0.161558
Q2FVS1   17 1.09677 0.903563 0.161558
Q2G099   41 2.64516 3.07991 0.0107511
Q2FZN0   40 2.58065 3.07991 0.0107511
Q2FZ50   23 1.48387 0.903563 0.161558
Q2G0X8   14 0.903226 -1.27278 0.943444
Q2G167   36 2.32258 3.07991 0.0107511
Q2G086   34 2.19355 3.07991 0.0107511
Q2G0D0   30 1.93548 0.903563 0.161558
Q2FWG3   48 3.09677 5.25625 0.000662855
Q2G228   40 2.58065 3.07991 0.0107511
Q2FWW8   21 1.35484 0.903563 0.161558
Q2FYL0   12 0.774194 -1.27278 0.943444
Q2FXX2   49 3.16129 5.25625 0.000662855
Q2G0C4   17 1.09677 0.903563 0.161558
Q2FZA2   51 3.29032 5.25625 0.000662855
Q2FWL0   30 1.93548 0.903563 0.161558
Q2FUY9   60 3.87097 5.25625 0.000662855
Q2G0T8   27 1.74194 0.903563 0.161558
Q2FWK0   48 3.09677 5.25625 0.000662855
Q2G0D9   23 1.48387 0.903563 0.161558
Q2FZF3   15 0.967742 -1.27278 0.943444
Q2FZ17   27 1.74194 0.903563 0.161558
Q2G0T6   29 1.87097 0.903563 0.161558
Q2G140   14 0.903226 -1.27278 0.943444
Q2G2F2   11 0.709677 -1.27278 0.943444
Q2FXG0   20 1.29032 0.903563 0.161558
Q2FWR4   48 3.09677 5.25625 0.000662855
Q2G195   22 1.41935 0.903563 0.161558
Q2FVY4   36 2.32258 3.07991 0.0107511
Q2G1I6   42 2.70968 3.07991 0.0107511
Q2FVD5   52 3.35484 5.25625 0.000662855
Q2FZM1   27 1.74194 0.903563 0.161558
Q2FVG0   44 2.83871 3.07991 0.0107511
Q2FZM7   27 1.74194 0.903563 0.161558
Q2FZB2   15 0.967742 -1.27278 0.943444
Q2G287   32 2.06452 3.07991 0.0107511
Q2FWG4   17 1.09677 0.903563 0.161558
Q2G2B3   19 1.22581 0.903563 0.161558
Q2FY48   23 1.48387 0.903563 0.161558
Q9ZNI1   15 0.967742 -1.27278 0.943444
Q2FV94   26 1.67742 0.903563 0.161558
Q2G2X5   21 1.35484 0.903563 0.161558
Q2FVX6   45 2.90323 3.07991 0.0107511
Q2G060   24 1.54839 0.903563 0.161558
Q2FVG2   21 1.35484 0.903563 0.161558
Q2G1Q1   19 1.22581 0.903563 0.161558
Q2G1F1   18 1.16129 0.903563 0.161558
Q2FXC5   15 0.967742 -1.27278 0.943444
Q2G2B0   15 0.967742 -1.27278 0.943444
Q2FXR6   19 1.22581 0.903563 0.161558
Q2FXE0   26 1.67742 0.903563 0.161558
Q2FUY3   42 2.70968 3.07991 0.0107511
Q2G1S6   14 0.903226 -1.27278 0.943444
Q2FVE9   16 1.03226 0.903563 0.161558
Q2FVU7   53 3.41935 5.25625 0.000662855
Q2FVM7   50 3.22581 5.25625 0.000662855
Q2FVU6   23 1.48387 0.903563 0.161558
Q2FVA1   44 2.83871 3.07991 0.0107511
Q2FWB8   36 2.32258 3.07991 0.0107511
Q2FYR5   42 2.70968 3.07991 0.0107511
Q2G261   21 1.35484 0.903563 0.161558
Q2G264   27 1.74194 0.903563 0.161558
Q2G0U4   18 1.16129 0.903563 0.161558
Q2G226   19 1.22581 0.903563 0.161558
Q2FZT7   12 0.774194 -1.27278 0.943444
Q2FXJ4   19 1.22581 0.903563 0.161558
Q2G047   45 2.90323 3.07991 0.0107511
Q2FWD9   24 1.54839 0.903563 0.161558
Q2FZH2   22 1.41935 0.903563 0.161558
Q2G044   21 1.35484 0.903563 0.161558
Q2FVZ8   17 1.09677 0.903563 0.161558
Q2G1C5   18 1.16129 0.903563 0.161558
Q2G1Z1   18 1.16129 0.903563 0.161558
Q2G135   41 2.64516 3.07991 0.0107511
Q2FVE5   40 2.58065 3.07991 0.0107511
Q2FZ70   43 2.77419 3.07991 0.0107511
Q2G2A0   43 2.77419 3.07991 0.0107511
Q2G224   50 3.125 5.25625 0.000662855
P0A0K3   37 2.3125 3.07991 0.0107511
Q2G1A8   41 2.5625 3.07991 0.0107511
Q2G1P5   18 1.125 0.903563 0.161558
Q2FV93   16 1 0.903563 0.161558
Q2FXC4   15 0.9375 -1.27278 0.943444
Q2FY74   16 1 0.903563 0.161558
Q2G1M1   53 3.3125 5.25625 0.000662855
Q9EZ11   40 2.5 3.07991 0.0107511
Q2FZB3   16 1 0.903563 0.161558
Q2G1V2   44 2.75 3.07991 0.0107511
Q2FVM8   17 1.0625 0.903563 0.161558
Q2FVR1   38 2.375 3.07991 0.0107511
Q2FXC3   16 1 0.903563 0.161558
Q2FUV6   18 1.125 0.903563 0.161558
Q2G1D7   51 3.1875 5.25625 0.000662855
Q2FXR2   44 2.75 3.07991 0.0107511
Q2FW83   21 1.3125 0.903563 0.161558
Q2G2X7   16 1 0.903563 0.161558
Q2FVM4   16 1 0.903563 0.161558
P0A0J3   23 1.4375 0.903563 0.161558
Q2G2L8   21 1.3125 0.903563 0.161558
Q2FZ27   23 1.4375 0.903563 0.161558
Q2FZ53   48 3 5.25625 0.000662855
Q2G154   47 2.9375 3.07991 0.0107511
Q2FZS4   15 0.9375 -1.27278 0.943444
Q2FYQ5   13 0.8125 -1.27278 0.943444
Q2FZL6   52 3.25 5.25625 0.000662855
Q2FWB9   52 3.25 5.25625 0.000662855
Q2FUQ4   56 3.5 5.25625 0.000662855
Q2G293   30 1.875 0.903563 0.161558
Q2FZS5   28 1.75 0.903563 0.161558
Q2FYP9   16 1 0.903563 0.161558
Q2G0K7   49 3.0625 5.25625 0.000662855
Q2FVV2   49 3.0625 5.25625 0.000662855
Q2FVN0   31 1.9375 0.903563 0.161558
Q2FX00   38 2.375 3.07991 0.0107511
Q2G1I0   20 1.25 0.903563 0.161558
Q2FXI2   47 2.9375 3.07991 0.0107511
Q2G2X1   34 2.125 3.07991 0.0107511
Q2FYG6   23 1.4375 0.903563 0.161558
Q2FXH0   41 2.5625 3.07991 0.0107511
Q2FXU7   48 3 5.25625 0.000662855
Q2G170   44 2.75 3.07991 0.0107511
Q2FVQ9   47 2.9375 3.07991 0.0107511
Q2FWV2   11 0.6875 -1.27278 0.943444
Q2FVI5   19 1.1875 0.903563 0.161558
Q2FUW0   24 1.5 0.903563 0.161558
Q2FXB7   40 2.5 3.07991 0.0107511
Q2G0J8   46 2.875 3.07991 0.0107511
Q2FXB5   46 2.875 3.07991 0.0107511
Q2FYE9   21 1.3125 0.903563 0.161558
Q2FVE2   37 2.3125 3.07991 0.0107511
Q2G2V6   48 3 5.25625 0.000662855
O08387   24 1.5 0.903563 0.161558
Q2FZ14   45 2.8125 3.07991 0.0107511
Q2FXW3   45 2.8125 3.07991 0.0107511
Q2FYQ8   54 3.375 5.25625 0.000662855
Q2G2D6   47 2.9375 3.07991 0.0107511
Q2G2T7   45 2.8125 3.07991 0.0107511
Q2FYP8   19 1.1875 0.903563 0.161558
Q2FZ25   34 2.125 3.07991 0.0107511
Q2FY65   22 1.375 0.903563 0.161558
Q2G2T1   16 1 0.903563 0.161558
Q2G1N0   17 1.0625 0.903563 0.161558
Q2G110   19 1.1875 0.903563 0.161558
Q2G1E1   48 3 5.25625 0.000662855
Q2G2F1   42 2.625 3.07991 0.0107511
Q2FXE8   53 3.3125 5.25625 0.000662855
Q2FZ06   28 1.75 0.903563 0.161558
Q2FVH2   18 1.125 0.903563 0.161558
Q2FYV6   24 1.5 0.903563 0.161558
Q2FZJ3   19 1.15152 0.903563 0.161558
Q2G095   16 0.969697 -1.27278 0.943444
Q2G2Y0   18 1.09091 0.903563 0.161558
Q2G2W3   58 3.51515 5.25625 0.000662855
Q2FY07   22 1.33333 0.903563 0.161558
Q2FXW8   17 1.0303 0.903563 0.161558
Q2FUR6   44 2.66667 3.07991 0.0107511
Q2FVW6   19 1.15152 0.903563 0.161558
Q2G1X0   10 0.606061 -1.27278 0.943444
Q2G1F6   15 0.909091 -1.27278 0.943444
Q2FVK8   43 2.60606 3.07991 0.0107511
Q2G158   46 2.78788 3.07991 0.0107511
Q2G118   22 1.33333 0.903563 0.161558
Q2G077   16 0.969697 -1.27278 0.943444
Q2G0E0   47 2.84848 3.07991 0.0107511
Q2G263   24 1.45455 0.903563 0.161558
Q2FUU1   46 2.78788 3.07991 0.0107511
Q2G1X7   36 2.18182 3.07991 0.0107511
Q2G1C0   42 2.54545 3.07991 0.0107511
Q2FVB9   15 0.909091 -1.27278 0.943444
Q2G273   46 2.78788 3.07991 0.0107511
Q53726   42 2.54545 3.07991 0.0107511
Q2G2W9   21 1.27273 0.903563 0.161558
Q2FZ22   48 2.90909 3.07991 0.0107511
Q2G2U1   23 1.39394 0.903563 0.161558
Q2FXW6   41 2.48485 3.07991 0.0107511
Q2G0P9   21 1.27273 0.903563 0.161558
Q2FYE3   24 1.45455 0.903563 0.161558
Q2FXU3   29 1.75758 0.903563 0.161558
Q2G052   27 1.63636 0.903563 0.161558
Q2FZM6   48 2.90909 3.07991 0.0107511
Q2FX25   19 1.15152 0.903563 0.161558
Q2FX05   22 1.33333 0.903563 0.161558
Q2G1P2   21 1.27273 0.903563 0.161558
Q2G2C4   44 2.66667 3.07991 0.0107511
Q2G165   17 1.0303 0.903563 0.161558
Q2FXK8   10 0.606061 -1.27278 0.943444
Q2FWP1   25 1.51515 0.903563 0.161558
Q2FVU1   17 1.0303 0.903563 0.161558
Q2FZ78   19 1.15152 0.903563 0.161558
Q2G0P0   30 1.81818 0.903563 0.161558
Q2FXX3   19 1.15152 0.903563 0.161558
Q2FVX2   33 2 3.07991 0.0107511
Q2G0Q7   49 2.9697 3.07991 0.0107511
Q2FXS6   13 0.787879 -1.27278 0.943444
Q2FUZ1   42 2.54545 3.07991 0.0107511
Q2FZ87   43 2.60606 3.07991 0.0107511
Q2FXF4   29 1.75758 0.903563 0.161558
Q2G1G4   48 2.90909 3.07991 0.0107511
Q2FWE6   40 2.42424 3.07991 0.0107511
Q2G2U2   15 0.909091 -1.27278 0.943444
Q2FY17   51 3.09091 5.25625 0.000662855
Q2FVU3   46 2.78788 3.07991 0.0107511
Q2FVK1   11 0.666667 -1.27278 0.943444
Q2G0K5   54 3.27273 5.25625 0.000662855
Q2G2X8   17 1.0303 0.903563 0.161558
Q2FYZ7   42 2.54545 3.07991 0.0107511
Q2FWG1   49 2.9697 3.07991 0.0107511
Q2G1Q6   26 1.57576 0.903563 0.161558
Q2G2X9   20 1.21212 0.903563 0.161558
Q2FWN9   10 0.606061 -1.27278 0.943444
Q2FYZ2   52 3.15152 5.25625 0.000662855
Q2FZJ1   38 2.30303 3.07991 0.0107511
Q2G002   49 2.9697 3.07991 0.0107511
Q2FVL4   50 3.0303 5.25625 0.000662855
Q2G2M7   20 1.21212 0.903563 0.161558
Q2FWH6   46 2.78788 3.07991 0.0107511
Q2FXQ3   21 1.27273 0.903563 0.161558
Q2G129   14 0.848485 -1.27278 0.943444
Q7BHL7   30 1.81818 0.903563 0.161558
Q2FZ71   51 3.09091 5.25625 0.000662855
Q2FZ88   25 1.47059 0.903563 0.161558
Q2FV22   48 2.82353 3.07991 0.0107511
Q2FYM3   18 1.05882 0.903563 0.161558
Q2FY06   41 2.41176 3.07991 0.0107511
Q2FXB0   10 0.588235 -1.27278 0.943444
Q2FX87   42 2.47059 3.07991 0.0107511
Q2FZ33   52 3.05882 5.25625 0.000662855
Q2G0J1   29 1.70588 0.903563 0.161558
Q2FUT7   39 2.29412 3.07991 0.0107511
Q2FZH1   47 2.76471 3.07991 0.0107511
Q2FVX3   31 1.82353 0.903563 0.161558
Q2FWC6   24 1.41176 0.903563 0.161558
Q2FXN6   58 3.41176 5.25625 0.000662855
Q2FY79   52 3.05882 5.25625 0.000662855
Q2FZ23   22 1.29412 0.903563 0.161558
Q2FVF1   53 3.11765 5.25625 0.000662855
Q2FWM5   19 1.11765 0.903563 0.161558
Q2G061   27 1.58824 0.903563 0.161558
Q2FWL7   23 1.35294 0.903563 0.161558
Q2FVK3   10 0.588235 -1.27278 0.943444
Q2FX19   24 1.41176 0.903563 0.161558
Q2G2U6   52 3.05882 5.25625 0.000662855
Q2G1S5   16 0.941176 -1.27278 0.943444
Q2FVS9   18 1.05882 0.903563 0.161558
Q2G1M7   54 3.17647 5.25625 0.000662855
Q2FW50   30 1.76471 0.903563 0.161558
Q2G2L1   41 2.41176 3.07991 0.0107511
Q2FWB1   47 2.76471 3.07991 0.0107511
Q2FXA8   38 2.23529 3.07991 0.0107511
Q2FV20   34 2 3.07991 0.0107511
Q2FUY1   26 1.52941 0.903563 0.161558
Q2FYJ1   44 2.58824 3.07991 0.0107511
Q2G043   21 1.23529 0.903563 0.161558
Q2FZ43   38 2.23529 3.07991 0.0107511
Q9KJN4   37 2.17647 3.07991 0.0107511
Q2G194   27 1.58824 0.903563 0.161558
Q2G0F0   43 2.52941 3.07991 0.0107511
Q2G2G2   51 3 5.25625 0.000662855
Q2G0I8   29 1.70588 0.903563 0.161558
Q2FXG5   48 2.82353 3.07991 0.0107511
Q2G2S6   21 1.23529 0.903563 0.161558
Q53700   37 2.17647 3.07991 0.0107511
Q2G0D8   45 2.64706 3.07991 0.0107511
P60430   7 0.411765 -1.27278 0.943444
Q2FV41   48 2.82353 3.07991 0.0107511
Q2FXZ5   58 3.41176 5.25625 0.000662855
Q2FZL0   19 1.11765 0.903563 0.161558
Q2FY99   30 1.76471 0.903563 0.161558
Q2FX95   17 1 0.903563 0.161558
Q2FYR6   50 2.94118 3.07991 0.0107511
Q2FUW2   23 1.35294 0.903563 0.161558
Q2FVL2   30 1.76471 0.903563 0.161558
Q2G2L4   13 0.764706 -1.27278 0.943444
Q2FXB1   10 0.588235 -1.27278 0.943444
Q2FZY7   41 2.41176 3.07991 0.0107511
Q2FVN1   19 1.11765 0.903563 0.161558
Q2G1S1   34 2 3.07991 0.0107511
Q2FXK4   50 2.94118 3.07991 0.0107511
Q2FXM6   48 2.82353 3.07991 0.0107511
Q2FZJ6   48 2.82353 3.07991 0.0107511
Q2FVT4   29 1.70588 0.903563 0.161558
Q2FYW1   22 1.29412 0.903563 0.161558
Q2FYZ3   46 2.70588 3.07991 0.0107511
Q2FXX5   16 0.941176 -1.27278 0.943444
Q2FWM4   29 1.70588 0.903563 0.161558
Q2G2L3   51 3 5.25625 0.000662855
Q2FYR3   54 3.17647 5.25625 0.000662855
Q2G0I9   29 1.70588 0.903563 0.161558
Q2G0M2   43 2.52941 3.07991 0.0107511
Q2G272   15 0.882353 -1.27278 0.943444
Q2FXL4   45 2.64706 3.07991 0.0107511
Q2G0U9   28 1.64706 0.903563 0.161558
Q2FVE4   20 1.17647 0.903563 0.161558
Q2FVC6   44 2.58824 3.07991 0.0107511
Q2FV19   27 1.58824 0.903563 0.161558
Q2G0S8   29 1.70588 0.903563 0.161558
Q2G2G3   20 1.17647 0.903563 0.161558
Q2G2X0   48 2.74286 3.07991 0.0107511
Q2G0F3   54 3.08571 5.25625 0.000662855
Q2G037   22 1.25714 0.903563 0.161558
Q2G1G6   47 2.68571 3.07991 0.0107511
Q2FWP0   12 0.685714 -1.27278 0.943444
Q2FY29   32 1.82857 0.903563 0.161558
Q2FXQ4   16 0.914286 -1.27278 0.943444
Q2G0S7   31 1.77143 0.903563 0.161558
Q2FZX7   47 2.68571 3.07991 0.0107511
Q2G0E6   16 0.914286 -1.27278 0.943444
Q2FY37   29 1.65714 0.903563 0.161558
Q2FYQ0   49 2.8 3.07991 0.0107511
Q2FUV3   46 2.62857 3.07991 0.0107511
Q2FYV2   30 1.71429 0.903563 0.161558
Q2FVS4   22 1.25714 0.903563 0.161558
Q2G2M3   42 2.4 3.07991 0.0107511
Q2FVM6   19 1.08571 0.903563 0.161558
Q2G292   57 3.25714 5.25625 0.000662855
Q2FXH7   16 0.914286 -1.27278 0.943444
Q2FYQ7   50 2.85714 3.07991 0.0107511
Q2FWG2   52 2.97143 3.07991 0.0107511
Q2G159   43 2.45714 3.07991 0.0107511
Q2FX96   27 1.54286 0.903563 0.161558
Q2FV83   28 1.6 0.903563 0.161558
Q2G2D8   37 2.11429 3.07991 0.0107511
Q2FYJ4   17 0.971429 -1.27278 0.943444
Q2G1E8   14 0.8 -1.27278 0.943444
Q2FVK2   10 0.571429 -1.27278 0.943444
Q2FZP1   19 1.08571 0.903563 0.161558
Q2FXI0   28 1.6 0.903563 0.161558
Q2G134   20 1.14286 0.903563 0.161558
Q2FZZ6   15 0.857143 -1.27278 0.943444
Q2G1Z3   40 2.28571 3.07991 0.0107511
Q2G030   49 2.8 3.07991 0.0107511
Q2FV21   53 3.02857 5.25625 0.000662855
Q9RQP6   14 0.8 -1.27278 0.943444
Q2FZ62   45 2.57143 3.07991 0.0107511
Q2FZQ7   46 2.62857 3.07991 0.0107511
Q2G0F4   55 3.14286 5.25625 0.000662855
Q2FWE0   27 1.54286 0.903563 0.161558
Q2FVS0   20 1.14286 0.903563 0.161558
Q2FUT6   29 1.65714 0.903563 0.161558
Q2FUQ5   23 1.31429 0.903563 0.161558
Q2FZJ9   18 1.02857 0.903563 0.161558
Q2FY81   26 1.48571 0.903563 0.161558
Q2G0K8   40 2.28571 3.07991 0.0107511
Q2G262   18 1.02857 0.903563 0.161558
Q2G0E1   32 1.82857 0.903563 0.161558
Q2FWD3   55 3.14286 5.25625 0.000662855
Q2FXA4   41 2.34286 3.07991 0.0107511
Q2FVF0   46 2.62857 3.07991 0.0107511
Q2FWW9   39 2.22857 3.07991 0.0107511
Q2FZ54   47 2.68571 3.07991 0.0107511
P0A0J0   19 1.08571 0.903563 0.161558
Q2G1G1   43 2.45714 3.07991 0.0107511
Q2FWA1   45 2.57143 3.07991 0.0107511
Q2FXN1   26 1.48571 0.903563 0.161558
Q2G2T4   43 2.45714 3.07991 0.0107511
Q2FZW9   47 2.68571 3.07991 0.0107511
Q2FV90   48 2.74286 3.07991 0.0107511
Q2FWB3   17 0.971429 -1.27278 0.943444
Q2G0Q0   32 1.82857 0.903563 0.161558
Q2FY10   42 2.4 3.07991 0.0107511
Q2FXM0   33 1.88571 0.903563 0.161558
Q2G1S2   48 2.74286 3.07991 0.0107511
Q2FXY5   41 2.27778 3.07991 0.0107511
Q2FXV3   47 2.61111 3.07991 0.0107511
Q2FXG3   52 2.88889 3.07991 0.0107511
Q2FVA8   17 0.944444 -1.27278 0.943444
Q2G2C2   28 1.55556 0.903563 0.161558
Q2FYU2   35 1.94444 0.903563 0.161558
Q2FYK5   31 1.72222 0.903563 0.161558
Q2FW35   38 2.11111 3.07991 0.0107511
Q2FY52   56 3.11111 5.25625 0.000662855
Q9RQP9   47 2.61111 3.07991 0.0107511
Q2G039   43 2.38889 3.07991 0.0107511
Q2G1E4   46 2.55556 3.07991 0.0107511
Q2G0B0   49 2.72222 3.07991 0.0107511
Q2FXI7   22 1.22222 0.903563 0.161558
Q2FWN7   48 2.66667 3.07991 0.0107511
Q2FV66   20 1.11111 0.903563 0.161558
Q2FYJ5   18 1 0.903563 0.161558
Q2FYC9   6 0.333333 -1.27278 0.943444
Q2FZC6   53 2.94444 3.07991 0.0107511
Q2FXW4   46 2.55556 3.07991 0.0107511
Q2FXI1   24 1.33333 0.903563 0.161558
Q2FZF9   44 2.44444 3.07991 0.0107511
Q2G171   15 0.833333 -1.27278 0.943444
Q2G2P8   50 2.77778 3.07991 0.0107511
Q2G2V9   23 1.27778 0.903563 0.161558
Q2FV31   25 1.38889 0.903563 0.161558
Q9KJN3   19 1.05556 0.903563 0.161558
Q2FZV5   18 1 0.903563 0.161558
Q2FWC4   39 2.16667 3.07991 0.0107511
Q2FYT0   17 0.944444 -1.27278 0.943444
Q2G145   35 1.94444 0.903563 0.161558
Q2G0J0   46 2.55556 3.07991 0.0107511
Q2FZQ3   51 2.83333 3.07991 0.0107511
Q2FYE5   26 1.44444 0.903563 0.161558
Q2FWN5   20 1.11111 0.903563 0.161558
Q2FY24   38 2.11111 3.07991 0.0107511
Q2FVW7   23 1.27778 0.903563 0.161558
Q2FZ91   34 1.88889 0.903563 0.161558
Q2FWL2   39 2.16667 3.07991 0.0107511
Q2FZQ6   21 1.16667 0.903563 0.161558
P02976   14 0.777778 -1.27278 0.943444
Q2G0R7   17 0.944444 -1.27278 0.943444
Q2FUU2   47 2.61111 3.07991 0.0107511
Q2FZG1   33 1.83333 0.903563 0.161558
Q2G0Z4   21 1.16667 0.903563 0.161558
Q2FZ81   20 1.11111 0.903563 0.161558
Q2G2J8   47 2.61111 3.07991 0.0107511
Q2FZD7   31 1.72222 0.903563 0.161558
Q2G288   26 1.44444 0.903563 0.161558
Q2FW52   49 2.72222 3.07991 0.0107511
Q2FVX4   33 1.83333 0.903563 0.161558
Q2FVN5   18 1 0.903563 0.161558
Q2FY88   44 2.44444 3.07991 0.0107511
Q2FWC9   29 1.61111 0.903563 0.161558
Q2FZS7   33 1.83333 0.903563 0.161558
Q2FZ63   40 2.22222 3.07991 0.0107511
Q2G1L8   40 2.22222 3.07991 0.0107511
Q2FV17   50 2.77778 3.07991 0.0107511
Q2FVT8   50 2.77778 3.07991 0.0107511
Q2G0W8   35 1.94444 0.903563 0.161558
Q2FV07   23 1.27778 0.903563 0.161558
Q2G0Q1   45 2.5 3.07991 0.0107511
Q2FY69   52 2.88889 3.07991 0.0107511
Q2FZ75   52 2.88889 3.07991 0.0107511
Q2G0E5   46 2.55556 3.07991 0.0107511
Q2G233   38 2.11111 3.07991 0.0107511
Q2FWE1   47 2.61111 3.07991 0.0107511
Q2FVZ2   21 1.16667 0.903563 0.161558
Q2FYE2   23 1.27778 0.903563 0.161558
Q2G1K6   51 2.75676 3.07991 0.0107511
Q2FVT0   40 2.16216 3.07991 0.0107511
Q2G0Q9   29 1.56757 0.903563 0.161558
Q2FZ89   57 3.08108 5.25625 0.000662855
Q2FVR0   26 1.40541 0.903563 0.161558
Q2FZD9   19 1.02703 0.903563 0.161558
Q2FX85   21 1.13514 0.903563 0.161558
Q2G1B0   18 0.972973 -1.27278 0.943444
Q2G2E4   19 1.02703 0.903563 0.161558
Q2FYK7   39 2.10811 3.07991 0.0107511
Q2FZ13   43 2.32432 3.07991 0.0107511
Q2FZE6   36 1.94595 0.903563 0.161558
Q2FVI2   40 2.16216 3.07991 0.0107511
Q2FZE0   39 2.10811 3.07991 0.0107511
Q2FV38   44 2.37838 3.07991 0.0107511
Q2FXE2   54 2.91892 3.07991 0.0107511
Q2G1Q2   41 2.21622 3.07991 0.0107511
Q2FYY8   42 2.27027 3.07991 0.0107511
Q2FYN6   35 1.89189 0.903563 0.161558
Q2FV39   47 2.54054 3.07991 0.0107511
Q2G130   24 1.2973 0.903563 0.161558
Q2FUR8   23 1.24324 0.903563 0.161558
Q2FXZ3   18 0.972973 -1.27278 0.943444
Q2FYM4   18 0.972973 -1.27278 0.943444
Q2FWY1   35 1.89189 0.903563 0.161558
Q2G1V4   39 2.10811 3.07991 0.0107511
P0A011   49 2.64865 3.07991 0.0107511
Q2FXZ0   36 1.94595 0.903563 0.161558
Q2G0V4   42 2.27027 3.07991 0.0107511
Q2FW34   41 2.21622 3.07991 0.0107511
Q2FWC7   40 2.16216 3.07991 0.0107511
Q2G0F6   42 2.27027 3.07991 0.0107511
Q2G0T0   54 2.91892 3.07991 0.0107511
Q2FXM8   45 2.43243 3.07991 0.0107511
Q2G0Q8   39 2.10811 3.07991 0.0107511
Q2FZ08   21 1.13514 0.903563 0.161558
Q2G160   53 2.86486 3.07991 0.0107511
Q2FY78   20 1.08108 0.903563 0.161558
Q2G2H7   20 1.08108 0.903563 0.161558
Q2FW53   15 0.810811 -1.27278 0.943444
Q2FVX0   50 2.7027 3.07991 0.0107511
Q2G2U5   39 2.10811 3.07991 0.0107511
Q2FZR0   48 2.59459 3.07991 0.0107511
Q2G1Z9   30 1.62162 0.903563 0.161558
Q2G1G0   46 2.48649 3.07991 0.0107511
Q2FW57   47 2.54054 3.07991 0.0107511
Q9RQP7   44 2.37838 3.07991 0.0107511
Q2FXP0   25 1.35135 0.903563 0.161558
Q2FVV1   16 0.864865 -1.27278 0.943444
Q2FYU8   17 0.918919 -1.27278 0.943444
Q2FZ04   51 2.75676 3.07991 0.0107511
Q2FVQ0   43 2.32432 3.07991 0.0107511
Q2G151   50 2.7027 3.07991 0.0107511
Q2FXF9   34 1.83784 0.903563 0.161558
Q2G242   33 1.78378 0.903563 0.161558
Q2FZQ0   43 2.32432 3.07991 0.0107511
Q2G1Q8   26 1.40541 0.903563 0.161558
Q2FYG1   42 2.21053 3.07991 0.0107511
Q2G1N3   44 2.31579 3.07991 0.0107511
Q2FV44   55 2.89474 3.07991 0.0107511
Q2FXV4   36 1.89474 0.903563 0.161558
Q2G0I1   20 1.05263 0.903563 0.161558
Q2FZY0   29 1.52632 0.903563 0.161558
Q2G295   36 1.89474 0.903563 0.161558
Q2FWH3   34 1.78947 0.903563 0.161558
Q2G072   40 2.10526 3.07991 0.0107511
Q2G217   46 2.42105 3.07991 0.0107511
Q2FYP6   31 1.63158 0.903563 0.161558
Q9EZ12   50 2.63158 3.07991 0.0107511
Q2FZ48   47 2.47368 3.07991 0.0107511
Q2FY16   45 2.36842 3.07991 0.0107511
Q2FZU3   43 2.26316 3.07991 0.0107511
Q2FVV7   32 1.68421 0.903563 0.161558
Q2FWU0   14 0.736842 -1.27278 0.943444
P0A0Q0   35 1.84211 0.903563 0.161558
Q2FVS3   36 1.89474 0.903563 0.161558
Q2G0I6   33 1.73684 0.903563 0.161558
Q2FYP3   18 0.947368 -1.27278 0.943444
Q2FWM0   35 1.84211 0.903563 0.161558
Q2FZ36   39 2.05263 3.07991 0.0107511
Q2G0Y8   25 1.31579 0.903563 0.161558
Q2FXF6   17 0.894737 -1.27278 0.943444
Q2FXM7   44 2.31579 3.07991 0.0107511
Q2G1A6   53 2.78947 3.07991 0.0107511
Q2G138   17 0.894737 -1.27278 0.943444
Q2FZR4   48 2.52632 3.07991 0.0107511
Q2G162   21 1.10526 0.903563 0.161558
Q2FYH2   16 0.842105 -1.27278 0.943444
Q2FX56   29 1.52632 0.903563 0.161558
Q2FY68   42 2.21053 3.07991 0.0107511
Q2G1K1   15 0.789474 -1.27278 0.943444
Q2G1A3   39 2.05263 3.07991 0.0107511
Q2FZX4   51 2.68421 3.07991 0.0107511
Q2G1M5   27 1.42105 0.903563 0.161558
Q2FVA3   43 2.26316 3.07991 0.0107511
Q2G2G4   31 1.63158 0.903563 0.161558
Q2G0U3   25 1.31579 0.903563 0.161558
Q2FXQ6   19 1 0.903563 0.161558
Q2G0S2   42 2.21053 3.07991 0.0107511
Q2G168   22 1.15789 0.903563 0.161558
Q2FZB0   55 2.89474 3.07991 0.0107511
Q2G119   51 2.68421 3.07991 0.0107511
Q2FVJ7   54 2.84211 3.07991 0.0107511
Q2FY30   45 2.36842 3.07991 0.0107511
Q2FXR3   51 2.68421 3.07991 0.0107511
Q2G1Z0   39 2.05263 3.07991 0.0107511
Q2G0A9   47 2.47368 3.07991 0.0107511
O33599   15 0.789474 -1.27278 0.943444
Q2FZ55   50 2.63158 3.07991 0.0107511
Q2FYS0   34 1.78947 0.903563 0.161558
Q2G248   51 2.68421 3.07991 0.0107511
Q2G049   31 1.63158 0.903563 0.161558
Q2FVA5   21 1.10526 0.903563 0.161558
Q2FUX8   50 2.63158 3.07991 0.0107511
Q2G123   33 1.73684 0.903563 0.161558
Q2FVH0   35 1.84211 0.903563 0.161558
Q2FV01   17 0.894737 -1.27278 0.943444
Q2G2L2   44 2.31579 3.07991 0.0107511
Q2FYW3   42 2.21053 3.07991 0.0107511
Q2FZZ0   35 1.84211 0.903563 0.161558
Q2FVV8   38 2 3.07991 0.0107511
Q2G2W0   23 1.17949 0.903563 0.161558
Q2G041   29 1.48718 0.903563 0.161558
P0A0B9   43 2.20513 3.07991 0.0107511
Q2FYI6   42 2.15385 3.07991 0.0107511
Q2G2S2   28 1.4359 0.903563 0.161558
Q2FVQ8   21 1.07692 0.903563 0.161558
Q2FVT2   55 2.82051 3.07991 0.0107511
Q2G1Z5   18 0.923077 -1.27278 0.943444
Q2G2A4   20 1.02564 0.903563 0.161558
P60393   50 2.5641 3.07991 0.0107511
Q2G0P6   20 1.02564 0.903563 0.161558
Q2FW04   21 1.07692 0.903563 0.161558
Q2FYY9   45 2.30769 3.07991 0.0107511
Q2FWP2   21 1.07692 0.903563 0.161558
Q2FVW4   45 2.30769 3.07991 0.0107511
Q2FY63   39 2 3.07991 0.0107511
Q2FZ68   40 2.05128 3.07991 0.0107511
Q2G1E2   18 0.923077 -1.27278 0.943444
Q2G2T8   46 2.35897 3.07991 0.0107511
Q2FY71   47 2.41026 3.07991 0.0107511
Q2FVI1   17 0.871795 -1.27278 0.943444
Q2G0W2   17 0.871795 -1.27278 0.943444
Q2G238   50 2.5641 3.07991 0.0107511
Q2FZR1   48 2.46154 3.07991 0.0107511
Q2FXN2   17 0.871795 -1.27278 0.943444
Q2FXH6   18 0.923077 -1.27278 0.943444
Q2FXM3   37 1.89744 0.903563 0.161558
Q2FZW3   53 2.71795 3.07991 0.0107511
Q2FWM9   34 1.74359 0.903563 0.161558
Q2FUW9   13 0.666667 -1.27278 0.943444
Q2FW91   55 2.82051 3.07991 0.0107511
Q2G137   24 1.23077 0.903563 0.161558
Q2FVM0   28 1.4359 0.903563 0.161558
Q2G057   42 2.15385 3.07991 0.0107511
Q2FXP5   46 2.35897 3.07991 0.0107511
Q2G1H2   16 0.820513 -1.27278 0.943444
Q2FX99   11 0.564103 -1.27278 0.943444
Q2G0J4   20 1.02564 0.903563 0.161558
Q2FX74   23 1.17949 0.903563 0.161558
Q2G1J9   21 1.07692 0.903563 0.161558
Q2G1F7   15 0.769231 -1.27278 0.943444
Q2G2R8   29 1.48718 0.903563 0.161558
Q2FW32   19 0.974359 -1.27278 0.943444
Q2FXZ4   45 2.30769 3.07991 0.0107511
Q2FUT0   33 1.69231 0.903563 0.161558
Q2G084   40 2.05128 3.07991 0.0107511
Q2G148   45 2.30769 3.07991 0.0107511
Q2FYR0   38 1.94872 0.903563 0.161558
Q2FW86   43 2.20513 3.07991 0.0107511
Q2FW01   26 1.33333 0.903563 0.161558
Q2FUX9   17 0.871795 -1.27278 0.943444
Q2G212   17 0.871795 -1.27278 0.943444
Q2FZ84   16 0.820513 -1.27278 0.943444
Q2G0Y0   49 2.51282 3.07991 0.0107511
Q2FYU4   48 2.46154 3.07991 0.0107511
Q2G223   17 0.871795 -1.27278 0.943444
Q2G136   50 2.5641 3.07991 0.0107511
Q2G0G6   49 2.51282 3.07991 0.0107511
Q2FWY6   35 1.79487 0.903563 0.161558
Q2FWZ2   37 1.89744 0.903563 0.161558
Q2G240   45 2.30769 3.07991 0.0107511
O05154   37 1.89744 0.903563 0.161558
Q2FXP4   18 0.923077 -1.27278 0.943444
Q2FVH5   51 2.61538 3.07991 0.0107511
Q2FYP0   43 2.15 3.07991 0.0107511
Q2FUW5   30 1.5 0.903563 0.161558
Q2FX66   14 0.7 -1.27278 0.943444
Q2G1P4   19 0.95 -1.27278 0.943444
Q2FYI9   28 1.4 0.903563 0.161558
Q2G0I7   24 1.2 0.903563 0.161558
Q2FXQ9   39 1.95 0.903563 0.161558
Q2FXL0   40 2 3.07991 0.0107511
Q2FYR7   49 2.45 3.07991 0.0107511
Q2G1W4   27 1.35 0.903563 0.161558
Q2G2C8   36 1.8 0.903563 0.161558
Q2G163   53 2.65 3.07991 0.0107511
Q2FWL9   22 1.1 0.903563 0.161558
Q2FZH3   22 1.1 0.903563 0.161558
Q2FZR5   50 2.5 3.07991 0.0107511
Q2G1W6   21 1.05 0.903563 0.161558
Q2FWA5   16 0.8 -1.27278 0.943444
Q2FX17   22 1.1 0.903563 0.161558
Q2FXY1   46 2.3 3.07991 0.0107511
Q2G2W1   17 0.85 -1.27278 0.943444
Q2FV06   15 0.75 -1.27278 0.943444
Q2FYW6   45 2.25 3.07991 0.0107511
Q2G281   41 2.05 3.07991 0.0107511
Q2G227   38 1.9 0.903563 0.161558
Q2FWZ5   39 1.95 0.903563 0.161558
Q2FZX0   46 2.3 3.07991 0.0107511
Q2FV51   20 1 0.903563 0.161558
Q2G082   18 0.9 -1.27278 0.943444
Q2FWX4   10 0.5 -1.27278 0.943444
Q2FZT1   45 2.25 3.07991 0.0107511
Q2FYF3   33 1.65 0.903563 0.161558
Q2FXW9   23 1.15 0.903563 0.161558
O34090   32 1.6 0.903563 0.161558
Q2FVE1   20 1 0.903563 0.161558
Q2FZL5   39 1.95 0.903563 0.161558
Q2G258   35 1.75 0.903563 0.161558
Q2FZW5   21 1.05 0.903563 0.161558
Q2FW63   17 0.85 -1.27278 0.943444
Q2FXB4   26 1.3 0.903563 0.161558
Q2G1T5   9 0.45 -1.27278 0.943444
Q2G1J5   43 2.15 3.07991 0.0107511
Q2G0V0   31 1.55 0.903563 0.161558
Q2G0M7   44 2.2 3.07991 0.0107511
Q2G1I5   32 1.6 0.903563 0.161558
Q2G146   53 2.65 3.07991 0.0107511
Q2G1P6   36 1.8 0.903563 0.161558
Q2G1W8   28 1.36585 0.903563 0.161558
Q2G035   39 1.90244 0.903563 0.161558
Q2G1I3   30 1.46341 0.903563 0.161558
Q2FWM2   46 2.2439 3.07991 0.0107511
Q2FYJ3   48 2.34146 3.07991 0.0107511
Q2G0L8   47 2.29268 3.07991 0.0107511
Q2G164   48 2.34146 3.07991 0.0107511
Q2FVT7   40 1.95122 0.903563 0.161558
Q2G1R3   48 2.34146 3.07991 0.0107511
Q2G1T6   41 2 3.07991 0.0107511
Q2FZN7   32 1.56098 0.903563 0.161558
Q2FY83   22 1.07317 0.903563 0.161558
Q2FZX9   58 2.82927 3.07991 0.0107511
Q2FYL5   47 2.29268 3.07991 0.0107511
Q2G218   52 2.53659 3.07991 0.0107511
Q2G0M5   46 2.2439 3.07991 0.0107511
Q2FW78   17 0.829268 -1.27278 0.943444
P52078   31 1.5122 0.903563 0.161558
Q7X2S2   48 2.34146 3.07991 0.0107511
Q2FZG4   49 2.39024 3.07991 0.0107511
Q2G0M4   27 1.31707 0.903563 0.161558
Q2FVA2   43 2.09756 3.07991 0.0107511
Q2G115   38 1.85366 0.903563 0.161558
Q2G0M8   38 1.85366 0.903563 0.161558
Q2G1U4   26 1.26829 0.903563 0.161558
Q2G1D0   38 1.85366 0.903563 0.161558
Q2G2S0   21 1.02439 0.903563 0.161558
Q2G2N5   20 0.97561 -1.27278 0.943444
Q2G222   24 1.17073 0.903563 0.161558
Q2G1C8   25 1.21951 0.903563 0.161558
Q2FV40   53 2.58537 3.07991 0.0107511
Q2FXT1   35 1.70732 0.903563 0.161558
Q2FZZ2   48 2.34146 3.07991 0.0107511
Q2FY01   48 2.34146 3.07991 0.0107511
Q2FVJ8   39 1.90244 0.903563 0.161558
Q2FXK2   43 2.09756 3.07991 0.0107511
Q2FUS7   34 1.65854 0.903563 0.161558
Q2FVP1   20 0.97561 -1.27278 0.943444
Q2FYN7   13 0.634146 -1.27278 0.943444
P69848   49 2.39024 3.07991 0.0107511
Q2FWN8   41 2 3.07991 0.0107511
Q2FV62   45 2.19512 3.07991 0.0107511
Q2FWW7   40 1.95122 0.903563 0.161558
Q2G1Y5   51 2.4878 3.07991 0.0107511
Q2FXA3   52 2.53659 3.07991 0.0107511
Q2FYV3   51 2.4878 3.07991 0.0107511
Q2G1H4   39 1.90244 0.903563 0.161558
Q2G038   49 2.39024 3.07991 0.0107511
Q2G161   19 0.926829 -1.27278 0.943444
Q2FYV1   46 2.2439 3.07991 0.0107511
Q2FZ09   35 1.70732 0.903563 0.161558
Q2FW90   27 1.31707 0.903563 0.161558
Q2G290   50 2.43902 3.07991 0.0107511
P60611   42 2.04878 3.07991 0.0107511
Q2FV58   51 2.4878 3.07991 0.0107511
Q2G0C6   27 1.31707 0.903563 0.161558
Q2G050   37 1.80488 0.903563 0.161558
Q2G0V2   43 2.09756 3.07991 0.0107511
Q2FVQ4   20 0.97561 -1.27278 0.943444
Q2G094   24 1.14286 0.903563 0.161558
Q2FY59   39 1.85714 0.903563 0.161558
Q2FVX7   43 2.04762 3.07991 0.0107511
Q2FVP4   21 1 0.903563 0.161558
Q2G185   22 1.04762 0.903563 0.161558
Q2FXP8   24 1.14286 0.903563 0.161558
Q2G275   35 1.66667 0.903563 0.161558
Q2G1D9   31 1.47619 0.903563 0.161558
Q2FXI3   29 1.38095 0.903563 0.161558
Q2FYM2   25 1.19048 0.903563 0.161558
P14738   9 0.428571 -1.27278 0.943444
Q2G2Q2   46 2.19048 3.07991 0.0107511
Q2G0M9   35 1.66667 0.903563 0.161558
Q2FY67   43 2.04762 3.07991 0.0107511
Q2FWX8   7 0.333333 -1.27278 0.943444
Q2FUT9   43 2.04762 3.07991 0.0107511
Q2FZS0   40 1.90476 0.903563 0.161558
Q2G2A8   37 1.7619 0.903563 0.161558
Q2FUY2   6 0.285714 -1.27278 0.943444
Q2FZL8   27 1.28571 0.903563 0.161558
Q2FW93   14 0.666667 -1.27278 0.943444
Q2G1L7   32 1.52381 0.903563 0.161558
Q2FW41   25 1.19048 0.903563 0.161558
Q2FZY6   29 1.38095 0.903563 0.161558
Q2G042   16 0.761905 -1.27278 0.943444
Q2FWK2   42 2 3.07991 0.0107511
Q2FYF4   45 2.14286 3.07991 0.0107511
Q2FZP2   21 1 0.903563 0.161558
Q2G1G7   46 2.19048 3.07991 0.0107511
Q2G1H5   30 1.42857 0.903563 0.161558
Q2G2S7   25 1.19048 0.903563 0.161558
Q2FY53   41 1.95238 0.903563 0.161558
Q2G1N2   54 2.57143 3.07991 0.0107511
Q2G2V2   37 1.7619 0.903563 0.161558
Q2G1H6   51 2.42857 3.07991 0.0107511
Q2FZA9   39 1.85714 0.903563 0.161558
Q2FXI5   40 1.90476 0.903563 0.161558
Q2G206   19 0.904762 -1.27278 0.943444
Q2FWN6   36 1.71429 0.903563 0.161558
Q2FUQ2   38 1.80952 0.903563 0.161558
Q2G1K3   41 1.95238 0.903563 0.161558
Q2FZ76   30 1.42857 0.903563 0.161558
Q2FY54   20 0.952381 -1.27278 0.943444
Q2G289   44 2.09524 3.07991 0.0107511
Q2FY14   38 1.80952 0.903563 0.161558
Q2FV77   26 1.2381 0.903563 0.161558
Q2G064   44 2.09524 3.07991 0.0107511
Q2G033   48 2.28571 3.07991 0.0107511
Q2G198   22 1.04762 0.903563 0.161558
Q2G0K4   26 1.2381 0.903563 0.161558
Q2G0V3   45 2.14286 3.07991 0.0107511
Q2FWE2   27 1.25581 0.903563 0.161558
Q2G089   44 2.04651 3.07991 0.0107511
Q2FZL3   25 1.16279 0.903563 0.161558
Q2G087   44 2.04651 3.07991 0.0107511
Q2G0A7   18 0.837209 -1.27278 0.943444
Q2FVF9   40 1.86047 0.903563 0.161558
Q2G071   34 1.5814 0.903563 0.161558
Q2FUZ2   21 0.976744 -1.27278 0.943444
Q2FY27   35 1.62791 0.903563 0.161558
Q2FXX4   30 1.39535 0.903563 0.161558
Q2G1E6   44 2.04651 3.07991 0.0107511
Q2G1G5   23 1.06977 0.903563 0.161558
Q2G2Q3   18 0.837209 -1.27278 0.943444
Q2FZF0   20 0.930233 -1.27278 0.943444
Q2G2D2   25 1.16279 0.903563 0.161558
Q2FXT4   44 2.04651 3.07991 0.0107511
Q2FZI8   38 1.76744 0.903563 0.161558
Q2FUS8   9 0.418605 -1.27278 0.943444
Q2FVR9   49 2.27907 3.07991 0.0107511
Q2FXP2   42 1.95349 0.903563 0.161558
Q2FX94   27 1.25581 0.903563 0.161558
Q2G2A5   39 1.81395 0.903563 0.161558
Q2FZP7   48 2.23256 3.07991 0.0107511
Q2G1R7   37 1.72093 0.903563 0.161558
Q2G015   10 0.465116 -1.27278 0.943444
Q2FZF4   46 2.13953 3.07991 0.0107511
Q2G1E5   54 2.51163 3.07991 0.0107511
Q2FWH9   19 0.883721 -1.27278 0.943444
Q2G069   22 1.02326 0.903563 0.161558
Q2FZK3   26 1.2093 0.903563 0.161558
Q2FZU5   49 2.27907 3.07991 0.0107511
Q2FYT4   33 1.53488 0.903563 0.161558
Q2FWK4   41 1.90698 0.903563 0.161558
Q2FY40   30 1.39535 0.903563 0.161558
Q2FWY4   17 0.790698 -1.27278 0.943444
Q2G156   19 0.883721 -1.27278 0.943444
Q2G045   26 1.2093 0.903563 0.161558
Q2FZS6   49 2.27907 3.07991 0.0107511
Q2FYC7   24 1.11628 0.903563 0.161558
Q2FW73   44 2.04651 3.07991 0.0107511
Q2G1H3   35 1.62791 0.903563 0.161558
Q2FXJ6   18 0.837209 -1.27278 0.943444
Q2FUS2   17 0.772727 -1.27278 0.943444
Q2G120   46 2.09091 3.07991 0.0107511
Q2G2T9   25 1.13636 0.903563 0.161558
Q2G1N9   19 0.863636 -1.27278 0.943444
Q2FXL9   33 1.5 0.903563 0.161558
Q2G0W4   44 2 3.07991 0.0107511
Q2G0R6   34 1.54545 0.903563 0.161558
Q2G1C4   46 2.09091 3.07991 0.0107511
Q2FWY9   42 1.90909 0.903563 0.161558
Q2G1K4   43 1.95455 0.903563 0.161558
Q2FYK3   26 1.18182 0.903563 0.161558
Q2G1N4   40 1.81818 0.903563 0.161558
Q2G065   44 2 3.07991 0.0107511
Q2FX88   28 1.27273 0.903563 0.161558
Q2FVW9   36 1.63636 0.903563 0.161558
Q2G1E0   12 0.545455 -1.27278 0.943444
Q2G2P2   42 1.90909 0.903563 0.161558
Q2G0V5   16 0.727273 -1.27278 0.943444
Q2FWA2   44 2 3.07991 0.0107511
Q2FZU1   41 1.86364 0.903563 0.161558
Q2FX77   34 1.54545 0.903563 0.161558
Q2FW75   38 1.72727 0.903563 0.161558
Q2FUT5   46 2.09091 3.07991 0.0107511
Q2G234   33 1.5 0.903563 0.161558
Q2FZU6   34 1.54545 0.903563 0.161558
Q2G1Y2   20 0.909091 -1.27278 0.943444
Q2FXN7   18 0.818182 -1.27278 0.943444
Q2G2J3   18 0.818182 -1.27278 0.943444
Q2G0G1   50 2.27273 3.07991 0.0107511
Q2FW62   49 2.22727 3.07991 0.0107511
Q2FUP7   46 2.09091 3.07991 0.0107511
Q2G1J3   44 2 3.07991 0.0107511
Q2FZ15   27 1.22727 0.903563 0.161558
Q2G1D3   24 1.09091 0.903563 0.161558
Q2G0K2   41 1.86364 0.903563 0.161558
Q2FWC1   46 2.09091 3.07991 0.0107511
Q2FXM5   50 2.27273 3.07991 0.0107511
Q2FY46   41 1.86364 0.903563 0.161558
Q2G1K0   43 1.95455 0.903563 0.161558
Q2FXT6   43 1.95455 0.903563 0.161558
Q2FZM4   45 2.04545 3.07991 0.0107511
Q2FXG1   37 1.68182 0.903563 0.161558
Q2FXL1   35 1.59091 0.903563 0.161558
Q2FWX5   26 1.18182 0.903563 0.161558
# cudaSaTabsearch LTYPE = T LORDER = F LSOLN = F
# QUERY ID = PF08004 
# DBFILE = ./tableaux.ascii.DB                                                             
Q2G1I1   48 2.13333 3.07991  0.0107511
Q2G1K2   46 2.04444 3.07991  0.0107511
Q2FUU5   49 2.17778 3.07991  0.0107511
Q2FXB6   45 2 3.07991  0.0107511
Q2FZU2   30 1.33333 0.903563  0.161558
Q2FZK0   19 0.844444 -1.27278  0.943444
Q2FY33   24 1.06667 0.903563  0.161558
Q2G098   27 1.2 0.903563  0.161558
Q2FZ46   48 2.13333 3.07991  0.0107511
Q2FZQ5   28 1.24444 0.903563  0.161558
Q2FXU8   44 1.95556 0.903563  0.161558
Q9EZ08   48 2.13333 3.07991  0.0107511
Q2G1B9   51 2.26667 3.07991  0.0107511
Q2FZ73   51 2.26667 3.07991  0.0107511
Q2FY35   43 1.91111 0.903563  0.161558
Q2FZ16   34 1.51111 0.903563  0.161558
Q2FYR2   31 1.37778 0.903563  0.161558
Q2FWY3   13 0.577778 -1.27278  0.943444
Q2G2F5   50 2.22222 3.07991  0.0107511
Q2G032   42 1.86667 0.903563  0.161558
Q2FZ10   38 1.68889 0.903563  0.161558
Q2G255   47 2.08889 3.07991  0.0107511
Q2G0X6   47 2.08889 3.07991  0.0107511
Q2FYH0   61 2.71111 3.07991  0.0107511
Q2FXJ9   52 2.31111 3.07991  0.0107511
Q2FZT4   22 0.977778 -1.27278  0.943444
Q2FVE6   30 1.33333 0.903563  0.161558
Q2FYD3   14 0.622222 -1.27278  0.943444
Q2FXT5   32 1.42222 0.903563  0.161558
Q2FY60   50 2.22222 3.07991  0.0107511
Q2G2D7   52 2.31111 3.07991  0.0107511
Q2FX16   45 2 3.07991  0.0107511
Q2FZ34   34 1.51111 0.903563  0.161558
Q2G1S4   52 2.31111 3.07991  0.0107511
Q2G147   36 1.6 0.903563  0.161558
Q2G1J7   48 2.13333 3.07991  0.0107511
Q2G2A7   46 2.04444 3.07991  0.0107511
Q2G2M6   33 1.46667 0.903563  0.161558
Q2FV30   44 1.95556 0.903563  0.161558
Q2FVL5   28 1.24444 0.903563  0.161558
Q2FXY0   46 2.04444 3.07991  0.0107511
Q2FZL1   41 1.82222 0.903563  0.161558
Q2FW45   41 1.82222 0.903563  0.161558
Q2FZU0   41 1.78261 0.903563  0.161558
Q2FWZ0   26 1.13043 0.903563  0.161558
Q2G2H5   39 1.69565 0.903563  0.161558
Q2FYG9   25 1.08696 0.903563  0.161558
Q2G2X6   27 1.17391 0.903563  0.161558
Q2G155   49 2.13043 3.07991  0.0107511
Q2FXY9   38 1.65217 0.903563  0.161558
Q2FZ37   42 1.82609 0.903563  0.161558
Q2FVI7   48 2.08696 3.07991  0.0107511
Q2FYS1   42 1.82609 0.903563  0.161558
Q2FXL5   28 1.21739 0.903563  0.161558
Q2G1J4   39 1.69565 0.903563  0.161558
Q2FWZ3   42 1.82609 0.903563  0.161558
Q2G2P7   33 1.43478 0.903563  0.161558
Q2FVH3   38 1.65217 0.903563  0.161558
Q2FZ31   40 1.73913 0.903563  0.161558
Q2G283   48 2.08696 3.07991  0.0107511
Q2FZ66   38 1.65217 0.903563  0.161558
Q2FWY7   16 0.695652 -1.27278  0.943444
Q2G1F9   30 1.30435 0.903563  0.161558
Q2FZJ4   34 1.47826 0.903563  0.161558
Q2FZQ1   21 0.913043 -1.27278  0.943444
Q2FY80   14 0.608696 -1.27278  0.943444
Q2G2D4   39 1.69565 0.903563  0.161558
Q2FYP1   49 2.13043 3.07991  0.0107511
Q2FYF9   18 0.782609 -1.27278  0.943444
Q2G0B3   33 1.43478 0.903563  0.161558
Q2FUT8   43 1.86957 0.903563  0.161558
Q2FYR1   36 1.56522 0.903563  0.161558
Q2FYL3   31 1.34783 0.903563  0.161558
Q2FVG4   19 0.826087 -1.27278  0.943444
Q2FVP8   25 1.08696 0.903563  0.161558
Q2FZ28   32 1.3617 0.903563  0.161558
Q2G1F0   39 1.65957 0.903563  0.161558
P95689   27 1.14894 0.903563  0.161558
Q2FYH6   35 1.48936 0.903563  0.161558
Q2FXD1   22 0.93617 -1.27278  0.943444
Q2G0X5   25 1.06383 0.903563  0.161558
Q2FXN8   21 0.893617 -1.27278  0.943444
Q2G0N0   42 1.78723 0.903563  0.161558
Q2G268   51 2.17021 3.07991  0.0107511
Q2FV61   33 1.40426 0.903563  0.161558
Q2FXL7   42 1.78723 0.903563  0.161558
Q2FUR5   21 0.893617 -1.27278  0.943444
Q2FXV6   38 1.61702 0.903563  0.161558
Q2G2C5   45 1.91489 0.903563  0.161558
Q2FVJ6   43 1.82979 0.903563  0.161558
Q2G1Y4   40 1.70213 0.903563  0.161558
Q2FVI0   20 0.851064 -1.27278  0.943444
Q2FXJ8   20 0.851064 -1.27278  0.943444
Q2FZU7   50 2.12766 3.07991  0.0107511
Q2G2X4   42 1.78723 0.903563  0.161558
Q2FZA8   24 1.02128 0.903563  0.161558
Q2FW96   38 1.61702 0.903563  0.161558
Q2FYV4   41 1.74468 0.903563  0.161558
O07325   40 1.70213 0.903563  0.161558
Q2G1C1   48 2.04255 3.07991  0.0107511
Q2FZR9   47 2 3.07991  0.0107511
Q2FVW3   30 1.2766 0.903563  0.161558
Q2G124   45 1.91489 0.903563  0.161558
P0C0V7   38 1.61702 0.903563  0.161558
Q2FX52   25 1.04167 0.903563  0.161558
Q2G2C7   50 2.08333 3.07991  0.0107511
Q2G2D5   47 1.95833 0.903563  0.161558
Q2FXQ7   42 1.75 0.903563  0.161558
Q2FZW0   31 1.29167 0.903563  0.161558
Q2FVG3   41 1.70833 0.903563  0.161558
Q2FXR4   42 1.75 0.903563  0.161558
Q2FZ67   44 1.83333 0.903563  0.161558
Q2G243   37 1.54167 0.903563  0.161558
Q2FV76   35 1.45833 0.903563  0.161558
Q2FVZ4   31 1.29167 0.903563  0.161558
Q2FWC5   44 1.83333 0.903563  0.161558
Q2FZY3   33 1.375 0.903563  0.161558
Q2FWH5   42 1.75 0.903563  0.161558
Q2G241   42 1.75 0.903563  0.161558
Q2FV35   33 1.375 0.903563  0.161558
Q2G0T5   32 1.33333 0.903563  0.161558
Q2G1A9   46 1.91667 0.903563  0.161558
Q2FYU7   27 1.125 0.903563  0.161558
Q2G2E0   17 0.708333 -1.27278  0.943444
Q2FVT6   38 1.58333 0.903563  0.161558
Q2G0D7   24 1 0.903563  0.161558
Q2G1M6   43 1.79167 0.903563  0.161558
Q2G0A6   40 1.66667 0.903563  0.161558
Q2FUY6   45 1.875 0.903563  0.161558
Q2FYJ2   38 1.58333 0.903563  0.161558
Q2G2E5   34 1.38776 0.903563  0.161558
Q2G2P5   29 1.18367 0.903563  0.161558
Q2G1R6   41 1.67347 0.903563  0.161558
Q2FYF0   47 1.91837 0.903563  0.161558
Q2FVH8   35 1.42857 0.903563  0.161558
Q2FUU3   43 1.7551 0.903563  0.161558
Q2FVG8   42 1.71429 0.903563  0.161558
Q9ZAH5   51 2.08163 3.07991  0.0107511
Q2G2U0   56 2.28571 3.07991  0.0107511
Q2FYR4   48 1.95918 0.903563  0.161558
Q2G256   27 1.10204 0.903563  0.161558
Q2FVY0   41 1.67347 0.903563  0.161558
Q2G0Q2   35 1.42857 0.903563  0.161558
Q2G0R2   30 1.22449 0.903563  0.161558
Q2G0Q3   27 1.10204 0.903563  0.161558
Q2FWZ9   42 1.71429 0.903563  0.161558
Q53705   22 0.897959 -1.27278  0.943444
Q2G2U3   27 1.10204 0.903563  0.161558
Q2FYY6   27 1.10204 0.903563  0.161558
Q2FWL3   39 1.59184 0.903563  0.161558
Q2FY50   27 1.10204 0.903563  0.161558
Q2FXN4   37 1.5102 0.903563  0.161558
Q2G179   20 0.816327 -1.27278  0.943444
Q2G1L6   33 1.34694 0.903563  0.161558
Q2FXU4   36 1.46939 0.903563  0.161558
Q2G1E9   27 1.10204 0.903563  0.161558
Q2G232   32 1.30612 0.903563  0.161558
Q2FXH9   37 1.5102 0.903563  0.161558
Q2G0X3   11 0.44898 -1.27278  0.943444
Q2FXD0   38 1.55102 0.903563  0.161558
Q2G0G3   26 1.06122 0.903563  0.161558
Q2FWW3   42 1.71429 0.903563  0.161558
Q2FYG0   39 1.56 0.903563  0.161558
Q2FZS9   39 1.56 0.903563  0.161558
Q2FYS2   26 1.04 0.903563  0.161558
Q2G2U4   15 0.6 -1.27278  0.943444
Q2FWJ9   47 1.88 0.903563  0.161558
Q2FWF0   52 2.08 3.07991  0.0107511
Q2FXR9   41 1.64 0.903563  0.161558
Q2FZV7   29 1.16 0.903563  0.161558
Q2G1W0   38 1.52 0.903563  0.161558
Q2G2I0   30 1.2 0.903563  0.161558
Q2G153   44 1.76 0.903563  0.161558
Q2FWD7   48 1.92 0.903563  0.161558
Q2FY15   40 1.6 0.903563  0.161558
Q2FV54   43 1.72 0.903563  0.161558
Q2FZ74   39 1.56 0.903563  0.161558
Q2FYV5   48 1.92 0.903563  0.161558
Q2G2I1   21 0.84 -1.27278  0.943444
Q2FXZ6   41 1.64 0.903563  0.161558
Q2G0U0   22 0.88 -1.27278  0.943444
Q2G0Y6   38 1.52 0.903563  0.161558
Q2FXJ0   37 1.48 0.903563  0.161558
Q2FY43   43 1.68627 0.903563  0.161558
Q2FWM1   9 0.352941 -1.27278  0.943444
Q2FVJ1   32 1.2549 0.903563  0.161558
Q2G0K3   35 1.37255 0.903563  0.161558
Q2FY66   41 1.60784 0.903563  0.161558
Q2FW99   40 1.56863 0.903563  0.161558
Q2FV10   45 1.76471 0.903563  0.161558
Q2FXJ5   41 1.60784 0.903563  0.161558
Q2FX69   10 0.392157 -1.27278  0.943444
Q2G0B2   32 1.2549 0.903563  0.161558
Q2FX14   36 1.41176 0.903563  0.161558
Q2FYD8   42 1.64706 0.903563  0.161558
Q2FWE5   32 1.2549 0.903563  0.161558
Q2G2A3   31 1.21569 0.903563  0.161558
Q2FZH8   42 1.64706 0.903563  0.161558
Q2FX51   38 1.4902 0.903563  0.161558
Q2FWE8   38 1.4902 0.903563  0.161558
Q2G088   33 1.29412 0.903563  0.161558
Q2G028   43 1.65385 0.903563  0.161558
Q2G1S3   40 1.53846 0.903563  0.161558
Q2FYN4   40 1.53846 0.903563  0.161558
Q2FX86   31 1.19231 0.903563  0.161558
Q2G2S8   25 0.961538 -1.27278  0.943444
Q2FUW8   33 1.26923 0.903563  0.161558
Q2FWD4   30 1.15385 0.903563  0.161558
Q2FVH6   26 1 0.903563  0.161558
Q2G029   40 1.53846 0.903563  0.161558
Q2G1R5   27 1.03846 0.903563  0.161558
Q2FX65   11 0.423077 -1.27278  0.943444
Q2FZV6   38 1.46154 0.903563  0.161558
Q2G1P1   32 1.23077 0.903563  0.161558
Q2FVU4   22 0.846154 -1.27278  0.943444
Q2FVT5   37 1.42308 0.903563  0.161558
Q2G2H4   19 0.730769 -1.27278  0.943444
Q2FZ58   39 1.5 0.903563  0.161558
Q2FVJ2   34 1.30769 0.903563  0.161558
Q2FXW5   44 1.69231 0.903563  0.161558
Q2FWK1   41 1.57692 0.903563  0.161558
Q2G031   46 1.76923 0.903563  0.161558
Q2G0U1   37 1.42308 0.903563  0.161558
Q2FW46   25 0.961538 -1.27278  0.943444
Q2FZY5   41 1.57692 0.903563  0.161558
Q2FZI5   38 1.43396 0.903563  0.161558
Q2FYR9   27 1.01887 0.903563  0.161558
Q2FZ92   50 1.88679 0.903563  0.161558
Q2G1D5   43 1.62264 0.903563  0.161558
Q2FXM2   25 0.943396 -1.27278  0.943444
Q2FVM2   29 1.09434 0.903563  0.161558
Q2FZN2   24 0.90566 -1.27278  0.943444
Q2G1U8   34 1.28302 0.903563  0.161558
Q2FVS7   21 0.792453 -1.27278  0.943444
Q2FWB5   40 1.50943 0.903563  0.161558
Q2FXX1   39 1.4717 0.903563  0.161558
Q2G2J9   44 1.66038 0.903563  0.161558
Q2G0Y7   47 1.77358 0.903563  0.161558
Q2FW81   39 1.4717 0.903563  0.161558
Q2FWK3   46 1.73585 0.903563  0.161558
Q2FY34   40 1.50943 0.903563  0.161558
Q2FXF8   36 1.35849 0.903563  0.161558
Q2FXI9   32 1.20755 0.903563  0.161558
Q05615   31 1.14815 0.903563  0.161558
Q2FUW4   35 1.2963 0.903563  0.161558
Q2FVF4   39 1.44444 0.903563  0.161558
Q2FWI3   23 0.851852 -1.27278  0.943444
Q2FWG8   39 1.44444 0.903563  0.161558
Q2G0R0   34 1.25926 0.903563  0.161558
Q2G0I4   32 1.18519 0.903563  0.161558
Q2FV67   37 1.37037 0.903563  0.161558
Q2G091   33 1.22222 0.903563  0.161558
Q2G1U1   23 0.851852 -1.27278  0.943444
Q2FUX7   30 1.11111 0.903563  0.161558
Q2FY51   34 1.25926 0.903563  0.161558
Q2FYP2   30 1.11111 0.903563  0.161558
Q2G0F8   36 1.33333 0.903563  0.161558
Q2FXH5   30 1.11111 0.903563  0.161558
Q2G193   24 0.888889 -1.27278  0.943444
Q2FWD6   41 1.51852 0.903563  0.161558
Q2FZ98   39 1.41818 0.903563  0.161558
Q2FYQ2   19 0.690909 -1.27278  0.943444
Q2FWL5   38 1.38182 0.903563  0.161558
Q2FV16   34 1.23636 0.903563  0.161558
Q2FWX9   45 1.63636 0.903563  0.161558
Q2G1J0   39 1.41818 0.903563  0.161558
Q2G235   35 1.27273 0.903563  0.161558
Q2FXK1   38 1.38182 0.903563  0.161558
Q2FWF4   34 1.23636 0.903563  0.161558
Q2FZC8   34 1.23636 0.903563  0.161558
Q2FZQ4   36 1.30909 0.903563  0.161558
O52582   26 0.945455 -1.27278  0.943444
Q2FZI6   29 1.05455 0.903563  0.161558
Q2FUW7   53 1.92727 0.903563  0.161558
Q2G2M9   34 1.23636 0.903563  0.161558
Q2FZD0   24 0.872727 -1.27278  0.943444
Q2FWK7   41 1.49091 0.903563  0.161558
Q2FWU4   7 0.254545 -1.27278  0.943444
Q2FUX4   26 0.945455 -1.27278  0.943444
Q2G2V3   38 1.38182 0.903563  0.161558
O05204   30 1.09091 0.903563  0.161558
Q2FYC2   42 1.5 0.903563  0.161558
Q2FZP6   34 1.21429 0.903563  0.161558
Q2G0L2   42 1.5 0.903563  0.161558
Q2FZV1   16 0.571429 -1.27278  0.943444
Q2FVQ5   26 0.928571 -1.27278  0.943444
Q2FZW6   37 1.32143 0.903563  0.161558
Q2FZI3   29 1.03571 0.903563  0.161558
Q2G219   22 0.785714 -1.27278  0.943444
Q2FZR2   30 1.07143 0.903563  0.161558
Q2FXZ2   31 1.10714 0.903563  0.161558
Q2FYC6   34 1.21429 0.903563  0.161558
Q2FYZ5   33 1.15789 0.903563  0.161558
Q2FWN4   27 0.947368 -1.27278  0.943444
Q2G221   25 0.877193 -1.27278  0.943444
Q2FZX5   36 1.26316 0.903563  0.161558
Q2FUW3   35 1.22807 0.903563  0.161558
Q2G2H3   33 1.15789 0.903563  0.161558
Q2FY08   30 1.05263 0.903563  0.161558
Q2FXU5   28 0.982456 -1.27278  0.943444
Q2G1F8   41 1.4386 0.903563  0.161558
Q2FYW4   35 1.22807 0.903563  0.161558
Q2G142   32 1.12281 0.903563  0.161558
Q2G1U3   30 1.05263 0.903563  0.161558
Q2FZ18   38 1.33333 0.903563  0.161558
Q2FV24   46 1.61404 0.903563  0.161558
Q2G1C2   34 1.19298 0.903563  0.161558
Q2FYZ4   36 1.26316 0.903563  0.161558
Q2FWT4   36 1.26316 0.903563  0.161558
Q2FUX1   34 1.19298 0.903563  0.161558
Q2FZG9   38 1.31034 0.903563  0.161558
Q2FVC1   31 1.06897 0.903563  0.161558
Q2FYT3   37 1.27586 0.903563  0.161558
Q2FY82   33 1.13793 0.903563  0.161558
Q2FV02   31 1.06897 0.903563  0.161558
Q2FXJ2   25 0.862069 -1.27278  0.943444
Q2FZ02   42 1.44828 0.903563  0.161558
Q2G0L3   39 1.34483 0.903563  0.161558
Q2FZH5   45 1.55172 0.903563  0.161558
Q2FWH4   53 1.82759 0.903563  0.161558
Q2FW49   39 1.34483 0.903563  0.161558
Q93T05   24 0.827586 -1.27278  0.943444
Q2FX73   30 1.03448 0.903563  0.161558
Q2G239   29 0.983051 -1.27278  0.943444
Q2G121   40 1.35593 0.903563  0.161558
Q2FY11   35 1.18644 0.903563  0.161558
Q2FV11   34 1.15254 0.903563  0.161558
Q2FZ05   41 1.38983 0.903563  0.161558
Q2G253   30 1.01695 0.903563  0.161558
Q2FW98   29 0.983051 -1.27278  0.943444
Q2G205   34 1.15254 0.903563  0.161558
Q2FVE7   28 0.949153 -1.27278  0.943444
Q2FYD0   17 0.576271 -1.27278  0.943444
Q2FZ19   44 1.49153 0.903563  0.161558
Q2G1C7   34 1.15254 0.903563  0.161558
Q2FV60   33 1.11864 0.903563  0.161558
Q2FY64   44 1.49153 0.903563  0.161558
Q2FZI9   33 1.11864 0.903563  0.161558
Q2FV57   31 1.03333 0.903563  0.161558
Q2FXA5   31 1.03333 0.903563  0.161558
Q2G2U8   16 0.533333 -1.27278  0.943444
Q2FZP0   30 1 0.903563  0.161558
Q2FZL7   52 1.73333 0.903563  0.161558
Q2FZR3   25 0.833333 -1.27278  0.943444
Q2FWA0   32 1.06667 0.903563  0.161558
Q2G090   39 1.3 0.903563  0.161558
Q2G1H0   48 1.57377 0.903563  0.161558
Q2FZP4   40 1.31148 0.903563  0.161558
Q2FUX0   27 0.885246 -1.27278  0.943444
Q2FV86   41 1.34426 0.903563  0.161558
Q2FV14   35 1.14754 0.903563  0.161558
Q2FUT2   35 1.14754 0.903563  0.161558
Q2FZ64   21 0.688525 -1.27278  0.943444
Q2FUW1   14 0.451613 -1.27278  0.943444
Q2FWI0   31 1 0.903563  0.161558
Q2G2K5   41 1.32258 0.903563  0.161558
Q2FWK6   53 1.70968 0.903563  0.161558
Q2G0T9   42 1.35484 0.903563  0.161558
Q2G078   33 1.06452 0.903563  0.161558
Q2G1P3   32 1.03226 0.903563  0.161558
Q2G274   27 0.857143 -1.27278  0.943444
Q2FZD4   36 1.14286 0.903563  0.161558
Q2FYS5   29 0.920635 -1.27278  0.943444
Q2G1K5   35 1.11111 0.903563  0.161558
Q2G1L5   31 0.984127 -1.27278  0.943444
Q2G1M9   23 0.730159 -1.27278  0.943444
Q2FX67   36 1.14286 0.903563  0.161558
Q2FZ32   36 1.14286 0.903563  0.161558
Q2FWH7   33 1.04762 0.903563  0.161558
Q2FXT8   23 0.71875 -1.27278  0.943444
Q2FUQ3   29 0.90625 -1.27278  0.943444
Q2G1Y6   32 1 0.903563  0.161558
Q2FX68   17 0.53125 -1.27278  0.943444
Q2FWD1   45 1.40625 0.903563  0.161558
Q2FUZ8   28 0.875 -1.27278  0.943444
Q2G1F5   26 0.8125 -1.27278  0.943444
Q2G2T6   24 0.75 -1.27278  0.943444
Q2FYD2   19 0.59375 -1.27278  0.943444
Q2FYA1   28 0.875 -1.27278  0.943444
Q2FY21   27 0.84375 -1.27278  0.943444
Q2FZD3   26 0.8125 -1.27278  0.943444
Q2G1Z4   29 0.90625 -1.27278  0.943444
Q2G0S3   39 1.2 0.903563  0.161558
Q2FVQ3   32 0.984615 -1.27278  0.943444
Q2G2J4   35 1.07692 0.903563  0.161558
Q2G2B8   31 0.953846 -1.27278  0.943444
Q2G0L5   7 0.215385 -1.27278  0.943444
Q2FW72   22 0.676923 -1.27278  0.943444
Q2FYT8   43 1.32308 0.903563  0.161558
Q2FXM9   46 1.41538 0.903563  0.161558
Q2G1Y0   29 0.892308 -1.27278  0.943444
Q2G2D0   35 1.07692 0.903563  0.161558
Q2G2M2   22 0.676923 -1.27278  0.943444
Q2G1B7   28 0.861538 -1.27278  0.943444
Q2G1B8   47 1.44615 0.903563  0.161558
Q2G0M6   37 1.13846 0.903563  0.161558
Q2G1D8   31 0.939394 -1.27278  0.943444
Q2FV70   21 0.636364 -1.27278  0.943444
Q2FV72   48 1.45455 0.903563  0.161558
Q2FVB2   32 0.969697 -1.27278  0.943444
Q2G122   39 1.18182 0.903563  0.161558
Q2G1W2   35 1.04478 0.903563  0.161558
Q2FWW1   15 0.447761 -1.27278  0.943444
Q2G1F4   26 0.776119 -1.27278  0.943444
Q2G093   47 1.40299 0.903563  0.161558
Q2FXY7   34 1.01493 0.903563  0.161558
Q2G1C6   31 0.925373 -1.27278  0.943444
Q2FZ20   24 0.716418 -1.27278  0.943444
O50581   35 1.02941 0.903563  0.161558
Q2G1N1   25 0.735294 -1.27278  0.943444
Q2G188   18 0.521739 -1.27278  0.943444
Q2G296   42 1.21739 0.903563  0.161558
Q2G2E9   31 0.898551 -1.27278  0.943444
Q2G294   38 1.10145 0.903563  0.161558
Q2FWJ5   28 0.811594 -1.27278  0.943444
Q2FW03   26 0.742857 -1.27278  0.943444
Q2G0N1   44 1.25714 0.903563  0.161558
Q2FZJ0   40 1.14286 0.903563  0.161558
Q2FYZ9   34 0.971429 -1.27278  0.943444
Q2FV74   33 0.942857 -1.27278  0.943444
Q2FXP7   27 0.771429 -1.27278  0.943444
Q2FXU1   21 0.6 -1.27278  0.943444
Q2G1M8   25 0.714286 -1.27278  0.943444
Q2FXY4   28 0.8 -1.27278  0.943444
Q2FZ94   27 0.760563 -1.27278  0.943444
Q2FYI0   33 0.916667 -1.27278  0.943444
Q2FXT9   33 0.916667 -1.27278  0.943444
Q2G0D2   32 0.876712 -1.27278  0.943444
Q2FYB7   23 0.630137 -1.27278  0.943444
Q2FVN8   38 1.0411 0.903563  0.161558
Q2FZ49   21 0.575342 -1.27278  0.943444
Q2FUW6   49 1.34247 0.903563  0.161558
Q2G1P7   32 0.876712 -1.27278  0.943444
Q2FW70   27 0.72973 -1.27278  0.943444
Q2G0W1   24 0.648649 -1.27278  0.943444
Q2G024   20 0.540541 -1.27278  0.943444
Q2G1G8   25 0.675676 -1.27278  0.943444
Q2G1R9   31 0.837838 -1.27278  0.943444
O06446   38 1.02703 0.903563  0.161558
Q2G1C9   37 1 0.903563  0.161558
Q2FXV8   36 0.96 -1.27278  0.943444
Q2G0P5   31 0.826667 -1.27278  0.943444
Q2FV64   31 0.815789 -1.27278  0.943444
Q2FV87   25 0.649351 -1.27278  0.943444
Q2G1K9   36 0.923077 -1.27278  0.943444
Q2G266   28 0.717949 -1.27278  0.943444
Q59801   24 0.607595 -1.27278  0.943444
Q2FXH2   29 0.734177 -1.27278  0.943444
Q53727   29 0.725 -1.27278  0.943444
Q2G2Q0   20 0.5 -1.27278  0.943444
Q2FZD8   27 0.666667 -1.27278  0.943444
Q2FYS4   20 0.493827 -1.27278  0.943444
Q2G1G2   32 0.790123 -1.27278  0.943444
Q2FXV9   22 0.536585 -1.27278  0.943444
Q2G0L4   9 0.219512 -1.27278  0.943444
Q2FXR8   29 0.707317 -1.27278  0.943444
Q2FYJ0   25 0.609756 -1.27278  0.943444
Q2FZS8   27 0.650602 -1.27278  0.943444
Q2FXN9   30 0.705882 -1.27278  0.943444
Q2FYM1   35 0.823529 -1.27278  0.943444
Q2FVZ5   20 0.470588 -1.27278  0.943444
Q2FVL8   30 0.697674 -1.27278  0.943444
Q2FZ40   23 0.534884 -1.27278  0.943444
Q2FYH5   32 0.735632 -1.27278  0.943444
Q2FXB3   22 0.494382 -1.27278  0.943444
Q2FYS9   30 0.659341 -1.27278  0.943444
Q2G1Q4   32 0.703297 -1.27278  0.943444
Q2FVC3   34 0.747253 -1.27278  0.943444
Q2G046   37 0.804348 -1.27278  0.943444
Q2FWU3   15 0.326087 -1.27278  0.943444
Q2FZ72   32 0.695652 -1.27278  0.943444
Q2FZ82   29 0.630435 -1.27278  0.943444
Q9F1K0   23 0.484211 -1.27278  0.943444
Q2FVV9   28 0.565657 -1.27278  0.943444
Q2FZT6   29 0.58 -1.27278  0.943444
Q2FWU5   15 0.3 -1.27278  0.943444
Q2FYC8   19 0.376238 -1.27278  0.943444
Q2FZK7   21 0.407767 -1.27278  0.943444
Q2G2C1   26 0.504854 -1.27278  0.943444
Q2FZT5   28 0.528302 -1.27278  0.943444
Q2G0R8   22 0.411215 -1.27278  0.943444
Q2FW95   14 0.261682 -1.27278  0.943444
Q2G0N5   19 0.342342 -1.27278  0.943444
P47768   19 0.336283 -1.27278  0.943444
Q2FXH4   15 0.263158 -1.27278  0.943444
Q2FVM1   26 0.45614 -1.27278  0.943444
```
