## Supplementary Data 3 for "Mining folded proteomes in the era of accurate structure prediction": PF08010.output

```
# cudaSaTabsearch LTYPE = T LORDER = F LSOLN = F
# QUERY ID = PF08010 
# DBFILE = ./tableaux.ascii.DB                                                             
Q2G0V6   0 0 -1.27278 0.943444
Q2G075   0 0 -1.27278 0.943444
Q2G083   0 0 -1.27278 0.943444
Q2FZN3   0 0 -1.27278 0.943444
Q2FY90   0 0 -1.27278 0.943444
Q2FX91   0 0 -1.27278 0.943444
Q2FX54   0 0 -1.27278 0.943444
Q2FYQ4   0 0 -1.27278 0.943444
Q2G284   0 0 -1.27278 0.943444
Q2G0S4   0 0 -1.27278 0.943444
Q2FWM3   0 0 -1.27278 0.943444
Q2FX81   0 0 -1.27278 0.943444
Q2FXC6   0 0 -1.27278 0.943444
Q2FWJ7   0 0 -1.27278 0.943444
Q2FYJ9   0 0 -1.27278 0.943444
Q2G2E6   0 0 -1.27278 0.943444
Q2FWV0   0 0 -1.27278 0.943444
Q2FZC3   0 0 -1.27278 0.943444
Q2FVH9   0 0 -1.27278 0.943444
Q2FXQ5   0 0 -1.27278 0.943444
Q2FZU4   0 0 -1.27278 0.943444
Q2FYF8   0 0 -1.27278 0.943444
Q2FUR4   0 0 -1.27278 0.943444
Q2FYI2   0 0 -1.27278 0.943444
Q2FYY2   0 0 -1.27278 0.943444
Q2FW58   0 0 -1.27278 0.943444
P0C7Z3   0 0 -1.27278 0.943444
Q2G0T2   0 0 -1.27278 0.943444
Q2G1G9   0 0 -1.27278 0.943444
Q2FVJ0   0 0 -1.27278 0.943444
Q2FZ80   0 0 -1.27278 0.943444
Q2G1R4   0 0 -1.27278 0.943444
Q2FW02   0 0 -1.27278 0.943444
Q2G1X3   0 0 -1.27278 0.943444
Q2FWW4   0 0 -1.27278 0.943444
Q2FZE1   0 0 -1.27278 0.943444
Q2FY31   0 0 -1.27278 0.943444
Q2G018   0 0 -1.27278 0.943444
Q2FZI0   0 0 -1.27278 0.943444
Q2FUZ7   0 0 -1.27278 0.943444
Q2G250   0 0 -1.27278 0.943444
Q2FWU8   0 0 -1.27278 0.943444
Q2FYX5   0 0 -1.27278 0.943444
Q2FZY2   0 0 -1.27278 0.943444
Q2FZX8   0 0 -1.27278 0.943444
Q2FUY8   0 0 -1.27278 0.943444
Q2FV73   0 0 -1.27278 0.943444
Q2G0C5   0 0 -1.27278 0.943444
Q2FZ52   0 0 -1.27278 0.943444
Q2FVK6   0 0 -1.27278 0.943444
Q2G0Z3   0 0 -1.27278 0.943444
Q2FZJ8   0 0 -1.27278 0.943444
Q2FY57   0 0 -1.27278 0.943444
Q2G0W3   0 0 -1.27278 0.943444
Q2G0I2   0 0 -1.27278 0.943444
Q2FYX1   0 0 -1.27278 0.943444
Q2G0H2   0 0 -1.27278 0.943444
Q2FWJ8   0 0 -1.27278 0.943444
Q2FWZ7   0 0 -1.27278 0.943444
Q2FV04   0 0 -1.27278 0.943444
Q2G0H6   0 0 -1.27278 0.943444
Q2G291   0 0 -1.27278 0.943444
Q2G1A7   0 0 -1.27278 0.943444
Q2FVS8   0 0 -1.27278 0.943444
Q2FZ26   0 0 -1.27278 0.943444
Q2FXJ3   0 0 -1.27278 0.943444
Q2G231   0 0 -1.27278 0.943444
Q2G2N0   0 0 -1.27278 0.943444
Q2G2I2   0 0 -1.27278 0.943444
Q2FYU3   0 0 -1.27278 0.943444
Q2FWY5   0 0 -1.27278 0.943444
Q2G2E3   0 0 -1.27278 0.943444
Q2FV09   0 0 -1.27278 0.943444
Q2FX72   0 0 -1.27278 0.943444
Q2FWA3   0 0 -1.27278 0.943444
Q2FWF2   0 0 -1.27278 0.943444
Q2G0E4   0 0 -1.27278 0.943444
Q2G251   0 0 -1.27278 0.943444
P0C818   0 0 -1.27278 0.943444
Q2FXQ2   0 0 -1.27278 0.943444
Q2FXD4   0 0 -1.27278 0.943444
Q2G014   0 0 -1.27278 0.943444
Q2FWI9   0 0 -1.27278 0.943444
Q2FX79   0 0 -1.27278 0.943444
Q2FVP7   0 0 -1.27278 0.943444
Q2FZN4   0 0 -1.27278 0.943444
Q2FWU6   0 0 -1.27278 0.943444
Q2G2Y1   0 0 -1.27278 0.943444
Q2FYF6   0 0 -1.27278 0.943444
Q2FXK0   0 0 -1.27278 0.943444
Q2FVI9   0 0 -1.27278 0.943444
Q2G246   0 0 -1.27278 0.943444
Q2G053   0 0 -1.27278 0.943444
Q2FWK8   0 0 -1.27278 0.943444
Q2FXL8   0 0 -1.27278 0.943444
Q2G0Q4   0 0 -1.27278 0.943444
Q2FVB7   0 0 -1.27278 0.943444
Q2FYD6   0 0 -1.27278 0.943444
Q2FXK9   0 0 -1.27278 0.943444
Q2FV78   0 0 -1.27278 0.943444
Q2FXG4   0 0 -1.27278 0.943444
Q2G0C8   0 0 -1.27278 0.943444
Q2FWU9   0 0 -1.27278 0.943444
Q2FUX2   0 0 -1.27278 0.943444
Q2FYI8   0 0 -1.27278 0.943444
Q2FXA1   0 0 -1.27278 0.943444
Q2FV49   0 0 -1.27278 0.943444
Q2G1S0   0 0 -1.27278 0.943444
Q2G0G0   0 0 -1.27278 0.943444
P0C805   0 0 -1.27278 0.943444
Q2FWV9   0 0 -1.27278 0.943444
Q2G152   0 0 -1.27278 0.943444
Q2FX48   0 0 -1.27278 0.943444
Q2FXS5   0 0 -1.27278 0.943444
Q2FWL4   0 0 -1.27278 0.943444
P0C7Y1   0 0 -1.27278 0.943444
Q2FXA2   0 0 -1.27278 0.943444
Q2FY96   0 0 -1.27278 0.943444
Q2FVJ3   0 0 -1.27278 0.943444
Q2FZ24   0 0 -1.27278 0.943444
Q2G1X4   0 0 -1.27278 0.943444
Q2FYM6   0 0 -1.27278 0.943444
Q2FWX6   0 0 -1.27278 0.943444
Q2G1D2   0 0 -1.27278 0.943444
Q2FWC0   0 0 -1.27278 0.943444
Q2FZG7   0 0 -1.27278 0.943444
Q2G2P1   0 0 -1.27278 0.943444
Q2G1M4   0 0 -1.27278 0.943444
Q2FX29   0 0 -1.27278 0.943444
Q2FUZ3   0 0 -1.27278 0.943444
Q2FVZ9   0 0 -1.27278 0.943444
Q2G2N3   0 0 -1.27278 0.943444
Q2G237   0 0 -1.27278 0.943444
Q2FXN5   0 0 -1.27278 0.943444
Q2FYP7   0 0 -1.27278 0.943444
Q2FWC8   0 0 -1.27278 0.943444
Q2G209   0 0 -1.27278 0.943444
Q2FXX7   0 0 -1.27278 0.943444
Q2FV05   0 0 -1.27278 0.943444
Q2FWM8   0 0 -1.27278 0.943444
Q2FV00   0 0 -1.27278 0.943444
Q2FZF2   0 0 -1.27278 0.943444
Q2FV80   0 0 -1.27278 0.943444
Q2FZZ7   0 0 -1.27278 0.943444
Q2FWH8   0 0 -1.27278 0.943444
Q2FVS5   0 0 -1.27278 0.943444
Q2FWY0   0 0 -1.27278 0.943444
Q2FZM3   0 0 -1.27278 0.943444
Q2FZW8   0 0 -1.27278 0.943444
Q2FVY7   0 0 -1.27278 0.943444
Q2FXJ1   0 0 -1.27278 0.943444
Q2G0T7   0 0 -1.27278 0.943444
Q2FW40   0 0 -1.27278 0.943444
Q2FYU9   0 0 -1.27278 0.943444
Q2FUR0   0 0 -1.27278 0.943444
Q2G215   0 0 -1.27278 0.943444
Q2G169   0 0 -1.27278 0.943444
Q2G034   0 0 -1.27278 0.943444
Q2FUV8   0 0 -1.27278 0.943444
Q2FW44   2 0.307692 -1.27278 0.943444
Q2FYJ8   0 0 -1.27278 0.943444
Q2FVR6   1 0.153846 -1.27278 0.943444
Q2G183   1 0.153846 -1.27278 0.943444
Q2G0S1   1 0.153846 -1.27278 0.943444
Q2FX83   0 0 -1.27278 0.943444
Q2FYF7   0 0 -1.27278 0.943444
Q2G166   2 0.307692 -1.27278 0.943444
Q2FX20   2 0.307692 -1.27278 0.943444
Q2G020   2 0.307692 -1.27278 0.943444
Q2FVC0   0 0 -1.27278 0.943444
Q2FVD1   0 0 -1.27278 0.943444
Q2FWH1   2 0.307692 -1.27278 0.943444
Q2FYX2   2 0.307692 -1.27278 0.943444
Q2FZB5   1 0.153846 -1.27278 0.943444
Q2G0G8   2 0.307692 -1.27278 0.943444
P0A0I4   0 0 -1.27278 0.943444
Q2G2C6   0 0 -1.27278 0.943444
Q2FVB1   2 0.307692 -1.27278 0.943444
Q2FYN1   2 0.307692 -1.27278 0.943444
Q2FV79   2 0.307692 -1.27278 0.943444
Q2FVU9   2 0.307692 -1.27278 0.943444
Q2G0W5   2 0.307692 -1.27278 0.943444
Q2FW60   2 0.307692 -1.27278 0.943444
Q2G269   2 0.307692 -1.27278 0.943444
Q2FZS1   2 0.307692 -1.27278 0.943444
Q2G1Y3   2 0.307692 -1.27278 0.943444
Q2FWA4   2 0.307692 -1.27278 0.943444
Q2G0C0   0 0 -1.27278 0.943444
Q2G2J6   0 0 -1.27278 0.943444
Q2G1R2   2 0.307692 -1.27278 0.943444
Q2FXY8   2 0.307692 -1.27278 0.943444
Q2FYL2   2 0.307692 -1.27278 0.943444
Q2FYS3   0 0 -1.27278 0.943444
Q2FXS0   1 0.153846 -1.27278 0.943444
Q2FWA7   0 0 -1.27278 0.943444
Q2FWV8   0 0 -1.27278 0.943444
Q2G279   2 0.307692 -1.27278 0.943444
Q2FYB5   0 0 -1.27278 0.943444
Q2G175   1 0.153846 -1.27278 0.943444
Q2FZ07   2 0.307692 -1.27278 0.943444
Q2FVG7   2 0.307692 -1.27278 0.943444
Q2G2P3   2 0.307692 -1.27278 0.943444
Q2FZA3   2 0.307692 -1.27278 0.943444
Q2FYE1   2 0.307692 -1.27278 0.943444
Q2G2F8   0 0 -1.27278 0.943444
Q2FWS8   0 0 -1.27278 0.943444
Q2FXD8   2 0.307692 -1.27278 0.943444
Q2FX46   2 0.307692 -1.27278 0.943444
Q2FYB4   2 0.307692 -1.27278 0.943444
Q2FYC0   1 0.153846 -1.27278 0.943444
Q2FUY5   1 0.153846 -1.27278 0.943444
Q2FYF2   0 0 -1.27278 0.943444
Q2G0R4   0 0 -1.27278 0.943444
Q2G1L1   2 0.307692 -1.27278 0.943444
Q2FYB0   0 0 -1.27278 0.943444
Q2FWW5   2 0.307692 -1.27278 0.943444
Q2FX04   2 0.307692 -1.27278 0.943444
Q2FV33   2 0.307692 -1.27278 0.943444
Q2FUX6   2 0.307692 -1.27278 0.943444
Q2FVP5   0 0 -1.27278 0.943444
Q2G0W7   2 0.307692 -1.27278 0.943444
Q2FXV1   2 0.307692 -1.27278 0.943444
Q2G096   2 0.307692 -1.27278 0.943444
Q2FV68   1 0.153846 -1.27278 0.943444
Q2FVY6   2 0.307692 -1.27278 0.943444
Q2FYY0   2 0.307692 -1.27278 0.943444
Q2G005   1 0.153846 -1.27278 0.943444
Q2G2B4   2 0.307692 -1.27278 0.943444
Q2FVZ7   2 0.307692 -1.27278 0.943444
Q2FW55   2 0.307692 -1.27278 0.943444
Q2FV92   2 0.307692 -1.27278 0.943444
Q2FYV9   2 0.307692 -1.27278 0.943444
Q2FW74   2 0.307692 -1.27278 0.943444
Q2FVK9   2 0.307692 -1.27278 0.943444
Q2FZA4   2 0.307692 -1.27278 0.943444
Q2FV25   0 0 -1.27278 0.943444
Q2FYG8   2 0.307692 -1.27278 0.943444
Q2G216   0 0 -1.27278 0.943444
Q2FZ69   2 0.307692 -1.27278 0.943444
Q2FV97   2 0.307692 -1.27278 0.943444
Q2FZ95   0 0 -1.27278 0.943444
Q2FZN8   2 0.307692 -1.27278 0.943444
Q2FZG2   2 0.307692 -1.27278 0.943444
Q2G259   2 0.307692 -1.27278 0.943444
Q2FYB6   1 0.153846 -1.27278 0.943444
Q2FZD1   1 0.153846 -1.27278 0.943444
Q2FYT6   2 0.307692 -1.27278 0.943444
Q2G0Y2   2 0.307692 -1.27278 0.943444
Q2FWZ1   2 0.307692 -1.27278 0.943444
Q2FVC8   2 0.307692 -1.27278 0.943444
Q2G2H1   2 0.307692 -1.27278 0.943444
Q2FY47   2 0.307692 -1.27278 0.943444
Q2FX78   2 0.307692 -1.27278 0.943444
Q2FX47   0 0 -1.27278 0.943444
Q2FZA7   2 0.307692 -1.27278 0.943444
Q2FV32   2 0.307692 -1.27278 0.943444
Q2FYE6   0 0 -1.27278 0.943444
Q2FZ41   0 0 -1.27278 0.943444
Q2FYG3   0 0 -1.27278 0.943444
Q2FX01   2 0.307692 -1.27278 0.943444
Q2FXU6   2 0.307692 -1.27278 0.943444
Q2FYL7   2 0.307692 -1.27278 0.943444
Q2FWQ3   2 0.307692 -1.27278 0.943444
Q2FZY9   1 0.153846 -1.27278 0.943444
Q2FV50   2 0.307692 -1.27278 0.943444
Q2FUY7   0 0 -1.27278 0.943444
Q2FXP6   2 0.307692 -1.27278 0.943444
Q2G1S9   2 0.307692 -1.27278 0.943444
Q2FX18   2 0.307692 -1.27278 0.943444
Q2FYU0   0 0 -1.27278 0.943444
Q2FXZ7   4 0.571429 -1.27278 0.943444
Q2G051   4 0.571429 -1.27278 0.943444
Q2FWS3   3 0.428571 -1.27278 0.943444
Q2FW14   4 0.571429 -1.27278 0.943444
Q2FYD7   2 0.285714 -1.27278 0.943444
Q9RQP8   2 0.285714 -1.27278 0.943444
Q2FZK2   4 0.571429 -1.27278 0.943444
Q2FWI7   2 0.285714 -1.27278 0.943444
Q2G182   1 0.142857 -1.27278 0.943444
Q2FYT7   2 0.285714 -1.27278 0.943444
Q2FV46   4 0.571429 -1.27278 0.943444
Q2FY58   2 0.285714 -1.27278 0.943444
Q2FX06   1 0.142857 -1.27278 0.943444
Q2FZH0   3 0.428571 -1.27278 0.943444
Q2FUZ4   2 0.285714 -1.27278 0.943444
Q2G102   4 0.571429 -1.27278 0.943444
Q2G1R8   4 0.571429 -1.27278 0.943444
Q2G2J1   4 0.571429 -1.27278 0.943444
Q2FX71   4 0.571429 -1.27278 0.943444
Q2FUZ5   2 0.285714 -1.27278 0.943444
Q2FYP5   0 0 -1.27278 0.943444
Q2G048   0 0 -1.27278 0.943444
Q2FUQ0   5 0.714286 -1.27278 0.943444
Q2FWS7   4 0.571429 -1.27278 0.943444
Q2FV65   0 0 -1.27278 0.943444
Q2G125   2 0.285714 -1.27278 0.943444
Q2FYT2   4 0.571429 -1.27278 0.943444
Q2FVH7   1 0.142857 -1.27278 0.943444
Q2G127   3 0.428571 -1.27278 0.943444
Q2FYI5   2 0.285714 -1.27278 0.943444
Q2FYX4   2 0.285714 -1.27278 0.943444
Q2G0M3   5 0.714286 -1.27278 0.943444
Q2FW87   3 0.428571 -1.27278 0.943444
Q2G211   0 0 -1.27278 0.943444
Q2FXR5   4 0.571429 -1.27278 0.943444
Q2FWR5   3 0.428571 -1.27278 0.943444
Q2FYD5   4 0.571429 -1.27278 0.943444
Q2FY94   2 0.285714 -1.27278 0.943444
Q2G2W8   2 0.285714 -1.27278 0.943444
Q2FZL9   5 0.714286 -1.27278 0.943444
Q2FYT9   4 0.571429 -1.27278 0.943444
Q2FX44   5 0.714286 -1.27278 0.943444
Q2FXB2   0 0 -1.27278 0.943444
Q2FVF6   4 0.571429 -1.27278 0.943444
Q2G2F6   2 0.285714 -1.27278 0.943444
Q2G2C3   3 0.428571 -1.27278 0.943444
Q2FYA5   5 0.714286 -1.27278 0.943444
Q2FYB1   3 0.428571 -1.27278 0.943444
Q2G011   4 0.571429 -1.27278 0.943444
Q2FV29   0 0 -1.27278 0.943444
Q2FVW1   3 0.428571 -1.27278 0.943444
Q2FYA4   5 0.714286 -1.27278 0.943444
Q2FY26   4 0.571429 -1.27278 0.943444
Q2FXC1   3 0.428571 -1.27278 0.943444
Q2G2T0   3 0.428571 -1.27278 0.943444
Q2FY62   2 0.285714 -1.27278 0.943444
Q2G2K4   2 0.285714 -1.27278 0.943444
Q2FW65   3 0.428571 -1.27278 0.943444
Q2FY05   2 0.285714 -1.27278 0.943444
Q2FV96   3 0.428571 -1.27278 0.943444
Q2G1S7   2 0.285714 -1.27278 0.943444
Q2FWS9   4 0.571429 -1.27278 0.943444
Q2G180   3 0.428571 -1.27278 0.943444
Q2G0L6   4 0.571429 -1.27278 0.943444
Q2G189   2 0.285714 -1.27278 0.943444
Q2FYD9   0 0 -1.27278 0.943444
Q2FWM6   0 0 -1.27278 0.943444
Q2FXA6   2 0.285714 -1.27278 0.943444
Q2G0U8   5 0.714286 -1.27278 0.943444
Q2FXD9   2 0.285714 -1.27278 0.943444
Q2FWF9   0 0 -1.27278 0.943444
Q2FXS3   4 0.571429 -1.27278 0.943444
Q2FXX6   3 0.428571 -1.27278 0.943444
Q2FWU2   4 0.571429 -1.27278 0.943444
Q2FXD5   4 0.571429 -1.27278 0.943444
Q2FZK8   6 0.857143 -1.27278 0.943444
Q2FV15   2 0.285714 -1.27278 0.943444
Q2FZZ5   4 0.571429 -1.27278 0.943444
Q2FW48   4 0.571429 -1.27278 0.943444
Q2FYB3   4 0.571429 -1.27278 0.943444
Q2FWT5   4 0.571429 -1.27278 0.943444
Q2FVH4   0 0 -1.27278 0.943444
Q2FWP4   2 0.285714 -1.27278 0.943444
Q2FYX9   4 0.571429 -1.27278 0.943444
Q2G1U7   1 0.142857 -1.27278 0.943444
Q2FXY6   3 0.428571 -1.27278 0.943444
Q2FYT1   2 0.285714 -1.27278 0.943444
Q2G244   4 0.571429 -1.27278 0.943444
Q2FX30   0 0 -1.27278 0.943444
Q2FVZ3   5 0.714286 -1.27278 0.943444
Q2FWP5   5 0.714286 -1.27278 0.943444
Q2FX41   3 0.428571 -1.27278 0.943444
Q2G2R5   5 0.714286 -1.27278 0.943444
Q2G2S3   6 0.8 -1.27278 0.943444
Q2G004   5 0.666667 -1.27278 0.943444
Q2FWV1   4 0.533333 -1.27278 0.943444
Q2G003   6 0.8 -1.27278 0.943444
Q2FZV3   3 0.4 -1.27278 0.943444
Q2G026   4 0.533333 -1.27278 0.943444
Q2FXG7   2 0.266667 -1.27278 0.943444
Q2FYL8   2 0.266667 -1.27278 0.943444
Q2FZB6   2 0.266667 -1.27278 0.943444
Q2FZE4   7 0.933333 -1.27278 0.943444
Q2FX11   7 0.933333 -1.27278 0.943444
Q2G0Y3   6 0.8 -1.27278 0.943444
Q2FZW7   0 0 -1.27278 0.943444
Q2FX21   7 0.933333 -1.27278 0.943444
Q2G092   5 0.666667 -1.27278 0.943444
Q2FZB7   5 0.666667 -1.27278 0.943444
Q2G0J9   7 0.933333 -1.27278 0.943444
Q2G1X2   3 0.4 -1.27278 0.943444
Q2FZD6   7 0.933333 -1.27278 0.943444
Q2FW67   4 0.533333 -1.27278 0.943444
Q2G111   6 0.8 -1.27278 0.943444
Q2G2Y4   4 0.533333 -1.27278 0.943444
Q2FY38   2 0.266667 -1.27278 0.943444
Q2FWJ0   6 0.8 -1.27278 0.943444
Q2G2T5   5 0.666667 -1.27278 0.943444
Q2FVG6   5 0.666667 -1.27278 0.943444
Q2G1V8   5 0.666667 -1.27278 0.943444
Q2G1L0   2 0.266667 -1.27278 0.943444
Q2FXD6   5 0.666667 -1.27278 0.943444
P0C948   4 0.533333 -1.27278 0.943444
Q2G1M2   7 0.933333 -1.27278 0.943444
Q2FVW8   5 0.666667 -1.27278 0.943444
Q2FX24   4 0.533333 -1.27278 0.943444
Q2FWS4   6 0.8 -1.27278 0.943444
Q2FYQ3   4 0.533333 -1.27278 0.943444
Q2G254   6 0.8 -1.27278 0.943444
Q2FWB4   5 0.666667 -1.27278 0.943444
Q2FUP8   3 0.4 -1.27278 0.943444
Q2FZC2   4 0.533333 -1.27278 0.943444
Q2FYE4   5 0.666667 -1.27278 0.943444
Q2FWS2   2 0.266667 -1.27278 0.943444
Q2FY03   8 1.06667 0.903563 0.161558
Q2FVS6   6 0.8 -1.27278 0.943444
Q2FXV2   1 0.133333 -1.27278 0.943444
Q2G2L6   4 0.533333 -1.27278 0.943444
Q2G2I5   5 0.666667 -1.27278 0.943444
Q2FYA2   4 0.533333 -1.27278 0.943444
Q2FWV7   5 0.666667 -1.27278 0.943444
Q2FXE7   7 0.933333 -1.27278 0.943444
Q2G0J6   2 0.266667 -1.27278 0.943444
Q2FUU4   6 0.8 -1.27278 0.943444
Q2FVJ4   5 0.666667 -1.27278 0.943444
Q2FZM9   3 0.4 -1.27278 0.943444
Q2FZ51   7 0.933333 -1.27278 0.943444
Q2FY22   5 0.666667 -1.27278 0.943444
Q2G2Q1   8 1.06667 0.903563 0.161558
Q2G109   6 0.8 -1.27278 0.943444
Q2G1D6   8 1.06667 0.903563 0.161558
Q2FVC9   2 0.266667 -1.27278 0.943444
Q2G2R6   5 0.666667 -1.27278 0.943444
Q2FZ85   5 0.666667 -1.27278 0.943444
Q2FVK4   5 0.666667 -1.27278 0.943444
Q2G1V9   2 0.266667 -1.27278 0.943444
Q2G2H6   4 0.533333 -1.27278 0.943444
Q2FWS6   6 0.8 -1.27278 0.943444
Q2FZW4   7 0.933333 -1.27278 0.943444
Q2G1M3   7 0.933333 -1.27278 0.943444
Q2G1M0   5 0.666667 -1.27278 0.943444
Q2G1Y9   8 1.06667 0.903563 0.161558
Q2FX45   4 0.533333 -1.27278 0.943444
Q2FWP8   3 0.4 -1.27278 0.943444
Q2FYP4   6 0.8 -1.27278 0.943444
Q2FYL1   6 0.8 -1.27278 0.943444
Q2G1L4   7 0.933333 -1.27278 0.943444
Q2FUQ7   6 0.8 -1.27278 0.943444
Q2G247   0 0 -1.27278 0.943444
Q2FVV0   7 0.933333 -1.27278 0.943444
Q2FYU6   4 0.533333 -1.27278 0.943444
Q2G2N6   8 1.06667 0.903563 0.161558
Q2FXC9   5 0.666667 -1.27278 0.943444
Q2FX42   7 0.933333 -1.27278 0.943444
Q2FX26   7 0.933333 -1.27278 0.943444
Q2FWF3   1 0.133333 -1.27278 0.943444
Q2FZY1   7 0.933333 -1.27278 0.943444
Q2FW15   7 0.875 -1.27278 0.943444
P0A0G2   11 1.375 0.903563 0.161558
Q2G2G5   6 0.75 -1.27278 0.943444
Q2FY39   10 1.25 0.903563 0.161558
Q2G0B5   1 0.125 -1.27278 0.943444
Q2FZI1   11 1.375 0.903563 0.161558
Q2FUQ6   12 1.5 0.903563 0.161558
Q2FVR5   7 0.875 -1.27278 0.943444
Q2G2W6   8 1 0.903563 0.161558
Q2FZR8   6 0.75 -1.27278 0.943444
Q2FVY8   11 1.375 0.903563 0.161558
Q2FZ60   6 0.75 -1.27278 0.943444
Q2FV82   6 0.75 -1.27278 0.943444
Q2FX23   6 0.75 -1.27278 0.943444
Q2G1G3   7 0.875 -1.27278 0.943444
P68805   4 0.5 -1.27278 0.943444
Q2FVL0   8 1 0.903563 0.161558
Q2G2J0   8 1 0.903563 0.161558
Q2FZF1   9 1.125 0.903563 0.161558
Q2FXU9   7 0.875 -1.27278 0.943444
Q2G1A2   7 0.875 -1.27278 0.943444
Q2G1C3   14 1.75 0.903563 0.161558
Q2G1D4   7 0.875 -1.27278 0.943444
Q2G0A8   5 0.625 -1.27278 0.943444
Q2FVC7   2 0.25 -1.27278 0.943444
Q2G133   10 1.25 0.903563 0.161558
Q2FY86   6 0.75 -1.27278 0.943444
Q2FX92   7 0.875 -1.27278 0.943444
Q2FW47   2 0.25 -1.27278 0.943444
Q2G1T9   3 0.375 -1.27278 0.943444
Q2FVU8   5 0.625 -1.27278 0.943444
Q2FVD7   6 0.75 -1.27278 0.943444
Q2FX55   3 0.375 -1.27278 0.943444
Q2FVD3   8 1 0.903563 0.161558
Q2G2B5   3 0.375 -1.27278 0.943444
Q2FWV6   8 1 0.903563 0.161558
Q2FW29   3 0.375 -1.27278 0.943444
Q2G0W6   2 0.25 -1.27278 0.943444
Q2FVD2   6 0.75 -1.27278 0.943444
Q2FWR8   4 0.5 -1.27278 0.943444
Q2FXA0   8 1 0.903563 0.161558
Q2FZB4   6 0.75 -1.27278 0.943444
Q2FX37   4 0.5 -1.27278 0.943444
Q2FX13   5 0.625 -1.27278 0.943444
Q2FWD8   3 0.375 -1.27278 0.943444
Q2G108   8 1 0.903563 0.161558
Q2G2V4   11 1.375 0.903563 0.161558
Q2FZW2   12 1.5 0.903563 0.161558
Q2FYY4   4 0.5 -1.27278 0.943444
Q2FYB8   4 0.5 -1.27278 0.943444
Q2FWC2   8 1 0.903563 0.161558
Q2FYE8   6 0.75 -1.27278 0.943444
Q2FXK5   8 1 0.903563 0.161558
Q2FWT0   7 0.875 -1.27278 0.943444
Q2FW19   7 0.875 -1.27278 0.943444
Q2G100   10 1.25 0.903563 0.161558
Q2FYY3   4 0.5 -1.27278 0.943444
Q2FZ01   8 1 0.903563 0.161558
Q2FYY1   5 0.625 -1.27278 0.943444
Q2G103   9 1.125 0.903563 0.161558
Q2FV12   6 0.75 -1.27278 0.943444
Q2FWQ1   10 1.25 0.903563 0.161558
Q2FYY5   5 0.625 -1.27278 0.943444
Q2G207   6 0.75 -1.27278 0.943444
Q2G1Y8   10 1.25 0.903563 0.161558
Q2FWZ8   7 0.875 -1.27278 0.943444
Q2G0Z8   5 0.625 -1.27278 0.943444
Q2G2F7   5 0.625 -1.27278 0.943444
Q2FYH9   7 0.875 -1.27278 0.943444
Q2FWB7   10 1.25 0.903563 0.161558
Q2FYN2   4 0.470588 -1.27278 0.943444
Q2FVQ6   9 1.05882 0.903563 0.161558
Q2FWX3   4 0.470588 -1.27278 0.943444
Q2G187   2 0.235294 -1.27278 0.943444
Q2FW05   9 1.05882 0.903563 0.161558
Q2FYC3   9 1.05882 0.903563 0.161558
Q2FZJ2   8 0.941176 -1.27278 0.943444
Q2G0D6   15 1.76471 0.903563 0.161558
Q2FWP7   9 1.05882 0.903563 0.161558
Q2FX31   14 1.64706 0.903563 0.161558
Q2FVZ6   6 0.705882 -1.27278 0.943444
Q2G2A2   11 1.29412 0.903563 0.161558
Q2FWQ8   10 1.17647 0.903563 0.161558
Q2FVM9   7 0.823529 -1.27278 0.943444
Q2FYD1   12 1.41176 0.903563 0.161558
Q2FYN3   9 1.05882 0.903563 0.161558
Q2FYI3   8 0.941176 -1.27278 0.943444
Q2G022   9 1.05882 0.903563 0.161558
Q2G1Q3   12 1.41176 0.903563 0.161558
Q2FX58   4 0.470588 -1.27278 0.943444
Q2G2V1   9 1.05882 0.903563 0.161558
Q2FVV5   7 0.823529 -1.27278 0.943444
Q2FZC0   10 1.17647 0.903563 0.161558
Q2FV63   13 1.52941 0.903563 0.161558
Q2FWG9   5 0.588235 -1.27278 0.943444
Q2FZA5   5 0.588235 -1.27278 0.943444
Q2FX60   16 1.88235 0.903563 0.161558
Q2G2I8   8 0.941176 -1.27278 0.943444
Q2G2Y5   10 1.17647 0.903563 0.161558
Q2G2Y2   13 1.52941 0.903563 0.161558
Q2FWA6   9 1.05882 0.903563 0.161558
Q2FWL8   9 1.05882 0.903563 0.161558
Q2FY95   11 1.29412 0.903563 0.161558
Q2FYC5   12 1.41176 0.903563 0.161558
Q2FV43   6 0.705882 -1.27278 0.943444
Q2FVU0   9 1.05882 0.903563 0.161558
Q2FZG5   8 0.941176 -1.27278 0.943444
Q2G2H9   6 0.705882 -1.27278 0.943444
Q2G1D1   6 0.705882 -1.27278 0.943444
Q2FWU7   12 1.41176 0.903563 0.161558
P60647   5 0.588235 -1.27278 0.943444
Q2FUR7   9 1.05882 0.903563 0.161558
Q2FWQ2   8 0.941176 -1.27278 0.943444
Q2G2M4   13 1.52941 0.903563 0.161558
Q2G104   7 0.823529 -1.27278 0.943444
Q2FX76   3 0.352941 -1.27278 0.943444
Q2G2Q4   13 1.52941 0.903563 0.161558
Q2FXQ1   5 0.588235 -1.27278 0.943444
Q2FX80   5 0.588235 -1.27278 0.943444
Q2FZN6   4 0.470588 -1.27278 0.943444
Q2G009   4 0.470588 -1.27278 0.943444
Q2G021   10 1.17647 0.903563 0.161558
Q2FWH0   13 1.52941 0.903563 0.161558
Q2FXQ0   11 1.29412 0.903563 0.161558
Q2FX64   7 0.823529 -1.27278 0.943444
Q2FY98   8 0.941176 -1.27278 0.943444
Q2FWK5   13 1.52941 0.903563 0.161558
Q2FYK1   7 0.823529 -1.27278 0.943444
Q2FXF0   9 1.05882 0.903563 0.161558
Q2FY70   12 1.41176 0.903563 0.161558
Q2G114   15 1.76471 0.903563 0.161558
Q2FX38   6 0.705882 -1.27278 0.943444
Q2FUP9   7 0.823529 -1.27278 0.943444
Q2FVV3   8 0.941176 -1.27278 0.943444
Q2G113   12 1.41176 0.903563 0.161558
Q2FWB2   6 0.705882 -1.27278 0.943444
Q2FWT6   9 1.05882 0.903563 0.161558
Q2FW28   9 1.05882 0.903563 0.161558
Q2FUQ9   4 0.470588 -1.27278 0.943444
Q2FY00   4 0.470588 -1.27278 0.943444
Q2G040   5 0.588235 -1.27278 0.943444
Q2FX35   8 0.941176 -1.27278 0.943444
Q2FYW9   7 0.777778 -1.27278 0.943444
Q2G2N8   8 0.888889 -1.27278 0.943444
Q2G1V7   16 1.77778 0.903563 0.161558
Q2G0C3   13 1.44444 0.903563 0.161558
Q2FVW0   6 0.666667 -1.27278 0.943444
Q2FUS4   17 1.88889 0.903563 0.161558
Q2FVP6   10 1.11111 0.903563 0.161558
Q2FZK1   12 1.33333 0.903563 0.161558
Q2FXY2   15 1.66667 0.903563 0.161558
Q2FYX3   14 1.55556 0.903563 0.161558
Q2FZ86   9 1 0.903563 0.161558
Q2FUV7   8 0.888889 -1.27278 0.943444
Q2FX70   8 0.888889 -1.27278 0.943444
Q2G1Y1   11 1.22222 0.903563 0.161558
Q2FVT9   16 1.77778 0.903563 0.161558
Q2G2K3   12 1.33333 0.903563 0.161558
P72358   6 0.666667 -1.27278 0.943444
Q2G192   12 1.33333 0.903563 0.161558
Q2FYX6   11 1.22222 0.903563 0.161558
Q2FXW0   6 0.666667 -1.27278 0.943444
Q2G202   10 1.11111 0.903563 0.161558
Q2FYW7   6 0.666667 -1.27278 0.943444
Q2G2M0   10 1.11111 0.903563 0.161558
Q2FXT7   10 1.11111 0.903563 0.161558
Q2FX59   11 1.22222 0.903563 0.161558
Q2G0X2   7 0.777778 -1.27278 0.943444
Q2FWR6   10 1.11111 0.903563 0.161558
Q2FW22   13 1.44444 0.903563 0.161558
Q2FZH4   10 1.11111 0.903563 0.161558
Q2FYZ1   9 1 0.903563 0.161558
Q2G2W7   16 1.77778 0.903563 0.161558
Q2G2I4   14 1.55556 0.903563 0.161558
Q2FZP5   13 1.44444 0.903563 0.161558
Q2FWQ7   10 1.11111 0.903563 0.161558
Q2G1W9   9 1 0.903563 0.161558
Q2FWF7   11 1.22222 0.903563 0.161558
Q2FYM9   14 1.55556 0.903563 0.161558
Q2FXV0   13 1.44444 0.903563 0.161558
Q2FWW2   10 1.11111 0.903563 0.161558
Q2FVS2   8 0.888889 -1.27278 0.943444
Q2G007   16 1.77778 0.903563 0.161558
Q2FYA7   13 1.44444 0.903563 0.161558
Q2G0K0   13 1.44444 0.903563 0.161558
Q2FXS9   10 1.11111 0.903563 0.161558
Q2G249   9 1 0.903563 0.161558
Q2G008   6 0.666667 -1.27278 0.943444
Q2FZD5   11 1.22222 0.903563 0.161558
Q2FZG0   10 1.11111 0.903563 0.161558
Q2FX28   11 1.22222 0.903563 0.161558
Q2FXI4   11 1.22222 0.903563 0.161558
Q2G176   16 1.77778 0.903563 0.161558
Q2G116   8 0.888889 -1.27278 0.943444
Q2FXF2   10 1.11111 0.903563 0.161558
Q2G260   18 2 3.07991 0.0107511
Q2G213   4 0.444444 -1.27278 0.943444
Q2G173   9 1 0.903563 0.161558
Q2FV71   14 1.55556 0.903563 0.161558
Q2FWY8   5 0.555556 -1.27278 0.943444
Q2FWN3   7 0.777778 -1.27278 0.943444
Q2FYD4   11 1.22222 0.903563 0.161558
Q2FVQ2   18 2 3.07991 0.0107511
Q2FVK0   20 2.22222 3.07991 0.0107511
Q2G285   9 1 0.903563 0.161558
Q2FZH6   19 2.11111 3.07991 0.0107511
Q2FZX1   12 1.33333 0.903563 0.161558
Q2FZ83   3 0.333333 -1.27278 0.943444
Q2G0S9   9 1 0.903563 0.161558
Q2FZH7   12 1.33333 0.903563 0.161558
Q2FZT3   14 1.55556 0.903563 0.161558
Q2FX57   12 1.26316 0.903563 0.161558
Q2G0B9   13 1.36842 0.903563 0.161558
Q2FY28   17 1.78947 0.903563 0.161558
Q2G0R5   19 2 3.07991 0.0107511
Q2FZG8   13 1.36842 0.903563 0.161558
Q2G1X1   8 0.842105 -1.27278 0.943444
Q2FX93   11 1.15789 0.903563 0.161558
Q2FYU5   11 1.15789 0.903563 0.161558
Q2FWR9   9 0.947368 -1.27278 0.943444
Q2FWS0   17 1.78947 0.903563 0.161558
Q2G0P4   8 0.842105 -1.27278 0.943444
Q2FX50   10 1.05263 0.903563 0.161558
Q2FZV0   12 1.26316 0.903563 0.161558
Q2G0S5   10 1.05263 0.903563 0.161558
Q2FY25   15 1.57895 0.903563 0.161558
Q2FXG6   10 1.05263 0.903563 0.161558
Q2FZJ7   9 0.947368 -1.27278 0.943444
Q2G0U7   20 2.10526 3.07991 0.0107511
Q2FZV2   15 1.57895 0.903563 0.161558
Q2FWT8   15 1.57895 0.903563 0.161558
Q2G0D1   18 1.89474 0.903563 0.161558
Q2FVW5   18 1.89474 0.903563 0.161558
Q2FY97   14 1.47368 0.903563 0.161558
Q2FXF3   13 1.36842 0.903563 0.161558
Q2G063   13 1.36842 0.903563 0.161558
Q2G0U5   14 1.47368 0.903563 0.161558
Q2G2B1   15 1.57895 0.903563 0.161558
Q2FVE3   10 1.05263 0.903563 0.161558
Q2FZW1   13 1.36842 0.903563 0.161558
Q2FYK2   13 1.36842 0.903563 0.161558
Q2FXW2   9 0.947368 -1.27278 0.943444
Q9F0R1   18 1.89474 0.903563 0.161558
Q2FZG3   18 1.89474 0.903563 0.161558
Q2G2K0   18 1.89474 0.903563 0.161558
Q2FVN4   7 0.736842 -1.27278 0.943444
Q2FYV0   8 0.842105 -1.27278 0.943444
Q2G0A5   9 0.947368 -1.27278 0.943444
Q2FZ03   20 2.10526 3.07991 0.0107511
Q2G1I8   9 0.947368 -1.27278 0.943444
Q2FYX8   15 1.57895 0.903563 0.161558
Q2FV18   11 1.15789 0.903563 0.161558
Q2FYI7   10 1.05263 0.903563 0.161558
Q2G0K1   13 1.36842 0.903563 0.161558
Q2G2U9   18 1.89474 0.903563 0.161558
Q2FW31   11 1.15789 0.903563 0.161558
Q2FVB5   15 1.57895 0.903563 0.161558
Q2FVI8   10 1.05263 0.903563 0.161558
Q2FZT0   9 0.947368 -1.27278 0.943444
P48860   14 1.47368 0.903563 0.161558
Q2FYC1   9 0.947368 -1.27278 0.943444
Q2G286   13 1.36842 0.903563 0.161558
Q2FXD3   15 1.57895 0.903563 0.161558
Q2G027   7 0.736842 -1.27278 0.943444
Q2G0T4   13 1.36842 0.903563 0.161558
Q2FZJ5   10 1.05263 0.903563 0.161558
Q2FW10   5 0.526316 -1.27278 0.943444
Q2FY91   16 1.68421 0.903563 0.161558
Q2FVP0   12 1.26316 0.903563 0.161558
P60070   10 1.05263 0.903563 0.161558
Q2FWU1   15 1.57895 0.903563 0.161558
Q2FYA3   8 0.842105 -1.27278 0.943444
Q2G0V8   13 1.36842 0.903563 0.161558
Q2G0Z2   14 1.47368 0.903563 0.161558
Q2FZ47   10 1.05263 0.903563 0.161558
Q2G0V9   10 1.05263 0.903563 0.161558
Q2FZE2   16 1.68421 0.903563 0.161558
Q2FWB0   18 1.89474 0.903563 0.161558
Q2G1J1   13 1.36842 0.903563 0.161558
Q2FYQ1   14 1.47368 0.903563 0.161558
Q2FZ45   14 1.47368 0.903563 0.161558
Q2FYW5   15 1.57895 0.903563 0.161558
Q2G1A0   13 1.36842 0.903563 0.161558
Q2FZB9   9 0.947368 -1.27278 0.943444
Q2FZX2   12 1.26316 0.903563 0.161558
Q2FZY4   15 1.57895 0.903563 0.161558
Q2FW56   9 0.947368 -1.27278 0.943444
P0A0G6   10 1.05263 0.903563 0.161558
Q2FW80   14 1.47368 0.903563 0.161558
Q2G2S4   12 1.26316 0.903563 0.161558
Q2G2H0   9 0.947368 -1.27278 0.943444
Q2G2E1   9 0.947368 -1.27278 0.943444
Q2G0I5   15 1.57895 0.903563 0.161558
Q2FWW6   15 1.57895 0.903563 0.161558
Q2G112   11 1.15789 0.903563 0.161558
Q2G214   17 1.78947 0.903563 0.161558
Q2FYG2   17 1.78947 0.903563 0.161558
Q2G0J5   14 1.47368 0.903563 0.161558
Q2FX27   11 1.15789 0.903563 0.161558
Q2FWV5   13 1.36842 0.903563 0.161558
Q2FX40   17 1.78947 0.903563 0.161558
Q2FZM5   8 0.842105 -1.27278 0.943444
Q2FXH8   11 1.15789 0.903563 0.161558
Q2FWS5   17 1.78947 0.903563 0.161558
Q2FW13   18 1.8 0.903563 0.161558
Q2FY93   21 2.1 3.07991 0.0107511
Q2FZM8   21 2.1 3.07991 0.0107511
Q2FZV4   15 1.5 0.903563 0.161558
Q2FVD4   15 1.5 0.903563 0.161558
Q2G0J3   12 1.2 0.903563 0.161558
Q2FX61   14 1.4 0.903563 0.161558
Q2FVD6   16 1.6 0.903563 0.161558
Q2FYY7   15 1.5 0.903563 0.161558
Q2G0W0   22 2.2 3.07991 0.0107511
Q2FXF7   20 2 3.07991 0.0107511
Q2G191   17 1.7 0.903563 0.161558
Q2FYT5   14 1.4 0.903563 0.161558
Q2G1P0   13 1.3 0.903563 0.161558
Q2FVF8   13 1.3 0.903563 0.161558
Q2G0Y1   9 0.9 -1.27278 0.943444
Q2FZD2   18 1.8 0.903563 0.161558
Q2FZ59   14 1.4 0.903563 0.161558
Q2G2G1   13 1.3 0.903563 0.161558
Q2G0F9   9 0.9 -1.27278 0.943444
Q2G1J2   15 1.5 0.903563 0.161558
Q2G0Q6   21 2.1 3.07991 0.0107511
Q2FYX0   18 1.8 0.903563 0.161558
Q2FZU8   9 0.9 -1.27278 0.943444
Q2G267   14 1.4 0.903563 0.161558
Q2G174   13 1.3 0.903563 0.161558
Q2FWC3   20 2 3.07991 0.0107511
Q2FVN6   11 1.1 0.903563 0.161558
Q2G2D1   17 1.7 0.903563 0.161558
Q2FZK9   22 2.2 3.07991 0.0107511
Q2G2C9   19 1.9 0.903563 0.161558
Q2G2V8   8 0.8 -1.27278 0.943444
Q2FVL6   17 1.7 0.903563 0.161558
Q2FY45   11 1.1 0.903563 0.161558
Q2G2R7   15 1.5 0.903563 0.161558
Q2FWD5   18 1.8 0.903563 0.161558
Q2FWT3   12 1.2 0.903563 0.161558
Q2FY92   19 1.9 0.903563 0.161558
Q2FZM2   16 1.6 0.903563 0.161558
Q2G2F0   13 1.3 0.903563 0.161558
Q2FW30   15 1.5 0.903563 0.161558
Q2FZV9   18 1.8 0.903563 0.161558
Q2FVA6   16 1.6 0.903563 0.161558
Q2G229   13 1.3 0.903563 0.161558
Q2FZZ3   16 1.6 0.903563 0.161558
Q2G2F4   10 1 0.903563 0.161558
Q2FVA7   20 2 3.07991 0.0107511
Q2G0R3   16 1.6 0.903563 0.161558
Q2G1R1   20 2 3.07991 0.0107511
Q2FZ79   17 1.7 0.903563 0.161558
Q2FZ12   9 0.9 -1.27278 0.943444
Q2FX39   14 1.4 0.903563 0.161558
Q2G186   13 1.3 0.903563 0.161558
Q2FXE5   13 1.3 0.903563 0.161558
Q2G0A1   10 1 0.903563 0.161558
Q2G0E7   21 2.1 3.07991 0.0107511
Q2G2V7   13 1.3 0.903563 0.161558
Q2FYA6   15 1.5 0.903563 0.161558
Q2G276   12 1.2 0.903563 0.161558
Q2G070   15 1.5 0.903563 0.161558
Q2FVZ1   19 1.9 0.903563 0.161558
Q2FW84   17 1.7 0.903563 0.161558
Q2FVY9   20 2 3.07991 0.0107511
Q2FVD9   17 1.7 0.903563 0.161558
Q2G1T2   17 1.7 0.903563 0.161558
Q2G0I3   16 1.6 0.903563 0.161558
Q2G0E8   12 1.2 0.903563 0.161558
Q2FW08   15 1.5 0.903563 0.161558
Q2FVD8   16 1.6 0.903563 0.161558
Q2FXF5   11 1.1 0.903563 0.161558
Q2FXW1   17 1.7 0.903563 0.161558
Q2FW79   10 1 0.903563 0.161558
Q2G2G0   8 0.8 -1.27278 0.943444
P48940   15 1.5 0.903563 0.161558
Q2FYL6   17 1.7 0.903563 0.161558
Q2FZV8   17 1.7 0.903563 0.161558
Q2FYM5   13 1.3 0.903563 0.161558
Q2G2B6   9 0.9 -1.27278 0.943444
Q2G1L2   8 0.8 -1.27278 0.943444
Q2G1V5   11 1.1 0.903563 0.161558
Q2FXT0   4 0.4 -1.27278 0.943444
Q2FY02   24 2.4 3.07991 0.0107511
Q2FWQ4   14 1.4 0.903563 0.161558
Q2FYG4   14 1.4 0.903563 0.161558
Q2FW11   14 1.4 0.903563 0.161558
Q2G257   20 1.90476 0.903563 0.161558
Q2FWJ6   17 1.61905 0.903563 0.161558
Q2FXS8   9 0.857143 -1.27278 0.943444
Q2FX12   15 1.42857 0.903563 0.161558
Q2FYF1   14 1.33333 0.903563 0.161558
Q2G2E8   16 1.52381 0.903563 0.161558
Q2FXE6   15 1.42857 0.903563 0.161558
Q2G2C0   15 1.42857 0.903563 0.161558
Q2G1V6   19 1.80952 0.903563 0.161558
Q2FWZ4   19 1.80952 0.903563 0.161558
Q2G2V0   17 1.61905 0.903563 0.161558
Q9ZAH6   20 1.90476 0.903563 0.161558
Q2FVU2   21 2 3.07991 0.0107511
Q2FWI8   17 1.61905 0.903563 0.161558
P0A0H0   7 0.666667 -1.27278 0.943444
Q2G0C1   21 2 3.07991 0.0107511
Q2FXH3   14 1.33333 0.903563 0.161558
Q2FXI6   17 1.61905 0.903563 0.161558
Q2G1X5   16 1.52381 0.903563 0.161558
Q2FV08   17 1.61905 0.903563 0.161558
Q2FWT7   10 0.952381 -1.27278 0.943444
Q2G210   15 1.42857 0.903563 0.161558
Q2FW66   14 1.33333 0.903563 0.161558
Q2FWD0   16 1.52381 0.903563 0.161558
Q2FUQ1   12 1.14286 0.903563 0.161558
Q2FVI6   14 1.33333 0.903563 0.161558
Q2FWM7   15 1.42857 0.903563 0.161558
Q2FVN2   10 0.952381 -1.27278 0.943444
Q2FWR2   15 1.42857 0.903563 0.161558
Q2FYH4   14 1.33333 0.903563 0.161558
Q2FYM8   7 0.666667 -1.27278 0.943444
Q9RFJ6   16 1.52381 0.903563 0.161558
Q2FZ42   6 0.571429 -1.27278 0.943444
Q2FVX9   18 1.71429 0.903563 0.161558
Q2G066   15 1.42857 0.903563 0.161558
Q2FVM3   23 2.19048 3.07991 0.0107511
Q2FWT1   15 1.42857 0.903563 0.161558
Q2FZB8   9 0.857143 -1.27278 0.943444
Q2FUQ8   9 0.857143 -1.27278 0.943444
Q2G2I7   10 0.952381 -1.27278 0.943444
Q2FVF7   10 0.952381 -1.27278 0.943444
Q2FV52   14 1.33333 0.903563 0.161558
Q2FWE3   11 1.04762 0.903563 0.161558
Q2G144   9 0.857143 -1.27278 0.943444
Q2FXZ1   15 1.42857 0.903563 0.161558
Q2FX34   14 1.33333 0.903563 0.161558
Q2FWV4   11 1.04762 0.903563 0.161558
Q2FZ11   17 1.61905 0.903563 0.161558
Q2G141   15 1.42857 0.903563 0.161558
Q2FWF5   14 1.33333 0.903563 0.161558
Q2FV34   13 1.2381 0.903563 0.161558
Q2FWQ0   23 2.19048 3.07991 0.0107511
Q2FV88   18 1.71429 0.903563 0.161558
Q2G2P0   16 1.52381 0.903563 0.161558
Q2FYW8   19 1.80952 0.903563 0.161558
Q2G1W1   20 1.90476 0.903563 0.161558
Q2FVC2   21 2 3.07991 0.0107511
Q2G0D3   12 1.14286 0.903563 0.161558
Q2FV89   15 1.42857 0.903563 0.161558
Q2G1U2   12 1.14286 0.903563 0.161558
Q2FX32   7 0.666667 -1.27278 0.943444
Q2FXS7   17 1.61905 0.903563 0.161558
Q2FVX1   11 1.04762 0.903563 0.161558
Q2FVE0   16 1.52381 0.903563 0.161558
Q2G270   11 1.04762 0.903563 0.161558
Q9EYW6   14 1.33333 0.903563 0.161558
Q2FVB8   16 1.52381 0.903563 0.161558
Q2FZT9   14 1.33333 0.903563 0.161558
Q2G298   20 1.90476 0.903563 0.161558
Q2FX49   11 1.04762 0.903563 0.161558
Q2G0Z0   17 1.61905 0.903563 0.161558
Q2FW39   24 2.28571 3.07991 0.0107511
Q2G252   15 1.42857 0.903563 0.161558
Q2G0A3   14 1.33333 0.903563 0.161558
Q2FYJ7   17 1.61905 0.903563 0.161558
Q2FWT2   16 1.52381 0.903563 0.161558
Q2FWQ5   18 1.71429 0.903563 0.161558
Q2G2J7   15 1.42857 0.903563 0.161558
Q2FY75   17 1.61905 0.903563 0.161558
Q2G106   14 1.33333 0.903563 0.161558
Q2FVY3   14 1.33333 0.903563 0.161558
Q2FVP9   13 1.2381 0.903563 0.161558
Q2FW42   14 1.33333 0.903563 0.161558
Q2FUV9   16 1.52381 0.903563 0.161558
Q2FVR7   18 1.71429 0.903563 0.161558
Q2FZN1   14 1.33333 0.903563 0.161558
Q2G2Q7   21 1.90909 0.903563 0.161558
Q2G150   19 1.72727 0.903563 0.161558
Q2G081   21 1.90909 0.903563 0.161558
Q2FV45   14 1.27273 0.903563 0.161558
Q2FX02   22 2 3.07991 0.0107511
P0A0Q4   25 2.27273 3.07991 0.0107511
Q2G0L9   22 2 3.07991 0.0107511
Q2FY04   27 2.45455 3.07991 0.0107511
Q2FV48   11 1 0.903563 0.161558
Q2FW64   20 1.81818 0.903563 0.161558
Q2FX63   20 1.81818 0.903563 0.161558
Q2G1T3   13 1.18182 0.903563 0.161558
Q2G0K9   13 1.18182 0.903563 0.161558
Q2FZ00   20 1.81818 0.903563 0.161558
Q2FVL9   11 1 0.903563 0.161558
Q2FW33   21 1.90909 0.903563 0.161558
Q2FWT9   14 1.27273 0.903563 0.161558
Q2FZF7   13 1.18182 0.903563 0.161558
Q2FWL1   26 2.36364 3.07991 0.0107511
Q2FYS7   16 1.45455 0.903563 0.161558
Q2FZX3   19 1.72727 0.903563 0.161558
Q2FXR0   19 1.72727 0.903563 0.161558
Q2G2I9   11 1 0.903563 0.161558
Q2FWN1   7 0.636364 -1.27278 0.943444
Q2G297   14 1.27273 0.903563 0.161558
Q2FVA0   16 1.45455 0.903563 0.161558
Q2FXX0   9 0.818182 -1.27278 0.943444
Q2G2P4   13 1.18182 0.903563 0.161558
Q2G0P8   22 2 3.07991 0.0107511
Q2FVN3   21 1.90909 0.903563 0.161558
Q2FXK7   22 2 3.07991 0.0107511
Q2FZF8   12 1.09091 0.903563 0.161558
Q2FWR0   16 1.45455 0.903563 0.161558
Q2FXL2   19 1.72727 0.903563 0.161558
Q2FWA9   18 1.63636 0.903563 0.161558
Q2G282   25 2.27273 3.07991 0.0107511
Q9RQQ0   16 1.45455 0.903563 0.161558
Q2FXD7   21 1.90909 0.903563 0.161558
Q2FUY4   18 1.63636 0.903563 0.161558
Q2G2W4   19 1.72727 0.903563 0.161558
Q2FZF5   18 1.63636 0.903563 0.161558
Q2FY42   8 0.727273 -1.27278 0.943444
Q2FUS3   22 2 3.07991 0.0107511
Q2G2E7   18 1.63636 0.903563 0.161558
Q2G0S6   11 1 0.903563 0.161558
Q2G0C2   20 1.81818 0.903563 0.161558
Q2FWF8   12 1.09091 0.903563 0.161558
Q2G000   17 1.54545 0.903563 0.161558
Q2FWX2   11 1 0.903563 0.161558
Q2FZS2   18 1.63636 0.903563 0.161558
Q2FW16   11 1 0.903563 0.161558
Q2FZI2   13 1.18182 0.903563 0.161558
Q2G1Q5   16 1.45455 0.903563 0.161558
Q2G1A5   23 2.09091 3.07991 0.0107511
Q2G0P7   16 1.45455 0.903563 0.161558
Q2FWV3   12 1.09091 0.903563 0.161558
Q2FW51   18 1.63636 0.903563 0.161558
Q2FVI4   21 1.90909 0.903563 0.161558
Q2FVN7   16 1.45455 0.903563 0.161558
Q2FWP9   10 0.909091 -1.27278 0.943444
Q2FXT2   22 2 3.07991 0.0107511
P0A0F4   14 1.27273 0.903563 0.161558
Q2G126   19 1.72727 0.903563 0.161558
Q2FW82   17 1.54545 0.903563 0.161558
Q2FY44   16 1.45455 0.903563 0.161558
Q2G0N9   20 1.81818 0.903563 0.161558
Q2G0Z9   9 0.818182 -1.27278 0.943444
Q2FV81   19 1.72727 0.903563 0.161558
Q2FYC4   16 1.45455 0.903563 0.161558
Q2G178   23 2.09091 3.07991 0.0107511
Q2G079   11 1 0.903563 0.161558
Q2G2B7   26 2.36364 3.07991 0.0107511
Q2FVF5   14 1.27273 0.903563 0.161558
Q2G2W2   18 1.63636 0.903563 0.161558
Q2G1I2   23 2.09091 3.07991 0.0107511
Q2G245   6 0.545455 -1.27278 0.943444
Q2G1H7   17 1.47826 0.903563 0.161558
Q2FWF1   17 1.47826 0.903563 0.161558
Q2FZZ9   21 1.82609 0.903563 0.161558
Q2G1W3   16 1.3913 0.903563 0.161558
Q2G204   20 1.73913 0.903563 0.161558
Q2G1H1   12 1.04348 0.903563 0.161558
Q2FXK3   16 1.3913 0.903563 0.161558
Q2G2H8   19 1.65217 0.903563 0.161558
Q2FZP9   24 2.08696 3.07991 0.0107511
Q2FWI2   19 1.65217 0.903563 0.161558
Q2FYZ6   19 1.65217 0.903563 0.161558
Q2FXS1   16 1.3913 0.903563 0.161558
Q2G200   19 1.65217 0.903563 0.161558
Q2G2L5   13 1.13043 0.903563 0.161558
Q2FY73   19 1.65217 0.903563 0.161558
Q2G177   16 1.3913 0.903563 0.161558
Q2G2F9   20 1.73913 0.903563 0.161558
Q2FV27   15 1.30435 0.903563 0.161558
Q2FZ56   19 1.65217 0.903563 0.161558
Q2FVF3   14 1.21739 0.903563 0.161558
Q2G0B6   17 1.47826 0.903563 0.161558
Q2G2S5   25 2.17391 3.07991 0.0107511
Q2FW68   15 1.30435 0.903563 0.161558
Q2FWX7   11 0.956522 -1.27278 0.943444
Q2FWB6   24 2.08696 3.07991 0.0107511
Q2FXA9   20 1.73913 0.903563 0.161558
Q2FXP3   16 1.3913 0.903563 0.161558
Q2FUX5   25 2.17391 3.07991 0.0107511
Q2FZZ4   14 1.21739 0.903563 0.161558
Q2FX98   21 1.82609 0.903563 0.161558
Q2FV23   15 1.30435 0.903563 0.161558
Q2FUR1   12 1.04348 0.903563 0.161558
Q2FY49   18 1.56522 0.903563 0.161558
Q2G017   13 1.13043 0.903563 0.161558
Q2G2K9   21 1.82609 0.903563 0.161558
Q2G2N9   17 1.47826 0.903563 0.161558
Q2G0E9   17 1.47826 0.903563 0.161558
Q2FY19   22 1.91304 0.903563 0.161558
Q2G1E3   11 0.956522 -1.27278 0.943444
Q2FW17   11 0.956522 -1.27278 0.943444
Q2FWK9   22 1.91304 0.903563 0.161558
Q2G2Q6   21 1.82609 0.903563 0.161558
Q2G2Q5   25 2.17391 3.07991 0.0107511
Q2G1U9   24 2.08696 3.07991 0.0107511
Q2G299   13 1.13043 0.903563 0.161558
Q2FX75   8 0.695652 -1.27278 0.943444
Q2G058   17 1.47826 0.903563 0.161558
Q2G0E3   13 1.13043 0.903563 0.161558
Q2FYK0   20 1.73913 0.903563 0.161558
Q2G2K6   10 0.869565 -1.27278 0.943444
Q2FYN0   13 1.13043 0.903563 0.161558
Q2FVK7   19 1.65217 0.903563 0.161558
Q2FX15   17 1.47826 0.903563 0.161558
Q2FVN9   14 1.21739 0.903563 0.161558
Q2FWX0   18 1.56522 0.903563 0.161558
Q2G143   20 1.73913 0.903563 0.161558
Q2G0C7   16 1.3913 0.903563 0.161558
Q2G0K6   12 1.04348 0.903563 0.161558
Q2FZZ1   15 1.30435 0.903563 0.161558
Q2FV13   17 1.47826 0.903563 0.161558
Q2G128   16 1.3913 0.903563 0.161558
Q2FXU2   17 1.47826 0.903563 0.161558
Q2G2R4   14 1.21739 0.903563 0.161558
Q2FXM1   15 1.30435 0.903563 0.161558
Q8KQR1   9 0.782609 -1.27278 0.943444
Q2G2Q9   21 1.82609 0.903563 0.161558
Q2FVG9   17 1.47826 0.903563 0.161558
Q2FV56   11 0.956522 -1.27278 0.943444
Q2FWG7   13 1.08333 0.903563 0.161558
Q2G0T1   15 1.25 0.903563 0.161558
Q2FXB9   20 1.66667 0.903563 0.161558
Q2FZP3   17 1.41667 0.903563 0.161558
Q2FZQ2   16 1.33333 0.903563 0.161558
Q2FXS4   24 2 3.07991 0.0107511
Q2FZ21   19 1.58333 0.903563 0.161558
Q2G2X2   16 1.33333 0.903563 0.161558
Q2FZF6   18 1.5 0.903563 0.161558
Q2FYA0   19 1.58333 0.903563 0.161558
Q2G2A9   15 1.25 0.903563 0.161558
Q2FYB9   21 1.75 0.903563 0.161558
Q2FYI4   16 1.33333 0.903563 0.161558
Q2FYL4   20 1.66667 0.903563 0.161558
Q2G1T0   21 1.75 0.903563 0.161558
Q2FXW7   19 1.58333 0.903563 0.161558
Q2FZA1   25 2.08333 3.07991 0.0107511
Q2FY76   15 1.25 0.903563 0.161558
Q2FZ97   22 1.83333 0.903563 0.161558
Q2G1I4   13 1.08333 0.903563 0.161558
Q2FYQ6   12 1 0.903563 0.161558
Q2FXL6   16 1.33333 0.903563 0.161558
Q2G2G6   9 0.75 -1.27278 0.943444
Q2FVH1   12 1 0.903563 0.161558
Q2FYA8   15 1.25 0.903563 0.161558
Q2G2M5   27 2.25 3.07991 0.0107511
Q2FV99   19 1.58333 0.903563 0.161558
Q2G105   13 1.08333 0.903563 0.161558
Q2FW23   16 1.33333 0.903563 0.161558
Q2G012   9 0.75 -1.27278 0.943444
Q2G2V5   16 1.33333 0.903563 0.161558
Q2FW07   20 1.66667 0.903563 0.161558
Q2G0F2   15 1.25 0.903563 0.161558
Q2FZC9   14 1.16667 0.903563 0.161558
Q2FXE9   20 1.66667 0.903563 0.161558
Q2FV47   18 1.5 0.903563 0.161558
Q2G2Q8   23 1.91667 0.903563 0.161558
Q2FYE7   22 1.83333 0.903563 0.161558
Q2FUT3   19 1.58333 0.903563 0.161558
Q2G068   26 2.16667 3.07991 0.0107511
Q2G2D3   17 1.41667 0.903563 0.161558
Q2FYK4   18 1.5 0.903563 0.161558
Q2FX36   16 1.33333 0.903563 0.161558
Q2G0A4   17 1.41667 0.903563 0.161558
Q2G080   19 1.58333 0.903563 0.161558
Q2FUT1   26 2.16667 3.07991 0.0107511
Q2FYH3   21 1.75 0.903563 0.161558
Q2FXA7   14 1.16667 0.903563 0.161558
Q2G2Y6   13 1.08333 0.903563 0.161558
Q2FY55   15 1.25 0.903563 0.161558
Q2FY61   12 1 0.903563 0.161558
Q2G0E2   22 1.83333 0.903563 0.161558
Q2FVY1   18 1.5 0.903563 0.161558
Q2FUV1   25 2.08333 3.07991 0.0107511
Q2FUS9   13 1.08333 0.903563 0.161558
Q2G1A1   15 1.25 0.903563 0.161558
P60639   14 1.16667 0.903563 0.161558
Q2FZE9   9 0.75 -1.27278 0.943444
Q2G1I9   18 1.5 0.903563 0.161558
Q2FWN0   24 2 3.07991 0.0107511
Q2FZE3   22 1.83333 0.903563 0.161558
Q93Q23   12 1 0.903563 0.161558
Q2FWE9   17 1.41667 0.903563 0.161558
Q2FUS1   16 1.33333 0.903563 0.161558
Q2FVM5   26 2.16667 3.07991 0.0107511
Q2G2N7   12 1 0.903563 0.161558
Q2FWG0   17 1.41667 0.903563 0.161558
Q2FXV7   15 1.25 0.903563 0.161558
Q2FW69   12 1 0.903563 0.161558
P0A0F8   8 0.666667 -1.27278 0.943444
Q2G055   15 1.25 0.903563 0.161558
Q2FV37   15 1.25 0.903563 0.161558
Q2G225   13 1.08333 0.903563 0.161558
Q2FXG2   20 1.66667 0.903563 0.161558
Q2FY87   15 1.25 0.903563 0.161558
Q2FWR7   17 1.41667 0.903563 0.161558
Q2G1U6   19 1.58333 0.903563 0.161558
Q2G006   21 1.75 0.903563 0.161558
Q2G2I6   15 1.2 0.903563 0.161558
Q2FWS1   10 0.8 -1.27278 0.943444
Q2FYF5   25 2 3.07991 0.0107511
Q2G0F1   17 1.36 0.903563 0.161558
Q2G0J2   24 1.92 0.903563 0.161558
Q2FXE3   25 2 3.07991 0.0107511
Q2FYV8   21 1.68 0.903563 0.161558
Q2G1X6   16 1.28 0.903563 0.161558
Q2FUP5   26 2.08 3.07991 0.0107511
Q2G1A4   19 1.52 0.903563 0.161558
Q2G0H9   24 1.92 0.903563 0.161558
Q2G0M0   21 1.68 0.903563 0.161558
Q2FYK6   20 1.6 0.903563 0.161558
Q2G023   21 1.68 0.903563 0.161558
Q2G0G2   21 1.68 0.903563 0.161558
Q2FXC0   17 1.36 0.903563 0.161558
Q2FXF1   20 1.6 0.903563 0.161558
Q2FW00   19 1.52 0.903563 0.161558
Q2G1E7   14 1.12 0.903563 0.161558
Q2FWE7   20 1.6 0.903563 0.161558
Q2FY32   15 1.2 0.903563 0.161558
Q2FUU0   27 2.16 3.07991 0.0107511
Q2FVU5   19 1.52 0.903563 0.161558
Q2G062   22 1.76 0.903563 0.161558
Q2FV26   30 2.4 3.07991 0.0107511
Q2FW97   25 2 3.07991 0.0107511
Q2FZY8   15 1.2 0.903563 0.161558
Q2G277   16 1.28 0.903563 0.161558
Q2G0V1   13 1.04 0.903563 0.161558
Q2FWJ3   22 1.76 0.903563 0.161558
Q2G2J2   15 1.2 0.903563 0.161558
Q2FVB0   14 1.12 0.903563 0.161558
Q2G278   17 1.36 0.903563 0.161558
Q2G107   16 1.28 0.903563 0.161558
P0A0M9   23 1.84 0.903563 0.161558
Q2G067   14 1.12 0.903563 0.161558
Q2FV55   17 1.36 0.903563 0.161558
Q2G1L3   15 1.2 0.903563 0.161558
Q2G2R0   16 1.28 0.903563 0.161558
Q2G2T3   14 1.12 0.903563 0.161558
Q2FWA8   13 1.04 0.903563 0.161558
Q2G056   22 1.76 0.903563 0.161558
Q2FWR1   26 2.08 3.07991 0.0107511
Q2FXP9   14 1.12 0.903563 0.161558
Q2FZI4   14 1.12 0.903563 0.161558
Q2G2L7   26 2.08 3.07991 0.0107511
Q2FVG1   14 1.12 0.903563 0.161558
Q2G1I7   26 2.08 3.07991 0.0107511
Q2FVB6   17 1.36 0.903563 0.161558
Q2G001   21 1.68 0.903563 0.161558
Q2FUX3   14 1.12 0.903563 0.161558
Q2G1Q9   18 1.44 0.903563 0.161558
Q2G2S9   25 2 3.07991 0.0107511
Q2FXZ8   18 1.44 0.903563 0.161558
Q2FZI7   22 1.76 0.903563 0.161558
Q2FUS6   20 1.6 0.903563 0.161558
Q2FUZ6   17 1.36 0.903563 0.161558
Q2FYQ9   22 1.76 0.903563 0.161558
Q2FYS8   22 1.76 0.903563 0.161558
Q2FYS6   19 1.52 0.903563 0.161558
Q2FZG6   22 1.76 0.903563 0.161558
Q2G1L9   12 0.96 -1.27278 0.943444
Q2FXT3   22 1.76 0.903563 0.161558
Q2FZN9   18 1.44 0.903563 0.161558
Q2FW20   16 1.28 0.903563 0.161558
Q2G0H3   17 1.36 0.903563 0.161558
Q2FV98   21 1.68 0.903563 0.161558
Q2FXR7   18 1.44 0.903563 0.161558
Q2G1T4   26 2.08 3.07991 0.0107511
Q2FW38   16 1.28 0.903563 0.161558
Q2G2P6   21 1.68 0.903563 0.161558
Q2FVL7   22 1.76 0.903563 0.161558
Q2FVY2   22 1.76 0.903563 0.161558
Q2FYZ0   17 1.36 0.903563 0.161558
Q2FYW2   16 1.28 0.903563 0.161558
P60643   16 1.28 0.903563 0.161558
Q2G265   22 1.76 0.903563 0.161558
Q2FV42   15 1.2 0.903563 0.161558
Q2FXN0   16 1.28 0.903563 0.161558
Q2G2D9   20 1.6 0.903563 0.161558
Q2FV75   17 1.36 0.903563 0.161558
Q2FYE0   17 1.36 0.903563 0.161558
Q2FX03   15 1.2 0.903563 0.161558
Q2FX89   14 1.12 0.903563 0.161558
Q2FX43   14 1.12 0.903563 0.161558
Q2FV69   21 1.61538 0.903563 0.161558
P72360   18 1.38462 0.903563 0.161558
Q2FVQ1   27 2.07692 3.07991 0.0107511
Q2FYG7   31 2.38462 3.07991 0.0107511
Q2G1J8   15 1.15385 0.903563 0.161558
Q2FW77   16 1.23077 0.903563 0.161558
Q2FWI4   23 1.76923 0.903563 0.161558
Q2FX62   14 1.07692 0.903563 0.161558
Q2G0U6   28 2.15385 3.07991 0.0107511
Q2G0P2   15 1.15385 0.903563 0.161558
Q2G0B8   24 1.84615 0.903563 0.161558
Q2FVL3   13 1 0.903563 0.161558
Q2G1K8   22 1.69231 0.903563 0.161558
Q2G2R9   22 1.69231 0.903563 0.161558
Q2G2I3   14 1.07692 0.903563 0.161558
Q2FY56   13 1 0.903563 0.161558
Q2G0B1   25 1.92308 0.903563 0.161558
Q2G1T1   21 1.61538 0.903563 0.161558
Q2FVX5   14 1.07692 0.903563 0.161558
Q2G0H8   18 1.38462 0.903563 0.161558
Q2FVT3   19 1.46154 0.903563 0.161558
Q2FWF6   15 1.15385 0.903563 0.161558
Q2FWZ6   30 2.30769 3.07991 0.0107511
Q2FZ77   21 1.61538 0.903563 0.161558
Q2G0H0   16 1.23077 0.903563 0.161558
Q2G2G7   29 2.23077 3.07991 0.0107511
Q2G117   17 1.30769 0.903563 0.161558
Q2FXG9   19 1.46154 0.903563 0.161558
Q2FWE4   23 1.76923 0.903563 0.161558
Q2FUS0   27 2.07692 3.07991 0.0107511
Q2FWR3   22 1.69231 0.903563 0.161558
Q2FYA9   14 1.07692 0.903563 0.161558
Q2G0Y5   23 1.76923 0.903563 0.161558
Q2FZZ8   23 1.76923 0.903563 0.161558
Q2G1Z6   22 1.69231 0.903563 0.161558
Q2FX53   19 1.46154 0.903563 0.161558
Q2FZC4   15 1.15385 0.903563 0.161558
Q2FUS5   19 1.46154 0.903563 0.161558
Q2G1R0   15 1.15385 0.903563 0.161558
Q2G0D5   17 1.30769 0.903563 0.161558
Q2FY18   19 1.46154 0.903563 0.161558
Q2FYH8   16 1.23077 0.903563 0.161558
Q2G1F2   20 1.53846 0.903563 0.161558
Q2G0Q5   24 1.84615 0.903563 0.161558
Q2FVR2   19 1.46154 0.903563 0.161558
Q2FZE7   13 1 0.903563 0.161558
Q2G0I0   21 1.61538 0.903563 0.161558
Q2G0R1   20 1.53846 0.903563 0.161558
Q2G0L7   20 1.53846 0.903563 0.161558
Q2FWI1   29 2.23077 3.07991 0.0107511
Q2G0F7   14 1.07692 0.903563 0.161558
Q2FXY3   27 2.07692 3.07991 0.0107511
P0A084   27 2.07692 3.07991 0.0107511
Q2G0G5   17 1.30769 0.903563 0.161558
Q2FZE5   15 1.15385 0.903563 0.161558
Q2G0A2   15 1.15385 0.903563 0.161558
Q2FVE8   13 1 0.903563 0.161558
Q2G2M8   19 1.46154 0.903563 0.161558
Q2FYH7   19 1.46154 0.903563 0.161558
Q2FVR8   20 1.53846 0.903563 0.161558
Q2FZU9   21 1.61538 0.903563 0.161558
Q2FYX7   18 1.38462 0.903563 0.161558
Q2G280   24 1.84615 0.903563 0.161558
Q2FVG5   26 2 3.07991 0.0107511
Q2FWX1   25 1.92308 0.903563 0.161558
Q2FVB3   22 1.69231 0.903563 0.161558
Q2G2A1   32 2.46154 3.07991 0.0107511
Q2G1W7   13 1 0.903563 0.161558
Q2FW36   17 1.30769 0.903563 0.161558
P31337   22 1.69231 0.903563 0.161558
Q2FXB8   17 1.30769 0.903563 0.161558
Q2G2F3   22 1.69231 0.903563 0.161558
Q2FYM7   8 0.615385 -1.27278 0.943444
Q2FYB2   16 1.23077 0.903563 0.161558
Q2G2E2   23 1.7037 0.903563 0.161558
Q2G2G9   17 1.25926 0.903563 0.161558
Q2FVC5   18 1.33333 0.903563 0.161558
Q2G0T3   21 1.55556 0.903563 0.161558
Q2G074   16 1.18519 0.903563 0.161558
Q2G016   25 1.85185 0.903563 0.161558
Q2G0G4   26 1.92593 0.903563 0.161558
Q2G2K1   14 1.03704 0.903563 0.161558
Q2FXE1   21 1.55556 0.903563 0.161558
Q2FWD2   16 1.18519 0.903563 0.161558
Q2G1Q0   23 1.7037 0.903563 0.161558
Q2G073   16 1.18519 0.903563 0.161558
Q2G1T7   26 1.92593 0.903563 0.161558
Q2FVI3   19 1.40741 0.903563 0.161558
Q2FZ93   27 2 3.07991 0.0107511
Q2FVQ7   20 1.48148 0.903563 0.161558
Q2G2B9   15 1.11111 0.903563 0.161558
Q2FZN5   20 1.48148 0.903563 0.161558
Q2FY72   19 1.40741 0.903563 0.161558
Q2G0A0   25 1.85185 0.903563 0.161558
Q2FZQ8   14 1.03704 0.903563 0.161558
Q2FXP1   18 1.33333 0.903563 0.161558
P0A0B7   22 1.62963 0.903563 0.161558
Q2FYW0   22 1.62963 0.903563 0.161558
Q2G230   25 1.85185 0.903563 0.161558
Q2G0H5   19 1.40741 0.903563 0.161558
Q2G0B7   19 1.40741 0.903563 0.161558
Q2G131   13 0.962963 -1.27278 0.943444
Q2G0Y4   21 1.55556 0.903563 0.161558
Q2G2L0   23 1.7037 0.903563 0.161558
Q2G101   24 1.77778 0.903563 0.161558
Q2G036   22 1.62963 0.903563 0.161558
Q2FXN3   20 1.48148 0.903563 0.161558
Q2FWY2   14 1.03704 0.903563 0.161558
Q2FXK6   31 2.2963 3.07991 0.0107511
Q2G2Y3   17 1.25926 0.903563 0.161558
Q2G1P8   19 1.40741 0.903563 0.161558
Q2G0N7   19 1.40741 0.903563 0.161558
Q2FW43   25 1.85185 0.903563 0.161558
Q2G2N4   25 1.85185 0.903563 0.161558
Q2FW59   20 1.48148 0.903563 0.161558
Q2G1V0   15 1.11111 0.903563 0.161558
Q2G010   22 1.62963 0.903563 0.161558
Q2FWJ4   9 0.666667 -1.27278 0.943444
Q2FUR3   28 2.07407 3.07991 0.0107511
Q2FXE4   23 1.7037 0.903563 0.161558
Q2FY36   19 1.40741 0.903563 0.161558
Q2G1Q7   19 1.40741 0.903563 0.161558
Q2FX09   22 1.62963 0.903563 0.161558
Q2G0Z1   23 1.7037 0.903563 0.161558
Q2FWJ1   27 2 3.07991 0.0107511
Q2FUT4   25 1.85185 0.903563 0.161558
Q2FYI1   25 1.85185 0.903563 0.161558
Q2FXQ8   18 1.33333 0.903563 0.161558
Q2FUZ0   26 1.92593 0.903563 0.161558
P0A086   31 2.2963 3.07991 0.0107511
Q2FZM0   20 1.48148 0.903563 0.161558
Q2FXL3   25 1.85185 0.903563 0.161558
Q2G2K7   18 1.33333 0.903563 0.161558
Q2FVL1   16 1.18519 0.903563 0.161558
Q2FW21   10 0.740741 -1.27278 0.943444
Q2G201   27 2 3.07991 0.0107511
Q2FVV6   18 1.33333 0.903563 0.161558
Q2FV03   23 1.7037 0.903563 0.161558
Q2G2T2   14 1.03704 0.903563 0.161558
Q2FZ44   15 1.11111 0.903563 0.161558
Q2G1N7   29 2.14815 3.07991 0.0107511
Q2G172   16 1.18519 0.903563 0.161558
Q2G208   27 2 3.07991 0.0107511
Q2FZR7   16 1.18519 0.903563 0.161558
Q2G2K2   11 0.814815 -1.27278 0.943444
Q2FVA4   24 1.77778 0.903563 0.161558
Q2G0F5   18 1.33333 0.903563 0.161558
Q2G0X0   20 1.48148 0.903563 0.161558
Q2FXU0   19 1.40741 0.903563 0.161558
Q2FXX9   18 1.33333 0.903563 0.161558
Q2G2K8   12 0.888889 -1.27278 0.943444
Q2G0X1   22 1.57143 0.903563 0.161558
Q2FXI8   18 1.28571 0.903563 0.161558
Q2G0L1   24 1.71429 0.903563 0.161558
Q2FX07   11 0.785714 -1.27278 0.943444
Q2G139   23 1.64286 0.903563 0.161558
Q2FUV5   30 2.14286 3.07991 0.0107511
Q2FVD0   18 1.28571 0.903563 0.161558
Q2FX10   17 1.21429 0.903563 0.161558
Q2G1W5   20 1.42857 0.903563 0.161558
Q2G1Y7   24 1.71429 0.903563 0.161558
Q2G190   22 1.57143 0.903563 0.161558
Q2FV59   18 1.28571 0.903563 0.161558
Q2FZS3   15 1.07143 0.903563 0.161558
Q2FX90   17 1.21429 0.903563 0.161558
Q2FW85   15 1.07143 0.903563 0.161558
Q2FZ65   32 2.28571 3.07991 0.0107511
Q2FXJ7   24 1.71429 0.903563 0.161558
Q2FVW2   21 1.5 0.903563 0.161558
Q2G0H4   23 1.64286 0.903563 0.161558
Q2FVV4   18 1.28571 0.903563 0.161558
Q2FUR9   17 1.21429 0.903563 0.161558
Q2FW06   17 1.21429 0.903563 0.161558
Q2FY84   22 1.57143 0.903563 0.161558
Q2G132   24 1.71429 0.903563 0.161558
Q2G0C9   20 1.42857 0.903563 0.161558
Q2G2N1   13 0.928571 -1.27278 0.943444
Q2FVF2   16 1.14286 0.903563 0.161558
Q2FZ30   21 1.5 0.903563 0.161558
Q2FXX8   27 1.92857 0.903563 0.161558
Q2FZX6   23 1.64286 0.903563 0.161558
Q2G1Z2   16 1.14286 0.903563 0.161558
Q2G0G7   27 1.92857 0.903563 0.161558
Q2FV53   22 1.57143 0.903563 0.161558
Q2FV28   21 1.5 0.903563 0.161558
Q2G097   25 1.78571 0.903563 0.161558
Q2FZC5   22 1.57143 0.903563 0.161558
Q2FY77   24 1.71429 0.903563 0.161558
Q2FVA9   22 1.57143 0.903563 0.161558
Q2G2W5   10 0.714286 -1.27278 0.943444
Q2FX97   19 1.35714 0.903563 0.161558
Q2G1F3   22 1.57143 0.903563 0.161558
Q2FYU1   12 0.857143 -1.27278 0.943444
Q2FUP6   21 1.5 0.903563 0.161558
Q2G2U7   19 1.35714 0.903563 0.161558
Q2FY09   23 1.64286 0.903563 0.161558
Q2G1J6   27 1.92857 0.903563 0.161558
Q2G059   20 1.42857 0.903563 0.161558
Q2FVK5   10 0.714286 -1.27278 0.943444
Q2G0H7   18 1.28571 0.903563 0.161558
Q2FWN2   18 1.28571 0.903563 0.161558
Q2FYV7   22 1.57143 0.903563 0.161558
Q2G236   19 1.35714 0.903563 0.161558
Q2FZR6   12 0.857143 -1.27278 0.943444
Q2G1P9   22 1.57143 0.903563 0.161558
Q2G0R9   24 1.71429 0.903563 0.161558
Q2FUZ9   15 1.07143 0.903563 0.161558
Q2FVP2   18 1.28571 0.903563 0.161558
Q2FXC8   25 1.78571 0.903563 0.161558
Q2FVC4   20 1.42857 0.903563 0.161558
Q2FZ29   21 1.5 0.903563 0.161558
Q2FYR8   16 1.10345 0.903563 0.161558
Q2FY23   21 1.44828 0.903563 0.161558
Q2G0D4   22 1.51724 0.903563 0.161558
Q2FZ38   26 1.7931 0.903563 0.161558
Q2FXH1   16 1.10345 0.903563 0.161558
Q2FXZ9   20 1.37931 0.903563 0.161558
Q2G1V3   15 1.03448 0.903563 0.161558
Q2FVZ0   17 1.17241 0.903563 0.161558
Q2FV95   17 1.17241 0.903563 0.161558
Q2G196   20 1.37931 0.903563 0.161558
Q2FZ61   21 1.44828 0.903563 0.161558
Q2FW27   25 1.72414 0.903563 0.161558
Q2FWH2   22 1.51724 0.903563 0.161558
Q2FZQ9   14 0.965517 -1.27278 0.943444
Q2FWQ9   22 1.51724 0.903563 0.161558
Q2G1N5   19 1.31034 0.903563 0.161558
Q2FZP8   15 1.03448 0.903563 0.161558
Q2FXC2   24 1.65517 0.903563 0.161558
Q2G0X9   15 1.03448 0.903563 0.161558
Q2FX08   13 0.896552 -1.27278 0.943444
Q2FUV2   23 1.58621 0.903563 0.161558
Q2FZT8   14 0.965517 -1.27278 0.943444
Q2G2N2   16 1.10345 0.903563 0.161558
Q2G0M1   23 1.58621 0.903563 0.161558
Q2FVX8   19 1.31034 0.903563 0.161558
Q2G220   18 1.24138 0.903563 0.161558
Q2FW37   24 1.65517 0.903563 0.161558
Q2G203   29 2 3.07991 0.0107511
Q2FY89   17 1.17241 0.903563 0.161558
Q2G1K7   24 1.65517 0.903563 0.161558
Q2G013   12 0.827586 -1.27278 0.943444
Q2FV91   16 1.10345 0.903563 0.161558
Q2FW92   24 1.65517 0.903563 0.161558
Q2G1U5   23 1.58621 0.903563 0.161558
Q2G2A6   17 1.17241 0.903563 0.161558
Q2G0G9   20 1.37931 0.903563 0.161558
P0A088   13 0.896552 -1.27278 0.943444
Q2G0B4   21 1.44828 0.903563 0.161558
Q2G0X7   20 1.37931 0.903563 0.161558
Q2G0S0   16 1.10345 0.903563 0.161558
Q2FW12   24 1.65517 0.903563 0.161558
Q2G0J7   21 1.44828 0.903563 0.161558
Q2FW76   16 1.10345 0.903563 0.161558
Q2G1Z7   16 1.10345 0.903563 0.161558
Q2G2S1   31 2.13793 3.07991 0.0107511
Q2G1B1   25 1.72414 0.903563 0.161558
Q2FVP3   21 1.44828 0.903563 0.161558
Q2G1V1   28 1.93103 0.903563 0.161558
Q2G1H8   21 1.44828 0.903563 0.161558
Q2G149   25 1.72414 0.903563 0.161558
Q2FXC7   18 1.24138 0.903563 0.161558
Q2G019   19 1.31034 0.903563 0.161558
Q2FWL6   23 1.58621 0.903563 0.161558
Q2G199   17 1.17241 0.903563 0.161558
Q2FY41   8 0.551724 -1.27278 0.943444
Q2FX33   19 1.31034 0.903563 0.161558
Q2G181   23 1.58621 0.903563 0.161558
Q2FVT1   19 1.31034 0.903563 0.161558
Q2G0Z5   26 1.7931 0.903563 0.161558
Q2FZC7   29 2 3.07991 0.0107511
Q2G1U0   17 1.17241 0.903563 0.161558
Q2FW18   23 1.58621 0.903563 0.161558
Q2G0H1   19 1.31034 0.903563 0.161558
Q2FX22   13 0.896552 -1.27278 0.943444
Q2G157   23 1.58621 0.903563 0.161558
Q2G2J5   26 1.7931 0.903563 0.161558
Q2FZH9   15 1.03448 0.903563 0.161558
Q2FZA6   21 1.44828 0.903563 0.161558
Q2G1N6   16 1.10345 0.903563 0.161558
Q2FVR4   18 1.24138 0.903563 0.161558
Q2FY13   27 1.86207 0.903563 0.161558
Q2G025   19 1.31034 0.903563 0.161558
Q2FV36   19 1.31034 0.903563 0.161558
Q2G0W9   20 1.37931 0.903563 0.161558
Q2G0L0   25 1.72414 0.903563 0.161558
Q2FUR2   28 1.93103 0.903563 0.161558
Q2FVJ9   23 1.58621 0.903563 0.161558
Q2G1S8   22 1.46667 0.903563 0.161558
Q2FVJ5   30 2 3.07991 0.0107511
Q2FZ39   22 1.46667 0.903563 0.161558
Q2FWP6   18 1.2 0.903563 0.161558
Q2FVB4   24 1.6 0.903563 0.161558
Q2G0V7   21 1.4 0.903563 0.161558
Q2FUV4   20 1.33333 0.903563 0.161558
Q2FYG5   20 1.33333 0.903563 0.161558
Q2FW71   15 1 0.903563 0.161558
Q2FZB1   18 1.2 0.903563 0.161558
Q2G0Y9   26 1.73333 0.903563 0.161558
Q2G0X4   21 1.4 0.903563 0.161558
Q2FZL2   21 1.4 0.903563 0.161558
Q2FVS1   23 1.53333 0.903563 0.161558
Q2G099   20 1.33333 0.903563 0.161558
Q2FZN0   16 1.06667 0.903563 0.161558
Q2FZ50   18 1.2 0.903563 0.161558
Q2G0X8   19 1.26667 0.903563 0.161558
Q2G167   25 1.66667 0.903563 0.161558
Q2G086   19 1.26667 0.903563 0.161558
Q2G0D0   32 2.13333 3.07991 0.0107511
Q2FWG3   22 1.46667 0.903563 0.161558
Q2G228   26 1.73333 0.903563 0.161558
Q2FWW8   30 2 3.07991 0.0107511
Q2FYL0   16 1.06667 0.903563 0.161558
Q2FXX2   21 1.4 0.903563 0.161558
Q2G0C4   15 1 0.903563 0.161558
Q2FZA2   20 1.33333 0.903563 0.161558
Q2FWL0   20 1.33333 0.903563 0.161558
Q2FUY9   21 1.4 0.903563 0.161558
Q2G0T8   27 1.8 0.903563 0.161558
Q2FWK0   18 1.2 0.903563 0.161558
Q2G0D9   26 1.73333 0.903563 0.161558
Q2FZF3   19 1.26667 0.903563 0.161558
Q2FZ17   26 1.73333 0.903563 0.161558
Q2G0T6   24 1.6 0.903563 0.161558
Q2G140   16 1.06667 0.903563 0.161558
Q2G2F2   13 0.866667 -1.27278 0.943444
Q2FXG0   21 1.4 0.903563 0.161558
Q2FWR4   24 1.6 0.903563 0.161558
Q2G195   20 1.33333 0.903563 0.161558
Q2FVY4   26 1.73333 0.903563 0.161558
Q2G1I6   19 1.26667 0.903563 0.161558
Q2FVD5   15 1 0.903563 0.161558
Q2FZM1   27 1.8 0.903563 0.161558
Q2FVG0   23 1.53333 0.903563 0.161558
Q2FZM7   25 1.66667 0.903563 0.161558
Q2FZB2   21 1.4 0.903563 0.161558
Q2G287   28 1.86667 0.903563 0.161558
Q2FWG4   21 1.4 0.903563 0.161558
Q2G2B3   18 1.2 0.903563 0.161558
Q2FY48   21 1.4 0.903563 0.161558
Q9ZNI1   19 1.26667 0.903563 0.161558
Q2FV94   23 1.53333 0.903563 0.161558
Q2G2X5   17 1.13333 0.903563 0.161558
Q2FVX6   18 1.2 0.903563 0.161558
Q2G060   29 1.93333 0.903563 0.161558
Q2FVG2   18 1.2 0.903563 0.161558
Q2G1Q1   24 1.6 0.903563 0.161558
Q2G1F1   19 1.26667 0.903563 0.161558
Q2FXC5   20 1.33333 0.903563 0.161558
Q2G2B0   13 0.866667 -1.27278 0.943444
Q2FXR6   16 1.06667 0.903563 0.161558
Q2FXE0   26 1.73333 0.903563 0.161558
Q2FUY3   27 1.8 0.903563 0.161558
Q2G1S6   15 1 0.903563 0.161558
Q2FVE9   15 1 0.903563 0.161558
Q2FVU7   21 1.4 0.903563 0.161558
Q2FVM7   19 1.26667 0.903563 0.161558
Q2FVU6   18 1.2 0.903563 0.161558
Q2FVA1   23 1.53333 0.903563 0.161558
Q2FWB8   26 1.73333 0.903563 0.161558
Q2FYR5   20 1.33333 0.903563 0.161558
Q2G261   25 1.66667 0.903563 0.161558
Q2G264   34 2.26667 3.07991 0.0107511
Q2G0U4   21 1.4 0.903563 0.161558
Q2G226   16 1.06667 0.903563 0.161558
Q2FZT7   19 1.26667 0.903563 0.161558
Q2FXJ4   27 1.8 0.903563 0.161558
Q2G047   20 1.33333 0.903563 0.161558
Q2FWD9   13 0.866667 -1.27278 0.943444
Q2FZH2   28 1.86667 0.903563 0.161558
Q2G044   25 1.66667 0.903563 0.161558
Q2FVZ8   17 1.13333 0.903563 0.161558
Q2G1C5   16 1.06667 0.903563 0.161558
Q2G1Z1   19 1.26667 0.903563 0.161558
Q2G135   17 1.13333 0.903563 0.161558
Q2FVE5   19 1.26667 0.903563 0.161558
Q2FZ70   29 1.93333 0.903563 0.161558
Q2G2A0   22 1.46667 0.903563 0.161558
Q2G224   19 1.22581 0.903563 0.161558
P0A0K3   21 1.35484 0.903563 0.161558
Q2G1A8   27 1.74194 0.903563 0.161558
Q2G1P5   19 1.22581 0.903563 0.161558
Q2FV93   18 1.16129 0.903563 0.161558
Q2FXC4   20 1.29032 0.903563 0.161558
Q2FY74   26 1.67742 0.903563 0.161558
Q2G1M1   19 1.22581 0.903563 0.161558
Q9EZ11   16 1.03226 0.903563 0.161558
Q2FZB3   20 1.29032 0.903563 0.161558
Q2G1V2   22 1.41935 0.903563 0.161558
Q2FVM8   20 1.29032 0.903563 0.161558
Q2FVR1   22 1.41935 0.903563 0.161558
Q2FXC3   21 1.35484 0.903563 0.161558
Q2FUV6   19 1.22581 0.903563 0.161558
Q2G1D7   22 1.41935 0.903563 0.161558
Q2FXR2   21 1.35484 0.903563 0.161558
Q2FW83   16 1.03226 0.903563 0.161558
Q2G2X7   21 1.35484 0.903563 0.161558
Q2FVM4   14 0.903226 -1.27278 0.943444
P0A0J3   28 1.80645 0.903563 0.161558
Q2G2L8   21 1.35484 0.903563 0.161558
Q2FZ27   28 1.80645 0.903563 0.161558
Q2FZ53   21 1.35484 0.903563 0.161558
Q2G154   27 1.74194 0.903563 0.161558
Q2FZS4   19 1.22581 0.903563 0.161558
Q2FYQ5   16 1.03226 0.903563 0.161558
Q2FZL6   26 1.67742 0.903563 0.161558
Q2FWB9   22 1.41935 0.903563 0.161558
Q2FUQ4   23 1.48387 0.903563 0.161558
Q2G293   25 1.6129 0.903563 0.161558
Q2FZS5   26 1.67742 0.903563 0.161558
Q2FYP9   17 1.09677 0.903563 0.161558
Q2G0K7   25 1.6129 0.903563 0.161558
Q2FVV2   15 0.967742 -1.27278 0.943444
Q2FVN0   31 2 3.07991 0.0107511
Q2FX00   25 1.6129 0.903563 0.161558
Q2G1I0   22 1.41935 0.903563 0.161558
Q2FXI2   22 1.41935 0.903563 0.161558
Q2G2X1   16 1.03226 0.903563 0.161558
Q2FYG6   21 1.35484 0.903563 0.161558
Q2FXH0   21 1.35484 0.903563 0.161558
Q2FXU7   20 1.29032 0.903563 0.161558
Q2G170   26 1.67742 0.903563 0.161558
Q2FVQ9   23 1.48387 0.903563 0.161558
Q2FWV2   19 1.22581 0.903563 0.161558
Q2FVI5   17 1.09677 0.903563 0.161558
Q2FUW0   25 1.6129 0.903563 0.161558
Q2FXB7   20 1.29032 0.903563 0.161558
Q2G0J8   21 1.35484 0.903563 0.161558
Q2FXB5   23 1.48387 0.903563 0.161558
Q2FYE9   11 0.709677 -1.27278 0.943444
Q2FVE2   14 0.903226 -1.27278 0.943444
Q2G2V6   20 1.29032 0.903563 0.161558
O08387   19 1.22581 0.903563 0.161558
Q2FZ14   20 1.29032 0.903563 0.161558
Q2FXW3   18 1.16129 0.903563 0.161558
Q2FYQ8   23 1.48387 0.903563 0.161558
Q2G2D6   24 1.54839 0.903563 0.161558
Q2G2T7   24 1.54839 0.903563 0.161558
Q2FYP8   16 1.03226 0.903563 0.161558
Q2FZ25   19 1.22581 0.903563 0.161558
Q2FY65   33 2.12903 3.07991 0.0107511
Q2G2T1   21 1.35484 0.903563 0.161558
Q2G1N0   16 1.03226 0.903563 0.161558
Q2G110   15 0.967742 -1.27278 0.943444
Q2G1E1   18 1.16129 0.903563 0.161558
Q2G2F1   23 1.48387 0.903563 0.161558
Q2FXE8   22 1.41935 0.903563 0.161558
Q2FZ06   17 1.09677 0.903563 0.161558
Q2FVH2   15 0.967742 -1.27278 0.943444
Q2FYV6   30 1.93548 0.903563 0.161558
Q2FZJ3   26 1.625 0.903563 0.161558
Q2G095   18 1.125 0.903563 0.161558
Q2G2Y0   21 1.3125 0.903563 0.161558
Q2G2W3   22 1.375 0.903563 0.161558
Q2FY07   30 1.875 0.903563 0.161558
Q2FXW8   19 1.1875 0.903563 0.161558
Q2FUR6   24 1.5 0.903563 0.161558
Q2FVW6   17 1.0625 0.903563 0.161558
Q2G1X0   11 0.6875 -1.27278 0.943444
Q2G1F6   12 0.75 -1.27278 0.943444
Q2FVK8   23 1.4375 0.903563 0.161558
Q2G158   18 1.125 0.903563 0.161558
Q2G118   24 1.5 0.903563 0.161558
Q2G077   14 0.875 -1.27278 0.943444
Q2G0E0   23 1.4375 0.903563 0.161558
Q2G263   29 1.8125 0.903563 0.161558
Q2FUU1   20 1.25 0.903563 0.161558
Q2G1X7   20 1.25 0.903563 0.161558
Q2G1C0   24 1.5 0.903563 0.161558
Q2FVB9   15 0.9375 -1.27278 0.943444
Q2G273   20 1.25 0.903563 0.161558
Q53726   22 1.375 0.903563 0.161558
Q2G2W9   22 1.375 0.903563 0.161558
Q2FZ22   25 1.5625 0.903563 0.161558
Q2G2U1   26 1.625 0.903563 0.161558
Q2FXW6   16 1 0.903563 0.161558
Q2G0P9   19 1.1875 0.903563 0.161558
Q2FYE3   26 1.625 0.903563 0.161558
Q2FXU3   22 1.375 0.903563 0.161558
Q2G052   26 1.625 0.903563 0.161558
Q2FZM6   22 1.375 0.903563 0.161558
Q2FX25   23 1.4375 0.903563 0.161558
Q2FX05   22 1.375 0.903563 0.161558
Q2G1P2   19 1.1875 0.903563 0.161558
Q2G2C4   27 1.6875 0.903563 0.161558
Q2G165   15 0.9375 -1.27278 0.943444
Q2FXK8   10 0.625 -1.27278 0.943444
Q2FWP1   22 1.375 0.903563 0.161558
Q2FVU1   17 1.0625 0.903563 0.161558
Q2FZ78   23 1.4375 0.903563 0.161558
Q2G0P0   24 1.5 0.903563 0.161558
Q2FXX3   19 1.1875 0.903563 0.161558
Q2FVX2   26 1.625 0.903563 0.161558
Q2G0Q7   20 1.25 0.903563 0.161558
Q2FXS6   14 0.875 -1.27278 0.943444
Q2FUZ1   26 1.625 0.903563 0.161558
Q2FZ87   21 1.3125 0.903563 0.161558
Q2FXF4   24 1.5 0.903563 0.161558
Q2G1G4   19 1.1875 0.903563 0.161558
Q2FWE6   22 1.375 0.903563 0.161558
Q2G2U2   19 1.1875 0.903563 0.161558
Q2FY17   21 1.3125 0.903563 0.161558
Q2FVU3   19 1.1875 0.903563 0.161558
Q2FVK1   12 0.75 -1.27278 0.943444
Q2G0K5   21 1.3125 0.903563 0.161558
Q2G2X8   19 1.1875 0.903563 0.161558
Q2FYZ7   18 1.125 0.903563 0.161558
Q2FWG1   23 1.4375 0.903563 0.161558
Q2G1Q6   18 1.125 0.903563 0.161558
Q2G2X9   23 1.4375 0.903563 0.161558
Q2FWN9   12 0.75 -1.27278 0.943444
Q2FYZ2   21 1.3125 0.903563 0.161558
Q2FZJ1   22 1.375 0.903563 0.161558
Q2G002   20 1.25 0.903563 0.161558
Q2FVL4   26 1.625 0.903563 0.161558
Q2G2M7   18 1.125 0.903563 0.161558
Q2FWH6   24 1.5 0.903563 0.161558
Q2FXQ3   31 1.9375 0.903563 0.161558
Q2G129   13 0.8125 -1.27278 0.943444
Q7BHL7   32 2 3.07991 0.0107511
Q2FZ71   22 1.375 0.903563 0.161558
Q2FZ88   20 1.21212 0.903563 0.161558
Q2FV22   26 1.57576 0.903563 0.161558
Q2FYM3   17 1.0303 0.903563 0.161558
Q2FY06   29 1.75758 0.903563 0.161558
Q2FXB0   14 0.848485 -1.27278 0.943444
Q2FX87   26 1.57576 0.903563 0.161558
Q2FZ33   23 1.39394 0.903563 0.161558
Q2G0J1   29 1.75758 0.903563 0.161558
Q2FUT7   26 1.57576 0.903563 0.161558
Q2FZH1   27 1.63636 0.903563 0.161558
Q2FVX3   29 1.75758 0.903563 0.161558
Q2FWC6   25 1.51515 0.903563 0.161558
Q2FXN6   22 1.33333 0.903563 0.161558
Q2FY79   28 1.69697 0.903563 0.161558
Q2FZ23   23 1.39394 0.903563 0.161558
Q2FVF1   23 1.39394 0.903563 0.161558
Q2FWM5   20 1.21212 0.903563 0.161558
Q2G061   25 1.51515 0.903563 0.161558
Q2FWL7   24 1.45455 0.903563 0.161558
Q2FVK3   12 0.727273 -1.27278 0.943444
Q2FX19   24 1.45455 0.903563 0.161558
Q2G2U6   21 1.27273 0.903563 0.161558
Q2G1S5   19 1.15152 0.903563 0.161558
Q2FVS9   22 1.33333 0.903563 0.161558
Q2G1M7   27 1.63636 0.903563 0.161558
Q2FW50   25 1.51515 0.903563 0.161558
Q2G2L1   26 1.57576 0.903563 0.161558
Q2FWB1   23 1.39394 0.903563 0.161558
Q2FXA8   21 1.27273 0.903563 0.161558
Q2FV20   27 1.63636 0.903563 0.161558
Q2FUY1   29 1.75758 0.903563 0.161558
Q2FYJ1   23 1.39394 0.903563 0.161558
Q2G043   15 0.909091 -1.27278 0.943444
Q2FZ43   23 1.39394 0.903563 0.161558
Q9KJN4   21 1.27273 0.903563 0.161558
Q2G194   21 1.27273 0.903563 0.161558
Q2G0F0   22 1.33333 0.903563 0.161558
Q2G2G2   21 1.27273 0.903563 0.161558
Q2G0I8   35 2.12121 3.07991 0.0107511
Q2FXG5   20 1.21212 0.903563 0.161558
Q2G2S6   22 1.33333 0.903563 0.161558
Q53700   23 1.39394 0.903563 0.161558
Q2G0D8   25 1.51515 0.903563 0.161558
P60430   14 0.848485 -1.27278 0.943444
Q2FV41   21 1.27273 0.903563 0.161558
Q2FXZ5   20 1.21212 0.903563 0.161558
Q2FZL0   14 0.848485 -1.27278 0.943444
Q2FY99   24 1.45455 0.903563 0.161558
Q2FX95   23 1.39394 0.903563 0.161558
Q2FYR6   26 1.57576 0.903563 0.161558
Q2FUW2   28 1.69697 0.903563 0.161558
Q2FVL2   27 1.63636 0.903563 0.161558
Q2G2L4   17 1.0303 0.903563 0.161558
Q2FXB1   11 0.666667 -1.27278 0.943444
Q2FZY7   29 1.75758 0.903563 0.161558
Q2FVN1   20 1.21212 0.903563 0.161558
Q2G1S1   24 1.45455 0.903563 0.161558
Q2FXK4   23 1.39394 0.903563 0.161558
Q2FXM6   20 1.21212 0.903563 0.161558
Q2FZJ6   24 1.45455 0.903563 0.161558
Q2FVT4   21 1.27273 0.903563 0.161558
Q2FYW1   19 1.15152 0.903563 0.161558
Q2FYZ3   23 1.39394 0.903563 0.161558
Q2FXX5   22 1.33333 0.903563 0.161558
Q2FWM4   17 1.0303 0.903563 0.161558
Q2G2L3   24 1.45455 0.903563 0.161558
Q2FYR3   26 1.57576 0.903563 0.161558
Q2G0I9   31 1.87879 0.903563 0.161558
Q2G0M2   21 1.27273 0.903563 0.161558
Q2G272   18 1.09091 0.903563 0.161558
Q2FXL4   27 1.63636 0.903563 0.161558
Q2G0U9   24 1.45455 0.903563 0.161558
Q2FVE4   22 1.33333 0.903563 0.161558
Q2FVC6   28 1.69697 0.903563 0.161558
Q2FV19   27 1.63636 0.903563 0.161558
Q2G0S8   35 2.12121 3.07991 0.0107511
Q2G2G3   19 1.15152 0.903563 0.161558
Q2G2X0   25 1.47059 0.903563 0.161558
Q2G0F3   23 1.35294 0.903563 0.161558
Q2G037   29 1.70588 0.903563 0.161558
Q2G1G6   22 1.29412 0.903563 0.161558
Q2FWP0   13 0.764706 -1.27278 0.943444
Q2FY29   24 1.41176 0.903563 0.161558
Q2FXQ4   20 1.17647 0.903563 0.161558
Q2G0S7   22 1.29412 0.903563 0.161558
Q2FZX7   22 1.29412 0.903563 0.161558
Q2G0E6   17 1 0.903563 0.161558
Q2FY37   34 2 3.07991 0.0107511
Q2FYQ0   29 1.70588 0.903563 0.161558
Q2FUV3   26 1.52941 0.903563 0.161558
Q2FYV2   36 2.11765 3.07991 0.0107511
Q2FVS4   18 1.05882 0.903563 0.161558
Q2G2M3   22 1.29412 0.903563 0.161558
Q2FVM6   24 1.41176 0.903563 0.161558
Q2G292   21 1.23529 0.903563 0.161558
Q2FXH7   19 1.11765 0.903563 0.161558
Q2FYQ7   25 1.47059 0.903563 0.161558
Q2FWG2   26 1.52941 0.903563 0.161558
Q2G159   31 1.82353 0.903563 0.161558
Q2FX96   25 1.47059 0.903563 0.161558
Q2FV83   22 1.29412 0.903563 0.161558
Q2G2D8   21 1.23529 0.903563 0.161558
Q2FYJ4   16 0.941176 -1.27278 0.943444
Q2G1E8   12 0.705882 -1.27278 0.943444
Q2FVK2   12 0.705882 -1.27278 0.943444
Q2FZP1   18 1.05882 0.903563 0.161558
Q2FXI0   30 1.76471 0.903563 0.161558
Q2G134   16 0.941176 -1.27278 0.943444
Q2FZZ6   21 1.23529 0.903563 0.161558
Q2G1Z3   23 1.35294 0.903563 0.161558
Q2G030   25 1.47059 0.903563 0.161558
Q2FV21   24 1.41176 0.903563 0.161558
Q9RQP6   16 0.941176 -1.27278 0.943444
Q2FZ62   24 1.41176 0.903563 0.161558
Q2FZQ7   21 1.23529 0.903563 0.161558
Q2G0F4   22 1.29412 0.903563 0.161558
Q2FWE0   25 1.47059 0.903563 0.161558
Q2FVS0   19 1.11765 0.903563 0.161558
Q2FUT6   27 1.58824 0.903563 0.161558
Q2FUQ5   23 1.35294 0.903563 0.161558
Q2FZJ9   26 1.52941 0.903563 0.161558
Q2FY81   25 1.47059 0.903563 0.161558
Q2G0K8   19 1.11765 0.903563 0.161558
Q2G262   14 0.823529 -1.27278 0.943444
Q2G0E1   23 1.35294 0.903563 0.161558
Q2FWD3   28 1.64706 0.903563 0.161558
Q2FXA4   25 1.47059 0.903563 0.161558
Q2FVF0   24 1.41176 0.903563 0.161558
Q2FWW9   21 1.23529 0.903563 0.161558
Q2FZ54   31 1.82353 0.903563 0.161558
P0A0J0   19 1.11765 0.903563 0.161558
Q2G1G1   29 1.70588 0.903563 0.161558
Q2FWA1   24 1.41176 0.903563 0.161558
Q2FXN1   25 1.47059 0.903563 0.161558
Q2G2T4   29 1.70588 0.903563 0.161558
Q2FZW9   20 1.17647 0.903563 0.161558
Q2FV90   23 1.35294 0.903563 0.161558
Q2FWB3   25 1.47059 0.903563 0.161558
Q2G0Q0   21 1.23529 0.903563 0.161558
Q2FY10   19 1.11765 0.903563 0.161558
Q2FXM0   24 1.41176 0.903563 0.161558
Q2G1S2   24 1.41176 0.903563 0.161558
Q2FXY5   19 1.08571 0.903563 0.161558
Q2FXV3   21 1.2 0.903563 0.161558
Q2FXG3   21 1.2 0.903563 0.161558
Q2FVA8   18 1.02857 0.903563 0.161558
Q2G2C2   21 1.2 0.903563 0.161558
Q2FYU2   26 1.48571 0.903563 0.161558
Q2FYK5   24 1.37143 0.903563 0.161558
Q2FW35   30 1.71429 0.903563 0.161558
Q2FY52   26 1.48571 0.903563 0.161558
Q9RQP9   23 1.31429 0.903563 0.161558
Q2G039   19 1.08571 0.903563 0.161558
Q2G1E4   21 1.2 0.903563 0.161558
Q2G0B0   26 1.48571 0.903563 0.161558
Q2FXI7   24 1.37143 0.903563 0.161558
Q2FWN7   28 1.6 0.903563 0.161558
Q2FV66   22 1.25714 0.903563 0.161558
Q2FYJ5   14 0.8 -1.27278 0.943444
Q2FYC9   11 0.628571 -1.27278 0.943444
Q2FZC6   27 1.54286 0.903563 0.161558
Q2FXW4   22 1.25714 0.903563 0.161558
Q2FXI1   29 1.65714 0.903563 0.161558
Q2FZF9   25 1.42857 0.903563 0.161558
Q2G171   16 0.914286 -1.27278 0.943444
Q2G2P8   24 1.37143 0.903563 0.161558
Q2G2V9   25 1.42857 0.903563 0.161558
Q2FV31   26 1.48571 0.903563 0.161558
Q9KJN3   18 1.02857 0.903563 0.161558
Q2FZV5   15 0.857143 -1.27278 0.943444
Q2FWC4   26 1.48571 0.903563 0.161558
Q2FYT0   16 0.914286 -1.27278 0.943444
Q2G145   26 1.48571 0.903563 0.161558
Q2G0J0   34 1.94286 0.903563 0.161558
Q2FZQ3   17 0.971429 -1.27278 0.943444
Q2FYE5   28 1.6 0.903563 0.161558
Q2FWN5   23 1.31429 0.903563 0.161558
Q2FY24   25 1.42857 0.903563 0.161558
Q2FVW7   24 1.37143 0.903563 0.161558
Q2FZ91   28 1.6 0.903563 0.161558
Q2FWL2   26 1.48571 0.903563 0.161558
Q2FZQ6   22 1.25714 0.903563 0.161558
P02976   15 0.857143 -1.27278 0.943444
Q2G0R7   16 0.914286 -1.27278 0.943444
Q2FUU2   28 1.6 0.903563 0.161558
Q2FZG1   26 1.48571 0.903563 0.161558
Q2G0Z4   15 0.857143 -1.27278 0.943444
Q2FZ81   20 1.14286 0.903563 0.161558
Q2G2J8   29 1.65714 0.903563 0.161558
Q2FZD7   27 1.54286 0.903563 0.161558
Q2G288   26 1.48571 0.903563 0.161558
Q2FW52   22 1.25714 0.903563 0.161558
Q2FVX4   26 1.48571 0.903563 0.161558
Q2FVN5   16 0.914286 -1.27278 0.943444
Q2FY88   28 1.6 0.903563 0.161558
Q2FWC9   27 1.54286 0.903563 0.161558
Q2FZS7   23 1.31429 0.903563 0.161558
Q2FZ63   23 1.31429 0.903563 0.161558
Q2G1L8   22 1.25714 0.903563 0.161558
Q2FV17   31 1.77143 0.903563 0.161558
Q2FVT8   16 0.914286 -1.27278 0.943444
Q2G0W8   25 1.42857 0.903563 0.161558
Q2FV07   21 1.2 0.903563 0.161558
Q2G0Q1   26 1.48571 0.903563 0.161558
Q2FY69   20 1.14286 0.903563 0.161558
Q2FZ75   19 1.08571 0.903563 0.161558
Q2G0E5   28 1.6 0.903563 0.161558
Q2G233   23 1.31429 0.903563 0.161558
Q2FWE1   24 1.37143 0.903563 0.161558
Q2FVZ2   32 1.82857 0.903563 0.161558
Q2FYE2   25 1.42857 0.903563 0.161558
Q2G1K6   25 1.38889 0.903563 0.161558
Q2FVT0   23 1.27778 0.903563 0.161558
Q2G0Q9   31 1.72222 0.903563 0.161558
Q2FZ89   30 1.66667 0.903563 0.161558
Q2FVR0   22 1.22222 0.903563 0.161558
Q2FZD9   20 1.11111 0.903563 0.161558
Q2FX85   21 1.16667 0.903563 0.161558
Q2G1B0   19 1.05556 0.903563 0.161558
Q2G2E4   15 0.833333 -1.27278 0.943444
Q2FYK7   30 1.66667 0.903563 0.161558
Q2FZ13   24 1.33333 0.903563 0.161558
Q2FZE6   27 1.5 0.903563 0.161558
Q2FVI2   19 1.05556 0.903563 0.161558
Q2FZE0   33 1.83333 0.903563 0.161558
Q2FV38   22 1.22222 0.903563 0.161558
Q2FXE2   22 1.22222 0.903563 0.161558
Q2G1Q2   23 1.27778 0.903563 0.161558
Q2FYY8   27 1.5 0.903563 0.161558
Q2FYN6   27 1.5 0.903563 0.161558
Q2FV39   29 1.61111 0.903563 0.161558
Q2G130   29 1.61111 0.903563 0.161558
Q2FUR8   25 1.38889 0.903563 0.161558
Q2FXZ3   20 1.11111 0.903563 0.161558
Q2FYM4   16 0.888889 -1.27278 0.943444
Q2FWY1   28 1.55556 0.903563 0.161558
Q2G1V4   24 1.33333 0.903563 0.161558
P0A011   22 1.22222 0.903563 0.161558
Q2FXZ0   26 1.44444 0.903563 0.161558
Q2G0V4   25 1.38889 0.903563 0.161558
Q2FW34   24 1.33333 0.903563 0.161558
Q2FWC7   26 1.44444 0.903563 0.161558
Q2G0F6   32 1.77778 0.903563 0.161558
Q2G0T0   31 1.72222 0.903563 0.161558
Q2FXM8   25 1.38889 0.903563 0.161558
Q2G0Q8   23 1.27778 0.903563 0.161558
Q2FZ08   24 1.33333 0.903563 0.161558
Q2G160   20 1.11111 0.903563 0.161558
Q2FY78   21 1.16667 0.903563 0.161558
Q2G2H7   23 1.27778 0.903563 0.161558
Q2FW53   15 0.833333 -1.27278 0.943444
Q2FVX0   23 1.27778 0.903563 0.161558
Q2G2U5   30 1.66667 0.903563 0.161558
Q2FZR0   29 1.61111 0.903563 0.161558
Q2G1Z9   23 1.27778 0.903563 0.161558
Q2G1G0   21 1.16667 0.903563 0.161558
Q2FW57   22 1.22222 0.903563 0.161558
Q9RQP7   19 1.05556 0.903563 0.161558
Q2FXP0   30 1.66667 0.903563 0.161558
Q2FVV1   17 0.944444 -1.27278 0.943444
Q2FYU8   17 0.944444 -1.27278 0.943444
Q2FZ04   20 1.11111 0.903563 0.161558
Q2FVQ0   26 1.44444 0.903563 0.161558
Q2G151   24 1.33333 0.903563 0.161558
Q2FXF9   29 1.61111 0.903563 0.161558
Q2G242   18 1 0.903563 0.161558
Q2FZQ0   26 1.44444 0.903563 0.161558
Q2G1Q8   22 1.22222 0.903563 0.161558
Q2FYG1   31 1.67568 0.903563 0.161558
Q2G1N3   23 1.24324 0.903563 0.161558
Q2FV44   23 1.24324 0.903563 0.161558
Q2FXV4   27 1.45946 0.903563 0.161558
Q2G0I1   23 1.24324 0.903563 0.161558
Q2FZY0   21 1.13514 0.903563 0.161558
Q2G295   22 1.18919 0.903563 0.161558
Q2FWH3   26 1.40541 0.903563 0.161558
Q2G072   25 1.35135 0.903563 0.161558
Q2G217   31 1.67568 0.903563 0.161558
Q2FYP6   28 1.51351 0.903563 0.161558
Q9EZ12   25 1.35135 0.903563 0.161558
Q2FZ48   26 1.40541 0.903563 0.161558
Q2FY16   28 1.51351 0.903563 0.161558
Q2FZU3   26 1.40541 0.903563 0.161558
Q2FVV7   30 1.62162 0.903563 0.161558
Q2FWU0   14 0.756757 -1.27278 0.943444
P0A0Q0   27 1.45946 0.903563 0.161558
Q2FVS3   25 1.35135 0.903563 0.161558
Q2G0I6   29 1.56757 0.903563 0.161558
Q2FYP3   17 0.918919 -1.27278 0.943444
Q2FWM0   21 1.13514 0.903563 0.161558
Q2FZ36   22 1.18919 0.903563 0.161558
Q2G0Y8   33 1.78378 0.903563 0.161558
Q2FXF6   17 0.918919 -1.27278 0.943444
Q2FXM7   26 1.40541 0.903563 0.161558
Q2G1A6   22 1.18919 0.903563 0.161558
Q2G138   16 0.864865 -1.27278 0.943444
Q2FZR4   25 1.35135 0.903563 0.161558
Q2G162   14 0.756757 -1.27278 0.943444
Q2FYH2   23 1.24324 0.903563 0.161558
Q2FX56   24 1.2973 0.903563 0.161558
Q2FY68   25 1.35135 0.903563 0.161558
Q2G1K1   13 0.702703 -1.27278 0.943444
Q2G1A3   23 1.24324 0.903563 0.161558
Q2FZX4   24 1.2973 0.903563 0.161558
Q2G1M5   33 1.78378 0.903563 0.161558
Q2FVA3   20 1.08108 0.903563 0.161558
Q2G2G4   29 1.56757 0.903563 0.161558
Q2G0U3   22 1.18919 0.903563 0.161558
Q2FXQ6   17 0.918919 -1.27278 0.943444
Q2G0S2   24 1.2973 0.903563 0.161558
Q2G168   21 1.13514 0.903563 0.161558
Q2FZB0   22 1.18919 0.903563 0.161558
Q2G119   27 1.45946 0.903563 0.161558
Q2FVJ7   24 1.2973 0.903563 0.161558
Q2FY30   24 1.2973 0.903563 0.161558
Q2FXR3   26 1.40541 0.903563 0.161558
Q2G1Z0   21 1.13514 0.903563 0.161558
Q2G0A9   24 1.2973 0.903563 0.161558
O33599   22 1.18919 0.903563 0.161558
Q2FZ55   28 1.51351 0.903563 0.161558
Q2FYS0   23 1.24324 0.903563 0.161558
Q2G248   24 1.2973 0.903563 0.161558
Q2G049   24 1.2973 0.903563 0.161558
Q2FVA5   21 1.13514 0.903563 0.161558
Q2FUX8   24 1.2973 0.903563 0.161558
Q2G123   30 1.62162 0.903563 0.161558
Q2FVH0   30 1.62162 0.903563 0.161558
Q2FV01   14 0.756757 -1.27278 0.943444
Q2G2L2   19 1.02703 0.903563 0.161558
Q2FYW3   21 1.13514 0.903563 0.161558
Q2FZZ0   27 1.45946 0.903563 0.161558
Q2FVV8   34 1.83784 0.903563 0.161558
Q2G2W0   27 1.42105 0.903563 0.161558
Q2G041   19 1 0.903563 0.161558
P0A0B9   26 1.36842 0.903563 0.161558
Q2FYI6   23 1.21053 0.903563 0.161558
Q2G2S2   30 1.57895 0.903563 0.161558
Q2FVQ8   22 1.15789 0.903563 0.161558
Q2FVT2   24 1.26316 0.903563 0.161558
Q2G1Z5   23 1.21053 0.903563 0.161558
Q2G2A4   24 1.26316 0.903563 0.161558
P60393   22 1.15789 0.903563 0.161558
Q2G0P6   33 1.73684 0.903563 0.161558
Q2FW04   37 1.94737 0.903563 0.161558
Q2FYY9   24 1.26316 0.903563 0.161558
Q2FWP2   23 1.21053 0.903563 0.161558
Q2FVW4   18 0.947368 -1.27278 0.943444
Q2FY63   22 1.15789 0.903563 0.161558
Q2FZ68   18 0.947368 -1.27278 0.943444
Q2G1E2   20 1.05263 0.903563 0.161558
Q2G2T8   23 1.21053 0.903563 0.161558
Q2FY71   21 1.10526 0.903563 0.161558
Q2FVI1   17 0.894737 -1.27278 0.943444
Q2G0W2   24 1.26316 0.903563 0.161558
Q2G238   26 1.36842 0.903563 0.161558
Q2FZR1   23 1.21053 0.903563 0.161558
Q2FXN2   22 1.15789 0.903563 0.161558
Q2FXH6   16 0.842105 -1.27278 0.943444
Q2FXM3   23 1.21053 0.903563 0.161558
Q2FZW3   25 1.31579 0.903563 0.161558
Q2FWM9   25 1.31579 0.903563 0.161558
Q2FUW9   15 0.789474 -1.27278 0.943444
Q2FW91   16 0.842105 -1.27278 0.943444
Q2G137   21 1.10526 0.903563 0.161558
Q2FVM0   23 1.21053 0.903563 0.161558
Q2G057   21 1.10526 0.903563 0.161558
Q2FXP5   22 1.15789 0.903563 0.161558
Q2G1H2   15 0.789474 -1.27278 0.943444
Q2FX99   13 0.684211 -1.27278 0.943444
Q2G0J4   25 1.31579 0.903563 0.161558
Q2FX74   17 0.894737 -1.27278 0.943444
Q2G1J9   23 1.21053 0.903563 0.161558
Q2G1F7   12 0.631579 -1.27278 0.943444
Q2G2R8   25 1.31579 0.903563 0.161558
Q2FW32   19 1 0.903563 0.161558
Q2FXZ4   23 1.21053 0.903563 0.161558
Q2FUT0   22 1.15789 0.903563 0.161558
Q2G084   29 1.52632 0.903563 0.161558
Q2G148   26 1.36842 0.903563 0.161558
Q2FYR0   31 1.63158 0.903563 0.161558
Q2FW86   22 1.15789 0.903563 0.161558
Q2FW01   26 1.36842 0.903563 0.161558
Q2FUX9   21 1.10526 0.903563 0.161558
Q2G212   21 1.10526 0.903563 0.161558
Q2FZ84   24 1.26316 0.903563 0.161558
Q2G0Y0   27 1.42105 0.903563 0.161558
Q2FYU4   25 1.31579 0.903563 0.161558
Q2G223   23 1.21053 0.903563 0.161558
Q2G136   20 1.05263 0.903563 0.161558
Q2G0G6   24 1.26316 0.903563 0.161558
Q2FWY6   27 1.42105 0.903563 0.161558
Q2FWZ2   28 1.47368 0.903563 0.161558
Q2G240   27 1.42105 0.903563 0.161558
O05154   22 1.15789 0.903563 0.161558
Q2FXP4   22 1.15789 0.903563 0.161558
Q2FVH5   24 1.26316 0.903563 0.161558
Q2FYP0   20 1.02564 0.903563 0.161558
Q2FUW5   18 0.923077 -1.27278 0.943444
Q2FX66   12 0.615385 -1.27278 0.943444
Q2G1P4   13 0.666667 -1.27278 0.943444
Q2FYI9   29 1.48718 0.903563 0.161558
Q2G0I7   29 1.48718 0.903563 0.161558
Q2FXQ9   26 1.33333 0.903563 0.161558
Q2FXL0   24 1.23077 0.903563 0.161558
Q2FYR7   22 1.12821 0.903563 0.161558
Q2G1W4   25 1.28205 0.903563 0.161558
Q2G2C8   23 1.17949 0.903563 0.161558
Q2G163   27 1.38462 0.903563 0.161558
Q2FWL9   16 0.820513 -1.27278 0.943444
Q2FZH3   25 1.28205 0.903563 0.161558
Q2FZR5   30 1.53846 0.903563 0.161558
Q2G1W6   30 1.53846 0.903563 0.161558
Q2FWA5   23 1.17949 0.903563 0.161558
Q2FX17   25 1.28205 0.903563 0.161558
Q2FXY1   25 1.28205 0.903563 0.161558
Q2G2W1   19 0.974359 -1.27278 0.943444
Q2FV06   14 0.717949 -1.27278 0.943444
Q2FYW6   31 1.58974 0.903563 0.161558
Q2G281   17 0.871795 -1.27278 0.943444
Q2G227   25 1.28205 0.903563 0.161558
Q2FWZ5   21 1.07692 0.903563 0.161558
Q2FZX0   23 1.17949 0.903563 0.161558
Q2FV51   22 1.12821 0.903563 0.161558
Q2G082   28 1.4359 0.903563 0.161558
Q2FWX4   7 0.358974 -1.27278 0.943444
Q2FZT1   31 1.58974 0.903563 0.161558
Q2FYF3   23 1.17949 0.903563 0.161558
Q2FXW9   18 0.923077 -1.27278 0.943444
O34090   24 1.23077 0.903563 0.161558
Q2FVE1   18 0.923077 -1.27278 0.943444
Q2FZL5   26 1.33333 0.903563 0.161558
Q2G258   28 1.4359 0.903563 0.161558
Q2FZW5   20 1.02564 0.903563 0.161558
Q2FW63   19 0.974359 -1.27278 0.943444
Q2FXB4   34 1.74359 0.903563 0.161558
Q2G1T5   10 0.512821 -1.27278 0.943444
Q2G1J5   21 1.07692 0.903563 0.161558
Q2G0V0   30 1.53846 0.903563 0.161558
Q2G0M7   30 1.53846 0.903563 0.161558
Q2G1I5   31 1.58974 0.903563 0.161558
Q2G146   23 1.17949 0.903563 0.161558
Q2G1P6   24 1.23077 0.903563 0.161558
Q2G1W8   24 1.2 0.903563 0.161558
Q2G035   22 1.1 0.903563 0.161558
Q2G1I3   32 1.6 0.903563 0.161558
Q2FWM2   22 1.1 0.903563 0.161558
Q2FYJ3   30 1.5 0.903563 0.161558
Q2G0L8   29 1.45 0.903563 0.161558
Q2G164   30 1.5 0.903563 0.161558
Q2FVT7   23 1.15 0.903563 0.161558
Q2G1R3   22 1.1 0.903563 0.161558
Q2G1T6   24 1.2 0.903563 0.161558
Q2FZN7   29 1.45 0.903563 0.161558
Q2FY83   25 1.25 0.903563 0.161558
Q2FZX9   28 1.4 0.903563 0.161558
Q2FYL5   22 1.1 0.903563 0.161558
Q2G218   26 1.3 0.903563 0.161558
Q2G0M5   24 1.2 0.903563 0.161558
Q2FW78   14 0.7 -1.27278 0.943444
P52078   28 1.4 0.903563 0.161558
Q7X2S2   25 1.25 0.903563 0.161558
Q2FZG4   26 1.3 0.903563 0.161558
Q2G0M4   26 1.3 0.903563 0.161558
Q2FVA2   28 1.4 0.903563 0.161558
Q2G115   26 1.3 0.903563 0.161558
Q2G0M8   27 1.35 0.903563 0.161558
Q2G1U4   25 1.25 0.903563 0.161558
Q2G1D0   29 1.45 0.903563 0.161558
Q2G2S0   24 1.2 0.903563 0.161558
Q2G2N5   24 1.2 0.903563 0.161558
Q2G222   29 1.45 0.903563 0.161558
Q2G1C8   28 1.4 0.903563 0.161558
Q2FV40   23 1.15 0.903563 0.161558
Q2FXT1   20 1 0.903563 0.161558
Q2FZZ2   23 1.15 0.903563 0.161558
Q2FY01   27 1.35 0.903563 0.161558
Q2FVJ8   26 1.3 0.903563 0.161558
Q2FXK2   33 1.65 0.903563 0.161558
Q2FUS7   25 1.25 0.903563 0.161558
Q2FVP1   17 0.85 -1.27278 0.943444
Q2FYN7   11 0.55 -1.27278 0.943444
P69848   24 1.2 0.903563 0.161558
Q2FWN8   27 1.35 0.903563 0.161558
Q2FV62   21 1.05 0.903563 0.161558
Q2FWW7   26 1.3 0.903563 0.161558
Q2G1Y5   28 1.4 0.903563 0.161558
Q2FXA3   29 1.45 0.903563 0.161558
Q2FYV3   22 1.1 0.903563 0.161558
Q2G1H4   27 1.35 0.903563 0.161558
Q2G038   28 1.4 0.903563 0.161558
Q2G161   13 0.65 -1.27278 0.943444
Q2FYV1   24 1.2 0.903563 0.161558
Q2FZ09   27 1.35 0.903563 0.161558
Q2FW90   25 1.25 0.903563 0.161558
Q2G290   23 1.15 0.903563 0.161558
P60611   19 0.95 -1.27278 0.943444
Q2FV58   28 1.4 0.903563 0.161558
Q2G0C6   25 1.25 0.903563 0.161558
Q2G050   19 0.95 -1.27278 0.943444
Q2G0V2   24 1.2 0.903563 0.161558
Q2FVQ4   21 1.05 0.903563 0.161558
Q2G094   24 1.17073 0.903563 0.161558
Q2FY59   27 1.31707 0.903563 0.161558
Q2FVX7   26 1.26829 0.903563 0.161558
Q2FVP4   23 1.12195 0.903563 0.161558
Q2G185   26 1.26829 0.903563 0.161558
Q2FXP8   14 0.682927 -1.27278 0.943444
Q2G275   21 1.02439 0.903563 0.161558
Q2G1D9   23 1.12195 0.903563 0.161558
Q2FXI3   23 1.12195 0.903563 0.161558
Q2FYM2   20 0.97561 -1.27278 0.943444
P14738   10 0.487805 -1.27278 0.943444
Q2G2Q2   23 1.12195 0.903563 0.161558
Q2G0M9   29 1.41463 0.903563 0.161558
Q2FY67   24 1.17073 0.903563 0.161558
Q2FWX8   11 0.536585 -1.27278 0.943444
Q2FUT9   28 1.36585 0.903563 0.161558
Q2FZS0   28 1.36585 0.903563 0.161558
Q2G2A8   27 1.31707 0.903563 0.161558
Q2FUY2   9 0.439024 -1.27278 0.943444
Q2FZL8   27 1.31707 0.903563 0.161558
Q2FW93   13 0.634146 -1.27278 0.943444
Q2G1L7   27 1.31707 0.903563 0.161558
Q2FW41   23 1.12195 0.903563 0.161558
Q2FZY6   26 1.26829 0.903563 0.161558
Q2G042   13 0.634146 -1.27278 0.943444
Q2FWK2   26 1.26829 0.903563 0.161558
Q2FYF4   21 1.02439 0.903563 0.161558
Q2FZP2   21 1.02439 0.903563 0.161558
Q2G1G7   19 0.926829 -1.27278 0.943444
Q2G1H5   28 1.36585 0.903563 0.161558
Q2G2S7   17 0.829268 -1.27278 0.943444
Q2FY53   24 1.17073 0.903563 0.161558
Q2G1N2   25 1.21951 0.903563 0.161558
Q2G2V2   22 1.07317 0.903563 0.161558
Q2G1H6   38 1.85366 0.903563 0.161558
Q2FZA9   27 1.31707 0.903563 0.161558
Q2FXI5   24 1.17073 0.903563 0.161558
Q2G206   16 0.780488 -1.27278 0.943444
Q2FWN6   25 1.21951 0.903563 0.161558
Q2FUQ2   26 1.26829 0.903563 0.161558
Q2G1K3   19 0.926829 -1.27278 0.943444
Q2FZ76   34 1.65854 0.903563 0.161558
Q2FY54   21 1.02439 0.903563 0.161558
Q2G289   25 1.21951 0.903563 0.161558
Q2FY14   25 1.21951 0.903563 0.161558
Q2FV77   29 1.41463 0.903563 0.161558
Q2G064   29 1.41463 0.903563 0.161558
Q2G033   25 1.21951 0.903563 0.161558
Q2G198   21 1.02439 0.903563 0.161558
Q2G0K4   18 0.878049 -1.27278 0.943444
Q2G0V3   28 1.36585 0.903563 0.161558
Q2FWE2   31 1.47619 0.903563 0.161558
Q2G089   25 1.19048 0.903563 0.161558
Q2FZL3   30 1.42857 0.903563 0.161558
Q2G087   25 1.19048 0.903563 0.161558
Q2G0A7   19 0.904762 -1.27278 0.943444
Q2FVF9   29 1.38095 0.903563 0.161558
Q2G071   30 1.42857 0.903563 0.161558
Q2FUZ2   23 1.09524 0.903563 0.161558
Q2FY27   28 1.33333 0.903563 0.161558
Q2FXX4   31 1.47619 0.903563 0.161558
Q2G1E6   20 0.952381 -1.27278 0.943444
Q2G1G5   22 1.04762 0.903563 0.161558
Q2G2Q3   23 1.09524 0.903563 0.161558
Q2FZF0   21 1 0.903563 0.161558
Q2G2D2   25 1.19048 0.903563 0.161558
Q2FXT4   20 0.952381 -1.27278 0.943444
Q2FZI8   28 1.33333 0.903563 0.161558
Q2FUS8   10 0.47619 -1.27278 0.943444
Q2FVR9   25 1.19048 0.903563 0.161558
Q2FXP2   21 1 0.903563 0.161558
Q2FX94   22 1.04762 0.903563 0.161558
Q2G2A5   24 1.14286 0.903563 0.161558
Q2FZP7   24 1.14286 0.903563 0.161558
Q2G1R7   25 1.19048 0.903563 0.161558
Q2G015   11 0.52381 -1.27278 0.943444
Q2FZF4   33 1.57143 0.903563 0.161558
Q2G1E5   17 0.809524 -1.27278 0.943444
Q2FWH9   20 0.952381 -1.27278 0.943444
Q2G069   24 1.14286 0.903563 0.161558
Q2FZK3   28 1.33333 0.903563 0.161558
Q2FZU5   27 1.28571 0.903563 0.161558
Q2FYT4   20 0.952381 -1.27278 0.943444
Q2FWK4   22 1.04762 0.903563 0.161558
Q2FY40   24 1.14286 0.903563 0.161558
Q2FWY4   11 0.52381 -1.27278 0.943444
Q2G156   25 1.19048 0.903563 0.161558
Q2G045   23 1.09524 0.903563 0.161558
Q2FZS6   19 0.904762 -1.27278 0.943444
Q2FYC7   30 1.42857 0.903563 0.161558
Q2FW73   20 0.952381 -1.27278 0.943444
Q2G1H3   25 1.19048 0.903563 0.161558
Q2FXJ6   24 1.14286 0.903563 0.161558
Q2FUS2   16 0.744186 -1.27278 0.943444
Q2G120   26 1.2093 0.903563 0.161558
Q2G2T9   24 1.11628 0.903563 0.161558
Q2G1N9   20 0.930233 -1.27278 0.943444
Q2FXL9   24 1.11628 0.903563 0.161558
Q2G0W4   23 1.06977 0.903563 0.161558
Q2G0R6   20 0.930233 -1.27278 0.943444
Q2G1C4   25 1.16279 0.903563 0.161558
Q2FWY9   28 1.30233 0.903563 0.161558
Q2G1K4   24 1.11628 0.903563 0.161558
Q2FYK3   25 1.16279 0.903563 0.161558
Q2G1N4   24 1.11628 0.903563 0.161558
Q2G065   26 1.2093 0.903563 0.161558
Q2FX88   34 1.5814 0.903563 0.161558
Q2FVW9   29 1.34884 0.903563 0.161558
Q2G1E0   18 0.837209 -1.27278 0.943444
Q2G2P2   24 1.11628 0.903563 0.161558
Q2G0V5   17 0.790698 -1.27278 0.943444
Q2FWA2   29 1.34884 0.903563 0.161558
Q2FZU1   28 1.30233 0.903563 0.161558
Q2FX77   22 1.02326 0.903563 0.161558
Q2FW75   26 1.2093 0.903563 0.161558
Q2FUT5   24 1.11628 0.903563 0.161558
Q2G234   24 1.11628 0.903563 0.161558
Q2FZU6   26 1.2093 0.903563 0.161558
Q2G1Y2   21 0.976744 -1.27278 0.943444
Q2FXN7   16 0.744186 -1.27278 0.943444
Q2G2J3   16 0.744186 -1.27278 0.943444
Q2G0G1   26 1.2093 0.903563 0.161558
Q2FW62   32 1.48837 0.903563 0.161558
Q2FUP7   24 1.11628 0.903563 0.161558
Q2G1J3   23 1.06977 0.903563 0.161558
Q2FZ15   30 1.39535 0.903563 0.161558
Q2G1D3   23 1.06977 0.903563 0.161558
Q2G0K2   26 1.2093 0.903563 0.161558
Q2FWC1   27 1.25581 0.903563 0.161558
Q2FXM5   25 1.16279 0.903563 0.161558
Q2FY46   18 0.837209 -1.27278 0.943444
Q2G1K0   25 1.16279 0.903563 0.161558
Q2FXT6   25 1.16279 0.903563 0.161558
Q2FZM4   25 1.16279 0.903563 0.161558
Q2FXG1   28 1.30233 0.903563 0.161558
Q2FXL1   23 1.06977 0.903563 0.161558
Q2FWX5   26 1.2093 0.903563 0.161558
# cudaSaTabsearch LTYPE = T LORDER = F LSOLN = F
# QUERY ID = PF08010 
# DBFILE = ./tableaux.ascii.DB                                                             
Q2G1I1   21 0.954545 -1.27278  0.943444
Q2G1K2   27 1.22727 0.903563  0.161558
Q2FUU5   23 1.04545 0.903563  0.161558
Q2FXB6   25 1.13636 0.903563  0.161558
Q2FZU2   24 1.09091 0.903563  0.161558
Q2FZK0   21 0.954545 -1.27278  0.943444
Q2FY33   34 1.54545 0.903563  0.161558
Q2G098   27 1.22727 0.903563  0.161558
Q2FZ46   23 1.04545 0.903563  0.161558
Q2FZQ5   22 1 0.903563  0.161558
Q2FXU8   19 0.863636 -1.27278  0.943444
Q9EZ08   22 1 0.903563  0.161558
Q2G1B9   26 1.18182 0.903563  0.161558
Q2FZ73   24 1.09091 0.903563  0.161558
Q2FY35   25 1.13636 0.903563  0.161558
Q2FZ16   35 1.59091 0.903563  0.161558
Q2FYR2   26 1.18182 0.903563  0.161558
Q2FWY3   9 0.409091 -1.27278  0.943444
Q2G2F5   27 1.22727 0.903563  0.161558
Q2G032   21 0.954545 -1.27278  0.943444
Q2FZ10   27 1.22727 0.903563  0.161558
Q2G255   24 1.09091 0.903563  0.161558
Q2G0X6   23 1.04545 0.903563  0.161558
Q2FYH0   26 1.18182 0.903563  0.161558
Q2FXJ9   21 0.954545 -1.27278  0.943444
Q2FZT4   29 1.31818 0.903563  0.161558
Q2FVE6   32 1.45455 0.903563  0.161558
Q2FYD3   11 0.5 -1.27278  0.943444
Q2FXT5   21 0.954545 -1.27278  0.943444
Q2FY60   22 1 0.903563  0.161558
Q2G2D7   27 1.22727 0.903563  0.161558
Q2FX16   23 1.04545 0.903563  0.161558
Q2FZ34   26 1.18182 0.903563  0.161558
Q2G1S4   23 1.04545 0.903563  0.161558
Q2G147   31 1.40909 0.903563  0.161558
Q2G1J7   21 0.954545 -1.27278  0.943444
Q2G2A7   25 1.13636 0.903563  0.161558
Q2G2M6   24 1.09091 0.903563  0.161558
Q2FV30   29 1.31818 0.903563  0.161558
Q2FVL5   27 1.22727 0.903563  0.161558
Q2FXY0   25 1.13636 0.903563  0.161558
Q2FZL1   30 1.36364 0.903563  0.161558
Q2FW45   21 0.954545 -1.27278  0.943444
Q2FZU0   22 0.977778 -1.27278  0.943444
Q2FWZ0   24 1.06667 0.903563  0.161558
Q2G2H5   20 0.888889 -1.27278  0.943444
Q2FYG9   30 1.33333 0.903563  0.161558
Q2G2X6   31 1.37778 0.903563  0.161558
Q2G155   22 0.977778 -1.27278  0.943444
Q2FXY9   24 1.06667 0.903563  0.161558
Q2FZ37   25 1.11111 0.903563  0.161558
Q2FVI7   25 1.11111 0.903563  0.161558
Q2FYS1   29 1.28889 0.903563  0.161558
Q2FXL5   28 1.24444 0.903563  0.161558
Q2G1J4   22 0.977778 -1.27278  0.943444
Q2FWZ3   18 0.8 -1.27278  0.943444
Q2G2P7   23 1.02222 0.903563  0.161558
Q2FVH3   32 1.42222 0.903563  0.161558
Q2FZ31   28 1.24444 0.903563  0.161558
Q2G283   31 1.37778 0.903563  0.161558
Q2FZ66   27 1.2 0.903563  0.161558
Q2FWY7   13 0.577778 -1.27278  0.943444
Q2G1F9   28 1.24444 0.903563  0.161558
Q2FZJ4   30 1.33333 0.903563  0.161558
Q2FZQ1   27 1.2 0.903563  0.161558
Q2FY80   18 0.8 -1.27278  0.943444
Q2G2D4   18 0.8 -1.27278  0.943444
Q2FYP1   24 1.06667 0.903563  0.161558
Q2FYF9   16 0.711111 -1.27278  0.943444
Q2G0B3   23 1.02222 0.903563  0.161558
Q2FUT8   21 0.933333 -1.27278  0.943444
Q2FYR1   24 1.06667 0.903563  0.161558
Q2FYL3   26 1.15556 0.903563  0.161558
Q2FVG4   19 0.844444 -1.27278  0.943444
Q2FVP8   19 0.844444 -1.27278  0.943444
Q2FZ28   20 0.869565 -1.27278  0.943444
Q2G1F0   26 1.13043 0.903563  0.161558
P95689   27 1.17391 0.903563  0.161558
Q2FYH6   25 1.08696 0.903563  0.161558
Q2FXD1   26 1.13043 0.903563  0.161558
Q2G0X5   20 0.869565 -1.27278  0.943444
Q2FXN8   18 0.782609 -1.27278  0.943444
Q2G0N0   27 1.17391 0.903563  0.161558
Q2G268   22 0.956522 -1.27278  0.943444
Q2FV61   32 1.3913 0.903563  0.161558
Q2FXL7   21 0.913043 -1.27278  0.943444
Q2FUR5   23 1 0.903563  0.161558
Q2FXV6   27 1.17391 0.903563  0.161558
Q2G2C5   26 1.13043 0.903563  0.161558
Q2FVJ6   24 1.04348 0.903563  0.161558
Q2G1Y4   25 1.08696 0.903563  0.161558
Q2FVI0   20 0.869565 -1.27278  0.943444
Q2FXJ8   20 0.869565 -1.27278  0.943444
Q2FZU7   26 1.13043 0.903563  0.161558
Q2G2X4   22 0.956522 -1.27278  0.943444
Q2FZA8   26 1.13043 0.903563  0.161558
Q2FW96   24 1.04348 0.903563  0.161558
Q2FYV4   25 1.08696 0.903563  0.161558
O07325   29 1.26087 0.903563  0.161558
Q2G1C1   23 1 0.903563  0.161558
Q2FZR9   31 1.34783 0.903563  0.161558
Q2FVW3   29 1.26087 0.903563  0.161558
Q2G124   28 1.21739 0.903563  0.161558
P0C0V7   24 1.04348 0.903563  0.161558
Q2FX52   24 1.02128 0.903563  0.161558
Q2G2C7   26 1.10638 0.903563  0.161558
Q2G2D5   25 1.06383 0.903563  0.161558
Q2FXQ7   22 0.93617 -1.27278  0.943444
Q2FZW0   23 0.978723 -1.27278  0.943444
Q2FVG3   31 1.31915 0.903563  0.161558
Q2FXR4   29 1.23404 0.903563  0.161558
Q2FZ67   23 0.978723 -1.27278  0.943444
Q2G243   27 1.14894 0.903563  0.161558
Q2FV76   28 1.19149 0.903563  0.161558
Q2FVZ4   31 1.31915 0.903563  0.161558
Q2FWC5   29 1.23404 0.903563  0.161558
Q2FZY3   28 1.19149 0.903563  0.161558
Q2FWH5   22 0.93617 -1.27278  0.943444
Q2G241   24 1.02128 0.903563  0.161558
Q2FV35   27 1.14894 0.903563  0.161558
Q2G0T5   21 0.893617 -1.27278  0.943444
Q2G1A9   22 0.93617 -1.27278  0.943444
Q2FYU7   26 1.10638 0.903563  0.161558
Q2G2E0   17 0.723404 -1.27278  0.943444
Q2FVT6   26 1.10638 0.903563  0.161558
Q2G0D7   21 0.893617 -1.27278  0.943444
Q2G1M6   20 0.851064 -1.27278  0.943444
Q2G0A6   17 0.723404 -1.27278  0.943444
Q2FUY6   25 1.06383 0.903563  0.161558
Q2FYJ2   24 1.02128 0.903563  0.161558
Q2G2E5   24 1 0.903563  0.161558
Q2G2P5   27 1.125 0.903563  0.161558
Q2G1R6   23 0.958333 -1.27278  0.943444
Q2FYF0   21 0.875 -1.27278  0.943444
Q2FVH8   19 0.791667 -1.27278  0.943444
Q2FUU3   27 1.125 0.903563  0.161558
Q2FVG8   24 1 0.903563  0.161558
Q9ZAH5   25 1.04167 0.903563  0.161558
Q2G2U0   24 1 0.903563  0.161558
Q2FYR4   24 1 0.903563  0.161558
Q2G256   21 0.875 -1.27278  0.943444
Q2FVY0   21 0.875 -1.27278  0.943444
Q2G0Q2   24 1 0.903563  0.161558
Q2G0R2   25 1.04167 0.903563  0.161558
Q2G0Q3   24 1 0.903563  0.161558
Q2FWZ9   21 0.875 -1.27278  0.943444
Q53705   26 1.08333 0.903563  0.161558
Q2G2U3   26 1.08333 0.903563  0.161558
Q2FYY6   30 1.25 0.903563  0.161558
Q2FWL3   20 0.833333 -1.27278  0.943444
Q2FY50   21 0.875 -1.27278  0.943444
Q2FXN4   26 1.08333 0.903563  0.161558
Q2G179   20 0.833333 -1.27278  0.943444
Q2G1L6   22 0.916667 -1.27278  0.943444
Q2FXU4   27 1.125 0.903563  0.161558
Q2G1E9   28 1.16667 0.903563  0.161558
Q2G232   23 0.958333 -1.27278  0.943444
Q2FXH9   25 1.04167 0.903563  0.161558
Q2G0X3   13 0.541667 -1.27278  0.943444
Q2FXD0   26 1.08333 0.903563  0.161558
Q2G0G3   24 1 0.903563  0.161558
Q2FWW3   24 1 0.903563  0.161558
Q2FYG0   21 0.857143 -1.27278  0.943444
Q2FZS9   17 0.693878 -1.27278  0.943444
Q2FYS2   26 1.06122 0.903563  0.161558
Q2G2U4   13 0.530612 -1.27278  0.943444
Q2FWJ9   23 0.938776 -1.27278  0.943444
Q2FWF0   25 1.02041 0.903563  0.161558
Q2FXR9   22 0.897959 -1.27278  0.943444
Q2FZV7   19 0.77551 -1.27278  0.943444
Q2G1W0   31 1.26531 0.903563  0.161558
Q2G2I0   22 0.897959 -1.27278  0.943444
Q2G153   24 0.979592 -1.27278  0.943444
Q2FWD7   27 1.10204 0.903563  0.161558
Q2FY15   21 0.857143 -1.27278  0.943444
Q2FV54   17 0.693878 -1.27278  0.943444
Q2FZ74   26 1.06122 0.903563  0.161558
Q2FYV5   27 1.10204 0.903563  0.161558
Q2G2I1   22 0.897959 -1.27278  0.943444
Q2FXZ6   21 0.857143 -1.27278  0.943444
Q2G0U0   25 1.02041 0.903563  0.161558
Q2G0Y6   23 0.938776 -1.27278  0.943444
Q2FXJ0   19 0.77551 -1.27278  0.943444
Q2FY43   28 1.12 0.903563  0.161558
Q2FWM1   13 0.52 -1.27278  0.943444
Q2FVJ1   21 0.84 -1.27278  0.943444
Q2G0K3   25 1 0.903563  0.161558
Q2FY66   25 1 0.903563  0.161558
Q2FW99   15 0.6 -1.27278  0.943444
Q2FV10   21 0.84 -1.27278  0.943444
Q2FXJ5   25 1 0.903563  0.161558
Q2FX69   8 0.32 -1.27278  0.943444
Q2G0B2   24 0.96 -1.27278  0.943444
Q2FX14   24 0.96 -1.27278  0.943444
Q2FYD8   20 0.8 -1.27278  0.943444
Q2FWE5   22 0.88 -1.27278  0.943444
Q2G2A3   26 1.04 0.903563  0.161558
Q2FZH8   22 0.88 -1.27278  0.943444
Q2FX51   22 0.88 -1.27278  0.943444
Q2FWE8   22 0.88 -1.27278  0.943444
Q2G088   26 1.04 0.903563  0.161558
Q2G028   24 0.941176 -1.27278  0.943444
Q2G1S3   24 0.941176 -1.27278  0.943444
Q2FYN4   23 0.901961 -1.27278  0.943444
Q2FX86   24 0.941176 -1.27278  0.943444
Q2G2S8   21 0.823529 -1.27278  0.943444
Q2FUW8   22 0.862745 -1.27278  0.943444
Q2FWD4   25 0.980392 -1.27278  0.943444
Q2FVH6   25 0.980392 -1.27278  0.943444
Q2G029   23 0.901961 -1.27278  0.943444
Q2G1R5   23 0.901961 -1.27278  0.943444
Q2FX65   10 0.392157 -1.27278  0.943444
Q2FZV6   27 1.05882 0.903563  0.161558
Q2G1P1   26 1.01961 0.903563  0.161558
Q2FVU4   28 1.09804 0.903563  0.161558
Q2FVT5   30 1.17647 0.903563  0.161558
Q2G2H4   28 1.09804 0.903563  0.161558
Q2FZ58   21 0.823529 -1.27278  0.943444
Q2FVJ2   23 0.901961 -1.27278  0.943444
Q2FXW5   25 0.980392 -1.27278  0.943444
Q2FWK1   29 1.13725 0.903563  0.161558
Q2G031   24 0.941176 -1.27278  0.943444
Q2G0U1   25 0.980392 -1.27278  0.943444
Q2FW46   21 0.823529 -1.27278  0.943444
Q2FZY5   29 1.13725 0.903563  0.161558
Q2FZI5   29 1.11538 0.903563  0.161558
Q2FYR9   26 1 0.903563  0.161558
Q2FZ92   23 0.884615 -1.27278  0.943444
Q2G1D5   21 0.807692 -1.27278  0.943444
Q2FXM2   23 0.884615 -1.27278  0.943444
Q2FVM2   31 1.19231 0.903563  0.161558
Q2FZN2   22 0.846154 -1.27278  0.943444
Q2G1U8   24 0.923077 -1.27278  0.943444
Q2FVS7   21 0.807692 -1.27278  0.943444
Q2FWB5   25 0.961538 -1.27278  0.943444
Q2FXX1   27 1.03846 0.903563  0.161558
Q2G2J9   24 0.923077 -1.27278  0.943444
Q2G0Y7   25 0.961538 -1.27278  0.943444
Q2FW81   23 0.884615 -1.27278  0.943444
Q2FWK3   21 0.807692 -1.27278  0.943444
Q2FY34   23 0.884615 -1.27278  0.943444
Q2FXF8   22 0.846154 -1.27278  0.943444
Q2FXI9   23 0.884615 -1.27278  0.943444
Q05615   25 0.943396 -1.27278  0.943444
Q2FUW4   22 0.830189 -1.27278  0.943444
Q2FVF4   30 1.13208 0.903563  0.161558
Q2FWI3   21 0.792453 -1.27278  0.943444
Q2FWG8   24 0.90566 -1.27278  0.943444
Q2G0R0   19 0.716981 -1.27278  0.943444
Q2G0I4   25 0.943396 -1.27278  0.943444
Q2FV67   25 0.943396 -1.27278  0.943444
Q2G091   20 0.754717 -1.27278  0.943444
Q2G1U1   23 0.867925 -1.27278  0.943444
Q2FUX7   22 0.830189 -1.27278  0.943444
Q2FY51   26 0.981132 -1.27278  0.943444
Q2FYP2   18 0.679245 -1.27278  0.943444
Q2G0F8   18 0.679245 -1.27278  0.943444
Q2FXH5   26 0.981132 -1.27278  0.943444
Q2G193   25 0.943396 -1.27278  0.943444
Q2FWD6   23 0.867925 -1.27278  0.943444
Q2FZ98   23 0.851852 -1.27278  0.943444
Q2FYQ2   23 0.851852 -1.27278  0.943444
Q2FWL5   19 0.703704 -1.27278  0.943444
Q2FV16   27 1 0.903563  0.161558
Q2FWX9   20 0.740741 -1.27278  0.943444
Q2G1J0   24 0.888889 -1.27278  0.943444
Q2G235   24 0.888889 -1.27278  0.943444
Q2FXK1   20 0.740741 -1.27278  0.943444
Q2FWF4   22 0.814815 -1.27278  0.943444
Q2FZC8   25 0.925926 -1.27278  0.943444
Q2FZQ4   21 0.777778 -1.27278  0.943444
O52582   20 0.740741 -1.27278  0.943444
Q2FZI6   22 0.814815 -1.27278  0.943444
Q2FUW7   19 0.703704 -1.27278  0.943444
Q2G2M9   21 0.777778 -1.27278  0.943444
Q2FZD0   29 1.07407 0.903563  0.161558
Q2FWK7   24 0.888889 -1.27278  0.943444
Q2FWU4   9 0.333333 -1.27278  0.943444
Q2FUX4   24 0.888889 -1.27278  0.943444
Q2G2V3   25 0.925926 -1.27278  0.943444
O05204   23 0.851852 -1.27278  0.943444
Q2FYC2   19 0.690909 -1.27278  0.943444
Q2FZP6   23 0.836364 -1.27278  0.943444
Q2G0L2   24 0.872727 -1.27278  0.943444
Q2FZV1   23 0.836364 -1.27278  0.943444
Q2FVQ5   23 0.836364 -1.27278  0.943444
Q2FZW6   26 0.945455 -1.27278  0.943444
Q2FZI3   24 0.872727 -1.27278  0.943444
Q2G219   26 0.945455 -1.27278  0.943444
Q2FZR2   22 0.8 -1.27278  0.943444
Q2FXZ2   19 0.690909 -1.27278  0.943444
Q2FYC6   24 0.872727 -1.27278  0.943444
Q2FYZ5   27 0.964286 -1.27278  0.943444
Q2FWN4   25 0.892857 -1.27278  0.943444
Q2G221   18 0.642857 -1.27278  0.943444
Q2FZX5   26 0.928571 -1.27278  0.943444
Q2FUW3   22 0.785714 -1.27278  0.943444
Q2G2H3   20 0.714286 -1.27278  0.943444
Q2FY08   25 0.892857 -1.27278  0.943444
Q2FXU5   24 0.857143 -1.27278  0.943444
Q2G1F8   21 0.75 -1.27278  0.943444
Q2FYW4   24 0.857143 -1.27278  0.943444
Q2G142   20 0.714286 -1.27278  0.943444
Q2G1U3   26 0.928571 -1.27278  0.943444
Q2FZ18   19 0.678571 -1.27278  0.943444
Q2FV24   24 0.857143 -1.27278  0.943444
Q2G1C2   21 0.75 -1.27278  0.943444
Q2FYZ4   25 0.892857 -1.27278  0.943444
Q2FWT4   22 0.785714 -1.27278  0.943444
Q2FUX1   21 0.75 -1.27278  0.943444
Q2FZG9   22 0.77193 -1.27278  0.943444
Q2FVC1   25 0.877193 -1.27278  0.943444
Q2FYT3   19 0.666667 -1.27278  0.943444
Q2FY82   26 0.912281 -1.27278  0.943444
Q2FV02   25 0.877193 -1.27278  0.943444
Q2FXJ2   23 0.807018 -1.27278  0.943444
Q2FZ02   21 0.736842 -1.27278  0.943444
Q2G0L3   24 0.842105 -1.27278  0.943444
Q2FZH5   26 0.912281 -1.27278  0.943444
Q2FWH4   21 0.736842 -1.27278  0.943444
Q2FW49   21 0.736842 -1.27278  0.943444
Q93T05   22 0.77193 -1.27278  0.943444
Q2FX73   21 0.736842 -1.27278  0.943444
Q2G239   21 0.724138 -1.27278  0.943444
Q2G121   20 0.689655 -1.27278  0.943444
Q2FY11   26 0.896552 -1.27278  0.943444
Q2FV11   25 0.862069 -1.27278  0.943444
Q2FZ05   23 0.793103 -1.27278  0.943444
Q2G253   22 0.758621 -1.27278  0.943444
Q2FW98   24 0.827586 -1.27278  0.943444
Q2G205   26 0.896552 -1.27278  0.943444
Q2FVE7   21 0.724138 -1.27278  0.943444
Q2FYD0   18 0.62069 -1.27278  0.943444
Q2FZ19   24 0.827586 -1.27278  0.943444
Q2G1C7   26 0.896552 -1.27278  0.943444
Q2FV60   28 0.965517 -1.27278  0.943444
Q2FY64   22 0.758621 -1.27278  0.943444
Q2FZI9   24 0.827586 -1.27278  0.943444
Q2FV57   27 0.915254 -1.27278  0.943444
Q2FXA5   26 0.881356 -1.27278  0.943444
Q2G2U8   26 0.881356 -1.27278  0.943444
Q2FZP0   23 0.779661 -1.27278  0.943444
Q2FZL7   19 0.644068 -1.27278  0.943444
Q2FZR3   21 0.711864 -1.27278  0.943444
Q2FWA0   26 0.881356 -1.27278  0.943444
Q2G090   20 0.677966 -1.27278  0.943444
Q2G1H0   21 0.7 -1.27278  0.943444
Q2FZP4   23 0.766667 -1.27278  0.943444
Q2FUX0   23 0.766667 -1.27278  0.943444
Q2FV86   20 0.666667 -1.27278  0.943444
Q2FV14   27 0.9 -1.27278  0.943444
Q2FUT2   23 0.766667 -1.27278  0.943444
Q2FZ64   22 0.733333 -1.27278  0.943444
Q2FUW1   15 0.491803 -1.27278  0.943444
Q2FWI0   20 0.655738 -1.27278  0.943444
Q2G2K5   23 0.754098 -1.27278  0.943444
Q2FWK6   21 0.688525 -1.27278  0.943444
Q2G0T9   25 0.819672 -1.27278  0.943444
Q2G078   22 0.721311 -1.27278  0.943444
Q2G1P3   26 0.852459 -1.27278  0.943444
Q2G274   22 0.709677 -1.27278  0.943444
Q2FZD4   20 0.645161 -1.27278  0.943444
Q2FYS5   23 0.741935 -1.27278  0.943444
Q2G1K5   25 0.806452 -1.27278  0.943444
Q2G1L5   23 0.741935 -1.27278  0.943444
Q2G1M9   26 0.83871 -1.27278  0.943444
Q2FX67   18 0.580645 -1.27278  0.943444
Q2FZ32   21 0.677419 -1.27278  0.943444
Q2FWH7   18 0.580645 -1.27278  0.943444
Q2FXT8   23 0.730159 -1.27278  0.943444
Q2FUQ3   26 0.825397 -1.27278  0.943444
Q2G1Y6   24 0.761905 -1.27278  0.943444
Q2FX68   17 0.539683 -1.27278  0.943444
Q2FWD1   22 0.698413 -1.27278  0.943444
Q2FUZ8   25 0.793651 -1.27278  0.943444
Q2G1F5   26 0.825397 -1.27278  0.943444
Q2G2T6   21 0.666667 -1.27278  0.943444
Q2FYD2   17 0.539683 -1.27278  0.943444
Q2FYA1   25 0.793651 -1.27278  0.943444
Q2FY21   22 0.698413 -1.27278  0.943444
Q2FZD3   20 0.634921 -1.27278  0.943444
Q2G1Z4   21 0.666667 -1.27278  0.943444
Q2G0S3   20 0.625 -1.27278  0.943444
Q2FVQ3   22 0.6875 -1.27278  0.943444
Q2G2J4   25 0.78125 -1.27278  0.943444
Q2G2B8   26 0.8125 -1.27278  0.943444
Q2G0L5   9 0.28125 -1.27278  0.943444
Q2FW72   26 0.8125 -1.27278  0.943444
Q2FYT8   22 0.6875 -1.27278  0.943444
Q2FXM9   23 0.71875 -1.27278  0.943444
Q2G1Y0   23 0.71875 -1.27278  0.943444
Q2G2D0   20 0.625 -1.27278  0.943444
Q2G2M2   22 0.6875 -1.27278  0.943444
Q2G1B7   20 0.625 -1.27278  0.943444
Q2G1B8   19 0.59375 -1.27278  0.943444
Q2G0M6   25 0.78125 -1.27278  0.943444
Q2G1D8   26 0.8 -1.27278  0.943444
Q2FV70   22 0.676923 -1.27278  0.943444
Q2FV72   20 0.615385 -1.27278  0.943444
Q2FVB2   23 0.707692 -1.27278  0.943444
Q2G122   26 0.8 -1.27278  0.943444
Q2G1W2   28 0.848485 -1.27278  0.943444
Q2FWW1   17 0.515152 -1.27278  0.943444
Q2G1F4   25 0.757576 -1.27278  0.943444
Q2G093   21 0.636364 -1.27278  0.943444
Q2FXY7   25 0.757576 -1.27278  0.943444
Q2G1C6   22 0.666667 -1.27278  0.943444
Q2FZ20   23 0.69697 -1.27278  0.943444
O50581   20 0.597015 -1.27278  0.943444
Q2G1N1   26 0.776119 -1.27278  0.943444
Q2G188   19 0.558824 -1.27278  0.943444
Q2G296   23 0.676471 -1.27278  0.943444
Q2G2E9   24 0.705882 -1.27278  0.943444
Q2G294   26 0.764706 -1.27278  0.943444
Q2FWJ5   19 0.558824 -1.27278  0.943444
Q2FW03   20 0.57971 -1.27278  0.943444
Q2G0N1   20 0.57971 -1.27278  0.943444
Q2FZJ0   22 0.637681 -1.27278  0.943444
Q2FYZ9   20 0.57971 -1.27278  0.943444
Q2FV74   18 0.521739 -1.27278  0.943444
Q2FXP7   21 0.608696 -1.27278  0.943444
Q2FXU1   21 0.608696 -1.27278  0.943444
Q2G1M8   28 0.811594 -1.27278  0.943444
Q2FXY4   23 0.666667 -1.27278  0.943444
Q2FZ94   20 0.571429 -1.27278  0.943444
Q2FYI0   22 0.619718 -1.27278  0.943444
Q2FXT9   27 0.760563 -1.27278  0.943444
Q2G0D2   23 0.638889 -1.27278  0.943444
Q2FYB7   19 0.527778 -1.27278  0.943444
Q2FVN8   19 0.527778 -1.27278  0.943444
Q2FZ49   17 0.472222 -1.27278  0.943444
Q2FUW6   20 0.555556 -1.27278  0.943444
Q2G1P7   20 0.555556 -1.27278  0.943444
Q2FW70   24 0.657534 -1.27278  0.943444
Q2G0W1   20 0.547945 -1.27278  0.943444
Q2G024   20 0.547945 -1.27278  0.943444
Q2G1G8   22 0.60274 -1.27278  0.943444
Q2G1R9   25 0.684932 -1.27278  0.943444
O06446   19 0.520548 -1.27278  0.943444
Q2G1C9   27 0.739726 -1.27278  0.943444
Q2FXV8   19 0.513514 -1.27278  0.943444
Q2G0P5   20 0.540541 -1.27278  0.943444
Q2FV64   21 0.56 -1.27278  0.943444
Q2FV87   21 0.552632 -1.27278  0.943444
Q2G1K9   27 0.701299 -1.27278  0.943444
Q2G266   19 0.493506 -1.27278  0.943444
Q59801   23 0.589744 -1.27278  0.943444
Q2FXH2   20 0.512821 -1.27278  0.943444
Q53727   19 0.481013 -1.27278  0.943444
Q2G2Q0   19 0.481013 -1.27278  0.943444
Q2FZD8   29 0.725 -1.27278  0.943444
Q2FYS4   19 0.475 -1.27278  0.943444
Q2G1G2   23 0.575 -1.27278  0.943444
Q2FXV9   20 0.493827 -1.27278  0.943444
Q2G0L4   11 0.271605 -1.27278  0.943444
Q2FXR8   20 0.493827 -1.27278  0.943444
Q2FYJ0   19 0.469136 -1.27278  0.943444
Q2FZS8   18 0.439024 -1.27278  0.943444
Q2FXN9   18 0.428571 -1.27278  0.943444
Q2FYM1   19 0.452381 -1.27278  0.943444
Q2FVZ5   23 0.547619 -1.27278  0.943444
Q2FVL8   17 0.4 -1.27278  0.943444
Q2FZ40   24 0.564706 -1.27278  0.943444
Q2FYH5   19 0.44186 -1.27278  0.943444
Q2FXB3   21 0.477273 -1.27278  0.943444
Q2FYS9   21 0.466667 -1.27278  0.943444
Q2G1Q4   19 0.422222 -1.27278  0.943444
Q2FVC3   17 0.377778 -1.27278  0.943444
Q2G046   19 0.417582 -1.27278  0.943444
Q2FWU3   13 0.285714 -1.27278  0.943444
Q2FZ72   18 0.395604 -1.27278  0.943444
Q2FZ82   19 0.417582 -1.27278  0.943444
Q9F1K0   18 0.382979 -1.27278  0.943444
Q2FVV9   23 0.469388 -1.27278  0.943444
Q2FZT6   15 0.30303 -1.27278  0.943444
Q2FWU5   14 0.282828 -1.27278  0.943444
Q2FYC8   17 0.34 -1.27278  0.943444
Q2FZK7   19 0.372549 -1.27278  0.943444
Q2G2C1   19 0.372549 -1.27278  0.943444
Q2FZT5   18 0.342857 -1.27278  0.943444
Q2G0R8   20 0.377358 -1.27278  0.943444
Q2FW95   19 0.358491 -1.27278  0.943444
Q2G0N5   19 0.345455 -1.27278  0.943444
P47768   22 0.392857 -1.27278  0.943444
Q2FXH4   17 0.300885 -1.27278  0.943444
Q2FVM1   23 0.40708 -1.27278  0.943444
```
