## Supplementary Data 3 for "Mining folded proteomes in the era of accurate structure prediction": PF08014.output

```
# cudaSaTabsearch LTYPE = T LORDER = F LSOLN = F
# QUERY ID = PF08014 
# DBFILE = ./tableaux.ascii.DB                                                             
Q2G0V6   0 0 -1.27278 0.943444
Q2G075   0 0 -1.27278 0.943444
Q2G083   0 0 -1.27278 0.943444
Q2FZN3   0 0 -1.27278 0.943444
Q2FY90   0 0 -1.27278 0.943444
Q2FX91   0 0 -1.27278 0.943444
Q2FX54   0 0 -1.27278 0.943444
Q2FYQ4   0 0 -1.27278 0.943444
Q2G284   0 0 -1.27278 0.943444
Q2G0S4   0 0 -1.27278 0.943444
Q2FWM3   0 0 -1.27278 0.943444
Q2FX81   0 0 -1.27278 0.943444
Q2FXC6   0 0 -1.27278 0.943444
Q2FWJ7   0 0 -1.27278 0.943444
Q2FYJ9   0 0 -1.27278 0.943444
Q2G2E6   0 0 -1.27278 0.943444
Q2FWV0   0 0 -1.27278 0.943444
Q2FZC3   0 0 -1.27278 0.943444
Q2FVH9   0 0 -1.27278 0.943444
Q2FXQ5   0 0 -1.27278 0.943444
Q2FZU4   0 0 -1.27278 0.943444
Q2FYF8   0 0 -1.27278 0.943444
Q2FUR4   0 0 -1.27278 0.943444
Q2FYI2   0 0 -1.27278 0.943444
Q2FYY2   0 0 -1.27278 0.943444
Q2FW58   0 0 -1.27278 0.943444
P0C7Z3   0 0 -1.27278 0.943444
Q2G0T2   0 0 -1.27278 0.943444
Q2G1G9   0 0 -1.27278 0.943444
Q2FVJ0   0 0 -1.27278 0.943444
Q2FZ80   0 0 -1.27278 0.943444
Q2G1R4   0 0 -1.27278 0.943444
Q2FW02   0 0 -1.27278 0.943444
Q2G1X3   0 0 -1.27278 0.943444
Q2FWW4   0 0 -1.27278 0.943444
Q2FZE1   0 0 -1.27278 0.943444
Q2FY31   0 0 -1.27278 0.943444
Q2G018   0 0 -1.27278 0.943444
Q2FZI0   0 0 -1.27278 0.943444
Q2FUZ7   0 0 -1.27278 0.943444
Q2G250   0 0 -1.27278 0.943444
Q2FWU8   0 0 -1.27278 0.943444
Q2FYX5   0 0 -1.27278 0.943444
Q2FZY2   0 0 -1.27278 0.943444
Q2FZX8   0 0 -1.27278 0.943444
Q2FUY8   0 0 -1.27278 0.943444
Q2FV73   0 0 -1.27278 0.943444
Q2G0C5   0 0 -1.27278 0.943444
Q2FZ52   0 0 -1.27278 0.943444
Q2FVK6   0 0 -1.27278 0.943444
Q2G0Z3   0 0 -1.27278 0.943444
Q2FZJ8   0 0 -1.27278 0.943444
Q2FY57   0 0 -1.27278 0.943444
Q2G0W3   0 0 -1.27278 0.943444
Q2G0I2   0 0 -1.27278 0.943444
Q2FYX1   0 0 -1.27278 0.943444
Q2G0H2   0 0 -1.27278 0.943444
Q2FWJ8   0 0 -1.27278 0.943444
Q2FWZ7   0 0 -1.27278 0.943444
Q2FV04   0 0 -1.27278 0.943444
Q2G0H6   0 0 -1.27278 0.943444
Q2G291   0 0 -1.27278 0.943444
Q2G1A7   0 0 -1.27278 0.943444
Q2FVS8   0 0 -1.27278 0.943444
Q2FZ26   0 0 -1.27278 0.943444
Q2FXJ3   0 0 -1.27278 0.943444
Q2G231   0 0 -1.27278 0.943444
Q2G2N0   0 0 -1.27278 0.943444
Q2G2I2   0 0 -1.27278 0.943444
Q2FYU3   0 0 -1.27278 0.943444
Q2FWY5   0 0 -1.27278 0.943444
Q2G2E3   0 0 -1.27278 0.943444
Q2FV09   0 0 -1.27278 0.943444
Q2FX72   0 0 -1.27278 0.943444
Q2FWA3   0 0 -1.27278 0.943444
Q2FWF2   0 0 -1.27278 0.943444
Q2G0E4   0 0 -1.27278 0.943444
Q2G251   0 0 -1.27278 0.943444
P0C818   0 0 -1.27278 0.943444
Q2FXQ2   0 0 -1.27278 0.943444
Q2FXD4   0 0 -1.27278 0.943444
Q2G014   0 0 -1.27278 0.943444
Q2FWI9   0 0 -1.27278 0.943444
Q2FX79   0 0 -1.27278 0.943444
Q2FVP7   0 0 -1.27278 0.943444
Q2FZN4   0 0 -1.27278 0.943444
Q2FWU6   0 0 -1.27278 0.943444
Q2G2Y1   0 0 -1.27278 0.943444
Q2FYF6   0 0 -1.27278 0.943444
Q2FXK0   0 0 -1.27278 0.943444
Q2FVI9   0 0 -1.27278 0.943444
Q2G246   0 0 -1.27278 0.943444
Q2G053   0 0 -1.27278 0.943444
Q2FWK8   0 0 -1.27278 0.943444
Q2FXL8   0 0 -1.27278 0.943444
Q2G0Q4   0 0 -1.27278 0.943444
Q2FVB7   0 0 -1.27278 0.943444
Q2FYD6   0 0 -1.27278 0.943444
Q2FXK9   0 0 -1.27278 0.943444
Q2FV78   0 0 -1.27278 0.943444
Q2FXG4   0 0 -1.27278 0.943444
Q2G0C8   0 0 -1.27278 0.943444
Q2FWU9   0 0 -1.27278 0.943444
Q2FUX2   0 0 -1.27278 0.943444
Q2FYI8   0 0 -1.27278 0.943444
Q2FXA1   0 0 -1.27278 0.943444
Q2FV49   0 0 -1.27278 0.943444
Q2G1S0   0 0 -1.27278 0.943444
Q2G0G0   0 0 -1.27278 0.943444
P0C805   0 0 -1.27278 0.943444
Q2FWV9   0 0 -1.27278 0.943444
Q2G152   0 0 -1.27278 0.943444
Q2FX48   0 0 -1.27278 0.943444
Q2FXS5   0 0 -1.27278 0.943444
Q2FWL4   0 0 -1.27278 0.943444
P0C7Y1   0 0 -1.27278 0.943444
Q2FXA2   0 0 -1.27278 0.943444
Q2FY96   0 0 -1.27278 0.943444
Q2FVJ3   0 0 -1.27278 0.943444
Q2FZ24   0 0 -1.27278 0.943444
Q2G1X4   0 0 -1.27278 0.943444
Q2FYM6   0 0 -1.27278 0.943444
Q2FWX6   0 0 -1.27278 0.943444
Q2G1D2   0 0 -1.27278 0.943444
Q2FWC0   0 0 -1.27278 0.943444
Q2FZG7   0 0 -1.27278 0.943444
Q2G2P1   0 0 -1.27278 0.943444
Q2G1M4   0 0 -1.27278 0.943444
Q2FX29   0 0 -1.27278 0.943444
Q2FUZ3   0 0 -1.27278 0.943444
Q2FVZ9   0 0 -1.27278 0.943444
Q2G2N3   0 0 -1.27278 0.943444
Q2G237   0 0 -1.27278 0.943444
Q2FXN5   0 0 -1.27278 0.943444
Q2FYP7   0 0 -1.27278 0.943444
Q2FWC8   0 0 -1.27278 0.943444
Q2G209   0 0 -1.27278 0.943444
Q2FXX7   0 0 -1.27278 0.943444
Q2FV05   0 0 -1.27278 0.943444
Q2FWM8   0 0 -1.27278 0.943444
Q2FV00   0 0 -1.27278 0.943444
Q2FZF2   0 0 -1.27278 0.943444
Q2FV80   0 0 -1.27278 0.943444
Q2FZZ7   0 0 -1.27278 0.943444
Q2FWH8   0 0 -1.27278 0.943444
Q2FVS5   0 0 -1.27278 0.943444
Q2FWY0   0 0 -1.27278 0.943444
Q2FZM3   0 0 -1.27278 0.943444
Q2FZW8   0 0 -1.27278 0.943444
Q2FVY7   0 0 -1.27278 0.943444
Q2FXJ1   0 0 -1.27278 0.943444
Q2G0T7   0 0 -1.27278 0.943444
Q2FW40   0 0 -1.27278 0.943444
Q2FYU9   0 0 -1.27278 0.943444
Q2FUR0   0 0 -1.27278 0.943444
Q2G215   0 0 -1.27278 0.943444
Q2G169   0 0 -1.27278 0.943444
Q2G034   0 0 -1.27278 0.943444
Q2FUV8   1 0.0769231 -1.27278 0.943444
Q2FW44   2 0.153846 -1.27278 0.943444
Q2FYJ8   0 0 -1.27278 0.943444
Q2FVR6   2 0.153846 -1.27278 0.943444
Q2G183   2 0.153846 -1.27278 0.943444
Q2G0S1   2 0.153846 -1.27278 0.943444
Q2FX83   0 0 -1.27278 0.943444
Q2FYF7   2 0.153846 -1.27278 0.943444
Q2G166   2 0.153846 -1.27278 0.943444
Q2FX20   2 0.153846 -1.27278 0.943444
Q2G020   2 0.153846 -1.27278 0.943444
Q2FVC0   0 0 -1.27278 0.943444
Q2FVD1   0 0 -1.27278 0.943444
Q2FWH1   2 0.153846 -1.27278 0.943444
Q2FYX2   2 0.153846 -1.27278 0.943444
Q2FZB5   2 0.153846 -1.27278 0.943444
Q2G0G8   2 0.153846 -1.27278 0.943444
P0A0I4   2 0.153846 -1.27278 0.943444
Q2G2C6   2 0.153846 -1.27278 0.943444
Q2FVB1   2 0.153846 -1.27278 0.943444
Q2FYN1   2 0.153846 -1.27278 0.943444
Q2FV79   2 0.153846 -1.27278 0.943444
Q2FVU9   2 0.153846 -1.27278 0.943444
Q2G0W5   2 0.153846 -1.27278 0.943444
Q2FW60   2 0.153846 -1.27278 0.943444
Q2G269   2 0.153846 -1.27278 0.943444
Q2FZS1   2 0.153846 -1.27278 0.943444
Q2G1Y3   2 0.153846 -1.27278 0.943444
Q2FWA4   2 0.153846 -1.27278 0.943444
Q2G0C0   2 0.153846 -1.27278 0.943444
Q2G2J6   0 0 -1.27278 0.943444
Q2G1R2   2 0.153846 -1.27278 0.943444
Q2FXY8   2 0.153846 -1.27278 0.943444
Q2FYL2   2 0.153846 -1.27278 0.943444
Q2FYS3   0 0 -1.27278 0.943444
Q2FXS0   2 0.153846 -1.27278 0.943444
Q2FWA7   0 0 -1.27278 0.943444
Q2FWV8   2 0.153846 -1.27278 0.943444
Q2G279   2 0.153846 -1.27278 0.943444
Q2FYB5   1 0.0769231 -1.27278 0.943444
Q2G175   2 0.153846 -1.27278 0.943444
Q2FZ07   1 0.0769231 -1.27278 0.943444
Q2FVG7   2 0.153846 -1.27278 0.943444
Q2G2P3   2 0.153846 -1.27278 0.943444
Q2FZA3   2 0.153846 -1.27278 0.943444
Q2FYE1   2 0.153846 -1.27278 0.943444
Q2G2F8   0 0 -1.27278 0.943444
Q2FWS8   0 0 -1.27278 0.943444
Q2FXD8   2 0.153846 -1.27278 0.943444
Q2FX46   2 0.153846 -1.27278 0.943444
Q2FYB4   2 0.153846 -1.27278 0.943444
Q2FYC0   2 0.153846 -1.27278 0.943444
Q2FUY5   2 0.153846 -1.27278 0.943444
Q2FYF2   0 0 -1.27278 0.943444
Q2G0R4   0 0 -1.27278 0.943444
Q2G1L1   2 0.153846 -1.27278 0.943444
Q2FYB0   1 0.0769231 -1.27278 0.943444
Q2FWW5   2 0.153846 -1.27278 0.943444
Q2FX04   2 0.153846 -1.27278 0.943444
Q2FV33   2 0.153846 -1.27278 0.943444
Q2FUX6   2 0.153846 -1.27278 0.943444
Q2FVP5   0 0 -1.27278 0.943444
Q2G0W7   2 0.153846 -1.27278 0.943444
Q2FXV1   2 0.153846 -1.27278 0.943444
Q2G096   2 0.153846 -1.27278 0.943444
Q2FV68   2 0.153846 -1.27278 0.943444
Q2FVY6   2 0.153846 -1.27278 0.943444
Q2FYY0   2 0.153846 -1.27278 0.943444
Q2G005   2 0.153846 -1.27278 0.943444
Q2G2B4   2 0.153846 -1.27278 0.943444
Q2FVZ7   2 0.153846 -1.27278 0.943444
Q2FW55   2 0.153846 -1.27278 0.943444
Q2FV92   2 0.153846 -1.27278 0.943444
Q2FYV9   2 0.153846 -1.27278 0.943444
Q2FW74   2 0.153846 -1.27278 0.943444
Q2FVK9   2 0.153846 -1.27278 0.943444
Q2FZA4   2 0.153846 -1.27278 0.943444
Q2FV25   0 0 -1.27278 0.943444
Q2FYG8   2 0.153846 -1.27278 0.943444
Q2G216   2 0.153846 -1.27278 0.943444
Q2FZ69   2 0.153846 -1.27278 0.943444
Q2FV97   2 0.153846 -1.27278 0.943444
Q2FZ95   0 0 -1.27278 0.943444
Q2FZN8   2 0.153846 -1.27278 0.943444
Q2FZG2   2 0.153846 -1.27278 0.943444
Q2G259   2 0.153846 -1.27278 0.943444
Q2FYB6   2 0.153846 -1.27278 0.943444
Q2FZD1   2 0.153846 -1.27278 0.943444
Q2FYT6   2 0.153846 -1.27278 0.943444
Q2G0Y2   2 0.153846 -1.27278 0.943444
Q2FWZ1   2 0.153846 -1.27278 0.943444
Q2FVC8   2 0.153846 -1.27278 0.943444
Q2G2H1   2 0.153846 -1.27278 0.943444
Q2FY47   2 0.153846 -1.27278 0.943444
Q2FX78   2 0.153846 -1.27278 0.943444
Q2FX47   2 0.153846 -1.27278 0.943444
Q2FZA7   2 0.153846 -1.27278 0.943444
Q2FV32   2 0.153846 -1.27278 0.943444
Q2FYE6   0 0 -1.27278 0.943444
Q2FZ41   2 0.153846 -1.27278 0.943444
Q2FYG3   1 0.0769231 -1.27278 0.943444
Q2FX01   2 0.153846 -1.27278 0.943444
Q2FXU6   2 0.153846 -1.27278 0.943444
Q2FYL7   2 0.153846 -1.27278 0.943444
Q2FWQ3   2 0.153846 -1.27278 0.943444
Q2FZY9   2 0.153846 -1.27278 0.943444
Q2FV50   2 0.153846 -1.27278 0.943444
Q2FUY7   2 0.153846 -1.27278 0.943444
Q2FXP6   2 0.153846 -1.27278 0.943444
Q2G1S9   2 0.153846 -1.27278 0.943444
Q2FX18   2 0.153846 -1.27278 0.943444
Q2FYU0   0 0 -1.27278 0.943444
Q2FXZ7   5 0.37037 -1.27278 0.943444
Q2G051   5 0.37037 -1.27278 0.943444
Q2FWS3   4 0.296296 -1.27278 0.943444
Q2FW14   5 0.37037 -1.27278 0.943444
Q2FYD7   4 0.296296 -1.27278 0.943444
Q9RQP8   6 0.444444 -1.27278 0.943444
Q2FZK2   4 0.296296 -1.27278 0.943444
Q2FWI7   4 0.296296 -1.27278 0.943444
Q2G182   3 0.222222 -1.27278 0.943444
Q2FYT7   4 0.296296 -1.27278 0.943444
Q2FV46   4 0.296296 -1.27278 0.943444
Q2FY58   2 0.148148 -1.27278 0.943444
Q2FX06   2 0.148148 -1.27278 0.943444
Q2FZH0   4 0.296296 -1.27278 0.943444
Q2FUZ4   4 0.296296 -1.27278 0.943444
Q2G102   5 0.37037 -1.27278 0.943444
Q2G1R8   5 0.37037 -1.27278 0.943444
Q2G2J1   5 0.37037 -1.27278 0.943444
Q2FX71   3 0.222222 -1.27278 0.943444
Q2FUZ5   2 0.148148 -1.27278 0.943444
Q2FYP5   4 0.296296 -1.27278 0.943444
Q2G048   0 0 -1.27278 0.943444
Q2FUQ0   3 0.222222 -1.27278 0.943444
Q2FWS7   5 0.37037 -1.27278 0.943444
Q2FV65   2 0.148148 -1.27278 0.943444
Q2G125   2 0.148148 -1.27278 0.943444
Q2FYT2   6 0.444444 -1.27278 0.943444
Q2FVH7   2 0.148148 -1.27278 0.943444
Q2G127   5 0.37037 -1.27278 0.943444
Q2FYI5   3 0.222222 -1.27278 0.943444
Q2FYX4   4 0.296296 -1.27278 0.943444
Q2G0M3   5 0.37037 -1.27278 0.943444
Q2FW87   4 0.296296 -1.27278 0.943444
Q2G211   1 0.0740741 -1.27278 0.943444
Q2FXR5   4 0.296296 -1.27278 0.943444
Q2FWR5   3 0.222222 -1.27278 0.943444
Q2FYD5   3 0.222222 -1.27278 0.943444
Q2FY94   2 0.148148 -1.27278 0.943444
Q2G2W8   4 0.296296 -1.27278 0.943444
Q2FZL9   5 0.37037 -1.27278 0.943444
Q2FYT9   4 0.296296 -1.27278 0.943444
Q2FX44   4 0.296296 -1.27278 0.943444
Q2FXB2   2 0.148148 -1.27278 0.943444
Q2FVF6   5 0.37037 -1.27278 0.943444
Q2G2F6   2 0.148148 -1.27278 0.943444
Q2G2C3   2 0.148148 -1.27278 0.943444
Q2FYA5   4 0.296296 -1.27278 0.943444
Q2FYB1   6 0.444444 -1.27278 0.943444
Q2G011   5 0.37037 -1.27278 0.943444
Q2FV29   2 0.148148 -1.27278 0.943444
Q2FVW1   6 0.444444 -1.27278 0.943444
Q2FYA4   4 0.296296 -1.27278 0.943444
Q2FY26   5 0.37037 -1.27278 0.943444
Q2FXC1   4 0.296296 -1.27278 0.943444
Q2G2T0   5 0.37037 -1.27278 0.943444
Q2FY62   2 0.148148 -1.27278 0.943444
Q2G2K4   6 0.444444 -1.27278 0.943444
Q2FW65   6 0.444444 -1.27278 0.943444
Q2FY05   4 0.296296 -1.27278 0.943444
Q2FV96   4 0.296296 -1.27278 0.943444
Q2G1S7   2 0.148148 -1.27278 0.943444
Q2FWS9   3 0.222222 -1.27278 0.943444
Q2G180   5 0.37037 -1.27278 0.943444
Q2G0L6   4 0.296296 -1.27278 0.943444
Q2G189   2 0.148148 -1.27278 0.943444
Q2FYD9   1 0.0740741 -1.27278 0.943444
Q2FWM6   2 0.148148 -1.27278 0.943444
Q2FXA6   2 0.148148 -1.27278 0.943444
Q2G0U8   4 0.296296 -1.27278 0.943444
Q2FXD9   2 0.148148 -1.27278 0.943444
Q2FWF9   0 0 -1.27278 0.943444
Q2FXS3   5 0.37037 -1.27278 0.943444
Q2FXX6   6 0.444444 -1.27278 0.943444
Q2FWU2   5 0.37037 -1.27278 0.943444
Q2FXD5   4 0.296296 -1.27278 0.943444
Q2FZK8   6 0.444444 -1.27278 0.943444
Q2FV15   2 0.148148 -1.27278 0.943444
Q2FZZ5   4 0.296296 -1.27278 0.943444
Q2FW48   4 0.296296 -1.27278 0.943444
Q2FYB3   5 0.37037 -1.27278 0.943444
Q2FWT5   4 0.296296 -1.27278 0.943444
Q2FVH4   3 0.222222 -1.27278 0.943444
Q2FWP4   6 0.444444 -1.27278 0.943444
Q2FYX9   4 0.296296 -1.27278 0.943444
Q2G1U7   2 0.148148 -1.27278 0.943444
Q2FXY6   6 0.444444 -1.27278 0.943444
Q2FYT1   3 0.222222 -1.27278 0.943444
Q2G244   5 0.37037 -1.27278 0.943444
Q2FX30   1 0.0740741 -1.27278 0.943444
Q2FVZ3   4 0.296296 -1.27278 0.943444
Q2FWP5   6 0.444444 -1.27278 0.943444
Q2FX41   3 0.222222 -1.27278 0.943444
Q2G2R5   4 0.296296 -1.27278 0.943444
Q2G2S3   6 0.428571 -1.27278 0.943444
Q2G004   4 0.285714 -1.27278 0.943444
Q2FWV1   7 0.5 -1.27278 0.943444
Q2G003   6 0.428571 -1.27278 0.943444
Q2FZV3   4 0.285714 -1.27278 0.943444
Q2G026   6 0.428571 -1.27278 0.943444
Q2FXG7   2 0.142857 -1.27278 0.943444
Q2FYL8   2 0.142857 -1.27278 0.943444
Q2FZB6   2 0.142857 -1.27278 0.943444
Q2FZE4   6 0.428571 -1.27278 0.943444
Q2FX11   6 0.428571 -1.27278 0.943444
Q2G0Y3   6 0.428571 -1.27278 0.943444
Q2FZW7   4 0.285714 -1.27278 0.943444
Q2FX21   8 0.571429 -1.27278 0.943444
Q2G092   10 0.714286 -1.27278 0.943444
Q2FZB7   4 0.285714 -1.27278 0.943444
Q2G0J9   10 0.714286 -1.27278 0.943444
Q2G1X2   6 0.428571 -1.27278 0.943444
Q2FZD6   8 0.571429 -1.27278 0.943444
Q2FW67   7 0.5 -1.27278 0.943444
Q2G111   5 0.357143 -1.27278 0.943444
Q2G2Y4   7 0.5 -1.27278 0.943444
Q2FY38   4 0.285714 -1.27278 0.943444
Q2FWJ0   7 0.5 -1.27278 0.943444
Q2G2T5   7 0.5 -1.27278 0.943444
Q2FVG6   5 0.357143 -1.27278 0.943444
Q2G1V8   7 0.5 -1.27278 0.943444
Q2G1L0   4 0.285714 -1.27278 0.943444
Q2FXD6   6 0.428571 -1.27278 0.943444
P0C948   4 0.285714 -1.27278 0.943444
Q2G1M2   5 0.357143 -1.27278 0.943444
Q2FVW8   6 0.428571 -1.27278 0.943444
Q2FX24   5 0.357143 -1.27278 0.943444
Q2FWS4   7 0.5 -1.27278 0.943444
Q2FYQ3   4 0.285714 -1.27278 0.943444
Q2G254   6 0.428571 -1.27278 0.943444
Q2FWB4   4 0.285714 -1.27278 0.943444
Q2FUP8   4 0.285714 -1.27278 0.943444
Q2FZC2   5 0.357143 -1.27278 0.943444
Q2FYE4   7 0.5 -1.27278 0.943444
Q2FWS2   7 0.5 -1.27278 0.943444
Q2FY03   8 0.571429 -1.27278 0.943444
Q2FVS6   7 0.5 -1.27278 0.943444
Q2FXV2   2 0.142857 -1.27278 0.943444
Q2G2L6   4 0.285714 -1.27278 0.943444
Q2G2I5   4 0.285714 -1.27278 0.943444
Q2FYA2   6 0.428571 -1.27278 0.943444
Q2FWV7   4 0.285714 -1.27278 0.943444
Q2FXE7   6 0.428571 -1.27278 0.943444
Q2G0J6   6 0.428571 -1.27278 0.943444
Q2FUU4   10 0.714286 -1.27278 0.943444
Q2FVJ4   4 0.285714 -1.27278 0.943444
Q2FZM9   6 0.428571 -1.27278 0.943444
Q2FZ51   7 0.5 -1.27278 0.943444
Q2FY22   7 0.5 -1.27278 0.943444
Q2G2Q1   6 0.428571 -1.27278 0.943444
Q2G109   6 0.428571 -1.27278 0.943444
Q2G1D6   9 0.642857 -1.27278 0.943444
Q2FVC9   4 0.285714 -1.27278 0.943444
Q2G2R6   11 0.785714 -1.27278 0.943444
Q2FZ85   7 0.5 -1.27278 0.943444
Q2FVK4   6 0.428571 -1.27278 0.943444
Q2G1V9   3 0.214286 -1.27278 0.943444
Q2G2H6   4 0.285714 -1.27278 0.943444
Q2FWS6   11 0.785714 -1.27278 0.943444
Q2FZW4   6 0.428571 -1.27278 0.943444
Q2G1M3   9 0.642857 -1.27278 0.943444
Q2G1M0   6 0.428571 -1.27278 0.943444
Q2G1Y9   6 0.428571 -1.27278 0.943444
Q2FX45   4 0.285714 -1.27278 0.943444
Q2FWP8   5 0.357143 -1.27278 0.943444
Q2FYP4   7 0.5 -1.27278 0.943444
Q2FYL1   6 0.428571 -1.27278 0.943444
Q2G1L4   6 0.428571 -1.27278 0.943444
Q2FUQ7   6 0.428571 -1.27278 0.943444
Q2G247   2 0.142857 -1.27278 0.943444
Q2FVV0   6 0.428571 -1.27278 0.943444
Q2FYU6   7 0.5 -1.27278 0.943444
Q2G2N6   7 0.5 -1.27278 0.943444
Q2FXC9   5 0.357143 -1.27278 0.943444
Q2FX42   6 0.428571 -1.27278 0.943444
Q2FX26   8 0.571429 -1.27278 0.943444
Q2FWF3   2 0.142857 -1.27278 0.943444
Q2FZY1   8 0.571429 -1.27278 0.943444
Q2FW15   11 0.758621 -1.27278 0.943444
P0A0G2   6 0.413793 -1.27278 0.943444
Q2G2G5   10 0.689655 -1.27278 0.943444
Q2FY39   10 0.689655 -1.27278 0.943444
Q2G0B5   5 0.344828 -1.27278 0.943444
Q2FZI1   9 0.62069 -1.27278 0.943444
Q2FUQ6   9 0.62069 -1.27278 0.943444
Q2FVR5   8 0.551724 -1.27278 0.943444
Q2G2W6   10 0.689655 -1.27278 0.943444
Q2FZR8   6 0.413793 -1.27278 0.943444
Q2FVY8   14 0.965517 -1.27278 0.943444
Q2FZ60   9 0.62069 -1.27278 0.943444
Q2FV82   8 0.551724 -1.27278 0.943444
Q2FX23   9 0.62069 -1.27278 0.943444
Q2G1G3   9 0.62069 -1.27278 0.943444
P68805   6 0.413793 -1.27278 0.943444
Q2FVL0   10 0.689655 -1.27278 0.943444
Q2G2J0   9 0.62069 -1.27278 0.943444
Q2FZF1   11 0.758621 -1.27278 0.943444
Q2FXU9   9 0.62069 -1.27278 0.943444
Q2G1A2   8 0.551724 -1.27278 0.943444
Q2G1C3   7 0.482759 -1.27278 0.943444
Q2G1D4   8 0.551724 -1.27278 0.943444
Q2G0A8   6 0.413793 -1.27278 0.943444
Q2FVC7   4 0.275862 -1.27278 0.943444
Q2G133   9 0.62069 -1.27278 0.943444
Q2FY86   8 0.551724 -1.27278 0.943444
Q2FX92   8 0.551724 -1.27278 0.943444
Q2FW47   2 0.137931 -1.27278 0.943444
Q2G1T9   3 0.206897 -1.27278 0.943444
Q2FVU8   5 0.344828 -1.27278 0.943444
Q2FVD7   9 0.62069 -1.27278 0.943444
Q2FX55   5 0.344828 -1.27278 0.943444
Q2FVD3   8 0.551724 -1.27278 0.943444
Q2G2B5   4 0.275862 -1.27278 0.943444
Q2FWV6   8 0.551724 -1.27278 0.943444
Q2FW29   7 0.482759 -1.27278 0.943444
Q2G0W6   2 0.137931 -1.27278 0.943444
Q2FVD2   6 0.413793 -1.27278 0.943444
Q2FWR8   6 0.413793 -1.27278 0.943444
Q2FXA0   8 0.551724 -1.27278 0.943444
Q2FZB4   6 0.413793 -1.27278 0.943444
Q2FX37   6 0.413793 -1.27278 0.943444
Q2FX13   6 0.413793 -1.27278 0.943444
Q2FWD8   6 0.413793 -1.27278 0.943444
Q2G108   6 0.413793 -1.27278 0.943444
Q2G2V4   9 0.62069 -1.27278 0.943444
Q2FZW2   10 0.689655 -1.27278 0.943444
Q2FYY4   5 0.344828 -1.27278 0.943444
Q2FYB8   4 0.275862 -1.27278 0.943444
Q2FWC2   10 0.689655 -1.27278 0.943444
Q2FYE8   4 0.275862 -1.27278 0.943444
Q2FXK5   9 0.62069 -1.27278 0.943444
Q2FWT0   10 0.689655 -1.27278 0.943444
Q2FW19   5 0.344828 -1.27278 0.943444
Q2G100   7 0.482759 -1.27278 0.943444
Q2FYY3   6 0.413793 -1.27278 0.943444
Q2FZ01   10 0.689655 -1.27278 0.943444
Q2FYY1   7 0.482759 -1.27278 0.943444
Q2G103   6 0.413793 -1.27278 0.943444
Q2FV12   8 0.551724 -1.27278 0.943444
Q2FWQ1   9 0.62069 -1.27278 0.943444
Q2FYY5   6 0.413793 -1.27278 0.943444
Q2G207   5 0.344828 -1.27278 0.943444
Q2G1Y8   9 0.62069 -1.27278 0.943444
Q2FWZ8   9 0.62069 -1.27278 0.943444
Q2G0Z8   5 0.344828 -1.27278 0.943444
Q2G2F7   7 0.482759 -1.27278 0.943444
Q2FYH9   9 0.62069 -1.27278 0.943444
Q2FWB7   10 0.689655 -1.27278 0.943444
Q2FYN2   6 0.4 -1.27278 0.943444
Q2FVQ6   15 1 0.903563 0.161558
Q2FWX3   9 0.6 -1.27278 0.943444
Q2G187   5 0.333333 -1.27278 0.943444
Q2FW05   9 0.6 -1.27278 0.943444
Q2FYC3   12 0.8 -1.27278 0.943444
Q2FZJ2   15 1 0.903563 0.161558
Q2G0D6   12 0.8 -1.27278 0.943444
Q2FWP7   8 0.533333 -1.27278 0.943444
Q2FX31   15 1 0.903563 0.161558
Q2FVZ6   7 0.466667 -1.27278 0.943444
Q2G2A2   9 0.6 -1.27278 0.943444
Q2FWQ8   11 0.733333 -1.27278 0.943444
Q2FVM9   7 0.466667 -1.27278 0.943444
Q2FYD1   14 0.933333 -1.27278 0.943444
Q2FYN3   9 0.6 -1.27278 0.943444
Q2FYI3   8 0.533333 -1.27278 0.943444
Q2G022   13 0.866667 -1.27278 0.943444
Q2G1Q3   10 0.666667 -1.27278 0.943444
Q2FX58   6 0.4 -1.27278 0.943444
Q2G2V1   10 0.666667 -1.27278 0.943444
Q2FVV5   8 0.533333 -1.27278 0.943444
Q2FZC0   10 0.666667 -1.27278 0.943444
Q2FV63   11 0.733333 -1.27278 0.943444
Q2FWG9   5 0.333333 -1.27278 0.943444
Q2FZA5   9 0.6 -1.27278 0.943444
Q2FX60   13 0.866667 -1.27278 0.943444
Q2G2I8   10 0.666667 -1.27278 0.943444
Q2G2Y5   12 0.8 -1.27278 0.943444
Q2G2Y2   12 0.8 -1.27278 0.943444
Q2FWA6   10 0.666667 -1.27278 0.943444
Q2FWL8   14 0.933333 -1.27278 0.943444
Q2FY95   9 0.6 -1.27278 0.943444
Q2FYC5   12 0.8 -1.27278 0.943444
Q2FV43   4 0.266667 -1.27278 0.943444
Q2FVU0   10 0.666667 -1.27278 0.943444
Q2FZG5   10 0.666667 -1.27278 0.943444
Q2G2H9   9 0.6 -1.27278 0.943444
Q2G1D1   7 0.466667 -1.27278 0.943444
Q2FWU7   14 0.933333 -1.27278 0.943444
P60647   6 0.4 -1.27278 0.943444
Q2FUR7   12 0.8 -1.27278 0.943444
Q2FWQ2   10 0.666667 -1.27278 0.943444
Q2G2M4   11 0.733333 -1.27278 0.943444
Q2G104   9 0.6 -1.27278 0.943444
Q2FX76   6 0.4 -1.27278 0.943444
Q2G2Q4   13 0.866667 -1.27278 0.943444
Q2FXQ1   7 0.466667 -1.27278 0.943444
Q2FX80   6 0.4 -1.27278 0.943444
Q2FZN6   8 0.533333 -1.27278 0.943444
Q2G009   6 0.4 -1.27278 0.943444
Q2G021   11 0.733333 -1.27278 0.943444
Q2FWH0   11 0.733333 -1.27278 0.943444
Q2FXQ0   11 0.733333 -1.27278 0.943444
Q2FX64   7 0.466667 -1.27278 0.943444
Q2FY98   6 0.4 -1.27278 0.943444
Q2FWK5   14 0.933333 -1.27278 0.943444
Q2FYK1   7 0.466667 -1.27278 0.943444
Q2FXF0   10 0.666667 -1.27278 0.943444
Q2FY70   8 0.533333 -1.27278 0.943444
Q2G114   9 0.6 -1.27278 0.943444
Q2FX38   10 0.666667 -1.27278 0.943444
Q2FUP9   7 0.466667 -1.27278 0.943444
Q2FVV3   13 0.866667 -1.27278 0.943444
Q2G113   12 0.8 -1.27278 0.943444
Q2FWB2   7 0.466667 -1.27278 0.943444
Q2FWT6   7 0.466667 -1.27278 0.943444
Q2FW28   9 0.6 -1.27278 0.943444
Q2FUQ9   5 0.333333 -1.27278 0.943444
Q2FY00   9 0.6 -1.27278 0.943444
Q2G040   7 0.466667 -1.27278 0.943444
Q2FX35   8 0.533333 -1.27278 0.943444
Q2FYW9   8 0.516129 -1.27278 0.943444
Q2G2N8   11 0.709677 -1.27278 0.943444
Q2G1V7   11 0.709677 -1.27278 0.943444
Q2G0C3   9 0.580645 -1.27278 0.943444
Q2FVW0   10 0.645161 -1.27278 0.943444
Q2FUS4   13 0.83871 -1.27278 0.943444
Q2FVP6   10 0.645161 -1.27278 0.943444
Q2FZK1   10 0.645161 -1.27278 0.943444
Q2FXY2   18 1.16129 0.903563 0.161558
Q2FYX3   15 0.967742 -1.27278 0.943444
Q2FZ86   10 0.645161 -1.27278 0.943444
Q2FUV7   8 0.516129 -1.27278 0.943444
Q2FX70   19 1.22581 0.903563 0.161558
Q2G1Y1   10 0.645161 -1.27278 0.943444
Q2FVT9   14 0.903226 -1.27278 0.943444
Q2G2K3   10 0.645161 -1.27278 0.943444
P72358   10 0.645161 -1.27278 0.943444
Q2G192   12 0.774194 -1.27278 0.943444
Q2FYX6   12 0.774194 -1.27278 0.943444
Q2FXW0   6 0.387097 -1.27278 0.943444
Q2G202   10 0.645161 -1.27278 0.943444
Q2FYW7   8 0.516129 -1.27278 0.943444
Q2G2M0   12 0.774194 -1.27278 0.943444
Q2FXT7   13 0.83871 -1.27278 0.943444
Q2FX59   15 0.967742 -1.27278 0.943444
Q2G0X2   11 0.709677 -1.27278 0.943444
Q2FWR6   14 0.903226 -1.27278 0.943444
Q2FW22   15 0.967742 -1.27278 0.943444
Q2FZH4   12 0.774194 -1.27278 0.943444
Q2FYZ1   8 0.516129 -1.27278 0.943444
Q2G2W7   17 1.09677 0.903563 0.161558
Q2G2I4   12 0.774194 -1.27278 0.943444
Q2FZP5   14 0.903226 -1.27278 0.943444
Q2FWQ7   13 0.83871 -1.27278 0.943444
Q2G1W9   12 0.774194 -1.27278 0.943444
Q2FWF7   11 0.709677 -1.27278 0.943444
Q2FYM9   13 0.83871 -1.27278 0.943444
Q2FXV0   10 0.645161 -1.27278 0.943444
Q2FWW2   9 0.580645 -1.27278 0.943444
Q2FVS2   10 0.645161 -1.27278 0.943444
Q2G007   12 0.774194 -1.27278 0.943444
Q2FYA7   15 0.967742 -1.27278 0.943444
Q2G0K0   12 0.774194 -1.27278 0.943444
Q2FXS9   9 0.580645 -1.27278 0.943444
Q2G249   10 0.645161 -1.27278 0.943444
Q2G008   11 0.709677 -1.27278 0.943444
Q2FZD5   13 0.83871 -1.27278 0.943444
Q2FZG0   7 0.451613 -1.27278 0.943444
Q2FX28   14 0.903226 -1.27278 0.943444
Q2FXI4   14 0.903226 -1.27278 0.943444
Q2G176   12 0.774194 -1.27278 0.943444
Q2G116   13 0.83871 -1.27278 0.943444
Q2FXF2   12 0.774194 -1.27278 0.943444
Q2G260   12 0.774194 -1.27278 0.943444
Q2G213   9 0.580645 -1.27278 0.943444
Q2G173   12 0.774194 -1.27278 0.943444
Q2FV71   21 1.35484 0.903563 0.161558
Q2FWY8   7 0.451613 -1.27278 0.943444
Q2FWN3   9 0.580645 -1.27278 0.943444
Q2FYD4   20 1.29032 0.903563 0.161558
Q2FVQ2   17 1.09677 0.903563 0.161558
Q2FVK0   12 0.774194 -1.27278 0.943444
Q2G285   15 0.967742 -1.27278 0.943444
Q2FZH6   12 0.774194 -1.27278 0.943444
Q2FZX1   9 0.580645 -1.27278 0.943444
Q2FZ83   3 0.193548 -1.27278 0.943444
Q2G0S9   12 0.774194 -1.27278 0.943444
Q2FZH7   11 0.709677 -1.27278 0.943444
Q2FZT3   15 0.967742 -1.27278 0.943444
Q2FX57   17 1.0625 0.903563 0.161558
Q2G0B9   14 0.875 -1.27278 0.943444
Q2FY28   15 0.9375 -1.27278 0.943444
Q2G0R5   18 1.125 0.903563 0.161558
Q2FZG8   11 0.6875 -1.27278 0.943444
Q2G1X1   12 0.75 -1.27278 0.943444
Q2FX93   9 0.5625 -1.27278 0.943444
Q2FYU5   10 0.625 -1.27278 0.943444
Q2FWR9   12 0.75 -1.27278 0.943444
Q2FWS0   20 1.25 0.903563 0.161558
Q2G0P4   10 0.625 -1.27278 0.943444
Q2FX50   16 1 0.903563 0.161558
Q2FZV0   13 0.8125 -1.27278 0.943444
Q2G0S5   14 0.875 -1.27278 0.943444
Q2FY25   17 1.0625 0.903563 0.161558
Q2FXG6   18 1.125 0.903563 0.161558
Q2FZJ7   11 0.6875 -1.27278 0.943444
Q2G0U7   18 1.125 0.903563 0.161558
Q2FZV2   15 0.9375 -1.27278 0.943444
Q2FWT8   11 0.6875 -1.27278 0.943444
Q2G0D1   16 1 0.903563 0.161558
Q2FVW5   12 0.75 -1.27278 0.943444
Q2FY97   18 1.125 0.903563 0.161558
Q2FXF3   9 0.5625 -1.27278 0.943444
Q2G063   9 0.5625 -1.27278 0.943444
Q2G0U5   15 0.9375 -1.27278 0.943444
Q2G2B1   13 0.8125 -1.27278 0.943444
Q2FVE3   9 0.5625 -1.27278 0.943444
Q2FZW1   19 1.1875 0.903563 0.161558
Q2FYK2   15 0.9375 -1.27278 0.943444
Q2FXW2   10 0.625 -1.27278 0.943444
Q9F0R1   15 0.9375 -1.27278 0.943444
Q2FZG3   15 0.9375 -1.27278 0.943444
Q2G2K0   18 1.125 0.903563 0.161558
Q2FVN4   14 0.875 -1.27278 0.943444
Q2FYV0   12 0.75 -1.27278 0.943444
Q2G0A5   7 0.4375 -1.27278 0.943444
Q2FZ03   16 1 0.903563 0.161558
Q2G1I8   12 0.75 -1.27278 0.943444
Q2FYX8   13 0.8125 -1.27278 0.943444
Q2FV18   11 0.6875 -1.27278 0.943444
Q2FYI7   16 1 0.903563 0.161558
Q2G0K1   18 1.125 0.903563 0.161558
Q2G2U9   17 1.0625 0.903563 0.161558
Q2FW31   18 1.125 0.903563 0.161558
Q2FVB5   14 0.875 -1.27278 0.943444
Q2FVI8   8 0.5 -1.27278 0.943444
Q2FZT0   16 1 0.903563 0.161558
P48860   18 1.125 0.903563 0.161558
Q2FYC1   14 0.875 -1.27278 0.943444
Q2G286   15 0.9375 -1.27278 0.943444
Q2FXD3   14 0.875 -1.27278 0.943444
Q2G027   8 0.5 -1.27278 0.943444
Q2G0T4   10 0.625 -1.27278 0.943444
Q2FZJ5   16 1 0.903563 0.161558
Q2FW10   8 0.5 -1.27278 0.943444
Q2FY91   11 0.6875 -1.27278 0.943444
Q2FVP0   10 0.625 -1.27278 0.943444
P60070   13 0.8125 -1.27278 0.943444
Q2FWU1   14 0.875 -1.27278 0.943444
Q2FYA3   7 0.4375 -1.27278 0.943444
Q2G0V8   16 1 0.903563 0.161558
Q2G0Z2   13 0.8125 -1.27278 0.943444
Q2FZ47   10 0.625 -1.27278 0.943444
Q2G0V9   10 0.625 -1.27278 0.943444
Q2FZE2   14 0.875 -1.27278 0.943444
Q2FWB0   13 0.8125 -1.27278 0.943444
Q2G1J1   13 0.8125 -1.27278 0.943444
Q2FYQ1   13 0.8125 -1.27278 0.943444
Q2FZ45   14 0.875 -1.27278 0.943444
Q2FYW5   18 1.125 0.903563 0.161558
Q2G1A0   11 0.6875 -1.27278 0.943444
Q2FZB9   13 0.8125 -1.27278 0.943444
Q2FZX2   11 0.6875 -1.27278 0.943444
Q2FZY4   18 1.125 0.903563 0.161558
Q2FW56   8 0.5 -1.27278 0.943444
P0A0G6   13 0.8125 -1.27278 0.943444
Q2FW80   11 0.6875 -1.27278 0.943444
Q2G2S4   17 1.0625 0.903563 0.161558
Q2G2H0   8 0.5 -1.27278 0.943444
Q2G2E1   11 0.6875 -1.27278 0.943444
Q2G0I5   19 1.1875 0.903563 0.161558
Q2FWW6   14 0.875 -1.27278 0.943444
Q2G112   9 0.5625 -1.27278 0.943444
Q2G214   16 1 0.903563 0.161558
Q2FYG2   14 0.875 -1.27278 0.943444
Q2G0J5   11 0.6875 -1.27278 0.943444
Q2FX27   16 1 0.903563 0.161558
Q2FWV5   13 0.8125 -1.27278 0.943444
Q2FX40   19 1.1875 0.903563 0.161558
Q2FZM5   8 0.5 -1.27278 0.943444
Q2FXH8   11 0.6875 -1.27278 0.943444
Q2FWS5   16 1 0.903563 0.161558
Q2FW13   15 0.909091 -1.27278 0.943444
Q2FY93   19 1.15152 0.903563 0.161558
Q2FZM8   23 1.39394 0.903563 0.161558
Q2FZV4   17 1.0303 0.903563 0.161558
Q2FVD4   14 0.848485 -1.27278 0.943444
Q2G0J3   11 0.666667 -1.27278 0.943444
Q2FX61   17 1.0303 0.903563 0.161558
Q2FVD6   14 0.848485 -1.27278 0.943444
Q2FYY7   17 1.0303 0.903563 0.161558
Q2G0W0   15 0.909091 -1.27278 0.943444
Q2FXF7   13 0.787879 -1.27278 0.943444
Q2G191   12 0.727273 -1.27278 0.943444
Q2FYT5   14 0.848485 -1.27278 0.943444
Q2G1P0   15 0.909091 -1.27278 0.943444
Q2FVF8   16 0.969697 -1.27278 0.943444
Q2G0Y1   10 0.606061 -1.27278 0.943444
Q2FZD2   15 0.909091 -1.27278 0.943444
Q2FZ59   13 0.787879 -1.27278 0.943444
Q2G2G1   12 0.727273 -1.27278 0.943444
Q2G0F9   15 0.909091 -1.27278 0.943444
Q2G1J2   13 0.787879 -1.27278 0.943444
Q2G0Q6   16 0.969697 -1.27278 0.943444
Q2FYX0   20 1.21212 0.903563 0.161558
Q2FZU8   14 0.848485 -1.27278 0.943444
Q2G267   13 0.787879 -1.27278 0.943444
Q2G174   16 0.969697 -1.27278 0.943444
Q2FWC3   17 1.0303 0.903563 0.161558
Q2FVN6   14 0.848485 -1.27278 0.943444
Q2G2D1   20 1.21212 0.903563 0.161558
Q2FZK9   17 1.0303 0.903563 0.161558
Q2G2C9   15 0.909091 -1.27278 0.943444
Q2G2V8   11 0.666667 -1.27278 0.943444
Q2FVL6   15 0.909091 -1.27278 0.943444
Q2FY45   11 0.666667 -1.27278 0.943444
Q2G2R7   17 1.0303 0.903563 0.161558
Q2FWD5   15 0.909091 -1.27278 0.943444
Q2FWT3   13 0.787879 -1.27278 0.943444
Q2FY92   19 1.15152 0.903563 0.161558
Q2FZM2   11 0.666667 -1.27278 0.943444
Q2G2F0   21 1.27273 0.903563 0.161558
Q2FW30   17 1.0303 0.903563 0.161558
Q2FZV9   22 1.33333 0.903563 0.161558
Q2FVA6   11 0.666667 -1.27278 0.943444
Q2G229   12 0.727273 -1.27278 0.943444
Q2FZZ3   20 1.21212 0.903563 0.161558
Q2G2F4   11 0.666667 -1.27278 0.943444
Q2FVA7   18 1.09091 0.903563 0.161558
Q2G0R3   12 0.727273 -1.27278 0.943444
Q2G1R1   17 1.0303 0.903563 0.161558
Q2FZ79   19 1.15152 0.903563 0.161558
Q2FZ12   10 0.606061 -1.27278 0.943444
Q2FX39   13 0.787879 -1.27278 0.943444
Q2G186   16 0.969697 -1.27278 0.943444
Q2FXE5   13 0.787879 -1.27278 0.943444
Q2G0A1   19 1.15152 0.903563 0.161558
Q2G0E7   17 1.0303 0.903563 0.161558
Q2G2V7   13 0.787879 -1.27278 0.943444
Q2FYA6   19 1.15152 0.903563 0.161558
Q2G276   14 0.848485 -1.27278 0.943444
Q2G070   12 0.727273 -1.27278 0.943444
Q2FVZ1   17 1.0303 0.903563 0.161558
Q2FW84   13 0.787879 -1.27278 0.943444
Q2FVY9   13 0.787879 -1.27278 0.943444
Q2FVD9   13 0.787879 -1.27278 0.943444
Q2G1T2   11 0.666667 -1.27278 0.943444
Q2G0I3   13 0.787879 -1.27278 0.943444
Q2G0E8   18 1.09091 0.903563 0.161558
Q2FW08   13 0.787879 -1.27278 0.943444
Q2FVD8   14 0.848485 -1.27278 0.943444
Q2FXF5   16 0.969697 -1.27278 0.943444
Q2FXW1   17 1.0303 0.903563 0.161558
Q2FW79   19 1.15152 0.903563 0.161558
Q2G2G0   14 0.848485 -1.27278 0.943444
P48940   19 1.15152 0.903563 0.161558
Q2FYL6   20 1.21212 0.903563 0.161558
Q2FZV8   17 1.0303 0.903563 0.161558
Q2FYM5   17 1.0303 0.903563 0.161558
Q2G2B6   11 0.666667 -1.27278 0.943444
Q2G1L2   10 0.606061 -1.27278 0.943444
Q2G1V5   10 0.606061 -1.27278 0.943444
Q2FXT0   10 0.606061 -1.27278 0.943444
Q2FY02   27 1.63636 0.903563 0.161558
Q2FWQ4   15 0.909091 -1.27278 0.943444
Q2FYG4   16 0.969697 -1.27278 0.943444
Q2FW11   12 0.727273 -1.27278 0.943444
Q2G257   27 1.58824 0.903563 0.161558
Q2FWJ6   22 1.29412 0.903563 0.161558
Q2FXS8   15 0.882353 -1.27278 0.943444
Q2FX12   15 0.882353 -1.27278 0.943444
Q2FYF1   12 0.705882 -1.27278 0.943444
Q2G2E8   21 1.23529 0.903563 0.161558
Q2FXE6   14 0.823529 -1.27278 0.943444
Q2G2C0   14 0.823529 -1.27278 0.943444
Q2G1V6   13 0.764706 -1.27278 0.943444
Q2FWZ4   22 1.29412 0.903563 0.161558
Q2G2V0   15 0.882353 -1.27278 0.943444
Q9ZAH6   18 1.05882 0.903563 0.161558
Q2FVU2   17 1 0.903563 0.161558
Q2FWI8   17 1 0.903563 0.161558
P0A0H0   9 0.529412 -1.27278 0.943444
Q2G0C1   18 1.05882 0.903563 0.161558
Q2FXH3   13 0.764706 -1.27278 0.943444
Q2FXI6   23 1.35294 0.903563 0.161558
Q2G1X5   12 0.705882 -1.27278 0.943444
Q2FV08   19 1.11765 0.903563 0.161558
Q2FWT7   11 0.647059 -1.27278 0.943444
Q2G210   15 0.882353 -1.27278 0.943444
Q2FW66   17 1 0.903563 0.161558
Q2FWD0   16 0.941176 -1.27278 0.943444
Q2FUQ1   14 0.823529 -1.27278 0.943444
Q2FVI6   17 1 0.903563 0.161558
Q2FWM7   11 0.647059 -1.27278 0.943444
Q2FVN2   11 0.647059 -1.27278 0.943444
Q2FWR2   17 1 0.903563 0.161558
Q2FYH4   17 1 0.903563 0.161558
Q2FYM8   12 0.705882 -1.27278 0.943444
Q9RFJ6   16 0.941176 -1.27278 0.943444
Q2FZ42   14 0.823529 -1.27278 0.943444
Q2FVX9   20 1.17647 0.903563 0.161558
Q2G066   20 1.17647 0.903563 0.161558
Q2FVM3   19 1.11765 0.903563 0.161558
Q2FWT1   20 1.17647 0.903563 0.161558
Q2FZB8   8 0.470588 -1.27278 0.943444
Q2FUQ8   14 0.823529 -1.27278 0.943444
Q2G2I7   16 0.941176 -1.27278 0.943444
Q2FVF7   18 1.05882 0.903563 0.161558
Q2FV52   16 0.941176 -1.27278 0.943444
Q2FWE3   16 0.941176 -1.27278 0.943444
Q2G144   13 0.764706 -1.27278 0.943444
Q2FXZ1   22 1.29412 0.903563 0.161558
Q2FX34   17 1 0.903563 0.161558
Q2FWV4   13 0.764706 -1.27278 0.943444
Q2FZ11   19 1.11765 0.903563 0.161558
Q2G141   16 0.941176 -1.27278 0.943444
Q2FWF5   16 0.941176 -1.27278 0.943444
Q2FV34   14 0.823529 -1.27278 0.943444
Q2FWQ0   20 1.17647 0.903563 0.161558
Q2FV88   16 0.941176 -1.27278 0.943444
Q2G2P0   14 0.823529 -1.27278 0.943444
Q2FYW8   20 1.17647 0.903563 0.161558
Q2G1W1   17 1 0.903563 0.161558
Q2FVC2   21 1.23529 0.903563 0.161558
Q2G0D3   14 0.823529 -1.27278 0.943444
Q2FV89   16 0.941176 -1.27278 0.943444
Q2G1U2   19 1.11765 0.903563 0.161558
Q2FX32   11 0.647059 -1.27278 0.943444
Q2FXS7   19 1.11765 0.903563 0.161558
Q2FVX1   11 0.647059 -1.27278 0.943444
Q2FVE0   14 0.823529 -1.27278 0.943444
Q2G270   16 0.941176 -1.27278 0.943444
Q9EYW6   18 1.05882 0.903563 0.161558
Q2FVB8   20 1.17647 0.903563 0.161558
Q2FZT9   20 1.17647 0.903563 0.161558
Q2G298   19 1.11765 0.903563 0.161558
Q2FX49   16 0.941176 -1.27278 0.943444
Q2G0Z0   21 1.23529 0.903563 0.161558
Q2FW39   18 1.05882 0.903563 0.161558
Q2G252   14 0.823529 -1.27278 0.943444
Q2G0A3   13 0.764706 -1.27278 0.943444
Q2FYJ7   17 1 0.903563 0.161558
Q2FWT2   12 0.705882 -1.27278 0.943444
Q2FWQ5   16 0.941176 -1.27278 0.943444
Q2G2J7   15 0.882353 -1.27278 0.943444
Q2FY75   21 1.23529 0.903563 0.161558
Q2G106   12 0.705882 -1.27278 0.943444
Q2FVY3   13 0.764706 -1.27278 0.943444
Q2FVP9   15 0.882353 -1.27278 0.943444
Q2FW42   12 0.705882 -1.27278 0.943444
Q2FUV9   23 1.35294 0.903563 0.161558
Q2FVR7   15 0.882353 -1.27278 0.943444
Q2FZN1   21 1.23529 0.903563 0.161558
Q2G2Q7   25 1.42857 0.903563 0.161558
Q2G150   17 0.971429 -1.27278 0.943444
Q2G081   15 0.857143 -1.27278 0.943444
Q2FV45   18 1.02857 0.903563 0.161558
Q2FX02   21 1.2 0.903563 0.161558
P0A0Q4   21 1.2 0.903563 0.161558
Q2G0L9   20 1.14286 0.903563 0.161558
Q2FY04   16 0.914286 -1.27278 0.943444
Q2FV48   13 0.742857 -1.27278 0.943444
Q2FW64   20 1.14286 0.903563 0.161558
Q2FX63   23 1.31429 0.903563 0.161558
Q2G1T3   16 0.914286 -1.27278 0.943444
Q2G0K9   10 0.571429 -1.27278 0.943444
Q2FZ00   25 1.42857 0.903563 0.161558
Q2FVL9   15 0.857143 -1.27278 0.943444
Q2FW33   20 1.14286 0.903563 0.161558
Q2FWT9   18 1.02857 0.903563 0.161558
Q2FZF7   17 0.971429 -1.27278 0.943444
Q2FWL1   20 1.14286 0.903563 0.161558
Q2FYS7   19 1.08571 0.903563 0.161558
Q2FZX3   19 1.08571 0.903563 0.161558
Q2FXR0   19 1.08571 0.903563 0.161558
Q2G2I9   16 0.914286 -1.27278 0.943444
Q2FWN1   10 0.571429 -1.27278 0.943444
Q2G297   18 1.02857 0.903563 0.161558
Q2FVA0   26 1.48571 0.903563 0.161558
Q2FXX0   12 0.685714 -1.27278 0.943444
Q2G2P4   17 0.971429 -1.27278 0.943444
Q2G0P8   23 1.31429 0.903563 0.161558
Q2FVN3   16 0.914286 -1.27278 0.943444
Q2FXK7   24 1.37143 0.903563 0.161558
Q2FZF8   11 0.628571 -1.27278 0.943444
Q2FWR0   23 1.31429 0.903563 0.161558
Q2FXL2   26 1.48571 0.903563 0.161558
Q2FWA9   17 0.971429 -1.27278 0.943444
Q2G282   29 1.65714 0.903563 0.161558
Q9RQQ0   17 0.971429 -1.27278 0.943444
Q2FXD7   22 1.25714 0.903563 0.161558
Q2FUY4   18 1.02857 0.903563 0.161558
Q2G2W4   20 1.14286 0.903563 0.161558
Q2FZF5   33 1.88571 0.903563 0.161558
Q2FY42   11 0.628571 -1.27278 0.943444
Q2FUS3   17 0.971429 -1.27278 0.943444
Q2G2E7   18 1.02857 0.903563 0.161558
Q2G0S6   17 0.971429 -1.27278 0.943444
Q2G0C2   25 1.42857 0.903563 0.161558
Q2FWF8   16 0.914286 -1.27278 0.943444
Q2G000   23 1.31429 0.903563 0.161558
Q2FWX2   14 0.8 -1.27278 0.943444
Q2FZS2   14 0.8 -1.27278 0.943444
Q2FW16   11 0.628571 -1.27278 0.943444
Q2FZI2   16 0.914286 -1.27278 0.943444
Q2G1Q5   17 0.971429 -1.27278 0.943444
Q2G1A5   24 1.37143 0.903563 0.161558
Q2G0P7   20 1.14286 0.903563 0.161558
Q2FWV3   13 0.742857 -1.27278 0.943444
Q2FW51   17 0.971429 -1.27278 0.943444
Q2FVI4   19 1.08571 0.903563 0.161558
Q2FVN7   20 1.14286 0.903563 0.161558
Q2FWP9   17 0.971429 -1.27278 0.943444
Q2FXT2   19 1.08571 0.903563 0.161558
P0A0F4   17 0.971429 -1.27278 0.943444
Q2G126   18 1.02857 0.903563 0.161558
Q2FW82   18 1.02857 0.903563 0.161558
Q2FY44   13 0.742857 -1.27278 0.943444
Q2G0N9   26 1.48571 0.903563 0.161558
Q2G0Z9   11 0.628571 -1.27278 0.943444
Q2FV81   22 1.25714 0.903563 0.161558
Q2FYC4   13 0.742857 -1.27278 0.943444
Q2G178   19 1.08571 0.903563 0.161558
Q2G079   15 0.857143 -1.27278 0.943444
Q2G2B7   23 1.31429 0.903563 0.161558
Q2FVF5   18 1.02857 0.903563 0.161558
Q2G2W2   23 1.31429 0.903563 0.161558
Q2G1I2   18 1.02857 0.903563 0.161558
Q2G245   13 0.742857 -1.27278 0.943444
Q2G1H7   20 1.11111 0.903563 0.161558
Q2FWF1   16 0.888889 -1.27278 0.943444
Q2FZZ9   20 1.11111 0.903563 0.161558
Q2G1W3   19 1.05556 0.903563 0.161558
Q2G204   23 1.27778 0.903563 0.161558
Q2G1H1   17 0.944444 -1.27278 0.943444
Q2FXK3   16 0.888889 -1.27278 0.943444
Q2G2H8   18 1 0.903563 0.161558
Q2FZP9   22 1.22222 0.903563 0.161558
Q2FWI2   24 1.33333 0.903563 0.161558
Q2FYZ6   19 1.05556 0.903563 0.161558
Q2FXS1   16 0.888889 -1.27278 0.943444
Q2G200   25 1.38889 0.903563 0.161558
Q2G2L5   23 1.27778 0.903563 0.161558
Q2FY73   29 1.61111 0.903563 0.161558
Q2G177   28 1.55556 0.903563 0.161558
Q2G2F9   18 1 0.903563 0.161558
Q2FV27   17 0.944444 -1.27278 0.943444
Q2FZ56   25 1.38889 0.903563 0.161558
Q2FVF3   18 1 0.903563 0.161558
Q2G0B6   16 0.888889 -1.27278 0.943444
Q2G2S5   22 1.22222 0.903563 0.161558
Q2FW68   19 1.05556 0.903563 0.161558
Q2FWX7   13 0.722222 -1.27278 0.943444
Q2FWB6   28 1.55556 0.903563 0.161558
Q2FXA9   13 0.722222 -1.27278 0.943444
Q2FXP3   20 1.11111 0.903563 0.161558
Q2FUX5   21 1.16667 0.903563 0.161558
Q2FZZ4   15 0.833333 -1.27278 0.943444
Q2FX98   24 1.33333 0.903563 0.161558
Q2FV23   19 1.05556 0.903563 0.161558
Q2FUR1   19 1.05556 0.903563 0.161558
Q2FY49   19 1.05556 0.903563 0.161558
Q2G017   13 0.722222 -1.27278 0.943444
Q2G2K9   25 1.38889 0.903563 0.161558
Q2G2N9   19 1.05556 0.903563 0.161558
Q2G0E9   17 0.944444 -1.27278 0.943444
Q2FY19   37 2.05556 3.07991 0.0107511
Q2G1E3   14 0.777778 -1.27278 0.943444
Q2FW17   15 0.833333 -1.27278 0.943444
Q2FWK9   20 1.11111 0.903563 0.161558
Q2G2Q6   24 1.33333 0.903563 0.161558
Q2G2Q5   19 1.05556 0.903563 0.161558
Q2G1U9   19 1.05556 0.903563 0.161558
Q2G299   13 0.722222 -1.27278 0.943444
Q2FX75   10 0.555556 -1.27278 0.943444
Q2G058   25 1.38889 0.903563 0.161558
Q2G0E3   16 0.888889 -1.27278 0.943444
Q2FYK0   24 1.33333 0.903563 0.161558
Q2G2K6   11 0.611111 -1.27278 0.943444
Q2FYN0   14 0.777778 -1.27278 0.943444
Q2FVK7   20 1.11111 0.903563 0.161558
Q2FX15   16 0.888889 -1.27278 0.943444
Q2FVN9   16 0.888889 -1.27278 0.943444
Q2FWX0   19 1.05556 0.903563 0.161558
Q2G143   26 1.44444 0.903563 0.161558
Q2G0C7   25 1.38889 0.903563 0.161558
Q2G0K6   15 0.833333 -1.27278 0.943444
Q2FZZ1   20 1.11111 0.903563 0.161558
Q2FV13   28 1.55556 0.903563 0.161558
Q2G128   17 0.944444 -1.27278 0.943444
Q2FXU2   24 1.33333 0.903563 0.161558
Q2G2R4   16 0.888889 -1.27278 0.943444
Q2FXM1   20 1.11111 0.903563 0.161558
Q8KQR1   12 0.666667 -1.27278 0.943444
Q2G2Q9   19 1.05556 0.903563 0.161558
Q2FVG9   17 0.944444 -1.27278 0.943444
Q2FV56   17 0.944444 -1.27278 0.943444
Q2FWG7   23 1.24324 0.903563 0.161558
Q2G0T1   22 1.18919 0.903563 0.161558
Q2FXB9   19 1.02703 0.903563 0.161558
Q2FZP3   19 1.02703 0.903563 0.161558
Q2FZQ2   21 1.13514 0.903563 0.161558
Q2FXS4   21 1.13514 0.903563 0.161558
Q2FZ21   19 1.02703 0.903563 0.161558
Q2G2X2   21 1.13514 0.903563 0.161558
Q2FZF6   25 1.35135 0.903563 0.161558
Q2FYA0   19 1.02703 0.903563 0.161558
Q2G2A9   23 1.24324 0.903563 0.161558
Q2FYB9   20 1.08108 0.903563 0.161558
Q2FYI4   20 1.08108 0.903563 0.161558
Q2FYL4   21 1.13514 0.903563 0.161558
Q2G1T0   22 1.18919 0.903563 0.161558
Q2FXW7   20 1.08108 0.903563 0.161558
Q2FZA1   23 1.24324 0.903563 0.161558
Q2FY76   14 0.756757 -1.27278 0.943444
Q2FZ97   31 1.67568 0.903563 0.161558
Q2G1I4   21 1.13514 0.903563 0.161558
Q2FYQ6   20 1.08108 0.903563 0.161558
Q2FXL6   19 1.02703 0.903563 0.161558
Q2G2G6   16 0.864865 -1.27278 0.943444
Q2FVH1   21 1.13514 0.903563 0.161558
Q2FYA8   17 0.918919 -1.27278 0.943444
Q2G2M5   27 1.45946 0.903563 0.161558
Q2FV99   18 0.972973 -1.27278 0.943444
Q2G105   14 0.756757 -1.27278 0.943444
Q2FW23   17 0.918919 -1.27278 0.943444
Q2G012   16 0.864865 -1.27278 0.943444
Q2G2V5   16 0.864865 -1.27278 0.943444
Q2FW07   33 1.78378 0.903563 0.161558
Q2G0F2   14 0.756757 -1.27278 0.943444
Q2FZC9   22 1.18919 0.903563 0.161558
Q2FXE9   24 1.2973 0.903563 0.161558
Q2FV47   22 1.18919 0.903563 0.161558
Q2G2Q8   27 1.45946 0.903563 0.161558
Q2FYE7   29 1.56757 0.903563 0.161558
Q2FUT3   24 1.2973 0.903563 0.161558
Q2G068   27 1.45946 0.903563 0.161558
Q2G2D3   15 0.810811 -1.27278 0.943444
Q2FYK4   24 1.2973 0.903563 0.161558
Q2FX36   26 1.40541 0.903563 0.161558
Q2G0A4   15 0.810811 -1.27278 0.943444
Q2G080   22 1.18919 0.903563 0.161558
Q2FUT1   23 1.24324 0.903563 0.161558
Q2FYH3   26 1.40541 0.903563 0.161558
Q2FXA7   15 0.810811 -1.27278 0.943444
Q2G2Y6   21 1.13514 0.903563 0.161558
Q2FY55   22 1.18919 0.903563 0.161558
Q2FY61   21 1.13514 0.903563 0.161558
Q2G0E2   19 1.02703 0.903563 0.161558
Q2FVY1   23 1.24324 0.903563 0.161558
Q2FUV1   29 1.56757 0.903563 0.161558
Q2FUS9   16 0.864865 -1.27278 0.943444
Q2G1A1   17 0.918919 -1.27278 0.943444
P60639   27 1.45946 0.903563 0.161558
Q2FZE9   12 0.648649 -1.27278 0.943444
Q2G1I9   19 1.02703 0.903563 0.161558
Q2FWN0   23 1.24324 0.903563 0.161558
Q2FZE3   28 1.51351 0.903563 0.161558
Q93Q23   25 1.35135 0.903563 0.161558
Q2FWE9   17 0.918919 -1.27278 0.943444
Q2FUS1   27 1.45946 0.903563 0.161558
Q2FVM5   22 1.18919 0.903563 0.161558
Q2G2N7   16 0.864865 -1.27278 0.943444
Q2FWG0   23 1.24324 0.903563 0.161558
Q2FXV7   27 1.45946 0.903563 0.161558
Q2FW69   18 0.972973 -1.27278 0.943444
P0A0F8   10 0.540541 -1.27278 0.943444
Q2G055   22 1.18919 0.903563 0.161558
Q2FV37   18 0.972973 -1.27278 0.943444
Q2G225   23 1.24324 0.903563 0.161558
Q2FXG2   18 0.972973 -1.27278 0.943444
Q2FY87   15 0.810811 -1.27278 0.943444
Q2FWR7   19 1.02703 0.903563 0.161558
Q2G1U6   21 1.13514 0.903563 0.161558
Q2G006   24 1.2973 0.903563 0.161558
Q2G2I6   28 1.47368 0.903563 0.161558
Q2FWS1   13 0.684211 -1.27278 0.943444
Q2FYF5   29 1.52632 0.903563 0.161558
Q2G0F1   24 1.26316 0.903563 0.161558
Q2G0J2   26 1.36842 0.903563 0.161558
Q2FXE3   35 1.84211 0.903563 0.161558
Q2FYV8   23 1.21053 0.903563 0.161558
Q2G1X6   27 1.42105 0.903563 0.161558
Q2FUP5   30 1.57895 0.903563 0.161558
Q2G1A4   24 1.26316 0.903563 0.161558
Q2G0H9   29 1.52632 0.903563 0.161558
Q2G0M0   27 1.42105 0.903563 0.161558
Q2FYK6   21 1.10526 0.903563 0.161558
Q2G023   22 1.15789 0.903563 0.161558
Q2G0G2   19 1 0.903563 0.161558
Q2FXC0   13 0.684211 -1.27278 0.943444
Q2FXF1   19 1 0.903563 0.161558
Q2FW00   23 1.21053 0.903563 0.161558
Q2G1E7   25 1.31579 0.903563 0.161558
Q2FWE7   24 1.26316 0.903563 0.161558
Q2FY32   20 1.05263 0.903563 0.161558
Q2FUU0   19 1 0.903563 0.161558
Q2FVU5   18 0.947368 -1.27278 0.943444
Q2G062   23 1.21053 0.903563 0.161558
Q2FV26   23 1.21053 0.903563 0.161558
Q2FW97   26 1.36842 0.903563 0.161558
Q2FZY8   31 1.63158 0.903563 0.161558
Q2G277   27 1.42105 0.903563 0.161558
Q2G0V1   22 1.15789 0.903563 0.161558
Q2FWJ3   21 1.10526 0.903563 0.161558
Q2G2J2   18 0.947368 -1.27278 0.943444
Q2FVB0   30 1.57895 0.903563 0.161558
Q2G278   22 1.15789 0.903563 0.161558
Q2G107   15 0.789474 -1.27278 0.943444
P0A0M9   24 1.26316 0.903563 0.161558
Q2G067   22 1.15789 0.903563 0.161558
Q2FV55   17 0.894737 -1.27278 0.943444
Q2G1L3   16 0.842105 -1.27278 0.943444
Q2G2R0   20 1.05263 0.903563 0.161558
Q2G2T3   14 0.736842 -1.27278 0.943444
Q2FWA8   20 1.05263 0.903563 0.161558
Q2G056   28 1.47368 0.903563 0.161558
Q2FWR1   32 1.68421 0.903563 0.161558
Q2FXP9   15 0.789474 -1.27278 0.943444
Q2FZI4   21 1.10526 0.903563 0.161558
Q2G2L7   26 1.36842 0.903563 0.161558
Q2FVG1   20 1.05263 0.903563 0.161558
Q2G1I7   28 1.47368 0.903563 0.161558
Q2FVB6   26 1.36842 0.903563 0.161558
Q2G001   23 1.21053 0.903563 0.161558
Q2FUX3   16 0.842105 -1.27278 0.943444
Q2G1Q9   22 1.15789 0.903563 0.161558
Q2G2S9   32 1.68421 0.903563 0.161558
Q2FXZ8   18 0.947368 -1.27278 0.943444
Q2FZI7   18 0.947368 -1.27278 0.943444
Q2FUS6   30 1.57895 0.903563 0.161558
Q2FUZ6   26 1.36842 0.903563 0.161558
Q2FYQ9   16 0.842105 -1.27278 0.943444
Q2FYS8   20 1.05263 0.903563 0.161558
Q2FYS6   27 1.42105 0.903563 0.161558
Q2FZG6   21 1.10526 0.903563 0.161558
Q2G1L9   21 1.10526 0.903563 0.161558
Q2FXT3   26 1.36842 0.903563 0.161558
Q2FZN9   17 0.894737 -1.27278 0.943444
Q2FW20   13 0.684211 -1.27278 0.943444
Q2G0H3   28 1.47368 0.903563 0.161558
Q2FV98   19 1 0.903563 0.161558
Q2FXR7   25 1.31579 0.903563 0.161558
Q2G1T4   22 1.15789 0.903563 0.161558
Q2FW38   21 1.10526 0.903563 0.161558
Q2G2P6   26 1.36842 0.903563 0.161558
Q2FVL7   26 1.36842 0.903563 0.161558
Q2FVY2   20 1.05263 0.903563 0.161558
Q2FYZ0   26 1.36842 0.903563 0.161558
Q2FYW2   22 1.15789 0.903563 0.161558
P60643   24 1.26316 0.903563 0.161558
Q2G265   20 1.05263 0.903563 0.161558
Q2FV42   23 1.21053 0.903563 0.161558
Q2FXN0   21 1.10526 0.903563 0.161558
Q2G2D9   28 1.47368 0.903563 0.161558
Q2FV75   18 0.947368 -1.27278 0.943444
Q2FYE0   26 1.36842 0.903563 0.161558
Q2FX03   21 1.10526 0.903563 0.161558
Q2FX89   19 1 0.903563 0.161558
Q2FX43   11 0.578947 -1.27278 0.943444
Q2FV69   28 1.4359 0.903563 0.161558
P72360   22 1.12821 0.903563 0.161558
Q2FVQ1   21 1.07692 0.903563 0.161558
Q2FYG7   31 1.58974 0.903563 0.161558
Q2G1J8   22 1.12821 0.903563 0.161558
Q2FW77   25 1.28205 0.903563 0.161558
Q2FWI4   28 1.4359 0.903563 0.161558
Q2FX62   20 1.02564 0.903563 0.161558
Q2G0U6   26 1.33333 0.903563 0.161558
Q2G0P2   17 0.871795 -1.27278 0.943444
Q2G0B8   27 1.38462 0.903563 0.161558
Q2FVL3   21 1.07692 0.903563 0.161558
Q2G1K8   24 1.23077 0.903563 0.161558
Q2G2R9   28 1.4359 0.903563 0.161558
Q2G2I3   25 1.28205 0.903563 0.161558
Q2FY56   20 1.02564 0.903563 0.161558
Q2G0B1   24 1.23077 0.903563 0.161558
Q2G1T1   24 1.23077 0.903563 0.161558
Q2FVX5   27 1.38462 0.903563 0.161558
Q2G0H8   21 1.07692 0.903563 0.161558
Q2FVT3   25 1.28205 0.903563 0.161558
Q2FWF6   18 0.923077 -1.27278 0.943444
Q2FWZ6   30 1.53846 0.903563 0.161558
Q2FZ77   22 1.12821 0.903563 0.161558
Q2G0H0   22 1.12821 0.903563 0.161558
Q2G2G7   26 1.33333 0.903563 0.161558
Q2G117   19 0.974359 -1.27278 0.943444
Q2FXG9   22 1.12821 0.903563 0.161558
Q2FWE4   19 0.974359 -1.27278 0.943444
Q2FUS0   34 1.74359 0.903563 0.161558
Q2FWR3   24 1.23077 0.903563 0.161558
Q2FYA9   16 0.820513 -1.27278 0.943444
Q2G0Y5   32 1.64103 0.903563 0.161558
Q2FZZ8   22 1.12821 0.903563 0.161558
Q2G1Z6   31 1.58974 0.903563 0.161558
Q2FX53   28 1.4359 0.903563 0.161558
Q2FZC4   22 1.12821 0.903563 0.161558
Q2FUS5   24 1.23077 0.903563 0.161558
Q2G1R0   25 1.28205 0.903563 0.161558
Q2G0D5   22 1.12821 0.903563 0.161558
Q2FY18   26 1.33333 0.903563 0.161558
Q2FYH8   23 1.17949 0.903563 0.161558
Q2G1F2   29 1.48718 0.903563 0.161558
Q2G0Q5   28 1.4359 0.903563 0.161558
Q2FVR2   22 1.12821 0.903563 0.161558
Q2FZE7   17 0.871795 -1.27278 0.943444
Q2G0I0   25 1.28205 0.903563 0.161558
Q2G0R1   23 1.17949 0.903563 0.161558
Q2G0L7   21 1.07692 0.903563 0.161558
Q2FWI1   35 1.79487 0.903563 0.161558
Q2G0F7   24 1.23077 0.903563 0.161558
Q2FXY3   22 1.12821 0.903563 0.161558
P0A084   29 1.48718 0.903563 0.161558
Q2G0G5   26 1.33333 0.903563 0.161558
Q2FZE5   24 1.23077 0.903563 0.161558
Q2G0A2   27 1.38462 0.903563 0.161558
Q2FVE8   25 1.28205 0.903563 0.161558
Q2G2M8   23 1.17949 0.903563 0.161558
Q2FYH7   17 0.871795 -1.27278 0.943444
Q2FVR8   24 1.23077 0.903563 0.161558
Q2FZU9   21 1.07692 0.903563 0.161558
Q2FYX7   22 1.12821 0.903563 0.161558
Q2G280   28 1.4359 0.903563 0.161558
Q2FVG5   33 1.69231 0.903563 0.161558
Q2FWX1   38 1.94872 0.903563 0.161558
Q2FVB3   24 1.23077 0.903563 0.161558
Q2G2A1   27 1.38462 0.903563 0.161558
Q2G1W7   17 0.871795 -1.27278 0.943444
Q2FW36   23 1.17949 0.903563 0.161558
P31337   28 1.4359 0.903563 0.161558
Q2FXB8   25 1.28205 0.903563 0.161558
Q2G2F3   33 1.69231 0.903563 0.161558
Q2FYM7   12 0.615385 -1.27278 0.943444
Q2FYB2   14 0.717949 -1.27278 0.943444
Q2G2E2   29 1.45 0.903563 0.161558
Q2G2G9   31 1.55 0.903563 0.161558
Q2FVC5   15 0.75 -1.27278 0.943444
Q2G0T3   31 1.55 0.903563 0.161558
Q2G074   32 1.6 0.903563 0.161558
Q2G016   20 1 0.903563 0.161558
Q2G0G4   21 1.05 0.903563 0.161558
Q2G2K1   13 0.65 -1.27278 0.943444
Q2FXE1   26 1.3 0.903563 0.161558
Q2FWD2   21 1.05 0.903563 0.161558
Q2G1Q0   20 1 0.903563 0.161558
Q2G073   26 1.3 0.903563 0.161558
Q2G1T7   29 1.45 0.903563 0.161558
Q2FVI3   23 1.15 0.903563 0.161558
Q2FZ93   35 1.75 0.903563 0.161558
Q2FVQ7   16 0.8 -1.27278 0.943444
Q2G2B9   28 1.4 0.903563 0.161558
Q2FZN5   21 1.05 0.903563 0.161558
Q2FY72   19 0.95 -1.27278 0.943444
Q2G0A0   28 1.4 0.903563 0.161558
Q2FZQ8   28 1.4 0.903563 0.161558
Q2FXP1   27 1.35 0.903563 0.161558
P0A0B7   26 1.3 0.903563 0.161558
Q2FYW0   30 1.5 0.903563 0.161558
Q2G230   25 1.25 0.903563 0.161558
Q2G0H5   24 1.2 0.903563 0.161558
Q2G0B7   24 1.2 0.903563 0.161558
Q2G131   22 1.1 0.903563 0.161558
Q2G0Y4   25 1.25 0.903563 0.161558
Q2G2L0   32 1.6 0.903563 0.161558
Q2G101   31 1.55 0.903563 0.161558
Q2G036   28 1.4 0.903563 0.161558
Q2FXN3   26 1.3 0.903563 0.161558
Q2FWY2   21 1.05 0.903563 0.161558
Q2FXK6   31 1.55 0.903563 0.161558
Q2G2Y3   22 1.1 0.903563 0.161558
Q2G1P8   23 1.15 0.903563 0.161558
Q2G0N7   21 1.05 0.903563 0.161558
Q2FW43   27 1.35 0.903563 0.161558
Q2G2N4   32 1.6 0.903563 0.161558
Q2FW59   24 1.2 0.903563 0.161558
Q2G1V0   23 1.15 0.903563 0.161558
Q2G010   22 1.1 0.903563 0.161558
Q2FWJ4   26 1.3 0.903563 0.161558
Q2FUR3   27 1.35 0.903563 0.161558
Q2FXE4   29 1.45 0.903563 0.161558
Q2FY36   22 1.1 0.903563 0.161558
Q2G1Q7   21 1.05 0.903563 0.161558
Q2FX09   33 1.65 0.903563 0.161558
Q2G0Z1   26 1.3 0.903563 0.161558
Q2FWJ1   31 1.55 0.903563 0.161558
Q2FUT4   28 1.4 0.903563 0.161558
Q2FYI1   24 1.2 0.903563 0.161558
Q2FXQ8   22 1.1 0.903563 0.161558
Q2FUZ0   27 1.35 0.903563 0.161558
P0A086   29 1.45 0.903563 0.161558
Q2FZM0   24 1.2 0.903563 0.161558
Q2FXL3   25 1.25 0.903563 0.161558
Q2G2K7   23 1.15 0.903563 0.161558
Q2FVL1   27 1.35 0.903563 0.161558
Q2FW21   12 0.6 -1.27278 0.943444
Q2G201   26 1.3 0.903563 0.161558
Q2FVV6   25 1.25 0.903563 0.161558
Q2FV03   24 1.2 0.903563 0.161558
Q2G2T2   32 1.6 0.903563 0.161558
Q2FZ44   18 0.9 -1.27278 0.943444
Q2G1N7   33 1.65 0.903563 0.161558
Q2G172   21 1.05 0.903563 0.161558
Q2G208   25 1.25 0.903563 0.161558
Q2FZR7   24 1.2 0.903563 0.161558
Q2G2K2   9 0.45 -1.27278 0.943444
Q2FVA4   26 1.3 0.903563 0.161558
Q2G0F5   29 1.45 0.903563 0.161558
Q2G0X0   18 0.9 -1.27278 0.943444
Q2FXU0   17 0.85 -1.27278 0.943444
Q2FXX9   23 1.15 0.903563 0.161558
Q2G2K8   16 0.8 -1.27278 0.943444
Q2G0X1   17 0.829268 -1.27278 0.943444
Q2FXI8   11 0.536585 -1.27278 0.943444
Q2G0L1   30 1.46341 0.903563 0.161558
Q2FX07   16 0.780488 -1.27278 0.943444
Q2G139   20 0.97561 -1.27278 0.943444
Q2FUV5   24 1.17073 0.903563 0.161558
Q2FVD0   18 0.878049 -1.27278 0.943444
Q2FX10   31 1.5122 0.903563 0.161558
Q2G1W5   24 1.17073 0.903563 0.161558
Q2G1Y7   20 0.97561 -1.27278 0.943444
Q2G190   20 0.97561 -1.27278 0.943444
Q2FV59   26 1.26829 0.903563 0.161558
Q2FZS3   15 0.731707 -1.27278 0.943444
Q2FX90   21 1.02439 0.903563 0.161558
Q2FW85   32 1.56098 0.903563 0.161558
Q2FZ65   31 1.5122 0.903563 0.161558
Q2FXJ7   28 1.36585 0.903563 0.161558
Q2FVW2   27 1.31707 0.903563 0.161558
Q2G0H4   38 1.85366 0.903563 0.161558
Q2FVV4   18 0.878049 -1.27278 0.943444
Q2FUR9   29 1.41463 0.903563 0.161558
Q2FW06   21 1.02439 0.903563 0.161558
Q2FY84   26 1.26829 0.903563 0.161558
Q2G132   29 1.41463 0.903563 0.161558
Q2G0C9   19 0.926829 -1.27278 0.943444
Q2G2N1   24 1.17073 0.903563 0.161558
Q2FVF2   29 1.41463 0.903563 0.161558
Q2FZ30   36 1.7561 0.903563 0.161558
Q2FXX8   25 1.21951 0.903563 0.161558
Q2FZX6   26 1.26829 0.903563 0.161558
Q2G1Z2   26 1.26829 0.903563 0.161558
Q2G0G7   25 1.21951 0.903563 0.161558
Q2FV53   24 1.17073 0.903563 0.161558
Q2FV28   29 1.41463 0.903563 0.161558
Q2G097   22 1.07317 0.903563 0.161558
Q2FZC5   24 1.17073 0.903563 0.161558
Q2FY77   27 1.31707 0.903563 0.161558
Q2FVA9   23 1.12195 0.903563 0.161558
Q2G2W5   11 0.536585 -1.27278 0.943444
Q2FX97   35 1.70732 0.903563 0.161558
Q2G1F3   23 1.12195 0.903563 0.161558
Q2FYU1   16 0.780488 -1.27278 0.943444
Q2FUP6   34 1.65854 0.903563 0.161558
Q2G2U7   27 1.31707 0.903563 0.161558
Q2FY09   27 1.31707 0.903563 0.161558
Q2G1J6   29 1.41463 0.903563 0.161558
Q2G059   21 1.02439 0.903563 0.161558
Q2FVK5   18 0.878049 -1.27278 0.943444
Q2G0H7   29 1.41463 0.903563 0.161558
Q2FWN2   22 1.07317 0.903563 0.161558
Q2FYV7   34 1.65854 0.903563 0.161558
Q2G236   30 1.46341 0.903563 0.161558
Q2FZR6   25 1.21951 0.903563 0.161558
Q2G1P9   21 1.02439 0.903563 0.161558
Q2G0R9   27 1.31707 0.903563 0.161558
Q2FUZ9   23 1.12195 0.903563 0.161558
Q2FVP2   24 1.17073 0.903563 0.161558
Q2FXC8   16 0.780488 -1.27278 0.943444
Q2FVC4   20 0.97561 -1.27278 0.943444
Q2FZ29   21 1.02439 0.903563 0.161558
Q2FYR8   21 1 0.903563 0.161558
Q2FY23   30 1.42857 0.903563 0.161558
Q2G0D4   26 1.2381 0.903563 0.161558
Q2FZ38   36 1.71429 0.903563 0.161558
Q2FXH1   30 1.42857 0.903563 0.161558
Q2FXZ9   28 1.33333 0.903563 0.161558
Q2G1V3   24 1.14286 0.903563 0.161558
Q2FVZ0   29 1.38095 0.903563 0.161558
Q2FV95   29 1.38095 0.903563 0.161558
Q2G196   28 1.33333 0.903563 0.161558
Q2FZ61   20 0.952381 -1.27278 0.943444
Q2FW27   30 1.42857 0.903563 0.161558
Q2FWH2   39 1.85714 0.903563 0.161558
Q2FZQ9   26 1.2381 0.903563 0.161558
Q2FWQ9   34 1.61905 0.903563 0.161558
Q2G1N5   30 1.42857 0.903563 0.161558
Q2FZP8   30 1.42857 0.903563 0.161558
Q2FXC2   19 0.904762 -1.27278 0.943444
Q2G0X9   13 0.619048 -1.27278 0.943444
Q2FX08   14 0.666667 -1.27278 0.943444
Q2FUV2   32 1.52381 0.903563 0.161558
Q2FZT8   19 0.904762 -1.27278 0.943444
Q2G2N2   25 1.19048 0.903563 0.161558
Q2G0M1   30 1.42857 0.903563 0.161558
Q2FVX8   27 1.28571 0.903563 0.161558
Q2G220   26 1.2381 0.903563 0.161558
Q2FW37   22 1.04762 0.903563 0.161558
Q2G203   40 1.90476 0.903563 0.161558
Q2FY89   25 1.19048 0.903563 0.161558
Q2G1K7   36 1.71429 0.903563 0.161558
Q2G013   25 1.19048 0.903563 0.161558
Q2FV91   29 1.38095 0.903563 0.161558
Q2FW92   30 1.42857 0.903563 0.161558
Q2G1U5   35 1.66667 0.903563 0.161558
Q2G2A6   22 1.04762 0.903563 0.161558
Q2G0G9   34 1.61905 0.903563 0.161558
P0A088   15 0.714286 -1.27278 0.943444
Q2G0B4   22 1.04762 0.903563 0.161558
Q2G0X7   18 0.857143 -1.27278 0.943444
Q2G0S0   14 0.666667 -1.27278 0.943444
Q2FW12   21 1 0.903563 0.161558
Q2G0J7   27 1.28571 0.903563 0.161558
Q2FW76   26 1.2381 0.903563 0.161558
Q2G1Z7   24 1.14286 0.903563 0.161558
Q2G2S1   36 1.71429 0.903563 0.161558
Q2G1B1   33 1.57143 0.903563 0.161558
Q2FVP3   28 1.33333 0.903563 0.161558
Q2G1V1   28 1.33333 0.903563 0.161558
Q2G1H8   28 1.33333 0.903563 0.161558
Q2G149   43 2.04762 3.07991 0.0107511
Q2FXC7   20 0.952381 -1.27278 0.943444
Q2G019   20 0.952381 -1.27278 0.943444
Q2FWL6   30 1.42857 0.903563 0.161558
Q2G199   26 1.2381 0.903563 0.161558
Q2FY41   7 0.333333 -1.27278 0.943444
Q2FX33   31 1.47619 0.903563 0.161558
Q2G181   28 1.33333 0.903563 0.161558
Q2FVT1   28 1.33333 0.903563 0.161558
Q2G0Z5   37 1.7619 0.903563 0.161558
Q2FZC7   36 1.71429 0.903563 0.161558
Q2G1U0   27 1.28571 0.903563 0.161558
Q2FW18   28 1.33333 0.903563 0.161558
Q2G0H1   27 1.28571 0.903563 0.161558
Q2FX22   22 1.04762 0.903563 0.161558
Q2G157   32 1.52381 0.903563 0.161558
Q2G2J5   28 1.33333 0.903563 0.161558
Q2FZH9   32 1.52381 0.903563 0.161558
Q2FZA6   29 1.38095 0.903563 0.161558
Q2G1N6   24 1.14286 0.903563 0.161558
Q2FVR4   37 1.7619 0.903563 0.161558
Q2FY13   36 1.71429 0.903563 0.161558
Q2G025   31 1.47619 0.903563 0.161558
Q2FV36   27 1.28571 0.903563 0.161558
Q2G0W9   26 1.2381 0.903563 0.161558
Q2G0L0   35 1.66667 0.903563 0.161558
Q2FUR2   20 0.952381 -1.27278 0.943444
Q2FVJ9   22 1.04762 0.903563 0.161558
Q2G1S8   23 1.06977 0.903563 0.161558
Q2FVJ5   34 1.5814 0.903563 0.161558
Q2FZ39   36 1.67442 0.903563 0.161558
Q2FWP6   25 1.16279 0.903563 0.161558
Q2FVB4   32 1.48837 0.903563 0.161558
Q2G0V7   27 1.25581 0.903563 0.161558
Q2FUV4   20 0.930233 -1.27278 0.943444
Q2FYG5   24 1.11628 0.903563 0.161558
Q2FW71   25 1.16279 0.903563 0.161558
Q2FZB1   18 0.837209 -1.27278 0.943444
Q2G0Y9   22 1.02326 0.903563 0.161558
Q2G0X4   18 0.837209 -1.27278 0.943444
Q2FZL2   19 0.883721 -1.27278 0.943444
Q2FVS1   20 0.930233 -1.27278 0.943444
Q2G099   19 0.883721 -1.27278 0.943444
Q2FZN0   22 1.02326 0.903563 0.161558
Q2FZ50   39 1.81395 0.903563 0.161558
Q2G0X8   19 0.883721 -1.27278 0.943444
Q2G167   26 1.2093 0.903563 0.161558
Q2G086   27 1.25581 0.903563 0.161558
Q2G0D0   35 1.62791 0.903563 0.161558
Q2FWG3   33 1.53488 0.903563 0.161558
Q2G228   29 1.34884 0.903563 0.161558
Q2FWW8   37 1.72093 0.903563 0.161558
Q2FYL0   19 0.883721 -1.27278 0.943444
Q2FXX2   28 1.30233 0.903563 0.161558
Q2G0C4   27 1.25581 0.903563 0.161558
Q2FZA2   35 1.62791 0.903563 0.161558
Q2FWL0   33 1.53488 0.903563 0.161558
Q2FUY9   30 1.39535 0.903563 0.161558
Q2G0T8   33 1.53488 0.903563 0.161558
Q2FWK0   36 1.67442 0.903563 0.161558
Q2G0D9   35 1.62791 0.903563 0.161558
Q2FZF3   19 0.883721 -1.27278 0.943444
Q2FZ17   37 1.72093 0.903563 0.161558
Q2G0T6   21 0.976744 -1.27278 0.943444
Q2G140   29 1.34884 0.903563 0.161558
Q2G2F2   24 1.11628 0.903563 0.161558
Q2FXG0   23 1.06977 0.903563 0.161558
Q2FWR4   33 1.53488 0.903563 0.161558
Q2G195   28 1.30233 0.903563 0.161558
Q2FVY4   30 1.39535 0.903563 0.161558
Q2G1I6   30 1.39535 0.903563 0.161558
Q2FVD5   28 1.30233 0.903563 0.161558
Q2FZM1   28 1.30233 0.903563 0.161558
Q2FVG0   24 1.11628 0.903563 0.161558
Q2FZM7   20 0.930233 -1.27278 0.943444
Q2FZB2   18 0.837209 -1.27278 0.943444
Q2G287   28 1.30233 0.903563 0.161558
Q2FWG4   23 1.06977 0.903563 0.161558
Q2G2B3   30 1.39535 0.903563 0.161558
Q2FY48   41 1.90698 0.903563 0.161558
Q9ZNI1   25 1.16279 0.903563 0.161558
Q2FV94   29 1.34884 0.903563 0.161558
Q2G2X5   28 1.30233 0.903563 0.161558
Q2FVX6   24 1.11628 0.903563 0.161558
Q2G060   46 2.13953 3.07991 0.0107511
Q2FVG2   37 1.72093 0.903563 0.161558
Q2G1Q1   25 1.16279 0.903563 0.161558
Q2G1F1   22 1.02326 0.903563 0.161558
Q2FXC5   18 0.837209 -1.27278 0.943444
Q2G2B0   25 1.16279 0.903563 0.161558
Q2FXR6   35 1.62791 0.903563 0.161558
Q2FXE0   29 1.34884 0.903563 0.161558
Q2FUY3   29 1.34884 0.903563 0.161558
Q2G1S6   15 0.697674 -1.27278 0.943444
Q2FVE9   28 1.30233 0.903563 0.161558
Q2FVU7   37 1.72093 0.903563 0.161558
Q2FVM7   33 1.53488 0.903563 0.161558
Q2FVU6   30 1.39535 0.903563 0.161558
Q2FVA1   28 1.30233 0.903563 0.161558
Q2FWB8   30 1.39535 0.903563 0.161558
Q2FYR5   28 1.30233 0.903563 0.161558
Q2G261   26 1.2093 0.903563 0.161558
Q2G264   30 1.39535 0.903563 0.161558
Q2G0U4   33 1.53488 0.903563 0.161558
Q2G226   38 1.76744 0.903563 0.161558
Q2FZT7   14 0.651163 -1.27278 0.943444
Q2FXJ4   31 1.44186 0.903563 0.161558
Q2G047   34 1.5814 0.903563 0.161558
Q2FWD9   15 0.697674 -1.27278 0.943444
Q2FZH2   43 2 3.07991 0.0107511
Q2G044   32 1.48837 0.903563 0.161558
Q2FVZ8   35 1.62791 0.903563 0.161558
Q2G1C5   30 1.39535 0.903563 0.161558
Q2G1Z1   33 1.53488 0.903563 0.161558
Q2G135   23 1.06977 0.903563 0.161558
Q2FVE5   44 2.04651 3.07991 0.0107511
Q2FZ70   36 1.67442 0.903563 0.161558
Q2G2A0   29 1.34884 0.903563 0.161558
Q2G224   36 1.63636 0.903563 0.161558
P0A0K3   22 1 0.903563 0.161558
Q2G1A8   41 1.86364 0.903563 0.161558
Q2G1P5   25 1.13636 0.903563 0.161558
Q2FV93   26 1.18182 0.903563 0.161558
Q2FXC4   18 0.818182 -1.27278 0.943444
Q2FY74   34 1.54545 0.903563 0.161558
Q2G1M1   28 1.27273 0.903563 0.161558
Q9EZ11   26 1.18182 0.903563 0.161558
Q2FZB3   21 0.954545 -1.27278 0.943444
Q2G1V2   31 1.40909 0.903563 0.161558
Q2FVM8   22 1 0.903563 0.161558
Q2FVR1   29 1.31818 0.903563 0.161558
Q2FXC3   19 0.863636 -1.27278 0.943444
Q2FUV6   22 1 0.903563 0.161558
Q2G1D7   37 1.68182 0.903563 0.161558
Q2FXR2   22 1 0.903563 0.161558
Q2FW83   31 1.40909 0.903563 0.161558
Q2G2X7   17 0.772727 -1.27278 0.943444
Q2FVM4   22 1 0.903563 0.161558
P0A0J3   35 1.59091 0.903563 0.161558
Q2G2L8   28 1.27273 0.903563 0.161558
Q2FZ27   30 1.36364 0.903563 0.161558
Q2FZ53   30 1.36364 0.903563 0.161558
Q2G154   40 1.81818 0.903563 0.161558
Q2FZS4   27 1.22727 0.903563 0.161558
Q2FYQ5   31 1.40909 0.903563 0.161558
Q2FZL6   30 1.36364 0.903563 0.161558
Q2FWB9   34 1.54545 0.903563 0.161558
Q2FUQ4   38 1.72727 0.903563 0.161558
Q2G293   27 1.22727 0.903563 0.161558
Q2FZS5   29 1.31818 0.903563 0.161558
Q2FYP9   23 1.04545 0.903563 0.161558
Q2G0K7   36 1.63636 0.903563 0.161558
Q2FVV2   35 1.59091 0.903563 0.161558
Q2FVN0   40 1.81818 0.903563 0.161558
Q2FX00   25 1.13636 0.903563 0.161558
Q2G1I0   32 1.45455 0.903563 0.161558
Q2FXI2   27 1.22727 0.903563 0.161558
Q2G2X1   31 1.40909 0.903563 0.161558
Q2FYG6   47 2.13636 3.07991 0.0107511
Q2FXH0   39 1.77273 0.903563 0.161558
Q2FXU7   31 1.40909 0.903563 0.161558
Q2G170   35 1.59091 0.903563 0.161558
Q2FVQ9   25 1.13636 0.903563 0.161558
Q2FWV2   19 0.863636 -1.27278 0.943444
Q2FVI5   29 1.31818 0.903563 0.161558
Q2FUW0   23 1.04545 0.903563 0.161558
Q2FXB7   27 1.22727 0.903563 0.161558
Q2G0J8   34 1.54545 0.903563 0.161558
Q2FXB5   31 1.40909 0.903563 0.161558
Q2FYE9   32 1.45455 0.903563 0.161558
Q2FVE2   25 1.13636 0.903563 0.161558
Q2G2V6   33 1.5 0.903563 0.161558
O08387   43 1.95455 0.903563 0.161558
Q2FZ14   31 1.40909 0.903563 0.161558
Q2FXW3   36 1.63636 0.903563 0.161558
Q2FYQ8   32 1.45455 0.903563 0.161558
Q2G2D6   30 1.36364 0.903563 0.161558
Q2G2T7   36 1.63636 0.903563 0.161558
Q2FYP8   39 1.77273 0.903563 0.161558
Q2FZ25   27 1.22727 0.903563 0.161558
Q2FY65   38 1.72727 0.903563 0.161558
Q2G2T1   30 1.36364 0.903563 0.161558
Q2G1N0   27 1.22727 0.903563 0.161558
Q2G110   34 1.54545 0.903563 0.161558
Q2G1E1   34 1.54545 0.903563 0.161558
Q2G2F1   36 1.63636 0.903563 0.161558
Q2FXE8   32 1.45455 0.903563 0.161558
Q2FZ06   28 1.27273 0.903563 0.161558
Q2FVH2   31 1.40909 0.903563 0.161558
Q2FYV6   34 1.54545 0.903563 0.161558
Q2FZJ3   25 1.11111 0.903563 0.161558
Q2G095   26 1.15556 0.903563 0.161558
Q2G2Y0   22 0.977778 -1.27278 0.943444
Q2G2W3   35 1.55556 0.903563 0.161558
Q2FY07   29 1.28889 0.903563 0.161558
Q2FXW8   24 1.06667 0.903563 0.161558
Q2FUR6   39 1.73333 0.903563 0.161558
Q2FVW6   24 1.06667 0.903563 0.161558
Q2G1X0   15 0.666667 -1.27278 0.943444
Q2G1F6   36 1.6 0.903563 0.161558
Q2FVK8   30 1.33333 0.903563 0.161558
Q2G158   38 1.68889 0.903563 0.161558
Q2G118   33 1.46667 0.903563 0.161558
Q2G077   30 1.33333 0.903563 0.161558
Q2G0E0   33 1.46667 0.903563 0.161558
Q2G263   28 1.24444 0.903563 0.161558
Q2FUU1   28 1.24444 0.903563 0.161558
Q2G1X7   31 1.37778 0.903563 0.161558
Q2G1C0   32 1.42222 0.903563 0.161558
Q2FVB9   30 1.33333 0.903563 0.161558
Q2G273   30 1.33333 0.903563 0.161558
Q53726   28 1.24444 0.903563 0.161558
Q2G2W9   24 1.06667 0.903563 0.161558
Q2FZ22   36 1.6 0.903563 0.161558
Q2G2U1   40 1.77778 0.903563 0.161558
Q2FXW6   28 1.24444 0.903563 0.161558
Q2G0P9   35 1.55556 0.903563 0.161558
Q2FYE3   37 1.64444 0.903563 0.161558
Q2FXU3   23 1.02222 0.903563 0.161558
Q2G052   24 1.06667 0.903563 0.161558
Q2FZM6   30 1.33333 0.903563 0.161558
Q2FX25   32 1.42222 0.903563 0.161558
Q2FX05   24 1.06667 0.903563 0.161558
Q2G1P2   36 1.6 0.903563 0.161558
Q2G2C4   37 1.64444 0.903563 0.161558
Q2G165   35 1.55556 0.903563 0.161558
Q2FXK8   19 0.844444 -1.27278 0.943444
Q2FWP1   29 1.28889 0.903563 0.161558
Q2FVU1   35 1.55556 0.903563 0.161558
Q2FZ78   23 1.02222 0.903563 0.161558
Q2G0P0   31 1.37778 0.903563 0.161558
Q2FXX3   31 1.37778 0.903563 0.161558
Q2FVX2   28 1.24444 0.903563 0.161558
Q2G0Q7   33 1.46667 0.903563 0.161558
Q2FXS6   15 0.666667 -1.27278 0.943444
Q2FUZ1   31 1.37778 0.903563 0.161558
Q2FZ87   30 1.33333 0.903563 0.161558
Q2FXF4   37 1.64444 0.903563 0.161558
Q2G1G4   36 1.6 0.903563 0.161558
Q2FWE6   25 1.11111 0.903563 0.161558
Q2G2U2   22 0.977778 -1.27278 0.943444
Q2FY17   28 1.24444 0.903563 0.161558
Q2FVU3   35 1.55556 0.903563 0.161558
Q2FVK1   11 0.488889 -1.27278 0.943444
Q2G0K5   44 1.95556 0.903563 0.161558
Q2G2X8   21 0.933333 -1.27278 0.943444
Q2FYZ7   33 1.46667 0.903563 0.161558
Q2FWG1   36 1.6 0.903563 0.161558
Q2G1Q6   21 0.933333 -1.27278 0.943444
Q2G2X9   25 1.11111 0.903563 0.161558
Q2FWN9   10 0.444444 -1.27278 0.943444
Q2FYZ2   35 1.55556 0.903563 0.161558
Q2FZJ1   20 0.888889 -1.27278 0.943444
Q2G002   29 1.28889 0.903563 0.161558
Q2FVL4   33 1.46667 0.903563 0.161558
Q2G2M7   23 1.02222 0.903563 0.161558
Q2FWH6   26 1.15556 0.903563 0.161558
Q2FXQ3   24 1.06667 0.903563 0.161558
Q2G129   29 1.28889 0.903563 0.161558
Q7BHL7   40 1.77778 0.903563 0.161558
Q2FZ71   35 1.55556 0.903563 0.161558
Q2FZ88   26 1.13043 0.903563 0.161558
Q2FV22   34 1.47826 0.903563 0.161558
Q2FYM3   20 0.869565 -1.27278 0.943444
Q2FY06   31 1.34783 0.903563 0.161558
Q2FXB0   11 0.478261 -1.27278 0.943444
Q2FX87   35 1.52174 0.903563 0.161558
Q2FZ33   35 1.52174 0.903563 0.161558
Q2G0J1   33 1.43478 0.903563 0.161558
Q2FUT7   36 1.56522 0.903563 0.161558
Q2FZH1   28 1.21739 0.903563 0.161558
Q2FVX3   34 1.47826 0.903563 0.161558
Q2FWC6   29 1.26087 0.903563 0.161558
Q2FXN6   31 1.34783 0.903563 0.161558
Q2FY79   36 1.56522 0.903563 0.161558
Q2FZ23   37 1.6087 0.903563 0.161558
Q2FVF1   32 1.3913 0.903563 0.161558
Q2FWM5   31 1.34783 0.903563 0.161558
Q2G061   35 1.52174 0.903563 0.161558
Q2FWL7   29 1.26087 0.903563 0.161558
Q2FVK3   10 0.434783 -1.27278 0.943444
Q2FX19   32 1.3913 0.903563 0.161558
Q2G2U6   32 1.3913 0.903563 0.161558
Q2G1S5   17 0.73913 -1.27278 0.943444
Q2FVS9   23 1 0.903563 0.161558
Q2G1M7   42 1.82609 0.903563 0.161558
Q2FW50   27 1.17391 0.903563 0.161558
Q2G2L1   32 1.3913 0.903563 0.161558
Q2FWB1   34 1.47826 0.903563 0.161558
Q2FXA8   27 1.17391 0.903563 0.161558
Q2FV20   31 1.34783 0.903563 0.161558
Q2FUY1   33 1.43478 0.903563 0.161558
Q2FYJ1   39 1.69565 0.903563 0.161558
Q2G043   21 0.913043 -1.27278 0.943444
Q2FZ43   27 1.17391 0.903563 0.161558
Q9KJN4   28 1.21739 0.903563 0.161558
Q2G194   36 1.56522 0.903563 0.161558
Q2G0F0   33 1.43478 0.903563 0.161558
Q2G2G2   25 1.08696 0.903563 0.161558
Q2G0I8   37 1.6087 0.903563 0.161558
Q2FXG5   33 1.43478 0.903563 0.161558
Q2G2S6   41 1.78261 0.903563 0.161558
Q53700   34 1.47826 0.903563 0.161558
Q2G0D8   30 1.30435 0.903563 0.161558
P60430   17 0.73913 -1.27278 0.943444
Q2FV41   30 1.30435 0.903563 0.161558
Q2FXZ5   23 1 0.903563 0.161558
Q2FZL0   30 1.30435 0.903563 0.161558
Q2FY99   46 2 3.07991 0.0107511
Q2FX95   19 0.826087 -1.27278 0.943444
Q2FYR6   37 1.6087 0.903563 0.161558
Q2FUW2   42 1.82609 0.903563 0.161558
Q2FVL2   32 1.3913 0.903563 0.161558
Q2G2L4   32 1.3913 0.903563 0.161558
Q2FXB1   10 0.434783 -1.27278 0.943444
Q2FZY7   27 1.17391 0.903563 0.161558
Q2FVN1   36 1.56522 0.903563 0.161558
Q2G1S1   30 1.30435 0.903563 0.161558
Q2FXK4   27 1.17391 0.903563 0.161558
Q2FXM6   34 1.47826 0.903563 0.161558
Q2FZJ6   34 1.47826 0.903563 0.161558
Q2FVT4   30 1.30435 0.903563 0.161558
Q2FYW1   24 1.04348 0.903563 0.161558
Q2FYZ3   38 1.65217 0.903563 0.161558
Q2FXX5   21 0.913043 -1.27278 0.943444
Q2FWM4   17 0.73913 -1.27278 0.943444
Q2G2L3   39 1.69565 0.903563 0.161558
Q2FYR3   34 1.47826 0.903563 0.161558
Q2G0I9   32 1.3913 0.903563 0.161558
Q2G0M2   26 1.13043 0.903563 0.161558
Q2G272   19 0.826087 -1.27278 0.943444
Q2FXL4   36 1.56522 0.903563 0.161558
Q2G0U9   33 1.43478 0.903563 0.161558
Q2FVE4   20 0.869565 -1.27278 0.943444
Q2FVC6   41 1.78261 0.903563 0.161558
Q2FV19   26 1.13043 0.903563 0.161558
Q2G0S8   39 1.69565 0.903563 0.161558
Q2G2G3   32 1.3913 0.903563 0.161558
Q2G2X0   29 1.23404 0.903563 0.161558
Q2G0F3   33 1.40426 0.903563 0.161558
Q2G037   29 1.23404 0.903563 0.161558
Q2G1G6   34 1.44681 0.903563 0.161558
Q2FWP0   13 0.553191 -1.27278 0.943444
Q2FY29   25 1.06383 0.903563 0.161558
Q2FXQ4   34 1.44681 0.903563 0.161558
Q2G0S7   27 1.14894 0.903563 0.161558
Q2FZX7   26 1.10638 0.903563 0.161558
Q2G0E6   39 1.65957 0.903563 0.161558
Q2FY37   38 1.61702 0.903563 0.161558
Q2FYQ0   28 1.19149 0.903563 0.161558
Q2FUV3   38 1.61702 0.903563 0.161558
Q2FYV2   37 1.57447 0.903563 0.161558
Q2FVS4   39 1.65957 0.903563 0.161558
Q2G2M3   37 1.57447 0.903563 0.161558
Q2FVM6   26 1.10638 0.903563 0.161558
Q2G292   41 1.74468 0.903563 0.161558
Q2FXH7   20 0.851064 -1.27278 0.943444
Q2FYQ7   35 1.48936 0.903563 0.161558
Q2FWG2   41 1.74468 0.903563 0.161558
Q2G159   34 1.44681 0.903563 0.161558
Q2FX96   34 1.44681 0.903563 0.161558
Q2FV83   27 1.14894 0.903563 0.161558
Q2G2D8   26 1.10638 0.903563 0.161558
Q2FYJ4   36 1.53191 0.903563 0.161558
Q2G1E8   32 1.3617 0.903563 0.161558
Q2FVK2   12 0.510638 -1.27278 0.943444
Q2FZP1   38 1.61702 0.903563 0.161558
Q2FXI0   28 1.19149 0.903563 0.161558
Q2G134   31 1.31915 0.903563 0.161558
Q2FZZ6   27 1.14894 0.903563 0.161558
Q2G1Z3   33 1.40426 0.903563 0.161558
Q2G030   37 1.57447 0.903563 0.161558
Q2FV21   31 1.31915 0.903563 0.161558
Q9RQP6   31 1.31915 0.903563 0.161558
Q2FZ62   30 1.2766 0.903563 0.161558
Q2FZQ7   40 1.70213 0.903563 0.161558
Q2G0F4   29 1.23404 0.903563 0.161558
Q2FWE0   27 1.14894 0.903563 0.161558
Q2FVS0   50 2.12766 3.07991 0.0107511
Q2FUT6   36 1.53191 0.903563 0.161558
Q2FUQ5   29 1.23404 0.903563 0.161558
Q2FZJ9   33 1.40426 0.903563 0.161558
Q2FY81   36 1.53191 0.903563 0.161558
Q2G0K8   26 1.10638 0.903563 0.161558
Q2G262   35 1.48936 0.903563 0.161558
Q2G0E1   26 1.10638 0.903563 0.161558
Q2FWD3   35 1.48936 0.903563 0.161558
Q2FXA4   36 1.53191 0.903563 0.161558
Q2FVF0   32 1.3617 0.903563 0.161558
Q2FWW9   26 1.10638 0.903563 0.161558
Q2FZ54   42 1.78723 0.903563 0.161558
P0A0J0   35 1.48936 0.903563 0.161558
Q2G1G1   54 2.29787 3.07991 0.0107511
Q2FWA1   33 1.40426 0.903563 0.161558
Q2FXN1   29 1.23404 0.903563 0.161558
Q2G2T4   41 1.74468 0.903563 0.161558
Q2FZW9   38 1.61702 0.903563 0.161558
Q2FV90   35 1.48936 0.903563 0.161558
Q2FWB3   22 0.93617 -1.27278 0.943444
Q2G0Q0   20 0.851064 -1.27278 0.943444
Q2FY10   32 1.3617 0.903563 0.161558
Q2FXM0   25 1.06383 0.903563 0.161558
Q2G1S2   32 1.3617 0.903563 0.161558
Q2FXY5   47 1.95833 0.903563 0.161558
Q2FXV3   40 1.66667 0.903563 0.161558
Q2FXG3   38 1.58333 0.903563 0.161558
Q2FVA8   22 0.916667 -1.27278 0.943444
Q2G2C2   39 1.625 0.903563 0.161558
Q2FYU2   26 1.08333 0.903563 0.161558
Q2FYK5   45 1.875 0.903563 0.161558
Q2FW35   41 1.70833 0.903563 0.161558
Q2FY52   39 1.625 0.903563 0.161558
Q9RQP9   47 1.95833 0.903563 0.161558
Q2G039   29 1.20833 0.903563 0.161558
Q2G1E4   39 1.625 0.903563 0.161558
Q2G0B0   31 1.29167 0.903563 0.161558
Q2FXI7   28 1.16667 0.903563 0.161558
Q2FWN7   35 1.45833 0.903563 0.161558
Q2FV66   23 0.958333 -1.27278 0.943444
Q2FYJ5   31 1.29167 0.903563 0.161558
Q2FYC9   13 0.541667 -1.27278 0.943444
Q2FZC6   44 1.83333 0.903563 0.161558
Q2FXW4   35 1.45833 0.903563 0.161558
Q2FXI1   34 1.41667 0.903563 0.161558
Q2FZF9   35 1.45833 0.903563 0.161558
Q2G171   41 1.70833 0.903563 0.161558
Q2G2P8   36 1.5 0.903563 0.161558
Q2G2V9   34 1.41667 0.903563 0.161558
Q2FV31   32 1.33333 0.903563 0.161558
Q9KJN3   18 0.75 -1.27278 0.943444
Q2FZV5   41 1.70833 0.903563 0.161558
Q2FWC4   35 1.45833 0.903563 0.161558
Q2FYT0   31 1.29167 0.903563 0.161558
Q2G145   38 1.58333 0.903563 0.161558
Q2G0J0   44 1.83333 0.903563 0.161558
Q2FZQ3   26 1.08333 0.903563 0.161558
Q2FYE5   42 1.75 0.903563 0.161558
Q2FWN5   48 2 3.07991 0.0107511
Q2FY24   51 2.125 3.07991 0.0107511
Q2FVW7   29 1.20833 0.903563 0.161558
Q2FZ91   37 1.54167 0.903563 0.161558
Q2FWL2   32 1.33333 0.903563 0.161558
Q2FZQ6   21 0.875 -1.27278 0.943444
P02976   33 1.375 0.903563 0.161558
Q2G0R7   34 1.41667 0.903563 0.161558
Q2FUU2   28 1.16667 0.903563 0.161558
Q2FZG1   35 1.45833 0.903563 0.161558
Q2G0Z4   39 1.625 0.903563 0.161558
Q2FZ81   24 1 0.903563 0.161558
Q2G2J8   33 1.375 0.903563 0.161558
Q2FZD7   33 1.375 0.903563 0.161558
Q2G288   49 2.04167 3.07991 0.0107511
Q2FW52   30 1.25 0.903563 0.161558
Q2FVX4   30 1.25 0.903563 0.161558
Q2FVN5   31 1.29167 0.903563 0.161558
Q2FY88   39 1.625 0.903563 0.161558
Q2FWC9   26 1.08333 0.903563 0.161558
Q2FZS7   34 1.41667 0.903563 0.161558
Q2FZ63   31 1.29167 0.903563 0.161558
Q2G1L8   34 1.41667 0.903563 0.161558
Q2FV17   42 1.75 0.903563 0.161558
Q2FVT8   22 0.916667 -1.27278 0.943444
Q2G0W8   33 1.375 0.903563 0.161558
Q2FV07   18 0.75 -1.27278 0.943444
Q2G0Q1   40 1.66667 0.903563 0.161558
Q2FY69   35 1.45833 0.903563 0.161558
Q2FZ75   38 1.58333 0.903563 0.161558
Q2G0E5   35 1.45833 0.903563 0.161558
Q2G233   33 1.375 0.903563 0.161558
Q2FWE1   47 1.95833 0.903563 0.161558
Q2FVZ2   25 1.04167 0.903563 0.161558
Q2FYE2   34 1.41667 0.903563 0.161558
Q2G1K6   33 1.34694 0.903563 0.161558
Q2FVT0   29 1.18367 0.903563 0.161558
Q2G0Q9   41 1.67347 0.903563 0.161558
Q2FZ89   40 1.63265 0.903563 0.161558
Q2FVR0   38 1.55102 0.903563 0.161558
Q2FZD9   29 1.18367 0.903563 0.161558
Q2FX85   35 1.42857 0.903563 0.161558
Q2G1B0   19 0.77551 -1.27278 0.943444
Q2G2E4   39 1.59184 0.903563 0.161558
Q2FYK7   38 1.55102 0.903563 0.161558
Q2FZ13   26 1.06122 0.903563 0.161558
Q2FZE6   32 1.30612 0.903563 0.161558
Q2FVI2   35 1.42857 0.903563 0.161558
Q2FZE0   33 1.34694 0.903563 0.161558
Q2FV38   24 0.979592 -1.27278 0.943444
Q2FXE2   38 1.55102 0.903563 0.161558
Q2G1Q2   31 1.26531 0.903563 0.161558
Q2FYY8   34 1.38776 0.903563 0.161558
Q2FYN6   31 1.26531 0.903563 0.161558
Q2FV39   40 1.63265 0.903563 0.161558
Q2G130   39 1.59184 0.903563 0.161558
Q2FUR8   35 1.42857 0.903563 0.161558
Q2FXZ3   22 0.897959 -1.27278 0.943444
Q2FYM4   48 1.95918 0.903563 0.161558
Q2FWY1   42 1.71429 0.903563 0.161558
Q2G1V4   31 1.26531 0.903563 0.161558
P0A011   35 1.42857 0.903563 0.161558
Q2FXZ0   40 1.63265 0.903563 0.161558
Q2G0V4   38 1.55102 0.903563 0.161558
Q2FW34   41 1.67347 0.903563 0.161558
Q2FWC7   31 1.26531 0.903563 0.161558
Q2G0F6   35 1.42857 0.903563 0.161558
Q2G0T0   52 2.12245 3.07991 0.0107511
Q2FXM8   31 1.26531 0.903563 0.161558
Q2G0Q8   31 1.26531 0.903563 0.161558
Q2FZ08   34 1.38776 0.903563 0.161558
Q2G160   36 1.46939 0.903563 0.161558
Q2FY78   24 0.979592 -1.27278 0.943444
Q2G2H7   45 1.83673 0.903563 0.161558
Q2FW53   23 0.938776 -1.27278 0.943444
Q2FVX0   43 1.7551 0.903563 0.161558
Q2G2U5   33 1.34694 0.903563 0.161558
Q2FZR0   33 1.34694 0.903563 0.161558
Q2G1Z9   25 1.02041 0.903563 0.161558
Q2G1G0   29 1.18367 0.903563 0.161558
Q2FW57   41 1.67347 0.903563 0.161558
Q9RQP7   32 1.30612 0.903563 0.161558
Q2FXP0   50 2.04082 3.07991 0.0107511
Q2FVV1   42 1.71429 0.903563 0.161558
Q2FYU8   32 1.30612 0.903563 0.161558
Q2FZ04   26 1.06122 0.903563 0.161558
Q2FVQ0   29 1.18367 0.903563 0.161558
Q2G151   34 1.38776 0.903563 0.161558
Q2FXF9   26 1.06122 0.903563 0.161558
Q2G242   33 1.34694 0.903563 0.161558
Q2FZQ0   32 1.30612 0.903563 0.161558
Q2G1Q8   33 1.34694 0.903563 0.161558
Q2FYG1   55 2.2 3.07991 0.0107511
Q2G1N3   33 1.32 0.903563 0.161558
Q2FV44   40 1.6 0.903563 0.161558
Q2FXV4   36 1.44 0.903563 0.161558
Q2G0I1   35 1.4 0.903563 0.161558
Q2FZY0   41 1.64 0.903563 0.161558
Q2G295   33 1.32 0.903563 0.161558
Q2FWH3   40 1.6 0.903563 0.161558
Q2G072   34 1.36 0.903563 0.161558
Q2G217   41 1.64 0.903563 0.161558
Q2FYP6   42 1.68 0.903563 0.161558
Q9EZ12   45 1.8 0.903563 0.161558
Q2FZ48   51 2.04 3.07991 0.0107511
Q2FY16   30 1.2 0.903563 0.161558
Q2FZU3   38 1.52 0.903563 0.161558
Q2FVV7   47 1.88 0.903563 0.161558
Q2FWU0   12 0.48 -1.27278 0.943444
P0A0Q0   30 1.2 0.903563 0.161558
Q2FVS3   29 1.16 0.903563 0.161558
Q2G0I6   40 1.6 0.903563 0.161558
Q2FYP3   13 0.52 -1.27278 0.943444
Q2FWM0   33 1.32 0.903563 0.161558
Q2FZ36   29 1.16 0.903563 0.161558
Q2G0Y8   41 1.64 0.903563 0.161558
Q2FXF6   39 1.56 0.903563 0.161558
Q2FXM7   42 1.68 0.903563 0.161558
Q2G1A6   34 1.36 0.903563 0.161558
Q2G138   30 1.2 0.903563 0.161558
Q2FZR4   37 1.48 0.903563 0.161558
Q2G162   44 1.76 0.903563 0.161558
Q2FYH2   42 1.68 0.903563 0.161558
Q2FX56   33 1.32 0.903563 0.161558
Q2FY68   41 1.64 0.903563 0.161558
Q2G1K1   19 0.76 -1.27278 0.943444
Q2G1A3   36 1.44 0.903563 0.161558
Q2FZX4   45 1.8 0.903563 0.161558
Q2G1M5   29 1.16 0.903563 0.161558
Q2FVA3   32 1.28 0.903563 0.161558
Q2G2G4   29 1.16 0.903563 0.161558
Q2G0U3   35 1.4 0.903563 0.161558
Q2FXQ6   37 1.48 0.903563 0.161558
Q2G0S2   36 1.44 0.903563 0.161558
Q2G168   33 1.32 0.903563 0.161558
Q2FZB0   42 1.68 0.903563 0.161558
Q2G119   56 2.24 3.07991 0.0107511
Q2FVJ7   42 1.68 0.903563 0.161558
Q2FY30   42 1.68 0.903563 0.161558
Q2FXR3   36 1.44 0.903563 0.161558
Q2G1Z0   32 1.28 0.903563 0.161558
Q2G0A9   33 1.32 0.903563 0.161558
O33599   16 0.64 -1.27278 0.943444
Q2FZ55   37 1.48 0.903563 0.161558
Q2FYS0   23 0.92 -1.27278 0.943444
Q2G248   34 1.36 0.903563 0.161558
Q2G049   42 1.68 0.903563 0.161558
Q2FVA5   26 1.04 0.903563 0.161558
Q2FUX8   47 1.88 0.903563 0.161558
Q2G123   30 1.2 0.903563 0.161558
Q2FVH0   40 1.6 0.903563 0.161558
Q2FV01   34 1.36 0.903563 0.161558
Q2G2L2   31 1.24 0.903563 0.161558
Q2FYW3   35 1.4 0.903563 0.161558
Q2FZZ0   32 1.28 0.903563 0.161558
Q2FVV8   35 1.4 0.903563 0.161558
Q2G2W0   43 1.68627 0.903563 0.161558
Q2G041   23 0.901961 -1.27278 0.943444
P0A0B9   34 1.33333 0.903563 0.161558
Q2FYI6   35 1.37255 0.903563 0.161558
Q2G2S2   33 1.29412 0.903563 0.161558
Q2FVQ8   26 1.01961 0.903563 0.161558
Q2FVT2   35 1.37255 0.903563 0.161558
Q2G1Z5   26 1.01961 0.903563 0.161558
Q2G2A4   22 0.862745 -1.27278 0.943444
P60393   54 2.11765 3.07991 0.0107511
Q2G0P6   44 1.72549 0.903563 0.161558
Q2FW04   36 1.41176 0.903563 0.161558
Q2FYY9   33 1.29412 0.903563 0.161558
Q2FWP2   38 1.4902 0.903563 0.161558
Q2FVW4   36 1.41176 0.903563 0.161558
Q2FY63   31 1.21569 0.903563 0.161558
Q2FZ68   27 1.05882 0.903563 0.161558
Q2G1E2   33 1.29412 0.903563 0.161558
Q2G2T8   33 1.29412 0.903563 0.161558
Q2FY71   40 1.56863 0.903563 0.161558
Q2FVI1   43 1.68627 0.903563 0.161558
Q2G0W2   48 1.88235 0.903563 0.161558
Q2G238   44 1.72549 0.903563 0.161558
Q2FZR1   37 1.45098 0.903563 0.161558
Q2FXN2   40 1.56863 0.903563 0.161558
Q2FXH6   31 1.21569 0.903563 0.161558
Q2FXM3   32 1.2549 0.903563 0.161558
Q2FZW3   59 2.31373 3.07991 0.0107511
Q2FWM9   35 1.37255 0.903563 0.161558
Q2FUW9   45 1.76471 0.903563 0.161558
Q2FW91   46 1.80392 0.903563 0.161558
Q2G137   23 0.901961 -1.27278 0.943444
Q2FVM0   33 1.29412 0.903563 0.161558
Q2G057   26 1.01961 0.903563 0.161558
Q2FXP5   29 1.13725 0.903563 0.161558
Q2G1H2   43 1.68627 0.903563 0.161558
Q2FX99   28 1.09804 0.903563 0.161558
Q2G0J4   43 1.68627 0.903563 0.161558
Q2FX74   25 0.980392 -1.27278 0.943444
Q2G1J9   51 2 3.07991 0.0107511
Q2G1F7   29 1.13725 0.903563 0.161558
Q2G2R8   27 1.05882 0.903563 0.161558
Q2FW32   27 1.05882 0.903563 0.161558
Q2FXZ4   26 1.01961 0.903563 0.161558
Q2FUT0   22 0.862745 -1.27278 0.943444
Q2G084   34 1.33333 0.903563 0.161558
Q2G148   42 1.64706 0.903563 0.161558
Q2FYR0   29 1.13725 0.903563 0.161558
Q2FW86   43 1.68627 0.903563 0.161558
Q2FW01   26 1.01961 0.903563 0.161558
Q2FUX9   44 1.72549 0.903563 0.161558
Q2G212   44 1.72549 0.903563 0.161558
Q2FZ84   27 1.05882 0.903563 0.161558
Q2G0Y0   37 1.45098 0.903563 0.161558
Q2FYU4   39 1.52941 0.903563 0.161558
Q2G223   21 0.823529 -1.27278 0.943444
Q2G136   40 1.56863 0.903563 0.161558
Q2G0G6   33 1.29412 0.903563 0.161558
Q2FWY6   33 1.29412 0.903563 0.161558
Q2FWZ2   38 1.4902 0.903563 0.161558
Q2G240   31 1.21569 0.903563 0.161558
O05154   48 1.88235 0.903563 0.161558
Q2FXP4   35 1.37255 0.903563 0.161558
Q2FVH5   35 1.37255 0.903563 0.161558
Q2FYP0   32 1.23077 0.903563 0.161558
Q2FUW5   20 0.769231 -1.27278 0.943444
Q2FX66   14 0.538462 -1.27278 0.943444
Q2G1P4   37 1.42308 0.903563 0.161558
Q2FYI9   41 1.57692 0.903563 0.161558
Q2G0I7   27 1.03846 0.903563 0.161558
Q2FXQ9   39 1.5 0.903563 0.161558
Q2FXL0   39 1.5 0.903563 0.161558
Q2FYR7   52 2 3.07991 0.0107511
Q2G1W4   33 1.26923 0.903563 0.161558
Q2G2C8   55 2.11538 3.07991 0.0107511
Q2G163   39 1.5 0.903563 0.161558
Q2FWL9   32 1.23077 0.903563 0.161558
Q2FZH3   45 1.73077 0.903563 0.161558
Q2FZR5   38 1.46154 0.903563 0.161558
Q2G1W6   31 1.19231 0.903563 0.161558
Q2FWA5   37 1.42308 0.903563 0.161558
Q2FX17   41 1.57692 0.903563 0.161558
Q2FXY1   40 1.53846 0.903563 0.161558
Q2G2W1   37 1.42308 0.903563 0.161558
Q2FV06   40 1.53846 0.903563 0.161558
Q2FYW6   51 1.96154 0.903563 0.161558
Q2G281   26 1 0.903563 0.161558
Q2G227   39 1.5 0.903563 0.161558
Q2FWZ5   41 1.57692 0.903563 0.161558
Q2FZX0   34 1.30769 0.903563 0.161558
Q2FV51   39 1.5 0.903563 0.161558
Q2G082   42 1.61538 0.903563 0.161558
Q2FWX4   7 0.269231 -1.27278 0.943444
Q2FZT1   35 1.34615 0.903563 0.161558
Q2FYF3   31 1.19231 0.903563 0.161558
Q2FXW9   23 0.884615 -1.27278 0.943444
O34090   47 1.80769 0.903563 0.161558
Q2FVE1   40 1.53846 0.903563 0.161558
Q2FZL5   38 1.46154 0.903563 0.161558
Q2G258   38 1.46154 0.903563 0.161558
Q2FZW5   46 1.76923 0.903563 0.161558
Q2FW63   38 1.46154 0.903563 0.161558
Q2FXB4   56 2.15385 3.07991 0.0107511
Q2G1T5   9 0.346154 -1.27278 0.943444
Q2G1J5   37 1.42308 0.903563 0.161558
Q2G0V0   30 1.15385 0.903563 0.161558
Q2G0M7   38 1.46154 0.903563 0.161558
Q2G1I5   48 1.84615 0.903563 0.161558
Q2G146   40 1.53846 0.903563 0.161558
Q2G1P6   33 1.26923 0.903563 0.161558
Q2G1W8   29 1.09434 0.903563 0.161558
Q2G035   33 1.24528 0.903563 0.161558
Q2G1I3   45 1.69811 0.903563 0.161558
Q2FWM2   32 1.20755 0.903563 0.161558
Q2FYJ3   50 1.88679 0.903563 0.161558
Q2G0L8   36 1.35849 0.903563 0.161558
Q2G164   34 1.28302 0.903563 0.161558
Q2FVT7   33 1.24528 0.903563 0.161558
Q2G1R3   37 1.39623 0.903563 0.161558
Q2G1T6   36 1.35849 0.903563 0.161558
Q2FZN7   48 1.81132 0.903563 0.161558
Q2FY83   41 1.54717 0.903563 0.161558
Q2FZX9   43 1.62264 0.903563 0.161558
Q2FYL5   45 1.69811 0.903563 0.161558
Q2G218   36 1.35849 0.903563 0.161558
Q2G0M5   36 1.35849 0.903563 0.161558
Q2FW78   42 1.58491 0.903563 0.161558
P52078   39 1.4717 0.903563 0.161558
Q7X2S2   39 1.4717 0.903563 0.161558
Q2FZG4   44 1.66038 0.903563 0.161558
Q2G0M4   29 1.09434 0.903563 0.161558
Q2FVA2   30 1.13208 0.903563 0.161558
Q2G115   38 1.43396 0.903563 0.161558
Q2G0M8   59 2.22642 3.07991 0.0107511
Q2G1U4   30 1.13208 0.903563 0.161558
Q2G1D0   43 1.62264 0.903563 0.161558
Q2G2S0   43 1.62264 0.903563 0.161558
Q2G2N5   44 1.66038 0.903563 0.161558
Q2G222   38 1.43396 0.903563 0.161558
Q2G1C8   44 1.66038 0.903563 0.161558
Q2FV40   41 1.54717 0.903563 0.161558
Q2FXT1   26 0.981132 -1.27278 0.943444
Q2FZZ2   44 1.66038 0.903563 0.161558
Q2FY01   40 1.50943 0.903563 0.161558
Q2FVJ8   39 1.4717 0.903563 0.161558
Q2FXK2   51 1.92453 0.903563 0.161558
Q2FUS7   43 1.62264 0.903563 0.161558
Q2FVP1   35 1.32075 0.903563 0.161558
Q2FYN7   14 0.528302 -1.27278 0.943444
P69848   42 1.58491 0.903563 0.161558
Q2FWN8   39 1.4717 0.903563 0.161558
Q2FV62   31 1.16981 0.903563 0.161558
Q2FWW7   42 1.58491 0.903563 0.161558
Q2G1Y5   37 1.39623 0.903563 0.161558
Q2FXA3   42 1.58491 0.903563 0.161558
Q2FYV3   48 1.81132 0.903563 0.161558
Q2G1H4   33 1.24528 0.903563 0.161558
Q2G038   39 1.4717 0.903563 0.161558
Q2G161   35 1.32075 0.903563 0.161558
Q2FYV1   36 1.35849 0.903563 0.161558
Q2FZ09   41 1.54717 0.903563 0.161558
Q2FW90   59 2.22642 3.07991 0.0107511
Q2G290   34 1.28302 0.903563 0.161558
P60611   33 1.24528 0.903563 0.161558
Q2FV58   41 1.54717 0.903563 0.161558
Q2G0C6   32 1.20755 0.903563 0.161558
Q2G050   30 1.13208 0.903563 0.161558
Q2G0V2   35 1.32075 0.903563 0.161558
Q2FVQ4   42 1.58491 0.903563 0.161558
Q2G094   28 1.03704 0.903563 0.161558
Q2FY59   29 1.07407 0.903563 0.161558
Q2FVX7   35 1.2963 0.903563 0.161558
Q2FVP4   45 1.66667 0.903563 0.161558
Q2G185   35 1.2963 0.903563 0.161558
Q2FXP8   35 1.2963 0.903563 0.161558
Q2G275   44 1.62963 0.903563 0.161558
Q2G1D9   32 1.18519 0.903563 0.161558
Q2FXI3   43 1.59259 0.903563 0.161558
Q2FYM2   28 1.03704 0.903563 0.161558
P14738   10 0.37037 -1.27278 0.943444
Q2G2Q2   32 1.18519 0.903563 0.161558
Q2G0M9   35 1.2963 0.903563 0.161558
Q2FY67   32 1.18519 0.903563 0.161558
Q2FWX8   11 0.407407 -1.27278 0.943444
Q2FUT9   41 1.51852 0.903563 0.161558
Q2FZS0   36 1.33333 0.903563 0.161558
Q2G2A8   41 1.51852 0.903563 0.161558
Q2FUY2   8 0.296296 -1.27278 0.943444
Q2FZL8   30 1.11111 0.903563 0.161558
Q2FW93   17 0.62963 -1.27278 0.943444
Q2G1L7   39 1.44444 0.903563 0.161558
Q2FW41   35 1.2963 0.903563 0.161558
Q2FZY6   36 1.33333 0.903563 0.161558
Q2G042   35 1.2963 0.903563 0.161558
Q2FWK2   40 1.48148 0.903563 0.161558
Q2FYF4   32 1.18519 0.903563 0.161558
Q2FZP2   22 0.814815 -1.27278 0.943444
Q2G1G7   27 1 0.903563 0.161558
Q2G1H5   41 1.51852 0.903563 0.161558
Q2G2S7   21 0.777778 -1.27278 0.943444
Q2FY53   40 1.48148 0.903563 0.161558
Q2G1N2   37 1.37037 0.903563 0.161558
Q2G2V2   33 1.22222 0.903563 0.161558
Q2G1H6   49 1.81481 0.903563 0.161558
Q2FZA9   30 1.11111 0.903563 0.161558
Q2FXI5   39 1.44444 0.903563 0.161558
Q2G206   41 1.51852 0.903563 0.161558
Q2FWN6   29 1.07407 0.903563 0.161558
Q2FUQ2   41 1.51852 0.903563 0.161558
Q2G1K3   22 0.814815 -1.27278 0.943444
Q2FZ76   46 1.7037 0.903563 0.161558
Q2FY54   21 0.777778 -1.27278 0.943444
Q2G289   36 1.33333 0.903563 0.161558
Q2FY14   32 1.18519 0.903563 0.161558
Q2FV77   49 1.81481 0.903563 0.161558
Q2G064   36 1.33333 0.903563 0.161558
Q2G033   45 1.66667 0.903563 0.161558
Q2G198   24 0.888889 -1.27278 0.943444
Q2G0K4   42 1.55556 0.903563 0.161558
Q2G0V3   49 1.81481 0.903563 0.161558
Q2FWE2   30 1.09091 0.903563 0.161558
Q2G089   37 1.34545 0.903563 0.161558
Q2FZL3   28 1.01818 0.903563 0.161558
Q2G087   51 1.85455 0.903563 0.161558
Q2G0A7   36 1.30909 0.903563 0.161558
Q2FVF9   29 1.05455 0.903563 0.161558
Q2G071   30 1.09091 0.903563 0.161558
Q2FUZ2   43 1.56364 0.903563 0.161558
Q2FY27   41 1.49091 0.903563 0.161558
Q2FXX4   45 1.63636 0.903563 0.161558
Q2G1E6   32 1.16364 0.903563 0.161558
Q2G1G5   43 1.56364 0.903563 0.161558
Q2G2Q3   30 1.09091 0.903563 0.161558
Q2FZF0   22 0.8 -1.27278 0.943444
Q2G2D2   28 1.01818 0.903563 0.161558
Q2FXT4   44 1.6 0.903563 0.161558
Q2FZI8   43 1.56364 0.903563 0.161558
Q2FUS8   9 0.327273 -1.27278 0.943444
Q2FVR9   47 1.70909 0.903563 0.161558
Q2FXP2   26 0.945455 -1.27278 0.943444
Q2FX94   44 1.6 0.903563 0.161558
Q2G2A5   38 1.38182 0.903563 0.161558
Q2FZP7   44 1.6 0.903563 0.161558
Q2G1R7   43 1.56364 0.903563 0.161558
Q2G015   9 0.327273 -1.27278 0.943444
Q2FZF4   51 1.85455 0.903563 0.161558
Q2G1E5   38 1.38182 0.903563 0.161558
Q2FWH9   49 1.78182 0.903563 0.161558
Q2G069   29 1.05455 0.903563 0.161558
Q2FZK3   39 1.41818 0.903563 0.161558
Q2FZU5   42 1.52727 0.903563 0.161558
Q2FYT4   29 1.05455 0.903563 0.161558
Q2FWK4   52 1.89091 0.903563 0.161558
Q2FY40   36 1.30909 0.903563 0.161558
Q2FWY4   46 1.67273 0.903563 0.161558
Q2G156   54 1.96364 0.903563 0.161558
Q2G045   28 1.01818 0.903563 0.161558
Q2FZS6   40 1.45455 0.903563 0.161558
Q2FYC7   40 1.45455 0.903563 0.161558
Q2FW73   31 1.12727 0.903563 0.161558
Q2G1H3   43 1.56364 0.903563 0.161558
Q2FXJ6   23 0.836364 -1.27278 0.943444
Q2FUS2   32 1.14286 0.903563 0.161558
Q2G120   46 1.64286 0.903563 0.161558
Q2G2T9   45 1.60714 0.903563 0.161558
Q2G1N9   46 1.64286 0.903563 0.161558
Q2FXL9   29 1.03571 0.903563 0.161558
Q2G0W4   39 1.39286 0.903563 0.161558
Q2G0R6   35 1.25 0.903563 0.161558
Q2G1C4   34 1.21429 0.903563 0.161558
Q2FWY9   48 1.71429 0.903563 0.161558
Q2G1K4   49 1.75 0.903563 0.161558
Q2FYK3   48 1.71429 0.903563 0.161558
Q2G1N4   39 1.39286 0.903563 0.161558
Q2G065   35 1.25 0.903563 0.161558
Q2FX88   59 2.10714 3.07991 0.0107511
Q2FVW9   37 1.32143 0.903563 0.161558
Q2G1E0   16 0.571429 -1.27278 0.943444
Q2G2P2   49 1.75 0.903563 0.161558
Q2G0V5   37 1.32143 0.903563 0.161558
Q2FWA2   44 1.57143 0.903563 0.161558
Q2FZU1   42 1.5 0.903563 0.161558
Q2FX77   24 0.857143 -1.27278 0.943444
Q2FW75   39 1.39286 0.903563 0.161558
Q2FUT5   42 1.5 0.903563 0.161558
Q2G234   34 1.21429 0.903563 0.161558
Q2FZU6   44 1.57143 0.903563 0.161558
Q2G1Y2   51 1.82143 0.903563 0.161558
Q2FXN7   22 0.785714 -1.27278 0.943444
Q2G2J3   37 1.32143 0.903563 0.161558
Q2G0G1   34 1.21429 0.903563 0.161558
Q2FW62   38 1.35714 0.903563 0.161558
Q2FUP7   52 1.85714 0.903563 0.161558
Q2G1J3   42 1.5 0.903563 0.161558
Q2FZ15   50 1.78571 0.903563 0.161558
Q2G1D3   35 1.25 0.903563 0.161558
Q2G0K2   38 1.35714 0.903563 0.161558
Q2FWC1   46 1.64286 0.903563 0.161558
Q2FXM5   55 1.96429 0.903563 0.161558
Q2FY46   29 1.03571 0.903563 0.161558
Q2G1K0   46 1.64286 0.903563 0.161558
Q2FXT6   48 1.71429 0.903563 0.161558
Q2FZM4   32 1.14286 0.903563 0.161558
Q2FXG1   38 1.35714 0.903563 0.161558
Q2FXL1   40 1.42857 0.903563 0.161558
Q2FWX5   35 1.25 0.903563 0.161558
# cudaSaTabsearch LTYPE = T LORDER = F LSOLN = F
# QUERY ID = PF08014 
# DBFILE = ./tableaux.ascii.DB                                                             
Q2G1I1   29 1.01754 0.903563  0.161558
Q2G1K2   47 1.64912 0.903563  0.161558
Q2FUU5   44 1.54386 0.903563  0.161558
Q2FXB6   42 1.47368 0.903563  0.161558
Q2FZU2   50 1.75439 0.903563  0.161558
Q2FZK0   52 1.82456 0.903563  0.161558
Q2FY33   36 1.26316 0.903563  0.161558
Q2G098   38 1.33333 0.903563  0.161558
Q2FZ46   55 1.92982 0.903563  0.161558
Q2FZQ5   49 1.7193 0.903563  0.161558
Q2FXU8   43 1.50877 0.903563  0.161558
Q9EZ08   39 1.36842 0.903563  0.161558
Q2G1B9   42 1.47368 0.903563  0.161558
Q2FZ73   30 1.05263 0.903563  0.161558
Q2FY35   43 1.50877 0.903563  0.161558
Q2FZ16   44 1.54386 0.903563  0.161558
Q2FYR2   41 1.4386 0.903563  0.161558
Q2FWY3   11 0.385965 -1.27278  0.943444
Q2G2F5   47 1.64912 0.903563  0.161558
Q2G032   27 0.947368 -1.27278  0.943444
Q2FZ10   36 1.26316 0.903563  0.161558
Q2G255   40 1.40351 0.903563  0.161558
Q2G0X6   45 1.57895 0.903563  0.161558
Q2FYH0   51 1.78947 0.903563  0.161558
Q2FXJ9   44 1.54386 0.903563  0.161558
Q2FZT4   26 0.912281 -1.27278  0.943444
Q2FVE6   46 1.61404 0.903563  0.161558
Q2FYD3   10 0.350877 -1.27278  0.943444
Q2FXT5   26 0.912281 -1.27278  0.943444
Q2FY60   53 1.85965 0.903563  0.161558
Q2G2D7   32 1.12281 0.903563  0.161558
Q2FX16   43 1.50877 0.903563  0.161558
Q2FZ34   41 1.4386 0.903563  0.161558
Q2G1S4   40 1.40351 0.903563  0.161558
Q2G147   38 1.33333 0.903563  0.161558
Q2G1J7   46 1.61404 0.903563  0.161558
Q2G2A7   34 1.19298 0.903563  0.161558
Q2G2M6   37 1.29825 0.903563  0.161558
Q2FV30   42 1.47368 0.903563  0.161558
Q2FVL5   43 1.50877 0.903563  0.161558
Q2FXY0   34 1.19298 0.903563  0.161558
Q2FZL1   59 2.07018 3.07991  0.0107511
Q2FW45   41 1.4386 0.903563  0.161558
Q2FZU0   44 1.51724 0.903563  0.161558
Q2FWZ0   44 1.51724 0.903563  0.161558
Q2G2H5   38 1.31034 0.903563  0.161558
Q2FYG9   36 1.24138 0.903563  0.161558
Q2G2X6   34 1.17241 0.903563  0.161558
Q2G155   39 1.34483 0.903563  0.161558
Q2FXY9   43 1.48276 0.903563  0.161558
Q2FZ37   47 1.62069 0.903563  0.161558
Q2FVI7   38 1.31034 0.903563  0.161558
Q2FYS1   40 1.37931 0.903563  0.161558
Q2FXL5   50 1.72414 0.903563  0.161558
Q2G1J4   44 1.51724 0.903563  0.161558
Q2FWZ3   26 0.896552 -1.27278  0.943444
Q2G2P7   48 1.65517 0.903563  0.161558
Q2FVH3   52 1.7931 0.903563  0.161558
Q2FZ31   43 1.48276 0.903563  0.161558
Q2G283   43 1.48276 0.903563  0.161558
Q2FZ66   38 1.31034 0.903563  0.161558
Q2FWY7   38 1.31034 0.903563  0.161558
Q2G1F9   39 1.34483 0.903563  0.161558
Q2FZJ4   37 1.27586 0.903563  0.161558
Q2FZQ1   44 1.51724 0.903563  0.161558
Q2FY80   29 1 0.903563  0.161558
Q2G2D4   47 1.62069 0.903563  0.161558
Q2FYP1   36 1.24138 0.903563  0.161558
Q2FYF9   16 0.551724 -1.27278  0.943444
Q2G0B3   38 1.31034 0.903563  0.161558
Q2FUT8   41 1.41379 0.903563  0.161558
Q2FYR1   40 1.37931 0.903563  0.161558
Q2FYL3   36 1.24138 0.903563  0.161558
Q2FVG4   42 1.44828 0.903563  0.161558
Q2FVP8   23 0.793103 -1.27278  0.943444
Q2FZ28   42 1.42373 0.903563  0.161558
Q2G1F0   29 0.983051 -1.27278  0.943444
P95689   32 1.08475 0.903563  0.161558
Q2FYH6   46 1.55932 0.903563  0.161558
Q2FXD1   33 1.11864 0.903563  0.161558
Q2G0X5   28 0.949153 -1.27278  0.943444
Q2FXN8   42 1.42373 0.903563  0.161558
Q2G0N0   28 0.949153 -1.27278  0.943444
Q2G268   36 1.22034 0.903563  0.161558
Q2FV61   51 1.72881 0.903563  0.161558
Q2FXL7   36 1.22034 0.903563  0.161558
Q2FUR5   45 1.52542 0.903563  0.161558
Q2FXV6   36 1.22034 0.903563  0.161558
Q2G2C5   41 1.38983 0.903563  0.161558
Q2FVJ6   52 1.76271 0.903563  0.161558
Q2G1Y4   48 1.62712 0.903563  0.161558
Q2FVI0   36 1.22034 0.903563  0.161558
Q2FXJ8   50 1.69492 0.903563  0.161558
Q2FZU7   41 1.38983 0.903563  0.161558
Q2G2X4   36 1.22034 0.903563  0.161558
Q2FZA8   53 1.79661 0.903563  0.161558
Q2FW96   49 1.66102 0.903563  0.161558
Q2FYV4   42 1.42373 0.903563  0.161558
O07325   33 1.11864 0.903563  0.161558
Q2G1C1   44 1.49153 0.903563  0.161558
Q2FZR9   49 1.66102 0.903563  0.161558
Q2FVW3   49 1.66102 0.903563  0.161558
Q2G124   38 1.28814 0.903563  0.161558
P0C0V7   42 1.42373 0.903563  0.161558
Q2FX52   38 1.26667 0.903563  0.161558
Q2G2C7   40 1.33333 0.903563  0.161558
Q2G2D5   48 1.6 0.903563  0.161558
Q2FXQ7   45 1.5 0.903563  0.161558
Q2FZW0   31 1.03333 0.903563  0.161558
Q2FVG3   40 1.33333 0.903563  0.161558
Q2FXR4   36 1.2 0.903563  0.161558
Q2FZ67   49 1.63333 0.903563  0.161558
Q2G243   29 0.966667 -1.27278  0.943444
Q2FV76   37 1.23333 0.903563  0.161558
Q2FVZ4   48 1.6 0.903563  0.161558
Q2FWC5   40 1.33333 0.903563  0.161558
Q2FZY3   38 1.26667 0.903563  0.161558
Q2FWH5   42 1.4 0.903563  0.161558
Q2G241   42 1.4 0.903563  0.161558
Q2FV35   32 1.06667 0.903563  0.161558
Q2G0T5   43 1.43333 0.903563  0.161558
Q2G1A9   47 1.56667 0.903563  0.161558
Q2FYU7   44 1.46667 0.903563  0.161558
Q2G2E0   37 1.23333 0.903563  0.161558
Q2FVT6   46 1.53333 0.903563  0.161558
Q2G0D7   40 1.33333 0.903563  0.161558
Q2G1M6   40 1.33333 0.903563  0.161558
Q2G0A6   52 1.73333 0.903563  0.161558
Q2FUY6   39 1.3 0.903563  0.161558
Q2FYJ2   39 1.3 0.903563  0.161558
Q2G2E5   43 1.40984 0.903563  0.161558
Q2G2P5   39 1.27869 0.903563  0.161558
Q2G1R6   37 1.21311 0.903563  0.161558
Q2FYF0   45 1.47541 0.903563  0.161558
Q2FVH8   38 1.2459 0.903563  0.161558
Q2FUU3   48 1.57377 0.903563  0.161558
Q2FVG8   40 1.31148 0.903563  0.161558
Q9ZAH5   37 1.21311 0.903563  0.161558
Q2G2U0   35 1.14754 0.903563  0.161558
Q2FYR4   52 1.70492 0.903563  0.161558
Q2G256   46 1.5082 0.903563  0.161558
Q2FVY0   27 0.885246 -1.27278  0.943444
Q2G0Q2   37 1.21311 0.903563  0.161558
Q2G0R2   35 1.14754 0.903563  0.161558
Q2G0Q3   39 1.27869 0.903563  0.161558
Q2FWZ9   57 1.86885 0.903563  0.161558
Q53705   38 1.2459 0.903563  0.161558
Q2G2U3   28 0.918033 -1.27278  0.943444
Q2FYY6   38 1.2459 0.903563  0.161558
Q2FWL3   50 1.63934 0.903563  0.161558
Q2FY50   35 1.14754 0.903563  0.161558
Q2FXN4   51 1.67213 0.903563  0.161558
Q2G179   44 1.44262 0.903563  0.161558
Q2G1L6   29 0.95082 -1.27278  0.943444
Q2FXU4   41 1.34426 0.903563  0.161558
Q2G1E9   42 1.37705 0.903563  0.161558
Q2G232   34 1.11475 0.903563  0.161558
Q2FXH9   30 0.983607 -1.27278  0.943444
Q2G0X3   14 0.459016 -1.27278  0.943444
Q2FXD0   54 1.77049 0.903563  0.161558
Q2G0G3   47 1.54098 0.903563  0.161558
Q2FWW3   52 1.70492 0.903563  0.161558
Q2FYG0   39 1.25806 0.903563  0.161558
Q2FZS9   35 1.12903 0.903563  0.161558
Q2FYS2   38 1.22581 0.903563  0.161558
Q2G2U4   25 0.806452 -1.27278  0.943444
Q2FWJ9   44 1.41935 0.903563  0.161558
Q2FWF0   46 1.48387 0.903563  0.161558
Q2FXR9   46 1.48387 0.903563  0.161558
Q2FZV7   37 1.19355 0.903563  0.161558
Q2G1W0   59 1.90323 0.903563  0.161558
Q2G2I0   36 1.16129 0.903563  0.161558
Q2G153   41 1.32258 0.903563  0.161558
Q2FWD7   40 1.29032 0.903563  0.161558
Q2FY15   45 1.45161 0.903563  0.161558
Q2FV54   38 1.22581 0.903563  0.161558
Q2FZ74   40 1.29032 0.903563  0.161558
Q2FYV5   43 1.3871 0.903563  0.161558
Q2G2I1   17 0.548387 -1.27278  0.943444
Q2FXZ6   38 1.22581 0.903563  0.161558
Q2G0U0   49 1.58065 0.903563  0.161558
Q2G0Y6   43 1.3871 0.903563  0.161558
Q2FXJ0   40 1.29032 0.903563  0.161558
Q2FY43   53 1.68254 0.903563  0.161558
Q2FWM1   18 0.571429 -1.27278  0.943444
Q2FVJ1   45 1.42857 0.903563  0.161558
Q2G0K3   44 1.39683 0.903563  0.161558
Q2FY66   42 1.33333 0.903563  0.161558
Q2FW99   50 1.5873 0.903563  0.161558
Q2FV10   45 1.42857 0.903563  0.161558
Q2FXJ5   42 1.33333 0.903563  0.161558
Q2FX69   8 0.253968 -1.27278  0.943444
Q2G0B2   42 1.33333 0.903563  0.161558
Q2FX14   41 1.30159 0.903563  0.161558
Q2FYD8   30 0.952381 -1.27278  0.943444
Q2FWE5   48 1.52381 0.903563  0.161558
Q2G2A3   39 1.2381 0.903563  0.161558
Q2FZH8   32 1.01587 0.903563  0.161558
Q2FX51   39 1.2381 0.903563  0.161558
Q2FWE8   45 1.42857 0.903563  0.161558
Q2G088   59 1.87302 0.903563  0.161558
Q2G028   51 1.59375 0.903563  0.161558
Q2G1S3   42 1.3125 0.903563  0.161558
Q2FYN4   44 1.375 0.903563  0.161558
Q2FX86   50 1.5625 0.903563  0.161558
Q2G2S8   34 1.0625 0.903563  0.161558
Q2FUW8   38 1.1875 0.903563  0.161558
Q2FWD4   32 1 0.903563  0.161558
Q2FVH6   46 1.4375 0.903563  0.161558
Q2G029   37 1.15625 0.903563  0.161558
Q2G1R5   31 0.96875 -1.27278  0.943444
Q2FX65   24 0.75 -1.27278  0.943444
Q2FZV6   43 1.34375 0.903563  0.161558
Q2G1P1   45 1.40625 0.903563  0.161558
Q2FVU4   42 1.3125 0.903563  0.161558
Q2FVT5   45 1.40625 0.903563  0.161558
Q2G2H4   21 0.65625 -1.27278  0.943444
Q2FZ58   55 1.71875 0.903563  0.161558
Q2FVJ2   44 1.375 0.903563  0.161558
Q2FXW5   41 1.28125 0.903563  0.161558
Q2FWK1   38 1.1875 0.903563  0.161558
Q2G031   35 1.09375 0.903563  0.161558
Q2G0U1   43 1.34375 0.903563  0.161558
Q2FW46   44 1.375 0.903563  0.161558
Q2FZY5   40 1.25 0.903563  0.161558
Q2FZI5   42 1.29231 0.903563  0.161558
Q2FYR9   41 1.26154 0.903563  0.161558
Q2FZ92   39 1.2 0.903563  0.161558
Q2G1D5   51 1.56923 0.903563  0.161558
Q2FXM2   44 1.35385 0.903563  0.161558
Q2FVM2   61 1.87692 0.903563  0.161558
Q2FZN2   42 1.29231 0.903563  0.161558
Q2G1U8   38 1.16923 0.903563  0.161558
Q2FVS7   26 0.8 -1.27278  0.943444
Q2FWB5   38 1.16923 0.903563  0.161558
Q2FXX1   40 1.23077 0.903563  0.161558
Q2G2J9   38 1.16923 0.903563  0.161558
Q2G0Y7   38 1.16923 0.903563  0.161558
Q2FW81   43 1.32308 0.903563  0.161558
Q2FWK3   39 1.2 0.903563  0.161558
Q2FY34   46 1.41538 0.903563  0.161558
Q2FXF8   50 1.53846 0.903563  0.161558
Q2FXI9   41 1.26154 0.903563  0.161558
Q05615   36 1.09091 0.903563  0.161558
Q2FUW4   42 1.27273 0.903563  0.161558
Q2FVF4   43 1.30303 0.903563  0.161558
Q2FWI3   37 1.12121 0.903563  0.161558
Q2FWG8   40 1.21212 0.903563  0.161558
Q2G0R0   38 1.15152 0.903563  0.161558
Q2G0I4   38 1.15152 0.903563  0.161558
Q2FV67   41 1.24242 0.903563  0.161558
Q2G091   47 1.42424 0.903563  0.161558
Q2G1U1   33 1 0.903563  0.161558
Q2FUX7   45 1.36364 0.903563  0.161558
Q2FY51   45 1.36364 0.903563  0.161558
Q2FYP2   45 1.36364 0.903563  0.161558
Q2G0F8   47 1.42424 0.903563  0.161558
Q2FXH5   35 1.06061 0.903563  0.161558
Q2G193   37 1.12121 0.903563  0.161558
Q2FWD6   56 1.69697 0.903563  0.161558
Q2FZ98   48 1.43284 0.903563  0.161558
Q2FYQ2   56 1.67164 0.903563  0.161558
Q2FWL5   39 1.16418 0.903563  0.161558
Q2FV16   39 1.16418 0.903563  0.161558
Q2FWX9   60 1.79104 0.903563  0.161558
Q2G1J0   43 1.28358 0.903563  0.161558
Q2G235   42 1.25373 0.903563  0.161558
Q2FXK1   41 1.22388 0.903563  0.161558
Q2FWF4   37 1.10448 0.903563  0.161558
Q2FZC8   44 1.31343 0.903563  0.161558
Q2FZQ4   43 1.28358 0.903563  0.161558
O52582   28 0.835821 -1.27278  0.943444
Q2FZI6   40 1.19403 0.903563  0.161558
Q2FUW7   36 1.07463 0.903563  0.161558
Q2G2M9   45 1.34328 0.903563  0.161558
Q2FZD0   34 1.01493 0.903563  0.161558
Q2FWK7   59 1.76119 0.903563  0.161558
Q2FWU4   8 0.238806 -1.27278  0.943444
Q2FUX4   32 0.955224 -1.27278  0.943444
Q2G2V3   39 1.16418 0.903563  0.161558
O05204   35 1.04478 0.903563  0.161558
Q2FYC2   42 1.23529 0.903563  0.161558
Q2FZP6   46 1.35294 0.903563  0.161558
Q2G0L2   49 1.44118 0.903563  0.161558
Q2FZV1   39 1.14706 0.903563  0.161558
Q2FVQ5   47 1.38235 0.903563  0.161558
Q2FZW6   50 1.47059 0.903563  0.161558
Q2FZI3   35 1.02941 0.903563  0.161558
Q2G219   60 1.76471 0.903563  0.161558
Q2FZR2   39 1.14706 0.903563  0.161558
Q2FXZ2   37 1.08824 0.903563  0.161558
Q2FYC6   55 1.61765 0.903563  0.161558
Q2FYZ5   47 1.36232 0.903563  0.161558
Q2FWN4   48 1.3913 0.903563  0.161558
Q2G221   36 1.04348 0.903563  0.161558
Q2FZX5   40 1.15942 0.903563  0.161558
Q2FUW3   34 0.985507 -1.27278  0.943444
Q2G2H3   33 0.956522 -1.27278  0.943444
Q2FY08   34 0.985507 -1.27278  0.943444
Q2FXU5   43 1.24638 0.903563  0.161558
Q2G1F8   47 1.36232 0.903563  0.161558
Q2FYW4   49 1.42029 0.903563  0.161558
Q2G142   41 1.18841 0.903563  0.161558
Q2G1U3   44 1.27536 0.903563  0.161558
Q2FZ18   47 1.36232 0.903563  0.161558
Q2FV24   31 0.898551 -1.27278  0.943444
Q2G1C2   45 1.30435 0.903563  0.161558
Q2FYZ4   47 1.36232 0.903563  0.161558
Q2FWT4   46 1.33333 0.903563  0.161558
Q2FUX1   46 1.33333 0.903563  0.161558
Q2FZG9   42 1.2 0.903563  0.161558
Q2FVC1   39 1.11429 0.903563  0.161558
Q2FYT3   32 0.914286 -1.27278  0.943444
Q2FY82   43 1.22857 0.903563  0.161558
Q2FV02   48 1.37143 0.903563  0.161558
Q2FXJ2   30 0.857143 -1.27278  0.943444
Q2FZ02   43 1.22857 0.903563  0.161558
Q2G0L3   46 1.31429 0.903563  0.161558
Q2FZH5   53 1.51429 0.903563  0.161558
Q2FWH4   46 1.31429 0.903563  0.161558
Q2FW49   56 1.6 0.903563  0.161558
Q93T05   43 1.22857 0.903563  0.161558
Q2FX73   49 1.4 0.903563  0.161558
Q2G239   41 1.15493 0.903563  0.161558
Q2G121   47 1.32394 0.903563  0.161558
Q2FY11   44 1.23944 0.903563  0.161558
Q2FV11   39 1.09859 0.903563  0.161558
Q2FZ05   45 1.26761 0.903563  0.161558
Q2G253   36 1.01408 0.903563  0.161558
Q2FW98   41 1.15493 0.903563  0.161558
Q2G205   52 1.46479 0.903563  0.161558
Q2FVE7   42 1.1831 0.903563  0.161558
Q2FYD0   23 0.647887 -1.27278  0.943444
Q2FZ19   38 1.07042 0.903563  0.161558
Q2G1C7   48 1.35211 0.903563  0.161558
Q2FV60   51 1.43662 0.903563  0.161558
Q2FY64   45 1.26761 0.903563  0.161558
Q2FZI9   44 1.23944 0.903563  0.161558
Q2FV57   41 1.13889 0.903563  0.161558
Q2FXA5   53 1.47222 0.903563  0.161558
Q2G2U8   43 1.19444 0.903563  0.161558
Q2FZP0   44 1.22222 0.903563  0.161558
Q2FZL7   44 1.22222 0.903563  0.161558
Q2FZR3   41 1.13889 0.903563  0.161558
Q2FWA0   53 1.47222 0.903563  0.161558
Q2G090   43 1.19444 0.903563  0.161558
Q2G1H0   43 1.17808 0.903563  0.161558
Q2FZP4   38 1.0411 0.903563  0.161558
Q2FUX0   45 1.23288 0.903563  0.161558
Q2FV86   50 1.36986 0.903563  0.161558
Q2FV14   42 1.15068 0.903563  0.161558
Q2FUT2   46 1.26027 0.903563  0.161558
Q2FZ64   33 0.90411 -1.27278  0.943444
Q2FUW1   12 0.324324 -1.27278  0.943444
Q2FWI0   45 1.21622 0.903563  0.161558
Q2G2K5   44 1.18919 0.903563  0.161558
Q2FWK6   48 1.2973 0.903563  0.161558
Q2G0T9   45 1.21622 0.903563  0.161558
Q2G078   47 1.27027 0.903563  0.161558
Q2G1P3   55 1.48649 0.903563  0.161558
Q2G274   42 1.12 0.903563  0.161558
Q2FZD4   39 1.04 0.903563  0.161558
Q2FYS5   41 1.09333 0.903563  0.161558
Q2G1K5   45 1.2 0.903563  0.161558
Q2G1L5   44 1.17333 0.903563  0.161558
Q2G1M9   59 1.57333 0.903563  0.161558
Q2FX67   44 1.17333 0.903563  0.161558
Q2FZ32   43 1.14667 0.903563  0.161558
Q2FWH7   36 0.96 -1.27278  0.943444
Q2FXT8   51 1.34211 0.903563  0.161558
Q2FUQ3   48 1.26316 0.903563  0.161558
Q2G1Y6   54 1.42105 0.903563  0.161558
Q2FX68   18 0.473684 -1.27278  0.943444
Q2FWD1   42 1.10526 0.903563  0.161558
Q2FUZ8   39 1.02632 0.903563  0.161558
Q2G1F5   45 1.18421 0.903563  0.161558
Q2G2T6   32 0.842105 -1.27278  0.943444
Q2FYD2   20 0.526316 -1.27278  0.943444
Q2FYA1   43 1.13158 0.903563  0.161558
Q2FY21   36 0.947368 -1.27278  0.943444
Q2FZD3   37 0.973684 -1.27278  0.943444
Q2G1Z4   38 1 0.903563  0.161558
Q2G0S3   33 0.857143 -1.27278  0.943444
Q2FVQ3   41 1.06494 0.903563  0.161558
Q2G2J4   38 0.987013 -1.27278  0.943444
Q2G2B8   39 1.01299 0.903563  0.161558
Q2G0L5   10 0.25974 -1.27278  0.943444
Q2FW72   43 1.11688 0.903563  0.161558
Q2FYT8   45 1.16883 0.903563  0.161558
Q2FXM9   50 1.2987 0.903563  0.161558
Q2G1Y0   48 1.24675 0.903563  0.161558
Q2G2D0   38 0.987013 -1.27278  0.943444
Q2G2M2   40 1.03896 0.903563  0.161558
Q2G1B7   39 1.01299 0.903563  0.161558
Q2G1B8   48 1.24675 0.903563  0.161558
Q2G0M6   50 1.2987 0.903563  0.161558
Q2G1D8   57 1.46154 0.903563  0.161558
Q2FV70   45 1.15385 0.903563  0.161558
Q2FV72   46 1.17949 0.903563  0.161558
Q2FVB2   46 1.17949 0.903563  0.161558
Q2G122   53 1.35897 0.903563  0.161558
Q2G1W2   49 1.24051 0.903563  0.161558
Q2FWW1   25 0.632911 -1.27278  0.943444
Q2G1F4   46 1.16456 0.903563  0.161558
Q2G093   50 1.26582 0.903563  0.161558
Q2FXY7   41 1.03797 0.903563  0.161558
Q2G1C6   36 0.911392 -1.27278  0.943444
Q2FZ20   35 0.886076 -1.27278  0.943444
O50581   43 1.075 0.903563  0.161558
Q2G1N1   50 1.25 0.903563  0.161558
Q2G188   41 1.01235 0.903563  0.161558
Q2G296   45 1.11111 0.903563  0.161558
Q2G2E9   40 0.987654 -1.27278  0.943444
Q2G294   43 1.06173 0.903563  0.161558
Q2FWJ5   42 1.03704 0.903563  0.161558
Q2FW03   51 1.2439 0.903563  0.161558
Q2G0N1   39 0.95122 -1.27278  0.943444
Q2FZJ0   63 1.53659 0.903563  0.161558
Q2FYZ9   45 1.09756 0.903563  0.161558
Q2FV74   39 0.95122 -1.27278  0.943444
Q2FXP7   43 1.04878 0.903563  0.161558
Q2FXU1   56 1.36585 0.903563  0.161558
Q2G1M8   50 1.21951 0.903563  0.161558
Q2FXY4   59 1.43902 0.903563  0.161558
Q2FZ94   43 1.03614 0.903563  0.161558
Q2FYI0   42 1 0.903563  0.161558
Q2FXT9   46 1.09524 0.903563  0.161558
Q2G0D2   47 1.10588 0.903563  0.161558
Q2FYB7   34 0.8 -1.27278  0.943444
Q2FVN8   41 0.964706 -1.27278  0.943444
Q2FZ49   32 0.752941 -1.27278  0.943444
Q2FUW6   39 0.917647 -1.27278  0.943444
Q2G1P7   40 0.941176 -1.27278  0.943444
Q2FW70   45 1.04651 0.903563  0.161558
Q2G0W1   48 1.11628 0.903563  0.161558
Q2G024   44 1.02326 0.903563  0.161558
Q2G1G8   46 1.06977 0.903563  0.161558
Q2G1R9   40 0.930233 -1.27278  0.943444
O06446   46 1.06977 0.903563  0.161558
Q2G1C9   44 1.02326 0.903563  0.161558
Q2FXV8   43 0.988506 -1.27278  0.943444
Q2G0P5   43 0.988506 -1.27278  0.943444
Q2FV64   44 1 0.903563  0.161558
Q2FV87   45 1.01124 0.903563  0.161558
Q2G1K9   51 1.13333 0.903563  0.161558
Q2G266   43 0.955556 -1.27278  0.943444
Q59801   53 1.16484 0.903563  0.161558
Q2FXH2   49 1.07692 0.903563  0.161558
Q53727   46 1 0.903563  0.161558
Q2G2Q0   37 0.804348 -1.27278  0.943444
Q2FZD8   38 0.817204 -1.27278  0.943444
Q2FYS4   38 0.817204 -1.27278  0.943444
Q2G1G2   40 0.860215 -1.27278  0.943444
Q2FXV9   39 0.829787 -1.27278  0.943444
Q2G0L4   9 0.191489 -1.27278  0.943444
Q2FXR8   39 0.829787 -1.27278  0.943444
Q2FYJ0   37 0.787234 -1.27278  0.943444
Q2FZS8   35 0.736842 -1.27278  0.943444
Q2FXN9   37 0.762887 -1.27278  0.943444
Q2FYM1   44 0.907216 -1.27278  0.943444
Q2FVZ5   37 0.762887 -1.27278  0.943444
Q2FVL8   44 0.897959 -1.27278  0.943444
Q2FZ40   49 1 0.903563  0.161558
Q2FYH5   41 0.828283 -1.27278  0.943444
Q2FXB3   45 0.891089 -1.27278  0.943444
Q2FYS9   47 0.912621 -1.27278  0.943444
Q2G1Q4   47 0.912621 -1.27278  0.943444
Q2FVC3   40 0.776699 -1.27278  0.943444
Q2G046   43 0.826923 -1.27278  0.943444
Q2FWU3   27 0.519231 -1.27278  0.943444
Q2FZ72   41 0.788462 -1.27278  0.943444
Q2FZ82   40 0.769231 -1.27278  0.943444
Q9F1K0   38 0.71028 -1.27278  0.943444
Q2FVV9   48 0.864865 -1.27278  0.943444
Q2FZT6   43 0.767857 -1.27278  0.943444
Q2FWU5   27 0.482143 -1.27278  0.943444
Q2FYC8   32 0.566372 -1.27278  0.943444
Q2FZK7   34 0.591304 -1.27278  0.943444
Q2G2C1   38 0.66087 -1.27278  0.943444
Q2FZT5   37 0.627119 -1.27278  0.943444
Q2G0R8   39 0.655462 -1.27278  0.943444
Q2FW95   24 0.403361 -1.27278  0.943444
Q2G0N5   39 0.634146 -1.27278  0.943444
P47768   35 0.56 -1.27278  0.943444
Q2FXH4   24 0.380952 -1.27278  0.943444
Q2FVM1   48 0.761905 -1.27278  0.943444
```
