## Supplementary Data 3 for "Mining folded proteomes in the era of accurate structure prediction": PF08193.output

```
# cudaSaTabsearch LTYPE = T LORDER = F LSOLN = F
# QUERY ID = PF08193 
# DBFILE = ./tableaux.ascii.DB                                                             
Q2G0V6   0 0 -1.27278 0.943444
Q2G075   0 0 -1.27278 0.943444
Q2G083   0 0 -1.27278 0.943444
Q2FZN3   0 0 -1.27278 0.943444
Q2FY90   0 0 -1.27278 0.943444
Q2FX91   0 0 -1.27278 0.943444
Q2FX54   0 0 -1.27278 0.943444
Q2FYQ4   0 0 -1.27278 0.943444
Q2G284   0 0 -1.27278 0.943444
Q2G0S4   0 0 -1.27278 0.943444
Q2FWM3   0 0 -1.27278 0.943444
Q2FX81   0 0 -1.27278 0.943444
Q2FXC6   0 0 -1.27278 0.943444
Q2FWJ7   0 0 -1.27278 0.943444
Q2FYJ9   0 0 -1.27278 0.943444
Q2G2E6   0 0 -1.27278 0.943444
Q2FWV0   0 0 -1.27278 0.943444
Q2FZC3   0 0 -1.27278 0.943444
Q2FVH9   0 0 -1.27278 0.943444
Q2FXQ5   0 0 -1.27278 0.943444
Q2FZU4   0 0 -1.27278 0.943444
Q2FYF8   0 0 -1.27278 0.943444
Q2FUR4   0 0 -1.27278 0.943444
Q2FYI2   0 0 -1.27278 0.943444
Q2FYY2   0 0 -1.27278 0.943444
Q2FW58   0 0 -1.27278 0.943444
P0C7Z3   0 0 -1.27278 0.943444
Q2G0T2   0 0 -1.27278 0.943444
Q2G1G9   0 0 -1.27278 0.943444
Q2FVJ0   0 0 -1.27278 0.943444
Q2FZ80   0 0 -1.27278 0.943444
Q2G1R4   0 0 -1.27278 0.943444
Q2FW02   0 0 -1.27278 0.943444
Q2G1X3   0 0 -1.27278 0.943444
Q2FWW4   0 0 -1.27278 0.943444
Q2FZE1   0 0 -1.27278 0.943444
Q2FY31   0 0 -1.27278 0.943444
Q2G018   0 0 -1.27278 0.943444
Q2FZI0   0 0 -1.27278 0.943444
Q2FUZ7   0 0 -1.27278 0.943444
Q2G250   0 0 -1.27278 0.943444
Q2FWU8   0 0 -1.27278 0.943444
Q2FYX5   0 0 -1.27278 0.943444
Q2FZY2   0 0 -1.27278 0.943444
Q2FZX8   0 0 -1.27278 0.943444
Q2FUY8   0 0 -1.27278 0.943444
Q2FV73   0 0 -1.27278 0.943444
Q2G0C5   0 0 -1.27278 0.943444
Q2FZ52   0 0 -1.27278 0.943444
Q2FVK6   0 0 -1.27278 0.943444
Q2G0Z3   0 0 -1.27278 0.943444
Q2FZJ8   0 0 -1.27278 0.943444
Q2FY57   0 0 -1.27278 0.943444
Q2G0W3   0 0 -1.27278 0.943444
Q2G0I2   0 0 -1.27278 0.943444
Q2FYX1   0 0 -1.27278 0.943444
Q2G0H2   0 0 -1.27278 0.943444
Q2FWJ8   0 0 -1.27278 0.943444
Q2FWZ7   0 0 -1.27278 0.943444
Q2FV04   0 0 -1.27278 0.943444
Q2G0H6   0 0 -1.27278 0.943444
Q2G291   0 0 -1.27278 0.943444
Q2G1A7   0 0 -1.27278 0.943444
Q2FVS8   0 0 -1.27278 0.943444
Q2FZ26   0 0 -1.27278 0.943444
Q2FXJ3   0 0 -1.27278 0.943444
Q2G231   0 0 -1.27278 0.943444
Q2G2N0   0 0 -1.27278 0.943444
Q2G2I2   0 0 -1.27278 0.943444
Q2FYU3   0 0 -1.27278 0.943444
Q2FWY5   0 0 -1.27278 0.943444
Q2G2E3   0 0 -1.27278 0.943444
Q2FV09   0 0 -1.27278 0.943444
Q2FX72   0 0 -1.27278 0.943444
Q2FWA3   0 0 -1.27278 0.943444
Q2FWF2   0 0 -1.27278 0.943444
Q2G0E4   0 0 -1.27278 0.943444
Q2G251   0 0 -1.27278 0.943444
P0C818   0 0 -1.27278 0.943444
Q2FXQ2   0 0 -1.27278 0.943444
Q2FXD4   0 0 -1.27278 0.943444
Q2G014   0 0 -1.27278 0.943444
Q2FWI9   0 0 -1.27278 0.943444
Q2FX79   0 0 -1.27278 0.943444
Q2FVP7   0 0 -1.27278 0.943444
Q2FZN4   0 0 -1.27278 0.943444
Q2FWU6   0 0 -1.27278 0.943444
Q2G2Y1   0 0 -1.27278 0.943444
Q2FYF6   0 0 -1.27278 0.943444
Q2FXK0   0 0 -1.27278 0.943444
Q2FVI9   0 0 -1.27278 0.943444
Q2G246   0 0 -1.27278 0.943444
Q2G053   0 0 -1.27278 0.943444
Q2FWK8   0 0 -1.27278 0.943444
Q2FXL8   0 0 -1.27278 0.943444
Q2G0Q4   0 0 -1.27278 0.943444
Q2FVB7   0 0 -1.27278 0.943444
Q2FYD6   0 0 -1.27278 0.943444
Q2FXK9   0 0 -1.27278 0.943444
Q2FV78   0 0 -1.27278 0.943444
Q2FXG4   0 0 -1.27278 0.943444
Q2G0C8   0 0 -1.27278 0.943444
Q2FWU9   0 0 -1.27278 0.943444
Q2FUX2   0 0 -1.27278 0.943444
Q2FYI8   0 0 -1.27278 0.943444
Q2FXA1   0 0 -1.27278 0.943444
Q2FV49   0 0 -1.27278 0.943444
Q2G1S0   0 0 -1.27278 0.943444
Q2G0G0   0 0 -1.27278 0.943444
P0C805   0 0 -1.27278 0.943444
Q2FWV9   0 0 -1.27278 0.943444
Q2G152   0 0 -1.27278 0.943444
Q2FX48   0 0 -1.27278 0.943444
Q2FXS5   0 0 -1.27278 0.943444
Q2FWL4   0 0 -1.27278 0.943444
P0C7Y1   0 0 -1.27278 0.943444
Q2FXA2   0 0 -1.27278 0.943444
Q2FY96   0 0 -1.27278 0.943444
Q2FVJ3   0 0 -1.27278 0.943444
Q2FZ24   0 0 -1.27278 0.943444
Q2G1X4   0 0 -1.27278 0.943444
Q2FYM6   0 0 -1.27278 0.943444
Q2FWX6   0 0 -1.27278 0.943444
Q2G1D2   0 0 -1.27278 0.943444
Q2FWC0   0 0 -1.27278 0.943444
Q2FZG7   0 0 -1.27278 0.943444
Q2G2P1   0 0 -1.27278 0.943444
Q2G1M4   0 0 -1.27278 0.943444
Q2FX29   0 0 -1.27278 0.943444
Q2FUZ3   0 0 -1.27278 0.943444
Q2FVZ9   0 0 -1.27278 0.943444
Q2G2N3   0 0 -1.27278 0.943444
Q2G237   0 0 -1.27278 0.943444
Q2FXN5   0 0 -1.27278 0.943444
Q2FYP7   0 0 -1.27278 0.943444
Q2FWC8   0 0 -1.27278 0.943444
Q2G209   0 0 -1.27278 0.943444
Q2FXX7   0 0 -1.27278 0.943444
Q2FV05   0 0 -1.27278 0.943444
Q2FWM8   0 0 -1.27278 0.943444
Q2FV00   0 0 -1.27278 0.943444
Q2FZF2   0 0 -1.27278 0.943444
Q2FV80   0 0 -1.27278 0.943444
Q2FZZ7   0 0 -1.27278 0.943444
Q2FWH8   0 0 -1.27278 0.943444
Q2FVS5   0 0 -1.27278 0.943444
Q2FWY0   0 0 -1.27278 0.943444
Q2FZM3   0 0 -1.27278 0.943444
Q2FZW8   0 0 -1.27278 0.943444
Q2FVY7   0 0 -1.27278 0.943444
Q2FXJ1   0 0 -1.27278 0.943444
Q2G0T7   0 0 -1.27278 0.943444
Q2FW40   0 0 -1.27278 0.943444
Q2FYU9   0 0 -1.27278 0.943444
Q2FUR0   0 0 -1.27278 0.943444
Q2G215   0 0 -1.27278 0.943444
Q2G169   0 0 -1.27278 0.943444
Q2G034   0 0 -1.27278 0.943444
Q2FUV8   1 0.166667 -1.27278 0.943444
Q2FW44   1 0.166667 -1.27278 0.943444
Q2FYJ8   0 0 -1.27278 0.943444
Q2FVR6   0 0 -1.27278 0.943444
Q2G183   2 0.333333 -1.27278 0.943444
Q2G0S1   2 0.333333 -1.27278 0.943444
Q2FX83   0 0 -1.27278 0.943444
Q2FYF7   1 0.166667 -1.27278 0.943444
Q2G166   2 0.333333 -1.27278 0.943444
Q2FX20   0 0 -1.27278 0.943444
Q2G020   2 0.333333 -1.27278 0.943444
Q2FVC0   0 0 -1.27278 0.943444
Q2FVD1   0 0 -1.27278 0.943444
Q2FWH1   1 0.166667 -1.27278 0.943444
Q2FYX2   0 0 -1.27278 0.943444
Q2FZB5   2 0.333333 -1.27278 0.943444
Q2G0G8   1 0.166667 -1.27278 0.943444
P0A0I4   1 0.166667 -1.27278 0.943444
Q2G2C6   0 0 -1.27278 0.943444
Q2FVB1   2 0.333333 -1.27278 0.943444
Q2FYN1   1 0.166667 -1.27278 0.943444
Q2FV79   1 0.166667 -1.27278 0.943444
Q2FVU9   1 0.166667 -1.27278 0.943444
Q2G0W5   1 0.166667 -1.27278 0.943444
Q2FW60   1 0.166667 -1.27278 0.943444
Q2G269   1 0.166667 -1.27278 0.943444
Q2FZS1   2 0.333333 -1.27278 0.943444
Q2G1Y3   2 0.333333 -1.27278 0.943444
Q2FWA4   2 0.333333 -1.27278 0.943444
Q2G0C0   1 0.166667 -1.27278 0.943444
Q2G2J6   0 0 -1.27278 0.943444
Q2G1R2   2 0.333333 -1.27278 0.943444
Q2FXY8   1 0.166667 -1.27278 0.943444
Q2FYL2   2 0.333333 -1.27278 0.943444
Q2FYS3   0 0 -1.27278 0.943444
Q2FXS0   1 0.166667 -1.27278 0.943444
Q2FWA7   0 0 -1.27278 0.943444
Q2FWV8   0 0 -1.27278 0.943444
Q2G279   2 0.333333 -1.27278 0.943444
Q2FYB5   1 0.166667 -1.27278 0.943444
Q2G175   0 0 -1.27278 0.943444
Q2FZ07   2 0.333333 -1.27278 0.943444
Q2FVG7   0 0 -1.27278 0.943444
Q2G2P3   2 0.333333 -1.27278 0.943444
Q2FZA3   2 0.333333 -1.27278 0.943444
Q2FYE1   1 0.166667 -1.27278 0.943444
Q2G2F8   0 0 -1.27278 0.943444
Q2FWS8   0 0 -1.27278 0.943444
Q2FXD8   2 0.333333 -1.27278 0.943444
Q2FX46   1 0.166667 -1.27278 0.943444
Q2FYB4   1 0.166667 -1.27278 0.943444
Q2FYC0   1 0.166667 -1.27278 0.943444
Q2FUY5   2 0.333333 -1.27278 0.943444
Q2FYF2   0 0 -1.27278 0.943444
Q2G0R4   1 0.166667 -1.27278 0.943444
Q2G1L1   2 0.333333 -1.27278 0.943444
Q2FYB0   1 0.166667 -1.27278 0.943444
Q2FWW5   1 0.166667 -1.27278 0.943444
Q2FX04   1 0.166667 -1.27278 0.943444
Q2FV33   1 0.166667 -1.27278 0.943444
Q2FUX6   2 0.333333 -1.27278 0.943444
Q2FVP5   0 0 -1.27278 0.943444
Q2G0W7   1 0.166667 -1.27278 0.943444
Q2FXV1   1 0.166667 -1.27278 0.943444
Q2G096   1 0.166667 -1.27278 0.943444
Q2FV68   1 0.166667 -1.27278 0.943444
Q2FVY6   0 0 -1.27278 0.943444
Q2FYY0   2 0.333333 -1.27278 0.943444
Q2G005   0 0 -1.27278 0.943444
Q2G2B4   2 0.333333 -1.27278 0.943444
Q2FVZ7   1 0.166667 -1.27278 0.943444
Q2FW55   1 0.166667 -1.27278 0.943444
Q2FV92   1 0.166667 -1.27278 0.943444
Q2FYV9   2 0.333333 -1.27278 0.943444
Q2FW74   1 0.166667 -1.27278 0.943444
Q2FVK9   1 0.166667 -1.27278 0.943444
Q2FZA4   1 0.166667 -1.27278 0.943444
Q2FV25   0 0 -1.27278 0.943444
Q2FYG8   1 0.166667 -1.27278 0.943444
Q2G216   1 0.166667 -1.27278 0.943444
Q2FZ69   1 0.166667 -1.27278 0.943444
Q2FV97   1 0.166667 -1.27278 0.943444
Q2FZ95   0 0 -1.27278 0.943444
Q2FZN8   2 0.333333 -1.27278 0.943444
Q2FZG2   0 0 -1.27278 0.943444
Q2G259   1 0.166667 -1.27278 0.943444
Q2FYB6   2 0.333333 -1.27278 0.943444
Q2FZD1   1 0.166667 -1.27278 0.943444
Q2FYT6   2 0.333333 -1.27278 0.943444
Q2G0Y2   2 0.333333 -1.27278 0.943444
Q2FWZ1   1 0.166667 -1.27278 0.943444
Q2FVC8   1 0.166667 -1.27278 0.943444
Q2G2H1   1 0.166667 -1.27278 0.943444
Q2FY47   2 0.333333 -1.27278 0.943444
Q2FX78   1 0.166667 -1.27278 0.943444
Q2FX47   1 0.166667 -1.27278 0.943444
Q2FZA7   1 0.166667 -1.27278 0.943444
Q2FV32   1 0.166667 -1.27278 0.943444
Q2FYE6   0 0 -1.27278 0.943444
Q2FZ41   1 0.166667 -1.27278 0.943444
Q2FYG3   1 0.166667 -1.27278 0.943444
Q2FX01   2 0.333333 -1.27278 0.943444
Q2FXU6   0 0 -1.27278 0.943444
Q2FYL7   1 0.166667 -1.27278 0.943444
Q2FWQ3   1 0.166667 -1.27278 0.943444
Q2FZY9   0 0 -1.27278 0.943444
Q2FV50   1 0.166667 -1.27278 0.943444
Q2FUY7   0 0 -1.27278 0.943444
Q2FXP6   1 0.166667 -1.27278 0.943444
Q2G1S9   1 0.166667 -1.27278 0.943444
Q2FX18   1 0.166667 -1.27278 0.943444
Q2FYU0   0 0 -1.27278 0.943444
Q2FXZ7   2 0.307692 -1.27278 0.943444
Q2G051   3 0.461538 -1.27278 0.943444
Q2FWS3   3 0.461538 -1.27278 0.943444
Q2FW14   4 0.615385 -1.27278 0.943444
Q2FYD7   3 0.461538 -1.27278 0.943444
Q9RQP8   3 0.461538 -1.27278 0.943444
Q2FZK2   4 0.615385 -1.27278 0.943444
Q2FWI7   3 0.461538 -1.27278 0.943444
Q2G182   4 0.615385 -1.27278 0.943444
Q2FYT7   2 0.307692 -1.27278 0.943444
Q2FV46   1 0.153846 -1.27278 0.943444
Q2FY58   1 0.153846 -1.27278 0.943444
Q2FX06   0 0 -1.27278 0.943444
Q2FZH0   2 0.307692 -1.27278 0.943444
Q2FUZ4   2 0.307692 -1.27278 0.943444
Q2G102   1 0.153846 -1.27278 0.943444
Q2G1R8   3 0.461538 -1.27278 0.943444
Q2G2J1   4 0.615385 -1.27278 0.943444
Q2FX71   3 0.461538 -1.27278 0.943444
Q2FUZ5   2 0.307692 -1.27278 0.943444
Q2FYP5   2 0.307692 -1.27278 0.943444
Q2G048   0 0 -1.27278 0.943444
Q2FUQ0   1 0.153846 -1.27278 0.943444
Q2FWS7   3 0.461538 -1.27278 0.943444
Q2FV65   0 0 -1.27278 0.943444
Q2G125   1 0.153846 -1.27278 0.943444
Q2FYT2   5 0.769231 -1.27278 0.943444
Q2FVH7   2 0.307692 -1.27278 0.943444
Q2G127   2 0.307692 -1.27278 0.943444
Q2FYI5   3 0.461538 -1.27278 0.943444
Q2FYX4   2 0.307692 -1.27278 0.943444
Q2G0M3   6 0.923077 -1.27278 0.943444
Q2FW87   1 0.153846 -1.27278 0.943444
Q2G211   0 0 -1.27278 0.943444
Q2FXR5   4 0.615385 -1.27278 0.943444
Q2FWR5   2 0.307692 -1.27278 0.943444
Q2FYD5   3 0.461538 -1.27278 0.943444
Q2FY94   2 0.307692 -1.27278 0.943444
Q2G2W8   2 0.307692 -1.27278 0.943444
Q2FZL9   6 0.923077 -1.27278 0.943444
Q2FYT9   2 0.307692 -1.27278 0.943444
Q2FX44   2 0.307692 -1.27278 0.943444
Q2FXB2   0 0 -1.27278 0.943444
Q2FVF6   2 0.307692 -1.27278 0.943444
Q2G2F6   1 0.153846 -1.27278 0.943444
Q2G2C3   3 0.461538 -1.27278 0.943444
Q2FYA5   2 0.307692 -1.27278 0.943444
Q2FYB1   4 0.615385 -1.27278 0.943444
Q2G011   2 0.307692 -1.27278 0.943444
Q2FV29   0 0 -1.27278 0.943444
Q2FVW1   1 0.153846 -1.27278 0.943444
Q2FYA4   2 0.307692 -1.27278 0.943444
Q2FY26   2 0.307692 -1.27278 0.943444
Q2FXC1   2 0.307692 -1.27278 0.943444
Q2G2T0   2 0.307692 -1.27278 0.943444
Q2FY62   2 0.307692 -1.27278 0.943444
Q2G2K4   4 0.615385 -1.27278 0.943444
Q2FW65   3 0.461538 -1.27278 0.943444
Q2FY05   2 0.307692 -1.27278 0.943444
Q2FV96   3 0.461538 -1.27278 0.943444
Q2G1S7   1 0.153846 -1.27278 0.943444
Q2FWS9   2 0.307692 -1.27278 0.943444
Q2G180   3 0.461538 -1.27278 0.943444
Q2G0L6   2 0.307692 -1.27278 0.943444
Q2G189   1 0.153846 -1.27278 0.943444
Q2FYD9   1 0.153846 -1.27278 0.943444
Q2FWM6   1 0.153846 -1.27278 0.943444
Q2FXA6   1 0.153846 -1.27278 0.943444
Q2G0U8   2 0.307692 -1.27278 0.943444
Q2FXD9   1 0.153846 -1.27278 0.943444
Q2FWF9   0 0 -1.27278 0.943444
Q2FXS3   3 0.461538 -1.27278 0.943444
Q2FXX6   1 0.153846 -1.27278 0.943444
Q2FWU2   2 0.307692 -1.27278 0.943444
Q2FXD5   3 0.461538 -1.27278 0.943444
Q2FZK8   6 0.923077 -1.27278 0.943444
Q2FV15   2 0.307692 -1.27278 0.943444
Q2FZZ5   5 0.769231 -1.27278 0.943444
Q2FW48   3 0.461538 -1.27278 0.943444
Q2FYB3   3 0.461538 -1.27278 0.943444
Q2FWT5   4 0.615385 -1.27278 0.943444
Q2FVH4   1 0.153846 -1.27278 0.943444
Q2FWP4   2 0.307692 -1.27278 0.943444
Q2FYX9   4 0.615385 -1.27278 0.943444
Q2G1U7   1 0.153846 -1.27278 0.943444
Q2FXY6   2 0.307692 -1.27278 0.943444
Q2FYT1   2 0.307692 -1.27278 0.943444
Q2G244   3 0.461538 -1.27278 0.943444
Q2FX30   2 0.307692 -1.27278 0.943444
Q2FVZ3   1 0.153846 -1.27278 0.943444
Q2FWP5   5 0.769231 -1.27278 0.943444
Q2FX41   2 0.307692 -1.27278 0.943444
Q2G2R5   1 0.153846 -1.27278 0.943444
Q2G2S3   3 0.428571 -1.27278 0.943444
Q2G004   1 0.142857 -1.27278 0.943444
Q2FWV1   3 0.428571 -1.27278 0.943444
Q2G003   5 0.714286 -1.27278 0.943444
Q2FZV3   3 0.428571 -1.27278 0.943444
Q2G026   3 0.428571 -1.27278 0.943444
Q2FXG7   1 0.142857 -1.27278 0.943444
Q2FYL8   1 0.142857 -1.27278 0.943444
Q2FZB6   2 0.285714 -1.27278 0.943444
Q2FZE4   5 0.714286 -1.27278 0.943444
Q2FX11   2 0.285714 -1.27278 0.943444
Q2G0Y3   7 1 0.903563 0.161558
Q2FZW7   1 0.142857 -1.27278 0.943444
Q2FX21   5 0.714286 -1.27278 0.943444
Q2G092   5 0.714286 -1.27278 0.943444
Q2FZB7   3 0.428571 -1.27278 0.943444
Q2G0J9   6 0.857143 -1.27278 0.943444
Q2G1X2   2 0.285714 -1.27278 0.943444
Q2FZD6   6 0.857143 -1.27278 0.943444
Q2FW67   4 0.571429 -1.27278 0.943444
Q2G111   5 0.714286 -1.27278 0.943444
Q2G2Y4   5 0.714286 -1.27278 0.943444
Q2FY38   2 0.285714 -1.27278 0.943444
Q2FWJ0   5 0.714286 -1.27278 0.943444
Q2G2T5   5 0.714286 -1.27278 0.943444
Q2FVG6   4 0.571429 -1.27278 0.943444
Q2G1V8   3 0.428571 -1.27278 0.943444
Q2G1L0   2 0.285714 -1.27278 0.943444
Q2FXD6   4 0.571429 -1.27278 0.943444
P0C948   2 0.285714 -1.27278 0.943444
Q2G1M2   5 0.714286 -1.27278 0.943444
Q2FVW8   3 0.428571 -1.27278 0.943444
Q2FX24   2 0.285714 -1.27278 0.943444
Q2FWS4   4 0.571429 -1.27278 0.943444
Q2FYQ3   3 0.428571 -1.27278 0.943444
Q2G254   3 0.428571 -1.27278 0.943444
Q2FWB4   1 0.142857 -1.27278 0.943444
Q2FUP8   1 0.142857 -1.27278 0.943444
Q2FZC2   4 0.571429 -1.27278 0.943444
Q2FYE4   8 1.14286 0.903563 0.161558
Q2FWS2   4 0.571429 -1.27278 0.943444
Q2FY03   3 0.428571 -1.27278 0.943444
Q2FVS6   4 0.571429 -1.27278 0.943444
Q2FXV2   1 0.142857 -1.27278 0.943444
Q2G2L6   2 0.285714 -1.27278 0.943444
Q2G2I5   2 0.285714 -1.27278 0.943444
Q2FYA2   4 0.571429 -1.27278 0.943444
Q2FWV7   1 0.142857 -1.27278 0.943444
Q2FXE7   2 0.285714 -1.27278 0.943444
Q2G0J6   3 0.428571 -1.27278 0.943444
Q2FUU4   5 0.714286 -1.27278 0.943444
Q2FVJ4   3 0.428571 -1.27278 0.943444
Q2FZM9   2 0.285714 -1.27278 0.943444
Q2FZ51   3 0.428571 -1.27278 0.943444
Q2FY22   3 0.428571 -1.27278 0.943444
Q2G2Q1   4 0.571429 -1.27278 0.943444
Q2G109   5 0.714286 -1.27278 0.943444
Q2G1D6   3 0.428571 -1.27278 0.943444
Q2FVC9   3 0.428571 -1.27278 0.943444
Q2G2R6   5 0.714286 -1.27278 0.943444
Q2FZ85   5 0.714286 -1.27278 0.943444
Q2FVK4   4 0.571429 -1.27278 0.943444
Q2G1V9   6 0.857143 -1.27278 0.943444
Q2G2H6   2 0.285714 -1.27278 0.943444
Q2FWS6   5 0.714286 -1.27278 0.943444
Q2FZW4   3 0.428571 -1.27278 0.943444
Q2G1M3   6 0.857143 -1.27278 0.943444
Q2G1M0   6 0.857143 -1.27278 0.943444
Q2G1Y9   7 1 0.903563 0.161558
Q2FX45   4 0.571429 -1.27278 0.943444
Q2FWP8   4 0.571429 -1.27278 0.943444
Q2FYP4   5 0.714286 -1.27278 0.943444
Q2FYL1   5 0.714286 -1.27278 0.943444
Q2G1L4   3 0.428571 -1.27278 0.943444
Q2FUQ7   3 0.428571 -1.27278 0.943444
Q2G247   1 0.142857 -1.27278 0.943444
Q2FVV0   4 0.571429 -1.27278 0.943444
Q2FYU6   3 0.428571 -1.27278 0.943444
Q2G2N6   4 0.571429 -1.27278 0.943444
Q2FXC9   3 0.428571 -1.27278 0.943444
Q2FX42   3 0.428571 -1.27278 0.943444
Q2FX26   6 0.857143 -1.27278 0.943444
Q2FWF3   1 0.142857 -1.27278 0.943444
Q2FZY1   1 0.142857 -1.27278 0.943444
Q2FW15   4 0.533333 -1.27278 0.943444
P0A0G2   7 0.933333 -1.27278 0.943444
Q2G2G5   5 0.666667 -1.27278 0.943444
Q2FY39   5 0.666667 -1.27278 0.943444
Q2G0B5   4 0.533333 -1.27278 0.943444
Q2FZI1   11 1.46667 0.903563 0.161558
Q2FUQ6   6 0.8 -1.27278 0.943444
Q2FVR5   7 0.933333 -1.27278 0.943444
Q2G2W6   5 0.666667 -1.27278 0.943444
Q2FZR8   4 0.533333 -1.27278 0.943444
Q2FVY8   8 1.06667 0.903563 0.161558
Q2FZ60   8 1.06667 0.903563 0.161558
Q2FV82   5 0.666667 -1.27278 0.943444
Q2FX23   5 0.666667 -1.27278 0.943444
Q2G1G3   5 0.666667 -1.27278 0.943444
P68805   2 0.266667 -1.27278 0.943444
Q2FVL0   6 0.8 -1.27278 0.943444
Q2G2J0   8 1.06667 0.903563 0.161558
Q2FZF1   6 0.8 -1.27278 0.943444
Q2FXU9   7 0.933333 -1.27278 0.943444
Q2G1A2   5 0.666667 -1.27278 0.943444
Q2G1C3   6 0.8 -1.27278 0.943444
Q2G1D4   2 0.266667 -1.27278 0.943444
Q2G0A8   2 0.266667 -1.27278 0.943444
Q2FVC7   2 0.266667 -1.27278 0.943444
Q2G133   4 0.533333 -1.27278 0.943444
Q2FY86   6 0.8 -1.27278 0.943444
Q2FX92   6 0.8 -1.27278 0.943444
Q2FW47   1 0.133333 -1.27278 0.943444
Q2G1T9   1 0.133333 -1.27278 0.943444
Q2FVU8   5 0.666667 -1.27278 0.943444
Q2FVD7   7 0.933333 -1.27278 0.943444
Q2FX55   5 0.666667 -1.27278 0.943444
Q2FVD3   9 1.2 0.903563 0.161558
Q2G2B5   1 0.133333 -1.27278 0.943444
Q2FWV6   2 0.266667 -1.27278 0.943444
Q2FW29   2 0.266667 -1.27278 0.943444
Q2G0W6   3 0.4 -1.27278 0.943444
Q2FVD2   4 0.533333 -1.27278 0.943444
Q2FWR8   4 0.533333 -1.27278 0.943444
Q2FXA0   5 0.666667 -1.27278 0.943444
Q2FZB4   3 0.4 -1.27278 0.943444
Q2FX37   4 0.533333 -1.27278 0.943444
Q2FX13   1 0.133333 -1.27278 0.943444
Q2FWD8   5 0.666667 -1.27278 0.943444
Q2G108   6 0.8 -1.27278 0.943444
Q2G2V4   5 0.666667 -1.27278 0.943444
Q2FZW2   9 1.2 0.903563 0.161558
Q2FYY4   2 0.266667 -1.27278 0.943444
Q2FYB8   3 0.4 -1.27278 0.943444
Q2FWC2   4 0.533333 -1.27278 0.943444
Q2FYE8   6 0.8 -1.27278 0.943444
Q2FXK5   6 0.8 -1.27278 0.943444
Q2FWT0   6 0.8 -1.27278 0.943444
Q2FW19   5 0.666667 -1.27278 0.943444
Q2G100   4 0.533333 -1.27278 0.943444
Q2FYY3   3 0.4 -1.27278 0.943444
Q2FZ01   6 0.8 -1.27278 0.943444
Q2FYY1   3 0.4 -1.27278 0.943444
Q2G103   8 1.06667 0.903563 0.161558
Q2FV12   5 0.666667 -1.27278 0.943444
Q2FWQ1   8 1.06667 0.903563 0.161558
Q2FYY5   3 0.4 -1.27278 0.943444
Q2G207   4 0.533333 -1.27278 0.943444
Q2G1Y8   7 0.933333 -1.27278 0.943444
Q2FWZ8   4 0.533333 -1.27278 0.943444
Q2G0Z8   4 0.533333 -1.27278 0.943444
Q2G2F7   6 0.8 -1.27278 0.943444
Q2FYH9   4 0.533333 -1.27278 0.943444
Q2FWB7   4 0.533333 -1.27278 0.943444
Q2FYN2   4 0.5 -1.27278 0.943444
Q2FVQ6   5 0.625 -1.27278 0.943444
Q2FWX3   5 0.625 -1.27278 0.943444
Q2G187   5 0.625 -1.27278 0.943444
Q2FW05   3 0.375 -1.27278 0.943444
Q2FYC3   6 0.75 -1.27278 0.943444
Q2FZJ2   8 1 0.903563 0.161558
Q2G0D6   5 0.625 -1.27278 0.943444
Q2FWP7   4 0.5 -1.27278 0.943444
Q2FX31   10 1.25 0.903563 0.161558
Q2FVZ6   2 0.25 -1.27278 0.943444
Q2G2A2   14 1.75 0.903563 0.161558
Q2FWQ8   4 0.5 -1.27278 0.943444
Q2FVM9   6 0.75 -1.27278 0.943444
Q2FYD1   11 1.375 0.903563 0.161558
Q2FYN3   4 0.5 -1.27278 0.943444
Q2FYI3   5 0.625 -1.27278 0.943444
Q2G022   5 0.625 -1.27278 0.943444
Q2G1Q3   5 0.625 -1.27278 0.943444
Q2FX58   4 0.5 -1.27278 0.943444
Q2G2V1   9 1.125 0.903563 0.161558
Q2FVV5   5 0.625 -1.27278 0.943444
Q2FZC0   11 1.375 0.903563 0.161558
Q2FV63   10 1.25 0.903563 0.161558
Q2FWG9   3 0.375 -1.27278 0.943444
Q2FZA5   3 0.375 -1.27278 0.943444
Q2FX60   13 1.625 0.903563 0.161558
Q2G2I8   9 1.125 0.903563 0.161558
Q2G2Y5   10 1.25 0.903563 0.161558
Q2G2Y2   7 0.875 -1.27278 0.943444
Q2FWA6   8 1 0.903563 0.161558
Q2FWL8   8 1 0.903563 0.161558
Q2FY95   11 1.375 0.903563 0.161558
Q2FYC5   6 0.75 -1.27278 0.943444
Q2FV43   3 0.375 -1.27278 0.943444
Q2FVU0   9 1.125 0.903563 0.161558
Q2FZG5   6 0.75 -1.27278 0.943444
Q2G2H9   5 0.625 -1.27278 0.943444
Q2G1D1   5 0.625 -1.27278 0.943444
Q2FWU7   7 0.875 -1.27278 0.943444
P60647   4 0.5 -1.27278 0.943444
Q2FUR7   7 0.875 -1.27278 0.943444
Q2FWQ2   10 1.25 0.903563 0.161558
Q2G2M4   5 0.625 -1.27278 0.943444
Q2G104   7 0.875 -1.27278 0.943444
Q2FX76   1 0.125 -1.27278 0.943444
Q2G2Q4   9 1.125 0.903563 0.161558
Q2FXQ1   5 0.625 -1.27278 0.943444
Q2FX80   3 0.375 -1.27278 0.943444
Q2FZN6   4 0.5 -1.27278 0.943444
Q2G009   4 0.5 -1.27278 0.943444
Q2G021   7 0.875 -1.27278 0.943444
Q2FWH0   9 1.125 0.903563 0.161558
Q2FXQ0   12 1.5 0.903563 0.161558
Q2FX64   6 0.75 -1.27278 0.943444
Q2FY98   3 0.375 -1.27278 0.943444
Q2FWK5   17 2.125 3.07991 0.0107511
Q2FYK1   2 0.25 -1.27278 0.943444
Q2FXF0   6 0.75 -1.27278 0.943444
Q2FY70   10 1.25 0.903563 0.161558
Q2G114   10 1.25 0.903563 0.161558
Q2FX38   5 0.625 -1.27278 0.943444
Q2FUP9   5 0.625 -1.27278 0.943444
Q2FVV3   7 0.875 -1.27278 0.943444
Q2G113   13 1.625 0.903563 0.161558
Q2FWB2   4 0.5 -1.27278 0.943444
Q2FWT6   4 0.5 -1.27278 0.943444
Q2FW28   10 1.25 0.903563 0.161558
Q2FUQ9   4 0.5 -1.27278 0.943444
Q2FY00   5 0.625 -1.27278 0.943444
Q2G040   4 0.5 -1.27278 0.943444
Q2FX35   8 1 0.903563 0.161558
Q2FYW9   6 0.705882 -1.27278 0.943444
Q2G2N8   6 0.705882 -1.27278 0.943444
Q2G1V7   12 1.41176 0.903563 0.161558
Q2G0C3   7 0.823529 -1.27278 0.943444
Q2FVW0   4 0.470588 -1.27278 0.943444
Q2FUS4   14 1.64706 0.903563 0.161558
Q2FVP6   6 0.705882 -1.27278 0.943444
Q2FZK1   7 0.823529 -1.27278 0.943444
Q2FXY2   11 1.29412 0.903563 0.161558
Q2FYX3   12 1.41176 0.903563 0.161558
Q2FZ86   9 1.05882 0.903563 0.161558
Q2FUV7   3 0.352941 -1.27278 0.943444
Q2FX70   6 0.705882 -1.27278 0.943444
Q2G1Y1   9 1.05882 0.903563 0.161558
Q2FVT9   7 0.823529 -1.27278 0.943444
Q2G2K3   8 0.941176 -1.27278 0.943444
P72358   6 0.705882 -1.27278 0.943444
Q2G192   6 0.705882 -1.27278 0.943444
Q2FYX6   9 1.05882 0.903563 0.161558
Q2FXW0   2 0.235294 -1.27278 0.943444
Q2G202   6 0.705882 -1.27278 0.943444
Q2FYW7   4 0.470588 -1.27278 0.943444
Q2G2M0   4 0.470588 -1.27278 0.943444
Q2FXT7   6 0.705882 -1.27278 0.943444
Q2FX59   8 0.941176 -1.27278 0.943444
Q2G0X2   5 0.588235 -1.27278 0.943444
Q2FWR6   8 0.941176 -1.27278 0.943444
Q2FW22   12 1.41176 0.903563 0.161558
Q2FZH4   12 1.41176 0.903563 0.161558
Q2FYZ1   7 0.823529 -1.27278 0.943444
Q2G2W7   12 1.41176 0.903563 0.161558
Q2G2I4   14 1.64706 0.903563 0.161558
Q2FZP5   16 1.88235 0.903563 0.161558
Q2FWQ7   10 1.17647 0.903563 0.161558
Q2G1W9   9 1.05882 0.903563 0.161558
Q2FWF7   12 1.41176 0.903563 0.161558
Q2FYM9   15 1.76471 0.903563 0.161558
Q2FXV0   11 1.29412 0.903563 0.161558
Q2FWW2   10 1.17647 0.903563 0.161558
Q2FVS2   9 1.05882 0.903563 0.161558
Q2G007   13 1.52941 0.903563 0.161558
Q2FYA7   12 1.41176 0.903563 0.161558
Q2G0K0   9 1.05882 0.903563 0.161558
Q2FXS9   12 1.41176 0.903563 0.161558
Q2G249   10 1.17647 0.903563 0.161558
Q2G008   6 0.705882 -1.27278 0.943444
Q2FZD5   8 0.941176 -1.27278 0.943444
Q2FZG0   4 0.470588 -1.27278 0.943444
Q2FX28   10 1.17647 0.903563 0.161558
Q2FXI4   9 1.05882 0.903563 0.161558
Q2G176   8 0.941176 -1.27278 0.943444
Q2G116   8 0.941176 -1.27278 0.943444
Q2FXF2   7 0.823529 -1.27278 0.943444
Q2G260   8 0.941176 -1.27278 0.943444
Q2G213   6 0.705882 -1.27278 0.943444
Q2G173   8 0.941176 -1.27278 0.943444
Q2FV71   9 1.05882 0.903563 0.161558
Q2FWY8   5 0.588235 -1.27278 0.943444
Q2FWN3   4 0.470588 -1.27278 0.943444
Q2FYD4   9 1.05882 0.903563 0.161558
Q2FVQ2   14 1.64706 0.903563 0.161558
Q2FVK0   13 1.52941 0.903563 0.161558
Q2G285   9 1.05882 0.903563 0.161558
Q2FZH6   16 1.88235 0.903563 0.161558
Q2FZX1   5 0.588235 -1.27278 0.943444
Q2FZ83   3 0.352941 -1.27278 0.943444
Q2G0S9   11 1.29412 0.903563 0.161558
Q2FZH7   7 0.823529 -1.27278 0.943444
Q2FZT3   11 1.29412 0.903563 0.161558
Q2FX57   13 1.44444 0.903563 0.161558
Q2G0B9   12 1.33333 0.903563 0.161558
Q2FY28   15 1.66667 0.903563 0.161558
Q2G0R5   16 1.77778 0.903563 0.161558
Q2FZG8   8 0.888889 -1.27278 0.943444
Q2G1X1   6 0.666667 -1.27278 0.943444
Q2FX93   6 0.666667 -1.27278 0.943444
Q2FYU5   8 0.888889 -1.27278 0.943444
Q2FWR9   11 1.22222 0.903563 0.161558
Q2FWS0   15 1.66667 0.903563 0.161558
Q2G0P4   4 0.444444 -1.27278 0.943444
Q2FX50   8 0.888889 -1.27278 0.943444
Q2FZV0   9 1 0.903563 0.161558
Q2G0S5   9 1 0.903563 0.161558
Q2FY25   9 1 0.903563 0.161558
Q2FXG6   6 0.666667 -1.27278 0.943444
Q2FZJ7   7 0.777778 -1.27278 0.943444
Q2G0U7   11 1.22222 0.903563 0.161558
Q2FZV2   9 1 0.903563 0.161558
Q2FWT8   26 2.88889 3.07991 0.0107511
Q2G0D1   17 1.88889 0.903563 0.161558
Q2FVW5   15 1.66667 0.903563 0.161558
Q2FY97   16 1.77778 0.903563 0.161558
Q2FXF3   14 1.55556 0.903563 0.161558
Q2G063   8 0.888889 -1.27278 0.943444
Q2G0U5   8 0.888889 -1.27278 0.943444
Q2G2B1   14 1.55556 0.903563 0.161558
Q2FVE3   5 0.555556 -1.27278 0.943444
Q2FZW1   11 1.22222 0.903563 0.161558
Q2FYK2   14 1.55556 0.903563 0.161558
Q2FXW2   7 0.777778 -1.27278 0.943444
Q9F0R1   14 1.55556 0.903563 0.161558
Q2FZG3   10 1.11111 0.903563 0.161558
Q2G2K0   16 1.77778 0.903563 0.161558
Q2FVN4   7 0.777778 -1.27278 0.943444
Q2FYV0   9 1 0.903563 0.161558
Q2G0A5   7 0.777778 -1.27278 0.943444
Q2FZ03   18 2 3.07991 0.0107511
Q2G1I8   10 1.11111 0.903563 0.161558
Q2FYX8   13 1.44444 0.903563 0.161558
Q2FV18   8 0.888889 -1.27278 0.943444
Q2FYI7   9 1 0.903563 0.161558
Q2G0K1   11 1.22222 0.903563 0.161558
Q2G2U9   15 1.66667 0.903563 0.161558
Q2FW31   9 1 0.903563 0.161558
Q2FVB5   12 1.33333 0.903563 0.161558
Q2FVI8   5 0.555556 -1.27278 0.943444
Q2FZT0   13 1.44444 0.903563 0.161558
P48860   15 1.66667 0.903563 0.161558
Q2FYC1   8 0.888889 -1.27278 0.943444
Q2G286   13 1.44444 0.903563 0.161558
Q2FXD3   14 1.55556 0.903563 0.161558
Q2G027   5 0.555556 -1.27278 0.943444
Q2G0T4   10 1.11111 0.903563 0.161558
Q2FZJ5   8 0.888889 -1.27278 0.943444
Q2FW10   6 0.666667 -1.27278 0.943444
Q2FY91   9 1 0.903563 0.161558
Q2FVP0   15 1.66667 0.903563 0.161558
P60070   10 1.11111 0.903563 0.161558
Q2FWU1   8 0.888889 -1.27278 0.943444
Q2FYA3   10 1.11111 0.903563 0.161558
Q2G0V8   12 1.33333 0.903563 0.161558
Q2G0Z2   11 1.22222 0.903563 0.161558
Q2FZ47   6 0.666667 -1.27278 0.943444
Q2G0V9   7 0.777778 -1.27278 0.943444
Q2FZE2   14 1.55556 0.903563 0.161558
Q2FWB0   13 1.44444 0.903563 0.161558
Q2G1J1   8 0.888889 -1.27278 0.943444
Q2FYQ1   7 0.777778 -1.27278 0.943444
Q2FZ45   10 1.11111 0.903563 0.161558
Q2FYW5   15 1.66667 0.903563 0.161558
Q2G1A0   6 0.666667 -1.27278 0.943444
Q2FZB9   9 1 0.903563 0.161558
Q2FZX2   12 1.33333 0.903563 0.161558
Q2FZY4   12 1.33333 0.903563 0.161558
Q2FW56   7 0.777778 -1.27278 0.943444
P0A0G6   9 1 0.903563 0.161558
Q2FW80   5 0.555556 -1.27278 0.943444
Q2G2S4   8 0.888889 -1.27278 0.943444
Q2G2H0   8 0.888889 -1.27278 0.943444
Q2G2E1   7 0.777778 -1.27278 0.943444
Q2G0I5   13 1.44444 0.903563 0.161558
Q2FWW6   12 1.33333 0.903563 0.161558
Q2G112   12 1.33333 0.903563 0.161558
Q2G214   11 1.22222 0.903563 0.161558
Q2FYG2   12 1.33333 0.903563 0.161558
Q2G0J5   7 0.777778 -1.27278 0.943444
Q2FX27   12 1.33333 0.903563 0.161558
Q2FWV5   14 1.55556 0.903563 0.161558
Q2FX40   14 1.55556 0.903563 0.161558
Q2FZM5   5 0.555556 -1.27278 0.943444
Q2FXH8   6 0.666667 -1.27278 0.943444
Q2FWS5   6 0.666667 -1.27278 0.943444
Q2FW13   14 1.47368 0.903563 0.161558
Q2FY93   16 1.68421 0.903563 0.161558
Q2FZM8   12 1.26316 0.903563 0.161558
Q2FZV4   9 0.947368 -1.27278 0.943444
Q2FVD4   15 1.57895 0.903563 0.161558
Q2G0J3   8 0.842105 -1.27278 0.943444
Q2FX61   13 1.36842 0.903563 0.161558
Q2FVD6   11 1.15789 0.903563 0.161558
Q2FYY7   16 1.68421 0.903563 0.161558
Q2G0W0   19 2 3.07991 0.0107511
Q2FXF7   12 1.26316 0.903563 0.161558
Q2G191   8 0.842105 -1.27278 0.943444
Q2FYT5   13 1.36842 0.903563 0.161558
Q2G1P0   11 1.15789 0.903563 0.161558
Q2FVF8   12 1.26316 0.903563 0.161558
Q2G0Y1   6 0.631579 -1.27278 0.943444
Q2FZD2   12 1.26316 0.903563 0.161558
Q2FZ59   15 1.57895 0.903563 0.161558
Q2G2G1   8 0.842105 -1.27278 0.943444
Q2G0F9   6 0.631579 -1.27278 0.943444
Q2G1J2   16 1.68421 0.903563 0.161558
Q2G0Q6   12 1.26316 0.903563 0.161558
Q2FYX0   12 1.26316 0.903563 0.161558
Q2FZU8   7 0.736842 -1.27278 0.943444
Q2G267   14 1.47368 0.903563 0.161558
Q2G174   11 1.15789 0.903563 0.161558
Q2FWC3   16 1.68421 0.903563 0.161558
Q2FVN6   9 0.947368 -1.27278 0.943444
Q2G2D1   13 1.36842 0.903563 0.161558
Q2FZK9   16 1.68421 0.903563 0.161558
Q2G2C9   16 1.68421 0.903563 0.161558
Q2G2V8   6 0.631579 -1.27278 0.943444
Q2FVL6   13 1.36842 0.903563 0.161558
Q2FY45   8 0.842105 -1.27278 0.943444
Q2G2R7   11 1.15789 0.903563 0.161558
Q2FWD5   13 1.36842 0.903563 0.161558
Q2FWT3   11 1.15789 0.903563 0.161558
Q2FY92   17 1.78947 0.903563 0.161558
Q2FZM2   11 1.15789 0.903563 0.161558
Q2G2F0   15 1.57895 0.903563 0.161558
Q2FW30   15 1.57895 0.903563 0.161558
Q2FZV9   13 1.36842 0.903563 0.161558
Q2FVA6   12 1.26316 0.903563 0.161558
Q2G229   16 1.68421 0.903563 0.161558
Q2FZZ3   13 1.36842 0.903563 0.161558
Q2G2F4   7 0.736842 -1.27278 0.943444
Q2FVA7   13 1.36842 0.903563 0.161558
Q2G0R3   14 1.47368 0.903563 0.161558
Q2G1R1   13 1.36842 0.903563 0.161558
Q2FZ79   13 1.36842 0.903563 0.161558
Q2FZ12   9 0.947368 -1.27278 0.943444
Q2FX39   11 1.15789 0.903563 0.161558
Q2G186   10 1.05263 0.903563 0.161558
Q2FXE5   7 0.736842 -1.27278 0.943444
Q2G0A1   9 0.947368 -1.27278 0.943444
Q2G0E7   14 1.47368 0.903563 0.161558
Q2G2V7   8 0.842105 -1.27278 0.943444
Q2FYA6   15 1.57895 0.903563 0.161558
Q2G276   11 1.15789 0.903563 0.161558
Q2G070   16 1.68421 0.903563 0.161558
Q2FVZ1   14 1.47368 0.903563 0.161558
Q2FW84   8 0.842105 -1.27278 0.943444
Q2FVY9   14 1.47368 0.903563 0.161558
Q2FVD9   11 1.15789 0.903563 0.161558
Q2G1T2   13 1.36842 0.903563 0.161558
Q2G0I3   9 0.947368 -1.27278 0.943444
Q2G0E8   13 1.36842 0.903563 0.161558
Q2FW08   13 1.36842 0.903563 0.161558
Q2FVD8   11 1.15789 0.903563 0.161558
Q2FXF5   8 0.842105 -1.27278 0.943444
Q2FXW1   10 1.05263 0.903563 0.161558
Q2FW79   12 1.26316 0.903563 0.161558
Q2G2G0   5 0.526316 -1.27278 0.943444
P48940   12 1.26316 0.903563 0.161558
Q2FYL6   10 1.05263 0.903563 0.161558
Q2FZV8   12 1.26316 0.903563 0.161558
Q2FYM5   14 1.47368 0.903563 0.161558
Q2G2B6   9 0.947368 -1.27278 0.943444
Q2G1L2   9 0.947368 -1.27278 0.943444
Q2G1V5   8 0.842105 -1.27278 0.943444
Q2FXT0   6 0.631579 -1.27278 0.943444
Q2FY02   15 1.57895 0.903563 0.161558
Q2FWQ4   7 0.736842 -1.27278 0.943444
Q2FYG4   8 0.842105 -1.27278 0.943444
Q2FW11   12 1.26316 0.903563 0.161558
Q2G257   17 1.7 0.903563 0.161558
Q2FWJ6   15 1.5 0.903563 0.161558
Q2FXS8   4 0.4 -1.27278 0.943444
Q2FX12   11 1.1 0.903563 0.161558
Q2FYF1   11 1.1 0.903563 0.161558
Q2G2E8   12 1.2 0.903563 0.161558
Q2FXE6   9 0.9 -1.27278 0.943444
Q2G2C0   8 0.8 -1.27278 0.943444
Q2G1V6   8 0.8 -1.27278 0.943444
Q2FWZ4   16 1.6 0.903563 0.161558
Q2G2V0   10 1 0.903563 0.161558
Q9ZAH6   17 1.7 0.903563 0.161558
Q2FVU2   17 1.7 0.903563 0.161558
Q2FWI8   15 1.5 0.903563 0.161558
P0A0H0   10 1 0.903563 0.161558
Q2G0C1   17 1.7 0.903563 0.161558
Q2FXH3   11 1.1 0.903563 0.161558
Q2FXI6   14 1.4 0.903563 0.161558
Q2G1X5   10 1 0.903563 0.161558
Q2FV08   15 1.5 0.903563 0.161558
Q2FWT7   8 0.8 -1.27278 0.943444
Q2G210   16 1.6 0.903563 0.161558
Q2FW66   9 0.9 -1.27278 0.943444
Q2FWD0   14 1.4 0.903563 0.161558
Q2FUQ1   10 1 0.903563 0.161558
Q2FVI6   9 0.9 -1.27278 0.943444
Q2FWM7   7 0.7 -1.27278 0.943444
Q2FVN2   15 1.5 0.903563 0.161558
Q2FWR2   16 1.6 0.903563 0.161558
Q2FYH4   8 0.8 -1.27278 0.943444
Q2FYM8   5 0.5 -1.27278 0.943444
Q9RFJ6   11 1.1 0.903563 0.161558
Q2FZ42   5 0.5 -1.27278 0.943444
Q2FVX9   23 2.3 3.07991 0.0107511
Q2G066   14 1.4 0.903563 0.161558
Q2FVM3   16 1.6 0.903563 0.161558
Q2FWT1   10 1 0.903563 0.161558
Q2FZB8   5 0.5 -1.27278 0.943444
Q2FUQ8   7 0.7 -1.27278 0.943444
Q2G2I7   14 1.4 0.903563 0.161558
Q2FVF7   9 0.9 -1.27278 0.943444
Q2FV52   11 1.1 0.903563 0.161558
Q2FWE3   10 1 0.903563 0.161558
Q2G144   7 0.7 -1.27278 0.943444
Q2FXZ1   15 1.5 0.903563 0.161558
Q2FX34   12 1.2 0.903563 0.161558
Q2FWV4   7 0.7 -1.27278 0.943444
Q2FZ11   13 1.3 0.903563 0.161558
Q2G141   14 1.4 0.903563 0.161558
Q2FWF5   8 0.8 -1.27278 0.943444
Q2FV34   10 1 0.903563 0.161558
Q2FWQ0   25 2.5 3.07991 0.0107511
Q2FV88   14 1.4 0.903563 0.161558
Q2G2P0   14 1.4 0.903563 0.161558
Q2FYW8   14 1.4 0.903563 0.161558
Q2G1W1   13 1.3 0.903563 0.161558
Q2FVC2   14 1.4 0.903563 0.161558
Q2G0D3   6 0.6 -1.27278 0.943444
Q2FV89   13 1.3 0.903563 0.161558
Q2G1U2   15 1.5 0.903563 0.161558
Q2FX32   11 1.1 0.903563 0.161558
Q2FXS7   11 1.1 0.903563 0.161558
Q2FVX1   9 0.9 -1.27278 0.943444
Q2FVE0   7 0.7 -1.27278 0.943444
Q2G270   10 1 0.903563 0.161558
Q9EYW6   12 1.2 0.903563 0.161558
Q2FVB8   7 0.7 -1.27278 0.943444
Q2FZT9   12 1.2 0.903563 0.161558
Q2G298   23 2.3 3.07991 0.0107511
Q2FX49   12 1.2 0.903563 0.161558
Q2G0Z0   14 1.4 0.903563 0.161558
Q2FW39   18 1.8 0.903563 0.161558
Q2G252   12 1.2 0.903563 0.161558
Q2G0A3   10 1 0.903563 0.161558
Q2FYJ7   13 1.3 0.903563 0.161558
Q2FWT2   16 1.6 0.903563 0.161558
Q2FWQ5   15 1.5 0.903563 0.161558
Q2G2J7   10 1 0.903563 0.161558
Q2FY75   8 0.8 -1.27278 0.943444
Q2G106   13 1.3 0.903563 0.161558
Q2FVY3   12 1.2 0.903563 0.161558
Q2FVP9   12 1.2 0.903563 0.161558
Q2FW42   19 1.9 0.903563 0.161558
Q2FUV9   15 1.5 0.903563 0.161558
Q2FVR7   12 1.2 0.903563 0.161558
Q2FZN1   15 1.5 0.903563 0.161558
Q2G2Q7   21 2 3.07991 0.0107511
Q2G150   17 1.61905 0.903563 0.161558
Q2G081   20 1.90476 0.903563 0.161558
Q2FV45   23 2.19048 3.07991 0.0107511
Q2FX02   17 1.61905 0.903563 0.161558
P0A0Q4   19 1.80952 0.903563 0.161558
Q2G0L9   17 1.61905 0.903563 0.161558
Q2FY04   16 1.52381 0.903563 0.161558
Q2FV48   7 0.666667 -1.27278 0.943444
Q2FW64   17 1.61905 0.903563 0.161558
Q2FX63   15 1.42857 0.903563 0.161558
Q2G1T3   16 1.52381 0.903563 0.161558
Q2G0K9   12 1.14286 0.903563 0.161558
Q2FZ00   18 1.71429 0.903563 0.161558
Q2FVL9   5 0.47619 -1.27278 0.943444
Q2FW33   17 1.61905 0.903563 0.161558
Q2FWT9   12 1.14286 0.903563 0.161558
Q2FZF7   9 0.857143 -1.27278 0.943444
Q2FWL1   16 1.52381 0.903563 0.161558
Q2FYS7   12 1.14286 0.903563 0.161558
Q2FZX3   18 1.71429 0.903563 0.161558
Q2FXR0   7 0.666667 -1.27278 0.943444
Q2G2I9   12 1.14286 0.903563 0.161558
Q2FWN1   7 0.666667 -1.27278 0.943444
Q2G297   9 0.857143 -1.27278 0.943444
Q2FVA0   12 1.14286 0.903563 0.161558
Q2FXX0   9 0.857143 -1.27278 0.943444
Q2G2P4   11 1.04762 0.903563 0.161558
Q2G0P8   15 1.42857 0.903563 0.161558
Q2FVN3   15 1.42857 0.903563 0.161558
Q2FXK7   21 2 3.07991 0.0107511
Q2FZF8   13 1.2381 0.903563 0.161558
Q2FWR0   15 1.42857 0.903563 0.161558
Q2FXL2   10 0.952381 -1.27278 0.943444
Q2FWA9   15 1.42857 0.903563 0.161558
Q2G282   18 1.71429 0.903563 0.161558
Q9RQQ0   8 0.761905 -1.27278 0.943444
Q2FXD7   19 1.80952 0.903563 0.161558
Q2FUY4   16 1.52381 0.903563 0.161558
Q2G2W4   10 0.952381 -1.27278 0.943444
Q2FZF5   14 1.33333 0.903563 0.161558
Q2FY42   8 0.761905 -1.27278 0.943444
Q2FUS3   14 1.33333 0.903563 0.161558
Q2G2E7   9 0.857143 -1.27278 0.943444
Q2G0S6   16 1.52381 0.903563 0.161558
Q2G0C2   14 1.33333 0.903563 0.161558
Q2FWF8   14 1.33333 0.903563 0.161558
Q2G000   14 1.33333 0.903563 0.161558
Q2FWX2   15 1.42857 0.903563 0.161558
Q2FZS2   13 1.2381 0.903563 0.161558
Q2FW16   13 1.2381 0.903563 0.161558
Q2FZI2   9 0.857143 -1.27278 0.943444
Q2G1Q5   13 1.2381 0.903563 0.161558
Q2G1A5   15 1.42857 0.903563 0.161558
Q2G0P7   11 1.04762 0.903563 0.161558
Q2FWV3   9 0.857143 -1.27278 0.943444
Q2FW51   16 1.52381 0.903563 0.161558
Q2FVI4   18 1.71429 0.903563 0.161558
Q2FVN7   19 1.80952 0.903563 0.161558
Q2FWP9   7 0.666667 -1.27278 0.943444
Q2FXT2   21 2 3.07991 0.0107511
P0A0F4   18 1.71429 0.903563 0.161558
Q2G126   22 2.09524 3.07991 0.0107511
Q2FW82   8 0.761905 -1.27278 0.943444
Q2FY44   20 1.90476 0.903563 0.161558
Q2G0N9   24 2.28571 3.07991 0.0107511
Q2G0Z9   5 0.47619 -1.27278 0.943444
Q2FV81   14 1.33333 0.903563 0.161558
Q2FYC4   12 1.14286 0.903563 0.161558
Q2G178   22 2.09524 3.07991 0.0107511
Q2G079   9 0.857143 -1.27278 0.943444
Q2G2B7   23 2.19048 3.07991 0.0107511
Q2FVF5   19 1.80952 0.903563 0.161558
Q2G2W2   15 1.42857 0.903563 0.161558
Q2G1I2   20 1.90476 0.903563 0.161558
Q2G245   11 1.04762 0.903563 0.161558
Q2G1H7   13 1.18182 0.903563 0.161558
Q2FWF1   12 1.09091 0.903563 0.161558
Q2FZZ9   18 1.63636 0.903563 0.161558
Q2G1W3   14 1.27273 0.903563 0.161558
Q2G204   17 1.54545 0.903563 0.161558
Q2G1H1   10 0.909091 -1.27278 0.943444
Q2FXK3   15 1.36364 0.903563 0.161558
Q2G2H8   16 1.45455 0.903563 0.161558
Q2FZP9   26 2.36364 3.07991 0.0107511
Q2FWI2   16 1.45455 0.903563 0.161558
Q2FYZ6   11 1 0.903563 0.161558
Q2FXS1   12 1.09091 0.903563 0.161558
Q2G200   13 1.18182 0.903563 0.161558
Q2G2L5   8 0.727273 -1.27278 0.943444
Q2FY73   19 1.72727 0.903563 0.161558
Q2G177   11 1 0.903563 0.161558
Q2G2F9   12 1.09091 0.903563 0.161558
Q2FV27   15 1.36364 0.903563 0.161558
Q2FZ56   14 1.27273 0.903563 0.161558
Q2FVF3   11 1 0.903563 0.161558
Q2G0B6   13 1.18182 0.903563 0.161558
Q2G2S5   25 2.27273 3.07991 0.0107511
Q2FW68   11 1 0.903563 0.161558
Q2FWX7   10 0.909091 -1.27278 0.943444
Q2FWB6   16 1.45455 0.903563 0.161558
Q2FXA9   17 1.54545 0.903563 0.161558
Q2FXP3   16 1.45455 0.903563 0.161558
Q2FUX5   22 2 3.07991 0.0107511
Q2FZZ4   13 1.18182 0.903563 0.161558
Q2FX98   20 1.81818 0.903563 0.161558
Q2FV23   13 1.18182 0.903563 0.161558
Q2FUR1   8 0.727273 -1.27278 0.943444
Q2FY49   19 1.72727 0.903563 0.161558
Q2G017   16 1.45455 0.903563 0.161558
Q2G2K9   21 1.90909 0.903563 0.161558
Q2G2N9   20 1.81818 0.903563 0.161558
Q2G0E9   8 0.727273 -1.27278 0.943444
Q2FY19   15 1.36364 0.903563 0.161558
Q2G1E3   12 1.09091 0.903563 0.161558
Q2FW17   7 0.636364 -1.27278 0.943444
Q2FWK9   16 1.45455 0.903563 0.161558
Q2G2Q6   21 1.90909 0.903563 0.161558
Q2G2Q5   22 2 3.07991 0.0107511
Q2G1U9   20 1.81818 0.903563 0.161558
Q2G299   11 1 0.903563 0.161558
Q2FX75   6 0.545455 -1.27278 0.943444
Q2G058   17 1.54545 0.903563 0.161558
Q2G0E3   9 0.818182 -1.27278 0.943444
Q2FYK0   13 1.18182 0.903563 0.161558
Q2G2K6   9 0.818182 -1.27278 0.943444
Q2FYN0   8 0.727273 -1.27278 0.943444
Q2FVK7   13 1.18182 0.903563 0.161558
Q2FX15   13 1.18182 0.903563 0.161558
Q2FVN9   10 0.909091 -1.27278 0.943444
Q2FWX0   13 1.18182 0.903563 0.161558
Q2G143   19 1.72727 0.903563 0.161558
Q2G0C7   11 1 0.903563 0.161558
Q2G0K6   13 1.18182 0.903563 0.161558
Q2FZZ1   12 1.09091 0.903563 0.161558
Q2FV13   19 1.72727 0.903563 0.161558
Q2G128   14 1.27273 0.903563 0.161558
Q2FXU2   13 1.18182 0.903563 0.161558
Q2G2R4   13 1.18182 0.903563 0.161558
Q2FXM1   9 0.818182 -1.27278 0.943444
Q8KQR1   8 0.727273 -1.27278 0.943444
Q2G2Q9   20 1.81818 0.903563 0.161558
Q2FVG9   9 0.818182 -1.27278 0.943444
Q2FV56   10 0.909091 -1.27278 0.943444
Q2FWG7   12 1.04348 0.903563 0.161558
Q2G0T1   11 0.956522 -1.27278 0.943444
Q2FXB9   14 1.21739 0.903563 0.161558
Q2FZP3   14 1.21739 0.903563 0.161558
Q2FZQ2   9 0.782609 -1.27278 0.943444
Q2FXS4   17 1.47826 0.903563 0.161558
Q2FZ21   15 1.30435 0.903563 0.161558
Q2G2X2   11 0.956522 -1.27278 0.943444
Q2FZF6   17 1.47826 0.903563 0.161558
Q2FYA0   17 1.47826 0.903563 0.161558
Q2G2A9   11 0.956522 -1.27278 0.943444
Q2FYB9   18 1.56522 0.903563 0.161558
Q2FYI4   12 1.04348 0.903563 0.161558
Q2FYL4   17 1.47826 0.903563 0.161558
Q2G1T0   10 0.869565 -1.27278 0.943444
Q2FXW7   14 1.21739 0.903563 0.161558
Q2FZA1   19 1.65217 0.903563 0.161558
Q2FY76   11 0.956522 -1.27278 0.943444
Q2FZ97   17 1.47826 0.903563 0.161558
Q2G1I4   10 0.869565 -1.27278 0.943444
Q2FYQ6   10 0.869565 -1.27278 0.943444
Q2FXL6   12 1.04348 0.903563 0.161558
Q2G2G6   7 0.608696 -1.27278 0.943444
Q2FVH1   11 0.956522 -1.27278 0.943444
Q2FYA8   16 1.3913 0.903563 0.161558
Q2G2M5   20 1.73913 0.903563 0.161558
Q2FV99   10 0.869565 -1.27278 0.943444
Q2G105   14 1.21739 0.903563 0.161558
Q2FW23   19 1.65217 0.903563 0.161558
Q2G012   5 0.434783 -1.27278 0.943444
Q2G2V5   12 1.04348 0.903563 0.161558
Q2FW07   14 1.21739 0.903563 0.161558
Q2G0F2   17 1.47826 0.903563 0.161558
Q2FZC9   9 0.782609 -1.27278 0.943444
Q2FXE9   10 0.869565 -1.27278 0.943444
Q2FV47   16 1.3913 0.903563 0.161558
Q2G2Q8   22 1.91304 0.903563 0.161558
Q2FYE7   17 1.47826 0.903563 0.161558
Q2FUT3   13 1.13043 0.903563 0.161558
Q2G068   22 1.91304 0.903563 0.161558
Q2G2D3   19 1.65217 0.903563 0.161558
Q2FYK4   14 1.21739 0.903563 0.161558
Q2FX36   14 1.21739 0.903563 0.161558
Q2G0A4   9 0.782609 -1.27278 0.943444
Q2G080   11 0.956522 -1.27278 0.943444
Q2FUT1   17 1.47826 0.903563 0.161558
Q2FYH3   16 1.3913 0.903563 0.161558
Q2FXA7   13 1.13043 0.903563 0.161558
Q2G2Y6   8 0.695652 -1.27278 0.943444
Q2FY55   14 1.21739 0.903563 0.161558
Q2FY61   17 1.47826 0.903563 0.161558
Q2G0E2   15 1.30435 0.903563 0.161558
Q2FVY1   18 1.56522 0.903563 0.161558
Q2FUV1   19 1.65217 0.903563 0.161558
Q2FUS9   10 0.869565 -1.27278 0.943444
Q2G1A1   12 1.04348 0.903563 0.161558
P60639   10 0.869565 -1.27278 0.943444
Q2FZE9   8 0.695652 -1.27278 0.943444
Q2G1I9   18 1.56522 0.903563 0.161558
Q2FWN0   22 1.91304 0.903563 0.161558
Q2FZE3   18 1.56522 0.903563 0.161558
Q93Q23   9 0.782609 -1.27278 0.943444
Q2FWE9   17 1.47826 0.903563 0.161558
Q2FUS1   12 1.04348 0.903563 0.161558
Q2FVM5   25 2.17391 3.07991 0.0107511
Q2G2N7   11 0.956522 -1.27278 0.943444
Q2FWG0   9 0.782609 -1.27278 0.943444
Q2FXV7   10 0.869565 -1.27278 0.943444
Q2FW69   10 0.869565 -1.27278 0.943444
P0A0F8   13 1.13043 0.903563 0.161558
Q2G055   15 1.30435 0.903563 0.161558
Q2FV37   10 0.869565 -1.27278 0.943444
Q2G225   9 0.782609 -1.27278 0.943444
Q2FXG2   11 0.956522 -1.27278 0.943444
Q2FY87   13 1.13043 0.903563 0.161558
Q2FWR7   14 1.21739 0.903563 0.161558
Q2G1U6   16 1.3913 0.903563 0.161558
Q2G006   19 1.65217 0.903563 0.161558
Q2G2I6   10 0.833333 -1.27278 0.943444
Q2FWS1   8 0.666667 -1.27278 0.943444
Q2FYF5   20 1.66667 0.903563 0.161558
Q2G0F1   14 1.16667 0.903563 0.161558
Q2G0J2   16 1.33333 0.903563 0.161558
Q2FXE3   17 1.41667 0.903563 0.161558
Q2FYV8   16 1.33333 0.903563 0.161558
Q2G1X6   14 1.16667 0.903563 0.161558
Q2FUP5   22 1.83333 0.903563 0.161558
Q2G1A4   10 0.833333 -1.27278 0.943444
Q2G0H9   19 1.58333 0.903563 0.161558
Q2G0M0   16 1.33333 0.903563 0.161558
Q2FYK6   13 1.08333 0.903563 0.161558
Q2G023   16 1.33333 0.903563 0.161558
Q2G0G2   19 1.58333 0.903563 0.161558
Q2FXC0   16 1.33333 0.903563 0.161558
Q2FXF1   16 1.33333 0.903563 0.161558
Q2FW00   11 0.916667 -1.27278 0.943444
Q2G1E7   12 1 0.903563 0.161558
Q2FWE7   22 1.83333 0.903563 0.161558
Q2FY32   14 1.16667 0.903563 0.161558
Q2FUU0   16 1.33333 0.903563 0.161558
Q2FVU5   23 1.91667 0.903563 0.161558
Q2G062   17 1.41667 0.903563 0.161558
Q2FV26   15 1.25 0.903563 0.161558
Q2FW97   21 1.75 0.903563 0.161558
Q2FZY8   11 0.916667 -1.27278 0.943444
Q2G277   10 0.833333 -1.27278 0.943444
Q2G0V1   11 0.916667 -1.27278 0.943444
Q2FWJ3   26 2.16667 3.07991 0.0107511
Q2G2J2   14 1.16667 0.903563 0.161558
Q2FVB0   11 0.916667 -1.27278 0.943444
Q2G278   13 1.08333 0.903563 0.161558
Q2G107   13 1.08333 0.903563 0.161558
P0A0M9   17 1.41667 0.903563 0.161558
Q2G067   11 0.916667 -1.27278 0.943444
Q2FV55   16 1.33333 0.903563 0.161558
Q2G1L3   16 1.33333 0.903563 0.161558
Q2G2R0   13 1.08333 0.903563 0.161558
Q2G2T3   14 1.16667 0.903563 0.161558
Q2FWA8   10 0.833333 -1.27278 0.943444
Q2G056   23 1.91667 0.903563 0.161558
Q2FWR1   24 2 3.07991 0.0107511
Q2FXP9   14 1.16667 0.903563 0.161558
Q2FZI4   13 1.08333 0.903563 0.161558
Q2G2L7   15 1.25 0.903563 0.161558
Q2FVG1   10 0.833333 -1.27278 0.943444
Q2G1I7   18 1.5 0.903563 0.161558
Q2FVB6   13 1.08333 0.903563 0.161558
Q2G001   24 2 3.07991 0.0107511
Q2FUX3   12 1 0.903563 0.161558
Q2G1Q9   16 1.33333 0.903563 0.161558
Q2G2S9   20 1.66667 0.903563 0.161558
Q2FXZ8   11 0.916667 -1.27278 0.943444
Q2FZI7   20 1.66667 0.903563 0.161558
Q2FUS6   21 1.75 0.903563 0.161558
Q2FUZ6   15 1.25 0.903563 0.161558
Q2FYQ9   21 1.75 0.903563 0.161558
Q2FYS8   15 1.25 0.903563 0.161558
Q2FYS6   11 0.916667 -1.27278 0.943444
Q2FZG6   13 1.08333 0.903563 0.161558
Q2G1L9   11 0.916667 -1.27278 0.943444
Q2FXT3   19 1.58333 0.903563 0.161558
Q2FZN9   17 1.41667 0.903563 0.161558
Q2FW20   19 1.58333 0.903563 0.161558
Q2G0H3   16 1.33333 0.903563 0.161558
Q2FV98   19 1.58333 0.903563 0.161558
Q2FXR7   13 1.08333 0.903563 0.161558
Q2G1T4   18 1.5 0.903563 0.161558
Q2FW38   15 1.25 0.903563 0.161558
Q2G2P6   15 1.25 0.903563 0.161558
Q2FVL7   16 1.33333 0.903563 0.161558
Q2FVY2   19 1.58333 0.903563 0.161558
Q2FYZ0   14 1.16667 0.903563 0.161558
Q2FYW2   12 1 0.903563 0.161558
P60643   12 1 0.903563 0.161558
Q2G265   14 1.16667 0.903563 0.161558
Q2FV42   10 0.833333 -1.27278 0.943444
Q2FXN0   12 1 0.903563 0.161558
Q2G2D9   11 0.916667 -1.27278 0.943444
Q2FV75   15 1.25 0.903563 0.161558
Q2FYE0   17 1.41667 0.903563 0.161558
Q2FX03   11 0.916667 -1.27278 0.943444
Q2FX89   12 1 0.903563 0.161558
Q2FX43   12 1 0.903563 0.161558
Q2FV69   18 1.44 0.903563 0.161558
P72360   11 0.88 -1.27278 0.943444
Q2FVQ1   17 1.36 0.903563 0.161558
Q2FYG7   26 2.08 3.07991 0.0107511
Q2G1J8   9 0.72 -1.27278 0.943444
Q2FW77   9 0.72 -1.27278 0.943444
Q2FWI4   17 1.36 0.903563 0.161558
Q2FX62   14 1.12 0.903563 0.161558
Q2G0U6   20 1.6 0.903563 0.161558
Q2G0P2   18 1.44 0.903563 0.161558
Q2G0B8   20 1.6 0.903563 0.161558
Q2FVL3   10 0.8 -1.27278 0.943444
Q2G1K8   17 1.36 0.903563 0.161558
Q2G2R9   20 1.6 0.903563 0.161558
Q2G2I3   10 0.8 -1.27278 0.943444
Q2FY56   9 0.72 -1.27278 0.943444
Q2G0B1   15 1.2 0.903563 0.161558
Q2G1T1   21 1.68 0.903563 0.161558
Q2FVX5   11 0.88 -1.27278 0.943444
Q2G0H8   14 1.12 0.903563 0.161558
Q2FVT3   18 1.44 0.903563 0.161558
Q2FWF6   11 0.88 -1.27278 0.943444
Q2FWZ6   17 1.36 0.903563 0.161558
Q2FZ77   18 1.44 0.903563 0.161558
Q2G0H0   18 1.44 0.903563 0.161558
Q2G2G7   25 2 3.07991 0.0107511
Q2G117   16 1.28 0.903563 0.161558
Q2FXG9   17 1.36 0.903563 0.161558
Q2FWE4   16 1.28 0.903563 0.161558
Q2FUS0   22 1.76 0.903563 0.161558
Q2FWR3   13 1.04 0.903563 0.161558
Q2FYA9   13 1.04 0.903563 0.161558
Q2G0Y5   19 1.52 0.903563 0.161558
Q2FZZ8   24 1.92 0.903563 0.161558
Q2G1Z6   16 1.28 0.903563 0.161558
Q2FX53   15 1.2 0.903563 0.161558
Q2FZC4   18 1.44 0.903563 0.161558
Q2FUS5   17 1.36 0.903563 0.161558
Q2G1R0   11 0.88 -1.27278 0.943444
Q2G0D5   10 0.8 -1.27278 0.943444
Q2FY18   13 1.04 0.903563 0.161558
Q2FYH8   10 0.8 -1.27278 0.943444
Q2G1F2   16 1.28 0.903563 0.161558
Q2G0Q5   20 1.6 0.903563 0.161558
Q2FVR2   14 1.12 0.903563 0.161558
Q2FZE7   8 0.64 -1.27278 0.943444
Q2G0I0   19 1.52 0.903563 0.161558
Q2G0R1   16 1.28 0.903563 0.161558
Q2G0L7   14 1.12 0.903563 0.161558
Q2FWI1   20 1.6 0.903563 0.161558
Q2G0F7   9 0.72 -1.27278 0.943444
Q2FXY3   14 1.12 0.903563 0.161558
P0A084   29 2.32 3.07991 0.0107511
Q2G0G5   15 1.2 0.903563 0.161558
Q2FZE5   11 0.88 -1.27278 0.943444
Q2G0A2   10 0.8 -1.27278 0.943444
Q2FVE8   12 0.96 -1.27278 0.943444
Q2G2M8   16 1.28 0.903563 0.161558
Q2FYH7   13 1.04 0.903563 0.161558
Q2FVR8   17 1.36 0.903563 0.161558
Q2FZU9   19 1.52 0.903563 0.161558
Q2FYX7   19 1.52 0.903563 0.161558
Q2G280   17 1.36 0.903563 0.161558
Q2FVG5   21 1.68 0.903563 0.161558
Q2FWX1   27 2.16 3.07991 0.0107511
Q2FVB3   9 0.72 -1.27278 0.943444
Q2G2A1   23 1.84 0.903563 0.161558
Q2G1W7   11 0.88 -1.27278 0.943444
Q2FW36   15 1.2 0.903563 0.161558
P31337   19 1.52 0.903563 0.161558
Q2FXB8   9 0.72 -1.27278 0.943444
Q2G2F3   18 1.44 0.903563 0.161558
Q2FYM7   5 0.4 -1.27278 0.943444
Q2FYB2   17 1.36 0.903563 0.161558
Q2G2E2   22 1.69231 0.903563 0.161558
Q2G2G9   17 1.30769 0.903563 0.161558
Q2FVC5   16 1.23077 0.903563 0.161558
Q2G0T3   21 1.61538 0.903563 0.161558
Q2G074   9 0.692308 -1.27278 0.943444
Q2G016   20 1.53846 0.903563 0.161558
Q2G0G4   18 1.38462 0.903563 0.161558
Q2G2K1   12 0.923077 -1.27278 0.943444
Q2FXE1   17 1.30769 0.903563 0.161558
Q2FWD2   14 1.07692 0.903563 0.161558
Q2G1Q0   18 1.38462 0.903563 0.161558
Q2G073   10 0.769231 -1.27278 0.943444
Q2G1T7   19 1.46154 0.903563 0.161558
Q2FVI3   19 1.46154 0.903563 0.161558
Q2FZ93   15 1.15385 0.903563 0.161558
Q2FVQ7   17 1.30769 0.903563 0.161558
Q2G2B9   10 0.769231 -1.27278 0.943444
Q2FZN5   11 0.846154 -1.27278 0.943444
Q2FY72   12 0.923077 -1.27278 0.943444
Q2G0A0   18 1.38462 0.903563 0.161558
Q2FZQ8   12 0.923077 -1.27278 0.943444
Q2FXP1   13 1 0.903563 0.161558
P0A0B7   19 1.46154 0.903563 0.161558
Q2FYW0   19 1.46154 0.903563 0.161558
Q2G230   14 1.07692 0.903563 0.161558
Q2G0H5   17 1.30769 0.903563 0.161558
Q2G0B7   14 1.07692 0.903563 0.161558
Q2G131   9 0.692308 -1.27278 0.943444
Q2G0Y4   18 1.38462 0.903563 0.161558
Q2G2L0   19 1.46154 0.903563 0.161558
Q2G101   18 1.38462 0.903563 0.161558
Q2G036   15 1.15385 0.903563 0.161558
Q2FXN3   10 0.769231 -1.27278 0.943444
Q2FWY2   13 1 0.903563 0.161558
Q2FXK6   26 2 3.07991 0.0107511
Q2G2Y3   15 1.15385 0.903563 0.161558
Q2G1P8   20 1.53846 0.903563 0.161558
Q2G0N7   21 1.61538 0.903563 0.161558
Q2FW43   25 1.92308 0.903563 0.161558
Q2G2N4   19 1.46154 0.903563 0.161558
Q2FW59   18 1.38462 0.903563 0.161558
Q2G1V0   10 0.769231 -1.27278 0.943444
Q2G010   17 1.30769 0.903563 0.161558
Q2FWJ4   8 0.615385 -1.27278 0.943444
Q2FUR3   16 1.23077 0.903563 0.161558
Q2FXE4   18 1.38462 0.903563 0.161558
Q2FY36   13 1 0.903563 0.161558
Q2G1Q7   21 1.61538 0.903563 0.161558
Q2FX09   14 1.07692 0.903563 0.161558
Q2G0Z1   20 1.53846 0.903563 0.161558
Q2FWJ1   28 2.15385 3.07991 0.0107511
Q2FUT4   22 1.69231 0.903563 0.161558
Q2FYI1   20 1.53846 0.903563 0.161558
Q2FXQ8   16 1.23077 0.903563 0.161558
Q2FUZ0   20 1.53846 0.903563 0.161558
P0A086   27 2.07692 3.07991 0.0107511
Q2FZM0   9 0.692308 -1.27278 0.943444
Q2FXL3   17 1.30769 0.903563 0.161558
Q2G2K7   11 0.846154 -1.27278 0.943444
Q2FVL1   10 0.769231 -1.27278 0.943444
Q2FW21   12 0.923077 -1.27278 0.943444
Q2G201   20 1.53846 0.903563 0.161558
Q2FVV6   18 1.38462 0.903563 0.161558
Q2FV03   19 1.46154 0.903563 0.161558
Q2G2T2   10 0.769231 -1.27278 0.943444
Q2FZ44   11 0.846154 -1.27278 0.943444
Q2G1N7   19 1.46154 0.903563 0.161558
Q2G172   12 0.923077 -1.27278 0.943444
Q2G208   16 1.23077 0.903563 0.161558
Q2FZR7   10 0.769231 -1.27278 0.943444
Q2G2K2   8 0.615385 -1.27278 0.943444
Q2FVA4   31 2.38462 3.07991 0.0107511
Q2G0F5   10 0.769231 -1.27278 0.943444
Q2G0X0   17 1.30769 0.903563 0.161558
Q2FXU0   14 1.07692 0.903563 0.161558
Q2FXX9   13 1 0.903563 0.161558
Q2G2K8   14 1.07692 0.903563 0.161558
Q2G0X1   19 1.40741 0.903563 0.161558
Q2FXI8   11 0.814815 -1.27278 0.943444
Q2G0L1   34 2.51852 3.07991 0.0107511
Q2FX07   10 0.740741 -1.27278 0.943444
Q2G139   14 1.03704 0.903563 0.161558
Q2FUV5   21 1.55556 0.903563 0.161558
Q2FVD0   15 1.11111 0.903563 0.161558
Q2FX10   17 1.25926 0.903563 0.161558
Q2G1W5   20 1.48148 0.903563 0.161558
Q2G1Y7   17 1.25926 0.903563 0.161558
Q2G190   21 1.55556 0.903563 0.161558
Q2FV59   13 0.962963 -1.27278 0.943444
Q2FZS3   12 0.888889 -1.27278 0.943444
Q2FX90   13 0.962963 -1.27278 0.943444
Q2FW85   11 0.814815 -1.27278 0.943444
Q2FZ65   24 1.77778 0.903563 0.161558
Q2FXJ7   25 1.85185 0.903563 0.161558
Q2FVW2   22 1.62963 0.903563 0.161558
Q2G0H4   19 1.40741 0.903563 0.161558
Q2FVV4   11 0.814815 -1.27278 0.943444
Q2FUR9   11 0.814815 -1.27278 0.943444
Q2FW06   11 0.814815 -1.27278 0.943444
Q2FY84   18 1.33333 0.903563 0.161558
Q2G132   21 1.55556 0.903563 0.161558
Q2G0C9   17 1.25926 0.903563 0.161558
Q2G2N1   10 0.740741 -1.27278 0.943444
Q2FVF2   11 0.814815 -1.27278 0.943444
Q2FZ30   19 1.40741 0.903563 0.161558
Q2FXX8   30 2.22222 3.07991 0.0107511
Q2FZX6   15 1.11111 0.903563 0.161558
Q2G1Z2   10 0.740741 -1.27278 0.943444
Q2G0G7   18 1.33333 0.903563 0.161558
Q2FV53   20 1.48148 0.903563 0.161558
Q2FV28   14 1.03704 0.903563 0.161558
Q2G097   22 1.62963 0.903563 0.161558
Q2FZC5   20 1.48148 0.903563 0.161558
Q2FY77   19 1.40741 0.903563 0.161558
Q2FVA9   17 1.25926 0.903563 0.161558
Q2G2W5   10 0.740741 -1.27278 0.943444
Q2FX97   17 1.25926 0.903563 0.161558
Q2G1F3   20 1.48148 0.903563 0.161558
Q2FYU1   12 0.888889 -1.27278 0.943444
Q2FUP6   18 1.33333 0.903563 0.161558
Q2G2U7   16 1.18519 0.903563 0.161558
Q2FY09   18 1.33333 0.903563 0.161558
Q2G1J6   25 1.85185 0.903563 0.161558
Q2G059   19 1.40741 0.903563 0.161558
Q2FVK5   9 0.666667 -1.27278 0.943444
Q2G0H7   19 1.40741 0.903563 0.161558
Q2FWN2   12 0.888889 -1.27278 0.943444
Q2FYV7   25 1.85185 0.903563 0.161558
Q2G236   14 1.03704 0.903563 0.161558
Q2FZR6   13 0.962963 -1.27278 0.943444
Q2G1P9   18 1.33333 0.903563 0.161558
Q2G0R9   30 2.22222 3.07991 0.0107511
Q2FUZ9   14 1.03704 0.903563 0.161558
Q2FVP2   16 1.18519 0.903563 0.161558
Q2FXC8   19 1.40741 0.903563 0.161558
Q2FVC4   16 1.18519 0.903563 0.161558
Q2FZ29   18 1.33333 0.903563 0.161558
Q2FYR8   16 1.14286 0.903563 0.161558
Q2FY23   22 1.57143 0.903563 0.161558
Q2G0D4   19 1.35714 0.903563 0.161558
Q2FZ38   20 1.42857 0.903563 0.161558
Q2FXH1   9 0.642857 -1.27278 0.943444
Q2FXZ9   15 1.07143 0.903563 0.161558
Q2G1V3   9 0.642857 -1.27278 0.943444
Q2FVZ0   11 0.785714 -1.27278 0.943444
Q2FV95   11 0.785714 -1.27278 0.943444
Q2G196   19 1.35714 0.903563 0.161558
Q2FZ61   19 1.35714 0.903563 0.161558
Q2FW27   21 1.5 0.903563 0.161558
Q2FWH2   20 1.42857 0.903563 0.161558
Q2FZQ9   13 0.928571 -1.27278 0.943444
Q2FWQ9   20 1.42857 0.903563 0.161558
Q2G1N5   12 0.857143 -1.27278 0.943444
Q2FZP8   10 0.714286 -1.27278 0.943444
Q2FXC2   17 1.21429 0.903563 0.161558
Q2G0X9   14 1 0.903563 0.161558
Q2FX08   12 0.857143 -1.27278 0.943444
Q2FUV2   20 1.42857 0.903563 0.161558
Q2FZT8   14 1 0.903563 0.161558
Q2G2N2   9 0.642857 -1.27278 0.943444
Q2G0M1   15 1.07143 0.903563 0.161558
Q2FVX8   20 1.42857 0.903563 0.161558
Q2G220   16 1.14286 0.903563 0.161558
Q2FW37   28 2 3.07991 0.0107511
Q2G203   25 1.78571 0.903563 0.161558
Q2FY89   17 1.21429 0.903563 0.161558
Q2G1K7   20 1.42857 0.903563 0.161558
Q2G013   12 0.857143 -1.27278 0.943444
Q2FV91   11 0.785714 -1.27278 0.943444
Q2FW92   22 1.57143 0.903563 0.161558
Q2G1U5   21 1.5 0.903563 0.161558
Q2G2A6   14 1 0.903563 0.161558
Q2G0G9   19 1.35714 0.903563 0.161558
P0A088   11 0.785714 -1.27278 0.943444
Q2G0B4   12 0.857143 -1.27278 0.943444
Q2G0X7   21 1.5 0.903563 0.161558
Q2G0S0   13 0.928571 -1.27278 0.943444
Q2FW12   23 1.64286 0.903563 0.161558
Q2G0J7   22 1.57143 0.903563 0.161558
Q2FW76   11 0.785714 -1.27278 0.943444
Q2G1Z7   13 0.928571 -1.27278 0.943444
Q2G2S1   24 1.71429 0.903563 0.161558
Q2G1B1   21 1.5 0.903563 0.161558
Q2FVP3   15 1.07143 0.903563 0.161558
Q2G1V1   22 1.57143 0.903563 0.161558
Q2G1H8   18 1.28571 0.903563 0.161558
Q2G149   16 1.14286 0.903563 0.161558
Q2FXC7   18 1.28571 0.903563 0.161558
Q2G019   17 1.21429 0.903563 0.161558
Q2FWL6   17 1.21429 0.903563 0.161558
Q2G199   12 0.857143 -1.27278 0.943444
Q2FY41   7 0.5 -1.27278 0.943444
Q2FX33   20 1.42857 0.903563 0.161558
Q2G181   23 1.64286 0.903563 0.161558
Q2FVT1   12 0.857143 -1.27278 0.943444
Q2G0Z5   28 2 3.07991 0.0107511
Q2FZC7   20 1.42857 0.903563 0.161558
Q2G1U0   23 1.64286 0.903563 0.161558
Q2FW18   21 1.5 0.903563 0.161558
Q2G0H1   25 1.78571 0.903563 0.161558
Q2FX22   16 1.14286 0.903563 0.161558
Q2G157   17 1.21429 0.903563 0.161558
Q2G2J5   18 1.28571 0.903563 0.161558
Q2FZH9   11 0.785714 -1.27278 0.943444
Q2FZA6   8 0.571429 -1.27278 0.943444
Q2G1N6   10 0.714286 -1.27278 0.943444
Q2FVR4   15 1.07143 0.903563 0.161558
Q2FY13   19 1.35714 0.903563 0.161558
Q2G025   15 1.07143 0.903563 0.161558
Q2FV36   13 0.928571 -1.27278 0.943444
Q2G0W9   20 1.42857 0.903563 0.161558
Q2G0L0   19 1.35714 0.903563 0.161558
Q2FUR2   20 1.42857 0.903563 0.161558
Q2FVJ9   23 1.64286 0.903563 0.161558
Q2G1S8   19 1.31034 0.903563 0.161558
Q2FVJ5   18 1.24138 0.903563 0.161558
Q2FZ39   19 1.31034 0.903563 0.161558
Q2FWP6   16 1.10345 0.903563 0.161558
Q2FVB4   23 1.58621 0.903563 0.161558
Q2G0V7   16 1.10345 0.903563 0.161558
Q2FUV4   19 1.31034 0.903563 0.161558
Q2FYG5   20 1.37931 0.903563 0.161558
Q2FW71   12 0.827586 -1.27278 0.943444
Q2FZB1   15 1.03448 0.903563 0.161558
Q2G0Y9   19 1.31034 0.903563 0.161558
Q2G0X4   20 1.37931 0.903563 0.161558
Q2FZL2   25 1.72414 0.903563 0.161558
Q2FVS1   18 1.24138 0.903563 0.161558
Q2G099   21 1.44828 0.903563 0.161558
Q2FZN0   15 1.03448 0.903563 0.161558
Q2FZ50   16 1.10345 0.903563 0.161558
Q2G0X8   18 1.24138 0.903563 0.161558
Q2G167   19 1.31034 0.903563 0.161558
Q2G086   13 0.896552 -1.27278 0.943444
Q2G0D0   26 1.7931 0.903563 0.161558
Q2FWG3   17 1.17241 0.903563 0.161558
Q2G228   21 1.44828 0.903563 0.161558
Q2FWW8   21 1.44828 0.903563 0.161558
Q2FYL0   14 0.965517 -1.27278 0.943444
Q2FXX2   19 1.31034 0.903563 0.161558
Q2G0C4   9 0.62069 -1.27278 0.943444
Q2FZA2   16 1.10345 0.903563 0.161558
Q2FWL0   21 1.44828 0.903563 0.161558
Q2FUY9   21 1.44828 0.903563 0.161558
Q2G0T8   24 1.65517 0.903563 0.161558
Q2FWK0   17 1.17241 0.903563 0.161558
Q2G0D9   23 1.58621 0.903563 0.161558
Q2FZF3   20 1.37931 0.903563 0.161558
Q2FZ17   26 1.7931 0.903563 0.161558
Q2G0T6   16 1.10345 0.903563 0.161558
Q2G140   12 0.827586 -1.27278 0.943444
Q2G2F2   10 0.689655 -1.27278 0.943444
Q2FXG0   20 1.37931 0.903563 0.161558
Q2FWR4   16 1.10345 0.903563 0.161558
Q2G195   21 1.44828 0.903563 0.161558
Q2FVY4   20 1.37931 0.903563 0.161558
Q2G1I6   21 1.44828 0.903563 0.161558
Q2FVD5   13 0.896552 -1.27278 0.943444
Q2FZM1   23 1.58621 0.903563 0.161558
Q2FVG0   20 1.37931 0.903563 0.161558
Q2FZM7   21 1.44828 0.903563 0.161558
Q2FZB2   16 1.10345 0.903563 0.161558
Q2G287   22 1.51724 0.903563 0.161558
Q2FWG4   15 1.03448 0.903563 0.161558
Q2G2B3   13 0.896552 -1.27278 0.943444
Q2FY48   18 1.24138 0.903563 0.161558
Q9ZNI1   18 1.24138 0.903563 0.161558
Q2FV94   28 1.93103 0.903563 0.161558
Q2G2X5   11 0.758621 -1.27278 0.943444
Q2FVX6   19 1.31034 0.903563 0.161558
Q2G060   18 1.24138 0.903563 0.161558
Q2FVG2   15 1.03448 0.903563 0.161558
Q2G1Q1   21 1.44828 0.903563 0.161558
Q2G1F1   15 1.03448 0.903563 0.161558
Q2FXC5   19 1.31034 0.903563 0.161558
Q2G2B0   13 0.896552 -1.27278 0.943444
Q2FXR6   12 0.827586 -1.27278 0.943444
Q2FXE0   17 1.17241 0.903563 0.161558
Q2FUY3   17 1.17241 0.903563 0.161558
Q2G1S6   15 1.03448 0.903563 0.161558
Q2FVE9   13 0.896552 -1.27278 0.943444
Q2FVU7   19 1.31034 0.903563 0.161558
Q2FVM7   19 1.31034 0.903563 0.161558
Q2FVU6   10 0.689655 -1.27278 0.943444
Q2FVA1   26 1.7931 0.903563 0.161558
Q2FWB8   22 1.51724 0.903563 0.161558
Q2FYR5   17 1.17241 0.903563 0.161558
Q2G261   22 1.51724 0.903563 0.161558
Q2G264   29 2 3.07991 0.0107511
Q2G0U4   16 1.10345 0.903563 0.161558
Q2G226   10 0.689655 -1.27278 0.943444
Q2FZT7   15 1.03448 0.903563 0.161558
Q2FXJ4   16 1.10345 0.903563 0.161558
Q2G047   15 1.03448 0.903563 0.161558
Q2FWD9   14 0.965517 -1.27278 0.943444
Q2FZH2   19 1.31034 0.903563 0.161558
Q2G044   17 1.17241 0.903563 0.161558
Q2FVZ8   11 0.758621 -1.27278 0.943444
Q2G1C5   11 0.758621 -1.27278 0.943444
Q2G1Z1   16 1.10345 0.903563 0.161558
Q2G135   13 0.896552 -1.27278 0.943444
Q2FVE5   16 1.10345 0.903563 0.161558
Q2FZ70   26 1.7931 0.903563 0.161558
Q2G2A0   20 1.37931 0.903563 0.161558
Q2G224   18 1.2 0.903563 0.161558
P0A0K3   21 1.4 0.903563 0.161558
Q2G1A8   21 1.4 0.903563 0.161558
Q2G1P5   10 0.666667 -1.27278 0.943444
Q2FV93   12 0.8 -1.27278 0.943444
Q2FXC4   15 1 0.903563 0.161558
Q2FY74   17 1.13333 0.903563 0.161558
Q2G1M1   13 0.866667 -1.27278 0.943444
Q9EZ11   17 1.13333 0.903563 0.161558
Q2FZB3   16 1.06667 0.903563 0.161558
Q2G1V2   17 1.13333 0.903563 0.161558
Q2FVM8   15 1 0.903563 0.161558
Q2FVR1   19 1.26667 0.903563 0.161558
Q2FXC3   19 1.26667 0.903563 0.161558
Q2FUV6   20 1.33333 0.903563 0.161558
Q2G1D7   21 1.4 0.903563 0.161558
Q2FXR2   23 1.53333 0.903563 0.161558
Q2FW83   12 0.8 -1.27278 0.943444
Q2G2X7   19 1.26667 0.903563 0.161558
Q2FVM4   9 0.6 -1.27278 0.943444
P0A0J3   23 1.53333 0.903563 0.161558
Q2G2L8   17 1.13333 0.903563 0.161558
Q2FZ27   29 1.93333 0.903563 0.161558
Q2FZ53   16 1.06667 0.903563 0.161558
Q2G154   20 1.33333 0.903563 0.161558
Q2FZS4   10 0.666667 -1.27278 0.943444
Q2FYQ5   11 0.733333 -1.27278 0.943444
Q2FZL6   22 1.46667 0.903563 0.161558
Q2FWB9   18 1.2 0.903563 0.161558
Q2FUQ4   24 1.6 0.903563 0.161558
Q2G293   30 2 3.07991 0.0107511
Q2FZS5   21 1.4 0.903563 0.161558
Q2FYP9   12 0.8 -1.27278 0.943444
Q2G0K7   17 1.13333 0.903563 0.161558
Q2FVV2   12 0.8 -1.27278 0.943444
Q2FVN0   25 1.66667 0.903563 0.161558
Q2FX00   21 1.4 0.903563 0.161558
Q2G1I0   14 0.933333 -1.27278 0.943444
Q2FXI2   22 1.46667 0.903563 0.161558
Q2G2X1   17 1.13333 0.903563 0.161558
Q2FYG6   16 1.06667 0.903563 0.161558
Q2FXH0   20 1.33333 0.903563 0.161558
Q2FXU7   18 1.2 0.903563 0.161558
Q2G170   24 1.6 0.903563 0.161558
Q2FVQ9   22 1.46667 0.903563 0.161558
Q2FWV2   20 1.33333 0.903563 0.161558
Q2FVI5   11 0.733333 -1.27278 0.943444
Q2FUW0   19 1.26667 0.903563 0.161558
Q2FXB7   24 1.6 0.903563 0.161558
Q2G0J8   25 1.66667 0.903563 0.161558
Q2FXB5   20 1.33333 0.903563 0.161558
Q2FYE9   10 0.666667 -1.27278 0.943444
Q2FVE2   14 0.933333 -1.27278 0.943444
Q2G2V6   23 1.53333 0.903563 0.161558
O08387   19 1.26667 0.903563 0.161558
Q2FZ14   20 1.33333 0.903563 0.161558
Q2FXW3   18 1.2 0.903563 0.161558
Q2FYQ8   28 1.86667 0.903563 0.161558
Q2G2D6   21 1.4 0.903563 0.161558
Q2G2T7   22 1.46667 0.903563 0.161558
Q2FYP8   14 0.933333 -1.27278 0.943444
Q2FZ25   20 1.33333 0.903563 0.161558
Q2FY65   25 1.66667 0.903563 0.161558
Q2G2T1   16 1.06667 0.903563 0.161558
Q2G1N0   10 0.666667 -1.27278 0.943444
Q2G110   12 0.8 -1.27278 0.943444
Q2G1E1   17 1.13333 0.903563 0.161558
Q2G2F1   25 1.66667 0.903563 0.161558
Q2FXE8   21 1.4 0.903563 0.161558
Q2FZ06   20 1.33333 0.903563 0.161558
Q2FVH2   12 0.8 -1.27278 0.943444
Q2FYV6   20 1.33333 0.903563 0.161558
Q2FZJ3   22 1.41935 0.903563 0.161558
Q2G095   20 1.29032 0.903563 0.161558
Q2G2Y0   18 1.16129 0.903563 0.161558
Q2G2W3   18 1.16129 0.903563 0.161558
Q2FY07   22 1.41935 0.903563 0.161558
Q2FXW8   17 1.09677 0.903563 0.161558
Q2FUR6   25 1.6129 0.903563 0.161558
Q2FVW6   14 0.903226 -1.27278 0.943444
Q2G1X0   13 0.83871 -1.27278 0.943444
Q2G1F6   14 0.903226 -1.27278 0.943444
Q2FVK8   17 1.09677 0.903563 0.161558
Q2G158   15 0.967742 -1.27278 0.943444
Q2G118   18 1.16129 0.903563 0.161558
Q2G077   11 0.709677 -1.27278 0.943444
Q2G0E0   23 1.48387 0.903563 0.161558
Q2G263   24 1.54839 0.903563 0.161558
Q2FUU1   17 1.09677 0.903563 0.161558
Q2G1X7   18 1.16129 0.903563 0.161558
Q2G1C0   22 1.41935 0.903563 0.161558
Q2FVB9   11 0.709677 -1.27278 0.943444
Q2G273   16 1.03226 0.903563 0.161558
Q53726   18 1.16129 0.903563 0.161558
Q2G2W9   22 1.41935 0.903563 0.161558
Q2FZ22   24 1.54839 0.903563 0.161558
Q2G2U1   21 1.35484 0.903563 0.161558
Q2FXW6   19 1.22581 0.903563 0.161558
Q2G0P9   14 0.903226 -1.27278 0.943444
Q2FYE3   22 1.41935 0.903563 0.161558
Q2FXU3   20 1.29032 0.903563 0.161558
Q2G052   20 1.29032 0.903563 0.161558
Q2FZM6   21 1.35484 0.903563 0.161558
Q2FX25   22 1.41935 0.903563 0.161558
Q2FX05   30 1.93548 0.903563 0.161558
Q2G1P2   10 0.645161 -1.27278 0.943444
Q2G2C4   21 1.35484 0.903563 0.161558
Q2G165   11 0.709677 -1.27278 0.943444
Q2FXK8   8 0.516129 -1.27278 0.943444
Q2FWP1   20 1.29032 0.903563 0.161558
Q2FVU1   14 0.903226 -1.27278 0.943444
Q2FZ78   21 1.35484 0.903563 0.161558
Q2G0P0   20 1.29032 0.903563 0.161558
Q2FXX3   13 0.83871 -1.27278 0.943444
Q2FVX2   23 1.48387 0.903563 0.161558
Q2G0Q7   16 1.03226 0.903563 0.161558
Q2FXS6   14 0.903226 -1.27278 0.943444
Q2FUZ1   26 1.67742 0.903563 0.161558
Q2FZ87   15 0.967742 -1.27278 0.943444
Q2FXF4   20 1.29032 0.903563 0.161558
Q2G1G4   13 0.83871 -1.27278 0.943444
Q2FWE6   18 1.16129 0.903563 0.161558
Q2G2U2   18 1.16129 0.903563 0.161558
Q2FY17   21 1.35484 0.903563 0.161558
Q2FVU3   20 1.29032 0.903563 0.161558
Q2FVK1   14 0.903226 -1.27278 0.943444
Q2G0K5   21 1.35484 0.903563 0.161558
Q2G2X8   16 1.03226 0.903563 0.161558
Q2FYZ7   16 1.03226 0.903563 0.161558
Q2FWG1   22 1.41935 0.903563 0.161558
Q2G1Q6   21 1.35484 0.903563 0.161558
Q2G2X9   22 1.41935 0.903563 0.161558
Q2FWN9   14 0.903226 -1.27278 0.943444
Q2FYZ2   16 1.03226 0.903563 0.161558
Q2FZJ1   18 1.16129 0.903563 0.161558
Q2G002   15 0.967742 -1.27278 0.943444
Q2FVL4   26 1.67742 0.903563 0.161558
Q2G2M7   18 1.16129 0.903563 0.161558
Q2FWH6   22 1.41935 0.903563 0.161558
Q2FXQ3   21 1.35484 0.903563 0.161558
Q2G129   11 0.709677 -1.27278 0.943444
Q7BHL7   22 1.41935 0.903563 0.161558
Q2FZ71   19 1.22581 0.903563 0.161558
Q2FZ88   21 1.3125 0.903563 0.161558
Q2FV22   22 1.375 0.903563 0.161558
Q2FYM3   18 1.125 0.903563 0.161558
Q2FY06   22 1.375 0.903563 0.161558
Q2FXB0   12 0.75 -1.27278 0.943444
Q2FX87   26 1.625 0.903563 0.161558
Q2FZ33   23 1.4375 0.903563 0.161558
Q2G0J1   24 1.5 0.903563 0.161558
Q2FUT7   27 1.6875 0.903563 0.161558
Q2FZH1   27 1.6875 0.903563 0.161558
Q2FVX3   26 1.625 0.903563 0.161558
Q2FWC6   23 1.4375 0.903563 0.161558
Q2FXN6   19 1.1875 0.903563 0.161558
Q2FY79   26 1.625 0.903563 0.161558
Q2FZ23   23 1.4375 0.903563 0.161558
Q2FVF1   23 1.4375 0.903563 0.161558
Q2FWM5   21 1.3125 0.903563 0.161558
Q2G061   21 1.3125 0.903563 0.161558
Q2FWL7   13 0.8125 -1.27278 0.943444
Q2FVK3   12 0.75 -1.27278 0.943444
Q2FX19   17 1.0625 0.903563 0.161558
Q2G2U6   18 1.125 0.903563 0.161558
Q2G1S5   18 1.125 0.903563 0.161558
Q2FVS9   15 0.9375 -1.27278 0.943444
Q2G1M7   19 1.1875 0.903563 0.161558
Q2FW50   22 1.375 0.903563 0.161558
Q2G2L1   19 1.1875 0.903563 0.161558
Q2FWB1   22 1.375 0.903563 0.161558
Q2FXA8   21 1.3125 0.903563 0.161558
Q2FV20   23 1.4375 0.903563 0.161558
Q2FUY1   18 1.125 0.903563 0.161558
Q2FYJ1   22 1.375 0.903563 0.161558
Q2G043   14 0.875 -1.27278 0.943444
Q2FZ43   20 1.25 0.903563 0.161558
Q9KJN4   23 1.4375 0.903563 0.161558
Q2G194   18 1.125 0.903563 0.161558
Q2G0F0   21 1.3125 0.903563 0.161558
Q2G2G2   23 1.4375 0.903563 0.161558
Q2G0I8   21 1.3125 0.903563 0.161558
Q2FXG5   21 1.3125 0.903563 0.161558
Q2G2S6   20 1.25 0.903563 0.161558
Q53700   19 1.1875 0.903563 0.161558
Q2G0D8   26 1.625 0.903563 0.161558
P60430   8 0.5 -1.27278 0.943444
Q2FV41   19 1.1875 0.903563 0.161558
Q2FXZ5   16 1 0.903563 0.161558
Q2FZL0   11 0.6875 -1.27278 0.943444
Q2FY99   19 1.1875 0.903563 0.161558
Q2FX95   18 1.125 0.903563 0.161558
Q2FYR6   20 1.25 0.903563 0.161558
Q2FUW2   19 1.1875 0.903563 0.161558
Q2FVL2   27 1.6875 0.903563 0.161558
Q2G2L4   10 0.625 -1.27278 0.943444
Q2FXB1   14 0.875 -1.27278 0.943444
Q2FZY7   20 1.25 0.903563 0.161558
Q2FVN1   13 0.8125 -1.27278 0.943444
Q2G1S1   18 1.125 0.903563 0.161558
Q2FXK4   22 1.375 0.903563 0.161558
Q2FXM6   21 1.3125 0.903563 0.161558
Q2FZJ6   22 1.375 0.903563 0.161558
Q2FVT4   20 1.25 0.903563 0.161558
Q2FYW1   19 1.1875 0.903563 0.161558
Q2FYZ3   18 1.125 0.903563 0.161558
Q2FXX5   20 1.25 0.903563 0.161558
Q2FWM4   14 0.875 -1.27278 0.943444
Q2G2L3   21 1.3125 0.903563 0.161558
Q2FYR3   17 1.0625 0.903563 0.161558
Q2G0I9   34 2.125 3.07991 0.0107511
Q2G0M2   15 0.9375 -1.27278 0.943444
Q2G272   18 1.125 0.903563 0.161558
Q2FXL4   21 1.3125 0.903563 0.161558
Q2G0U9   23 1.4375 0.903563 0.161558
Q2FVE4   14 0.875 -1.27278 0.943444
Q2FVC6   21 1.3125 0.903563 0.161558
Q2FV19   22 1.375 0.903563 0.161558
Q2G0S8   28 1.75 0.903563 0.161558
Q2G2G3   13 0.8125 -1.27278 0.943444
Q2G2X0   19 1.15152 0.903563 0.161558
Q2G0F3   19 1.15152 0.903563 0.161558
Q2G037   24 1.45455 0.903563 0.161558
Q2G1G6   20 1.21212 0.903563 0.161558
Q2FWP0   15 0.909091 -1.27278 0.943444
Q2FY29   17 1.0303 0.903563 0.161558
Q2FXQ4   16 0.969697 -1.27278 0.943444
Q2G0S7   19 1.15152 0.903563 0.161558
Q2FZX7   16 0.969697 -1.27278 0.943444
Q2G0E6   11 0.666667 -1.27278 0.943444
Q2FY37   26 1.57576 0.903563 0.161558
Q2FYQ0   24 1.45455 0.903563 0.161558
Q2FUV3   20 1.21212 0.903563 0.161558
Q2FYV2   26 1.57576 0.903563 0.161558
Q2FVS4   19 1.15152 0.903563 0.161558
Q2G2M3   20 1.21212 0.903563 0.161558
Q2FVM6   27 1.63636 0.903563 0.161558
Q2G292   18 1.09091 0.903563 0.161558
Q2FXH7   21 1.27273 0.903563 0.161558
Q2FYQ7   21 1.27273 0.903563 0.161558
Q2FWG2   27 1.63636 0.903563 0.161558
Q2G159   24 1.45455 0.903563 0.161558
Q2FX96   25 1.51515 0.903563 0.161558
Q2FV83   21 1.27273 0.903563 0.161558
Q2G2D8   18 1.09091 0.903563 0.161558
Q2FYJ4   12 0.727273 -1.27278 0.943444
Q2G1E8   13 0.787879 -1.27278 0.943444
Q2FVK2   11 0.666667 -1.27278 0.943444
Q2FZP1   20 1.21212 0.903563 0.161558
Q2FXI0   24 1.45455 0.903563 0.161558
Q2G134   12 0.727273 -1.27278 0.943444
Q2FZZ6   20 1.21212 0.903563 0.161558
Q2G1Z3   23 1.39394 0.903563 0.161558
Q2G030   18 1.09091 0.903563 0.161558
Q2FV21   22 1.33333 0.903563 0.161558
Q9RQP6   11 0.666667 -1.27278 0.943444
Q2FZ62   16 0.969697 -1.27278 0.943444
Q2FZQ7   17 1.0303 0.903563 0.161558
Q2G0F4   16 0.969697 -1.27278 0.943444
Q2FWE0   19 1.15152 0.903563 0.161558
Q2FVS0   13 0.787879 -1.27278 0.943444
Q2FUT6   22 1.33333 0.903563 0.161558
Q2FUQ5   18 1.09091 0.903563 0.161558
Q2FZJ9   24 1.45455 0.903563 0.161558
Q2FY81   21 1.27273 0.903563 0.161558
Q2G0K8   17 1.0303 0.903563 0.161558
Q2G262   12 0.727273 -1.27278 0.943444
Q2G0E1   21 1.27273 0.903563 0.161558
Q2FWD3   20 1.21212 0.903563 0.161558
Q2FXA4   17 1.0303 0.903563 0.161558
Q2FVF0   22 1.33333 0.903563 0.161558
Q2FWW9   23 1.39394 0.903563 0.161558
Q2FZ54   27 1.63636 0.903563 0.161558
P0A0J0   13 0.787879 -1.27278 0.943444
Q2G1G1   21 1.27273 0.903563 0.161558
Q2FWA1   28 1.69697 0.903563 0.161558
Q2FXN1   24 1.45455 0.903563 0.161558
Q2G2T4   21 1.27273 0.903563 0.161558
Q2FZW9   20 1.21212 0.903563 0.161558
Q2FV90   18 1.09091 0.903563 0.161558
Q2FWB3   15 0.909091 -1.27278 0.943444
Q2G0Q0   17 1.0303 0.903563 0.161558
Q2FY10   22 1.33333 0.903563 0.161558
Q2FXM0   21 1.27273 0.903563 0.161558
Q2G1S2   15 0.909091 -1.27278 0.943444
Q2FXY5   18 1.05882 0.903563 0.161558
Q2FXV3   17 1 0.903563 0.161558
Q2FXG3   17 1 0.903563 0.161558
Q2FVA8   20 1.17647 0.903563 0.161558
Q2G2C2   21 1.23529 0.903563 0.161558
Q2FYU2   23 1.35294 0.903563 0.161558
Q2FYK5   24 1.41176 0.903563 0.161558
Q2FW35   25 1.47059 0.903563 0.161558
Q2FY52   19 1.11765 0.903563 0.161558
Q9RQP9   20 1.17647 0.903563 0.161558
Q2G039   20 1.17647 0.903563 0.161558
Q2G1E4   24 1.41176 0.903563 0.161558
Q2G0B0   26 1.52941 0.903563 0.161558
Q2FXI7   25 1.47059 0.903563 0.161558
Q2FWN7   24 1.41176 0.903563 0.161558
Q2FV66   19 1.11765 0.903563 0.161558
Q2FYJ5   10 0.588235 -1.27278 0.943444
Q2FYC9   8 0.470588 -1.27278 0.943444
Q2FZC6   21 1.23529 0.903563 0.161558
Q2FXW4   18 1.05882 0.903563 0.161558
Q2FXI1   22 1.29412 0.903563 0.161558
Q2FZF9   21 1.23529 0.903563 0.161558
Q2G171   11 0.647059 -1.27278 0.943444
Q2G2P8   23 1.35294 0.903563 0.161558
Q2G2V9   22 1.29412 0.903563 0.161558
Q2FV31   23 1.35294 0.903563 0.161558
Q9KJN3   16 0.941176 -1.27278 0.943444
Q2FZV5   14 0.823529 -1.27278 0.943444
Q2FWC4   23 1.35294 0.903563 0.161558
Q2FYT0   11 0.647059 -1.27278 0.943444
Q2G145   21 1.23529 0.903563 0.161558
Q2G0J0   25 1.47059 0.903563 0.161558
Q2FZQ3   14 0.823529 -1.27278 0.943444
Q2FYE5   23 1.35294 0.903563 0.161558
Q2FWN5   18 1.05882 0.903563 0.161558
Q2FY24   20 1.17647 0.903563 0.161558
Q2FVW7   18 1.05882 0.903563 0.161558
Q2FZ91   22 1.29412 0.903563 0.161558
Q2FWL2   21 1.23529 0.903563 0.161558
Q2FZQ6   20 1.17647 0.903563 0.161558
P02976   14 0.823529 -1.27278 0.943444
Q2G0R7   13 0.764706 -1.27278 0.943444
Q2FUU2   24 1.41176 0.903563 0.161558
Q2FZG1   21 1.23529 0.903563 0.161558
Q2G0Z4   17 1 0.903563 0.161558
Q2FZ81   19 1.11765 0.903563 0.161558
Q2G2J8   23 1.35294 0.903563 0.161558
Q2FZD7   25 1.47059 0.903563 0.161558
Q2G288   20 1.17647 0.903563 0.161558
Q2FW52   23 1.35294 0.903563 0.161558
Q2FVX4   22 1.29412 0.903563 0.161558
Q2FVN5   11 0.647059 -1.27278 0.943444
Q2FY88   20 1.17647 0.903563 0.161558
Q2FWC9   22 1.29412 0.903563 0.161558
Q2FZS7   23 1.35294 0.903563 0.161558
Q2FZ63   26 1.52941 0.903563 0.161558
Q2G1L8   22 1.29412 0.903563 0.161558
Q2FV17   21 1.23529 0.903563 0.161558
Q2FVT8   12 0.705882 -1.27278 0.943444
Q2G0W8   19 1.11765 0.903563 0.161558
Q2FV07   20 1.17647 0.903563 0.161558
Q2G0Q1   18 1.05882 0.903563 0.161558
Q2FY69   16 0.941176 -1.27278 0.943444
Q2FZ75   23 1.35294 0.903563 0.161558
Q2G0E5   21 1.23529 0.903563 0.161558
Q2G233   19 1.11765 0.903563 0.161558
Q2FWE1   23 1.35294 0.903563 0.161558
Q2FVZ2   24 1.41176 0.903563 0.161558
Q2FYE2   22 1.29412 0.903563 0.161558
Q2G1K6   20 1.14286 0.903563 0.161558
Q2FVT0   20 1.14286 0.903563 0.161558
Q2G0Q9   28 1.6 0.903563 0.161558
Q2FZ89   27 1.54286 0.903563 0.161558
Q2FVR0   18 1.02857 0.903563 0.161558
Q2FZD9   21 1.2 0.903563 0.161558
Q2FX85   17 0.971429 -1.27278 0.943444
Q2G1B0   17 0.971429 -1.27278 0.943444
Q2G2E4   11 0.628571 -1.27278 0.943444
Q2FYK7   26 1.48571 0.903563 0.161558
Q2FZ13   22 1.25714 0.903563 0.161558
Q2FZE6   22 1.25714 0.903563 0.161558
Q2FVI2   22 1.25714 0.903563 0.161558
Q2FZE0   20 1.14286 0.903563 0.161558
Q2FV38   28 1.6 0.903563 0.161558
Q2FXE2   18 1.02857 0.903563 0.161558
Q2G1Q2   20 1.14286 0.903563 0.161558
Q2FYY8   23 1.31429 0.903563 0.161558
Q2FYN6   34 1.94286 0.903563 0.161558
Q2FV39   18 1.02857 0.903563 0.161558
Q2G130   20 1.14286 0.903563 0.161558
Q2FUR8   24 1.37143 0.903563 0.161558
Q2FXZ3   17 0.971429 -1.27278 0.943444
Q2FYM4   14 0.8 -1.27278 0.943444
Q2FWY1   19 1.08571 0.903563 0.161558
Q2G1V4   24 1.37143 0.903563 0.161558
P0A011   19 1.08571 0.903563 0.161558
Q2FXZ0   30 1.71429 0.903563 0.161558
Q2G0V4   25 1.42857 0.903563 0.161558
Q2FW34   25 1.42857 0.903563 0.161558
Q2FWC7   22 1.25714 0.903563 0.161558
Q2G0F6   20 1.14286 0.903563 0.161558
Q2G0T0   20 1.14286 0.903563 0.161558
Q2FXM8   21 1.2 0.903563 0.161558
Q2G0Q8   22 1.25714 0.903563 0.161558
Q2FZ08   22 1.25714 0.903563 0.161558
Q2G160   19 1.08571 0.903563 0.161558
Q2FY78   21 1.2 0.903563 0.161558
Q2G2H7   16 0.914286 -1.27278 0.943444
Q2FW53   17 0.971429 -1.27278 0.943444
Q2FVX0   19 1.08571 0.903563 0.161558
Q2G2U5   25 1.42857 0.903563 0.161558
Q2FZR0   28 1.6 0.903563 0.161558
Q2G1Z9   17 0.971429 -1.27278 0.943444
Q2G1G0   23 1.31429 0.903563 0.161558
Q2FW57   19 1.08571 0.903563 0.161558
Q9RQP7   20 1.14286 0.903563 0.161558
Q2FXP0   23 1.31429 0.903563 0.161558
Q2FVV1   12 0.685714 -1.27278 0.943444
Q2FYU8   12 0.685714 -1.27278 0.943444
Q2FZ04   18 1.02857 0.903563 0.161558
Q2FVQ0   18 1.02857 0.903563 0.161558
Q2G151   17 0.971429 -1.27278 0.943444
Q2FXF9   19 1.08571 0.903563 0.161558
Q2G242   18 1.02857 0.903563 0.161558
Q2FZQ0   21 1.2 0.903563 0.161558
Q2G1Q8   29 1.65714 0.903563 0.161558
Q2FYG1   22 1.22222 0.903563 0.161558
Q2G1N3   26 1.44444 0.903563 0.161558
Q2FV44   23 1.27778 0.903563 0.161558
Q2FXV4   21 1.16667 0.903563 0.161558
Q2G0I1   16 0.888889 -1.27278 0.943444
Q2FZY0   21 1.16667 0.903563 0.161558
Q2G295   27 1.5 0.903563 0.161558
Q2FWH3   23 1.27778 0.903563 0.161558
Q2G072   22 1.22222 0.903563 0.161558
Q2G217   23 1.27778 0.903563 0.161558
Q2FYP6   27 1.5 0.903563 0.161558
Q9EZ12   22 1.22222 0.903563 0.161558
Q2FZ48   19 1.05556 0.903563 0.161558
Q2FY16   18 1 0.903563 0.161558
Q2FZU3   24 1.33333 0.903563 0.161558
Q2FVV7   32 1.77778 0.903563 0.161558
Q2FWU0   14 0.777778 -1.27278 0.943444
P0A0Q0   20 1.11111 0.903563 0.161558
Q2FVS3   25 1.38889 0.903563 0.161558
Q2G0I6   25 1.38889 0.903563 0.161558
Q2FYP3   17 0.944444 -1.27278 0.943444
Q2FWM0   22 1.22222 0.903563 0.161558
Q2FZ36   22 1.22222 0.903563 0.161558
Q2G0Y8   19 1.05556 0.903563 0.161558
Q2FXF6   13 0.722222 -1.27278 0.943444
Q2FXM7   25 1.38889 0.903563 0.161558
Q2G1A6   27 1.5 0.903563 0.161558
Q2G138   12 0.666667 -1.27278 0.943444
Q2FZR4   25 1.38889 0.903563 0.161558
Q2G162   10 0.555556 -1.27278 0.943444
Q2FYH2   16 0.888889 -1.27278 0.943444
Q2FX56   19 1.05556 0.903563 0.161558
Q2FY68   27 1.5 0.903563 0.161558
Q2G1K1   12 0.666667 -1.27278 0.943444
Q2G1A3   24 1.33333 0.903563 0.161558
Q2FZX4   18 1 0.903563 0.161558
Q2G1M5   28 1.55556 0.903563 0.161558
Q2FVA3   18 1 0.903563 0.161558
Q2G2G4   25 1.38889 0.903563 0.161558
Q2G0U3   25 1.38889 0.903563 0.161558
Q2FXQ6   18 1 0.903563 0.161558
Q2G0S2   21 1.16667 0.903563 0.161558
Q2G168   18 1 0.903563 0.161558
Q2FZB0   23 1.27778 0.903563 0.161558
Q2G119   24 1.33333 0.903563 0.161558
Q2FVJ7   19 1.05556 0.903563 0.161558
Q2FY30   21 1.16667 0.903563 0.161558
Q2FXR3   20 1.11111 0.903563 0.161558
Q2G1Z0   26 1.44444 0.903563 0.161558
Q2G0A9   24 1.33333 0.903563 0.161558
O33599   17 0.944444 -1.27278 0.943444
Q2FZ55   21 1.16667 0.903563 0.161558
Q2FYS0   22 1.22222 0.903563 0.161558
Q2G248   22 1.22222 0.903563 0.161558
Q2G049   22 1.22222 0.903563 0.161558
Q2FVA5   21 1.16667 0.903563 0.161558
Q2FUX8   24 1.33333 0.903563 0.161558
Q2G123   22 1.22222 0.903563 0.161558
Q2FVH0   24 1.33333 0.903563 0.161558
Q2FV01   12 0.666667 -1.27278 0.943444
Q2G2L2   25 1.38889 0.903563 0.161558
Q2FYW3   30 1.66667 0.903563 0.161558
Q2FZZ0   24 1.33333 0.903563 0.161558
Q2FVV8   24 1.33333 0.903563 0.161558
Q2G2W0   22 1.18919 0.903563 0.161558
Q2G041   19 1.02703 0.903563 0.161558
P0A0B9   24 1.2973 0.903563 0.161558
Q2FYI6   22 1.18919 0.903563 0.161558
Q2G2S2   26 1.40541 0.903563 0.161558
Q2FVQ8   24 1.2973 0.903563 0.161558
Q2FVT2   17 0.918919 -1.27278 0.943444
Q2G1Z5   18 0.972973 -1.27278 0.943444
Q2G2A4   21 1.13514 0.903563 0.161558
P60393   20 1.08108 0.903563 0.161558
Q2G0P6   24 1.2973 0.903563 0.161558
Q2FW04   23 1.24324 0.903563 0.161558
Q2FYY9   23 1.24324 0.903563 0.161558
Q2FWP2   17 0.918919 -1.27278 0.943444
Q2FVW4   22 1.18919 0.903563 0.161558
Q2FY63   30 1.62162 0.903563 0.161558
Q2FZ68   19 1.02703 0.903563 0.161558
Q2G1E2   15 0.810811 -1.27278 0.943444
Q2G2T8   19 1.02703 0.903563 0.161558
Q2FY71   23 1.24324 0.903563 0.161558
Q2FVI1   15 0.810811 -1.27278 0.943444
Q2G0W2   19 1.02703 0.903563 0.161558
Q2G238   30 1.62162 0.903563 0.161558
Q2FZR1   24 1.2973 0.903563 0.161558
Q2FXN2   16 0.864865 -1.27278 0.943444
Q2FXH6   12 0.648649 -1.27278 0.943444
Q2FXM3   26 1.40541 0.903563 0.161558
Q2FZW3   15 0.810811 -1.27278 0.943444
Q2FWM9   22 1.18919 0.903563 0.161558
Q2FUW9   10 0.540541 -1.27278 0.943444
Q2FW91   18 0.972973 -1.27278 0.943444
Q2G137   19 1.02703 0.903563 0.161558
Q2FVM0   22 1.18919 0.903563 0.161558
Q2G057   19 1.02703 0.903563 0.161558
Q2FXP5   19 1.02703 0.903563 0.161558
Q2G1H2   14 0.756757 -1.27278 0.943444
Q2FX99   13 0.702703 -1.27278 0.943444
Q2G0J4   15 0.810811 -1.27278 0.943444
Q2FX74   16 0.864865 -1.27278 0.943444
Q2G1J9   22 1.18919 0.903563 0.161558
Q2G1F7   10 0.540541 -1.27278 0.943444
Q2G2R8   21 1.13514 0.903563 0.161558
Q2FW32   20 1.08108 0.903563 0.161558
Q2FXZ4   25 1.35135 0.903563 0.161558
Q2FUT0   22 1.18919 0.903563 0.161558
Q2G084   26 1.40541 0.903563 0.161558
Q2G148   23 1.24324 0.903563 0.161558
Q2FYR0   24 1.2973 0.903563 0.161558
Q2FW86   23 1.24324 0.903563 0.161558
Q2FW01   21 1.13514 0.903563 0.161558
Q2FUX9   16 0.864865 -1.27278 0.943444
Q2G212   18 0.972973 -1.27278 0.943444
Q2FZ84   29 1.56757 0.903563 0.161558
Q2G0Y0   22 1.18919 0.903563 0.161558
Q2FYU4   22 1.18919 0.903563 0.161558
Q2G223   19 1.02703 0.903563 0.161558
Q2G136   20 1.08108 0.903563 0.161558
Q2G0G6   24 1.2973 0.903563 0.161558
Q2FWY6   25 1.35135 0.903563 0.161558
Q2FWZ2   22 1.18919 0.903563 0.161558
Q2G240   29 1.56757 0.903563 0.161558
O05154   20 1.08108 0.903563 0.161558
Q2FXP4   19 1.02703 0.903563 0.161558
Q2FVH5   22 1.18919 0.903563 0.161558
Q2FYP0   20 1.05263 0.903563 0.161558
Q2FUW5   18 0.947368 -1.27278 0.943444
Q2FX66   13 0.684211 -1.27278 0.943444
Q2G1P4   11 0.578947 -1.27278 0.943444
Q2FYI9   23 1.21053 0.903563 0.161558
Q2G0I7   23 1.21053 0.903563 0.161558
Q2FXQ9   26 1.36842 0.903563 0.161558
Q2FXL0   24 1.26316 0.903563 0.161558
Q2FYR7   19 1 0.903563 0.161558
Q2G1W4   18 0.947368 -1.27278 0.943444
Q2G2C8   23 1.21053 0.903563 0.161558
Q2G163   20 1.05263 0.903563 0.161558
Q2FWL9   12 0.631579 -1.27278 0.943444
Q2FZH3   23 1.21053 0.903563 0.161558
Q2FZR5   25 1.31579 0.903563 0.161558
Q2G1W6   21 1.10526 0.903563 0.161558
Q2FWA5   16 0.842105 -1.27278 0.943444
Q2FX17   19 1 0.903563 0.161558
Q2FXY1   30 1.57895 0.903563 0.161558
Q2G2W1   19 1 0.903563 0.161558
Q2FV06   11 0.578947 -1.27278 0.943444
Q2FYW6   23 1.21053 0.903563 0.161558
Q2G281   18 0.947368 -1.27278 0.943444
Q2G227   22 1.15789 0.903563 0.161558
Q2FWZ5   22 1.15789 0.903563 0.161558
Q2FZX0   22 1.15789 0.903563 0.161558
Q2FV51   22 1.15789 0.903563 0.161558
Q2G082   22 1.15789 0.903563 0.161558
Q2FWX4   8 0.421053 -1.27278 0.943444
Q2FZT1   29 1.52632 0.903563 0.161558
Q2FYF3   19 1 0.903563 0.161558
Q2FXW9   17 0.894737 -1.27278 0.943444
O34090   21 1.10526 0.903563 0.161558
Q2FVE1   15 0.789474 -1.27278 0.943444
Q2FZL5   23 1.21053 0.903563 0.161558
Q2G258   22 1.15789 0.903563 0.161558
Q2FZW5   15 0.789474 -1.27278 0.943444
Q2FW63   13 0.684211 -1.27278 0.943444
Q2FXB4   20 1.05263 0.903563 0.161558
Q2G1T5   8 0.421053 -1.27278 0.943444
Q2G1J5   19 1 0.903563 0.161558
Q2G0V0   26 1.36842 0.903563 0.161558
Q2G0M7   21 1.10526 0.903563 0.161558
Q2G1I5   35 1.84211 0.903563 0.161558
Q2G146   20 1.05263 0.903563 0.161558
Q2G1P6   28 1.47368 0.903563 0.161558
Q2G1W8   22 1.12821 0.903563 0.161558
Q2G035   20 1.02564 0.903563 0.161558
Q2G1I3   21 1.07692 0.903563 0.161558
Q2FWM2   22 1.12821 0.903563 0.161558
Q2FYJ3   21 1.07692 0.903563 0.161558
Q2G0L8   29 1.48718 0.903563 0.161558
Q2G164   20 1.02564 0.903563 0.161558
Q2FVT7   24 1.23077 0.903563 0.161558
Q2G1R3   19 0.974359 -1.27278 0.943444
Q2G1T6   25 1.28205 0.903563 0.161558
Q2FZN7   24 1.23077 0.903563 0.161558
Q2FY83   22 1.12821 0.903563 0.161558
Q2FZX9   23 1.17949 0.903563 0.161558
Q2FYL5   19 0.974359 -1.27278 0.943444
Q2G218   29 1.48718 0.903563 0.161558
Q2G0M5   20 1.02564 0.903563 0.161558
Q2FW78   12 0.615385 -1.27278 0.943444
P52078   21 1.07692 0.903563 0.161558
Q7X2S2   25 1.28205 0.903563 0.161558
Q2FZG4   21 1.07692 0.903563 0.161558
Q2G0M4   30 1.53846 0.903563 0.161558
Q2FVA2   31 1.58974 0.903563 0.161558
Q2G115   23 1.17949 0.903563 0.161558
Q2G0M8   25 1.28205 0.903563 0.161558
Q2G1U4   23 1.17949 0.903563 0.161558
Q2G1D0   22 1.12821 0.903563 0.161558
Q2G2S0   20 1.02564 0.903563 0.161558
Q2G2N5   19 0.974359 -1.27278 0.943444
Q2G222   25 1.28205 0.903563 0.161558
Q2G1C8   21 1.07692 0.903563 0.161558
Q2FV40   19 0.974359 -1.27278 0.943444
Q2FXT1   19 0.974359 -1.27278 0.943444
Q2FZZ2   28 1.4359 0.903563 0.161558
Q2FY01   22 1.12821 0.903563 0.161558
Q2FVJ8   26 1.33333 0.903563 0.161558
Q2FXK2   28 1.4359 0.903563 0.161558
Q2FUS7   23 1.17949 0.903563 0.161558
Q2FVP1   15 0.769231 -1.27278 0.943444
Q2FYN7   9 0.461538 -1.27278 0.943444
P69848   21 1.07692 0.903563 0.161558
Q2FWN8   28 1.4359 0.903563 0.161558
Q2FV62   20 1.02564 0.903563 0.161558
Q2FWW7   23 1.17949 0.903563 0.161558
Q2G1Y5   27 1.38462 0.903563 0.161558
Q2FXA3   23 1.17949 0.903563 0.161558
Q2FYV3   23 1.17949 0.903563 0.161558
Q2G1H4   20 1.02564 0.903563 0.161558
Q2G038   26 1.33333 0.903563 0.161558
Q2G161   10 0.512821 -1.27278 0.943444
Q2FYV1   26 1.33333 0.903563 0.161558
Q2FZ09   23 1.17949 0.903563 0.161558
Q2FW90   22 1.12821 0.903563 0.161558
Q2G290   18 0.923077 -1.27278 0.943444
P60611   20 1.02564 0.903563 0.161558
Q2FV58   20 1.02564 0.903563 0.161558
Q2G0C6   23 1.17949 0.903563 0.161558
Q2G050   21 1.07692 0.903563 0.161558
Q2G0V2   24 1.23077 0.903563 0.161558
Q2FVQ4   19 0.974359 -1.27278 0.943444
Q2G094   23 1.15 0.903563 0.161558
Q2FY59   25 1.25 0.903563 0.161558
Q2FVX7   23 1.15 0.903563 0.161558
Q2FVP4   22 1.1 0.903563 0.161558
Q2G185   24 1.2 0.903563 0.161558
Q2FXP8   12 0.6 -1.27278 0.943444
Q2G275   22 1.1 0.903563 0.161558
Q2G1D9   22 1.1 0.903563 0.161558
Q2FXI3   20 1 0.903563 0.161558
Q2FYM2   25 1.25 0.903563 0.161558
P14738   10 0.5 -1.27278 0.943444
Q2G2Q2   22 1.1 0.903563 0.161558
Q2G0M9   25 1.25 0.903563 0.161558
Q2FY67   26 1.3 0.903563 0.161558
Q2FWX8   10 0.5 -1.27278 0.943444
Q2FUT9   22 1.1 0.903563 0.161558
Q2FZS0   25 1.25 0.903563 0.161558
Q2G2A8   25 1.25 0.903563 0.161558
Q2FUY2   9 0.45 -1.27278 0.943444
Q2FZL8   22 1.1 0.903563 0.161558
Q2FW93   14 0.7 -1.27278 0.943444
Q2G1L7   26 1.3 0.903563 0.161558
Q2FW41   21 1.05 0.903563 0.161558
Q2FZY6   26 1.3 0.903563 0.161558
Q2G042   9 0.45 -1.27278 0.943444
Q2FWK2   24 1.2 0.903563 0.161558
Q2FYF4   24 1.2 0.903563 0.161558
Q2FZP2   20 1 0.903563 0.161558
Q2G1G7   18 0.9 -1.27278 0.943444
Q2G1H5   21 1.05 0.903563 0.161558
Q2G2S7   19 0.95 -1.27278 0.943444
Q2FY53   20 1 0.903563 0.161558
Q2G1N2   22 1.1 0.903563 0.161558
Q2G2V2   23 1.15 0.903563 0.161558
Q2G1H6   28 1.4 0.903563 0.161558
Q2FZA9   22 1.1 0.903563 0.161558
Q2FXI5   30 1.5 0.903563 0.161558
Q2G206   12 0.6 -1.27278 0.943444
Q2FWN6   20 1 0.903563 0.161558
Q2FUQ2   20 1 0.903563 0.161558
Q2G1K3   16 0.8 -1.27278 0.943444
Q2FZ76   23 1.15 0.903563 0.161558
Q2FY54   23 1.15 0.903563 0.161558
Q2G289   22 1.1 0.903563 0.161558
Q2FY14   23 1.15 0.903563 0.161558
Q2FV77   22 1.1 0.903563 0.161558
Q2G064   23 1.15 0.903563 0.161558
Q2G033   24 1.2 0.903563 0.161558
Q2G198   25 1.25 0.903563 0.161558
Q2G0K4   14 0.7 -1.27278 0.943444
Q2G0V3   27 1.35 0.903563 0.161558
Q2FWE2   22 1.07317 0.903563 0.161558
Q2G089   22 1.07317 0.903563 0.161558
Q2FZL3   24 1.17073 0.903563 0.161558
Q2G087   23 1.12195 0.903563 0.161558
Q2G0A7   15 0.731707 -1.27278 0.943444
Q2FVF9   28 1.36585 0.903563 0.161558
Q2G071   19 0.926829 -1.27278 0.943444
Q2FUZ2   22 1.07317 0.903563 0.161558
Q2FY27   26 1.26829 0.903563 0.161558
Q2FXX4   21 1.02439 0.903563 0.161558
Q2G1E6   23 1.12195 0.903563 0.161558
Q2G1G5   26 1.26829 0.903563 0.161558
Q2G2Q3   25 1.21951 0.903563 0.161558
Q2FZF0   19 0.926829 -1.27278 0.943444
Q2G2D2   20 0.97561 -1.27278 0.943444
Q2FXT4   20 0.97561 -1.27278 0.943444
Q2FZI8   28 1.36585 0.903563 0.161558
Q2FUS8   9 0.439024 -1.27278 0.943444
Q2FVR9   23 1.12195 0.903563 0.161558
Q2FXP2   21 1.02439 0.903563 0.161558
Q2FX94   20 0.97561 -1.27278 0.943444
Q2G2A5   21 1.02439 0.903563 0.161558
Q2FZP7   20 0.97561 -1.27278 0.943444
Q2G1R7   19 0.926829 -1.27278 0.943444
Q2G015   11 0.536585 -1.27278 0.943444
Q2FZF4   24 1.17073 0.903563 0.161558
Q2G1E5   24 1.17073 0.903563 0.161558
Q2FWH9   24 1.17073 0.903563 0.161558
Q2G069   22 1.07317 0.903563 0.161558
Q2FZK3   22 1.07317 0.903563 0.161558
Q2FZU5   23 1.12195 0.903563 0.161558
Q2FYT4   19 0.926829 -1.27278 0.943444
Q2FWK4   20 0.97561 -1.27278 0.943444
Q2FY40   23 1.12195 0.903563 0.161558
Q2FWY4   12 0.585366 -1.27278 0.943444
Q2G156   19 0.926829 -1.27278 0.943444
Q2G045   19 0.926829 -1.27278 0.943444
Q2FZS6   16 0.780488 -1.27278 0.943444
Q2FYC7   24 1.17073 0.903563 0.161558
Q2FW73   19 0.926829 -1.27278 0.943444
Q2G1H3   24 1.17073 0.903563 0.161558
Q2FXJ6   23 1.12195 0.903563 0.161558
Q2FUS2   14 0.666667 -1.27278 0.943444
Q2G120   28 1.33333 0.903563 0.161558
Q2G2T9   22 1.04762 0.903563 0.161558
Q2G1N9   16 0.761905 -1.27278 0.943444
Q2FXL9   24 1.14286 0.903563 0.161558
Q2G0W4   24 1.14286 0.903563 0.161558
Q2G0R6   18 0.857143 -1.27278 0.943444
Q2G1C4   21 1 0.903563 0.161558
Q2FWY9   25 1.19048 0.903563 0.161558
Q2G1K4   22 1.04762 0.903563 0.161558
Q2FYK3   26 1.2381 0.903563 0.161558
Q2G1N4   22 1.04762 0.903563 0.161558
Q2G065   21 1 0.903563 0.161558
Q2FX88   26 1.2381 0.903563 0.161558
Q2FVW9   22 1.04762 0.903563 0.161558
Q2G1E0   13 0.619048 -1.27278 0.943444
Q2G2P2   21 1 0.903563 0.161558
Q2G0V5   14 0.666667 -1.27278 0.943444
Q2FWA2   29 1.38095 0.903563 0.161558
Q2FZU1   23 1.09524 0.903563 0.161558
Q2FX77   20 0.952381 -1.27278 0.943444
Q2FW75   20 0.952381 -1.27278 0.943444
Q2FUT5   21 1 0.903563 0.161558
Q2G234   26 1.2381 0.903563 0.161558
Q2FZU6   21 1 0.903563 0.161558
Q2G1Y2   16 0.761905 -1.27278 0.943444
Q2FXN7   15 0.714286 -1.27278 0.943444
Q2G2J3   18 0.857143 -1.27278 0.943444
Q2G0G1   22 1.04762 0.903563 0.161558
Q2FW62   22 1.04762 0.903563 0.161558
Q2FUP7   23 1.09524 0.903563 0.161558
Q2G1J3   21 1 0.903563 0.161558
Q2FZ15   23 1.09524 0.903563 0.161558
Q2G1D3   21 1 0.903563 0.161558
Q2G0K2   26 1.2381 0.903563 0.161558
Q2FWC1   24 1.14286 0.903563 0.161558
Q2FXM5   21 1 0.903563 0.161558
Q2FY46   18 0.857143 -1.27278 0.943444
Q2G1K0   20 0.952381 -1.27278 0.943444
Q2FXT6   26 1.2381 0.903563 0.161558
Q2FZM4   22 1.04762 0.903563 0.161558
Q2FXG1   22 1.04762 0.903563 0.161558
Q2FXL1   21 1 0.903563 0.161558
Q2FWX5   28 1.33333 0.903563 0.161558
# cudaSaTabsearch LTYPE = T LORDER = F LSOLN = F
# QUERY ID = PF08193 
# DBFILE = ./tableaux.ascii.DB                                                             
Q2G1I1   24 1.11628 0.903563  0.161558
Q2G1K2   19 0.883721 -1.27278  0.943444
Q2FUU5   23 1.06977 0.903563  0.161558
Q2FXB6   27 1.25581 0.903563  0.161558
Q2FZU2   24 1.11628 0.903563  0.161558
Q2FZK0   15 0.697674 -1.27278  0.943444
Q2FY33   24 1.11628 0.903563  0.161558
Q2G098   22 1.02326 0.903563  0.161558
Q2FZ46   21 0.976744 -1.27278  0.943444
Q2FZQ5   24 1.11628 0.903563  0.161558
Q2FXU8   16 0.744186 -1.27278  0.943444
Q9EZ08   21 0.976744 -1.27278  0.943444
Q2G1B9   22 1.02326 0.903563  0.161558
Q2FZ73   23 1.06977 0.903563  0.161558
Q2FY35   21 0.976744 -1.27278  0.943444
Q2FZ16   25 1.16279 0.903563  0.161558
Q2FYR2   21 0.976744 -1.27278  0.943444
Q2FWY3   9 0.418605 -1.27278  0.943444
Q2G2F5   19 0.883721 -1.27278  0.943444
Q2G032   24 1.11628 0.903563  0.161558
Q2FZ10   22 1.02326 0.903563  0.161558
Q2G255   22 1.02326 0.903563  0.161558
Q2G0X6   24 1.11628 0.903563  0.161558
Q2FYH0   24 1.11628 0.903563  0.161558
Q2FXJ9   19 0.883721 -1.27278  0.943444
Q2FZT4   21 0.976744 -1.27278  0.943444
Q2FVE6   23 1.06977 0.903563  0.161558
Q2FYD3   8 0.372093 -1.27278  0.943444
Q2FXT5   22 1.02326 0.903563  0.161558
Q2FY60   21 0.976744 -1.27278  0.943444
Q2G2D7   21 0.976744 -1.27278  0.943444
Q2FX16   19 0.883721 -1.27278  0.943444
Q2FZ34   22 1.02326 0.903563  0.161558
Q2G1S4   20 0.930233 -1.27278  0.943444
Q2G147   24 1.11628 0.903563  0.161558
Q2G1J7   20 0.930233 -1.27278  0.943444
Q2G2A7   24 1.11628 0.903563  0.161558
Q2G2M6   23 1.06977 0.903563  0.161558
Q2FV30   24 1.11628 0.903563  0.161558
Q2FVL5   24 1.11628 0.903563  0.161558
Q2FXY0   21 0.976744 -1.27278  0.943444
Q2FZL1   25 1.16279 0.903563  0.161558
Q2FW45   21 0.976744 -1.27278  0.943444
Q2FZU0   22 1 0.903563  0.161558
Q2FWZ0   20 0.909091 -1.27278  0.943444
Q2G2H5   18 0.818182 -1.27278  0.943444
Q2FYG9   25 1.13636 0.903563  0.161558
Q2G2X6   22 1 0.903563  0.161558
Q2G155   20 0.909091 -1.27278  0.943444
Q2FXY9   23 1.04545 0.903563  0.161558
Q2FZ37   23 1.04545 0.903563  0.161558
Q2FVI7   23 1.04545 0.903563  0.161558
Q2FYS1   21 0.954545 -1.27278  0.943444
Q2FXL5   24 1.09091 0.903563  0.161558
Q2G1J4   20 0.909091 -1.27278  0.943444
Q2FWZ3   22 1 0.903563  0.161558
Q2G2P7   25 1.13636 0.903563  0.161558
Q2FVH3   22 1 0.903563  0.161558
Q2FZ31   24 1.09091 0.903563  0.161558
Q2G283   27 1.22727 0.903563  0.161558
Q2FZ66   24 1.09091 0.903563  0.161558
Q2FWY7   12 0.545455 -1.27278  0.943444
Q2G1F9   22 1 0.903563  0.161558
Q2FZJ4   24 1.09091 0.903563  0.161558
Q2FZQ1   18 0.818182 -1.27278  0.943444
Q2FY80   15 0.681818 -1.27278  0.943444
Q2G2D4   13 0.590909 -1.27278  0.943444
Q2FYP1   23 1.04545 0.903563  0.161558
Q2FYF9   17 0.772727 -1.27278  0.943444
Q2G0B3   19 0.863636 -1.27278  0.943444
Q2FUT8   19 0.863636 -1.27278  0.943444
Q2FYR1   19 0.863636 -1.27278  0.943444
Q2FYL3   30 1.36364 0.903563  0.161558
Q2FVG4   16 0.727273 -1.27278  0.943444
Q2FVP8   16 0.727273 -1.27278  0.943444
Q2FZ28   18 0.8 -1.27278  0.943444
Q2G1F0   19 0.844444 -1.27278  0.943444
P95689   23 1.02222 0.903563  0.161558
Q2FYH6   24 1.06667 0.903563  0.161558
Q2FXD1   22 0.977778 -1.27278  0.943444
Q2G0X5   22 0.977778 -1.27278  0.943444
Q2FXN8   14 0.622222 -1.27278  0.943444
Q2G0N0   22 0.977778 -1.27278  0.943444
Q2G268   19 0.844444 -1.27278  0.943444
Q2FV61   23 1.02222 0.903563  0.161558
Q2FXL7   23 1.02222 0.903563  0.161558
Q2FUR5   18 0.8 -1.27278  0.943444
Q2FXV6   25 1.11111 0.903563  0.161558
Q2G2C5   24 1.06667 0.903563  0.161558
Q2FVJ6   24 1.06667 0.903563  0.161558
Q2G1Y4   22 0.977778 -1.27278  0.943444
Q2FVI0   14 0.622222 -1.27278  0.943444
Q2FXJ8   21 0.933333 -1.27278  0.943444
Q2FZU7   21 0.933333 -1.27278  0.943444
Q2G2X4   21 0.933333 -1.27278  0.943444
Q2FZA8   26 1.15556 0.903563  0.161558
Q2FW96   20 0.888889 -1.27278  0.943444
Q2FYV4   22 0.977778 -1.27278  0.943444
O07325   19 0.844444 -1.27278  0.943444
Q2G1C1   18 0.8 -1.27278  0.943444
Q2FZR9   25 1.11111 0.903563  0.161558
Q2FVW3   22 0.977778 -1.27278  0.943444
Q2G124   22 0.977778 -1.27278  0.943444
P0C0V7   23 1.02222 0.903563  0.161558
Q2FX52   21 0.913043 -1.27278  0.943444
Q2G2C7   21 0.913043 -1.27278  0.943444
Q2G2D5   23 1 0.903563  0.161558
Q2FXQ7   22 0.956522 -1.27278  0.943444
Q2FZW0   22 0.956522 -1.27278  0.943444
Q2FVG3   21 0.913043 -1.27278  0.943444
Q2FXR4   25 1.08696 0.903563  0.161558
Q2FZ67   22 0.956522 -1.27278  0.943444
Q2G243   20 0.869565 -1.27278  0.943444
Q2FV76   22 0.956522 -1.27278  0.943444
Q2FVZ4   23 1 0.903563  0.161558
Q2FWC5   23 1 0.903563  0.161558
Q2FZY3   26 1.13043 0.903563  0.161558
Q2FWH5   18 0.782609 -1.27278  0.943444
Q2G241   18 0.782609 -1.27278  0.943444
Q2FV35   21 0.913043 -1.27278  0.943444
Q2G0T5   22 0.956522 -1.27278  0.943444
Q2G1A9   21 0.913043 -1.27278  0.943444
Q2FYU7   22 0.956522 -1.27278  0.943444
Q2G2E0   17 0.73913 -1.27278  0.943444
Q2FVT6   27 1.17391 0.903563  0.161558
Q2G0D7   18 0.782609 -1.27278  0.943444
Q2G1M6   20 0.869565 -1.27278  0.943444
Q2G0A6   14 0.608696 -1.27278  0.943444
Q2FUY6   27 1.17391 0.903563  0.161558
Q2FYJ2   24 1.04348 0.903563  0.161558
Q2G2E5   20 0.851064 -1.27278  0.943444
Q2G2P5   21 0.893617 -1.27278  0.943444
Q2G1R6   24 1.02128 0.903563  0.161558
Q2FYF0   17 0.723404 -1.27278  0.943444
Q2FVH8   11 0.468085 -1.27278  0.943444
Q2FUU3   19 0.808511 -1.27278  0.943444
Q2FVG8   22 0.93617 -1.27278  0.943444
Q9ZAH5   21 0.893617 -1.27278  0.943444
Q2G2U0   26 1.10638 0.903563  0.161558
Q2FYR4   23 0.978723 -1.27278  0.943444
Q2G256   24 1.02128 0.903563  0.161558
Q2FVY0   19 0.808511 -1.27278  0.943444
Q2G0Q2   22 0.93617 -1.27278  0.943444
Q2G0R2   22 0.93617 -1.27278  0.943444
Q2G0Q3   24 1.02128 0.903563  0.161558
Q2FWZ9   23 0.978723 -1.27278  0.943444
Q53705   17 0.723404 -1.27278  0.943444
Q2G2U3   27 1.14894 0.903563  0.161558
Q2FYY6   26 1.10638 0.903563  0.161558
Q2FWL3   20 0.851064 -1.27278  0.943444
Q2FY50   23 0.978723 -1.27278  0.943444
Q2FXN4   21 0.893617 -1.27278  0.943444
Q2G179   21 0.893617 -1.27278  0.943444
Q2G1L6   17 0.723404 -1.27278  0.943444
Q2FXU4   29 1.23404 0.903563  0.161558
Q2G1E9   24 1.02128 0.903563  0.161558
Q2G232   23 0.978723 -1.27278  0.943444
Q2FXH9   25 1.06383 0.903563  0.161558
Q2G0X3   12 0.510638 -1.27278  0.943444
Q2FXD0   20 0.851064 -1.27278  0.943444
Q2G0G3   23 0.978723 -1.27278  0.943444
Q2FWW3   24 1.02128 0.903563  0.161558
Q2FYG0   20 0.833333 -1.27278  0.943444
Q2FZS9   22 0.916667 -1.27278  0.943444
Q2FYS2   19 0.791667 -1.27278  0.943444
Q2G2U4   16 0.666667 -1.27278  0.943444
Q2FWJ9   25 1.04167 0.903563  0.161558
Q2FWF0   26 1.08333 0.903563  0.161558
Q2FXR9   21 0.875 -1.27278  0.943444
Q2FZV7   20 0.833333 -1.27278  0.943444
Q2G1W0   25 1.04167 0.903563  0.161558
Q2G2I0   22 0.916667 -1.27278  0.943444
Q2G153   23 0.958333 -1.27278  0.943444
Q2FWD7   21 0.875 -1.27278  0.943444
Q2FY15   18 0.75 -1.27278  0.943444
Q2FV54   17 0.708333 -1.27278  0.943444
Q2FZ74   24 1 0.903563  0.161558
Q2FYV5   22 0.916667 -1.27278  0.943444
Q2G2I1   18 0.75 -1.27278  0.943444
Q2FXZ6   22 0.916667 -1.27278  0.943444
Q2G0U0   29 1.20833 0.903563  0.161558
Q2G0Y6   20 0.833333 -1.27278  0.943444
Q2FXJ0   19 0.791667 -1.27278  0.943444
Q2FY43   29 1.18367 0.903563  0.161558
Q2FWM1   12 0.489796 -1.27278  0.943444
Q2FVJ1   23 0.938776 -1.27278  0.943444
Q2G0K3   24 0.979592 -1.27278  0.943444
Q2FY66   24 0.979592 -1.27278  0.943444
Q2FW99   14 0.571429 -1.27278  0.943444
Q2FV10   23 0.938776 -1.27278  0.943444
Q2FXJ5   25 1.02041 0.903563  0.161558
Q2FX69   9 0.367347 -1.27278  0.943444
Q2G0B2   21 0.857143 -1.27278  0.943444
Q2FX14   28 1.14286 0.903563  0.161558
Q2FYD8   21 0.857143 -1.27278  0.943444
Q2FWE5   24 0.979592 -1.27278  0.943444
Q2G2A3   23 0.938776 -1.27278  0.943444
Q2FZH8   26 1.06122 0.903563  0.161558
Q2FX51   20 0.816327 -1.27278  0.943444
Q2FWE8   27 1.10204 0.903563  0.161558
Q2G088   21 0.857143 -1.27278  0.943444
Q2G028   27 1.08 0.903563  0.161558
Q2G1S3   20 0.8 -1.27278  0.943444
Q2FYN4   22 0.88 -1.27278  0.943444
Q2FX86   23 0.92 -1.27278  0.943444
Q2G2S8   16 0.64 -1.27278  0.943444
Q2FUW8   21 0.84 -1.27278  0.943444
Q2FWD4   20 0.8 -1.27278  0.943444
Q2FVH6   27 1.08 0.903563  0.161558
Q2G029   23 0.92 -1.27278  0.943444
Q2G1R5   23 0.92 -1.27278  0.943444
Q2FX65   10 0.4 -1.27278  0.943444
Q2FZV6   25 1 0.903563  0.161558
Q2G1P1   25 1 0.903563  0.161558
Q2FVU4   21 0.84 -1.27278  0.943444
Q2FVT5   32 1.28 0.903563  0.161558
Q2G2H4   19 0.76 -1.27278  0.943444
Q2FZ58   22 0.88 -1.27278  0.943444
Q2FVJ2   24 0.96 -1.27278  0.943444
Q2FXW5   22 0.88 -1.27278  0.943444
Q2FWK1   25 1 0.903563  0.161558
Q2G031   20 0.8 -1.27278  0.943444
Q2G0U1   20 0.8 -1.27278  0.943444
Q2FW46   22 0.88 -1.27278  0.943444
Q2FZY5   23 0.92 -1.27278  0.943444
Q2FZI5   24 0.941176 -1.27278  0.943444
Q2FYR9   25 0.980392 -1.27278  0.943444
Q2FZ92   24 0.941176 -1.27278  0.943444
Q2G1D5   23 0.901961 -1.27278  0.943444
Q2FXM2   21 0.823529 -1.27278  0.943444
Q2FVM2   26 1.01961 0.903563  0.161558
Q2FZN2   23 0.901961 -1.27278  0.943444
Q2G1U8   19 0.745098 -1.27278  0.943444
Q2FVS7   19 0.745098 -1.27278  0.943444
Q2FWB5   19 0.745098 -1.27278  0.943444
Q2FXX1   22 0.862745 -1.27278  0.943444
Q2G2J9   18 0.705882 -1.27278  0.943444
Q2G0Y7   20 0.784314 -1.27278  0.943444
Q2FW81   31 1.21569 0.903563  0.161558
Q2FWK3   20 0.784314 -1.27278  0.943444
Q2FY34   25 0.980392 -1.27278  0.943444
Q2FXF8   23 0.901961 -1.27278  0.943444
Q2FXI9   22 0.862745 -1.27278  0.943444
Q05615   23 0.884615 -1.27278  0.943444
Q2FUW4   23 0.884615 -1.27278  0.943444
Q2FVF4   19 0.730769 -1.27278  0.943444
Q2FWI3   20 0.769231 -1.27278  0.943444
Q2FWG8   22 0.846154 -1.27278  0.943444
Q2G0R0   20 0.769231 -1.27278  0.943444
Q2G0I4   22 0.846154 -1.27278  0.943444
Q2FV67   21 0.807692 -1.27278  0.943444
Q2G091   20 0.769231 -1.27278  0.943444
Q2G1U1   21 0.807692 -1.27278  0.943444
Q2FUX7   23 0.884615 -1.27278  0.943444
Q2FY51   26 1 0.903563  0.161558
Q2FYP2   21 0.807692 -1.27278  0.943444
Q2G0F8   22 0.846154 -1.27278  0.943444
Q2FXH5   20 0.769231 -1.27278  0.943444
Q2G193   26 1 0.903563  0.161558
Q2FWD6   21 0.807692 -1.27278  0.943444
Q2FZ98   21 0.792453 -1.27278  0.943444
Q2FYQ2   21 0.792453 -1.27278  0.943444
Q2FWL5   19 0.716981 -1.27278  0.943444
Q2FV16   25 0.943396 -1.27278  0.943444
Q2FWX9   20 0.754717 -1.27278  0.943444
Q2G1J0   21 0.792453 -1.27278  0.943444
Q2G235   21 0.792453 -1.27278  0.943444
Q2FXK1   23 0.867925 -1.27278  0.943444
Q2FWF4   20 0.754717 -1.27278  0.943444
Q2FZC8   22 0.830189 -1.27278  0.943444
Q2FZQ4   21 0.792453 -1.27278  0.943444
O52582   25 0.943396 -1.27278  0.943444
Q2FZI6   19 0.716981 -1.27278  0.943444
Q2FUW7   18 0.679245 -1.27278  0.943444
Q2G2M9   19 0.716981 -1.27278  0.943444
Q2FZD0   16 0.603774 -1.27278  0.943444
Q2FWK7   22 0.830189 -1.27278  0.943444
Q2FWU4   8 0.301887 -1.27278  0.943444
Q2FUX4   19 0.716981 -1.27278  0.943444
Q2G2V3   25 0.943396 -1.27278  0.943444
O05204   22 0.830189 -1.27278  0.943444
Q2FYC2   20 0.740741 -1.27278  0.943444
Q2FZP6   25 0.925926 -1.27278  0.943444
Q2G0L2   20 0.740741 -1.27278  0.943444
Q2FZV1   16 0.592593 -1.27278  0.943444
Q2FVQ5   24 0.888889 -1.27278  0.943444
Q2FZW6   21 0.777778 -1.27278  0.943444
Q2FZI3   22 0.814815 -1.27278  0.943444
Q2G219   22 0.814815 -1.27278  0.943444
Q2FZR2   23 0.851852 -1.27278  0.943444
Q2FXZ2   20 0.740741 -1.27278  0.943444
Q2FYC6   23 0.851852 -1.27278  0.943444
Q2FYZ5   23 0.836364 -1.27278  0.943444
Q2FWN4   20 0.727273 -1.27278  0.943444
Q2G221   19 0.690909 -1.27278  0.943444
Q2FZX5   21 0.763636 -1.27278  0.943444
Q2FUW3   19 0.690909 -1.27278  0.943444
Q2G2H3   21 0.763636 -1.27278  0.943444
Q2FY08   24 0.872727 -1.27278  0.943444
Q2FXU5   21 0.763636 -1.27278  0.943444
Q2G1F8   27 0.981818 -1.27278  0.943444
Q2FYW4   23 0.836364 -1.27278  0.943444
Q2G142   21 0.763636 -1.27278  0.943444
Q2G1U3   22 0.8 -1.27278  0.943444
Q2FZ18   20 0.727273 -1.27278  0.943444
Q2FV24   20 0.727273 -1.27278  0.943444
Q2G1C2   22 0.8 -1.27278  0.943444
Q2FYZ4   23 0.836364 -1.27278  0.943444
Q2FWT4   23 0.836364 -1.27278  0.943444
Q2FUX1   19 0.690909 -1.27278  0.943444
Q2FZG9   21 0.75 -1.27278  0.943444
Q2FVC1   22 0.785714 -1.27278  0.943444
Q2FYT3   16 0.571429 -1.27278  0.943444
Q2FY82   19 0.678571 -1.27278  0.943444
Q2FV02   25 0.892857 -1.27278  0.943444
Q2FXJ2   21 0.75 -1.27278  0.943444
Q2FZ02   19 0.678571 -1.27278  0.943444
Q2G0L3   21 0.75 -1.27278  0.943444
Q2FZH5   22 0.785714 -1.27278  0.943444
Q2FWH4   23 0.821429 -1.27278  0.943444
Q2FW49   18 0.642857 -1.27278  0.943444
Q93T05   24 0.857143 -1.27278  0.943444
Q2FX73   19 0.678571 -1.27278  0.943444
Q2G239   20 0.701754 -1.27278  0.943444
Q2G121   21 0.736842 -1.27278  0.943444
Q2FY11   22 0.77193 -1.27278  0.943444
Q2FV11   22 0.77193 -1.27278  0.943444
Q2FZ05   24 0.842105 -1.27278  0.943444
Q2G253   21 0.736842 -1.27278  0.943444
Q2FW98   22 0.77193 -1.27278  0.943444
Q2G205   21 0.736842 -1.27278  0.943444
Q2FVE7   25 0.877193 -1.27278  0.943444
Q2FYD0   18 0.631579 -1.27278  0.943444
Q2FZ19   24 0.842105 -1.27278  0.943444
Q2G1C7   23 0.807018 -1.27278  0.943444
Q2FV60   21 0.736842 -1.27278  0.943444
Q2FY64   24 0.842105 -1.27278  0.943444
Q2FZI9   26 0.912281 -1.27278  0.943444
Q2FV57   23 0.793103 -1.27278  0.943444
Q2FXA5   22 0.758621 -1.27278  0.943444
Q2G2U8   15 0.517241 -1.27278  0.943444
Q2FZP0   19 0.655172 -1.27278  0.943444
Q2FZL7   19 0.655172 -1.27278  0.943444
Q2FZR3   24 0.827586 -1.27278  0.943444
Q2FWA0   22 0.758621 -1.27278  0.943444
Q2G090   27 0.931034 -1.27278  0.943444
Q2G1H0   21 0.711864 -1.27278  0.943444
Q2FZP4   22 0.745763 -1.27278  0.943444
Q2FUX0   22 0.745763 -1.27278  0.943444
Q2FV86   22 0.745763 -1.27278  0.943444
Q2FV14   24 0.813559 -1.27278  0.943444
Q2FUT2   21 0.711864 -1.27278  0.943444
Q2FZ64   17 0.576271 -1.27278  0.943444
Q2FUW1   15 0.5 -1.27278  0.943444
Q2FWI0   31 1.03333 0.903563  0.161558
Q2G2K5   21 0.7 -1.27278  0.943444
Q2FWK6   19 0.633333 -1.27278  0.943444
Q2G0T9   23 0.766667 -1.27278  0.943444
Q2G078   21 0.7 -1.27278  0.943444
Q2G1P3   19 0.633333 -1.27278  0.943444
Q2G274   20 0.655738 -1.27278  0.943444
Q2FZD4   22 0.721311 -1.27278  0.943444
Q2FYS5   22 0.721311 -1.27278  0.943444
Q2G1K5   20 0.655738 -1.27278  0.943444
Q2G1L5   21 0.688525 -1.27278  0.943444
Q2G1M9   23 0.754098 -1.27278  0.943444
Q2FX67   17 0.557377 -1.27278  0.943444
Q2FZ32   19 0.622951 -1.27278  0.943444
Q2FWH7   18 0.590164 -1.27278  0.943444
Q2FXT8   25 0.806452 -1.27278  0.943444
Q2FUQ3   22 0.709677 -1.27278  0.943444
Q2G1Y6   22 0.709677 -1.27278  0.943444
Q2FX68   18 0.580645 -1.27278  0.943444
Q2FWD1   19 0.612903 -1.27278  0.943444
Q2FUZ8   21 0.677419 -1.27278  0.943444
Q2G1F5   21 0.677419 -1.27278  0.943444
Q2G2T6   16 0.516129 -1.27278  0.943444
Q2FYD2   16 0.516129 -1.27278  0.943444
Q2FYA1   23 0.741935 -1.27278  0.943444
Q2FY21   26 0.83871 -1.27278  0.943444
Q2FZD3   17 0.548387 -1.27278  0.943444
Q2G1Z4   20 0.645161 -1.27278  0.943444
Q2G0S3   20 0.634921 -1.27278  0.943444
Q2FVQ3   20 0.634921 -1.27278  0.943444
Q2G2J4   19 0.603175 -1.27278  0.943444
Q2G2B8   21 0.666667 -1.27278  0.943444
Q2G0L5   10 0.31746 -1.27278  0.943444
Q2FW72   23 0.730159 -1.27278  0.943444
Q2FYT8   22 0.698413 -1.27278  0.943444
Q2FXM9   23 0.730159 -1.27278  0.943444
Q2G1Y0   18 0.571429 -1.27278  0.943444
Q2G2D0   22 0.698413 -1.27278  0.943444
Q2G2M2   28 0.888889 -1.27278  0.943444
Q2G1B7   22 0.698413 -1.27278  0.943444
Q2G1B8   21 0.666667 -1.27278  0.943444
Q2G0M6   22 0.698413 -1.27278  0.943444
Q2G1D8   22 0.6875 -1.27278  0.943444
Q2FV70   18 0.5625 -1.27278  0.943444
Q2FV72   17 0.53125 -1.27278  0.943444
Q2FVB2   28 0.875 -1.27278  0.943444
Q2G122   20 0.625 -1.27278  0.943444
Q2G1W2   22 0.676923 -1.27278  0.943444
Q2FWW1   19 0.584615 -1.27278  0.943444
Q2G1F4   28 0.861538 -1.27278  0.943444
Q2G093   21 0.646154 -1.27278  0.943444
Q2FXY7   23 0.707692 -1.27278  0.943444
Q2G1C6   24 0.738462 -1.27278  0.943444
Q2FZ20   21 0.646154 -1.27278  0.943444
O50581   16 0.484848 -1.27278  0.943444
Q2G1N1   22 0.666667 -1.27278  0.943444
Q2G188   18 0.537313 -1.27278  0.943444
Q2G296   20 0.597015 -1.27278  0.943444
Q2G2E9   24 0.716418 -1.27278  0.943444
Q2G294   21 0.626866 -1.27278  0.943444
Q2FWJ5   19 0.567164 -1.27278  0.943444
Q2FW03   22 0.647059 -1.27278  0.943444
Q2G0N1   21 0.617647 -1.27278  0.943444
Q2FZJ0   25 0.735294 -1.27278  0.943444
Q2FYZ9   19 0.558824 -1.27278  0.943444
Q2FV74   19 0.558824 -1.27278  0.943444
Q2FXP7   24 0.705882 -1.27278  0.943444
Q2FXU1   19 0.558824 -1.27278  0.943444
Q2G1M8   25 0.735294 -1.27278  0.943444
Q2FXY4   24 0.705882 -1.27278  0.943444
Q2FZ94   21 0.608696 -1.27278  0.943444
Q2FYI0   18 0.514286 -1.27278  0.943444
Q2FXT9   19 0.542857 -1.27278  0.943444
Q2G0D2   20 0.56338 -1.27278  0.943444
Q2FYB7   21 0.591549 -1.27278  0.943444
Q2FVN8   17 0.478873 -1.27278  0.943444
Q2FZ49   18 0.507042 -1.27278  0.943444
Q2FUW6   18 0.507042 -1.27278  0.943444
Q2G1P7   19 0.535211 -1.27278  0.943444
Q2FW70   21 0.583333 -1.27278  0.943444
Q2G0W1   20 0.555556 -1.27278  0.943444
Q2G024   18 0.5 -1.27278  0.943444
Q2G1G8   23 0.638889 -1.27278  0.943444
Q2G1R9   19 0.527778 -1.27278  0.943444
O06446   21 0.583333 -1.27278  0.943444
Q2G1C9   20 0.555556 -1.27278  0.943444
Q2FXV8   17 0.465753 -1.27278  0.943444
Q2G0P5   19 0.520548 -1.27278  0.943444
Q2FV64   19 0.513514 -1.27278  0.943444
Q2FV87   20 0.533333 -1.27278  0.943444
Q2G1K9   17 0.447368 -1.27278  0.943444
Q2G266   20 0.526316 -1.27278  0.943444
Q59801   18 0.467532 -1.27278  0.943444
Q2FXH2   17 0.441558 -1.27278  0.943444
Q53727   19 0.487179 -1.27278  0.943444
Q2G2Q0   15 0.384615 -1.27278  0.943444
Q2FZD8   19 0.481013 -1.27278  0.943444
Q2FYS4   18 0.455696 -1.27278  0.943444
Q2G1G2   21 0.531646 -1.27278  0.943444
Q2FXV9   20 0.5 -1.27278  0.943444
Q2G0L4   7 0.175 -1.27278  0.943444
Q2FXR8   20 0.5 -1.27278  0.943444
Q2FYJ0   18 0.45 -1.27278  0.943444
Q2FZS8   17 0.419753 -1.27278  0.943444
Q2FXN9   19 0.457831 -1.27278  0.943444
Q2FYM1   22 0.53012 -1.27278  0.943444
Q2FVZ5   19 0.457831 -1.27278  0.943444
Q2FVL8   20 0.47619 -1.27278  0.943444
Q2FZ40   19 0.452381 -1.27278  0.943444
Q2FYH5   20 0.470588 -1.27278  0.943444
Q2FXB3   24 0.551724 -1.27278  0.943444
Q2FYS9   21 0.47191 -1.27278  0.943444
Q2G1Q4   19 0.426966 -1.27278  0.943444
Q2FVC3   21 0.47191 -1.27278  0.943444
Q2G046   17 0.377778 -1.27278  0.943444
Q2FWU3   14 0.311111 -1.27278  0.943444
Q2FZ72   17 0.377778 -1.27278  0.943444
Q2FZ82   19 0.422222 -1.27278  0.943444
Q9F1K0   22 0.473118 -1.27278  0.943444
Q2FVV9   19 0.391753 -1.27278  0.943444
Q2FZT6   17 0.346939 -1.27278  0.943444
Q2FWU5   12 0.244898 -1.27278  0.943444
Q2FYC8   14 0.282828 -1.27278  0.943444
Q2FZK7   18 0.356436 -1.27278  0.943444
Q2G2C1   15 0.29703 -1.27278  0.943444
Q2FZT5   20 0.384615 -1.27278  0.943444
Q2G0R8   17 0.32381 -1.27278  0.943444
Q2FW95   12 0.228571 -1.27278  0.943444
Q2G0N5   16 0.293578 -1.27278  0.943444
P47768   18 0.324324 -1.27278  0.943444
Q2FXH4   13 0.232143 -1.27278  0.943444
Q2FVM1   20 0.357143 -1.27278  0.943444
```
