## Supplementary Data 3 for "Mining folded proteomes in the era of accurate structure prediction": PF08218.output

```
# cudaSaTabsearch LTYPE = T LORDER = F LSOLN = F
# QUERY ID = PF08218 
# DBFILE = ./tableaux.ascii.DB                                                             
Q2G0V6   0 0 -1.27278 0.943444
Q2G075   0 0 -1.27278 0.943444
Q2G083   0 0 -1.27278 0.943444
Q2FZN3   0 0 -1.27278 0.943444
Q2FY90   0 0 -1.27278 0.943444
Q2FX91   0 0 -1.27278 0.943444
Q2FX54   0 0 -1.27278 0.943444
Q2FYQ4   0 0 -1.27278 0.943444
Q2G284   0 0 -1.27278 0.943444
Q2G0S4   0 0 -1.27278 0.943444
Q2FWM3   0 0 -1.27278 0.943444
Q2FX81   0 0 -1.27278 0.943444
Q2FXC6   0 0 -1.27278 0.943444
Q2FWJ7   0 0 -1.27278 0.943444
Q2FYJ9   0 0 -1.27278 0.943444
Q2G2E6   0 0 -1.27278 0.943444
Q2FWV0   0 0 -1.27278 0.943444
Q2FZC3   0 0 -1.27278 0.943444
Q2FVH9   0 0 -1.27278 0.943444
Q2FXQ5   0 0 -1.27278 0.943444
Q2FZU4   0 0 -1.27278 0.943444
Q2FYF8   0 0 -1.27278 0.943444
Q2FUR4   0 0 -1.27278 0.943444
Q2FYI2   0 0 -1.27278 0.943444
Q2FYY2   0 0 -1.27278 0.943444
Q2FW58   0 0 -1.27278 0.943444
P0C7Z3   0 0 -1.27278 0.943444
Q2G0T2   0 0 -1.27278 0.943444
Q2G1G9   0 0 -1.27278 0.943444
Q2FVJ0   0 0 -1.27278 0.943444
Q2FZ80   0 0 -1.27278 0.943444
Q2G1R4   0 0 -1.27278 0.943444
Q2FW02   0 0 -1.27278 0.943444
Q2G1X3   0 0 -1.27278 0.943444
Q2FWW4   0 0 -1.27278 0.943444
Q2FZE1   0 0 -1.27278 0.943444
Q2FY31   0 0 -1.27278 0.943444
Q2G018   0 0 -1.27278 0.943444
Q2FZI0   0 0 -1.27278 0.943444
Q2FUZ7   0 0 -1.27278 0.943444
Q2G250   0 0 -1.27278 0.943444
Q2FWU8   0 0 -1.27278 0.943444
Q2FYX5   0 0 -1.27278 0.943444
Q2FZY2   0 0 -1.27278 0.943444
Q2FZX8   0 0 -1.27278 0.943444
Q2FUY8   0 0 -1.27278 0.943444
Q2FV73   0 0 -1.27278 0.943444
Q2G0C5   0 0 -1.27278 0.943444
Q2FZ52   0 0 -1.27278 0.943444
Q2FVK6   0 0 -1.27278 0.943444
Q2G0Z3   0 0 -1.27278 0.943444
Q2FZJ8   0 0 -1.27278 0.943444
Q2FY57   0 0 -1.27278 0.943444
Q2G0W3   0 0 -1.27278 0.943444
Q2G0I2   0 0 -1.27278 0.943444
Q2FYX1   0 0 -1.27278 0.943444
Q2G0H2   0 0 -1.27278 0.943444
Q2FWJ8   0 0 -1.27278 0.943444
Q2FWZ7   0 0 -1.27278 0.943444
Q2FV04   0 0 -1.27278 0.943444
Q2G0H6   0 0 -1.27278 0.943444
Q2G291   0 0 -1.27278 0.943444
Q2G1A7   0 0 -1.27278 0.943444
Q2FVS8   0 0 -1.27278 0.943444
Q2FZ26   0 0 -1.27278 0.943444
Q2FXJ3   0 0 -1.27278 0.943444
Q2G231   0 0 -1.27278 0.943444
Q2G2N0   0 0 -1.27278 0.943444
Q2G2I2   0 0 -1.27278 0.943444
Q2FYU3   0 0 -1.27278 0.943444
Q2FWY5   0 0 -1.27278 0.943444
Q2G2E3   0 0 -1.27278 0.943444
Q2FV09   0 0 -1.27278 0.943444
Q2FX72   0 0 -1.27278 0.943444
Q2FWA3   0 0 -1.27278 0.943444
Q2FWF2   0 0 -1.27278 0.943444
Q2G0E4   0 0 -1.27278 0.943444
Q2G251   0 0 -1.27278 0.943444
P0C818   0 0 -1.27278 0.943444
Q2FXQ2   0 0 -1.27278 0.943444
Q2FXD4   0 0 -1.27278 0.943444
Q2G014   0 0 -1.27278 0.943444
Q2FWI9   0 0 -1.27278 0.943444
Q2FX79   0 0 -1.27278 0.943444
Q2FVP7   0 0 -1.27278 0.943444
Q2FZN4   0 0 -1.27278 0.943444
Q2FWU6   0 0 -1.27278 0.943444
Q2G2Y1   0 0 -1.27278 0.943444
Q2FYF6   0 0 -1.27278 0.943444
Q2FXK0   0 0 -1.27278 0.943444
Q2FVI9   0 0 -1.27278 0.943444
Q2G246   0 0 -1.27278 0.943444
Q2G053   0 0 -1.27278 0.943444
Q2FWK8   0 0 -1.27278 0.943444
Q2FXL8   0 0 -1.27278 0.943444
Q2G0Q4   0 0 -1.27278 0.943444
Q2FVB7   0 0 -1.27278 0.943444
Q2FYD6   0 0 -1.27278 0.943444
Q2FXK9   0 0 -1.27278 0.943444
Q2FV78   0 0 -1.27278 0.943444
Q2FXG4   0 0 -1.27278 0.943444
Q2G0C8   0 0 -1.27278 0.943444
Q2FWU9   0 0 -1.27278 0.943444
Q2FUX2   0 0 -1.27278 0.943444
Q2FYI8   0 0 -1.27278 0.943444
Q2FXA1   0 0 -1.27278 0.943444
Q2FV49   0 0 -1.27278 0.943444
Q2G1S0   0 0 -1.27278 0.943444
Q2G0G0   0 0 -1.27278 0.943444
P0C805   0 0 -1.27278 0.943444
Q2FWV9   0 0 -1.27278 0.943444
Q2G152   0 0 -1.27278 0.943444
Q2FX48   0 0 -1.27278 0.943444
Q2FXS5   0 0 -1.27278 0.943444
Q2FWL4   0 0 -1.27278 0.943444
P0C7Y1   0 0 -1.27278 0.943444
Q2FXA2   0 0 -1.27278 0.943444
Q2FY96   0 0 -1.27278 0.943444
Q2FVJ3   0 0 -1.27278 0.943444
Q2FZ24   0 0 -1.27278 0.943444
Q2G1X4   0 0 -1.27278 0.943444
Q2FYM6   0 0 -1.27278 0.943444
Q2FWX6   0 0 -1.27278 0.943444
Q2G1D2   0 0 -1.27278 0.943444
Q2FWC0   0 0 -1.27278 0.943444
Q2FZG7   0 0 -1.27278 0.943444
Q2G2P1   0 0 -1.27278 0.943444
Q2G1M4   0 0 -1.27278 0.943444
Q2FX29   0 0 -1.27278 0.943444
Q2FUZ3   0 0 -1.27278 0.943444
Q2FVZ9   0 0 -1.27278 0.943444
Q2G2N3   0 0 -1.27278 0.943444
Q2G237   0 0 -1.27278 0.943444
Q2FXN5   0 0 -1.27278 0.943444
Q2FYP7   0 0 -1.27278 0.943444
Q2FWC8   0 0 -1.27278 0.943444
Q2G209   0 0 -1.27278 0.943444
Q2FXX7   0 0 -1.27278 0.943444
Q2FV05   0 0 -1.27278 0.943444
Q2FWM8   0 0 -1.27278 0.943444
Q2FV00   0 0 -1.27278 0.943444
Q2FZF2   0 0 -1.27278 0.943444
Q2FV80   0 0 -1.27278 0.943444
Q2FZZ7   0 0 -1.27278 0.943444
Q2FWH8   0 0 -1.27278 0.943444
Q2FVS5   0 0 -1.27278 0.943444
Q2FWY0   0 0 -1.27278 0.943444
Q2FZM3   0 0 -1.27278 0.943444
Q2FZW8   0 0 -1.27278 0.943444
Q2FVY7   0 0 -1.27278 0.943444
Q2FXJ1   0 0 -1.27278 0.943444
Q2G0T7   0 0 -1.27278 0.943444
Q2FW40   0 0 -1.27278 0.943444
Q2FYU9   0 0 -1.27278 0.943444
Q2FUR0   0 0 -1.27278 0.943444
Q2G215   0 0 -1.27278 0.943444
Q2G169   0 0 -1.27278 0.943444
Q2G034   0 0 -1.27278 0.943444
Q2FUV8   0 0 -1.27278 0.943444
Q2FW44   2 0.235294 -1.27278 0.943444
Q2FYJ8   0 0 -1.27278 0.943444
Q2FVR6   2 0.235294 -1.27278 0.943444
Q2G183   1 0.117647 -1.27278 0.943444
Q2G0S1   2 0.235294 -1.27278 0.943444
Q2FX83   0 0 -1.27278 0.943444
Q2FYF7   2 0.235294 -1.27278 0.943444
Q2G166   2 0.235294 -1.27278 0.943444
Q2FX20   2 0.235294 -1.27278 0.943444
Q2G020   2 0.235294 -1.27278 0.943444
Q2FVC0   0 0 -1.27278 0.943444
Q2FVD1   0 0 -1.27278 0.943444
Q2FWH1   1 0.117647 -1.27278 0.943444
Q2FYX2   2 0.235294 -1.27278 0.943444
Q2FZB5   2 0.235294 -1.27278 0.943444
Q2G0G8   2 0.235294 -1.27278 0.943444
P0A0I4   0 0 -1.27278 0.943444
Q2G2C6   1 0.117647 -1.27278 0.943444
Q2FVB1   2 0.235294 -1.27278 0.943444
Q2FYN1   1 0.117647 -1.27278 0.943444
Q2FV79   2 0.235294 -1.27278 0.943444
Q2FVU9   2 0.235294 -1.27278 0.943444
Q2G0W5   0 0 -1.27278 0.943444
Q2FW60   0 0 -1.27278 0.943444
Q2G269   2 0.235294 -1.27278 0.943444
Q2FZS1   2 0.235294 -1.27278 0.943444
Q2G1Y3   2 0.235294 -1.27278 0.943444
Q2FWA4   2 0.235294 -1.27278 0.943444
Q2G0C0   2 0.235294 -1.27278 0.943444
Q2G2J6   0 0 -1.27278 0.943444
Q2G1R2   2 0.235294 -1.27278 0.943444
Q2FXY8   1 0.117647 -1.27278 0.943444
Q2FYL2   2 0.235294 -1.27278 0.943444
Q2FYS3   0 0 -1.27278 0.943444
Q2FXS0   2 0.235294 -1.27278 0.943444
Q2FWA7   0 0 -1.27278 0.943444
Q2FWV8   0 0 -1.27278 0.943444
Q2G279   2 0.235294 -1.27278 0.943444
Q2FYB5   0 0 -1.27278 0.943444
Q2G175   2 0.235294 -1.27278 0.943444
Q2FZ07   1 0.117647 -1.27278 0.943444
Q2FVG7   1 0.117647 -1.27278 0.943444
Q2G2P3   2 0.235294 -1.27278 0.943444
Q2FZA3   2 0.235294 -1.27278 0.943444
Q2FYE1   2 0.235294 -1.27278 0.943444
Q2G2F8   0 0 -1.27278 0.943444
Q2FWS8   0 0 -1.27278 0.943444
Q2FXD8   2 0.235294 -1.27278 0.943444
Q2FX46   2 0.235294 -1.27278 0.943444
Q2FYB4   2 0.235294 -1.27278 0.943444
Q2FYC0   1 0.117647 -1.27278 0.943444
Q2FUY5   2 0.235294 -1.27278 0.943444
Q2FYF2   0 0 -1.27278 0.943444
Q2G0R4   0 0 -1.27278 0.943444
Q2G1L1   2 0.235294 -1.27278 0.943444
Q2FYB0   0 0 -1.27278 0.943444
Q2FWW5   2 0.235294 -1.27278 0.943444
Q2FX04   1 0.117647 -1.27278 0.943444
Q2FV33   2 0.235294 -1.27278 0.943444
Q2FUX6   2 0.235294 -1.27278 0.943444
Q2FVP5   0 0 -1.27278 0.943444
Q2G0W7   2 0.235294 -1.27278 0.943444
Q2FXV1   0 0 -1.27278 0.943444
Q2G096   0 0 -1.27278 0.943444
Q2FV68   2 0.235294 -1.27278 0.943444
Q2FVY6   1 0.117647 -1.27278 0.943444
Q2FYY0   1 0.117647 -1.27278 0.943444
Q2G005   2 0.235294 -1.27278 0.943444
Q2G2B4   2 0.235294 -1.27278 0.943444
Q2FVZ7   2 0.235294 -1.27278 0.943444
Q2FW55   2 0.235294 -1.27278 0.943444
Q2FV92   1 0.117647 -1.27278 0.943444
Q2FYV9   2 0.235294 -1.27278 0.943444
Q2FW74   2 0.235294 -1.27278 0.943444
Q2FVK9   2 0.235294 -1.27278 0.943444
Q2FZA4   2 0.235294 -1.27278 0.943444
Q2FV25   0 0 -1.27278 0.943444
Q2FYG8   2 0.235294 -1.27278 0.943444
Q2G216   2 0.235294 -1.27278 0.943444
Q2FZ69   2 0.235294 -1.27278 0.943444
Q2FV97   2 0.235294 -1.27278 0.943444
Q2FZ95   0 0 -1.27278 0.943444
Q2FZN8   2 0.235294 -1.27278 0.943444
Q2FZG2   2 0.235294 -1.27278 0.943444
Q2G259   2 0.235294 -1.27278 0.943444
Q2FYB6   2 0.235294 -1.27278 0.943444
Q2FZD1   1 0.117647 -1.27278 0.943444
Q2FYT6   2 0.235294 -1.27278 0.943444
Q2G0Y2   2 0.235294 -1.27278 0.943444
Q2FWZ1   1 0.117647 -1.27278 0.943444
Q2FVC8   2 0.235294 -1.27278 0.943444
Q2G2H1   2 0.235294 -1.27278 0.943444
Q2FY47   2 0.235294 -1.27278 0.943444
Q2FX78   1 0.117647 -1.27278 0.943444
Q2FX47   1 0.117647 -1.27278 0.943444
Q2FZA7   0 0 -1.27278 0.943444
Q2FV32   2 0.235294 -1.27278 0.943444
Q2FYE6   0 0 -1.27278 0.943444
Q2FZ41   1 0.117647 -1.27278 0.943444
Q2FYG3   0 0 -1.27278 0.943444
Q2FX01   2 0.235294 -1.27278 0.943444
Q2FXU6   2 0.235294 -1.27278 0.943444
Q2FYL7   0 0 -1.27278 0.943444
Q2FWQ3   2 0.235294 -1.27278 0.943444
Q2FZY9   2 0.235294 -1.27278 0.943444
Q2FV50   1 0.117647 -1.27278 0.943444
Q2FUY7   0 0 -1.27278 0.943444
Q2FXP6   2 0.235294 -1.27278 0.943444
Q2G1S9   2 0.235294 -1.27278 0.943444
Q2FX18   2 0.235294 -1.27278 0.943444
Q2FYU0   0 0 -1.27278 0.943444
Q2FXZ7   3 0.333333 -1.27278 0.943444
Q2G051   4 0.444444 -1.27278 0.943444
Q2FWS3   5 0.555556 -1.27278 0.943444
Q2FW14   4 0.444444 -1.27278 0.943444
Q2FYD7   4 0.444444 -1.27278 0.943444
Q9RQP8   3 0.333333 -1.27278 0.943444
Q2FZK2   3 0.333333 -1.27278 0.943444
Q2FWI7   4 0.444444 -1.27278 0.943444
Q2G182   2 0.222222 -1.27278 0.943444
Q2FYT7   2 0.222222 -1.27278 0.943444
Q2FV46   3 0.333333 -1.27278 0.943444
Q2FY58   2 0.222222 -1.27278 0.943444
Q2FX06   2 0.222222 -1.27278 0.943444
Q2FZH0   4 0.444444 -1.27278 0.943444
Q2FUZ4   2 0.222222 -1.27278 0.943444
Q2G102   3 0.333333 -1.27278 0.943444
Q2G1R8   2 0.222222 -1.27278 0.943444
Q2G2J1   4 0.444444 -1.27278 0.943444
Q2FX71   5 0.555556 -1.27278 0.943444
Q2FUZ5   2 0.222222 -1.27278 0.943444
Q2FYP5   4 0.444444 -1.27278 0.943444
Q2G048   0 0 -1.27278 0.943444
Q2FUQ0   3 0.333333 -1.27278 0.943444
Q2FWS7   4 0.444444 -1.27278 0.943444
Q2FV65   2 0.222222 -1.27278 0.943444
Q2G125   2 0.222222 -1.27278 0.943444
Q2FYT2   4 0.444444 -1.27278 0.943444
Q2FVH7   2 0.222222 -1.27278 0.943444
Q2G127   3 0.333333 -1.27278 0.943444
Q2FYI5   1 0.111111 -1.27278 0.943444
Q2FYX4   2 0.222222 -1.27278 0.943444
Q2G0M3   6 0.666667 -1.27278 0.943444
Q2FW87   3 0.333333 -1.27278 0.943444
Q2G211   0 0 -1.27278 0.943444
Q2FXR5   3 0.333333 -1.27278 0.943444
Q2FWR5   3 0.333333 -1.27278 0.943444
Q2FYD5   5 0.555556 -1.27278 0.943444
Q2FY94   1 0.111111 -1.27278 0.943444
Q2G2W8   4 0.444444 -1.27278 0.943444
Q2FZL9   6 0.666667 -1.27278 0.943444
Q2FYT9   3 0.333333 -1.27278 0.943444
Q2FX44   6 0.666667 -1.27278 0.943444
Q2FXB2   0 0 -1.27278 0.943444
Q2FVF6   3 0.333333 -1.27278 0.943444
Q2G2F6   2 0.222222 -1.27278 0.943444
Q2G2C3   4 0.444444 -1.27278 0.943444
Q2FYA5   4 0.444444 -1.27278 0.943444
Q2FYB1   4 0.444444 -1.27278 0.943444
Q2G011   5 0.555556 -1.27278 0.943444
Q2FV29   0 0 -1.27278 0.943444
Q2FVW1   4 0.444444 -1.27278 0.943444
Q2FYA4   6 0.666667 -1.27278 0.943444
Q2FY26   2 0.222222 -1.27278 0.943444
Q2FXC1   3 0.333333 -1.27278 0.943444
Q2G2T0   4 0.444444 -1.27278 0.943444
Q2FY62   2 0.222222 -1.27278 0.943444
Q2G2K4   4 0.444444 -1.27278 0.943444
Q2FW65   4 0.444444 -1.27278 0.943444
Q2FY05   2 0.222222 -1.27278 0.943444
Q2FV96   3 0.333333 -1.27278 0.943444
Q2G1S7   1 0.111111 -1.27278 0.943444
Q2FWS9   3 0.333333 -1.27278 0.943444
Q2G180   4 0.444444 -1.27278 0.943444
Q2G0L6   3 0.333333 -1.27278 0.943444
Q2G189   1 0.111111 -1.27278 0.943444
Q2FYD9   0 0 -1.27278 0.943444
Q2FWM6   1 0.111111 -1.27278 0.943444
Q2FXA6   2 0.222222 -1.27278 0.943444
Q2G0U8   4 0.444444 -1.27278 0.943444
Q2FXD9   1 0.111111 -1.27278 0.943444
Q2FWF9   0 0 -1.27278 0.943444
Q2FXS3   5 0.555556 -1.27278 0.943444
Q2FXX6   4 0.444444 -1.27278 0.943444
Q2FWU2   4 0.444444 -1.27278 0.943444
Q2FXD5   3 0.333333 -1.27278 0.943444
Q2FZK8   5 0.555556 -1.27278 0.943444
Q2FV15   2 0.222222 -1.27278 0.943444
Q2FZZ5   4 0.444444 -1.27278 0.943444
Q2FW48   3 0.333333 -1.27278 0.943444
Q2FYB3   4 0.444444 -1.27278 0.943444
Q2FWT5   3 0.333333 -1.27278 0.943444
Q2FVH4   0 0 -1.27278 0.943444
Q2FWP4   3 0.333333 -1.27278 0.943444
Q2FYX9   5 0.555556 -1.27278 0.943444
Q2G1U7   2 0.222222 -1.27278 0.943444
Q2FXY6   3 0.333333 -1.27278 0.943444
Q2FYT1   1 0.111111 -1.27278 0.943444
Q2G244   5 0.555556 -1.27278 0.943444
Q2FX30   0 0 -1.27278 0.943444
Q2FVZ3   4 0.444444 -1.27278 0.943444
Q2FWP5   5 0.555556 -1.27278 0.943444
Q2FX41   5 0.555556 -1.27278 0.943444
Q2G2R5   4 0.444444 -1.27278 0.943444
Q2G2S3   7 0.736842 -1.27278 0.943444
Q2G004   4 0.421053 -1.27278 0.943444
Q2FWV1   6 0.631579 -1.27278 0.943444
Q2G003   4 0.421053 -1.27278 0.943444
Q2FZV3   4 0.421053 -1.27278 0.943444
Q2G026   2 0.210526 -1.27278 0.943444
Q2FXG7   1 0.105263 -1.27278 0.943444
Q2FYL8   2 0.210526 -1.27278 0.943444
Q2FZB6   1 0.105263 -1.27278 0.943444
Q2FZE4   4 0.421053 -1.27278 0.943444
Q2FX11   4 0.421053 -1.27278 0.943444
Q2G0Y3   7 0.736842 -1.27278 0.943444
Q2FZW7   2 0.210526 -1.27278 0.943444
Q2FX21   6 0.631579 -1.27278 0.943444
Q2G092   7 0.736842 -1.27278 0.943444
Q2FZB7   5 0.526316 -1.27278 0.943444
Q2G0J9   6 0.631579 -1.27278 0.943444
Q2G1X2   3 0.315789 -1.27278 0.943444
Q2FZD6   7 0.736842 -1.27278 0.943444
Q2FW67   5 0.526316 -1.27278 0.943444
Q2G111   2 0.210526 -1.27278 0.943444
Q2G2Y4   4 0.421053 -1.27278 0.943444
Q2FY38   3 0.315789 -1.27278 0.943444
Q2FWJ0   9 0.947368 -1.27278 0.943444
Q2G2T5   5 0.526316 -1.27278 0.943444
Q2FVG6   5 0.526316 -1.27278 0.943444
Q2G1V8   4 0.421053 -1.27278 0.943444
Q2G1L0   4 0.421053 -1.27278 0.943444
Q2FXD6   4 0.421053 -1.27278 0.943444
P0C948   3 0.315789 -1.27278 0.943444
Q2G1M2   4 0.421053 -1.27278 0.943444
Q2FVW8   3 0.315789 -1.27278 0.943444
Q2FX24   3 0.315789 -1.27278 0.943444
Q2FWS4   6 0.631579 -1.27278 0.943444
Q2FYQ3   4 0.421053 -1.27278 0.943444
Q2G254   8 0.842105 -1.27278 0.943444
Q2FWB4   3 0.315789 -1.27278 0.943444
Q2FUP8   4 0.421053 -1.27278 0.943444
Q2FZC2   4 0.421053 -1.27278 0.943444
Q2FYE4   5 0.526316 -1.27278 0.943444
Q2FWS2   2 0.210526 -1.27278 0.943444
Q2FY03   6 0.631579 -1.27278 0.943444
Q2FVS6   6 0.631579 -1.27278 0.943444
Q2FXV2   2 0.210526 -1.27278 0.943444
Q2G2L6   3 0.315789 -1.27278 0.943444
Q2G2I5   3 0.315789 -1.27278 0.943444
Q2FYA2   5 0.526316 -1.27278 0.943444
Q2FWV7   4 0.421053 -1.27278 0.943444
Q2FXE7   7 0.736842 -1.27278 0.943444
Q2G0J6   3 0.315789 -1.27278 0.943444
Q2FUU4   7 0.736842 -1.27278 0.943444
Q2FVJ4   4 0.421053 -1.27278 0.943444
Q2FZM9   3 0.315789 -1.27278 0.943444
Q2FZ51   9 0.947368 -1.27278 0.943444
Q2FY22   4 0.421053 -1.27278 0.943444
Q2G2Q1   7 0.736842 -1.27278 0.943444
Q2G109   5 0.526316 -1.27278 0.943444
Q2G1D6   7 0.736842 -1.27278 0.943444
Q2FVC9   2 0.210526 -1.27278 0.943444
Q2G2R6   7 0.736842 -1.27278 0.943444
Q2FZ85   6 0.631579 -1.27278 0.943444
Q2FVK4   5 0.526316 -1.27278 0.943444
Q2G1V9   4 0.421053 -1.27278 0.943444
Q2G2H6   3 0.315789 -1.27278 0.943444
Q2FWS6   7 0.736842 -1.27278 0.943444
Q2FZW4   6 0.631579 -1.27278 0.943444
Q2G1M3   5 0.526316 -1.27278 0.943444
Q2G1M0   4 0.421053 -1.27278 0.943444
Q2G1Y9   7 0.736842 -1.27278 0.943444
Q2FX45   4 0.421053 -1.27278 0.943444
Q2FWP8   4 0.421053 -1.27278 0.943444
Q2FYP4   4 0.421053 -1.27278 0.943444
Q2FYL1   5 0.526316 -1.27278 0.943444
Q2G1L4   7 0.736842 -1.27278 0.943444
Q2FUQ7   6 0.631579 -1.27278 0.943444
Q2G247   1 0.105263 -1.27278 0.943444
Q2FVV0   8 0.842105 -1.27278 0.943444
Q2FYU6   4 0.421053 -1.27278 0.943444
Q2G2N6   5 0.526316 -1.27278 0.943444
Q2FXC9   4 0.421053 -1.27278 0.943444
Q2FX42   6 0.631579 -1.27278 0.943444
Q2FX26   7 0.736842 -1.27278 0.943444
Q2FWF3   1 0.105263 -1.27278 0.943444
Q2FZY1   5 0.526316 -1.27278 0.943444
Q2FW15   4 0.4 -1.27278 0.943444
P0A0G2   7 0.7 -1.27278 0.943444
Q2G2G5   7 0.7 -1.27278 0.943444
Q2FY39   6 0.6 -1.27278 0.943444
Q2G0B5   2 0.2 -1.27278 0.943444
Q2FZI1   7 0.7 -1.27278 0.943444
Q2FUQ6   9 0.9 -1.27278 0.943444
Q2FVR5   6 0.6 -1.27278 0.943444
Q2G2W6   8 0.8 -1.27278 0.943444
Q2FZR8   6 0.6 -1.27278 0.943444
Q2FVY8   8 0.8 -1.27278 0.943444
Q2FZ60   4 0.4 -1.27278 0.943444
Q2FV82   5 0.5 -1.27278 0.943444
Q2FX23   7 0.7 -1.27278 0.943444
Q2G1G3   6 0.6 -1.27278 0.943444
P68805   4 0.4 -1.27278 0.943444
Q2FVL0   6 0.6 -1.27278 0.943444
Q2G2J0   7 0.7 -1.27278 0.943444
Q2FZF1   4 0.4 -1.27278 0.943444
Q2FXU9   8 0.8 -1.27278 0.943444
Q2G1A2   7 0.7 -1.27278 0.943444
Q2G1C3   7 0.7 -1.27278 0.943444
Q2G1D4   3 0.3 -1.27278 0.943444
Q2G0A8   6 0.6 -1.27278 0.943444
Q2FVC7   2 0.2 -1.27278 0.943444
Q2G133   12 1.2 0.903563 0.161558
Q2FY86   7 0.7 -1.27278 0.943444
Q2FX92   10 1 0.903563 0.161558
Q2FW47   2 0.2 -1.27278 0.943444
Q2G1T9   3 0.3 -1.27278 0.943444
Q2FVU8   5 0.5 -1.27278 0.943444
Q2FVD7   7 0.7 -1.27278 0.943444
Q2FX55   2 0.2 -1.27278 0.943444
Q2FVD3   6 0.6 -1.27278 0.943444
Q2G2B5   4 0.4 -1.27278 0.943444
Q2FWV6   6 0.6 -1.27278 0.943444
Q2FW29   6 0.6 -1.27278 0.943444
Q2G0W6   2 0.2 -1.27278 0.943444
Q2FVD2   8 0.8 -1.27278 0.943444
Q2FWR8   5 0.5 -1.27278 0.943444
Q2FXA0   7 0.7 -1.27278 0.943444
Q2FZB4   5 0.5 -1.27278 0.943444
Q2FX37   5 0.5 -1.27278 0.943444
Q2FX13   4 0.4 -1.27278 0.943444
Q2FWD8   2 0.2 -1.27278 0.943444
Q2G108   6 0.6 -1.27278 0.943444
Q2G2V4   8 0.8 -1.27278 0.943444
Q2FZW2   9 0.9 -1.27278 0.943444
Q2FYY4   7 0.7 -1.27278 0.943444
Q2FYB8   4 0.4 -1.27278 0.943444
Q2FWC2   5 0.5 -1.27278 0.943444
Q2FYE8   4 0.4 -1.27278 0.943444
Q2FXK5   5 0.5 -1.27278 0.943444
Q2FWT0   6 0.6 -1.27278 0.943444
Q2FW19   6 0.6 -1.27278 0.943444
Q2G100   6 0.6 -1.27278 0.943444
Q2FYY3   7 0.7 -1.27278 0.943444
Q2FZ01   7 0.7 -1.27278 0.943444
Q2FYY1   5 0.5 -1.27278 0.943444
Q2G103   7 0.7 -1.27278 0.943444
Q2FV12   5 0.5 -1.27278 0.943444
Q2FWQ1   6 0.6 -1.27278 0.943444
Q2FYY5   8 0.8 -1.27278 0.943444
Q2G207   10 1 0.903563 0.161558
Q2G1Y8   8 0.8 -1.27278 0.943444
Q2FWZ8   6 0.6 -1.27278 0.943444
Q2G0Z8   5 0.5 -1.27278 0.943444
Q2G2F7   5 0.5 -1.27278 0.943444
Q2FYH9   5 0.5 -1.27278 0.943444
Q2FWB7   8 0.8 -1.27278 0.943444
Q2FYN2   4 0.380952 -1.27278 0.943444
Q2FVQ6   8 0.761905 -1.27278 0.943444
Q2FWX3   3 0.285714 -1.27278 0.943444
Q2G187   4 0.380952 -1.27278 0.943444
Q2FW05   9 0.857143 -1.27278 0.943444
Q2FYC3   10 0.952381 -1.27278 0.943444
Q2FZJ2   10 0.952381 -1.27278 0.943444
Q2G0D6   7 0.666667 -1.27278 0.943444
Q2FWP7   5 0.47619 -1.27278 0.943444
Q2FX31   10 0.952381 -1.27278 0.943444
Q2FVZ6   6 0.571429 -1.27278 0.943444
Q2G2A2   11 1.04762 0.903563 0.161558
Q2FWQ8   5 0.47619 -1.27278 0.943444
Q2FVM9   6 0.571429 -1.27278 0.943444
Q2FYD1   10 0.952381 -1.27278 0.943444
Q2FYN3   9 0.857143 -1.27278 0.943444
Q2FYI3   7 0.666667 -1.27278 0.943444
Q2G022   8 0.761905 -1.27278 0.943444
Q2G1Q3   7 0.666667 -1.27278 0.943444
Q2FX58   6 0.571429 -1.27278 0.943444
Q2G2V1   8 0.761905 -1.27278 0.943444
Q2FVV5   7 0.666667 -1.27278 0.943444
Q2FZC0   12 1.14286 0.903563 0.161558
Q2FV63   9 0.857143 -1.27278 0.943444
Q2FWG9   4 0.380952 -1.27278 0.943444
Q2FZA5   7 0.666667 -1.27278 0.943444
Q2FX60   12 1.14286 0.903563 0.161558
Q2G2I8   7 0.666667 -1.27278 0.943444
Q2G2Y5   12 1.14286 0.903563 0.161558
Q2G2Y2   8 0.761905 -1.27278 0.943444
Q2FWA6   16 1.52381 0.903563 0.161558
Q2FWL8   15 1.42857 0.903563 0.161558
Q2FY95   9 0.857143 -1.27278 0.943444
Q2FYC5   13 1.2381 0.903563 0.161558
Q2FV43   5 0.47619 -1.27278 0.943444
Q2FVU0   12 1.14286 0.903563 0.161558
Q2FZG5   6 0.571429 -1.27278 0.943444
Q2G2H9   6 0.571429 -1.27278 0.943444
Q2G1D1   3 0.285714 -1.27278 0.943444
Q2FWU7   7 0.666667 -1.27278 0.943444
P60647   6 0.571429 -1.27278 0.943444
Q2FUR7   7 0.666667 -1.27278 0.943444
Q2FWQ2   8 0.761905 -1.27278 0.943444
Q2G2M4   9 0.857143 -1.27278 0.943444
Q2G104   9 0.857143 -1.27278 0.943444
Q2FX76   4 0.380952 -1.27278 0.943444
Q2G2Q4   13 1.2381 0.903563 0.161558
Q2FXQ1   5 0.47619 -1.27278 0.943444
Q2FX80   5 0.47619 -1.27278 0.943444
Q2FZN6   4 0.380952 -1.27278 0.943444
Q2G009   4 0.380952 -1.27278 0.943444
Q2G021   9 0.857143 -1.27278 0.943444
Q2FWH0   10 0.952381 -1.27278 0.943444
Q2FXQ0   9 0.857143 -1.27278 0.943444
Q2FX64   9 0.857143 -1.27278 0.943444
Q2FY98   5 0.47619 -1.27278 0.943444
Q2FWK5   9 0.857143 -1.27278 0.943444
Q2FYK1   7 0.666667 -1.27278 0.943444
Q2FXF0   8 0.761905 -1.27278 0.943444
Q2FY70   12 1.14286 0.903563 0.161558
Q2G114   8 0.761905 -1.27278 0.943444
Q2FX38   5 0.47619 -1.27278 0.943444
Q2FUP9   7 0.666667 -1.27278 0.943444
Q2FVV3   9 0.857143 -1.27278 0.943444
Q2G113   10 0.952381 -1.27278 0.943444
Q2FWB2   8 0.761905 -1.27278 0.943444
Q2FWT6   7 0.666667 -1.27278 0.943444
Q2FW28   8 0.761905 -1.27278 0.943444
Q2FUQ9   4 0.380952 -1.27278 0.943444
Q2FY00   8 0.761905 -1.27278 0.943444
Q2G040   4 0.380952 -1.27278 0.943444
Q2FX35   5 0.47619 -1.27278 0.943444
Q2FYW9   6 0.545455 -1.27278 0.943444
Q2G2N8   8 0.727273 -1.27278 0.943444
Q2G1V7   10 0.909091 -1.27278 0.943444
Q2G0C3   14 1.27273 0.903563 0.161558
Q2FVW0   8 0.727273 -1.27278 0.943444
Q2FUS4   15 1.36364 0.903563 0.161558
Q2FVP6   9 0.818182 -1.27278 0.943444
Q2FZK1   8 0.727273 -1.27278 0.943444
Q2FXY2   18 1.63636 0.903563 0.161558
Q2FYX3   21 1.90909 0.903563 0.161558
Q2FZ86   15 1.36364 0.903563 0.161558
Q2FUV7   7 0.636364 -1.27278 0.943444
Q2FX70   7 0.636364 -1.27278 0.943444
Q2G1Y1   15 1.36364 0.903563 0.161558
Q2FVT9   11 1 0.903563 0.161558
Q2G2K3   13 1.18182 0.903563 0.161558
P72358   10 0.909091 -1.27278 0.943444
Q2G192   9 0.818182 -1.27278 0.943444
Q2FYX6   11 1 0.903563 0.161558
Q2FXW0   8 0.727273 -1.27278 0.943444
Q2G202   18 1.63636 0.903563 0.161558
Q2FYW7   4 0.363636 -1.27278 0.943444
Q2G2M0   12 1.09091 0.903563 0.161558
Q2FXT7   6 0.545455 -1.27278 0.943444
Q2FX59   8 0.727273 -1.27278 0.943444
Q2G0X2   7 0.636364 -1.27278 0.943444
Q2FWR6   11 1 0.903563 0.161558
Q2FW22   24 2.18182 3.07991 0.0107511
Q2FZH4   15 1.36364 0.903563 0.161558
Q2FYZ1   6 0.545455 -1.27278 0.943444
Q2G2W7   17 1.54545 0.903563 0.161558
Q2G2I4   12 1.09091 0.903563 0.161558
Q2FZP5   11 1 0.903563 0.161558
Q2FWQ7   10 0.909091 -1.27278 0.943444
Q2G1W9   10 0.909091 -1.27278 0.943444
Q2FWF7   13 1.18182 0.903563 0.161558
Q2FYM9   14 1.27273 0.903563 0.161558
Q2FXV0   12 1.09091 0.903563 0.161558
Q2FWW2   10 0.909091 -1.27278 0.943444
Q2FVS2   10 0.909091 -1.27278 0.943444
Q2G007   12 1.09091 0.903563 0.161558
Q2FYA7   14 1.27273 0.903563 0.161558
Q2G0K0   9 0.818182 -1.27278 0.943444
Q2FXS9   15 1.36364 0.903563 0.161558
Q2G249   16 1.45455 0.903563 0.161558
Q2G008   7 0.636364 -1.27278 0.943444
Q2FZD5   11 1 0.903563 0.161558
Q2FZG0   6 0.545455 -1.27278 0.943444
Q2FX28   11 1 0.903563 0.161558
Q2FXI4   11 1 0.903563 0.161558
Q2G176   12 1.09091 0.903563 0.161558
Q2G116   9 0.818182 -1.27278 0.943444
Q2FXF2   10 0.909091 -1.27278 0.943444
Q2G260   10 0.909091 -1.27278 0.943444
Q2G213   9 0.818182 -1.27278 0.943444
Q2G173   8 0.727273 -1.27278 0.943444
Q2FV71   10 0.909091 -1.27278 0.943444
Q2FWY8   6 0.545455 -1.27278 0.943444
Q2FWN3   8 0.727273 -1.27278 0.943444
Q2FYD4   9 0.818182 -1.27278 0.943444
Q2FVQ2   12 1.09091 0.903563 0.161558
Q2FVK0   19 1.72727 0.903563 0.161558
Q2G285   10 0.909091 -1.27278 0.943444
Q2FZH6   15 1.36364 0.903563 0.161558
Q2FZX1   9 0.818182 -1.27278 0.943444
Q2FZ83   1 0.0909091 -1.27278 0.943444
Q2G0S9   8 0.727273 -1.27278 0.943444
Q2FZH7   13 1.18182 0.903563 0.161558
Q2FZT3   12 1.09091 0.903563 0.161558
Q2FX57   14 1.21739 0.903563 0.161558
Q2G0B9   13 1.13043 0.903563 0.161558
Q2FY28   14 1.21739 0.903563 0.161558
Q2G0R5   13 1.13043 0.903563 0.161558
Q2FZG8   10 0.869565 -1.27278 0.943444
Q2G1X1   10 0.869565 -1.27278 0.943444
Q2FX93   9 0.782609 -1.27278 0.943444
Q2FYU5   11 0.956522 -1.27278 0.943444
Q2FWR9   10 0.869565 -1.27278 0.943444
Q2FWS0   20 1.73913 0.903563 0.161558
Q2G0P4   8 0.695652 -1.27278 0.943444
Q2FX50   13 1.13043 0.903563 0.161558
Q2FZV0   11 0.956522 -1.27278 0.943444
Q2G0S5   11 0.956522 -1.27278 0.943444
Q2FY25   11 0.956522 -1.27278 0.943444
Q2FXG6   8 0.695652 -1.27278 0.943444
Q2FZJ7   10 0.869565 -1.27278 0.943444
Q2G0U7   9 0.782609 -1.27278 0.943444
Q2FZV2   19 1.65217 0.903563 0.161558
Q2FWT8   14 1.21739 0.903563 0.161558
Q2G0D1   12 1.04348 0.903563 0.161558
Q2FVW5   15 1.30435 0.903563 0.161558
Q2FY97   13 1.13043 0.903563 0.161558
Q2FXF3   9 0.782609 -1.27278 0.943444
Q2G063   9 0.782609 -1.27278 0.943444
Q2G0U5   16 1.3913 0.903563 0.161558
Q2G2B1   14 1.21739 0.903563 0.161558
Q2FVE3   11 0.956522 -1.27278 0.943444
Q2FZW1   18 1.56522 0.903563 0.161558
Q2FYK2   13 1.13043 0.903563 0.161558
Q2FXW2   10 0.869565 -1.27278 0.943444
Q9F0R1   13 1.13043 0.903563 0.161558
Q2FZG3   13 1.13043 0.903563 0.161558
Q2G2K0   16 1.3913 0.903563 0.161558
Q2FVN4   10 0.869565 -1.27278 0.943444
Q2FYV0   11 0.956522 -1.27278 0.943444
Q2G0A5   8 0.695652 -1.27278 0.943444
Q2FZ03   12 1.04348 0.903563 0.161558
Q2G1I8   12 1.04348 0.903563 0.161558
Q2FYX8   12 1.04348 0.903563 0.161558
Q2FV18   12 1.04348 0.903563 0.161558
Q2FYI7   9 0.782609 -1.27278 0.943444
Q2G0K1   15 1.30435 0.903563 0.161558
Q2G2U9   14 1.21739 0.903563 0.161558
Q2FW31   27 2.34783 3.07991 0.0107511
Q2FVB5   14 1.21739 0.903563 0.161558
Q2FVI8   9 0.782609 -1.27278 0.943444
Q2FZT0   15 1.30435 0.903563 0.161558
P48860   17 1.47826 0.903563 0.161558
Q2FYC1   20 1.73913 0.903563 0.161558
Q2G286   14 1.21739 0.903563 0.161558
Q2FXD3   12 1.04348 0.903563 0.161558
Q2G027   6 0.521739 -1.27278 0.943444
Q2G0T4   7 0.608696 -1.27278 0.943444
Q2FZJ5   30 2.6087 3.07991 0.0107511
Q2FW10   6 0.521739 -1.27278 0.943444
Q2FY91   16 1.3913 0.903563 0.161558
Q2FVP0   10 0.869565 -1.27278 0.943444
P60070   20 1.73913 0.903563 0.161558
Q2FWU1   16 1.3913 0.903563 0.161558
Q2FYA3   4 0.347826 -1.27278 0.943444
Q2G0V8   14 1.21739 0.903563 0.161558
Q2G0Z2   11 0.956522 -1.27278 0.943444
Q2FZ47   9 0.782609 -1.27278 0.943444
Q2G0V9   8 0.695652 -1.27278 0.943444
Q2FZE2   14 1.21739 0.903563 0.161558
Q2FWB0   19 1.65217 0.903563 0.161558
Q2G1J1   12 1.04348 0.903563 0.161558
Q2FYQ1   9 0.782609 -1.27278 0.943444
Q2FZ45   11 0.956522 -1.27278 0.943444
Q2FYW5   14 1.21739 0.903563 0.161558
Q2G1A0   8 0.695652 -1.27278 0.943444
Q2FZB9   11 0.956522 -1.27278 0.943444
Q2FZX2   8 0.695652 -1.27278 0.943444
Q2FZY4   15 1.30435 0.903563 0.161558
Q2FW56   8 0.695652 -1.27278 0.943444
P0A0G6   14 1.21739 0.903563 0.161558
Q2FW80   10 0.869565 -1.27278 0.943444
Q2G2S4   7 0.608696 -1.27278 0.943444
Q2G2H0   11 0.956522 -1.27278 0.943444
Q2G2E1   10 0.869565 -1.27278 0.943444
Q2G0I5   21 1.82609 0.903563 0.161558
Q2FWW6   15 1.30435 0.903563 0.161558
Q2G112   13 1.13043 0.903563 0.161558
Q2G214   14 1.21739 0.903563 0.161558
Q2FYG2   13 1.13043 0.903563 0.161558
Q2G0J5   10 0.869565 -1.27278 0.943444
Q2FX27   12 1.04348 0.903563 0.161558
Q2FWV5   14 1.21739 0.903563 0.161558
Q2FX40   18 1.56522 0.903563 0.161558
Q2FZM5   5 0.434783 -1.27278 0.943444
Q2FXH8   9 0.782609 -1.27278 0.943444
Q2FWS5   13 1.13043 0.903563 0.161558
Q2FW13   18 1.5 0.903563 0.161558
Q2FY93   21 1.75 0.903563 0.161558
Q2FZM8   16 1.33333 0.903563 0.161558
Q2FZV4   11 0.916667 -1.27278 0.943444
Q2FVD4   16 1.33333 0.903563 0.161558
Q2G0J3   12 1 0.903563 0.161558
Q2FX61   19 1.58333 0.903563 0.161558
Q2FVD6   12 1 0.903563 0.161558
Q2FYY7   14 1.16667 0.903563 0.161558
Q2G0W0   17 1.41667 0.903563 0.161558
Q2FXF7   14 1.16667 0.903563 0.161558
Q2G191   18 1.5 0.903563 0.161558
Q2FYT5   16 1.33333 0.903563 0.161558
Q2G1P0   12 1 0.903563 0.161558
Q2FVF8   13 1.08333 0.903563 0.161558
Q2G0Y1   8 0.666667 -1.27278 0.943444
Q2FZD2   24 2 3.07991 0.0107511
Q2FZ59   11 0.916667 -1.27278 0.943444
Q2G2G1   14 1.16667 0.903563 0.161558
Q2G0F9   14 1.16667 0.903563 0.161558
Q2G1J2   14 1.16667 0.903563 0.161558
Q2G0Q6   17 1.41667 0.903563 0.161558
Q2FYX0   15 1.25 0.903563 0.161558
Q2FZU8   9 0.75 -1.27278 0.943444
Q2G267   10 0.833333 -1.27278 0.943444
Q2G174   13 1.08333 0.903563 0.161558
Q2FWC3   19 1.58333 0.903563 0.161558
Q2FVN6   10 0.833333 -1.27278 0.943444
Q2G2D1   14 1.16667 0.903563 0.161558
Q2FZK9   17 1.41667 0.903563 0.161558
Q2G2C9   16 1.33333 0.903563 0.161558
Q2G2V8   7 0.583333 -1.27278 0.943444
Q2FVL6   10 0.833333 -1.27278 0.943444
Q2FY45   11 0.916667 -1.27278 0.943444
Q2G2R7   13 1.08333 0.903563 0.161558
Q2FWD5   15 1.25 0.903563 0.161558
Q2FWT3   12 1 0.903563 0.161558
Q2FY92   15 1.25 0.903563 0.161558
Q2FZM2   10 0.833333 -1.27278 0.943444
Q2G2F0   15 1.25 0.903563 0.161558
Q2FW30   17 1.41667 0.903563 0.161558
Q2FZV9   17 1.41667 0.903563 0.161558
Q2FVA6   18 1.5 0.903563 0.161558
Q2G229   14 1.16667 0.903563 0.161558
Q2FZZ3   18 1.5 0.903563 0.161558
Q2G2F4   13 1.08333 0.903563 0.161558
Q2FVA7   14 1.16667 0.903563 0.161558
Q2G0R3   10 0.833333 -1.27278 0.943444
Q2G1R1   20 1.66667 0.903563 0.161558
Q2FZ79   15 1.25 0.903563 0.161558
Q2FZ12   8 0.666667 -1.27278 0.943444
Q2FX39   14 1.16667 0.903563 0.161558
Q2G186   13 1.08333 0.903563 0.161558
Q2FXE5   9 0.75 -1.27278 0.943444
Q2G0A1   8 0.666667 -1.27278 0.943444
Q2G0E7   13 1.08333 0.903563 0.161558
Q2G2V7   14 1.16667 0.903563 0.161558
Q2FYA6   17 1.41667 0.903563 0.161558
Q2G276   13 1.08333 0.903563 0.161558
Q2G070   13 1.08333 0.903563 0.161558
Q2FVZ1   14 1.16667 0.903563 0.161558
Q2FW84   10 0.833333 -1.27278 0.943444
Q2FVY9   11 0.916667 -1.27278 0.943444
Q2FVD9   11 0.916667 -1.27278 0.943444
Q2G1T2   14 1.16667 0.903563 0.161558
Q2G0I3   12 1 0.903563 0.161558
Q2G0E8   41 3.41667 5.25625 0.000662855
Q2FW08   13 1.08333 0.903563 0.161558
Q2FVD8   12 1 0.903563 0.161558
Q2FXF5   33 2.75 3.07991 0.0107511
Q2FXW1   33 2.75 3.07991 0.0107511
Q2FW79   17 1.41667 0.903563 0.161558
Q2G2G0   9 0.75 -1.27278 0.943444
P48940   14 1.16667 0.903563 0.161558
Q2FYL6   16 1.33333 0.903563 0.161558
Q2FZV8   13 1.08333 0.903563 0.161558
Q2FYM5   13 1.08333 0.903563 0.161558
Q2G2B6   32 2.66667 3.07991 0.0107511
Q2G1L2   11 0.916667 -1.27278 0.943444
Q2G1V5   10 0.833333 -1.27278 0.943444
Q2FXT0   9 0.75 -1.27278 0.943444
Q2FY02   27 2.25 3.07991 0.0107511
Q2FWQ4   12 1 0.903563 0.161558
Q2FYG4   13 1.08333 0.903563 0.161558
Q2FW11   13 1.08333 0.903563 0.161558
Q2G257   26 2.08 3.07991 0.0107511
Q2FWJ6   23 1.84 0.903563 0.161558
Q2FXS8   12 0.96 -1.27278 0.943444
Q2FX12   41 3.28 5.25625 0.000662855
Q2FYF1   17 1.36 0.903563 0.161558
Q2G2E8   23 1.84 0.903563 0.161558
Q2FXE6   10 0.8 -1.27278 0.943444
Q2G2C0   12 0.96 -1.27278 0.943444
Q2G1V6   13 1.04 0.903563 0.161558
Q2FWZ4   24 1.92 0.903563 0.161558
Q2G2V0   13 1.04 0.903563 0.161558
Q9ZAH6   17 1.36 0.903563 0.161558
Q2FVU2   25 2 3.07991 0.0107511
Q2FWI8   15 1.2 0.903563 0.161558
P0A0H0   10 0.8 -1.27278 0.943444
Q2G0C1   24 1.92 0.903563 0.161558
Q2FXH3   24 1.92 0.903563 0.161558
Q2FXI6   30 2.4 3.07991 0.0107511
Q2G1X5   14 1.12 0.903563 0.161558
Q2FV08   17 1.36 0.903563 0.161558
Q2FWT7   13 1.04 0.903563 0.161558
Q2G210   16 1.28 0.903563 0.161558
Q2FW66   12 0.96 -1.27278 0.943444
Q2FWD0   14 1.12 0.903563 0.161558
Q2FUQ1   17 1.36 0.903563 0.161558
Q2FVI6   16 1.28 0.903563 0.161558
Q2FWM7   12 0.96 -1.27278 0.943444
Q2FVN2   14 1.12 0.903563 0.161558
Q2FWR2   12 0.96 -1.27278 0.943444
Q2FYH4   20 1.6 0.903563 0.161558
Q2FYM8   6 0.48 -1.27278 0.943444
Q9RFJ6   14 1.12 0.903563 0.161558
Q2FZ42   7 0.56 -1.27278 0.943444
Q2FVX9   23 1.84 0.903563 0.161558
Q2G066   26 2.08 3.07991 0.0107511
Q2FVM3   16 1.28 0.903563 0.161558
Q2FWT1   13 1.04 0.903563 0.161558
Q2FZB8   8 0.64 -1.27278 0.943444
Q2FUQ8   8 0.64 -1.27278 0.943444
Q2G2I7   13 1.04 0.903563 0.161558
Q2FVF7   12 0.96 -1.27278 0.943444
Q2FV52   17 1.36 0.903563 0.161558
Q2FWE3   32 2.56 3.07991 0.0107511
Q2G144   28 2.24 3.07991 0.0107511
Q2FXZ1   16 1.28 0.903563 0.161558
Q2FX34   12 0.96 -1.27278 0.943444
Q2FWV4   15 1.2 0.903563 0.161558
Q2FZ11   16 1.28 0.903563 0.161558
Q2G141   11 0.88 -1.27278 0.943444
Q2FWF5   14 1.12 0.903563 0.161558
Q2FV34   17 1.36 0.903563 0.161558
Q2FWQ0   23 1.84 0.903563 0.161558
Q2FV88   17 1.36 0.903563 0.161558
Q2G2P0   13 1.04 0.903563 0.161558
Q2FYW8   14 1.12 0.903563 0.161558
Q2G1W1   15 1.2 0.903563 0.161558
Q2FVC2   14 1.12 0.903563 0.161558
Q2G0D3   10 0.8 -1.27278 0.943444
Q2FV89   28 2.24 3.07991 0.0107511
Q2G1U2   25 2 3.07991 0.0107511
Q2FX32   7 0.56 -1.27278 0.943444
Q2FXS7   22 1.76 0.903563 0.161558
Q2FVX1   16 1.28 0.903563 0.161558
Q2FVE0   16 1.28 0.903563 0.161558
Q2G270   11 0.88 -1.27278 0.943444
Q9EYW6   16 1.28 0.903563 0.161558
Q2FVB8   17 1.36 0.903563 0.161558
Q2FZT9   16 1.28 0.903563 0.161558
Q2G298   23 1.84 0.903563 0.161558
Q2FX49   13 1.04 0.903563 0.161558
Q2G0Z0   20 1.6 0.903563 0.161558
Q2FW39   20 1.6 0.903563 0.161558
Q2G252   52 4.16 7.4326 4.06742e-05
Q2G0A3   13 1.04 0.903563 0.161558
Q2FYJ7   33 2.64 3.07991 0.0107511
Q2FWT2   14 1.12 0.903563 0.161558
Q2FWQ5   17 1.36 0.903563 0.161558
Q2G2J7   12 0.96 -1.27278 0.943444
Q2FY75   13 1.04 0.903563 0.161558
Q2G106   14 1.12 0.903563 0.161558
Q2FVY3   16 1.28 0.903563 0.161558
Q2FVP9   17 1.36 0.903563 0.161558
Q2FW42   14 1.12 0.903563 0.161558
Q2FUV9   24 1.92 0.903563 0.161558
Q2FVR7   18 1.44 0.903563 0.161558
Q2FZN1   11 0.88 -1.27278 0.943444
Q2G2Q7   22 1.69231 0.903563 0.161558
Q2G150   20 1.53846 0.903563 0.161558
Q2G081   18 1.38462 0.903563 0.161558
Q2FV45   26 2 3.07991 0.0107511
Q2FX02   19 1.46154 0.903563 0.161558
P0A0Q4   21 1.61538 0.903563 0.161558
Q2G0L9   31 2.38462 3.07991 0.0107511
Q2FY04   21 1.61538 0.903563 0.161558
Q2FV48   14 1.07692 0.903563 0.161558
Q2FW64   21 1.61538 0.903563 0.161558
Q2FX63   21 1.61538 0.903563 0.161558
Q2G1T3   22 1.69231 0.903563 0.161558
Q2G0K9   13 1 0.903563 0.161558
Q2FZ00   23 1.76923 0.903563 0.161558
Q2FVL9   13 1 0.903563 0.161558
Q2FW33   22 1.69231 0.903563 0.161558
Q2FWT9   11 0.846154 -1.27278 0.943444
Q2FZF7   27 2.07692 3.07991 0.0107511
Q2FWL1   27 2.07692 3.07991 0.0107511
Q2FYS7   15 1.15385 0.903563 0.161558
Q2FZX3   13 1 0.903563 0.161558
Q2FXR0   13 1 0.903563 0.161558
Q2G2I9   15 1.15385 0.903563 0.161558
Q2FWN1   9 0.692308 -1.27278 0.943444
Q2G297   14 1.07692 0.903563 0.161558
Q2FVA0   18 1.38462 0.903563 0.161558
Q2FXX0   19 1.46154 0.903563 0.161558
Q2G2P4   35 2.69231 3.07991 0.0107511
Q2G0P8   25 1.92308 0.903563 0.161558
Q2FVN3   16 1.23077 0.903563 0.161558
Q2FXK7   25 1.92308 0.903563 0.161558
Q2FZF8   9 0.692308 -1.27278 0.943444
Q2FWR0   14 1.07692 0.903563 0.161558
Q2FXL2   15 1.15385 0.903563 0.161558
Q2FWA9   15 1.15385 0.903563 0.161558
Q2G282   22 1.69231 0.903563 0.161558
Q9RQQ0   16 1.23077 0.903563 0.161558
Q2FXD7   17 1.30769 0.903563 0.161558
Q2FUY4   15 1.15385 0.903563 0.161558
Q2G2W4   16 1.23077 0.903563 0.161558
Q2FZF5   84 6.46154 11.7853 1.53059e-07
Q2FY42   15 1.15385 0.903563 0.161558
Q2FUS3   13 1 0.903563 0.161558
Q2G2E7   12 0.923077 -1.27278 0.943444
Q2G0S6   25 1.92308 0.903563 0.161558
Q2G0C2   19 1.46154 0.903563 0.161558
Q2FWF8   12 0.923077 -1.27278 0.943444
Q2G000   29 2.23077 3.07991 0.0107511
Q2FWX2   17 1.30769 0.903563 0.161558
Q2FZS2   13 1 0.903563 0.161558
Q2FW16   12 0.923077 -1.27278 0.943444
Q2FZI2   18 1.38462 0.903563 0.161558
Q2G1Q5   19 1.46154 0.903563 0.161558
Q2G1A5   34 2.61538 3.07991 0.0107511
Q2G0P7   18 1.38462 0.903563 0.161558
Q2FWV3   14 1.07692 0.903563 0.161558
Q2FW51   12 0.923077 -1.27278 0.943444
Q2FVI4   20 1.53846 0.903563 0.161558
Q2FVN7   22 1.69231 0.903563 0.161558
Q2FWP9   15 1.15385 0.903563 0.161558
Q2FXT2   16 1.23077 0.903563 0.161558
P0A0F4   22 1.69231 0.903563 0.161558
Q2G126   20 1.53846 0.903563 0.161558
Q2FW82   11 0.846154 -1.27278 0.943444
Q2FY44   18 1.38462 0.903563 0.161558
Q2G0N9   20 1.53846 0.903563 0.161558
Q2G0Z9   6 0.461538 -1.27278 0.943444
Q2FV81   16 1.23077 0.903563 0.161558
Q2FYC4   15 1.15385 0.903563 0.161558
Q2G178   23 1.76923 0.903563 0.161558
Q2G079   36 2.76923 3.07991 0.0107511
Q2G2B7   21 1.61538 0.903563 0.161558
Q2FVF5   21 1.61538 0.903563 0.161558
Q2G2W2   17 1.30769 0.903563 0.161558
Q2G1I2   25 1.92308 0.903563 0.161558
Q2G245   6 0.461538 -1.27278 0.943444
Q2G1H7   15 1.11111 0.903563 0.161558
Q2FWF1   17 1.25926 0.903563 0.161558
Q2FZZ9   25 1.85185 0.903563 0.161558
Q2G1W3   21 1.55556 0.903563 0.161558
Q2G204   21 1.55556 0.903563 0.161558
Q2G1H1   42 3.11111 5.25625 0.000662855
Q2FXK3   22 1.62963 0.903563 0.161558
Q2G2H8   15 1.11111 0.903563 0.161558
Q2FZP9   22 1.62963 0.903563 0.161558
Q2FWI2   23 1.7037 0.903563 0.161558
Q2FYZ6   18 1.33333 0.903563 0.161558
Q2FXS1   17 1.25926 0.903563 0.161558
Q2G200   19 1.40741 0.903563 0.161558
Q2G2L5   12 0.888889 -1.27278 0.943444
Q2FY73   25 1.85185 0.903563 0.161558
Q2G177   12 0.888889 -1.27278 0.943444
Q2G2F9   16 1.18519 0.903563 0.161558
Q2FV27   31 2.2963 3.07991 0.0107511
Q2FZ56   22 1.62963 0.903563 0.161558
Q2FVF3   22 1.62963 0.903563 0.161558
Q2G0B6   54 4 7.4326 4.06742e-05
Q2G2S5   18 1.33333 0.903563 0.161558
Q2FW68   19 1.40741 0.903563 0.161558
Q2FWX7   11 0.814815 -1.27278 0.943444
Q2FWB6   19 1.40741 0.903563 0.161558
Q2FXA9   25 1.85185 0.903563 0.161558
Q2FXP3   16 1.18519 0.903563 0.161558
Q2FUX5   26 1.92593 0.903563 0.161558
Q2FZZ4   39 2.88889 3.07991 0.0107511
Q2FX98   18 1.33333 0.903563 0.161558
Q2FV23   18 1.33333 0.903563 0.161558
Q2FUR1   18 1.33333 0.903563 0.161558
Q2FY49   16 1.18519 0.903563 0.161558
Q2G017   16 1.18519 0.903563 0.161558
Q2G2K9   22 1.62963 0.903563 0.161558
Q2G2N9   23 1.7037 0.903563 0.161558
Q2G0E9   21 1.55556 0.903563 0.161558
Q2FY19   25 1.85185 0.903563 0.161558
Q2G1E3   12 0.888889 -1.27278 0.943444
Q2FW17   14 1.03704 0.903563 0.161558
Q2FWK9   35 2.59259 3.07991 0.0107511
Q2G2Q6   24 1.77778 0.903563 0.161558
Q2G2Q5   29 2.14815 3.07991 0.0107511
Q2G1U9   23 1.7037 0.903563 0.161558
Q2G299   12 0.888889 -1.27278 0.943444
Q2FX75   10 0.740741 -1.27278 0.943444
Q2G058   31 2.2963 3.07991 0.0107511
Q2G0E3   11 0.814815 -1.27278 0.943444
Q2FYK0   23 1.7037 0.903563 0.161558
Q2G2K6   11 0.814815 -1.27278 0.943444
Q2FYN0   14 1.03704 0.903563 0.161558
Q2FVK7   14 1.03704 0.903563 0.161558
Q2FX15   24 1.77778 0.903563 0.161558
Q2FVN9   13 0.962963 -1.27278 0.943444
Q2FWX0   21 1.55556 0.903563 0.161558
Q2G143   21 1.55556 0.903563 0.161558
Q2G0C7   23 1.7037 0.903563 0.161558
Q2G0K6   38 2.81481 3.07991 0.0107511
Q2FZZ1   14 1.03704 0.903563 0.161558
Q2FV13   18 1.33333 0.903563 0.161558
Q2G128   19 1.40741 0.903563 0.161558
Q2FXU2   29 2.14815 3.07991 0.0107511
Q2G2R4   53 3.92593 5.25625 0.000662855
Q2FXM1   60 4.44444 7.4326 4.06742e-05
Q8KQR1   12 0.888889 -1.27278 0.943444
Q2G2Q9   26 1.92593 0.903563 0.161558
Q2FVG9   11 0.814815 -1.27278 0.943444
Q2FV56   12 0.888889 -1.27278 0.943444
Q2FWG7   18 1.28571 0.903563 0.161558
Q2G0T1   41 2.92857 3.07991 0.0107511
Q2FXB9   20 1.42857 0.903563 0.161558
Q2FZP3   12 0.857143 -1.27278 0.943444
Q2FZQ2   13 0.928571 -1.27278 0.943444
Q2FXS4   17 1.21429 0.903563 0.161558
Q2FZ21   14 1 0.903563 0.161558
Q2G2X2   66 4.71429 7.4326 4.06742e-05
Q2FZF6   67 4.78571 7.4326 4.06742e-05
Q2FYA0   18 1.28571 0.903563 0.161558
Q2G2A9   17 1.21429 0.903563 0.161558
Q2FYB9   19 1.35714 0.903563 0.161558
Q2FYI4   59 4.21429 7.4326 4.06742e-05
Q2FYL4   24 1.71429 0.903563 0.161558
Q2G1T0   17 1.21429 0.903563 0.161558
Q2FXW7   22 1.57143 0.903563 0.161558
Q2FZA1   27 1.92857 0.903563 0.161558
Q2FY76   13 0.928571 -1.27278 0.943444
Q2FZ97   19 1.35714 0.903563 0.161558
Q2G1I4   18 1.28571 0.903563 0.161558
Q2FYQ6   19 1.35714 0.903563 0.161558
Q2FXL6   60 4.28571 7.4326 4.06742e-05
Q2G2G6   7 0.5 -1.27278 0.943444
Q2FVH1   16 1.14286 0.903563 0.161558
Q2FYA8   25 1.78571 0.903563 0.161558
Q2G2M5   49 3.5 5.25625 0.000662855
Q2FV99   16 1.14286 0.903563 0.161558
Q2G105   18 1.28571 0.903563 0.161558
Q2FW23   29 2.07143 3.07991 0.0107511
Q2G012   10 0.714286 -1.27278 0.943444
Q2G2V5   17 1.21429 0.903563 0.161558
Q2FW07   43 3.07143 5.25625 0.000662855
Q2G0F2   23 1.64286 0.903563 0.161558
Q2FZC9   12 0.857143 -1.27278 0.943444
Q2FXE9   17 1.21429 0.903563 0.161558
Q2FV47   19 1.35714 0.903563 0.161558
Q2G2Q8   29 2.07143 3.07991 0.0107511
Q2FYE7   28 2 3.07991 0.0107511
Q2FUT3   17 1.21429 0.903563 0.161558
Q2G068   27 1.92857 0.903563 0.161558
Q2G2D3   15 1.07143 0.903563 0.161558
Q2FYK4   34 2.42857 3.07991 0.0107511
Q2FX36   27 1.92857 0.903563 0.161558
Q2G0A4   12 0.857143 -1.27278 0.943444
Q2G080   21 1.5 0.903563 0.161558
Q2FUT1   23 1.64286 0.903563 0.161558
Q2FYH3   27 1.92857 0.903563 0.161558
Q2FXA7   67 4.78571 7.4326 4.06742e-05
Q2G2Y6   11 0.785714 -1.27278 0.943444
Q2FY55   33 2.35714 3.07991 0.0107511
Q2FY61   25 1.78571 0.903563 0.161558
Q2G0E2   26 1.85714 0.903563 0.161558
Q2FVY1   59 4.21429 7.4326 4.06742e-05
Q2FUV1   22 1.57143 0.903563 0.161558
Q2FUS9   20 1.42857 0.903563 0.161558
Q2G1A1   14 1 0.903563 0.161558
P60639   15 1.07143 0.903563 0.161558
Q2FZE9   17 1.21429 0.903563 0.161558
Q2G1I9   16 1.14286 0.903563 0.161558
Q2FWN0   19 1.35714 0.903563 0.161558
Q2FZE3   22 1.57143 0.903563 0.161558
Q93Q23   13 0.928571 -1.27278 0.943444
Q2FWE9   37 2.64286 3.07991 0.0107511
Q2FUS1   21 1.5 0.903563 0.161558
Q2FVM5   21 1.5 0.903563 0.161558
Q2G2N7   18 1.28571 0.903563 0.161558
Q2FWG0   16 1.14286 0.903563 0.161558
Q2FXV7   9 0.642857 -1.27278 0.943444
Q2FW69   13 0.928571 -1.27278 0.943444
P0A0F8   13 0.928571 -1.27278 0.943444
Q2G055   26 1.85714 0.903563 0.161558
Q2FV37   19 1.35714 0.903563 0.161558
Q2G225   16 1.14286 0.903563 0.161558
Q2FXG2   36 2.57143 3.07991 0.0107511
Q2FY87   18 1.28571 0.903563 0.161558
Q2FWR7   29 2.07143 3.07991 0.0107511
Q2G1U6   20 1.42857 0.903563 0.161558
Q2G006   22 1.57143 0.903563 0.161558
Q2G2I6   17 1.17241 0.903563 0.161558
Q2FWS1   17 1.17241 0.903563 0.161558
Q2FYF5   30 2.06897 3.07991 0.0107511
Q2G0F1   18 1.24138 0.903563 0.161558
Q2G0J2   18 1.24138 0.903563 0.161558
Q2FXE3   19 1.31034 0.903563 0.161558
Q2FYV8   24 1.65517 0.903563 0.161558
Q2G1X6   56 3.86207 5.25625 0.000662855
Q2FUP5   17 1.17241 0.903563 0.161558
Q2G1A4   27 1.86207 0.903563 0.161558
Q2G0H9   22 1.51724 0.903563 0.161558
Q2G0M0   67 4.62069 7.4326 4.06742e-05
Q2FYK6   38 2.62069 3.07991 0.0107511
Q2G023   20 1.37931 0.903563 0.161558
Q2G0G2   19 1.31034 0.903563 0.161558
Q2FXC0   19 1.31034 0.903563 0.161558
Q2FXF1   27 1.86207 0.903563 0.161558
Q2FW00   25 1.72414 0.903563 0.161558
Q2G1E7   18 1.24138 0.903563 0.161558
Q2FWE7   25 1.72414 0.903563 0.161558
Q2FY32   55 3.7931 5.25625 0.000662855
Q2FUU0   38 2.62069 3.07991 0.0107511
Q2FVU5   18 1.24138 0.903563 0.161558
Q2G062   18 1.24138 0.903563 0.161558
Q2FV26   19 1.31034 0.903563 0.161558
Q2FW97   21 1.44828 0.903563 0.161558
Q2FZY8   18 1.24138 0.903563 0.161558
Q2G277   21 1.44828 0.903563 0.161558
Q2G0V1   16 1.10345 0.903563 0.161558
Q2FWJ3   23 1.58621 0.903563 0.161558
Q2G2J2   17 1.17241 0.903563 0.161558
Q2FVB0   14 0.965517 -1.27278 0.943444
Q2G278   21 1.44828 0.903563 0.161558
Q2G107   20 1.37931 0.903563 0.161558
P0A0M9   30 2.06897 3.07991 0.0107511
Q2G067   12 0.827586 -1.27278 0.943444
Q2FV55   18 1.24138 0.903563 0.161558
Q2G1L3   14 0.965517 -1.27278 0.943444
Q2G2R0   56 3.86207 5.25625 0.000662855
Q2G2T3   14 0.965517 -1.27278 0.943444
Q2FWA8   20 1.37931 0.903563 0.161558
Q2G056   54 3.72414 5.25625 0.000662855
Q2FWR1   18 1.24138 0.903563 0.161558
Q2FXP9   21 1.44828 0.903563 0.161558
Q2FZI4   18 1.24138 0.903563 0.161558
Q2G2L7   26 1.7931 0.903563 0.161558
Q2FVG1   20 1.37931 0.903563 0.161558
Q2G1I7   21 1.44828 0.903563 0.161558
Q2FVB6   27 1.86207 0.903563 0.161558
Q2G001   20 1.37931 0.903563 0.161558
Q2FUX3   21 1.44828 0.903563 0.161558
Q2G1Q9   54 3.72414 5.25625 0.000662855
Q2G2S9   23 1.58621 0.903563 0.161558
Q2FXZ8   13 0.896552 -1.27278 0.943444
Q2FZI7   68 4.68966 7.4326 4.06742e-05
Q2FUS6   39 2.68966 3.07991 0.0107511
Q2FUZ6   24 1.65517 0.903563 0.161558
Q2FYQ9   16 1.10345 0.903563 0.161558
Q2FYS8   22 1.51724 0.903563 0.161558
Q2FYS6   23 1.58621 0.903563 0.161558
Q2FZG6   17 1.17241 0.903563 0.161558
Q2G1L9   16 1.10345 0.903563 0.161558
Q2FXT3   23 1.58621 0.903563 0.161558
Q2FZN9   23 1.58621 0.903563 0.161558
Q2FW20   22 1.51724 0.903563 0.161558
Q2G0H3   17 1.17241 0.903563 0.161558
Q2FV98   26 1.7931 0.903563 0.161558
Q2FXR7   17 1.17241 0.903563 0.161558
Q2G1T4   25 1.72414 0.903563 0.161558
Q2FW38   30 2.06897 3.07991 0.0107511
Q2G2P6   24 1.65517 0.903563 0.161558
Q2FVL7   29 2 3.07991 0.0107511
Q2FVY2   33 2.27586 3.07991 0.0107511
Q2FYZ0   25 1.72414 0.903563 0.161558
Q2FYW2   22 1.51724 0.903563 0.161558
P60643   16 1.10345 0.903563 0.161558
Q2G265   20 1.37931 0.903563 0.161558
Q2FV42   18 1.24138 0.903563 0.161558
Q2FXN0   14 0.965517 -1.27278 0.943444
Q2G2D9   20 1.37931 0.903563 0.161558
Q2FV75   22 1.51724 0.903563 0.161558
Q2FYE0   21 1.44828 0.903563 0.161558
Q2FX03   14 0.965517 -1.27278 0.943444
Q2FX89   54 3.72414 5.25625 0.000662855
Q2FX43   18 1.24138 0.903563 0.161558
Q2FV69   24 1.6 0.903563 0.161558
P72360   18 1.2 0.903563 0.161558
Q2FVQ1   31 2.06667 3.07991 0.0107511
Q2FYG7   23 1.53333 0.903563 0.161558
Q2G1J8   21 1.4 0.903563 0.161558
Q2FW77   21 1.4 0.903563 0.161558
Q2FWI4   25 1.66667 0.903563 0.161558
Q2FX62   18 1.2 0.903563 0.161558
Q2G0U6   38 2.53333 3.07991 0.0107511
Q2G0P2   16 1.06667 0.903563 0.161558
Q2G0B8   29 1.93333 0.903563 0.161558
Q2FVL3   17 1.13333 0.903563 0.161558
Q2G1K8   23 1.53333 0.903563 0.161558
Q2G2R9   18 1.2 0.903563 0.161558
Q2G2I3   21 1.4 0.903563 0.161558
Q2FY56   12 0.8 -1.27278 0.943444
Q2G0B1   18 1.2 0.903563 0.161558
Q2G1T1   44 2.93333 3.07991 0.0107511
Q2FVX5   14 0.933333 -1.27278 0.943444
Q2G0H8   18 1.2 0.903563 0.161558
Q2FVT3   27 1.8 0.903563 0.161558
Q2FWF6   18 1.2 0.903563 0.161558
Q2FWZ6   28 1.86667 0.903563 0.161558
Q2FZ77   43 2.86667 3.07991 0.0107511
Q2G0H0   20 1.33333 0.903563 0.161558
Q2G2G7   25 1.66667 0.903563 0.161558
Q2G117   17 1.13333 0.903563 0.161558
Q2FXG9   69 4.6 7.4326 4.06742e-05
Q2FWE4   35 2.33333 3.07991 0.0107511
Q2FUS0   29 1.93333 0.903563 0.161558
Q2FWR3   20 1.33333 0.903563 0.161558
Q2FYA9   19 1.26667 0.903563 0.161558
Q2G0Y5   63 4.2 7.4326 4.06742e-05
Q2FZZ8   30 2 3.07991 0.0107511
Q2G1Z6   29 1.93333 0.903563 0.161558
Q2FX53   23 1.53333 0.903563 0.161558
Q2FZC4   31 2.06667 3.07991 0.0107511
Q2FUS5   22 1.46667 0.903563 0.161558
Q2G1R0   24 1.6 0.903563 0.161558
Q2G0D5   23 1.53333 0.903563 0.161558
Q2FY18   21 1.4 0.903563 0.161558
Q2FYH8   20 1.33333 0.903563 0.161558
Q2G1F2   41 2.73333 3.07991 0.0107511
Q2G0Q5   31 2.06667 3.07991 0.0107511
Q2FVR2   21 1.4 0.903563 0.161558
Q2FZE7   12 0.8 -1.27278 0.943444
Q2G0I0   19 1.26667 0.903563 0.161558
Q2G0R1   40 2.66667 3.07991 0.0107511
Q2G0L7   55 3.66667 5.25625 0.000662855
Q2FWI1   18 1.2 0.903563 0.161558
Q2G0F7   17 1.13333 0.903563 0.161558
Q2FXY3   75 5 9.60895 2.49513e-06
P0A084   29 1.93333 0.903563 0.161558
Q2G0G5   51 3.4 5.25625 0.000662855
Q2FZE5   19 1.26667 0.903563 0.161558
Q2G0A2   21 1.4 0.903563 0.161558
Q2FVE8   16 1.06667 0.903563 0.161558
Q2G2M8   25 1.66667 0.903563 0.161558
Q2FYH7   15 1 0.903563 0.161558
Q2FVR8   29 1.93333 0.903563 0.161558
Q2FZU9   20 1.33333 0.903563 0.161558
Q2FYX7   14 0.933333 -1.27278 0.943444
Q2G280   45 3 5.25625 0.000662855
Q2FVG5   30 2 3.07991 0.0107511
Q2FWX1   39 2.6 3.07991 0.0107511
Q2FVB3   18 1.2 0.903563 0.161558
Q2G2A1   36 2.4 3.07991 0.0107511
Q2G1W7   21 1.4 0.903563 0.161558
Q2FW36   22 1.46667 0.903563 0.161558
P31337   26 1.73333 0.903563 0.161558
Q2FXB8   26 1.73333 0.903563 0.161558
Q2G2F3   28 1.86667 0.903563 0.161558
Q2FYM7   9 0.6 -1.27278 0.943444
Q2FYB2   24 1.6 0.903563 0.161558
Q2G2E2   22 1.41935 0.903563 0.161558
Q2G2G9   19 1.22581 0.903563 0.161558
Q2FVC5   25 1.6129 0.903563 0.161558
Q2G0T3   47 3.03226 5.25625 0.000662855
Q2G074   21 1.35484 0.903563 0.161558
Q2G016   42 2.70968 3.07991 0.0107511
Q2G0G4   32 2.06452 3.07991 0.0107511
Q2G2K1   25 1.6129 0.903563 0.161558
Q2FXE1   18 1.16129 0.903563 0.161558
Q2FWD2   53 3.41935 5.25625 0.000662855
Q2G1Q0   25 1.6129 0.903563 0.161558
Q2G073   25 1.6129 0.903563 0.161558
Q2G1T7   19 1.22581 0.903563 0.161558
Q2FVI3   29 1.87097 0.903563 0.161558
Q2FZ93   29 1.87097 0.903563 0.161558
Q2FVQ7   22 1.41935 0.903563 0.161558
Q2G2B9   18 1.16129 0.903563 0.161558
Q2FZN5   20 1.29032 0.903563 0.161558
Q2FY72   21 1.35484 0.903563 0.161558
Q2G0A0   28 1.80645 0.903563 0.161558
Q2FZQ8   22 1.41935 0.903563 0.161558
Q2FXP1   59 3.80645 5.25625 0.000662855
P0A0B7   31 2 3.07991 0.0107511
Q2FYW0   59 3.80645 5.25625 0.000662855
Q2G230   67 4.32258 7.4326 4.06742e-05
Q2G0H5   20 1.29032 0.903563 0.161558
Q2G0B7   47 3.03226 5.25625 0.000662855
Q2G131   12 0.774194 -1.27278 0.943444
Q2G0Y4   23 1.48387 0.903563 0.161558
Q2G2L0   24 1.54839 0.903563 0.161558
Q2G101   38 2.45161 3.07991 0.0107511
Q2G036   49 3.16129 5.25625 0.000662855
Q2FXN3   28 1.80645 0.903563 0.161558
Q2FWY2   42 2.70968 3.07991 0.0107511
Q2FXK6   20 1.29032 0.903563 0.161558
Q2G2Y3   31 2 3.07991 0.0107511
Q2G1P8   25 1.6129 0.903563 0.161558
Q2G0N7   70 4.51613 7.4326 4.06742e-05
Q2FW43   19 1.22581 0.903563 0.161558
Q2G2N4   24 1.54839 0.903563 0.161558
Q2FW59   27 1.74194 0.903563 0.161558
Q2G1V0   20 1.29032 0.903563 0.161558
Q2G010   21 1.35484 0.903563 0.161558
Q2FWJ4   10 0.645161 -1.27278 0.943444
Q2FUR3   39 2.51613 3.07991 0.0107511
Q2FXE4   24 1.54839 0.903563 0.161558
Q2FY36   32 2.06452 3.07991 0.0107511
Q2G1Q7   22 1.41935 0.903563 0.161558
Q2FX09   63 4.06452 7.4326 4.06742e-05
Q2G0Z1   38 2.45161 3.07991 0.0107511
Q2FWJ1   31 2 3.07991 0.0107511
Q2FUT4   29 1.87097 0.903563 0.161558
Q2FYI1   36 2.32258 3.07991 0.0107511
Q2FXQ8   54 3.48387 5.25625 0.000662855
Q2FUZ0   21 1.35484 0.903563 0.161558
P0A086   40 2.58065 3.07991 0.0107511
Q2FZM0   17 1.09677 0.903563 0.161558
Q2FXL3   35 2.25806 3.07991 0.0107511
Q2G2K7   20 1.29032 0.903563 0.161558
Q2FVL1   22 1.41935 0.903563 0.161558
Q2FW21   18 1.16129 0.903563 0.161558
Q2G201   25 1.6129 0.903563 0.161558
Q2FVV6   19 1.22581 0.903563 0.161558
Q2FV03   37 2.3871 3.07991 0.0107511
Q2G2T2   15 0.967742 -1.27278 0.943444
Q2FZ44   18 1.16129 0.903563 0.161558
Q2G1N7   20 1.29032 0.903563 0.161558
Q2G172   18 1.16129 0.903563 0.161558
Q2G208   20 1.29032 0.903563 0.161558
Q2FZR7   16 1.03226 0.903563 0.161558
Q2G2K2   13 0.83871 -1.27278 0.943444
Q2FVA4   19 1.22581 0.903563 0.161558
Q2G0F5   17 1.09677 0.903563 0.161558
Q2G0X0   26 1.67742 0.903563 0.161558
Q2FXU0   52 3.35484 5.25625 0.000662855
Q2FXX9   54 3.48387 5.25625 0.000662855
Q2G2K8   20 1.29032 0.903563 0.161558
Q2G0X1   28 1.75 0.903563 0.161558
Q2FXI8   15 0.9375 -1.27278 0.943444
Q2G0L1   33 2.0625 3.07991 0.0107511
Q2FX07   19 1.1875 0.903563 0.161558
Q2G139   22 1.375 0.903563 0.161558
Q2FUV5   32 2 3.07991 0.0107511
Q2FVD0   26 1.625 0.903563 0.161558
Q2FX10   26 1.625 0.903563 0.161558
Q2G1W5   45 2.8125 3.07991 0.0107511
Q2G1Y7   24 1.5 0.903563 0.161558
Q2G190   21 1.3125 0.903563 0.161558
Q2FV59   18 1.125 0.903563 0.161558
Q2FZS3   22 1.375 0.903563 0.161558
Q2FX90   51 3.1875 5.25625 0.000662855
Q2FW85   22 1.375 0.903563 0.161558
Q2FZ65   31 1.9375 0.903563 0.161558
Q2FXJ7   66 4.125 7.4326 4.06742e-05
Q2FVW2   21 1.3125 0.903563 0.161558
Q2G0H4   21 1.3125 0.903563 0.161558
Q2FVV4   18 1.125 0.903563 0.161558
Q2FUR9   16 1 0.903563 0.161558
Q2FW06   20 1.25 0.903563 0.161558
Q2FY84   20 1.25 0.903563 0.161558
Q2G132   44 2.75 3.07991 0.0107511
Q2G0C9   26 1.625 0.903563 0.161558
Q2G2N1   13 0.8125 -1.27278 0.943444
Q2FVF2   25 1.5625 0.903563 0.161558
Q2FZ30   23 1.4375 0.903563 0.161558
Q2FXX8   42 2.625 3.07991 0.0107511
Q2FZX6   22 1.375 0.903563 0.161558
Q2G1Z2   20 1.25 0.903563 0.161558
Q2G0G7   29 1.8125 0.903563 0.161558
Q2FV53   28 1.75 0.903563 0.161558
Q2FV28   57 3.5625 5.25625 0.000662855
Q2G097   27 1.6875 0.903563 0.161558
Q2FZC5   36 2.25 3.07991 0.0107511
Q2FY77   30 1.875 0.903563 0.161558
Q2FVA9   54 3.375 5.25625 0.000662855
Q2G2W5   11 0.6875 -1.27278 0.943444
Q2FX97   58 3.625 5.25625 0.000662855
Q2G1F3   27 1.6875 0.903563 0.161558
Q2FYU1   14 0.875 -1.27278 0.943444
Q2FUP6   16 1 0.903563 0.161558
Q2G2U7   24 1.5 0.903563 0.161558
Q2FY09   29 1.8125 0.903563 0.161558
Q2G1J6   28 1.75 0.903563 0.161558
Q2G059   29 1.8125 0.903563 0.161558
Q2FVK5   8 0.5 -1.27278 0.943444
Q2G0H7   21 1.3125 0.903563 0.161558
Q2FWN2   17 1.0625 0.903563 0.161558
Q2FYV7   43 2.6875 3.07991 0.0107511
Q2G236   44 2.75 3.07991 0.0107511
Q2FZR6   18 1.125 0.903563 0.161558
Q2G1P9   28 1.75 0.903563 0.161558
Q2G0R9   62 3.875 5.25625 0.000662855
Q2FUZ9   42 2.625 3.07991 0.0107511
Q2FVP2   26 1.625 0.903563 0.161558
Q2FXC8   23 1.4375 0.903563 0.161558
Q2FVC4   28 1.75 0.903563 0.161558
Q2FZ29   30 1.875 0.903563 0.161558
Q2FYR8   44 2.66667 3.07991 0.0107511
Q2FY23   45 2.72727 3.07991 0.0107511
Q2G0D4   24 1.45455 0.903563 0.161558
Q2FZ38   36 2.18182 3.07991 0.0107511
Q2FXH1   25 1.51515 0.903563 0.161558
Q2FXZ9   18 1.09091 0.903563 0.161558
Q2G1V3   14 0.848485 -1.27278 0.943444
Q2FVZ0   22 1.33333 0.903563 0.161558
Q2FV95   22 1.33333 0.903563 0.161558
Q2G196   70 4.24242 7.4326 4.06742e-05
Q2FZ61   49 2.9697 3.07991 0.0107511
Q2FW27   63 3.81818 5.25625 0.000662855
Q2FWH2   25 1.51515 0.903563 0.161558
Q2FZQ9   19 1.15152 0.903563 0.161558
Q2FWQ9   74 4.48485 7.4326 4.06742e-05
Q2G1N5   19 1.15152 0.903563 0.161558
Q2FZP8   21 1.27273 0.903563 0.161558
Q2FXC2   28 1.69697 0.903563 0.161558
Q2G0X9   22 1.33333 0.903563 0.161558
Q2FX08   15 0.909091 -1.27278 0.943444
Q2FUV2   71 4.30303 7.4326 4.06742e-05
Q2FZT8   18 1.09091 0.903563 0.161558
Q2G2N2   11 0.666667 -1.27278 0.943444
Q2G0M1   53 3.21212 5.25625 0.000662855
Q2FVX8   58 3.51515 5.25625 0.000662855
Q2G220   58 3.51515 5.25625 0.000662855
Q2FW37   33 2 3.07991 0.0107511
Q2G203   36 2.18182 3.07991 0.0107511
Q2FY89   27 1.63636 0.903563 0.161558
Q2G1K7   69 4.18182 7.4326 4.06742e-05
Q2G013   14 0.848485 -1.27278 0.943444
Q2FV91   26 1.57576 0.903563 0.161558
Q2FW92   28 1.69697 0.903563 0.161558
Q2G1U5   29 1.75758 0.903563 0.161558
Q2G2A6   17 1.0303 0.903563 0.161558
Q2G0G9   19 1.15152 0.903563 0.161558
P0A088   12 0.727273 -1.27278 0.943444
Q2G0B4   21 1.27273 0.903563 0.161558
Q2G0X7   25 1.51515 0.903563 0.161558
Q2G0S0   25 1.51515 0.903563 0.161558
Q2FW12   31 1.87879 0.903563 0.161558
Q2G0J7   54 3.27273 5.25625 0.000662855
Q2FW76   21 1.27273 0.903563 0.161558
Q2G1Z7   59 3.57576 5.25625 0.000662855
Q2G2S1   50 3.0303 5.25625 0.000662855
Q2G1B1   29 1.75758 0.903563 0.161558
Q2FVP3   19 1.15152 0.903563 0.161558
Q2G1V1   29 1.75758 0.903563 0.161558
Q2G1H8   43 2.60606 3.07991 0.0107511
Q2G149   50 3.0303 5.25625 0.000662855
Q2FXC7   25 1.51515 0.903563 0.161558
Q2G019   24 1.45455 0.903563 0.161558
Q2FWL6   54 3.27273 5.25625 0.000662855
Q2G199   26 1.57576 0.903563 0.161558
Q2FY41   14 0.848485 -1.27278 0.943444
Q2FX33   59 3.57576 5.25625 0.000662855
Q2G181   24 1.45455 0.903563 0.161558
Q2FVT1   20 1.21212 0.903563 0.161558
Q2G0Z5   28 1.69697 0.903563 0.161558
Q2FZC7   24 1.45455 0.903563 0.161558
Q2G1U0   53 3.21212 5.25625 0.000662855
Q2FW18   24 1.45455 0.903563 0.161558
Q2G0H1   23 1.39394 0.903563 0.161558
Q2FX22   16 0.969697 -1.27278 0.943444
Q2G157   61 3.69697 5.25625 0.000662855
Q2G2J5   20 1.21212 0.903563 0.161558
Q2FZH9   15 0.909091 -1.27278 0.943444
Q2FZA6   12 0.727273 -1.27278 0.943444
Q2G1N6   21 1.27273 0.903563 0.161558
Q2FVR4   53 3.21212 5.25625 0.000662855
Q2FY13   70 4.24242 7.4326 4.06742e-05
Q2G025   56 3.39394 5.25625 0.000662855
Q2FV36   17 1.0303 0.903563 0.161558
Q2G0W9   28 1.69697 0.903563 0.161558
Q2G0L0   68 4.12121 7.4326 4.06742e-05
Q2FUR2   27 1.63636 0.903563 0.161558
Q2FVJ9   35 2.12121 3.07991 0.0107511
Q2G1S8   28 1.64706 0.903563 0.161558
Q2FVJ5   60 3.52941 5.25625 0.000662855
Q2FZ39   58 3.41176 5.25625 0.000662855
Q2FWP6   21 1.23529 0.903563 0.161558
Q2FVB4   56 3.29412 5.25625 0.000662855
Q2G0V7   52 3.05882 5.25625 0.000662855
Q2FUV4   31 1.82353 0.903563 0.161558
Q2FYG5   65 3.82353 5.25625 0.000662855
Q2FW71   19 1.11765 0.903563 0.161558
Q2FZB1   23 1.35294 0.903563 0.161558
Q2G0Y9   51 3 5.25625 0.000662855
Q2G0X4   28 1.64706 0.903563 0.161558
Q2FZL2   24 1.41176 0.903563 0.161558
Q2FVS1   18 1.05882 0.903563 0.161558
Q2G099   63 3.70588 5.25625 0.000662855
Q2FZN0   61 3.58824 5.25625 0.000662855
Q2FZ50   24 1.41176 0.903563 0.161558
Q2G0X8   21 1.23529 0.903563 0.161558
Q2G167   57 3.35294 5.25625 0.000662855
Q2G086   49 2.88235 3.07991 0.0107511
Q2G0D0   33 1.94118 0.903563 0.161558
Q2FWG3   62 3.64706 5.25625 0.000662855
Q2G228   52 3.05882 5.25625 0.000662855
Q2FWW8   31 1.82353 0.903563 0.161558
Q2FYL0   19 1.11765 0.903563 0.161558
Q2FXX2   79 4.64706 7.4326 4.06742e-05
Q2G0C4   21 1.23529 0.903563 0.161558
Q2FZA2   71 4.17647 7.4326 4.06742e-05
Q2FWL0   37 2.17647 3.07991 0.0107511
Q2FUY9   94 5.52941 9.60895 2.49513e-06
Q2G0T8   33 1.94118 0.903563 0.161558
Q2FWK0   34 2 3.07991 0.0107511
Q2G0D9   29 1.70588 0.903563 0.161558
Q2FZF3   24 1.41176 0.903563 0.161558
Q2FZ17   33 1.94118 0.903563 0.161558
Q2G0T6   35 2.05882 3.07991 0.0107511
Q2G140   23 1.35294 0.903563 0.161558
Q2G2F2   18 1.05882 0.903563 0.161558
Q2FXG0   27 1.58824 0.903563 0.161558
Q2FWR4   47 2.76471 3.07991 0.0107511
Q2G195   30 1.76471 0.903563 0.161558
Q2FVY4   59 3.47059 5.25625 0.000662855
Q2G1I6   57 3.35294 5.25625 0.000662855
Q2FVD5   76 4.47059 7.4326 4.06742e-05
Q2FZM1   30 1.76471 0.903563 0.161558
Q2FVG0   57 3.35294 5.25625 0.000662855
Q2FZM7   42 2.47059 3.07991 0.0107511
Q2FZB2   23 1.35294 0.903563 0.161558
Q2G287   32 1.88235 0.903563 0.161558
Q2FWG4   23 1.35294 0.903563 0.161558
Q2G2B3   24 1.41176 0.903563 0.161558
Q2FY48   27 1.58824 0.903563 0.161558
Q9ZNI1   22 1.29412 0.903563 0.161558
Q2FV94   51 3 5.25625 0.000662855
Q2G2X5   17 1 0.903563 0.161558
Q2FVX6   60 3.52941 5.25625 0.000662855
Q2G060   27 1.58824 0.903563 0.161558
Q2FVG2   24 1.41176 0.903563 0.161558
Q2G1Q1   32 1.88235 0.903563 0.161558
Q2G1F1   20 1.17647 0.903563 0.161558
Q2FXC5   26 1.52941 0.903563 0.161558
Q2G2B0   14 0.823529 -1.27278 0.943444
Q2FXR6   20 1.17647 0.903563 0.161558
Q2FXE0   33 1.94118 0.903563 0.161558
Q2FUY3   57 3.35294 5.25625 0.000662855
Q2G1S6   21 1.23529 0.903563 0.161558
Q2FVE9   17 1 0.903563 0.161558
Q2FVU7   79 4.64706 7.4326 4.06742e-05
Q2FVM7   66 3.88235 5.25625 0.000662855
Q2FVU6   22 1.29412 0.903563 0.161558
Q2FVA1   66 3.88235 5.25625 0.000662855
Q2FWB8   56 3.29412 5.25625 0.000662855
Q2FYR5   75 4.41176 7.4326 4.06742e-05
Q2G261   25 1.47059 0.903563 0.161558
Q2G264   42 2.47059 3.07991 0.0107511
Q2G0U4   19 1.11765 0.903563 0.161558
Q2G226   25 1.47059 0.903563 0.161558
Q2FZT7   21 1.23529 0.903563 0.161558
Q2FXJ4   23 1.35294 0.903563 0.161558
Q2G047   62 3.64706 5.25625 0.000662855
Q2FWD9   35 2.05882 3.07991 0.0107511
Q2FZH2   31 1.82353 0.903563 0.161558
Q2G044   26 1.52941 0.903563 0.161558
Q2FVZ8   20 1.17647 0.903563 0.161558
Q2G1C5   27 1.58824 0.903563 0.161558
Q2G1Z1   22 1.29412 0.903563 0.161558
Q2G135   54 3.17647 5.25625 0.000662855
Q2FVE5   62 3.64706 5.25625 0.000662855
Q2FZ70   61 3.58824 5.25625 0.000662855
Q2G2A0   62 3.64706 5.25625 0.000662855
Q2G224   66 3.77143 5.25625 0.000662855
P0A0K3   50 2.85714 3.07991 0.0107511
Q2G1A8   63 3.6 5.25625 0.000662855
Q2G1P5   23 1.31429 0.903563 0.161558
Q2FV93   20 1.14286 0.903563 0.161558
Q2FXC4   24 1.37143 0.903563 0.161558
Q2FY74   22 1.25714 0.903563 0.161558
Q2G1M1   81 4.62857 7.4326 4.06742e-05
Q9EZ11   60 3.42857 5.25625 0.000662855
Q2FZB3   21 1.2 0.903563 0.161558
Q2G1V2   45 2.57143 3.07991 0.0107511
Q2FVM8   16 0.914286 -1.27278 0.943444
Q2FVR1   54 3.08571 5.25625 0.000662855
Q2FXC3   22 1.25714 0.903563 0.161558
Q2FUV6   24 1.37143 0.903563 0.161558
Q2G1D7   70 4 7.4326 4.06742e-05
Q2FXR2   49 2.8 3.07991 0.0107511
Q2FW83   25 1.42857 0.903563 0.161558
Q2G2X7   25 1.42857 0.903563 0.161558
Q2FVM4   17 0.971429 -1.27278 0.943444
P0A0J3   27 1.54286 0.903563 0.161558
Q2G2L8   24 1.37143 0.903563 0.161558
Q2FZ27   30 1.71429 0.903563 0.161558
Q2FZ53   72 4.11429 7.4326 4.06742e-05
Q2G154   76 4.34286 7.4326 4.06742e-05
Q2FZS4   20 1.14286 0.903563 0.161558
Q2FYQ5   18 1.02857 0.903563 0.161558
Q2FZL6   63 3.6 5.25625 0.000662855
Q2FWB9   68 3.88571 5.25625 0.000662855
Q2FUQ4   80 4.57143 7.4326 4.06742e-05
Q2G293   33 1.88571 0.903563 0.161558
Q2FZS5   35 2 3.07991 0.0107511
Q2FYP9   15 0.857143 -1.27278 0.943444
Q2G0K7   67 3.82857 5.25625 0.000662855
Q2FVV2   53 3.02857 5.25625 0.000662855
Q2FVN0   38 2.17143 3.07991 0.0107511
Q2FX00   46 2.62857 3.07991 0.0107511
Q2G1I0   26 1.48571 0.903563 0.161558
Q2FXI2   62 3.54286 5.25625 0.000662855
Q2G2X1   24 1.37143 0.903563 0.161558
Q2FYG6   30 1.71429 0.903563 0.161558
Q2FXH0   61 3.48571 5.25625 0.000662855
Q2FXU7   75 4.28571 7.4326 4.06742e-05
Q2G170   66 3.77143 5.25625 0.000662855
Q2FVQ9   67 3.82857 5.25625 0.000662855
Q2FWV2   24 1.37143 0.903563 0.161558
Q2FVI5   20 1.14286 0.903563 0.161558
Q2FUW0   33 1.88571 0.903563 0.161558
Q2FXB7   65 3.71429 5.25625 0.000662855
Q2G0J8   70 4 7.4326 4.06742e-05
Q2FXB5   64 3.65714 5.25625 0.000662855
Q2FYE9   16 0.914286 -1.27278 0.943444
Q2FVE2   46 2.62857 3.07991 0.0107511
Q2G2V6   67 3.82857 5.25625 0.000662855
O08387   21 1.2 0.903563 0.161558
Q2FZ14   77 4.4 7.4326 4.06742e-05
Q2FXW3   73 4.17143 7.4326 4.06742e-05
Q2FYQ8   69 3.94286 5.25625 0.000662855
Q2G2D6   66 3.77143 5.25625 0.000662855
Q2G2T7   68 3.88571 5.25625 0.000662855
Q2FYP8   23 1.31429 0.903563 0.161558
Q2FZ25   50 2.85714 3.07991 0.0107511
Q2FY65   26 1.48571 0.903563 0.161558
Q2G2T1   25 1.42857 0.903563 0.161558
Q2G1N0   23 1.31429 0.903563 0.161558
Q2G110   18 1.02857 0.903563 0.161558
Q2G1E1   50 2.85714 3.07991 0.0107511
Q2G2F1   65 3.71429 5.25625 0.000662855
Q2FXE8   68 3.88571 5.25625 0.000662855
Q2FZ06   46 2.62857 3.07991 0.0107511
Q2FVH2   23 1.31429 0.903563 0.161558
Q2FYV6   29 1.65714 0.903563 0.161558
Q2FZJ3   35 1.94444 0.903563 0.161558
Q2G095   30 1.66667 0.903563 0.161558
Q2G2Y0   30 1.66667 0.903563 0.161558
Q2G2W3   74 4.11111 7.4326 4.06742e-05
Q2FY07   36 2 3.07991 0.0107511
Q2FXW8   26 1.44444 0.903563 0.161558
Q2FUR6   59 3.27778 5.25625 0.000662855
Q2FVW6   25 1.38889 0.903563 0.161558
Q2G1X0   19 1.05556 0.903563 0.161558
Q2G1F6   17 0.944444 -1.27278 0.943444
Q2FVK8   61 3.38889 5.25625 0.000662855
Q2G158   64 3.55556 5.25625 0.000662855
Q2G118   24 1.33333 0.903563 0.161558
Q2G077   18 1 0.903563 0.161558
Q2G0E0   64 3.55556 5.25625 0.000662855
Q2G263   30 1.66667 0.903563 0.161558
Q2FUU1   65 3.61111 5.25625 0.000662855
Q2G1X7   65 3.61111 5.25625 0.000662855
Q2G1C0   60 3.33333 5.25625 0.000662855
Q2FVB9   23 1.27778 0.903563 0.161558
Q2G273   60 3.33333 5.25625 0.000662855
Q53726   61 3.38889 5.25625 0.000662855
Q2G2W9   27 1.5 0.903563 0.161558
Q2FZ22   70 3.88889 5.25625 0.000662855
Q2G2U1   28 1.55556 0.903563 0.161558
Q2FXW6   54 3 5.25625 0.000662855
Q2G0P9   26 1.44444 0.903563 0.161558
Q2FYE3   34 1.88889 0.903563 0.161558
Q2FXU3   33 1.83333 0.903563 0.161558
Q2G052   34 1.88889 0.903563 0.161558
Q2FZM6   57 3.16667 5.25625 0.000662855
Q2FX25   20 1.11111 0.903563 0.161558
Q2FX05   35 1.94444 0.903563 0.161558
Q2G1P2   24 1.33333 0.903563 0.161558
Q2G2C4   64 3.55556 5.25625 0.000662855
Q2G165   19 1.05556 0.903563 0.161558
Q2FXK8   10 0.555556 -1.27278 0.943444
Q2FWP1   50 2.77778 3.07991 0.0107511
Q2FVU1   24 1.33333 0.903563 0.161558
Q2FZ78   27 1.5 0.903563 0.161558
Q2G0P0   46 2.55556 3.07991 0.0107511
Q2FXX3   19 1.05556 0.903563 0.161558
Q2FVX2   37 2.05556 3.07991 0.0107511
Q2G0Q7   67 3.72222 5.25625 0.000662855
Q2FXS6   21 1.16667 0.903563 0.161558
Q2FUZ1   58 3.22222 5.25625 0.000662855
Q2FZ87   58 3.22222 5.25625 0.000662855
Q2FXF4   30 1.66667 0.903563 0.161558
Q2G1G4   55 3.05556 5.25625 0.000662855
Q2FWE6   59 3.27778 5.25625 0.000662855
Q2G2U2   32 1.77778 0.903563 0.161558
Q2FY17   73 4.05556 7.4326 4.06742e-05
Q2FVU3   53 2.94444 3.07991 0.0107511
Q2FVK1   20 1.11111 0.903563 0.161558
Q2G0K5   85 4.72222 7.4326 4.06742e-05
Q2G2X8   23 1.27778 0.903563 0.161558
Q2FYZ7   60 3.33333 5.25625 0.000662855
Q2FWG1   83 4.61111 7.4326 4.06742e-05
Q2G1Q6   32 1.77778 0.903563 0.161558
Q2G2X9   33 1.83333 0.903563 0.161558
Q2FWN9   19 1.05556 0.903563 0.161558
Q2FYZ2   61 3.38889 5.25625 0.000662855
Q2FZJ1   44 2.44444 3.07991 0.0107511
Q2G002   63 3.5 5.25625 0.000662855
Q2FVL4   59 3.27778 5.25625 0.000662855
Q2G2M7   31 1.72222 0.903563 0.161558
Q2FWH6   64 3.55556 5.25625 0.000662855
Q2FXQ3   29 1.61111 0.903563 0.161558
Q2G129   13 0.722222 -1.27278 0.943444
Q7BHL7   48 2.66667 3.07991 0.0107511
Q2FZ71   72 4 7.4326 4.06742e-05
Q2FZ88   36 1.94595 0.903563 0.161558
Q2FV22   75 4.05405 7.4326 4.06742e-05
Q2FYM3   36 1.94595 0.903563 0.161558
Q2FY06   45 2.43243 3.07991 0.0107511
Q2FXB0   18 0.972973 -1.27278 0.943444
Q2FX87   62 3.35135 5.25625 0.000662855
Q2FZ33   70 3.78378 5.25625 0.000662855
Q2G0J1   35 1.89189 0.903563 0.161558
Q2FUT7   52 2.81081 3.07991 0.0107511
Q2FZH1   65 3.51351 5.25625 0.000662855
Q2FVX3   35 1.89189 0.903563 0.161558
Q2FWC6   32 1.72973 0.903563 0.161558
Q2FXN6   59 3.18919 5.25625 0.000662855
Q2FY79   68 3.67568 5.25625 0.000662855
Q2FZ23   33 1.78378 0.903563 0.161558
Q2FVF1   58 3.13514 5.25625 0.000662855
Q2FWM5   30 1.62162 0.903563 0.161558
Q2G061   34 1.83784 0.903563 0.161558
Q2FWL7   22 1.18919 0.903563 0.161558
Q2FVK3   20 1.08108 0.903563 0.161558
Q2FX19   22 1.18919 0.903563 0.161558
Q2G2U6   54 2.91892 3.07991 0.0107511
Q2G1S5   23 1.24324 0.903563 0.161558
Q2FVS9   25 1.35135 0.903563 0.161558
Q2G1M7   70 3.78378 5.25625 0.000662855
Q2FW50   36 1.94595 0.903563 0.161558
Q2G2L1   53 2.86486 3.07991 0.0107511
Q2FWB1   75 4.05405 7.4326 4.06742e-05
Q2FXA8   55 2.97297 3.07991 0.0107511
Q2FV20   45 2.43243 3.07991 0.0107511
Q2FUY1   32 1.72973 0.903563 0.161558
Q2FYJ1   62 3.35135 5.25625 0.000662855
Q2G043   24 1.2973 0.903563 0.161558
Q2FZ43   63 3.40541 5.25625 0.000662855
Q9KJN4   59 3.18919 5.25625 0.000662855
Q2G194   28 1.51351 0.903563 0.161558
Q2G0F0   62 3.35135 5.25625 0.000662855
Q2G2G2   60 3.24324 5.25625 0.000662855
Q2G0I8   39 2.10811 3.07991 0.0107511
Q2FXG5   60 3.24324 5.25625 0.000662855
Q2G2S6   23 1.24324 0.903563 0.161558
Q53700   52 2.81081 3.07991 0.0107511
Q2G0D8   60 3.24324 5.25625 0.000662855
P60430   22 1.18919 0.903563 0.161558
Q2FV41   82 4.43243 7.4326 4.06742e-05
Q2FXZ5   72 3.89189 5.25625 0.000662855
Q2FZL0   21 1.13514 0.903563 0.161558
Q2FY99   30 1.62162 0.903563 0.161558
Q2FX95   29 1.56757 0.903563 0.161558
Q2FYR6   57 3.08108 5.25625 0.000662855
Q2FUW2   25 1.35135 0.903563 0.161558
Q2FVL2   42 2.27027 3.07991 0.0107511
Q2G2L4   21 1.13514 0.903563 0.161558
Q2FXB1   19 1.02703 0.903563 0.161558
Q2FZY7   60 3.24324 5.25625 0.000662855
Q2FVN1   26 1.40541 0.903563 0.161558
Q2G1S1   47 2.54054 3.07991 0.0107511
Q2FXK4   63 3.40541 5.25625 0.000662855
Q2FXM6   61 3.2973 5.25625 0.000662855
Q2FZJ6   52 2.81081 3.07991 0.0107511
Q2FVT4   35 1.89189 0.903563 0.161558
Q2FYW1   27 1.45946 0.903563 0.161558
Q2FYZ3   77 4.16216 7.4326 4.06742e-05
Q2FXX5   28 1.51351 0.903563 0.161558
Q2FWM4   32 1.72973 0.903563 0.161558
Q2G2L3   67 3.62162 5.25625 0.000662855
Q2FYR3   60 3.24324 5.25625 0.000662855
Q2G0I9   37 2 3.07991 0.0107511
Q2G0M2   52 2.81081 3.07991 0.0107511
Q2G272   33 1.78378 0.903563 0.161558
Q2FXL4   82 4.43243 7.4326 4.06742e-05
Q2G0U9   37 2 3.07991 0.0107511
Q2FVE4   30 1.62162 0.903563 0.161558
Q2FVC6   52 2.81081 3.07991 0.0107511
Q2FV19   32 1.72973 0.903563 0.161558
Q2G0S8   46 2.48649 3.07991 0.0107511
Q2G2G3   18 0.972973 -1.27278 0.943444
Q2G2X0   74 3.89474 5.25625 0.000662855
Q2G0F3   65 3.42105 5.25625 0.000662855
Q2G037   31 1.63158 0.903563 0.161558
Q2G1G6   75 3.94737 5.25625 0.000662855
Q2FWP0   24 1.26316 0.903563 0.161558
Q2FY29   45 2.36842 3.07991 0.0107511
Q2FXQ4   17 0.894737 -1.27278 0.943444
Q2G0S7   43 2.26316 3.07991 0.0107511
Q2FZX7   61 3.21053 5.25625 0.000662855
Q2G0E6   17 0.894737 -1.27278 0.943444
Q2FY37   46 2.42105 3.07991 0.0107511
Q2FYQ0   58 3.05263 5.25625 0.000662855
Q2FUV3   60 3.15789 5.25625 0.000662855
Q2FYV2   41 2.15789 3.07991 0.0107511
Q2FVS4   27 1.42105 0.903563 0.161558
Q2G2M3   53 2.78947 3.07991 0.0107511
Q2FVM6   25 1.31579 0.903563 0.161558
Q2G292   69 3.63158 5.25625 0.000662855
Q2FXH7   24 1.26316 0.903563 0.161558
Q2FYQ7   57 3 5.25625 0.000662855
Q2FWG2   98 5.15789 9.60895 2.49513e-06
Q2G159   51 2.68421 3.07991 0.0107511
Q2FX96   41 2.15789 3.07991 0.0107511
Q2FV83   33 1.73684 0.903563 0.161558
Q2G2D8   41 2.15789 3.07991 0.0107511
Q2FYJ4   18 0.947368 -1.27278 0.943444
Q2G1E8   16 0.842105 -1.27278 0.943444
Q2FVK2   16 0.842105 -1.27278 0.943444
Q2FZP1   22 1.15789 0.903563 0.161558
Q2FXI0   36 1.89474 0.903563 0.161558
Q2G134   19 1 0.903563 0.161558
Q2FZZ6   24 1.26316 0.903563 0.161558
Q2G1Z3   66 3.47368 5.25625 0.000662855
Q2G030   69 3.63158 5.25625 0.000662855
Q2FV21   62 3.26316 5.25625 0.000662855
Q9RQP6   20 1.05263 0.903563 0.161558
Q2FZ62   63 3.31579 5.25625 0.000662855
Q2FZQ7   48 2.52632 3.07991 0.0107511
Q2G0F4   64 3.36842 5.25625 0.000662855
Q2FWE0   35 1.84211 0.903563 0.161558
Q2FVS0   27 1.42105 0.903563 0.161558
Q2FUT6   46 2.42105 3.07991 0.0107511
Q2FUQ5   24 1.26316 0.903563 0.161558
Q2FZJ9   32 1.68421 0.903563 0.161558
Q2FY81   32 1.68421 0.903563 0.161558
Q2G0K8   51 2.68421 3.07991 0.0107511
Q2G262   22 1.15789 0.903563 0.161558
Q2G0E1   59 3.10526 5.25625 0.000662855
Q2FWD3   66 3.47368 5.25625 0.000662855
Q2FXA4   51 2.68421 3.07991 0.0107511
Q2FVF0   58 3.05263 5.25625 0.000662855
Q2FWW9   59 3.10526 5.25625 0.000662855
Q2FZ54   57 3 5.25625 0.000662855
P0A0J0   19 1 0.903563 0.161558
Q2G1G1   41 2.15789 3.07991 0.0107511
Q2FWA1   49 2.57895 3.07991 0.0107511
Q2FXN1   35 1.84211 0.903563 0.161558
Q2G2T4   71 3.73684 5.25625 0.000662855
Q2FZW9   59 3.10526 5.25625 0.000662855
Q2FV90   74 3.89474 5.25625 0.000662855
Q2FWB3   24 1.26316 0.903563 0.161558
Q2G0Q0   51 2.68421 3.07991 0.0107511
Q2FY10   46 2.42105 3.07991 0.0107511
Q2FXM0   51 2.68421 3.07991 0.0107511
Q2G1S2   55 2.89474 3.07991 0.0107511
Q2FXY5   41 2.10256 3.07991 0.0107511
Q2FXV3   64 3.28205 5.25625 0.000662855
Q2FXG3   64 3.28205 5.25625 0.000662855
Q2FVA8   33 1.69231 0.903563 0.161558
Q2G2C2   28 1.4359 0.903563 0.161558
Q2FYU2   37 1.89744 0.903563 0.161558
Q2FYK5   52 2.66667 3.07991 0.0107511
Q2FW35   57 2.92308 3.07991 0.0107511
Q2FY52   83 4.25641 7.4326 4.06742e-05
Q9RQP9   58 2.97436 3.07991 0.0107511
Q2G039   48 2.46154 3.07991 0.0107511
Q2G1E4   68 3.48718 5.25625 0.000662855
Q2G0B0   73 3.74359 5.25625 0.000662855
Q2FXI7   27 1.38462 0.903563 0.161558
Q2FWN7   78 4 7.4326 4.06742e-05
Q2FV66   31 1.58974 0.903563 0.161558
Q2FYJ5   24 1.23077 0.903563 0.161558
Q2FYC9   16 0.820513 -1.27278 0.943444
Q2FZC6   55 2.82051 3.07991 0.0107511
Q2FXW4   86 4.41026 7.4326 4.06742e-05
Q2FXI1   36 1.84615 0.903563 0.161558
Q2FZF9   57 2.92308 3.07991 0.0107511
Q2G171   14 0.717949 -1.27278 0.943444
Q2G2P8   86 4.41026 7.4326 4.06742e-05
Q2G2V9   26 1.33333 0.903563 0.161558
Q2FV31   42 2.15385 3.07991 0.0107511
Q9KJN3   23 1.17949 0.903563 0.161558
Q2FZV5   22 1.12821 0.903563 0.161558
Q2FWC4   57 2.92308 3.07991 0.0107511
Q2FYT0   14 0.717949 -1.27278 0.943444
Q2G145   40 2.05128 3.07991 0.0107511
Q2G0J0   59 3.02564 5.25625 0.000662855
Q2FZQ3   75 3.84615 5.25625 0.000662855
Q2FYE5   36 1.84615 0.903563 0.161558
Q2FWN5   22 1.12821 0.903563 0.161558
Q2FY24   45 2.30769 3.07991 0.0107511
Q2FVW7   32 1.64103 0.903563 0.161558
Q2FZ91   50 2.5641 3.07991 0.0107511
Q2FWL2   52 2.66667 3.07991 0.0107511
Q2FZQ6   32 1.64103 0.903563 0.161558
P02976   17 0.871795 -1.27278 0.943444
Q2G0R7   20 1.02564 0.903563 0.161558
Q2FUU2   65 3.33333 5.25625 0.000662855
Q2FZG1   39 2 3.07991 0.0107511
Q2G0Z4   19 0.974359 -1.27278 0.943444
Q2FZ81   33 1.69231 0.903563 0.161558
Q2G2J8   57 2.92308 3.07991 0.0107511
Q2FZD7   41 2.10256 3.07991 0.0107511
Q2G288   27 1.38462 0.903563 0.161558
Q2FW52   64 3.28205 5.25625 0.000662855
Q2FVX4   42 2.15385 3.07991 0.0107511
Q2FVN5   20 1.02564 0.903563 0.161558
Q2FY88   43 2.20513 3.07991 0.0107511
Q2FWC9   50 2.5641 3.07991 0.0107511
Q2FZS7   38 1.94872 0.903563 0.161558
Q2FZ63   63 3.23077 5.25625 0.000662855
Q2G1L8   56 2.87179 3.07991 0.0107511
Q2FV17   74 3.79487 5.25625 0.000662855
Q2FVT8   75 3.84615 5.25625 0.000662855
Q2G0W8   49 2.51282 3.07991 0.0107511
Q2FV07   33 1.69231 0.903563 0.161558
Q2G0Q1   65 3.33333 5.25625 0.000662855
Q2FY69   75 3.84615 5.25625 0.000662855
Q2FZ75   55 2.82051 3.07991 0.0107511
Q2G0E5   68 3.48718 5.25625 0.000662855
Q2G233   49 2.51282 3.07991 0.0107511
Q2FWE1   83 4.25641 7.4326 4.06742e-05
Q2FVZ2   37 1.89744 0.903563 0.161558
Q2FYE2   33 1.69231 0.903563 0.161558
Q2G1K6   59 2.95 3.07991 0.0107511
Q2FVT0   58 2.9 3.07991 0.0107511
Q2G0Q9   48 2.4 3.07991 0.0107511
Q2FZ89   75 3.75 5.25625 0.000662855
Q2FVR0   34 1.7 0.903563 0.161558
Q2FZD9   33 1.65 0.903563 0.161558
Q2FX85   24 1.2 0.903563 0.161558
Q2G1B0   24 1.2 0.903563 0.161558
Q2G2E4   23 1.15 0.903563 0.161558
Q2FYK7   72 3.6 5.25625 0.000662855
Q2FZ13   42 2.1 3.07991 0.0107511
Q2FZE6   44 2.2 3.07991 0.0107511
Q2FVI2   56 2.8 3.07991 0.0107511
Q2FZE0   57 2.85 3.07991 0.0107511
Q2FV38   72 3.6 5.25625 0.000662855
Q2FXE2   55 2.75 3.07991 0.0107511
Q2G1Q2   68 3.4 5.25625 0.000662855
Q2FYY8   58 2.9 3.07991 0.0107511
Q2FYN6   63 3.15 5.25625 0.000662855
Q2FV39   61 3.05 5.25625 0.000662855
Q2G130   34 1.7 0.903563 0.161558
Q2FUR8   40 2 3.07991 0.0107511
Q2FXZ3   21 1.05 0.903563 0.161558
Q2FYM4   13 0.65 -1.27278 0.943444
Q2FWY1   52 2.6 3.07991 0.0107511
Q2G1V4   52 2.6 3.07991 0.0107511
P0A011   80 4 7.4326 4.06742e-05
Q2FXZ0   40 2 3.07991 0.0107511
Q2G0V4   54 2.7 3.07991 0.0107511
Q2FW34   51 2.55 3.07991 0.0107511
Q2FWC7   61 3.05 5.25625 0.000662855
Q2G0F6   50 2.5 3.07991 0.0107511
Q2G0T0   78 3.9 5.25625 0.000662855
Q2FXM8   61 3.05 5.25625 0.000662855
Q2G0Q8   56 2.8 3.07991 0.0107511
Q2FZ08   30 1.5 0.903563 0.161558
Q2G160   71 3.55 5.25625 0.000662855
Q2FY78   29 1.45 0.903563 0.161558
Q2G2H7   27 1.35 0.903563 0.161558
Q2FW53   25 1.25 0.903563 0.161558
Q2FVX0   69 3.45 5.25625 0.000662855
Q2G2U5   67 3.35 5.25625 0.000662855
Q2FZR0   72 3.6 5.25625 0.000662855
Q2G1Z9   39 1.95 0.903563 0.161558
Q2G1G0   69 3.45 5.25625 0.000662855
Q2FW57   56 2.8 3.07991 0.0107511
Q9RQP7   65 3.25 5.25625 0.000662855
Q2FXP0   30 1.5 0.903563 0.161558
Q2FVV1   17 0.85 -1.27278 0.943444
Q2FYU8   17 0.85 -1.27278 0.943444
Q2FZ04   71 3.55 5.25625 0.000662855
Q2FVQ0   62 3.1 5.25625 0.000662855
Q2G151   61 3.05 5.25625 0.000662855
Q2FXF9   46 2.3 3.07991 0.0107511
Q2G242   48 2.4 3.07991 0.0107511
Q2FZQ0   72 3.6 5.25625 0.000662855
Q2G1Q8   32 1.6 0.903563 0.161558
Q2FYG1   57 2.78049 3.07991 0.0107511
Q2G1N3   53 2.58537 3.07991 0.0107511
Q2FV44   75 3.65854 5.25625 0.000662855
Q2FXV4   61 2.97561 3.07991 0.0107511
Q2G0I1   17 0.829268 -1.27278 0.943444
Q2FZY0   36 1.7561 0.903563 0.161558
Q2G295   54 2.63415 3.07991 0.0107511
Q2FWH3   45 2.19512 3.07991 0.0107511
Q2G072   65 3.17073 5.25625 0.000662855
Q2G217   66 3.21951 5.25625 0.000662855
Q2FYP6   36 1.7561 0.903563 0.161558
Q9EZ12   71 3.46341 5.25625 0.000662855
Q2FZ48   66 3.21951 5.25625 0.000662855
Q2FY16   63 3.07317 5.25625 0.000662855
Q2FZU3   57 2.78049 3.07991 0.0107511
Q2FVV7   45 2.19512 3.07991 0.0107511
Q2FWU0   17 0.829268 -1.27278 0.943444
P0A0Q0   43 2.09756 3.07991 0.0107511
Q2FVS3   68 3.31707 5.25625 0.000662855
Q2G0I6   48 2.34146 3.07991 0.0107511
Q2FYP3   19 0.926829 -1.27278 0.943444
Q2FWM0   60 2.92683 3.07991 0.0107511
Q2FZ36   54 2.63415 3.07991 0.0107511
Q2G0Y8   30 1.46341 0.903563 0.161558
Q2FXF6   24 1.17073 0.903563 0.161558
Q2FXM7   58 2.82927 3.07991 0.0107511
Q2G1A6   75 3.65854 5.25625 0.000662855
Q2G138   22 1.07317 0.903563 0.161558
Q2FZR4   70 3.41463 5.25625 0.000662855
Q2G162   23 1.12195 0.903563 0.161558
Q2FYH2   18 0.878049 -1.27278 0.943444
Q2FX56   33 1.60976 0.903563 0.161558
Q2FY68   50 2.43902 3.07991 0.0107511
Q2G1K1   24 1.17073 0.903563 0.161558
Q2G1A3   59 2.87805 3.07991 0.0107511
Q2FZX4   66 3.21951 5.25625 0.000662855
Q2G1M5   34 1.65854 0.903563 0.161558
Q2FVA3   58 2.82927 3.07991 0.0107511
Q2G2G4   40 1.95122 0.903563 0.161558
Q2G0U3   37 1.80488 0.903563 0.161558
Q2FXQ6   23 1.12195 0.903563 0.161558
Q2G0S2   61 2.97561 3.07991 0.0107511
Q2G168   32 1.56098 0.903563 0.161558
Q2FZB0   47 2.29268 3.07991 0.0107511
Q2G119   64 3.12195 5.25625 0.000662855
Q2FVJ7   63 3.07317 5.25625 0.000662855
Q2FY30   50 2.43902 3.07991 0.0107511
Q2FXR3   64 3.12195 5.25625 0.000662855
Q2G1Z0   69 3.36585 5.25625 0.000662855
Q2G0A9   57 2.78049 3.07991 0.0107511
O33599   25 1.21951 0.903563 0.161558
Q2FZ55   69 3.36585 5.25625 0.000662855
Q2FYS0   40 1.95122 0.903563 0.161558
Q2G248   70 3.41463 5.25625 0.000662855
Q2G049   34 1.65854 0.903563 0.161558
Q2FVA5   39 1.90244 0.903563 0.161558
Q2FUX8   54 2.63415 3.07991 0.0107511
Q2G123   39 1.90244 0.903563 0.161558
Q2FVH0   44 2.14634 3.07991 0.0107511
Q2FV01   31 1.5122 0.903563 0.161558
Q2G2L2   72 3.5122 5.25625 0.000662855
Q2FYW3   54 2.63415 3.07991 0.0107511
Q2FZZ0   53 2.58537 3.07991 0.0107511
Q2FVV8   39 1.90244 0.903563 0.161558
Q2G2W0   27 1.28571 0.903563 0.161558
Q2G041   38 1.80952 0.903563 0.161558
P0A0B9   69 3.28571 5.25625 0.000662855
Q2FYI6   56 2.66667 3.07991 0.0107511
Q2G2S2   30 1.42857 0.903563 0.161558
Q2FVQ8   29 1.38095 0.903563 0.161558
Q2FVT2   76 3.61905 5.25625 0.000662855
Q2G1Z5   30 1.42857 0.903563 0.161558
Q2G2A4   26 1.2381 0.903563 0.161558
P60393   87 4.14286 7.4326 4.06742e-05
Q2G0P6   28 1.33333 0.903563 0.161558
Q2FW04   28 1.33333 0.903563 0.161558
Q2FYY9   48 2.28571 3.07991 0.0107511
Q2FWP2   27 1.28571 0.903563 0.161558
Q2FVW4   64 3.04762 5.25625 0.000662855
Q2FY63   66 3.14286 5.25625 0.000662855
Q2FZ68   48 2.28571 3.07991 0.0107511
Q2G1E2   31 1.47619 0.903563 0.161558
Q2G2T8   66 3.14286 5.25625 0.000662855
Q2FY71   61 2.90476 3.07991 0.0107511
Q2FVI1   22 1.04762 0.903563 0.161558
Q2G0W2   23 1.09524 0.903563 0.161558
Q2G238   86 4.09524 7.4326 4.06742e-05
Q2FZR1   64 3.04762 5.25625 0.000662855
Q2FXN2   19 0.904762 -1.27278 0.943444
Q2FXH6   21 1 0.903563 0.161558
Q2FXM3   44 2.09524 3.07991 0.0107511
Q2FZW3   68 3.2381 5.25625 0.000662855
Q2FWM9   56 2.66667 3.07991 0.0107511
Q2FUW9   16 0.761905 -1.27278 0.943444
Q2FW91   67 3.19048 5.25625 0.000662855
Q2G137   41 1.95238 0.903563 0.161558
Q2FVM0   45 2.14286 3.07991 0.0107511
Q2G057   53 2.52381 3.07991 0.0107511
Q2FXP5   49 2.33333 3.07991 0.0107511
Q2G1H2   19 0.904762 -1.27278 0.943444
Q2FX99   12 0.571429 -1.27278 0.943444
Q2G0J4   25 1.19048 0.903563 0.161558
Q2FX74   22 1.04762 0.903563 0.161558
Q2G1J9   22 1.04762 0.903563 0.161558
Q2G1F7   17 0.809524 -1.27278 0.943444
Q2G2R8   38 1.80952 0.903563 0.161558
Q2FW32   28 1.33333 0.903563 0.161558
Q2FXZ4   58 2.7619 3.07991 0.0107511
Q2FUT0   55 2.61905 3.07991 0.0107511
Q2G084   52 2.47619 3.07991 0.0107511
Q2G148   63 3 5.25625 0.000662855
Q2FYR0   70 3.33333 5.25625 0.000662855
Q2FW86   59 2.80952 3.07991 0.0107511
Q2FW01   29 1.38095 0.903563 0.161558
Q2FUX9   20 0.952381 -1.27278 0.943444
Q2G212   22 1.04762 0.903563 0.161558
Q2FZ84   31 1.47619 0.903563 0.161558
Q2G0Y0   63 3 5.25625 0.000662855
Q2FYU4   57 2.71429 3.07991 0.0107511
Q2G223   30 1.42857 0.903563 0.161558
Q2G136   71 3.38095 5.25625 0.000662855
Q2G0G6   61 2.90476 3.07991 0.0107511
Q2FWY6   50 2.38095 3.07991 0.0107511
Q2FWZ2   54 2.57143 3.07991 0.0107511
Q2G240   50 2.38095 3.07991 0.0107511
O05154   71 3.38095 5.25625 0.000662855
Q2FXP4   20 0.952381 -1.27278 0.943444
Q2FVH5   68 3.2381 5.25625 0.000662855
Q2FYP0   59 2.74419 3.07991 0.0107511
Q2FUW5   41 1.90698 0.903563 0.161558
Q2FX66   18 0.837209 -1.27278 0.943444
Q2G1P4   20 0.930233 -1.27278 0.943444
Q2FYI9   32 1.48837 0.903563 0.161558
Q2G0I7   35 1.62791 0.903563 0.161558
Q2FXQ9   56 2.60465 3.07991 0.0107511
Q2FXL0   51 2.37209 3.07991 0.0107511
Q2FYR7   73 3.39535 5.25625 0.000662855
Q2G1W4   28 1.30233 0.903563 0.161558
Q2G2C8   37 1.72093 0.903563 0.161558
Q2G163   68 3.16279 5.25625 0.000662855
Q2FWL9   24 1.11628 0.903563 0.161558
Q2FZH3   34 1.5814 0.903563 0.161558
Q2FZR5   58 2.69767 3.07991 0.0107511
Q2G1W6   30 1.39535 0.903563 0.161558
Q2FWA5   19 0.883721 -1.27278 0.943444
Q2FX17   29 1.34884 0.903563 0.161558
Q2FXY1   48 2.23256 3.07991 0.0107511
Q2G2W1   27 1.25581 0.903563 0.161558
Q2FV06   16 0.744186 -1.27278 0.943444
Q2FYW6   53 2.46512 3.07991 0.0107511
Q2G281   57 2.65116 3.07991 0.0107511
Q2G227   56 2.60465 3.07991 0.0107511
Q2FWZ5   40 1.86047 0.903563 0.161558
Q2FZX0   50 2.32558 3.07991 0.0107511
Q2FV51   25 1.16279 0.903563 0.161558
Q2G082   28 1.30233 0.903563 0.161558
Q2FWX4   20 0.930233 -1.27278 0.943444
Q2FZT1   67 3.11628 5.25625 0.000662855
Q2FYF3   43 2 3.07991 0.0107511
Q2FXW9   33 1.53488 0.903563 0.161558
O34090   33 1.53488 0.903563 0.161558
Q2FVE1   22 1.02326 0.903563 0.161558
Q2FZL5   51 2.37209 3.07991 0.0107511
Q2G258   39 1.81395 0.903563 0.161558
Q2FZW5   27 1.25581 0.903563 0.161558
Q2FW63   16 0.744186 -1.27278 0.943444
Q2FXB4   27 1.25581 0.903563 0.161558
Q2G1T5   15 0.697674 -1.27278 0.943444
Q2G1J5   64 2.97674 3.07991 0.0107511
Q2G0V0   34 1.5814 0.903563 0.161558
Q2G0M7   58 2.69767 3.07991 0.0107511
Q2G1I5   49 2.27907 3.07991 0.0107511
Q2G146   72 3.34884 5.25625 0.000662855
Q2G1P6   66 3.06977 5.25625 0.000662855
Q2G1W8   31 1.40909 0.903563 0.161558
Q2G035   59 2.68182 3.07991 0.0107511
Q2G1I3   28 1.27273 0.903563 0.161558
Q2FWM2   67 3.04545 5.25625 0.000662855
Q2FYJ3   53 2.40909 3.07991 0.0107511
Q2G0L8   64 2.90909 3.07991 0.0107511
Q2G164   71 3.22727 5.25625 0.000662855
Q2FVT7   62 2.81818 3.07991 0.0107511
Q2G1R3   61 2.77273 3.07991 0.0107511
Q2G1T6   69 3.13636 5.25625 0.000662855
Q2FZN7   42 1.90909 0.903563 0.161558
Q2FY83   26 1.18182 0.903563 0.161558
Q2FZX9   66 3 5.25625 0.000662855
Q2FYL5   51 2.31818 3.07991 0.0107511
Q2G218   74 3.36364 5.25625 0.000662855
Q2G0M5   67 3.04545 5.25625 0.000662855
Q2FW78   21 0.954545 -1.27278 0.943444
P52078   42 1.90909 0.903563 0.161558
Q7X2S2   79 3.59091 5.25625 0.000662855
Q2FZG4   72 3.27273 5.25625 0.000662855
Q2G0M4   34 1.54545 0.903563 0.161558
Q2FVA2   63 2.86364 3.07991 0.0107511
Q2G115   40 1.81818 0.903563 0.161558
Q2G0M8   57 2.59091 3.07991 0.0107511
Q2G1U4   44 2 3.07991 0.0107511
Q2G1D0   48 2.18182 3.07991 0.0107511
Q2G2S0   28 1.27273 0.903563 0.161558
Q2G2N5   23 1.04545 0.903563 0.161558
Q2G222   32 1.45455 0.903563 0.161558
Q2G1C8   26 1.18182 0.903563 0.161558
Q2FV40   54 2.45455 3.07991 0.0107511
Q2FXT1   40 1.81818 0.903563 0.161558
Q2FZZ2   51 2.31818 3.07991 0.0107511
Q2FY01   60 2.72727 3.07991 0.0107511
Q2FVJ8   47 2.13636 3.07991 0.0107511
Q2FXK2   61 2.77273 3.07991 0.0107511
Q2FUS7   40 1.81818 0.903563 0.161558
Q2FVP1   20 0.909091 -1.27278 0.943444
Q2FYN7   18 0.818182 -1.27278 0.943444
P69848   72 3.27273 5.25625 0.000662855
Q2FWN8   68 3.09091 5.25625 0.000662855
Q2FV62   62 2.81818 3.07991 0.0107511
Q2FWW7   52 2.36364 3.07991 0.0107511
Q2G1Y5   68 3.09091 5.25625 0.000662855
Q2FXA3   65 2.95455 3.07991 0.0107511
Q2FYV3   55 2.5 3.07991 0.0107511
Q2G1H4   50 2.27273 3.07991 0.0107511
Q2G038   72 3.27273 5.25625 0.000662855
Q2G161   16 0.727273 -1.27278 0.943444
Q2FYV1   65 2.95455 3.07991 0.0107511
Q2FZ09   58 2.63636 3.07991 0.0107511
Q2FW90   34 1.54545 0.903563 0.161558
Q2G290   60 2.72727 3.07991 0.0107511
P60611   49 2.22727 3.07991 0.0107511
Q2FV58   65 2.95455 3.07991 0.0107511
Q2G0C6   45 2.04545 3.07991 0.0107511
Q2G050   50 2.27273 3.07991 0.0107511
Q2G0V2   52 2.36364 3.07991 0.0107511
Q2FVQ4   27 1.22727 0.903563 0.161558
Q2G094   30 1.33333 0.903563 0.161558
Q2FY59   56 2.48889 3.07991 0.0107511
Q2FVX7   92 4.08889 7.4326 4.06742e-05
Q2FVP4   30 1.33333 0.903563 0.161558
Q2G185   26 1.15556 0.903563 0.161558
Q2FXP8   15 0.666667 -1.27278 0.943444
Q2G275   44 1.95556 0.903563 0.161558
Q2G1D9   40 1.77778 0.903563 0.161558
Q2FXI3   42 1.86667 0.903563 0.161558
Q2FYM2   31 1.37778 0.903563 0.161558
P14738   15 0.666667 -1.27278 0.943444
Q2G2Q2   72 3.2 5.25625 0.000662855
Q2G0M9   60 2.66667 3.07991 0.0107511
Q2FY67   54 2.4 3.07991 0.0107511
Q2FWX8   19 0.844444 -1.27278 0.943444
Q2FUT9   53 2.35556 3.07991 0.0107511
Q2FZS0   52 2.31111 3.07991 0.0107511
Q2G2A8   38 1.68889 0.903563 0.161558
Q2FUY2   15 0.666667 -1.27278 0.943444
Q2FZL8   55 2.44444 3.07991 0.0107511
Q2FW93   18 0.8 -1.27278 0.943444
Q2G1L7   51 2.26667 3.07991 0.0107511
Q2FW41   32 1.42222 0.903563 0.161558
Q2FZY6   42 1.86667 0.903563 0.161558
Q2G042   14 0.622222 -1.27278 0.943444
Q2FWK2   51 2.26667 3.07991 0.0107511
Q2FYF4   59 2.62222 3.07991 0.0107511
Q2FZP2   22 0.977778 -1.27278 0.943444
Q2G1G7   62 2.75556 3.07991 0.0107511
Q2G1H5   49 2.17778 3.07991 0.0107511
Q2G2S7   41 1.82222 0.903563 0.161558
Q2FY53   55 2.44444 3.07991 0.0107511
Q2G1N2   64 2.84444 3.07991 0.0107511
Q2G2V2   57 2.53333 3.07991 0.0107511
Q2G1H6   75 3.33333 5.25625 0.000662855
Q2FZA9   76 3.37778 5.25625 0.000662855
Q2FXI5   51 2.26667 3.07991 0.0107511
Q2G206   27 1.2 0.903563 0.161558
Q2FWN6   51 2.26667 3.07991 0.0107511
Q2FUQ2   49 2.17778 3.07991 0.0107511
Q2G1K3   48 2.13333 3.07991 0.0107511
Q2FZ76   31 1.37778 0.903563 0.161558
Q2FY54   28 1.24444 0.903563 0.161558
Q2G289   57 2.53333 3.07991 0.0107511
Q2FY14   43 1.91111 0.903563 0.161558
Q2FV77   25 1.11111 0.903563 0.161558
Q2G064   56 2.48889 3.07991 0.0107511
Q2G033   61 2.71111 3.07991 0.0107511
Q2G198   34 1.51111 0.903563 0.161558
Q2G0K4   28 1.24444 0.903563 0.161558
Q2G0V3   59 2.62222 3.07991 0.0107511
Q2FWE2   31 1.34783 0.903563 0.161558
Q2G089   48 2.08696 3.07991 0.0107511
Q2FZL3   42 1.82609 0.903563 0.161558
Q2G087   56 2.43478 3.07991 0.0107511
Q2G0A7   24 1.04348 0.903563 0.161558
Q2FVF9   54 2.34783 3.07991 0.0107511
Q2G071   50 2.17391 3.07991 0.0107511
Q2FUZ2   30 1.30435 0.903563 0.161558
Q2FY27   48 2.08696 3.07991 0.0107511
Q2FXX4   40 1.73913 0.903563 0.161558
Q2G1E6   64 2.78261 3.07991 0.0107511
Q2G1G5   25 1.08696 0.903563 0.161558
Q2G2Q3   25 1.08696 0.903563 0.161558
Q2FZF0   26 1.13043 0.903563 0.161558
Q2G2D2   35 1.52174 0.903563 0.161558
Q2FXT4   50 2.17391 3.07991 0.0107511
Q2FZI8   53 2.30435 3.07991 0.0107511
Q2FUS8   19 0.826087 -1.27278 0.943444
Q2FVR9   66 2.86957 3.07991 0.0107511
Q2FXP2   45 1.95652 0.903563 0.161558
Q2FX94   26 1.13043 0.903563 0.161558
Q2G2A5   60 2.6087 3.07991 0.0107511
Q2FZP7   60 2.6087 3.07991 0.0107511
Q2G1R7   43 1.86957 0.903563 0.161558
Q2G015   16 0.695652 -1.27278 0.943444
Q2FZF4   74 3.21739 5.25625 0.000662855
Q2G1E5   64 2.78261 3.07991 0.0107511
Q2FWH9   23 1 0.903563 0.161558
Q2G069   38 1.65217 0.903563 0.161558
Q2FZK3   34 1.47826 0.903563 0.161558
Q2FZU5   55 2.3913 3.07991 0.0107511
Q2FYT4   48 2.08696 3.07991 0.0107511
Q2FWK4   51 2.21739 3.07991 0.0107511
Q2FY40   53 2.30435 3.07991 0.0107511
Q2FWY4   18 0.782609 -1.27278 0.943444
Q2G156   29 1.26087 0.903563 0.161558
Q2G045   32 1.3913 0.903563 0.161558
Q2FZS6   68 2.95652 3.07991 0.0107511
Q2FYC7   41 1.78261 0.903563 0.161558
Q2FW73   53 2.30435 3.07991 0.0107511
Q2G1H3   48 2.08696 3.07991 0.0107511
Q2FXJ6   28 1.21739 0.903563 0.161558
Q2FUS2   23 0.978723 -1.27278 0.943444
Q2G120   55 2.34043 3.07991 0.0107511
Q2G2T9   33 1.40426 0.903563 0.161558
Q2G1N9   30 1.2766 0.903563 0.161558
Q2FXL9   47 2 3.07991 0.0107511
Q2G0W4   61 2.59574 3.07991 0.0107511
Q2G0R6   47 2 3.07991 0.0107511
Q2G1C4   56 2.38298 3.07991 0.0107511
Q2FWY9   50 2.12766 3.07991 0.0107511
Q2G1K4   71 3.02128 5.25625 0.000662855
Q2FYK3   31 1.31915 0.903563 0.161558
Q2G1N4   56 2.38298 3.07991 0.0107511
Q2G065   58 2.46809 3.07991 0.0107511
Q2FX88   34 1.44681 0.903563 0.161558
Q2FVW9   51 2.17021 3.07991 0.0107511
Q2G1E0   23 0.978723 -1.27278 0.943444
Q2G2P2   51 2.17021 3.07991 0.0107511
Q2G0V5   12 0.510638 -1.27278 0.943444
Q2FWA2   72 3.06383 5.25625 0.000662855
Q2FZU1   71 3.02128 5.25625 0.000662855
Q2FX77   35 1.48936 0.903563 0.161558
Q2FW75   48 2.04255 3.07991 0.0107511
Q2FUT5   76 3.23404 5.25625 0.000662855
Q2G234   37 1.57447 0.903563 0.161558
Q2FZU6   47 2 3.07991 0.0107511
Q2G1Y2   22 0.93617 -1.27278 0.943444
Q2FXN7   23 0.978723 -1.27278 0.943444
Q2G2J3   22 0.93617 -1.27278 0.943444
Q2G0G1   52 2.21277 3.07991 0.0107511
Q2FW62   57 2.42553 3.07991 0.0107511
Q2FUP7   66 2.80851 3.07991 0.0107511
Q2G1J3   62 2.6383 3.07991 0.0107511
Q2FZ15   42 1.78723 0.903563 0.161558
Q2G1D3   41 1.74468 0.903563 0.161558
Q2G0K2   53 2.25532 3.07991 0.0107511
Q2FWC1   75 3.19149 5.25625 0.000662855
Q2FXM5   53 2.25532 3.07991 0.0107511
Q2FY46   46 1.95745 0.903563 0.161558
Q2G1K0   53 2.25532 3.07991 0.0107511
Q2FXT6   71 3.02128 5.25625 0.000662855
Q2FZM4   48 2.04255 3.07991 0.0107511
Q2FXG1   50 2.12766 3.07991 0.0107511
Q2FXL1   44 1.87234 0.903563 0.161558
Q2FWX5   48 2.04255 3.07991 0.0107511
# cudaSaTabsearch LTYPE = T LORDER = F LSOLN = F
# QUERY ID = PF08218 
# DBFILE = ./tableaux.ascii.DB                                                             
Q2G1I1   55 2.29167 3.07991  0.0107511
Q2G1K2   65 2.70833 3.07991  0.0107511
Q2FUU5   75 3.125 5.25625  0.000662855
Q2FXB6   61 2.54167 3.07991  0.0107511
Q2FZU2   34 1.41667 0.903563  0.161558
Q2FZK0   14 0.583333 -1.27278  0.943444
Q2FY33   39 1.625 0.903563  0.161558
Q2G098   38 1.58333 0.903563  0.161558
Q2FZ46   64 2.66667 3.07991  0.0107511
Q2FZQ5   29 1.20833 0.903563  0.161558
Q2FXU8   44 1.83333 0.903563  0.161558
Q9EZ08   56 2.33333 3.07991  0.0107511
Q2G1B9   63 2.625 3.07991  0.0107511
Q2FZ73   52 2.16667 3.07991  0.0107511
Q2FY35   62 2.58333 3.07991  0.0107511
Q2FZ16   48 2 3.07991  0.0107511
Q2FYR2   46 1.91667 0.903563  0.161558
Q2FWY3   22 0.916667 -1.27278  0.943444
Q2G2F5   62 2.58333 3.07991  0.0107511
Q2G032   52 2.16667 3.07991  0.0107511
Q2FZ10   53 2.20833 3.07991  0.0107511
Q2G255   69 2.875 3.07991  0.0107511
Q2G0X6   63 2.625 3.07991  0.0107511
Q2FYH0   68 2.83333 3.07991  0.0107511
Q2FXJ9   54 2.25 3.07991  0.0107511
Q2FZT4   30 1.25 0.903563  0.161558
Q2FVE6   39 1.625 0.903563  0.161558
Q2FYD3   17 0.708333 -1.27278  0.943444
Q2FXT5   43 1.79167 0.903563  0.161558
Q2FY60   61 2.54167 3.07991  0.0107511
Q2G2D7   68 2.83333 3.07991  0.0107511
Q2FX16   64 2.66667 3.07991  0.0107511
Q2FZ34   44 1.83333 0.903563  0.161558
Q2G1S4   74 3.08333 5.25625  0.000662855
Q2G147   38 1.58333 0.903563  0.161558
Q2G1J7   59 2.45833 3.07991  0.0107511
Q2G2A7   60 2.5 3.07991  0.0107511
Q2G2M6   50 2.08333 3.07991  0.0107511
Q2FV30   71 2.95833 3.07991  0.0107511
Q2FVL5   42 1.75 0.903563  0.161558
Q2FXY0   50 2.08333 3.07991  0.0107511
Q2FZL1   56 2.33333 3.07991  0.0107511
Q2FW45   48 2 3.07991  0.0107511
Q2FZU0   50 2.04082 3.07991  0.0107511
Q2FWZ0   39 1.59184 0.903563  0.161558
Q2G2H5   37 1.5102 0.903563  0.161558
Q2FYG9   34 1.38776 0.903563  0.161558
Q2G2X6   37 1.5102 0.903563  0.161558
Q2G155   71 2.89796 3.07991  0.0107511
Q2FXY9   66 2.69388 3.07991  0.0107511
Q2FZ37   50 2.04082 3.07991  0.0107511
Q2FVI7   58 2.36735 3.07991  0.0107511
Q2FYS1   67 2.73469 3.07991  0.0107511
Q2FXL5   59 2.40816 3.07991  0.0107511
Q2G1J4   49 2 3.07991  0.0107511
Q2FWZ3   55 2.2449 3.07991  0.0107511
Q2G2P7   34 1.38776 0.903563  0.161558
Q2FVH3   66 2.69388 3.07991  0.0107511
Q2FZ31   38 1.55102 0.903563  0.161558
Q2G283   57 2.32653 3.07991  0.0107511
Q2FZ66   62 2.53061 3.07991  0.0107511
Q2FWY7   13 0.530612 -1.27278  0.943444
Q2G1F9   30 1.22449 0.903563  0.161558
Q2FZJ4   61 2.4898 3.07991  0.0107511
Q2FZQ1   25 1.02041 0.903563  0.161558
Q2FY80   20 0.816327 -1.27278  0.943444
Q2G2D4   35 1.42857 0.903563  0.161558
Q2FYP1   65 2.65306 3.07991  0.0107511
Q2FYF9   19 0.77551 -1.27278  0.943444
Q2G0B3   45 1.83673 0.903563  0.161558
Q2FUT8   54 2.20408 3.07991  0.0107511
Q2FYR1   47 1.91837 0.903563  0.161558
Q2FYL3   40 1.63265 0.903563  0.161558
Q2FVG4   23 0.938776 -1.27278  0.943444
Q2FVP8   42 1.71429 0.903563  0.161558
Q2FZ28   55 2.2 3.07991  0.0107511
Q2G1F0   61 2.44 3.07991  0.0107511
P95689   40 1.6 0.903563  0.161558
Q2FYH6   45 1.8 0.903563  0.161558
Q2FXD1   36 1.44 0.903563  0.161558
Q2G0X5   29 1.16 0.903563  0.161558
Q2FXN8   22 0.88 -1.27278  0.943444
Q2G0N0   56 2.24 3.07991  0.0107511
Q2G268   51 2.04 3.07991  0.0107511
Q2FV61   46 1.84 0.903563  0.161558
Q2FXL7   68 2.72 3.07991  0.0107511
Q2FUR5   30 1.2 0.903563  0.161558
Q2FXV6   63 2.52 3.07991  0.0107511
Q2G2C5   63 2.52 3.07991  0.0107511
Q2FVJ6   47 1.88 0.903563  0.161558
Q2G1Y4   51 2.04 3.07991  0.0107511
Q2FVI0   19 0.76 -1.27278  0.943444
Q2FXJ8   26 1.04 0.903563  0.161558
Q2FZU7   62 2.48 3.07991  0.0107511
Q2G2X4   44 1.76 0.903563  0.161558
Q2FZA8   28 1.12 0.903563  0.161558
Q2FW96   60 2.4 3.07991  0.0107511
Q2FYV4   57 2.28 3.07991  0.0107511
O07325   50 2 3.07991  0.0107511
Q2G1C1   42 1.68 0.903563  0.161558
Q2FZR9   52 2.08 3.07991  0.0107511
Q2FVW3   54 2.16 3.07991  0.0107511
Q2G124   49 1.96 0.903563  0.161558
P0C0V7   57 2.28 3.07991  0.0107511
Q2FX52   32 1.2549 0.903563  0.161558
Q2G2C7   54 2.11765 3.07991  0.0107511
Q2G2D5   73 2.86275 3.07991  0.0107511
Q2FXQ7   49 1.92157 0.903563  0.161558
Q2FZW0   32 1.2549 0.903563  0.161558
Q2FVG3   56 2.19608 3.07991  0.0107511
Q2FXR4   51 2 3.07991  0.0107511
Q2FZ67   51 2 3.07991  0.0107511
Q2G243   49 1.92157 0.903563  0.161558
Q2FV76   52 2.03922 3.07991  0.0107511
Q2FVZ4   49 1.92157 0.903563  0.161558
Q2FWC5   58 2.27451 3.07991  0.0107511
Q2FZY3   53 2.07843 3.07991  0.0107511
Q2FWH5   55 2.15686 3.07991  0.0107511
Q2G241   54 2.11765 3.07991  0.0107511
Q2FV35   40 1.56863 0.903563  0.161558
Q2G0T5   38 1.4902 0.903563  0.161558
Q2G1A9   65 2.54902 3.07991  0.0107511
Q2FYU7   34 1.33333 0.903563  0.161558
Q2G2E0   20 0.784314 -1.27278  0.943444
Q2FVT6   56 2.19608 3.07991  0.0107511
Q2G0D7   24 0.941176 -1.27278  0.943444
Q2G1M6   58 2.27451 3.07991  0.0107511
Q2G0A6   64 2.5098 3.07991  0.0107511
Q2FUY6   54 2.11765 3.07991  0.0107511
Q2FYJ2   53 2.07843 3.07991  0.0107511
Q2G2E5   50 1.92308 0.903563  0.161558
Q2G2P5   39 1.5 0.903563  0.161558
Q2G1R6   42 1.61538 0.903563  0.161558
Q2FYF0   67 2.57692 3.07991  0.0107511
Q2FVH8   51 1.96154 0.903563  0.161558
Q2FUU3   56 2.15385 3.07991  0.0107511
Q2FVG8   51 1.96154 0.903563  0.161558
Q9ZAH5   66 2.53846 3.07991  0.0107511
Q2G2U0   58 2.23077 3.07991  0.0107511
Q2FYR4   54 2.07692 3.07991  0.0107511
Q2G256   35 1.34615 0.903563  0.161558
Q2FVY0   51 1.96154 0.903563  0.161558
Q2G0Q2   43 1.65385 0.903563  0.161558
Q2G0R2   39 1.5 0.903563  0.161558
Q2G0Q3   41 1.57692 0.903563  0.161558
Q2FWZ9   62 2.38462 3.07991  0.0107511
Q53705   27 1.03846 0.903563  0.161558
Q2G2U3   36 1.38462 0.903563  0.161558
Q2FYY6   40 1.53846 0.903563  0.161558
Q2FWL3   43 1.65385 0.903563  0.161558
Q2FY50   34 1.30769 0.903563  0.161558
Q2FXN4   51 1.96154 0.903563  0.161558
Q2G179   27 1.03846 0.903563  0.161558
Q2G1L6   50 1.92308 0.903563  0.161558
Q2FXU4   46 1.76923 0.903563  0.161558
Q2G1E9   39 1.5 0.903563  0.161558
Q2G232   51 1.96154 0.903563  0.161558
Q2FXH9   47 1.80769 0.903563  0.161558
Q2G0X3   19 0.730769 -1.27278  0.943444
Q2FXD0   61 2.34615 3.07991  0.0107511
Q2G0G3   28 1.07692 0.903563  0.161558
Q2FWW3   49 1.88462 0.903563  0.161558
Q2FYG0   51 1.92453 0.903563  0.161558
Q2FZS9   46 1.73585 0.903563  0.161558
Q2FYS2   38 1.43396 0.903563  0.161558
Q2G2U4   22 0.830189 -1.27278  0.943444
Q2FWJ9   49 1.84906 0.903563  0.161558
Q2FWF0   58 2.18868 3.07991  0.0107511
Q2FXR9   79 2.98113 3.07991  0.0107511
Q2FZV7   40 1.50943 0.903563  0.161558
Q2G1W0   61 2.30189 3.07991  0.0107511
Q2G2I0   45 1.69811 0.903563  0.161558
Q2G153   71 2.67925 3.07991  0.0107511
Q2FWD7   59 2.22642 3.07991  0.0107511
Q2FY15   52 1.96226 0.903563  0.161558
Q2FV54   52 1.96226 0.903563  0.161558
Q2FZ74   47 1.77358 0.903563  0.161558
Q2FYV5   64 2.41509 3.07991  0.0107511
Q2G2I1   22 0.830189 -1.27278  0.943444
Q2FXZ6   55 2.07547 3.07991  0.0107511
Q2G0U0   28 1.0566 0.903563  0.161558
Q2G0Y6   48 1.81132 0.903563  0.161558
Q2FXJ0   58 2.18868 3.07991  0.0107511
Q2FY43   77 2.85185 3.07991  0.0107511
Q2FWM1   22 0.814815 -1.27278  0.943444
Q2FVJ1   53 1.96296 0.903563  0.161558
Q2G0K3   49 1.81481 0.903563  0.161558
Q2FY66   51 1.88889 0.903563  0.161558
Q2FW99   35 1.2963 0.903563  0.161558
Q2FV10   64 2.37037 3.07991  0.0107511
Q2FXJ5   53 1.96296 0.903563  0.161558
Q2FX69   15 0.555556 -1.27278  0.943444
Q2G0B2   47 1.74074 0.903563  0.161558
Q2FX14   51 1.88889 0.903563  0.161558
Q2FYD8   38 1.40741 0.903563  0.161558
Q2FWE5   47 1.74074 0.903563  0.161558
Q2G2A3   49 1.81481 0.903563  0.161558
Q2FZH8   54 2 3.07991  0.0107511
Q2FX51   48 1.77778 0.903563  0.161558
Q2FWE8   48 1.77778 0.903563  0.161558
Q2G088   43 1.59259 0.903563  0.161558
Q2G028   61 2.21818 3.07991  0.0107511
Q2G1S3   52 1.89091 0.903563  0.161558
Q2FYN4   60 2.18182 3.07991  0.0107511
Q2FX86   43 1.56364 0.903563  0.161558
Q2G2S8   36 1.30909 0.903563  0.161558
Q2FUW8   47 1.70909 0.903563  0.161558
Q2FWD4   49 1.78182 0.903563  0.161558
Q2FVH6   31 1.12727 0.903563  0.161558
Q2G029   50 1.81818 0.903563  0.161558
Q2G1R5   39 1.41818 0.903563  0.161558
Q2FX65   10 0.363636 -1.27278  0.943444
Q2FZV6   48 1.74545 0.903563  0.161558
Q2G1P1   47 1.70909 0.903563  0.161558
Q2FVU4   34 1.23636 0.903563  0.161558
Q2FVT5   49 1.78182 0.903563  0.161558
Q2G2H4   23 0.836364 -1.27278  0.943444
Q2FZ58   52 1.89091 0.903563  0.161558
Q2FVJ2   47 1.70909 0.903563  0.161558
Q2FXW5   69 2.50909 3.07991  0.0107511
Q2FWK1   41 1.49091 0.903563  0.161558
Q2G031   64 2.32727 3.07991  0.0107511
Q2G0U1   56 2.03636 3.07991  0.0107511
Q2FW46   33 1.2 0.903563  0.161558
Q2FZY5   48 1.74545 0.903563  0.161558
Q2FZI5   58 2.07143 3.07991  0.0107511
Q2FYR9   39 1.39286 0.903563  0.161558
Q2FZ92   68 2.42857 3.07991  0.0107511
Q2G1D5   66 2.35714 3.07991  0.0107511
Q2FXM2   30 1.07143 0.903563  0.161558
Q2FVM2   35 1.25 0.903563  0.161558
Q2FZN2   28 1 0.903563  0.161558
Q2G1U8   37 1.32143 0.903563  0.161558
Q2FVS7   30 1.07143 0.903563  0.161558
Q2FWB5   41 1.46429 0.903563  0.161558
Q2FXX1   71 2.53571 3.07991  0.0107511
Q2G2J9   62 2.21429 3.07991  0.0107511
Q2G0Y7   62 2.21429 3.07991  0.0107511
Q2FW81   60 2.14286 3.07991  0.0107511
Q2FWK3   69 2.46429 3.07991  0.0107511
Q2FY34   52 1.85714 0.903563  0.161558
Q2FXF8   38 1.35714 0.903563  0.161558
Q2FXI9   45 1.60714 0.903563  0.161558
Q05615   45 1.57895 0.903563  0.161558
Q2FUW4   52 1.82456 0.903563  0.161558
Q2FVF4   61 2.14035 3.07991  0.0107511
Q2FWI3   35 1.22807 0.903563  0.161558
Q2FWG8   39 1.36842 0.903563  0.161558
Q2G0R0   36 1.26316 0.903563  0.161558
Q2G0I4   36 1.26316 0.903563  0.161558
Q2FV67   58 2.03509 3.07991  0.0107511
Q2G091   43 1.50877 0.903563  0.161558
Q2G1U1   29 1.01754 0.903563  0.161558
Q2FUX7   45 1.57895 0.903563  0.161558
Q2FY51   43 1.50877 0.903563  0.161558
Q2FYP2   42 1.47368 0.903563  0.161558
Q2G0F8   47 1.64912 0.903563  0.161558
Q2FXH5   38 1.33333 0.903563  0.161558
Q2G193   30 1.05263 0.903563  0.161558
Q2FWD6   55 1.92982 0.903563  0.161558
Q2FZ98   61 2.10345 3.07991  0.0107511
Q2FYQ2   23 0.793103 -1.27278  0.943444
Q2FWL5   44 1.51724 0.903563  0.161558
Q2FV16   39 1.34483 0.903563  0.161558
Q2FWX9   55 1.89655 0.903563  0.161558
Q2G1J0   55 1.89655 0.903563  0.161558
Q2G235   43 1.48276 0.903563  0.161558
Q2FXK1   47 1.62069 0.903563  0.161558
Q2FWF4   49 1.68966 0.903563  0.161558
Q2FZC8   39 1.34483 0.903563  0.161558
Q2FZQ4   61 2.10345 3.07991  0.0107511
O52582   46 1.58621 0.903563  0.161558
Q2FZI6   52 1.7931 0.903563  0.161558
Q2FUW7   57 1.96552 0.903563  0.161558
Q2G2M9   45 1.55172 0.903563  0.161558
Q2FZD0   33 1.13793 0.903563  0.161558
Q2FWK7   53 1.82759 0.903563  0.161558
Q2FWU4   15 0.517241 -1.27278  0.943444
Q2FUX4   35 1.2069 0.903563  0.161558
Q2G2V3   54 1.86207 0.903563  0.161558
O05204   51 1.75862 0.903563  0.161558
Q2FYC2   54 1.83051 0.903563  0.161558
Q2FZP6   53 1.79661 0.903563  0.161558
Q2G0L2   53 1.79661 0.903563  0.161558
Q2FZV1   17 0.576271 -1.27278  0.943444
Q2FVQ5   39 1.32203 0.903563  0.161558
Q2FZW6   53 1.79661 0.903563  0.161558
Q2FZI3   42 1.42373 0.903563  0.161558
Q2G219   27 0.915254 -1.27278  0.943444
Q2FZR2   45 1.52542 0.903563  0.161558
Q2FXZ2   43 1.45763 0.903563  0.161558
Q2FYC6   43 1.45763 0.903563  0.161558
Q2FYZ5   54 1.8 0.903563  0.161558
Q2FWN4   36 1.2 0.903563  0.161558
Q2G221   25 0.833333 -1.27278  0.943444
Q2FZX5   42 1.4 0.903563  0.161558
Q2FUW3   59 1.96667 0.903563  0.161558
Q2G2H3   41 1.36667 0.903563  0.161558
Q2FY08   43 1.43333 0.903563  0.161558
Q2FXU5   33 1.1 0.903563  0.161558
Q2G1F8   42 1.4 0.903563  0.161558
Q2FYW4   46 1.53333 0.903563  0.161558
Q2G142   35 1.16667 0.903563  0.161558
Q2G1U3   31 1.03333 0.903563  0.161558
Q2FZ18   42 1.4 0.903563  0.161558
Q2FV24   51 1.7 0.903563  0.161558
Q2G1C2   46 1.53333 0.903563  0.161558
Q2FYZ4   44 1.46667 0.903563  0.161558
Q2FWT4   46 1.53333 0.903563  0.161558
Q2FUX1   39 1.3 0.903563  0.161558
Q2FZG9   50 1.63934 0.903563  0.161558
Q2FVC1   51 1.67213 0.903563  0.161558
Q2FYT3   37 1.21311 0.903563  0.161558
Q2FY82   46 1.5082 0.903563  0.161558
Q2FV02   42 1.37705 0.903563  0.161558
Q2FXJ2   28 0.918033 -1.27278  0.943444
Q2FZ02   52 1.70492 0.903563  0.161558
Q2G0L3   47 1.54098 0.903563  0.161558
Q2FZH5   59 1.93443 0.903563  0.161558
Q2FWH4   58 1.90164 0.903563  0.161558
Q2FW49   52 1.70492 0.903563  0.161558
Q93T05   39 1.27869 0.903563  0.161558
Q2FX73   32 1.04918 0.903563  0.161558
Q2G239   37 1.19355 0.903563  0.161558
Q2G121   57 1.83871 0.903563  0.161558
Q2FY11   45 1.45161 0.903563  0.161558
Q2FV11   47 1.51613 0.903563  0.161558
Q2FZ05   48 1.54839 0.903563  0.161558
Q2G253   46 1.48387 0.903563  0.161558
Q2FW98   33 1.06452 0.903563  0.161558
Q2G205   44 1.41935 0.903563  0.161558
Q2FVE7   37 1.19355 0.903563  0.161558
Q2FYD0   22 0.709677 -1.27278  0.943444
Q2FZ19   50 1.6129 0.903563  0.161558
Q2G1C7   50 1.6129 0.903563  0.161558
Q2FV60   44 1.41935 0.903563  0.161558
Q2FY64   58 1.87097 0.903563  0.161558
Q2FZI9   45 1.45161 0.903563  0.161558
Q2FV57   43 1.36508 0.903563  0.161558
Q2FXA5   37 1.1746 0.903563  0.161558
Q2G2U8   24 0.761905 -1.27278  0.943444
Q2FZP0   47 1.49206 0.903563  0.161558
Q2FZL7   51 1.61905 0.903563  0.161558
Q2FZR3   34 1.07937 0.903563  0.161558
Q2FWA0   54 1.71429 0.903563  0.161558
Q2G090   52 1.65079 0.903563  0.161558
Q2G1H0   53 1.65625 0.903563  0.161558
Q2FZP4   51 1.59375 0.903563  0.161558
Q2FUX0   34 1.0625 0.903563  0.161558
Q2FV86   49 1.53125 0.903563  0.161558
Q2FV14   51 1.59375 0.903563  0.161558
Q2FUT2   50 1.5625 0.903563  0.161558
Q2FZ64   36 1.125 0.903563  0.161558
Q2FUW1   22 0.676923 -1.27278  0.943444
Q2FWI0   39 1.2 0.903563  0.161558
Q2G2K5   55 1.69231 0.903563  0.161558
Q2FWK6   55 1.69231 0.903563  0.161558
Q2G0T9   55 1.69231 0.903563  0.161558
Q2G078   46 1.41538 0.903563  0.161558
Q2G1P3   36 1.10769 0.903563  0.161558
Q2G274   44 1.33333 0.903563  0.161558
Q2FZD4   42 1.27273 0.903563  0.161558
Q2FYS5   41 1.24242 0.903563  0.161558
Q2G1K5   53 1.60606 0.903563  0.161558
Q2G1L5   45 1.36364 0.903563  0.161558
Q2G1M9   38 1.15152 0.903563  0.161558
Q2FX67   36 1.09091 0.903563  0.161558
Q2FZ32   32 0.969697 -1.27278  0.943444
Q2FWH7   33 1 0.903563  0.161558
Q2FXT8   34 1.01493 0.903563  0.161558
Q2FUQ3   41 1.22388 0.903563  0.161558
Q2G1Y6   42 1.25373 0.903563  0.161558
Q2FX68   28 0.835821 -1.27278  0.943444
Q2FWD1   55 1.64179 0.903563  0.161558
Q2FUZ8   44 1.31343 0.903563  0.161558
Q2G1F5   36 1.07463 0.903563  0.161558
Q2G2T6   28 0.835821 -1.27278  0.943444
Q2FYD2   29 0.865672 -1.27278  0.943444
Q2FYA1   35 1.04478 0.903563  0.161558
Q2FY21   32 0.955224 -1.27278  0.943444
Q2FZD3   32 0.955224 -1.27278  0.943444
Q2G1Z4   39 1.16418 0.903563  0.161558
Q2G0S3   52 1.52941 0.903563  0.161558
Q2FVQ3   39 1.14706 0.903563  0.161558
Q2G2J4   46 1.35294 0.903563  0.161558
Q2G2B8   37 1.08824 0.903563  0.161558
Q2G0L5   12 0.352941 -1.27278  0.943444
Q2FW72   38 1.11765 0.903563  0.161558
Q2FYT8   53 1.55882 0.903563  0.161558
Q2FXM9   52 1.52941 0.903563  0.161558
Q2G1Y0   33 0.970588 -1.27278  0.943444
Q2G2D0   40 1.17647 0.903563  0.161558
Q2G2M2   37 1.08824 0.903563  0.161558
Q2G1B7   50 1.47059 0.903563  0.161558
Q2G1B8   40 1.17647 0.903563  0.161558
Q2G0M6   44 1.29412 0.903563  0.161558
Q2G1D8   45 1.30435 0.903563  0.161558
Q2FV70   38 1.10145 0.903563  0.161558
Q2FV72   62 1.7971 0.903563  0.161558
Q2FVB2   47 1.36232 0.903563  0.161558
Q2G122   61 1.76812 0.903563  0.161558
Q2G1W2   54 1.54286 0.903563  0.161558
Q2FWW1   21 0.6 -1.27278  0.943444
Q2G1F4   56 1.6 0.903563  0.161558
Q2G093   60 1.71429 0.903563  0.161558
Q2FXY7   42 1.2 0.903563  0.161558
Q2G1C6   36 1.02857 0.903563  0.161558
Q2FZ20   43 1.22857 0.903563  0.161558
O50581   51 1.43662 0.903563  0.161558
Q2G1N1   34 0.957746 -1.27278  0.943444
Q2G188   26 0.722222 -1.27278  0.943444
Q2G296   50 1.38889 0.903563  0.161558
Q2G2E9   33 0.916667 -1.27278  0.943444
Q2G294   57 1.58333 0.903563  0.161558
Q2FWJ5   37 1.02778 0.903563  0.161558
Q2FW03   35 0.958904 -1.27278  0.943444
Q2G0N1   50 1.36986 0.903563  0.161558
Q2FZJ0   57 1.56164 0.903563  0.161558
Q2FYZ9   40 1.09589 0.903563  0.161558
Q2FV74   40 1.09589 0.903563  0.161558
Q2FXP7   32 0.876712 -1.27278  0.943444
Q2FXU1   30 0.821918 -1.27278  0.943444
Q2G1M8   31 0.849315 -1.27278  0.943444
Q2FXY4   39 1.06849 0.903563  0.161558
Q2FZ94   33 0.891892 -1.27278  0.943444
Q2FYI0   33 0.88 -1.27278  0.943444
Q2FXT9   38 1.01333 0.903563  0.161558
Q2G0D2   41 1.07895 0.903563  0.161558
Q2FYB7   25 0.657895 -1.27278  0.943444
Q2FVN8   46 1.21053 0.903563  0.161558
Q2FZ49   29 0.763158 -1.27278  0.943444
Q2FUW6   56 1.47368 0.903563  0.161558
Q2G1P7   37 0.973684 -1.27278  0.943444
Q2FW70   38 0.987013 -1.27278  0.943444
Q2G0W1   38 0.987013 -1.27278  0.943444
Q2G024   26 0.675325 -1.27278  0.943444
Q2G1G8   28 0.727273 -1.27278  0.943444
Q2G1R9   37 0.961039 -1.27278  0.943444
O06446   49 1.27273 0.903563  0.161558
Q2G1C9   45 1.16883 0.903563  0.161558
Q2FXV8   36 0.923077 -1.27278  0.943444
Q2G0P5   36 0.923077 -1.27278  0.943444
Q2FV64   44 1.11392 0.903563  0.161558
Q2FV87   34 0.85 -1.27278  0.943444
Q2G1K9   50 1.23457 0.903563  0.161558
Q2G266   35 0.864198 -1.27278  0.943444
Q59801   33 0.804878 -1.27278  0.943444
Q2FXH2   35 0.853659 -1.27278  0.943444
Q53727   45 1.08434 0.903563  0.161558
Q2G2Q0   32 0.771084 -1.27278  0.943444
Q2FZD8   26 0.619048 -1.27278  0.943444
Q2FYS4   33 0.785714 -1.27278  0.943444
Q2G1G2   48 1.14286 0.903563  0.161558
Q2FXV9   32 0.752941 -1.27278  0.943444
Q2G0L4   15 0.352941 -1.27278  0.943444
Q2FXR8   39 0.917647 -1.27278  0.943444
Q2FYJ0   36 0.847059 -1.27278  0.943444
Q2FZS8   39 0.906977 -1.27278  0.943444
Q2FXN9   32 0.727273 -1.27278  0.943444
Q2FYM1   54 1.22727 0.903563  0.161558
Q2FVZ5   31 0.704545 -1.27278  0.943444
Q2FVL8   31 0.696629 -1.27278  0.943444
Q2FZ40   28 0.629213 -1.27278  0.943444
Q2FYH5   37 0.822222 -1.27278  0.943444
Q2FXB3   36 0.782609 -1.27278  0.943444
Q2FYS9   38 0.808511 -1.27278  0.943444
Q2G1Q4   40 0.851064 -1.27278  0.943444
Q2FVC3   38 0.808511 -1.27278  0.943444
Q2G046   34 0.715789 -1.27278  0.943444
Q2FWU3   19 0.4 -1.27278  0.943444
Q2FZ72   41 0.863158 -1.27278  0.943444
Q2FZ82   28 0.589474 -1.27278  0.943444
Q9F1K0   36 0.734694 -1.27278  0.943444
Q2FVV9   31 0.607843 -1.27278  0.943444
Q2FZT6   34 0.660194 -1.27278  0.943444
Q2FWU5   19 0.368932 -1.27278  0.943444
Q2FYC8   17 0.326923 -1.27278  0.943444
Q2FZK7   28 0.528302 -1.27278  0.943444
Q2G2C1   43 0.811321 -1.27278  0.943444
Q2FZT5   35 0.642202 -1.27278  0.943444
Q2G0R8   33 0.6 -1.27278  0.943444
Q2FW95   20 0.363636 -1.27278  0.943444
Q2G0N5   24 0.421053 -1.27278  0.943444
P47768   26 0.448276 -1.27278  0.943444
Q2FXH4   20 0.34188 -1.27278  0.943444
Q2FVM1   36 0.615385 -1.27278  0.943444
```
