## Supplementary Data 3 for "Mining folded proteomes in the era of accurate structure prediction": PF08224.output

```
# cudaSaTabsearch LTYPE = T LORDER = F LSOLN = F
# QUERY ID = PF08224 
# DBFILE = ./tableaux.ascii.DB                                                             
Q2G0V6   0 0 -1.27278 0.943444
Q2G075   0 0 -1.27278 0.943444
Q2G083   0 0 -1.27278 0.943444
Q2FZN3   0 0 -1.27278 0.943444
Q2FY90   0 0 -1.27278 0.943444
Q2FX91   0 0 -1.27278 0.943444
Q2FX54   0 0 -1.27278 0.943444
Q2FYQ4   0 0 -1.27278 0.943444
Q2G284   0 0 -1.27278 0.943444
Q2G0S4   0 0 -1.27278 0.943444
Q2FWM3   0 0 -1.27278 0.943444
Q2FX81   0 0 -1.27278 0.943444
Q2FXC6   0 0 -1.27278 0.943444
Q2FWJ7   0 0 -1.27278 0.943444
Q2FYJ9   0 0 -1.27278 0.943444
Q2G2E6   0 0 -1.27278 0.943444
Q2FWV0   0 0 -1.27278 0.943444
Q2FZC3   0 0 -1.27278 0.943444
Q2FVH9   0 0 -1.27278 0.943444
Q2FXQ5   0 0 -1.27278 0.943444
Q2FZU4   0 0 -1.27278 0.943444
Q2FYF8   0 0 -1.27278 0.943444
Q2FUR4   0 0 -1.27278 0.943444
Q2FYI2   0 0 -1.27278 0.943444
Q2FYY2   0 0 -1.27278 0.943444
Q2FW58   0 0 -1.27278 0.943444
P0C7Z3   0 0 -1.27278 0.943444
Q2G0T2   0 0 -1.27278 0.943444
Q2G1G9   0 0 -1.27278 0.943444
Q2FVJ0   0 0 -1.27278 0.943444
Q2FZ80   0 0 -1.27278 0.943444
Q2G1R4   0 0 -1.27278 0.943444
Q2FW02   0 0 -1.27278 0.943444
Q2G1X3   0 0 -1.27278 0.943444
Q2FWW4   0 0 -1.27278 0.943444
Q2FZE1   0 0 -1.27278 0.943444
Q2FY31   0 0 -1.27278 0.943444
Q2G018   0 0 -1.27278 0.943444
Q2FZI0   0 0 -1.27278 0.943444
Q2FUZ7   0 0 -1.27278 0.943444
Q2G250   0 0 -1.27278 0.943444
Q2FWU8   0 0 -1.27278 0.943444
Q2FYX5   0 0 -1.27278 0.943444
Q2FZY2   0 0 -1.27278 0.943444
Q2FZX8   0 0 -1.27278 0.943444
Q2FUY8   0 0 -1.27278 0.943444
Q2FV73   0 0 -1.27278 0.943444
Q2G0C5   0 0 -1.27278 0.943444
Q2FZ52   0 0 -1.27278 0.943444
Q2FVK6   0 0 -1.27278 0.943444
Q2G0Z3   0 0 -1.27278 0.943444
Q2FZJ8   0 0 -1.27278 0.943444
Q2FY57   0 0 -1.27278 0.943444
Q2G0W3   0 0 -1.27278 0.943444
Q2G0I2   0 0 -1.27278 0.943444
Q2FYX1   0 0 -1.27278 0.943444
Q2G0H2   0 0 -1.27278 0.943444
Q2FWJ8   0 0 -1.27278 0.943444
Q2FWZ7   0 0 -1.27278 0.943444
Q2FV04   0 0 -1.27278 0.943444
Q2G0H6   0 0 -1.27278 0.943444
Q2G291   0 0 -1.27278 0.943444
Q2G1A7   0 0 -1.27278 0.943444
Q2FVS8   0 0 -1.27278 0.943444
Q2FZ26   0 0 -1.27278 0.943444
Q2FXJ3   0 0 -1.27278 0.943444
Q2G231   0 0 -1.27278 0.943444
Q2G2N0   0 0 -1.27278 0.943444
Q2G2I2   0 0 -1.27278 0.943444
Q2FYU3   0 0 -1.27278 0.943444
Q2FWY5   0 0 -1.27278 0.943444
Q2G2E3   0 0 -1.27278 0.943444
Q2FV09   0 0 -1.27278 0.943444
Q2FX72   0 0 -1.27278 0.943444
Q2FWA3   0 0 -1.27278 0.943444
Q2FWF2   0 0 -1.27278 0.943444
Q2G0E4   0 0 -1.27278 0.943444
Q2G251   0 0 -1.27278 0.943444
P0C818   0 0 -1.27278 0.943444
Q2FXQ2   0 0 -1.27278 0.943444
Q2FXD4   0 0 -1.27278 0.943444
Q2G014   0 0 -1.27278 0.943444
Q2FWI9   0 0 -1.27278 0.943444
Q2FX79   0 0 -1.27278 0.943444
Q2FVP7   0 0 -1.27278 0.943444
Q2FZN4   0 0 -1.27278 0.943444
Q2FWU6   0 0 -1.27278 0.943444
Q2G2Y1   0 0 -1.27278 0.943444
Q2FYF6   0 0 -1.27278 0.943444
Q2FXK0   0 0 -1.27278 0.943444
Q2FVI9   0 0 -1.27278 0.943444
Q2G246   0 0 -1.27278 0.943444
Q2G053   0 0 -1.27278 0.943444
Q2FWK8   0 0 -1.27278 0.943444
Q2FXL8   0 0 -1.27278 0.943444
Q2G0Q4   0 0 -1.27278 0.943444
Q2FVB7   0 0 -1.27278 0.943444
Q2FYD6   0 0 -1.27278 0.943444
Q2FXK9   0 0 -1.27278 0.943444
Q2FV78   0 0 -1.27278 0.943444
Q2FXG4   0 0 -1.27278 0.943444
Q2G0C8   0 0 -1.27278 0.943444
Q2FWU9   0 0 -1.27278 0.943444
Q2FUX2   0 0 -1.27278 0.943444
Q2FYI8   0 0 -1.27278 0.943444
Q2FXA1   0 0 -1.27278 0.943444
Q2FV49   0 0 -1.27278 0.943444
Q2G1S0   0 0 -1.27278 0.943444
Q2G0G0   0 0 -1.27278 0.943444
P0C805   0 0 -1.27278 0.943444
Q2FWV9   0 0 -1.27278 0.943444
Q2G152   0 0 -1.27278 0.943444
Q2FX48   0 0 -1.27278 0.943444
Q2FXS5   0 0 -1.27278 0.943444
Q2FWL4   0 0 -1.27278 0.943444
P0C7Y1   0 0 -1.27278 0.943444
Q2FXA2   0 0 -1.27278 0.943444
Q2FY96   0 0 -1.27278 0.943444
Q2FVJ3   0 0 -1.27278 0.943444
Q2FZ24   0 0 -1.27278 0.943444
Q2G1X4   0 0 -1.27278 0.943444
Q2FYM6   0 0 -1.27278 0.943444
Q2FWX6   0 0 -1.27278 0.943444
Q2G1D2   0 0 -1.27278 0.943444
Q2FWC0   0 0 -1.27278 0.943444
Q2FZG7   0 0 -1.27278 0.943444
Q2G2P1   0 0 -1.27278 0.943444
Q2G1M4   0 0 -1.27278 0.943444
Q2FX29   0 0 -1.27278 0.943444
Q2FUZ3   0 0 -1.27278 0.943444
Q2FVZ9   0 0 -1.27278 0.943444
Q2G2N3   0 0 -1.27278 0.943444
Q2G237   0 0 -1.27278 0.943444
Q2FXN5   0 0 -1.27278 0.943444
Q2FYP7   0 0 -1.27278 0.943444
Q2FWC8   0 0 -1.27278 0.943444
Q2G209   0 0 -1.27278 0.943444
Q2FXX7   0 0 -1.27278 0.943444
Q2FV05   0 0 -1.27278 0.943444
Q2FWM8   0 0 -1.27278 0.943444
Q2FV00   0 0 -1.27278 0.943444
Q2FZF2   0 0 -1.27278 0.943444
Q2FV80   0 0 -1.27278 0.943444
Q2FZZ7   0 0 -1.27278 0.943444
Q2FWH8   0 0 -1.27278 0.943444
Q2FVS5   0 0 -1.27278 0.943444
Q2FWY0   0 0 -1.27278 0.943444
Q2FZM3   0 0 -1.27278 0.943444
Q2FZW8   0 0 -1.27278 0.943444
Q2FVY7   0 0 -1.27278 0.943444
Q2FXJ1   0 0 -1.27278 0.943444
Q2G0T7   0 0 -1.27278 0.943444
Q2FW40   0 0 -1.27278 0.943444
Q2FYU9   0 0 -1.27278 0.943444
Q2FUR0   0 0 -1.27278 0.943444
Q2G215   0 0 -1.27278 0.943444
Q2G169   0 0 -1.27278 0.943444
Q2G034   0 0 -1.27278 0.943444
Q2FUV8   0 0 -1.27278 0.943444
Q2FW44   2 0.266667 -1.27278 0.943444
Q2FYJ8   0 0 -1.27278 0.943444
Q2FVR6   2 0.266667 -1.27278 0.943444
Q2G183   1 0.133333 -1.27278 0.943444
Q2G0S1   1 0.133333 -1.27278 0.943444
Q2FX83   0 0 -1.27278 0.943444
Q2FYF7   1 0.133333 -1.27278 0.943444
Q2G166   2 0.266667 -1.27278 0.943444
Q2FX20   2 0.266667 -1.27278 0.943444
Q2G020   2 0.266667 -1.27278 0.943444
Q2FVC0   0 0 -1.27278 0.943444
Q2FVD1   0 0 -1.27278 0.943444
Q2FWH1   1 0.133333 -1.27278 0.943444
Q2FYX2   1 0.133333 -1.27278 0.943444
Q2FZB5   2 0.266667 -1.27278 0.943444
Q2G0G8   2 0.266667 -1.27278 0.943444
P0A0I4   0 0 -1.27278 0.943444
Q2G2C6   2 0.266667 -1.27278 0.943444
Q2FVB1   2 0.266667 -1.27278 0.943444
Q2FYN1   2 0.266667 -1.27278 0.943444
Q2FV79   2 0.266667 -1.27278 0.943444
Q2FVU9   2 0.266667 -1.27278 0.943444
Q2G0W5   1 0.133333 -1.27278 0.943444
Q2FW60   1 0.133333 -1.27278 0.943444
Q2G269   2 0.266667 -1.27278 0.943444
Q2FZS1   2 0.266667 -1.27278 0.943444
Q2G1Y3   2 0.266667 -1.27278 0.943444
Q2FWA4   2 0.266667 -1.27278 0.943444
Q2G0C0   1 0.133333 -1.27278 0.943444
Q2G2J6   0 0 -1.27278 0.943444
Q2G1R2   2 0.266667 -1.27278 0.943444
Q2FXY8   1 0.133333 -1.27278 0.943444
Q2FYL2   2 0.266667 -1.27278 0.943444
Q2FYS3   0 0 -1.27278 0.943444
Q2FXS0   2 0.266667 -1.27278 0.943444
Q2FWA7   0 0 -1.27278 0.943444
Q2FWV8   2 0.266667 -1.27278 0.943444
Q2G279   2 0.266667 -1.27278 0.943444
Q2FYB5   0 0 -1.27278 0.943444
Q2G175   1 0.133333 -1.27278 0.943444
Q2FZ07   2 0.266667 -1.27278 0.943444
Q2FVG7   2 0.266667 -1.27278 0.943444
Q2G2P3   2 0.266667 -1.27278 0.943444
Q2FZA3   2 0.266667 -1.27278 0.943444
Q2FYE1   1 0.133333 -1.27278 0.943444
Q2G2F8   0 0 -1.27278 0.943444
Q2FWS8   0 0 -1.27278 0.943444
Q2FXD8   2 0.266667 -1.27278 0.943444
Q2FX46   2 0.266667 -1.27278 0.943444
Q2FYB4   2 0.266667 -1.27278 0.943444
Q2FYC0   1 0.133333 -1.27278 0.943444
Q2FUY5   1 0.133333 -1.27278 0.943444
Q2FYF2   0 0 -1.27278 0.943444
Q2G0R4   0 0 -1.27278 0.943444
Q2G1L1   1 0.133333 -1.27278 0.943444
Q2FYB0   2 0.266667 -1.27278 0.943444
Q2FWW5   2 0.266667 -1.27278 0.943444
Q2FX04   1 0.133333 -1.27278 0.943444
Q2FV33   2 0.266667 -1.27278 0.943444
Q2FUX6   2 0.266667 -1.27278 0.943444
Q2FVP5   0 0 -1.27278 0.943444
Q2G0W7   2 0.266667 -1.27278 0.943444
Q2FXV1   1 0.133333 -1.27278 0.943444
Q2G096   1 0.133333 -1.27278 0.943444
Q2FV68   0 0 -1.27278 0.943444
Q2FVY6   1 0.133333 -1.27278 0.943444
Q2FYY0   2 0.266667 -1.27278 0.943444
Q2G005   2 0.266667 -1.27278 0.943444
Q2G2B4   1 0.133333 -1.27278 0.943444
Q2FVZ7   2 0.266667 -1.27278 0.943444
Q2FW55   2 0.266667 -1.27278 0.943444
Q2FV92   2 0.266667 -1.27278 0.943444
Q2FYV9   2 0.266667 -1.27278 0.943444
Q2FW74   2 0.266667 -1.27278 0.943444
Q2FVK9   2 0.266667 -1.27278 0.943444
Q2FZA4   2 0.266667 -1.27278 0.943444
Q2FV25   0 0 -1.27278 0.943444
Q2FYG8   2 0.266667 -1.27278 0.943444
Q2G216   1 0.133333 -1.27278 0.943444
Q2FZ69   1 0.133333 -1.27278 0.943444
Q2FV97   2 0.266667 -1.27278 0.943444
Q2FZ95   1 0.133333 -1.27278 0.943444
Q2FZN8   1 0.133333 -1.27278 0.943444
Q2FZG2   1 0.133333 -1.27278 0.943444
Q2G259   2 0.266667 -1.27278 0.943444
Q2FYB6   2 0.266667 -1.27278 0.943444
Q2FZD1   1 0.133333 -1.27278 0.943444
Q2FYT6   2 0.266667 -1.27278 0.943444
Q2G0Y2   2 0.266667 -1.27278 0.943444
Q2FWZ1   1 0.133333 -1.27278 0.943444
Q2FVC8   2 0.266667 -1.27278 0.943444
Q2G2H1   2 0.266667 -1.27278 0.943444
Q2FY47   1 0.133333 -1.27278 0.943444
Q2FX78   2 0.266667 -1.27278 0.943444
Q2FX47   2 0.266667 -1.27278 0.943444
Q2FZA7   1 0.133333 -1.27278 0.943444
Q2FV32   2 0.266667 -1.27278 0.943444
Q2FYE6   0 0 -1.27278 0.943444
Q2FZ41   2 0.266667 -1.27278 0.943444
Q2FYG3   0 0 -1.27278 0.943444
Q2FX01   2 0.266667 -1.27278 0.943444
Q2FXU6   2 0.266667 -1.27278 0.943444
Q2FYL7   1 0.133333 -1.27278 0.943444
Q2FWQ3   2 0.266667 -1.27278 0.943444
Q2FZY9   1 0.133333 -1.27278 0.943444
Q2FV50   2 0.266667 -1.27278 0.943444
Q2FUY7   2 0.266667 -1.27278 0.943444
Q2FXP6   2 0.266667 -1.27278 0.943444
Q2G1S9   2 0.266667 -1.27278 0.943444
Q2FX18   2 0.266667 -1.27278 0.943444
Q2FYU0   0 0 -1.27278 0.943444
Q2FXZ7   4 0.5 -1.27278 0.943444
Q2G051   3 0.375 -1.27278 0.943444
Q2FWS3   3 0.375 -1.27278 0.943444
Q2FW14   4 0.5 -1.27278 0.943444
Q2FYD7   3 0.375 -1.27278 0.943444
Q9RQP8   6 0.75 -1.27278 0.943444
Q2FZK2   4 0.5 -1.27278 0.943444
Q2FWI7   3 0.375 -1.27278 0.943444
Q2G182   3 0.375 -1.27278 0.943444
Q2FYT7   1 0.125 -1.27278 0.943444
Q2FV46   3 0.375 -1.27278 0.943444
Q2FY58   2 0.25 -1.27278 0.943444
Q2FX06   2 0.25 -1.27278 0.943444
Q2FZH0   5 0.625 -1.27278 0.943444
Q2FUZ4   6 0.75 -1.27278 0.943444
Q2G102   3 0.375 -1.27278 0.943444
Q2G1R8   3 0.375 -1.27278 0.943444
Q2G2J1   2 0.25 -1.27278 0.943444
Q2FX71   2 0.25 -1.27278 0.943444
Q2FUZ5   2 0.25 -1.27278 0.943444
Q2FYP5   2 0.25 -1.27278 0.943444
Q2G048   0 0 -1.27278 0.943444
Q2FUQ0   3 0.375 -1.27278 0.943444
Q2FWS7   4 0.5 -1.27278 0.943444
Q2FV65   1 0.125 -1.27278 0.943444
Q2G125   2 0.25 -1.27278 0.943444
Q2FYT2   4 0.5 -1.27278 0.943444
Q2FVH7   1 0.125 -1.27278 0.943444
Q2G127   4 0.5 -1.27278 0.943444
Q2FYI5   1 0.125 -1.27278 0.943444
Q2FYX4   5 0.625 -1.27278 0.943444
Q2G0M3   5 0.625 -1.27278 0.943444
Q2FW87   4 0.5 -1.27278 0.943444
Q2G211   0 0 -1.27278 0.943444
Q2FXR5   4 0.5 -1.27278 0.943444
Q2FWR5   1 0.125 -1.27278 0.943444
Q2FYD5   2 0.25 -1.27278 0.943444
Q2FY94   2 0.25 -1.27278 0.943444
Q2G2W8   3 0.375 -1.27278 0.943444
Q2FZL9   5 0.625 -1.27278 0.943444
Q2FYT9   4 0.5 -1.27278 0.943444
Q2FX44   3 0.375 -1.27278 0.943444
Q2FXB2   2 0.25 -1.27278 0.943444
Q2FVF6   5 0.625 -1.27278 0.943444
Q2G2F6   2 0.25 -1.27278 0.943444
Q2G2C3   2 0.25 -1.27278 0.943444
Q2FYA5   2 0.25 -1.27278 0.943444
Q2FYB1   3 0.375 -1.27278 0.943444
Q2G011   2 0.25 -1.27278 0.943444
Q2FV29   0 0 -1.27278 0.943444
Q2FVW1   3 0.375 -1.27278 0.943444
Q2FYA4   3 0.375 -1.27278 0.943444
Q2FY26   2 0.25 -1.27278 0.943444
Q2FXC1   4 0.5 -1.27278 0.943444
Q2G2T0   5 0.625 -1.27278 0.943444
Q2FY62   1 0.125 -1.27278 0.943444
Q2G2K4   3 0.375 -1.27278 0.943444
Q2FW65   4 0.5 -1.27278 0.943444
Q2FY05   6 0.75 -1.27278 0.943444
Q2FV96   4 0.5 -1.27278 0.943444
Q2G1S7   0 0 -1.27278 0.943444
Q2FWS9   2 0.25 -1.27278 0.943444
Q2G180   3 0.375 -1.27278 0.943444
Q2G0L6   2 0.25 -1.27278 0.943444
Q2G189   2 0.25 -1.27278 0.943444
Q2FYD9   0 0 -1.27278 0.943444
Q2FWM6   2 0.25 -1.27278 0.943444
Q2FXA6   2 0.25 -1.27278 0.943444
Q2G0U8   4 0.5 -1.27278 0.943444
Q2FXD9   2 0.25 -1.27278 0.943444
Q2FWF9   0 0 -1.27278 0.943444
Q2FXS3   2 0.25 -1.27278 0.943444
Q2FXX6   2 0.25 -1.27278 0.943444
Q2FWU2   3 0.375 -1.27278 0.943444
Q2FXD5   2 0.25 -1.27278 0.943444
Q2FZK8   3 0.375 -1.27278 0.943444
Q2FV15   2 0.25 -1.27278 0.943444
Q2FZZ5   4 0.5 -1.27278 0.943444
Q2FW48   4 0.5 -1.27278 0.943444
Q2FYB3   4 0.5 -1.27278 0.943444
Q2FWT5   4 0.5 -1.27278 0.943444
Q2FVH4   0 0 -1.27278 0.943444
Q2FWP4   5 0.625 -1.27278 0.943444
Q2FYX9   4 0.5 -1.27278 0.943444
Q2G1U7   0 0 -1.27278 0.943444
Q2FXY6   3 0.375 -1.27278 0.943444
Q2FYT1   2 0.25 -1.27278 0.943444
Q2G244   2 0.25 -1.27278 0.943444
Q2FX30   0 0 -1.27278 0.943444
Q2FVZ3   2 0.25 -1.27278 0.943444
Q2FWP5   6 0.75 -1.27278 0.943444
Q2FX41   3 0.375 -1.27278 0.943444
Q2G2R5   2 0.25 -1.27278 0.943444
Q2G2S3   6 0.705882 -1.27278 0.943444
Q2G004   2 0.235294 -1.27278 0.943444
Q2FWV1   7 0.823529 -1.27278 0.943444
Q2G003   4 0.470588 -1.27278 0.943444
Q2FZV3   3 0.352941 -1.27278 0.943444
Q2G026   6 0.705882 -1.27278 0.943444
Q2FXG7   1 0.117647 -1.27278 0.943444
Q2FYL8   2 0.235294 -1.27278 0.943444
Q2FZB6   1 0.117647 -1.27278 0.943444
Q2FZE4   5 0.588235 -1.27278 0.943444
Q2FX11   6 0.705882 -1.27278 0.943444
Q2G0Y3   5 0.588235 -1.27278 0.943444
Q2FZW7   1 0.117647 -1.27278 0.943444
Q2FX21   11 1.29412 0.903563 0.161558
Q2G092   12 1.41176 0.903563 0.161558
Q2FZB7   3 0.352941 -1.27278 0.943444
Q2G0J9   11 1.29412 0.903563 0.161558
Q2G1X2   3 0.352941 -1.27278 0.943444
Q2FZD6   10 1.17647 0.903563 0.161558
Q2FW67   5 0.588235 -1.27278 0.943444
Q2G111   3 0.352941 -1.27278 0.943444
Q2G2Y4   4 0.470588 -1.27278 0.943444
Q2FY38   2 0.235294 -1.27278 0.943444
Q2FWJ0   5 0.588235 -1.27278 0.943444
Q2G2T5   4 0.470588 -1.27278 0.943444
Q2FVG6   2 0.235294 -1.27278 0.943444
Q2G1V8   5 0.588235 -1.27278 0.943444
Q2G1L0   3 0.352941 -1.27278 0.943444
Q2FXD6   4 0.470588 -1.27278 0.943444
P0C948   3 0.352941 -1.27278 0.943444
Q2G1M2   5 0.588235 -1.27278 0.943444
Q2FVW8   5 0.588235 -1.27278 0.943444
Q2FX24   2 0.235294 -1.27278 0.943444
Q2FWS4   10 1.17647 0.903563 0.161558
Q2FYQ3   3 0.352941 -1.27278 0.943444
Q2G254   6 0.705882 -1.27278 0.943444
Q2FWB4   2 0.235294 -1.27278 0.943444
Q2FUP8   4 0.470588 -1.27278 0.943444
Q2FZC2   4 0.470588 -1.27278 0.943444
Q2FYE4   7 0.823529 -1.27278 0.943444
Q2FWS2   5 0.588235 -1.27278 0.943444
Q2FY03   6 0.705882 -1.27278 0.943444
Q2FVS6   5 0.588235 -1.27278 0.943444
Q2FXV2   2 0.235294 -1.27278 0.943444
Q2G2L6   4 0.470588 -1.27278 0.943444
Q2G2I5   3 0.352941 -1.27278 0.943444
Q2FYA2   3 0.352941 -1.27278 0.943444
Q2FWV7   2 0.235294 -1.27278 0.943444
Q2FXE7   8 0.941176 -1.27278 0.943444
Q2G0J6   4 0.470588 -1.27278 0.943444
Q2FUU4   11 1.29412 0.903563 0.161558
Q2FVJ4   2 0.235294 -1.27278 0.943444
Q2FZM9   3 0.352941 -1.27278 0.943444
Q2FZ51   5 0.588235 -1.27278 0.943444
Q2FY22   6 0.705882 -1.27278 0.943444
Q2G2Q1   6 0.705882 -1.27278 0.943444
Q2G109   7 0.823529 -1.27278 0.943444
Q2G1D6   4 0.470588 -1.27278 0.943444
Q2FVC9   1 0.117647 -1.27278 0.943444
Q2G2R6   11 1.29412 0.903563 0.161558
Q2FZ85   6 0.705882 -1.27278 0.943444
Q2FVK4   8 0.941176 -1.27278 0.943444
Q2G1V9   3 0.352941 -1.27278 0.943444
Q2G2H6   3 0.352941 -1.27278 0.943444
Q2FWS6   9 1.05882 0.903563 0.161558
Q2FZW4   5 0.588235 -1.27278 0.943444
Q2G1M3   5 0.588235 -1.27278 0.943444
Q2G1M0   9 1.05882 0.903563 0.161558
Q2G1Y9   5 0.588235 -1.27278 0.943444
Q2FX45   5 0.588235 -1.27278 0.943444
Q2FWP8   4 0.470588 -1.27278 0.943444
Q2FYP4   5 0.588235 -1.27278 0.943444
Q2FYL1   5 0.588235 -1.27278 0.943444
Q2G1L4   4 0.470588 -1.27278 0.943444
Q2FUQ7   5 0.588235 -1.27278 0.943444
Q2G247   2 0.235294 -1.27278 0.943444
Q2FVV0   5 0.588235 -1.27278 0.943444
Q2FYU6   7 0.823529 -1.27278 0.943444
Q2G2N6   6 0.705882 -1.27278 0.943444
Q2FXC9   2 0.235294 -1.27278 0.943444
Q2FX42   6 0.705882 -1.27278 0.943444
Q2FX26   7 0.823529 -1.27278 0.943444
Q2FWF3   1 0.117647 -1.27278 0.943444
Q2FZY1   3 0.352941 -1.27278 0.943444
Q2FW15   6 0.666667 -1.27278 0.943444
P0A0G2   9 1 0.903563 0.161558
Q2G2G5   6 0.666667 -1.27278 0.943444
Q2FY39   5 0.555556 -1.27278 0.943444
Q2G0B5   3 0.333333 -1.27278 0.943444
Q2FZI1   11 1.22222 0.903563 0.161558
Q2FUQ6   9 1 0.903563 0.161558
Q2FVR5   7 0.777778 -1.27278 0.943444
Q2G2W6   6 0.666667 -1.27278 0.943444
Q2FZR8   6 0.666667 -1.27278 0.943444
Q2FVY8   12 1.33333 0.903563 0.161558
Q2FZ60   7 0.777778 -1.27278 0.943444
Q2FV82   4 0.444444 -1.27278 0.943444
Q2FX23   6 0.666667 -1.27278 0.943444
Q2G1G3   6 0.666667 -1.27278 0.943444
P68805   5 0.555556 -1.27278 0.943444
Q2FVL0   11 1.22222 0.903563 0.161558
Q2G2J0   7 0.777778 -1.27278 0.943444
Q2FZF1   8 0.888889 -1.27278 0.943444
Q2FXU9   7 0.777778 -1.27278 0.943444
Q2G1A2   16 1.77778 0.903563 0.161558
Q2G1C3   4 0.444444 -1.27278 0.943444
Q2G1D4   3 0.333333 -1.27278 0.943444
Q2G0A8   4 0.444444 -1.27278 0.943444
Q2FVC7   1 0.111111 -1.27278 0.943444
Q2G133   8 0.888889 -1.27278 0.943444
Q2FY86   11 1.22222 0.903563 0.161558
Q2FX92   15 1.66667 0.903563 0.161558
Q2FW47   2 0.222222 -1.27278 0.943444
Q2G1T9   2 0.222222 -1.27278 0.943444
Q2FVU8   4 0.444444 -1.27278 0.943444
Q2FVD7   12 1.33333 0.903563 0.161558
Q2FX55   4 0.444444 -1.27278 0.943444
Q2FVD3   7 0.777778 -1.27278 0.943444
Q2G2B5   3 0.333333 -1.27278 0.943444
Q2FWV6   3 0.333333 -1.27278 0.943444
Q2FW29   6 0.666667 -1.27278 0.943444
Q2G0W6   1 0.111111 -1.27278 0.943444
Q2FVD2   4 0.444444 -1.27278 0.943444
Q2FWR8   3 0.333333 -1.27278 0.943444
Q2FXA0   9 1 0.903563 0.161558
Q2FZB4   5 0.555556 -1.27278 0.943444
Q2FX37   4 0.444444 -1.27278 0.943444
Q2FX13   2 0.222222 -1.27278 0.943444
Q2FWD8   7 0.777778 -1.27278 0.943444
Q2G108   4 0.444444 -1.27278 0.943444
Q2G2V4   4 0.444444 -1.27278 0.943444
Q2FZW2   14 1.55556 0.903563 0.161558
Q2FYY4   4 0.444444 -1.27278 0.943444
Q2FYB8   3 0.333333 -1.27278 0.943444
Q2FWC2   7 0.777778 -1.27278 0.943444
Q2FYE8   4 0.444444 -1.27278 0.943444
Q2FXK5   7 0.777778 -1.27278 0.943444
Q2FWT0   7 0.777778 -1.27278 0.943444
Q2FW19   6 0.666667 -1.27278 0.943444
Q2G100   6 0.666667 -1.27278 0.943444
Q2FYY3   4 0.444444 -1.27278 0.943444
Q2FZ01   6 0.666667 -1.27278 0.943444
Q2FYY1   4 0.444444 -1.27278 0.943444
Q2G103   9 1 0.903563 0.161558
Q2FV12   3 0.333333 -1.27278 0.943444
Q2FWQ1   7 0.777778 -1.27278 0.943444
Q2FYY5   5 0.555556 -1.27278 0.943444
Q2G207   5 0.555556 -1.27278 0.943444
Q2G1Y8   12 1.33333 0.903563 0.161558
Q2FWZ8   6 0.666667 -1.27278 0.943444
Q2G0Z8   3 0.333333 -1.27278 0.943444
Q2G2F7   6 0.666667 -1.27278 0.943444
Q2FYH9   4 0.444444 -1.27278 0.943444
Q2FWB7   7 0.777778 -1.27278 0.943444
Q2FYN2   5 0.526316 -1.27278 0.943444
Q2FVQ6   9 0.947368 -1.27278 0.943444
Q2FWX3   6 0.631579 -1.27278 0.943444
Q2G187   4 0.421053 -1.27278 0.943444
Q2FW05   9 0.947368 -1.27278 0.943444
Q2FYC3   7 0.736842 -1.27278 0.943444
Q2FZJ2   17 1.78947 0.903563 0.161558
Q2G0D6   6 0.631579 -1.27278 0.943444
Q2FWP7   6 0.631579 -1.27278 0.943444
Q2FX31   19 2 3.07991 0.0107511
Q2FVZ6   3 0.315789 -1.27278 0.943444
Q2G2A2   11 1.15789 0.903563 0.161558
Q2FWQ8   5 0.526316 -1.27278 0.943444
Q2FVM9   6 0.631579 -1.27278 0.943444
Q2FYD1   12 1.26316 0.903563 0.161558
Q2FYN3   8 0.842105 -1.27278 0.943444
Q2FYI3   6 0.631579 -1.27278 0.943444
Q2G022   12 1.26316 0.903563 0.161558
Q2G1Q3   7 0.736842 -1.27278 0.943444
Q2FX58   2 0.210526 -1.27278 0.943444
Q2G2V1   18 1.89474 0.903563 0.161558
Q2FVV5   8 0.842105 -1.27278 0.943444
Q2FZC0   18 1.89474 0.903563 0.161558
Q2FV63   24 2.52632 3.07991 0.0107511
Q2FWG9   4 0.421053 -1.27278 0.943444
Q2FZA5   3 0.315789 -1.27278 0.943444
Q2FX60   16 1.68421 0.903563 0.161558
Q2G2I8   12 1.26316 0.903563 0.161558
Q2G2Y5   16 1.68421 0.903563 0.161558
Q2G2Y2   8 0.842105 -1.27278 0.943444
Q2FWA6   10 1.05263 0.903563 0.161558
Q2FWL8   18 1.89474 0.903563 0.161558
Q2FY95   10 1.05263 0.903563 0.161558
Q2FYC5   10 1.05263 0.903563 0.161558
Q2FV43   3 0.315789 -1.27278 0.943444
Q2FVU0   13 1.36842 0.903563 0.161558
Q2FZG5   4 0.421053 -1.27278 0.943444
Q2G2H9   6 0.631579 -1.27278 0.943444
Q2G1D1   11 1.15789 0.903563 0.161558
Q2FWU7   9 0.947368 -1.27278 0.943444
P60647   4 0.421053 -1.27278 0.943444
Q2FUR7   12 1.26316 0.903563 0.161558
Q2FWQ2   16 1.68421 0.903563 0.161558
Q2G2M4   8 0.842105 -1.27278 0.943444
Q2G104   8 0.842105 -1.27278 0.943444
Q2FX76   7 0.736842 -1.27278 0.943444
Q2G2Q4   16 1.68421 0.903563 0.161558
Q2FXQ1   5 0.526316 -1.27278 0.943444
Q2FX80   4 0.421053 -1.27278 0.943444
Q2FZN6   5 0.526316 -1.27278 0.943444
Q2G009   5 0.526316 -1.27278 0.943444
Q2G021   10 1.05263 0.903563 0.161558
Q2FWH0   20 2.10526 3.07991 0.0107511
Q2FXQ0   15 1.57895 0.903563 0.161558
Q2FX64   7 0.736842 -1.27278 0.943444
Q2FY98   5 0.526316 -1.27278 0.943444
Q2FWK5   26 2.73684 3.07991 0.0107511
Q2FYK1   4 0.421053 -1.27278 0.943444
Q2FXF0   8 0.842105 -1.27278 0.943444
Q2FY70   11 1.15789 0.903563 0.161558
Q2G114   10 1.05263 0.903563 0.161558
Q2FX38   5 0.526316 -1.27278 0.943444
Q2FUP9   6 0.631579 -1.27278 0.943444
Q2FVV3   8 0.842105 -1.27278 0.943444
Q2G113   24 2.52632 3.07991 0.0107511
Q2FWB2   11 1.15789 0.903563 0.161558
Q2FWT6   6 0.631579 -1.27278 0.943444
Q2FW28   9 0.947368 -1.27278 0.943444
Q2FUQ9   5 0.526316 -1.27278 0.943444
Q2FY00   8 0.842105 -1.27278 0.943444
Q2G040   6 0.631579 -1.27278 0.943444
Q2FX35   12 1.26316 0.903563 0.161558
Q2FYW9   5 0.5 -1.27278 0.943444
Q2G2N8   6 0.6 -1.27278 0.943444
Q2G1V7   13 1.3 0.903563 0.161558
Q2G0C3   11 1.1 0.903563 0.161558
Q2FVW0   10 1 0.903563 0.161558
Q2FUS4   12 1.2 0.903563 0.161558
Q2FVP6   4 0.4 -1.27278 0.943444
Q2FZK1   6 0.6 -1.27278 0.943444
Q2FXY2   19 1.9 0.903563 0.161558
Q2FYX3   22 2.2 3.07991 0.0107511
Q2FZ86   16 1.6 0.903563 0.161558
Q2FUV7   6 0.6 -1.27278 0.943444
Q2FX70   8 0.8 -1.27278 0.943444
Q2G1Y1   10 1 0.903563 0.161558
Q2FVT9   7 0.7 -1.27278 0.943444
Q2G2K3   10 1 0.903563 0.161558
P72358   9 0.9 -1.27278 0.943444
Q2G192   8 0.8 -1.27278 0.943444
Q2FYX6   23 2.3 3.07991 0.0107511
Q2FXW0   6 0.6 -1.27278 0.943444
Q2G202   10 1 0.903563 0.161558
Q2FYW7   4 0.4 -1.27278 0.943444
Q2G2M0   6 0.6 -1.27278 0.943444
Q2FXT7   7 0.7 -1.27278 0.943444
Q2FX59   9 0.9 -1.27278 0.943444
Q2G0X2   8 0.8 -1.27278 0.943444
Q2FWR6   22 2.2 3.07991 0.0107511
Q2FW22   23 2.3 3.07991 0.0107511
Q2FZH4   16 1.6 0.903563 0.161558
Q2FYZ1   4 0.4 -1.27278 0.943444
Q2G2W7   19 1.9 0.903563 0.161558
Q2G2I4   17 1.7 0.903563 0.161558
Q2FZP5   21 2.1 3.07991 0.0107511
Q2FWQ7   19 1.9 0.903563 0.161558
Q2G1W9   11 1.1 0.903563 0.161558
Q2FWF7   8 0.8 -1.27278 0.943444
Q2FYM9   27 2.7 3.07991 0.0107511
Q2FXV0   9 0.9 -1.27278 0.943444
Q2FWW2   12 1.2 0.903563 0.161558
Q2FVS2   8 0.8 -1.27278 0.943444
Q2G007   13 1.3 0.903563 0.161558
Q2FYA7   20 2 3.07991 0.0107511
Q2G0K0   20 2 3.07991 0.0107511
Q2FXS9   20 2 3.07991 0.0107511
Q2G249   27 2.7 3.07991 0.0107511
Q2G008   17 1.7 0.903563 0.161558
Q2FZD5   11 1.1 0.903563 0.161558
Q2FZG0   8 0.8 -1.27278 0.943444
Q2FX28   14 1.4 0.903563 0.161558
Q2FXI4   26 2.6 3.07991 0.0107511
Q2G176   8 0.8 -1.27278 0.943444
Q2G116   6 0.6 -1.27278 0.943444
Q2FXF2   13 1.3 0.903563 0.161558
Q2G260   8 0.8 -1.27278 0.943444
Q2G213   7 0.7 -1.27278 0.943444
Q2G173   13 1.3 0.903563 0.161558
Q2FV71   14 1.4 0.903563 0.161558
Q2FWY8   7 0.7 -1.27278 0.943444
Q2FWN3   6 0.6 -1.27278 0.943444
Q2FYD4   8 0.8 -1.27278 0.943444
Q2FVQ2   27 2.7 3.07991 0.0107511
Q2FVK0   15 1.5 0.903563 0.161558
Q2G285   13 1.3 0.903563 0.161558
Q2FZH6   27 2.7 3.07991 0.0107511
Q2FZX1   10 1 0.903563 0.161558
Q2FZ83   1 0.1 -1.27278 0.943444
Q2G0S9   10 1 0.903563 0.161558
Q2FZH7   11 1.1 0.903563 0.161558
Q2FZT3   12 1.2 0.903563 0.161558
Q2FX57   12 1.14286 0.903563 0.161558
Q2G0B9   19 1.80952 0.903563 0.161558
Q2FY28   21 2 3.07991 0.0107511
Q2G0R5   23 2.19048 3.07991 0.0107511
Q2FZG8   10 0.952381 -1.27278 0.943444
Q2G1X1   19 1.80952 0.903563 0.161558
Q2FX93   8 0.761905 -1.27278 0.943444
Q2FYU5   10 0.952381 -1.27278 0.943444
Q2FWR9   13 1.2381 0.903563 0.161558
Q2FWS0   25 2.38095 3.07991 0.0107511
Q2G0P4   6 0.571429 -1.27278 0.943444
Q2FX50   11 1.04762 0.903563 0.161558
Q2FZV0   12 1.14286 0.903563 0.161558
Q2G0S5   16 1.52381 0.903563 0.161558
Q2FY25   13 1.2381 0.903563 0.161558
Q2FXG6   12 1.14286 0.903563 0.161558
Q2FZJ7   12 1.14286 0.903563 0.161558
Q2G0U7   18 1.71429 0.903563 0.161558
Q2FZV2   15 1.42857 0.903563 0.161558
Q2FWT8   22 2.09524 3.07991 0.0107511
Q2G0D1   13 1.2381 0.903563 0.161558
Q2FVW5   11 1.04762 0.903563 0.161558
Q2FY97   15 1.42857 0.903563 0.161558
Q2FXF3   22 2.09524 3.07991 0.0107511
Q2G063   10 0.952381 -1.27278 0.943444
Q2G0U5   16 1.52381 0.903563 0.161558
Q2G2B1   17 1.61905 0.903563 0.161558
Q2FVE3   11 1.04762 0.903563 0.161558
Q2FZW1   25 2.38095 3.07991 0.0107511
Q2FYK2   32 3.04762 5.25625 0.000662855
Q2FXW2   14 1.33333 0.903563 0.161558
Q9F0R1   16 1.52381 0.903563 0.161558
Q2FZG3   15 1.42857 0.903563 0.161558
Q2G2K0   20 1.90476 0.903563 0.161558
Q2FVN4   22 2.09524 3.07991 0.0107511
Q2FYV0   25 2.38095 3.07991 0.0107511
Q2G0A5   6 0.571429 -1.27278 0.943444
Q2FZ03   23 2.19048 3.07991 0.0107511
Q2G1I8   10 0.952381 -1.27278 0.943444
Q2FYX8   24 2.28571 3.07991 0.0107511
Q2FV18   10 0.952381 -1.27278 0.943444
Q2FYI7   18 1.71429 0.903563 0.161558
Q2G0K1   25 2.38095 3.07991 0.0107511
Q2G2U9   15 1.42857 0.903563 0.161558
Q2FW31   20 1.90476 0.903563 0.161558
Q2FVB5   14 1.33333 0.903563 0.161558
Q2FVI8   9 0.857143 -1.27278 0.943444
Q2FZT0   19 1.80952 0.903563 0.161558
P48860   23 2.19048 3.07991 0.0107511
Q2FYC1   14 1.33333 0.903563 0.161558
Q2G286   17 1.61905 0.903563 0.161558
Q2FXD3   18 1.71429 0.903563 0.161558
Q2G027   7 0.666667 -1.27278 0.943444
Q2G0T4   14 1.33333 0.903563 0.161558
Q2FZJ5   12 1.14286 0.903563 0.161558
Q2FW10   7 0.666667 -1.27278 0.943444
Q2FY91   13 1.2381 0.903563 0.161558
Q2FVP0   24 2.28571 3.07991 0.0107511
P60070   19 1.80952 0.903563 0.161558
Q2FWU1   13 1.2381 0.903563 0.161558
Q2FYA3   6 0.571429 -1.27278 0.943444
Q2G0V8   12 1.14286 0.903563 0.161558
Q2G0Z2   9 0.857143 -1.27278 0.943444
Q2FZ47   10 0.952381 -1.27278 0.943444
Q2G0V9   7 0.666667 -1.27278 0.943444
Q2FZE2   29 2.7619 3.07991 0.0107511
Q2FWB0   16 1.52381 0.903563 0.161558
Q2G1J1   13 1.2381 0.903563 0.161558
Q2FYQ1   7 0.666667 -1.27278 0.943444
Q2FZ45   19 1.80952 0.903563 0.161558
Q2FYW5   19 1.80952 0.903563 0.161558
Q2G1A0   8 0.761905 -1.27278 0.943444
Q2FZB9   11 1.04762 0.903563 0.161558
Q2FZX2   23 2.19048 3.07991 0.0107511
Q2FZY4   23 2.19048 3.07991 0.0107511
Q2FW56   9 0.857143 -1.27278 0.943444
P0A0G6   13 1.2381 0.903563 0.161558
Q2FW80   11 1.04762 0.903563 0.161558
Q2G2S4   9 0.857143 -1.27278 0.943444
Q2G2H0   10 0.952381 -1.27278 0.943444
Q2G2E1   8 0.761905 -1.27278 0.943444
Q2G0I5   24 2.28571 3.07991 0.0107511
Q2FWW6   15 1.42857 0.903563 0.161558
Q2G112   8 0.761905 -1.27278 0.943444
Q2G214   14 1.33333 0.903563 0.161558
Q2FYG2   12 1.14286 0.903563 0.161558
Q2G0J5   7 0.666667 -1.27278 0.943444
Q2FX27   14 1.33333 0.903563 0.161558
Q2FWV5   24 2.28571 3.07991 0.0107511
Q2FX40   25 2.38095 3.07991 0.0107511
Q2FZM5   7 0.666667 -1.27278 0.943444
Q2FXH8   12 1.14286 0.903563 0.161558
Q2FWS5   11 1.04762 0.903563 0.161558
Q2FW13   28 2.54545 3.07991 0.0107511
Q2FY93   15 1.36364 0.903563 0.161558
Q2FZM8   20 1.81818 0.903563 0.161558
Q2FZV4   22 2 3.07991 0.0107511
Q2FVD4   17 1.54545 0.903563 0.161558
Q2G0J3   10 0.909091 -1.27278 0.943444
Q2FX61   29 2.63636 3.07991 0.0107511
Q2FVD6   24 2.18182 3.07991 0.0107511
Q2FYY7   22 2 3.07991 0.0107511
Q2G0W0   28 2.54545 3.07991 0.0107511
Q2FXF7   13 1.18182 0.903563 0.161558
Q2G191   9 0.818182 -1.27278 0.943444
Q2FYT5   13 1.18182 0.903563 0.161558
Q2G1P0   11 1 0.903563 0.161558
Q2FVF8   17 1.54545 0.903563 0.161558
Q2G0Y1   12 1.09091 0.903563 0.161558
Q2FZD2   19 1.72727 0.903563 0.161558
Q2FZ59   14 1.27273 0.903563 0.161558
Q2G2G1   11 1 0.903563 0.161558
Q2G0F9   18 1.63636 0.903563 0.161558
Q2G1J2   26 2.36364 3.07991 0.0107511
Q2G0Q6   31 2.81818 3.07991 0.0107511
Q2FYX0   16 1.45455 0.903563 0.161558
Q2FZU8   9 0.818182 -1.27278 0.943444
Q2G267   10 0.909091 -1.27278 0.943444
Q2G174   21 1.90909 0.903563 0.161558
Q2FWC3   22 2 3.07991 0.0107511
Q2FVN6   15 1.36364 0.903563 0.161558
Q2G2D1   19 1.72727 0.903563 0.161558
Q2FZK9   18 1.63636 0.903563 0.161558
Q2G2C9   18 1.63636 0.903563 0.161558
Q2G2V8   11 1 0.903563 0.161558
Q2FVL6   23 2.09091 3.07991 0.0107511
Q2FY45   13 1.18182 0.903563 0.161558
Q2G2R7   18 1.63636 0.903563 0.161558
Q2FWD5   13 1.18182 0.903563 0.161558
Q2FWT3   9 0.818182 -1.27278 0.943444
Q2FY92   24 2.18182 3.07991 0.0107511
Q2FZM2   11 1 0.903563 0.161558
Q2G2F0   24 2.18182 3.07991 0.0107511
Q2FW30   19 1.72727 0.903563 0.161558
Q2FZV9   18 1.63636 0.903563 0.161558
Q2FVA6   20 1.81818 0.903563 0.161558
Q2G229   24 2.18182 3.07991 0.0107511
Q2FZZ3   18 1.63636 0.903563 0.161558
Q2G2F4   11 1 0.903563 0.161558
Q2FVA7   18 1.63636 0.903563 0.161558
Q2G0R3   15 1.36364 0.903563 0.161558
Q2G1R1   19 1.72727 0.903563 0.161558
Q2FZ79   22 2 3.07991 0.0107511
Q2FZ12   9 0.818182 -1.27278 0.943444
Q2FX39   17 1.54545 0.903563 0.161558
Q2G186   17 1.54545 0.903563 0.161558
Q2FXE5   9 0.818182 -1.27278 0.943444
Q2G0A1   18 1.63636 0.903563 0.161558
Q2G0E7   16 1.45455 0.903563 0.161558
Q2G2V7   11 1 0.903563 0.161558
Q2FYA6   21 1.90909 0.903563 0.161558
Q2G276   19 1.72727 0.903563 0.161558
Q2G070   26 2.36364 3.07991 0.0107511
Q2FVZ1   15 1.36364 0.903563 0.161558
Q2FW84   10 0.909091 -1.27278 0.943444
Q2FVY9   15 1.36364 0.903563 0.161558
Q2FVD9   25 2.27273 3.07991 0.0107511
Q2G1T2   11 1 0.903563 0.161558
Q2G0I3   12 1.09091 0.903563 0.161558
Q2G0E8   19 1.72727 0.903563 0.161558
Q2FW08   21 1.90909 0.903563 0.161558
Q2FVD8   25 2.27273 3.07991 0.0107511
Q2FXF5   15 1.36364 0.903563 0.161558
Q2FXW1   29 2.63636 3.07991 0.0107511
Q2FW79   14 1.27273 0.903563 0.161558
Q2G2G0   16 1.45455 0.903563 0.161558
P48940   13 1.18182 0.903563 0.161558
Q2FYL6   16 1.45455 0.903563 0.161558
Q2FZV8   20 1.81818 0.903563 0.161558
Q2FYM5   21 1.90909 0.903563 0.161558
Q2G2B6   16 1.45455 0.903563 0.161558
Q2G1L2   8 0.727273 -1.27278 0.943444
Q2G1V5   9 0.818182 -1.27278 0.943444
Q2FXT0   13 1.18182 0.903563 0.161558
Q2FY02   18 1.63636 0.903563 0.161558
Q2FWQ4   11 1 0.903563 0.161558
Q2FYG4   12 1.09091 0.903563 0.161558
Q2FW11   24 2.18182 3.07991 0.0107511
Q2G257   24 2.08696 3.07991 0.0107511
Q2FWJ6   20 1.73913 0.903563 0.161558
Q2FXS8   15 1.30435 0.903563 0.161558
Q2FX12   21 1.82609 0.903563 0.161558
Q2FYF1   14 1.21739 0.903563 0.161558
Q2G2E8   19 1.65217 0.903563 0.161558
Q2FXE6   12 1.04348 0.903563 0.161558
Q2G2C0   9 0.782609 -1.27278 0.943444
Q2G1V6   12 1.04348 0.903563 0.161558
Q2FWZ4   32 2.78261 3.07991 0.0107511
Q2G2V0   13 1.13043 0.903563 0.161558
Q9ZAH6   29 2.52174 3.07991 0.0107511
Q2FVU2   34 2.95652 3.07991 0.0107511
Q2FWI8   16 1.3913 0.903563 0.161558
P0A0H0   9 0.782609 -1.27278 0.943444
Q2G0C1   30 2.6087 3.07991 0.0107511
Q2FXH3   11 0.956522 -1.27278 0.943444
Q2FXI6   24 2.08696 3.07991 0.0107511
Q2G1X5   22 1.91304 0.903563 0.161558
Q2FV08   19 1.65217 0.903563 0.161558
Q2FWT7   9 0.782609 -1.27278 0.943444
Q2G210   25 2.17391 3.07991 0.0107511
Q2FW66   20 1.73913 0.903563 0.161558
Q2FWD0   14 1.21739 0.903563 0.161558
Q2FUQ1   19 1.65217 0.903563 0.161558
Q2FVI6   10 0.869565 -1.27278 0.943444
Q2FWM7   11 0.956522 -1.27278 0.943444
Q2FVN2   22 1.91304 0.903563 0.161558
Q2FWR2   28 2.43478 3.07991 0.0107511
Q2FYH4   15 1.30435 0.903563 0.161558
Q2FYM8   6 0.521739 -1.27278 0.943444
Q9RFJ6   17 1.47826 0.903563 0.161558
Q2FZ42   8 0.695652 -1.27278 0.943444
Q2FVX9   32 2.78261 3.07991 0.0107511
Q2G066   19 1.65217 0.903563 0.161558
Q2FVM3   18 1.56522 0.903563 0.161558
Q2FWT1   14 1.21739 0.903563 0.161558
Q2FZB8   8 0.695652 -1.27278 0.943444
Q2FUQ8   10 0.869565 -1.27278 0.943444
Q2G2I7   14 1.21739 0.903563 0.161558
Q2FVF7   16 1.3913 0.903563 0.161558
Q2FV52   21 1.82609 0.903563 0.161558
Q2FWE3   18 1.56522 0.903563 0.161558
Q2G144   12 1.04348 0.903563 0.161558
Q2FXZ1   16 1.3913 0.903563 0.161558
Q2FX34   10 0.869565 -1.27278 0.943444
Q2FWV4   10 0.869565 -1.27278 0.943444
Q2FZ11   14 1.21739 0.903563 0.161558
Q2G141   14 1.21739 0.903563 0.161558
Q2FWF5   21 1.82609 0.903563 0.161558
Q2FV34   8 0.695652 -1.27278 0.943444
Q2FWQ0   22 1.91304 0.903563 0.161558
Q2FV88   25 2.17391 3.07991 0.0107511
Q2G2P0   12 1.04348 0.903563 0.161558
Q2FYW8   16 1.3913 0.903563 0.161558
Q2G1W1   22 1.91304 0.903563 0.161558
Q2FVC2   27 2.34783 3.07991 0.0107511
Q2G0D3   13 1.13043 0.903563 0.161558
Q2FV89   17 1.47826 0.903563 0.161558
Q2G1U2   20 1.73913 0.903563 0.161558
Q2FX32   11 0.956522 -1.27278 0.943444
Q2FXS7   17 1.47826 0.903563 0.161558
Q2FVX1   15 1.30435 0.903563 0.161558
Q2FVE0   14 1.21739 0.903563 0.161558
Q2G270   11 0.956522 -1.27278 0.943444
Q9EYW6   16 1.3913 0.903563 0.161558
Q2FVB8   19 1.65217 0.903563 0.161558
Q2FZT9   14 1.21739 0.903563 0.161558
Q2G298   31 2.69565 3.07991 0.0107511
Q2FX49   14 1.21739 0.903563 0.161558
Q2G0Z0   21 1.82609 0.903563 0.161558
Q2FW39   24 2.08696 3.07991 0.0107511
Q2G252   17 1.47826 0.903563 0.161558
Q2G0A3   14 1.21739 0.903563 0.161558
Q2FYJ7   29 2.52174 3.07991 0.0107511
Q2FWT2   17 1.47826 0.903563 0.161558
Q2FWQ5   16 1.3913 0.903563 0.161558
Q2G2J7   13 1.13043 0.903563 0.161558
Q2FY75   15 1.30435 0.903563 0.161558
Q2G106   20 1.73913 0.903563 0.161558
Q2FVY3   17 1.47826 0.903563 0.161558
Q2FVP9   25 2.17391 3.07991 0.0107511
Q2FW42   14 1.21739 0.903563 0.161558
Q2FUV9   26 2.26087 3.07991 0.0107511
Q2FVR7   24 2.08696 3.07991 0.0107511
Q2FZN1   15 1.30435 0.903563 0.161558
Q2G2Q7   46 3.83333 5.25625 0.000662855
Q2G150   25 2.08333 3.07991 0.0107511
Q2G081   33 2.75 3.07991 0.0107511
Q2FV45   26 2.16667 3.07991 0.0107511
Q2FX02   22 1.83333 0.903563 0.161558
P0A0Q4   16 1.33333 0.903563 0.161558
Q2G0L9   29 2.41667 3.07991 0.0107511
Q2FY04   25 2.08333 3.07991 0.0107511
Q2FV48   17 1.41667 0.903563 0.161558
Q2FW64   21 1.75 0.903563 0.161558
Q2FX63   20 1.66667 0.903563 0.161558
Q2G1T3   21 1.75 0.903563 0.161558
Q2G0K9   18 1.5 0.903563 0.161558
Q2FZ00   28 2.33333 3.07991 0.0107511
Q2FVL9   14 1.16667 0.903563 0.161558
Q2FW33   23 1.91667 0.903563 0.161558
Q2FWT9   22 1.83333 0.903563 0.161558
Q2FZF7   24 2 3.07991 0.0107511
Q2FWL1   26 2.16667 3.07991 0.0107511
Q2FYS7   19 1.58333 0.903563 0.161558
Q2FZX3   27 2.25 3.07991 0.0107511
Q2FXR0   13 1.08333 0.903563 0.161558
Q2G2I9   18 1.5 0.903563 0.161558
Q2FWN1   7 0.583333 -1.27278 0.943444
Q2G297   13 1.08333 0.903563 0.161558
Q2FVA0   18 1.5 0.903563 0.161558
Q2FXX0   13 1.08333 0.903563 0.161558
Q2G2P4   18 1.5 0.903563 0.161558
Q2G0P8   32 2.66667 3.07991 0.0107511
Q2FVN3   21 1.75 0.903563 0.161558
Q2FXK7   49 4.08333 7.4326 4.06742e-05
Q2FZF8   20 1.66667 0.903563 0.161558
Q2FWR0   15 1.25 0.903563 0.161558
Q2FXL2   10 0.833333 -1.27278 0.943444
Q2FWA9   18 1.5 0.903563 0.161558
Q2G282   30 2.5 3.07991 0.0107511
Q9RQQ0   16 1.33333 0.903563 0.161558
Q2FXD7   25 2.08333 3.07991 0.0107511
Q2FUY4   19 1.58333 0.903563 0.161558
Q2G2W4   23 1.91667 0.903563 0.161558
Q2FZF5   24 2 3.07991 0.0107511
Q2FY42   12 1 0.903563 0.161558
Q2FUS3   17 1.41667 0.903563 0.161558
Q2G2E7   13 1.08333 0.903563 0.161558
Q2G0S6   25 2.08333 3.07991 0.0107511
Q2G0C2   18 1.5 0.903563 0.161558
Q2FWF8   27 2.25 3.07991 0.0107511
Q2G000   22 1.83333 0.903563 0.161558
Q2FWX2   25 2.08333 3.07991 0.0107511
Q2FZS2   21 1.75 0.903563 0.161558
Q2FW16   13 1.08333 0.903563 0.161558
Q2FZI2   13 1.08333 0.903563 0.161558
Q2G1Q5   22 1.83333 0.903563 0.161558
Q2G1A5   30 2.5 3.07991 0.0107511
Q2G0P7   18 1.5 0.903563 0.161558
Q2FWV3   14 1.16667 0.903563 0.161558
Q2FW51   21 1.75 0.903563 0.161558
Q2FVI4   31 2.58333 3.07991 0.0107511
Q2FVN7   19 1.58333 0.903563 0.161558
Q2FWP9   21 1.75 0.903563 0.161558
Q2FXT2   27 2.25 3.07991 0.0107511
P0A0F4   24 2 3.07991 0.0107511
Q2G126   31 2.58333 3.07991 0.0107511
Q2FW82   12 1 0.903563 0.161558
Q2FY44   22 1.83333 0.903563 0.161558
Q2G0N9   32 2.66667 3.07991 0.0107511
Q2G0Z9   10 0.833333 -1.27278 0.943444
Q2FV81   25 2.08333 3.07991 0.0107511
Q2FYC4   18 1.5 0.903563 0.161558
Q2G178   46 3.83333 5.25625 0.000662855
Q2G079   16 1.33333 0.903563 0.161558
Q2G2B7   30 2.5 3.07991 0.0107511
Q2FVF5   28 2.33333 3.07991 0.0107511
Q2G2W2   17 1.41667 0.903563 0.161558
Q2G1I2   37 3.08333 5.25625 0.000662855
Q2G245   11 0.916667 -1.27278 0.943444
Q2G1H7   24 1.92 0.903563 0.161558
Q2FWF1   20 1.6 0.903563 0.161558
Q2FZZ9   24 1.92 0.903563 0.161558
Q2G1W3   24 1.92 0.903563 0.161558
Q2G204   29 2.32 3.07991 0.0107511
Q2G1H1   14 1.12 0.903563 0.161558
Q2FXK3   24 1.92 0.903563 0.161558
Q2G2H8   25 2 3.07991 0.0107511
Q2FZP9   27 2.16 3.07991 0.0107511
Q2FWI2   20 1.6 0.903563 0.161558
Q2FYZ6   18 1.44 0.903563 0.161558
Q2FXS1   11 0.88 -1.27278 0.943444
Q2G200   20 1.6 0.903563 0.161558
Q2G2L5   12 0.96 -1.27278 0.943444
Q2FY73   31 2.48 3.07991 0.0107511
Q2G177   12 0.96 -1.27278 0.943444
Q2G2F9   12 0.96 -1.27278 0.943444
Q2FV27   21 1.68 0.903563 0.161558
Q2FZ56   31 2.48 3.07991 0.0107511
Q2FVF3   16 1.28 0.903563 0.161558
Q2G0B6   15 1.2 0.903563 0.161558
Q2G2S5   24 1.92 0.903563 0.161558
Q2FW68   20 1.6 0.903563 0.161558
Q2FWX7   16 1.28 0.903563 0.161558
Q2FWB6   30 2.4 3.07991 0.0107511
Q2FXA9   27 2.16 3.07991 0.0107511
Q2FXP3   18 1.44 0.903563 0.161558
Q2FUX5   31 2.48 3.07991 0.0107511
Q2FZZ4   17 1.36 0.903563 0.161558
Q2FX98   29 2.32 3.07991 0.0107511
Q2FV23   20 1.6 0.903563 0.161558
Q2FUR1   13 1.04 0.903563 0.161558
Q2FY49   26 2.08 3.07991 0.0107511
Q2G017   23 1.84 0.903563 0.161558
Q2G2K9   20 1.6 0.903563 0.161558
Q2G2N9   29 2.32 3.07991 0.0107511
Q2G0E9   16 1.28 0.903563 0.161558
Q2FY19   25 2 3.07991 0.0107511
Q2G1E3   11 0.88 -1.27278 0.943444
Q2FW17   9 0.72 -1.27278 0.943444
Q2FWK9   28 2.24 3.07991 0.0107511
Q2G2Q6   45 3.6 5.25625 0.000662855
Q2G2Q5   44 3.52 5.25625 0.000662855
Q2G1U9   29 2.32 3.07991 0.0107511
Q2G299   22 1.76 0.903563 0.161558
Q2FX75   18 1.44 0.903563 0.161558
Q2G058   31 2.48 3.07991 0.0107511
Q2G0E3   12 0.96 -1.27278 0.943444
Q2FYK0   18 1.44 0.903563 0.161558
Q2G2K6   14 1.12 0.903563 0.161558
Q2FYN0   22 1.76 0.903563 0.161558
Q2FVK7   21 1.68 0.903563 0.161558
Q2FX15   34 2.72 3.07991 0.0107511
Q2FVN9   11 0.88 -1.27278 0.943444
Q2FWX0   13 1.04 0.903563 0.161558
Q2G143   35 2.8 3.07991 0.0107511
Q2G0C7   26 2.08 3.07991 0.0107511
Q2G0K6   18 1.44 0.903563 0.161558
Q2FZZ1   15 1.2 0.903563 0.161558
Q2FV13   31 2.48 3.07991 0.0107511
Q2G128   16 1.28 0.903563 0.161558
Q2FXU2   16 1.28 0.903563 0.161558
Q2G2R4   23 1.84 0.903563 0.161558
Q2FXM1   22 1.76 0.903563 0.161558
Q8KQR1   22 1.76 0.903563 0.161558
Q2G2Q9   44 3.52 5.25625 0.000662855
Q2FVG9   17 1.36 0.903563 0.161558
Q2FV56   11 0.88 -1.27278 0.943444
Q2FWG7   14 1.07692 0.903563 0.161558
Q2G0T1   22 1.69231 0.903563 0.161558
Q2FXB9   16 1.23077 0.903563 0.161558
Q2FZP3   14 1.07692 0.903563 0.161558
Q2FZQ2   17 1.30769 0.903563 0.161558
Q2FXS4   31 2.38462 3.07991 0.0107511
Q2FZ21   28 2.15385 3.07991 0.0107511
Q2G2X2   18 1.38462 0.903563 0.161558
Q2FZF6   30 2.30769 3.07991 0.0107511
Q2FYA0   23 1.76923 0.903563 0.161558
Q2G2A9   15 1.15385 0.903563 0.161558
Q2FYB9   18 1.38462 0.903563 0.161558
Q2FYI4   19 1.46154 0.903563 0.161558
Q2FYL4   28 2.15385 3.07991 0.0107511
Q2G1T0   15 1.15385 0.903563 0.161558
Q2FXW7   15 1.15385 0.903563 0.161558
Q2FZA1   25 1.92308 0.903563 0.161558
Q2FY76   16 1.23077 0.903563 0.161558
Q2FZ97   26 2 3.07991 0.0107511
Q2G1I4   15 1.15385 0.903563 0.161558
Q2FYQ6   15 1.15385 0.903563 0.161558
Q2FXL6   22 1.69231 0.903563 0.161558
Q2G2G6   9 0.692308 -1.27278 0.943444
Q2FVH1   14 1.07692 0.903563 0.161558
Q2FYA8   22 1.69231 0.903563 0.161558
Q2G2M5   25 1.92308 0.903563 0.161558
Q2FV99   21 1.61538 0.903563 0.161558
Q2G105   28 2.15385 3.07991 0.0107511
Q2FW23   33 2.53846 3.07991 0.0107511
Q2G012   21 1.61538 0.903563 0.161558
Q2G2V5   19 1.46154 0.903563 0.161558
Q2FW07   23 1.76923 0.903563 0.161558
Q2G0F2   28 2.15385 3.07991 0.0107511
Q2FZC9   16 1.23077 0.903563 0.161558
Q2FXE9   14 1.07692 0.903563 0.161558
Q2FV47   30 2.30769 3.07991 0.0107511
Q2G2Q8   49 3.76923 5.25625 0.000662855
Q2FYE7   19 1.46154 0.903563 0.161558
Q2FUT3   22 1.69231 0.903563 0.161558
Q2G068   37 2.84615 3.07991 0.0107511
Q2G2D3   16 1.23077 0.903563 0.161558
Q2FYK4   25 1.92308 0.903563 0.161558
Q2FX36   22 1.69231 0.903563 0.161558
Q2G0A4   15 1.15385 0.903563 0.161558
Q2G080   16 1.23077 0.903563 0.161558
Q2FUT1   28 2.15385 3.07991 0.0107511
Q2FYH3   23 1.76923 0.903563 0.161558
Q2FXA7   24 1.84615 0.903563 0.161558
Q2G2Y6   15 1.15385 0.903563 0.161558
Q2FY55   20 1.53846 0.903563 0.161558
Q2FY61   22 1.69231 0.903563 0.161558
Q2G0E2   27 2.07692 3.07991 0.0107511
Q2FVY1   24 1.84615 0.903563 0.161558
Q2FUV1   40 3.07692 5.25625 0.000662855
Q2FUS9   21 1.61538 0.903563 0.161558
Q2G1A1   18 1.38462 0.903563 0.161558
P60639   18 1.38462 0.903563 0.161558
Q2FZE9   17 1.30769 0.903563 0.161558
Q2G1I9   23 1.76923 0.903563 0.161558
Q2FWN0   32 2.46154 3.07991 0.0107511
Q2FZE3   24 1.84615 0.903563 0.161558
Q93Q23   13 1 0.903563 0.161558
Q2FWE9   25 1.92308 0.903563 0.161558
Q2FUS1   15 1.15385 0.903563 0.161558
Q2FVM5   42 3.23077 5.25625 0.000662855
Q2G2N7   13 1 0.903563 0.161558
Q2FWG0   12 0.923077 -1.27278 0.943444
Q2FXV7   16 1.23077 0.903563 0.161558
Q2FW69   16 1.23077 0.903563 0.161558
P0A0F8   14 1.07692 0.903563 0.161558
Q2G055   24 1.84615 0.903563 0.161558
Q2FV37   15 1.15385 0.903563 0.161558
Q2G225   12 0.923077 -1.27278 0.943444
Q2FXG2   15 1.15385 0.903563 0.161558
Q2FY87   14 1.07692 0.903563 0.161558
Q2FWR7   21 1.61538 0.903563 0.161558
Q2G1U6   22 1.69231 0.903563 0.161558
Q2G006   21 1.61538 0.903563 0.161558
Q2G2I6   20 1.48148 0.903563 0.161558
Q2FWS1   11 0.814815 -1.27278 0.943444
Q2FYF5   36 2.66667 3.07991 0.0107511
Q2G0F1   19 1.40741 0.903563 0.161558
Q2G0J2   24 1.77778 0.903563 0.161558
Q2FXE3   23 1.7037 0.903563 0.161558
Q2FYV8   24 1.77778 0.903563 0.161558
Q2G1X6   24 1.77778 0.903563 0.161558
Q2FUP5   27 2 3.07991 0.0107511
Q2G1A4   18 1.33333 0.903563 0.161558
Q2G0H9   26 1.92593 0.903563 0.161558
Q2G0M0   26 1.92593 0.903563 0.161558
Q2FYK6   18 1.33333 0.903563 0.161558
Q2G023   24 1.77778 0.903563 0.161558
Q2G0G2   29 2.14815 3.07991 0.0107511
Q2FXC0   28 2.07407 3.07991 0.0107511
Q2FXF1   29 2.14815 3.07991 0.0107511
Q2FW00   14 1.03704 0.903563 0.161558
Q2G1E7   17 1.25926 0.903563 0.161558
Q2FWE7   33 2.44444 3.07991 0.0107511
Q2FY32   20 1.48148 0.903563 0.161558
Q2FUU0   27 2 3.07991 0.0107511
Q2FVU5   23 1.7037 0.903563 0.161558
Q2G062   34 2.51852 3.07991 0.0107511
Q2FV26   22 1.62963 0.903563 0.161558
Q2FW97   29 2.14815 3.07991 0.0107511
Q2FZY8   17 1.25926 0.903563 0.161558
Q2G277   17 1.25926 0.903563 0.161558
Q2G0V1   17 1.25926 0.903563 0.161558
Q2FWJ3   44 3.25926 5.25625 0.000662855
Q2G2J2   21 1.55556 0.903563 0.161558
Q2FVB0   16 1.18519 0.903563 0.161558
Q2G278   19 1.40741 0.903563 0.161558
Q2G107   21 1.55556 0.903563 0.161558
P0A0M9   28 2.07407 3.07991 0.0107511
Q2G067   14 1.03704 0.903563 0.161558
Q2FV55   26 1.92593 0.903563 0.161558
Q2G1L3   24 1.77778 0.903563 0.161558
Q2G2R0   22 1.62963 0.903563 0.161558
Q2G2T3   18 1.33333 0.903563 0.161558
Q2FWA8   18 1.33333 0.903563 0.161558
Q2G056   35 2.59259 3.07991 0.0107511
Q2FWR1   26 1.92593 0.903563 0.161558
Q2FXP9   21 1.55556 0.903563 0.161558
Q2FZI4   18 1.33333 0.903563 0.161558
Q2G2L7   32 2.37037 3.07991 0.0107511
Q2FVG1   14 1.03704 0.903563 0.161558
Q2G1I7   33 2.44444 3.07991 0.0107511
Q2FVB6   16 1.18519 0.903563 0.161558
Q2G001   31 2.2963 3.07991 0.0107511
Q2FUX3   27 2 3.07991 0.0107511
Q2G1Q9   25 1.85185 0.903563 0.161558
Q2G2S9   37 2.74074 3.07991 0.0107511
Q2FXZ8   13 0.962963 -1.27278 0.943444
Q2FZI7   28 2.07407 3.07991 0.0107511
Q2FUS6   33 2.44444 3.07991 0.0107511
Q2FUZ6   23 1.7037 0.903563 0.161558
Q2FYQ9   26 1.92593 0.903563 0.161558
Q2FYS8   25 1.85185 0.903563 0.161558
Q2FYS6   18 1.33333 0.903563 0.161558
Q2FZG6   14 1.03704 0.903563 0.161558
Q2G1L9   14 1.03704 0.903563 0.161558
Q2FXT3   30 2.22222 3.07991 0.0107511
Q2FZN9   23 1.7037 0.903563 0.161558
Q2FW20   27 2 3.07991 0.0107511
Q2G0H3   20 1.48148 0.903563 0.161558
Q2FV98   29 2.14815 3.07991 0.0107511
Q2FXR7   20 1.48148 0.903563 0.161558
Q2G1T4   30 2.22222 3.07991 0.0107511
Q2FW38   17 1.25926 0.903563 0.161558
Q2G2P6   16 1.18519 0.903563 0.161558
Q2FVL7   30 2.22222 3.07991 0.0107511
Q2FVY2   29 2.14815 3.07991 0.0107511
Q2FYZ0   19 1.40741 0.903563 0.161558
Q2FYW2   18 1.33333 0.903563 0.161558
P60643   16 1.18519 0.903563 0.161558
Q2G265   20 1.48148 0.903563 0.161558
Q2FV42   20 1.48148 0.903563 0.161558
Q2FXN0   17 1.25926 0.903563 0.161558
Q2G2D9   18 1.33333 0.903563 0.161558
Q2FV75   23 1.7037 0.903563 0.161558
Q2FYE0   22 1.62963 0.903563 0.161558
Q2FX03   14 1.03704 0.903563 0.161558
Q2FX89   17 1.25926 0.903563 0.161558
Q2FX43   20 1.48148 0.903563 0.161558
Q2FV69   24 1.71429 0.903563 0.161558
P72360   14 1 0.903563 0.161558
Q2FVQ1   34 2.42857 3.07991 0.0107511
Q2FYG7   38 2.71429 3.07991 0.0107511
Q2G1J8   13 0.928571 -1.27278 0.943444
Q2FW77   17 1.21429 0.903563 0.161558
Q2FWI4   20 1.42857 0.903563 0.161558
Q2FX62   19 1.35714 0.903563 0.161558
Q2G0U6   34 2.42857 3.07991 0.0107511
Q2G0P2   23 1.64286 0.903563 0.161558
Q2G0B8   38 2.71429 3.07991 0.0107511
Q2FVL3   17 1.21429 0.903563 0.161558
Q2G1K8   33 2.35714 3.07991 0.0107511
Q2G2R9   34 2.42857 3.07991 0.0107511
Q2G2I3   18 1.28571 0.903563 0.161558
Q2FY56   11 0.785714 -1.27278 0.943444
Q2G0B1   21 1.5 0.903563 0.161558
Q2G1T1   25 1.78571 0.903563 0.161558
Q2FVX5   18 1.28571 0.903563 0.161558
Q2G0H8   17 1.21429 0.903563 0.161558
Q2FVT3   20 1.42857 0.903563 0.161558
Q2FWF6   20 1.42857 0.903563 0.161558
Q2FWZ6   28 2 3.07991 0.0107511
Q2FZ77   25 1.78571 0.903563 0.161558
Q2G0H0   20 1.42857 0.903563 0.161558
Q2G2G7   43 3.07143 5.25625 0.000662855
Q2G117   19 1.35714 0.903563 0.161558
Q2FXG9   26 1.85714 0.903563 0.161558
Q2FWE4   25 1.78571 0.903563 0.161558
Q2FUS0   41 2.92857 3.07991 0.0107511
Q2FWR3   21 1.5 0.903563 0.161558
Q2FYA9   14 1 0.903563 0.161558
Q2G0Y5   30 2.14286 3.07991 0.0107511
Q2FZZ8   27 1.92857 0.903563 0.161558
Q2G1Z6   23 1.64286 0.903563 0.161558
Q2FX53   17 1.21429 0.903563 0.161558
Q2FZC4   23 1.64286 0.903563 0.161558
Q2FUS5   18 1.28571 0.903563 0.161558
Q2G1R0   17 1.21429 0.903563 0.161558
Q2G0D5   12 0.857143 -1.27278 0.943444
Q2FY18   16 1.14286 0.903563 0.161558
Q2FYH8   18 1.28571 0.903563 0.161558
Q2G1F2   25 1.78571 0.903563 0.161558
Q2G0Q5   31 2.21429 3.07991 0.0107511
Q2FVR2   18 1.28571 0.903563 0.161558
Q2FZE7   22 1.57143 0.903563 0.161558
Q2G0I0   26 1.85714 0.903563 0.161558
Q2G0R1   23 1.64286 0.903563 0.161558
Q2G0L7   21 1.5 0.903563 0.161558
Q2FWI1   24 1.71429 0.903563 0.161558
Q2G0F7   17 1.21429 0.903563 0.161558
Q2FXY3   25 1.78571 0.903563 0.161558
P0A084   32 2.28571 3.07991 0.0107511
Q2G0G5   20 1.42857 0.903563 0.161558
Q2FZE5   15 1.07143 0.903563 0.161558
Q2G0A2   17 1.21429 0.903563 0.161558
Q2FVE8   17 1.21429 0.903563 0.161558
Q2G2M8   29 2.07143 3.07991 0.0107511
Q2FYH7   15 1.07143 0.903563 0.161558
Q2FVR8   32 2.28571 3.07991 0.0107511
Q2FZU9   23 1.64286 0.903563 0.161558
Q2FYX7   20 1.42857 0.903563 0.161558
Q2G280   31 2.21429 3.07991 0.0107511
Q2FVG5   35 2.5 3.07991 0.0107511
Q2FWX1   34 2.42857 3.07991 0.0107511
Q2FVB3   16 1.14286 0.903563 0.161558
Q2G2A1   34 2.42857 3.07991 0.0107511
Q2G1W7   19 1.35714 0.903563 0.161558
Q2FW36   18 1.28571 0.903563 0.161558
P31337   37 2.64286 3.07991 0.0107511
Q2FXB8   17 1.21429 0.903563 0.161558
Q2G2F3   43 3.07143 5.25625 0.000662855
Q2FYM7   9 0.642857 -1.27278 0.943444
Q2FYB2   22 1.57143 0.903563 0.161558
Q2G2E2   33 2.27586 3.07991 0.0107511
Q2G2G9   20 1.37931 0.903563 0.161558
Q2FVC5   30 2.06897 3.07991 0.0107511
Q2G0T3   24 1.65517 0.903563 0.161558
Q2G074   17 1.17241 0.903563 0.161558
Q2G016   28 1.93103 0.903563 0.161558
Q2G0G4   29 2 3.07991 0.0107511
Q2G2K1   19 1.31034 0.903563 0.161558
Q2FXE1   15 1.03448 0.903563 0.161558
Q2FWD2   19 1.31034 0.903563 0.161558
Q2G1Q0   34 2.34483 3.07991 0.0107511
Q2G073   15 1.03448 0.903563 0.161558
Q2G1T7   27 1.86207 0.903563 0.161558
Q2FVI3   27 1.86207 0.903563 0.161558
Q2FZ93   22 1.51724 0.903563 0.161558
Q2FVQ7   24 1.65517 0.903563 0.161558
Q2G2B9   16 1.10345 0.903563 0.161558
Q2FZN5   17 1.17241 0.903563 0.161558
Q2FY72   28 1.93103 0.903563 0.161558
Q2G0A0   26 1.7931 0.903563 0.161558
Q2FZQ8   17 1.17241 0.903563 0.161558
Q2FXP1   22 1.51724 0.903563 0.161558
P0A0B7   26 1.7931 0.903563 0.161558
Q2FYW0   30 2.06897 3.07991 0.0107511
Q2G230   27 1.86207 0.903563 0.161558
Q2G0H5   19 1.31034 0.903563 0.161558
Q2G0B7   23 1.58621 0.903563 0.161558
Q2G131   13 0.896552 -1.27278 0.943444
Q2G0Y4   24 1.65517 0.903563 0.161558
Q2G2L0   27 1.86207 0.903563 0.161558
Q2G101   34 2.34483 3.07991 0.0107511
Q2G036   18 1.24138 0.903563 0.161558
Q2FXN3   17 1.17241 0.903563 0.161558
Q2FWY2   17 1.17241 0.903563 0.161558
Q2FXK6   31 2.13793 3.07991 0.0107511
Q2G2Y3   20 1.37931 0.903563 0.161558
Q2G1P8   31 2.13793 3.07991 0.0107511
Q2G0N7   34 2.34483 3.07991 0.0107511
Q2FW43   19 1.31034 0.903563 0.161558
Q2G2N4   22 1.51724 0.903563 0.161558
Q2FW59   42 2.89655 3.07991 0.0107511
Q2G1V0   15 1.03448 0.903563 0.161558
Q2G010   17 1.17241 0.903563 0.161558
Q2FWJ4   16 1.10345 0.903563 0.161558
Q2FUR3   28 1.93103 0.903563 0.161558
Q2FXE4   22 1.51724 0.903563 0.161558
Q2FY36   20 1.37931 0.903563 0.161558
Q2G1Q7   26 1.7931 0.903563 0.161558
Q2FX09   25 1.72414 0.903563 0.161558
Q2G0Z1   36 2.48276 3.07991 0.0107511
Q2FWJ1   38 2.62069 3.07991 0.0107511
Q2FUT4   31 2.13793 3.07991 0.0107511
Q2FYI1   31 2.13793 3.07991 0.0107511
Q2FXQ8   21 1.44828 0.903563 0.161558
Q2FUZ0   40 2.75862 3.07991 0.0107511
P0A086   33 2.27586 3.07991 0.0107511
Q2FZM0   14 0.965517 -1.27278 0.943444
Q2FXL3   23 1.58621 0.903563 0.161558
Q2G2K7   17 1.17241 0.903563 0.161558
Q2FVL1   15 1.03448 0.903563 0.161558
Q2FW21   21 1.44828 0.903563 0.161558
Q2G201   31 2.13793 3.07991 0.0107511
Q2FVV6   20 1.37931 0.903563 0.161558
Q2FV03   31 2.13793 3.07991 0.0107511
Q2G2T2   17 1.17241 0.903563 0.161558
Q2FZ44   15 1.03448 0.903563 0.161558
Q2G1N7   22 1.51724 0.903563 0.161558
Q2G172   17 1.17241 0.903563 0.161558
Q2G208   33 2.27586 3.07991 0.0107511
Q2FZR7   13 0.896552 -1.27278 0.943444
Q2G2K2   18 1.24138 0.903563 0.161558
Q2FVA4   40 2.75862 3.07991 0.0107511
Q2G0F5   21 1.44828 0.903563 0.161558
Q2G0X0   30 2.06897 3.07991 0.0107511
Q2FXU0   22 1.51724 0.903563 0.161558
Q2FXX9   27 1.86207 0.903563 0.161558
Q2G2K8   17 1.17241 0.903563 0.161558
Q2G0X1   30 2 3.07991 0.0107511
Q2FXI8   15 1 0.903563 0.161558
Q2G0L1   54 3.6 5.25625 0.000662855
Q2FX07   19 1.26667 0.903563 0.161558
Q2G139   17 1.13333 0.903563 0.161558
Q2FUV5   27 1.8 0.903563 0.161558
Q2FVD0   28 1.86667 0.903563 0.161558
Q2FX10   28 1.86667 0.903563 0.161558
Q2G1W5   30 2 3.07991 0.0107511
Q2G1Y7   25 1.66667 0.903563 0.161558
Q2G190   25 1.66667 0.903563 0.161558
Q2FV59   16 1.06667 0.903563 0.161558
Q2FZS3   23 1.53333 0.903563 0.161558
Q2FX90   22 1.46667 0.903563 0.161558
Q2FW85   15 1 0.903563 0.161558
Q2FZ65   38 2.53333 3.07991 0.0107511
Q2FXJ7   42 2.8 3.07991 0.0107511
Q2FVW2   25 1.66667 0.903563 0.161558
Q2G0H4   28 1.86667 0.903563 0.161558
Q2FVV4   12 0.8 -1.27278 0.943444
Q2FUR9   16 1.06667 0.903563 0.161558
Q2FW06   13 0.866667 -1.27278 0.943444
Q2FY84   21 1.4 0.903563 0.161558
Q2G132   33 2.2 3.07991 0.0107511
Q2G0C9   34 2.26667 3.07991 0.0107511
Q2G2N1   14 0.933333 -1.27278 0.943444
Q2FVF2   17 1.13333 0.903563 0.161558
Q2FZ30   23 1.53333 0.903563 0.161558
Q2FXX8   36 2.4 3.07991 0.0107511
Q2FZX6   17 1.13333 0.903563 0.161558
Q2G1Z2   16 1.06667 0.903563 0.161558
Q2G0G7   25 1.66667 0.903563 0.161558
Q2FV53   27 1.8 0.903563 0.161558
Q2FV28   25 1.66667 0.903563 0.161558
Q2G097   25 1.66667 0.903563 0.161558
Q2FZC5   31 2.06667 3.07991 0.0107511
Q2FY77   26 1.73333 0.903563 0.161558
Q2FVA9   29 1.93333 0.903563 0.161558
Q2G2W5   12 0.8 -1.27278 0.943444
Q2FX97   27 1.8 0.903563 0.161558
Q2G1F3   36 2.4 3.07991 0.0107511
Q2FYU1   15 1 0.903563 0.161558
Q2FUP6   25 1.66667 0.903563 0.161558
Q2G2U7   30 2 3.07991 0.0107511
Q2FY09   33 2.2 3.07991 0.0107511
Q2G1J6   28 1.86667 0.903563 0.161558
Q2G059   33 2.2 3.07991 0.0107511
Q2FVK5   12 0.8 -1.27278 0.943444
Q2G0H7   18 1.2 0.903563 0.161558
Q2FWN2   17 1.13333 0.903563 0.161558
Q2FYV7   38 2.53333 3.07991 0.0107511
Q2G236   31 2.06667 3.07991 0.0107511
Q2FZR6   16 1.06667 0.903563 0.161558
Q2G1P9   35 2.33333 3.07991 0.0107511
Q2G0R9   38 2.53333 3.07991 0.0107511
Q2FUZ9   22 1.46667 0.903563 0.161558
Q2FVP2   35 2.33333 3.07991 0.0107511
Q2FXC8   20 1.33333 0.903563 0.161558
Q2FVC4   30 2 3.07991 0.0107511
Q2FZ29   32 2.13333 3.07991 0.0107511
Q2FYR8   25 1.6129 0.903563 0.161558
Q2FY23   22 1.41935 0.903563 0.161558
Q2G0D4   34 2.19355 3.07991 0.0107511
Q2FZ38   36 2.32258 3.07991 0.0107511
Q2FXH1   13 0.83871 -1.27278 0.943444
Q2FXZ9   22 1.41935 0.903563 0.161558
Q2G1V3   14 0.903226 -1.27278 0.943444
Q2FVZ0   15 0.967742 -1.27278 0.943444
Q2FV95   18 1.16129 0.903563 0.161558
Q2G196   39 2.51613 3.07991 0.0107511
Q2FZ61   32 2.06452 3.07991 0.0107511
Q2FW27   28 1.80645 0.903563 0.161558
Q2FWH2   26 1.67742 0.903563 0.161558
Q2FZQ9   18 1.16129 0.903563 0.161558
Q2FWQ9   31 2 3.07991 0.0107511
Q2G1N5   14 0.903226 -1.27278 0.943444
Q2FZP8   15 0.967742 -1.27278 0.943444
Q2FXC2   21 1.35484 0.903563 0.161558
Q2G0X9   17 1.09677 0.903563 0.161558
Q2FX08   13 0.83871 -1.27278 0.943444
Q2FUV2   33 2.12903 3.07991 0.0107511
Q2FZT8   19 1.22581 0.903563 0.161558
Q2G2N2   14 0.903226 -1.27278 0.943444
Q2G0M1   30 1.93548 0.903563 0.161558
Q2FVX8   39 2.51613 3.07991 0.0107511
Q2G220   17 1.09677 0.903563 0.161558
Q2FW37   37 2.3871 3.07991 0.0107511
Q2G203   34 2.19355 3.07991 0.0107511
Q2FY89   20 1.29032 0.903563 0.161558
Q2G1K7   30 1.93548 0.903563 0.161558
Q2G013   18 1.16129 0.903563 0.161558
Q2FV91   17 1.09677 0.903563 0.161558
Q2FW92   38 2.45161 3.07991 0.0107511
Q2G1U5   37 2.3871 3.07991 0.0107511
Q2G2A6   25 1.6129 0.903563 0.161558
Q2G0G9   18 1.16129 0.903563 0.161558
P0A088   12 0.774194 -1.27278 0.943444
Q2G0B4   13 0.83871 -1.27278 0.943444
Q2G0X7   22 1.41935 0.903563 0.161558
Q2G0S0   22 1.41935 0.903563 0.161558
Q2FW12   44 2.83871 3.07991 0.0107511
Q2G0J7   27 1.74194 0.903563 0.161558
Q2FW76   17 1.09677 0.903563 0.161558
Q2G1Z7   30 1.93548 0.903563 0.161558
Q2G2S1   33 2.12903 3.07991 0.0107511
Q2G1B1   34 2.19355 3.07991 0.0107511
Q2FVP3   20 1.29032 0.903563 0.161558
Q2G1V1   33 2.12903 3.07991 0.0107511
Q2G1H8   35 2.25806 3.07991 0.0107511
Q2G149   42 2.70968 3.07991 0.0107511
Q2FXC7   25 1.6129 0.903563 0.161558
Q2G019   23 1.48387 0.903563 0.161558
Q2FWL6   23 1.48387 0.903563 0.161558
Q2G199   17 1.09677 0.903563 0.161558
Q2FY41   8 0.516129 -1.27278 0.943444
Q2FX33   31 2 3.07991 0.0107511
Q2G181   37 2.3871 3.07991 0.0107511
Q2FVT1   15 0.967742 -1.27278 0.943444
Q2G0Z5   40 2.58065 3.07991 0.0107511
Q2FZC7   42 2.70968 3.07991 0.0107511
Q2G1U0   26 1.67742 0.903563 0.161558
Q2FW18   27 1.74194 0.903563 0.161558
Q2G0H1   22 1.41935 0.903563 0.161558
Q2FX22   15 0.967742 -1.27278 0.943444
Q2G157   28 1.80645 0.903563 0.161558
Q2G2J5   29 1.87097 0.903563 0.161558
Q2FZH9   16 1.03226 0.903563 0.161558
Q2FZA6   16 1.03226 0.903563 0.161558
Q2G1N6   18 1.16129 0.903563 0.161558
Q2FVR4   35 2.25806 3.07991 0.0107511
Q2FY13   40 2.58065 3.07991 0.0107511
Q2G025   29 1.87097 0.903563 0.161558
Q2FV36   19 1.22581 0.903563 0.161558
Q2G0W9   37 2.3871 3.07991 0.0107511
Q2G0L0   26 1.67742 0.903563 0.161558
Q2FUR2   31 2 3.07991 0.0107511
Q2FVJ9   33 2.12903 3.07991 0.0107511
Q2G1S8   21 1.3125 0.903563 0.161558
Q2FVJ5   28 1.75 0.903563 0.161558
Q2FZ39   29 1.8125 0.903563 0.161558
Q2FWP6   20 1.25 0.903563 0.161558
Q2FVB4   48 3 5.25625 0.000662855
Q2G0V7   35 2.1875 3.07991 0.0107511
Q2FUV4   30 1.875 0.903563 0.161558
Q2FYG5   41 2.5625 3.07991 0.0107511
Q2FW71   15 0.9375 -1.27278 0.943444
Q2FZB1   19 1.1875 0.903563 0.161558
Q2G0Y9   27 1.6875 0.903563 0.161558
Q2G0X4   19 1.1875 0.903563 0.161558
Q2FZL2   17 1.0625 0.903563 0.161558
Q2FVS1   25 1.5625 0.903563 0.161558
Q2G099   31 1.9375 0.903563 0.161558
Q2FZN0   28 1.75 0.903563 0.161558
Q2FZ50   28 1.75 0.903563 0.161558
Q2G0X8   23 1.4375 0.903563 0.161558
Q2G167   31 1.9375 0.903563 0.161558
Q2G086   24 1.5 0.903563 0.161558
Q2G0D0   47 2.9375 3.07991 0.0107511
Q2FWG3   27 1.6875 0.903563 0.161558
Q2G228   34 2.125 3.07991 0.0107511
Q2FWW8   30 1.875 0.903563 0.161558
Q2FYL0   20 1.25 0.903563 0.161558
Q2FXX2   24 1.5 0.903563 0.161558
Q2G0C4   17 1.0625 0.903563 0.161558
Q2FZA2   29 1.8125 0.903563 0.161558
Q2FWL0   33 2.0625 3.07991 0.0107511
Q2FUY9   42 2.625 3.07991 0.0107511
Q2G0T8   36 2.25 3.07991 0.0107511
Q2FWK0   25 1.5625 0.903563 0.161558
Q2G0D9   40 2.5 3.07991 0.0107511
Q2FZF3   28 1.75 0.903563 0.161558
Q2FZ17   39 2.4375 3.07991 0.0107511
Q2G0T6   31 1.9375 0.903563 0.161558
Q2G140   20 1.25 0.903563 0.161558
Q2G2F2   17 1.0625 0.903563 0.161558
Q2FXG0   22 1.375 0.903563 0.161558
Q2FWR4   26 1.625 0.903563 0.161558
Q2G195   25 1.5625 0.903563 0.161558
Q2FVY4   33 2.0625 3.07991 0.0107511
Q2G1I6   32 2 3.07991 0.0107511
Q2FVD5   25 1.5625 0.903563 0.161558
Q2FZM1   37 2.3125 3.07991 0.0107511
Q2FVG0   34 2.125 3.07991 0.0107511
Q2FZM7   34 2.125 3.07991 0.0107511
Q2FZB2   19 1.1875 0.903563 0.161558
Q2G287   32 2 3.07991 0.0107511
Q2FWG4   13 0.8125 -1.27278 0.943444
Q2G2B3   19 1.1875 0.903563 0.161558
Q2FY48   22 1.375 0.903563 0.161558
Q9ZNI1   20 1.25 0.903563 0.161558
Q2FV94   43 2.6875 3.07991 0.0107511
Q2G2X5   19 1.1875 0.903563 0.161558
Q2FVX6   34 2.125 3.07991 0.0107511
Q2G060   27 1.6875 0.903563 0.161558
Q2FVG2   16 1 0.903563 0.161558
Q2G1Q1   35 2.1875 3.07991 0.0107511
Q2G1F1   21 1.3125 0.903563 0.161558
Q2FXC5   19 1.1875 0.903563 0.161558
Q2G2B0   17 1.0625 0.903563 0.161558
Q2FXR6   16 1 0.903563 0.161558
Q2FXE0   26 1.625 0.903563 0.161558
Q2FUY3   37 2.3125 3.07991 0.0107511
Q2G1S6   20 1.25 0.903563 0.161558
Q2FVE9   16 1 0.903563 0.161558
Q2FVU7   27 1.6875 0.903563 0.161558
Q2FVM7   27 1.6875 0.903563 0.161558
Q2FVU6   19 1.1875 0.903563 0.161558
Q2FVA1   39 2.4375 3.07991 0.0107511
Q2FWB8   35 2.1875 3.07991 0.0107511
Q2FYR5   27 1.6875 0.903563 0.161558
Q2G261   36 2.25 3.07991 0.0107511
Q2G264   51 3.1875 5.25625 0.000662855
Q2G0U4   23 1.4375 0.903563 0.161558
Q2G226   16 1 0.903563 0.161558
Q2FZT7   17 1.0625 0.903563 0.161558
Q2FXJ4   20 1.25 0.903563 0.161558
Q2G047   25 1.5625 0.903563 0.161558
Q2FWD9   15 0.9375 -1.27278 0.943444
Q2FZH2   27 1.6875 0.903563 0.161558
Q2G044   33 2.0625 3.07991 0.0107511
Q2FVZ8   17 1.0625 0.903563 0.161558
Q2G1C5   20 1.25 0.903563 0.161558
Q2G1Z1   19 1.1875 0.903563 0.161558
Q2G135   22 1.375 0.903563 0.161558
Q2FVE5   34 2.125 3.07991 0.0107511
Q2FZ70   37 2.3125 3.07991 0.0107511
Q2G2A0   41 2.5625 3.07991 0.0107511
Q2G224   29 1.75758 0.903563 0.161558
P0A0K3   22 1.33333 0.903563 0.161558
Q2G1A8   40 2.42424 3.07991 0.0107511
Q2G1P5   13 0.787879 -1.27278 0.943444
Q2FV93   21 1.27273 0.903563 0.161558
Q2FXC4   19 1.15152 0.903563 0.161558
Q2FY74   23 1.39394 0.903563 0.161558
Q2G1M1   27 1.63636 0.903563 0.161558
Q9EZ11   35 2.12121 3.07991 0.0107511
Q2FZB3   21 1.27273 0.903563 0.161558
Q2G1V2   39 2.36364 3.07991 0.0107511
Q2FVM8   23 1.39394 0.903563 0.161558
Q2FVR1   34 2.06061 3.07991 0.0107511
Q2FXC3   21 1.27273 0.903563 0.161558
Q2FUV6   29 1.75758 0.903563 0.161558
Q2G1D7   31 1.87879 0.903563 0.161558
Q2FXR2   27 1.63636 0.903563 0.161558
Q2FW83   14 0.848485 -1.27278 0.943444
Q2G2X7   21 1.27273 0.903563 0.161558
Q2FVM4   17 1.0303 0.903563 0.161558
P0A0J3   35 2.12121 3.07991 0.0107511
Q2G2L8   25 1.51515 0.903563 0.161558
Q2FZ27   42 2.54545 3.07991 0.0107511
Q2FZ53   28 1.69697 0.903563 0.161558
Q2G154   33 2 3.07991 0.0107511
Q2FZS4   17 1.0303 0.903563 0.161558
Q2FYQ5   14 0.848485 -1.27278 0.943444
Q2FZL6   29 1.75758 0.903563 0.161558
Q2FWB9   29 1.75758 0.903563 0.161558
Q2FUQ4   42 2.54545 3.07991 0.0107511
Q2G293   37 2.24242 3.07991 0.0107511
Q2FZS5   33 2 3.07991 0.0107511
Q2FYP9   21 1.27273 0.903563 0.161558
Q2G0K7   30 1.81818 0.903563 0.161558
Q2FVV2   21 1.27273 0.903563 0.161558
Q2FVN0   35 2.12121 3.07991 0.0107511
Q2FX00   24 1.45455 0.903563 0.161558
Q2G1I0   21 1.27273 0.903563 0.161558
Q2FXI2   29 1.75758 0.903563 0.161558
Q2G2X1   25 1.51515 0.903563 0.161558
Q2FYG6   25 1.51515 0.903563 0.161558
Q2FXH0   29 1.75758 0.903563 0.161558
Q2FXU7   30 1.81818 0.903563 0.161558
Q2G170   30 1.81818 0.903563 0.161558
Q2FVQ9   26 1.57576 0.903563 0.161558
Q2FWV2   15 0.909091 -1.27278 0.943444
Q2FVI5   17 1.0303 0.903563 0.161558
Q2FUW0   25 1.51515 0.903563 0.161558
Q2FXB7   44 2.66667 3.07991 0.0107511
Q2G0J8   40 2.42424 3.07991 0.0107511
Q2FXB5   25 1.51515 0.903563 0.161558
Q2FYE9   18 1.09091 0.903563 0.161558
Q2FVE2   24 1.45455 0.903563 0.161558
Q2G2V6   45 2.72727 3.07991 0.0107511
O08387   27 1.63636 0.903563 0.161558
Q2FZ14   30 1.81818 0.903563 0.161558
Q2FXW3   36 2.18182 3.07991 0.0107511
Q2FYQ8   35 2.12121 3.07991 0.0107511
Q2G2D6   28 1.69697 0.903563 0.161558
Q2G2T7   36 2.18182 3.07991 0.0107511
Q2FYP8   21 1.27273 0.903563 0.161558
Q2FZ25   21 1.27273 0.903563 0.161558
Q2FY65   38 2.30303 3.07991 0.0107511
Q2G2T1   23 1.39394 0.903563 0.161558
Q2G1N0   18 1.09091 0.903563 0.161558
Q2G110   18 1.09091 0.903563 0.161558
Q2G1E1   28 1.69697 0.903563 0.161558
Q2G2F1   41 2.48485 3.07991 0.0107511
Q2FXE8   27 1.63636 0.903563 0.161558
Q2FZ06   30 1.81818 0.903563 0.161558
Q2FVH2   15 0.909091 -1.27278 0.943444
Q2FYV6   30 1.81818 0.903563 0.161558
Q2FZJ3   33 1.94118 0.903563 0.161558
Q2G095   25 1.47059 0.903563 0.161558
Q2G2Y0   21 1.23529 0.903563 0.161558
Q2G2W3   38 2.23529 3.07991 0.0107511
Q2FY07   34 2 3.07991 0.0107511
Q2FXW8   23 1.35294 0.903563 0.161558
Q2FUR6   47 2.76471 3.07991 0.0107511
Q2FVW6   19 1.11765 0.903563 0.161558
Q2G1X0   17 1 0.903563 0.161558
Q2G1F6   13 0.764706 -1.27278 0.943444
Q2FVK8   33 1.94118 0.903563 0.161558
Q2G158   26 1.52941 0.903563 0.161558
Q2G118   28 1.64706 0.903563 0.161558
Q2G077   15 0.882353 -1.27278 0.943444
Q2G0E0   35 2.05882 3.07991 0.0107511
Q2G263   35 2.05882 3.07991 0.0107511
Q2FUU1   29 1.70588 0.903563 0.161558
Q2G1X7   29 1.70588 0.903563 0.161558
Q2G1C0   33 1.94118 0.903563 0.161558
Q2FVB9   16 0.941176 -1.27278 0.943444
Q2G273   26 1.52941 0.903563 0.161558
Q53726   33 1.94118 0.903563 0.161558
Q2G2W9   29 1.70588 0.903563 0.161558
Q2FZ22   40 2.35294 3.07991 0.0107511
Q2G2U1   37 2.17647 3.07991 0.0107511
Q2FXW6   30 1.76471 0.903563 0.161558
Q2G0P9   20 1.17647 0.903563 0.161558
Q2FYE3   34 2 3.07991 0.0107511
Q2FXU3   38 2.23529 3.07991 0.0107511
Q2G052   30 1.76471 0.903563 0.161558
Q2FZM6   32 1.88235 0.903563 0.161558
Q2FX25   26 1.52941 0.903563 0.161558
Q2FX05   33 1.94118 0.903563 0.161558
Q2G1P2   19 1.11765 0.903563 0.161558
Q2G2C4   35 2.05882 3.07991 0.0107511
Q2G165   17 1 0.903563 0.161558
Q2FXK8   8 0.470588 -1.27278 0.943444
Q2FWP1   30 1.76471 0.903563 0.161558
Q2FVU1   17 1 0.903563 0.161558
Q2FZ78   23 1.35294 0.903563 0.161558
Q2G0P0   39 2.29412 3.07991 0.0107511
Q2FXX3   16 0.941176 -1.27278 0.943444
Q2FVX2   32 1.88235 0.903563 0.161558
Q2G0Q7   30 1.76471 0.903563 0.161558
Q2FXS6   19 1.11765 0.903563 0.161558
Q2FUZ1   37 2.17647 3.07991 0.0107511
Q2FZ87   34 2 3.07991 0.0107511
Q2FXF4   31 1.82353 0.903563 0.161558
Q2G1G4   19 1.11765 0.903563 0.161558
Q2FWE6   34 2 3.07991 0.0107511
Q2G2U2   24 1.41176 0.903563 0.161558
Q2FY17   36 2.11765 3.07991 0.0107511
Q2FVU3   27 1.58824 0.903563 0.161558
Q2FVK1   17 1 0.903563 0.161558
Q2G0K5   35 2.05882 3.07991 0.0107511
Q2G2X8   25 1.47059 0.903563 0.161558
Q2FYZ7   27 1.58824 0.903563 0.161558
Q2FWG1   38 2.23529 3.07991 0.0107511
Q2G1Q6   28 1.64706 0.903563 0.161558
Q2G2X9   30 1.76471 0.903563 0.161558
Q2FWN9   16 0.941176 -1.27278 0.943444
Q2FYZ2   28 1.64706 0.903563 0.161558
Q2FZJ1   19 1.11765 0.903563 0.161558
Q2G002   26 1.52941 0.903563 0.161558
Q2FVL4   39 2.29412 3.07991 0.0107511
Q2G2M7   27 1.58824 0.903563 0.161558
Q2FWH6   31 1.82353 0.903563 0.161558
Q2FXQ3   27 1.58824 0.903563 0.161558
Q2G129   13 0.764706 -1.27278 0.943444
Q7BHL7   32 1.88235 0.903563 0.161558
Q2FZ71   31 1.82353 0.903563 0.161558
Q2FZ88   28 1.6 0.903563 0.161558
Q2FV22   33 1.88571 0.903563 0.161558
Q2FYM3   28 1.6 0.903563 0.161558
Q2FY06   32 1.82857 0.903563 0.161558
Q2FXB0   17 0.971429 -1.27278 0.943444
Q2FX87   39 2.22857 3.07991 0.0107511
Q2FZ33   37 2.11429 3.07991 0.0107511
Q2G0J1   32 1.82857 0.903563 0.161558
Q2FUT7   34 1.94286 0.903563 0.161558
Q2FZH1   37 2.11429 3.07991 0.0107511
Q2FVX3   32 1.82857 0.903563 0.161558
Q2FWC6   26 1.48571 0.903563 0.161558
Q2FXN6   31 1.77143 0.903563 0.161558
Q2FY79   32 1.82857 0.903563 0.161558
Q2FZ23   41 2.34286 3.07991 0.0107511
Q2FVF1   35 2 3.07991 0.0107511
Q2FWM5   38 2.17143 3.07991 0.0107511
Q2G061   36 2.05714 3.07991 0.0107511
Q2FWL7   25 1.42857 0.903563 0.161558
Q2FVK3   14 0.8 -1.27278 0.943444
Q2FX19   25 1.42857 0.903563 0.161558
Q2G2U6   33 1.88571 0.903563 0.161558
Q2G1S5   25 1.42857 0.903563 0.161558
Q2FVS9   22 1.25714 0.903563 0.161558
Q2G1M7   34 1.94286 0.903563 0.161558
Q2FW50   35 2 3.07991 0.0107511
Q2G2L1   42 2.4 3.07991 0.0107511
Q2FWB1   30 1.71429 0.903563 0.161558
Q2FXA8   39 2.22857 3.07991 0.0107511
Q2FV20   32 1.82857 0.903563 0.161558
Q2FUY1   33 1.88571 0.903563 0.161558
Q2FYJ1   28 1.6 0.903563 0.161558
Q2G043   21 1.2 0.903563 0.161558
Q2FZ43   28 1.6 0.903563 0.161558
Q9KJN4   30 1.71429 0.903563 0.161558
Q2G194   27 1.54286 0.903563 0.161558
Q2G0F0   31 1.77143 0.903563 0.161558
Q2G2G2   34 1.94286 0.903563 0.161558
Q2G0I8   38 2.17143 3.07991 0.0107511
Q2FXG5   35 2 3.07991 0.0107511
Q2G2S6   34 1.94286 0.903563 0.161558
Q53700   24 1.37143 0.903563 0.161558
Q2G0D8   44 2.51429 3.07991 0.0107511
P60430   11 0.628571 -1.27278 0.943444
Q2FV41   34 1.94286 0.903563 0.161558
Q2FXZ5   31 1.77143 0.903563 0.161558
Q2FZL0   20 1.14286 0.903563 0.161558
Q2FY99   35 2 3.07991 0.0107511
Q2FX95   26 1.48571 0.903563 0.161558
Q2FYR6   33 1.88571 0.903563 0.161558
Q2FUW2   23 1.31429 0.903563 0.161558
Q2FVL2   30 1.71429 0.903563 0.161558
Q2G2L4   16 0.914286 -1.27278 0.943444
Q2FXB1   17 0.971429 -1.27278 0.943444
Q2FZY7   36 2.05714 3.07991 0.0107511
Q2FVN1   15 0.857143 -1.27278 0.943444
Q2G1S1   57 3.25714 5.25625 0.000662855
Q2FXK4   27 1.54286 0.903563 0.161558
Q2FXM6   35 2 3.07991 0.0107511
Q2FZJ6   35 2 3.07991 0.0107511
Q2FVT4   31 1.77143 0.903563 0.161558
Q2FYW1   39 2.22857 3.07991 0.0107511
Q2FYZ3   34 1.94286 0.903563 0.161558
Q2FXX5   28 1.6 0.903563 0.161558
Q2FWM4   24 1.37143 0.903563 0.161558
Q2G2L3   29 1.65714 0.903563 0.161558
Q2FYR3   28 1.6 0.903563 0.161558
Q2G0I9   39 2.22857 3.07991 0.0107511
Q2G0M2   28 1.6 0.903563 0.161558
Q2G272   31 1.77143 0.903563 0.161558
Q2FXL4   43 2.45714 3.07991 0.0107511
Q2G0U9   34 1.94286 0.903563 0.161558
Q2FVE4   25 1.42857 0.903563 0.161558
Q2FVC6   43 2.45714 3.07991 0.0107511
Q2FV19   31 1.77143 0.903563 0.161558
Q2G0S8   41 2.34286 3.07991 0.0107511
Q2G2G3   18 1.02857 0.903563 0.161558
Q2G2X0   36 2 3.07991 0.0107511
Q2G0F3   39 2.16667 3.07991 0.0107511
Q2G037   27 1.5 0.903563 0.161558
Q2G1G6   24 1.33333 0.903563 0.161558
Q2FWP0   19 1.05556 0.903563 0.161558
Q2FY29   26 1.44444 0.903563 0.161558
Q2FXQ4   22 1.22222 0.903563 0.161558
Q2G0S7   32 1.77778 0.903563 0.161558
Q2FZX7   29 1.61111 0.903563 0.161558
Q2G0E6   16 0.888889 -1.27278 0.943444
Q2FY37   42 2.33333 3.07991 0.0107511
Q2FYQ0   40 2.22222 3.07991 0.0107511
Q2FUV3   27 1.5 0.903563 0.161558
Q2FYV2   38 2.11111 3.07991 0.0107511
Q2FVS4   39 2.16667 3.07991 0.0107511
Q2G2M3   24 1.33333 0.903563 0.161558
Q2FVM6   42 2.33333 3.07991 0.0107511
Q2G292   31 1.72222 0.903563 0.161558
Q2FXH7   29 1.61111 0.903563 0.161558
Q2FYQ7   39 2.16667 3.07991 0.0107511
Q2FWG2   51 2.83333 3.07991 0.0107511
Q2G159   40 2.22222 3.07991 0.0107511
Q2FX96   51 2.83333 3.07991 0.0107511
Q2FV83   30 1.66667 0.903563 0.161558
Q2G2D8   31 1.72222 0.903563 0.161558
Q2FYJ4   17 0.944444 -1.27278 0.943444
Q2G1E8   19 1.05556 0.903563 0.161558
Q2FVK2   18 1 0.903563 0.161558
Q2FZP1   22 1.22222 0.903563 0.161558
Q2FXI0   33 1.83333 0.903563 0.161558
Q2G134   18 1 0.903563 0.161558
Q2FZZ6   26 1.44444 0.903563 0.161558
Q2G1Z3   37 2.05556 3.07991 0.0107511
Q2G030   29 1.61111 0.903563 0.161558
Q2FV21   25 1.38889 0.903563 0.161558
Q9RQP6   15 0.833333 -1.27278 0.943444
Q2FZ62   26 1.44444 0.903563 0.161558
Q2FZQ7   29 1.61111 0.903563 0.161558
Q2G0F4   32 1.77778 0.903563 0.161558
Q2FWE0   34 1.88889 0.903563 0.161558
Q2FVS0   23 1.27778 0.903563 0.161558
Q2FUT6   39 2.16667 3.07991 0.0107511
Q2FUQ5   26 1.44444 0.903563 0.161558
Q2FZJ9   38 2.11111 3.07991 0.0107511
Q2FY81   41 2.27778 3.07991 0.0107511
Q2G0K8   26 1.44444 0.903563 0.161558
Q2G262   15 0.833333 -1.27278 0.943444
Q2G0E1   37 2.05556 3.07991 0.0107511
Q2FWD3   27 1.5 0.903563 0.161558
Q2FXA4   48 2.66667 3.07991 0.0107511
Q2FVF0   46 2.55556 3.07991 0.0107511
Q2FWW9   38 2.11111 3.07991 0.0107511
Q2FZ54   38 2.11111 3.07991 0.0107511
P0A0J0   22 1.22222 0.903563 0.161558
Q2G1G1   38 2.11111 3.07991 0.0107511
Q2FWA1   40 2.22222 3.07991 0.0107511
Q2FXN1   32 1.77778 0.903563 0.161558
Q2G2T4   43 2.38889 3.07991 0.0107511
Q2FZW9   31 1.72222 0.903563 0.161558
Q2FV90   35 1.94444 0.903563 0.161558
Q2FWB3   26 1.44444 0.903563 0.161558
Q2G0Q0   23 1.27778 0.903563 0.161558
Q2FY10   27 1.5 0.903563 0.161558
Q2FXM0   35 1.94444 0.903563 0.161558
Q2G1S2   25 1.38889 0.903563 0.161558
Q2FXY5   32 1.72973 0.903563 0.161558
Q2FXV3   30 1.62162 0.903563 0.161558
Q2FXG3   36 1.94595 0.903563 0.161558
Q2FVA8   24 1.2973 0.903563 0.161558
Q2G2C2   25 1.35135 0.903563 0.161558
Q2FYU2   46 2.48649 3.07991 0.0107511
Q2FYK5   44 2.37838 3.07991 0.0107511
Q2FW35   45 2.43243 3.07991 0.0107511
Q2FY52   25 1.35135 0.903563 0.161558
Q9RQP9   43 2.32432 3.07991 0.0107511
Q2G039   30 1.62162 0.903563 0.161558
Q2G1E4   31 1.67568 0.903563 0.161558
Q2G0B0   34 1.83784 0.903563 0.161558
Q2FXI7   34 1.83784 0.903563 0.161558
Q2FWN7   42 2.27027 3.07991 0.0107511
Q2FV66   23 1.24324 0.903563 0.161558
Q2FYJ5   15 0.810811 -1.27278 0.943444
Q2FYC9   19 1.02703 0.903563 0.161558
Q2FZC6   42 2.27027 3.07991 0.0107511
Q2FXW4   28 1.51351 0.903563 0.161558
Q2FXI1   41 2.21622 3.07991 0.0107511
Q2FZF9   32 1.72973 0.903563 0.161558
Q2G171   19 1.02703 0.903563 0.161558
Q2G2P8   49 2.64865 3.07991 0.0107511
Q2G2V9   36 1.94595 0.903563 0.161558
Q2FV31   59 3.18919 5.25625 0.000662855
Q9KJN3   26 1.40541 0.903563 0.161558
Q2FZV5   18 0.972973 -1.27278 0.943444
Q2FWC4   44 2.37838 3.07991 0.0107511
Q2FYT0   17 0.918919 -1.27278 0.943444
Q2G145   34 1.83784 0.903563 0.161558
Q2G0J0   41 2.21622 3.07991 0.0107511
Q2FZQ3   26 1.40541 0.903563 0.161558
Q2FYE5   38 2.05405 3.07991 0.0107511
Q2FWN5   23 1.24324 0.903563 0.161558
Q2FY24   48 2.59459 3.07991 0.0107511
Q2FVW7   27 1.45946 0.903563 0.161558
Q2FZ91   44 2.37838 3.07991 0.0107511
Q2FWL2   40 2.16216 3.07991 0.0107511
Q2FZQ6   34 1.83784 0.903563 0.161558
P02976   20 1.08108 0.903563 0.161558
Q2G0R7   17 0.918919 -1.27278 0.943444
Q2FUU2   33 1.78378 0.903563 0.161558
Q2FZG1   49 2.64865 3.07991 0.0107511
Q2G0Z4   16 0.864865 -1.27278 0.943444
Q2FZ81   25 1.35135 0.903563 0.161558
Q2G2J8   30 1.62162 0.903563 0.161558
Q2FZD7   39 2.10811 3.07991 0.0107511
Q2G288   29 1.56757 0.903563 0.161558
Q2FW52   35 1.89189 0.903563 0.161558
Q2FVX4   38 2.05405 3.07991 0.0107511
Q2FVN5   20 1.08108 0.903563 0.161558
Q2FY88   30 1.62162 0.903563 0.161558
Q2FWC9   33 1.78378 0.903563 0.161558
Q2FZS7   33 1.78378 0.903563 0.161558
Q2FZ63   31 1.67568 0.903563 0.161558
Q2G1L8   44 2.37838 3.07991 0.0107511
Q2FV17   34 1.83784 0.903563 0.161558
Q2FVT8   21 1.13514 0.903563 0.161558
Q2G0W8   40 2.16216 3.07991 0.0107511
Q2FV07   22 1.18919 0.903563 0.161558
Q2G0Q1   28 1.51351 0.903563 0.161558
Q2FY69   33 1.78378 0.903563 0.161558
Q2FZ75   33 1.78378 0.903563 0.161558
Q2G0E5   45 2.43243 3.07991 0.0107511
Q2G233   37 2 3.07991 0.0107511
Q2FWE1   41 2.21622 3.07991 0.0107511
Q2FVZ2   27 1.45946 0.903563 0.161558
Q2FYE2   36 1.94595 0.903563 0.161558
Q2G1K6   28 1.47368 0.903563 0.161558
Q2FVT0   26 1.36842 0.903563 0.161558
Q2G0Q9   56 2.94737 3.07991 0.0107511
Q2FZ89   40 2.10526 3.07991 0.0107511
Q2FVR0   31 1.63158 0.903563 0.161558
Q2FZD9   30 1.57895 0.903563 0.161558
Q2FX85   22 1.15789 0.903563 0.161558
Q2G1B0   34 1.78947 0.903563 0.161558
Q2G2E4   20 1.05263 0.903563 0.161558
Q2FYK7   33 1.73684 0.903563 0.161558
Q2FZ13   35 1.84211 0.903563 0.161558
Q2FZE6   31 1.63158 0.903563 0.161558
Q2FVI2   30 1.57895 0.903563 0.161558
Q2FZE0   34 1.78947 0.903563 0.161558
Q2FV38   44 2.31579 3.07991 0.0107511
Q2FXE2   30 1.57895 0.903563 0.161558
Q2G1Q2   33 1.73684 0.903563 0.161558
Q2FYY8   53 2.78947 3.07991 0.0107511
Q2FYN6   42 2.21053 3.07991 0.0107511
Q2FV39   37 1.94737 0.903563 0.161558
Q2G130   37 1.94737 0.903563 0.161558
Q2FUR8   41 2.15789 3.07991 0.0107511
Q2FXZ3   21 1.10526 0.903563 0.161558
Q2FYM4   17 0.894737 -1.27278 0.943444
Q2FWY1   37 1.94737 0.903563 0.161558
Q2G1V4   36 1.89474 0.903563 0.161558
P0A011   29 1.52632 0.903563 0.161558
Q2FXZ0   51 2.68421 3.07991 0.0107511
Q2G0V4   37 1.94737 0.903563 0.161558
Q2FW34   36 1.89474 0.903563 0.161558
Q2FWC7   35 1.84211 0.903563 0.161558
Q2G0F6   32 1.68421 0.903563 0.161558
Q2G0T0   46 2.42105 3.07991 0.0107511
Q2FXM8   31 1.63158 0.903563 0.161558
Q2G0Q8   38 2 3.07991 0.0107511
Q2FZ08   33 1.73684 0.903563 0.161558
Q2G160   36 1.89474 0.903563 0.161558
Q2FY78   31 1.63158 0.903563 0.161558
Q2G2H7   25 1.31579 0.903563 0.161558
Q2FW53   25 1.31579 0.903563 0.161558
Q2FVX0   37 1.94737 0.903563 0.161558
Q2G2U5   35 1.84211 0.903563 0.161558
Q2FZR0   41 2.15789 3.07991 0.0107511
Q2G1Z9   30 1.57895 0.903563 0.161558
Q2G1G0   28 1.47368 0.903563 0.161558
Q2FW57   28 1.47368 0.903563 0.161558
Q9RQP7   27 1.42105 0.903563 0.161558
Q2FXP0   38 2 3.07991 0.0107511
Q2FVV1   15 0.789474 -1.27278 0.943444
Q2FYU8   15 0.789474 -1.27278 0.943444
Q2FZ04   32 1.68421 0.903563 0.161558
Q2FVQ0   31 1.63158 0.903563 0.161558
Q2G151   32 1.68421 0.903563 0.161558
Q2FXF9   33 1.73684 0.903563 0.161558
Q2G242   24 1.26316 0.903563 0.161558
Q2FZQ0   34 1.78947 0.903563 0.161558
Q2G1Q8   29 1.52632 0.903563 0.161558
Q2FYG1   40 2.05128 3.07991 0.0107511
Q2G1N3   36 1.84615 0.903563 0.161558
Q2FV44   35 1.79487 0.903563 0.161558
Q2FXV4   35 1.79487 0.903563 0.161558
Q2G0I1   24 1.23077 0.903563 0.161558
Q2FZY0   35 1.79487 0.903563 0.161558
Q2G295   34 1.74359 0.903563 0.161558
Q2FWH3   42 2.15385 3.07991 0.0107511
Q2G072   43 2.20513 3.07991 0.0107511
Q2G217   33 1.69231 0.903563 0.161558
Q2FYP6   38 1.94872 0.903563 0.161558
Q9EZ12   34 1.74359 0.903563 0.161558
Q2FZ48   43 2.20513 3.07991 0.0107511
Q2FY16   32 1.64103 0.903563 0.161558
Q2FZU3   30 1.53846 0.903563 0.161558
Q2FVV7   53 2.71795 3.07991 0.0107511
Q2FWU0   18 0.923077 -1.27278 0.943444
P0A0Q0   26 1.33333 0.903563 0.161558
Q2FVS3   49 2.51282 3.07991 0.0107511
Q2G0I6   36 1.84615 0.903563 0.161558
Q2FYP3   20 1.02564 0.903563 0.161558
Q2FWM0   32 1.64103 0.903563 0.161558
Q2FZ36   30 1.53846 0.903563 0.161558
Q2G0Y8   30 1.53846 0.903563 0.161558
Q2FXF6   15 0.769231 -1.27278 0.943444
Q2FXM7   36 1.84615 0.903563 0.161558
Q2G1A6   44 2.25641 3.07991 0.0107511
Q2G138   14 0.717949 -1.27278 0.943444
Q2FZR4   40 2.05128 3.07991 0.0107511
Q2G162   18 0.923077 -1.27278 0.943444
Q2FYH2   21 1.07692 0.903563 0.161558
Q2FX56   31 1.58974 0.903563 0.161558
Q2FY68   40 2.05128 3.07991 0.0107511
Q2G1K1   18 0.923077 -1.27278 0.943444
Q2G1A3   34 1.74359 0.903563 0.161558
Q2FZX4   35 1.79487 0.903563 0.161558
Q2G1M5   33 1.69231 0.903563 0.161558
Q2FVA3   31 1.58974 0.903563 0.161558
Q2G2G4   37 1.89744 0.903563 0.161558
Q2G0U3   28 1.4359 0.903563 0.161558
Q2FXQ6   40 2.05128 3.07991 0.0107511
Q2G0S2   34 1.74359 0.903563 0.161558
Q2G168   28 1.4359 0.903563 0.161558
Q2FZB0   32 1.64103 0.903563 0.161558
Q2G119   42 2.15385 3.07991 0.0107511
Q2FVJ7   31 1.58974 0.903563 0.161558
Q2FY30   37 1.89744 0.903563 0.161558
Q2FXR3   35 1.79487 0.903563 0.161558
Q2G1Z0   39 2 3.07991 0.0107511
Q2G0A9   29 1.48718 0.903563 0.161558
O33599   22 1.12821 0.903563 0.161558
Q2FZ55   40 2.05128 3.07991 0.0107511
Q2FYS0   33 1.69231 0.903563 0.161558
Q2G248   31 1.58974 0.903563 0.161558
Q2G049   34 1.74359 0.903563 0.161558
Q2FVA5   26 1.33333 0.903563 0.161558
Q2FUX8   31 1.58974 0.903563 0.161558
Q2G123   32 1.64103 0.903563 0.161558
Q2FVH0   33 1.69231 0.903563 0.161558
Q2FV01   20 1.02564 0.903563 0.161558
Q2G2L2   40 2.05128 3.07991 0.0107511
Q2FYW3   42 2.15385 3.07991 0.0107511
Q2FZZ0   31 1.58974 0.903563 0.161558
Q2FVV8   35 1.79487 0.903563 0.161558
Q2G2W0   42 2.1 3.07991 0.0107511
Q2G041   23 1.15 0.903563 0.161558
P0A0B9   43 2.15 3.07991 0.0107511
Q2FYI6   33 1.65 0.903563 0.161558
Q2G2S2   30 1.5 0.903563 0.161558
Q2FVQ8   34 1.7 0.903563 0.161558
Q2FVT2   31 1.55 0.903563 0.161558
Q2G1Z5   26 1.3 0.903563 0.161558
Q2G2A4   25 1.25 0.903563 0.161558
P60393   40 2 3.07991 0.0107511
Q2G0P6   42 2.1 3.07991 0.0107511
Q2FW04   31 1.55 0.903563 0.161558
Q2FYY9   31 1.55 0.903563 0.161558
Q2FWP2   25 1.25 0.903563 0.161558
Q2FVW4   29 1.45 0.903563 0.161558
Q2FY63   29 1.45 0.903563 0.161558
Q2FZ68   29 1.45 0.903563 0.161558
Q2G1E2   21 1.05 0.903563 0.161558
Q2G2T8   32 1.6 0.903563 0.161558
Q2FY71   27 1.35 0.903563 0.161558
Q2FVI1   22 1.1 0.903563 0.161558
Q2G0W2   20 1 0.903563 0.161558
Q2G238   48 2.4 3.07991 0.0107511
Q2FZR1   42 2.1 3.07991 0.0107511
Q2FXN2   22 1.1 0.903563 0.161558
Q2FXH6   21 1.05 0.903563 0.161558
Q2FXM3   43 2.15 3.07991 0.0107511
Q2FZW3   27 1.35 0.903563 0.161558
Q2FWM9   33 1.65 0.903563 0.161558
Q2FUW9   16 0.8 -1.27278 0.943444
Q2FW91   30 1.5 0.903563 0.161558
Q2G137   30 1.5 0.903563 0.161558
Q2FVM0   49 2.45 3.07991 0.0107511
Q2G057   31 1.55 0.903563 0.161558
Q2FXP5   26 1.3 0.903563 0.161558
Q2G1H2   20 1 0.903563 0.161558
Q2FX99   15 0.75 -1.27278 0.943444
Q2G0J4   20 1 0.903563 0.161558
Q2FX74   28 1.4 0.903563 0.161558
Q2G1J9   27 1.35 0.903563 0.161558
Q2G1F7   16 0.8 -1.27278 0.943444
Q2G2R8   30 1.5 0.903563 0.161558
Q2FW32   32 1.6 0.903563 0.161558
Q2FXZ4   37 1.85 0.903563 0.161558
Q2FUT0   29 1.45 0.903563 0.161558
Q2G084   28 1.4 0.903563 0.161558
Q2G148   36 1.8 0.903563 0.161558
Q2FYR0   43 2.15 3.07991 0.0107511
Q2FW86   33 1.65 0.903563 0.161558
Q2FW01   32 1.6 0.903563 0.161558
Q2FUX9   20 1 0.903563 0.161558
Q2G212   21 1.05 0.903563 0.161558
Q2FZ84   28 1.4 0.903563 0.161558
Q2G0Y0   31 1.55 0.903563 0.161558
Q2FYU4   31 1.55 0.903563 0.161558
Q2G223   27 1.35 0.903563 0.161558
Q2G136   32 1.6 0.903563 0.161558
Q2G0G6   28 1.4 0.903563 0.161558
Q2FWY6   45 2.25 3.07991 0.0107511
Q2FWZ2   32 1.6 0.903563 0.161558
Q2G240   29 1.45 0.903563 0.161558
O05154   38 1.9 0.903563 0.161558
Q2FXP4   28 1.4 0.903563 0.161558
Q2FVH5   29 1.45 0.903563 0.161558
Q2FYP0   51 2.4878 3.07991 0.0107511
Q2FUW5   27 1.31707 0.903563 0.161558
Q2FX66   18 0.878049 -1.27278 0.943444
Q2G1P4   16 0.780488 -1.27278 0.943444
Q2FYI9   47 2.29268 3.07991 0.0107511
Q2G0I7   34 1.65854 0.903563 0.161558
Q2FXQ9   35 1.70732 0.903563 0.161558
Q2FXL0   41 2 3.07991 0.0107511
Q2FYR7   39 1.90244 0.903563 0.161558
Q2G1W4   45 2.19512 3.07991 0.0107511
Q2G2C8   36 1.7561 0.903563 0.161558
Q2G163   38 1.85366 0.903563 0.161558
Q2FWL9   13 0.634146 -1.27278 0.943444
Q2FZH3   32 1.56098 0.903563 0.161558
Q2FZR5   42 2.04878 3.07991 0.0107511
Q2G1W6   35 1.70732 0.903563 0.161558
Q2FWA5   20 0.97561 -1.27278 0.943444
Q2FX17   33 1.60976 0.903563 0.161558
Q2FXY1   35 1.70732 0.903563 0.161558
Q2G2W1   22 1.07317 0.903563 0.161558
Q2FV06   16 0.780488 -1.27278 0.943444
Q2FYW6   40 1.95122 0.903563 0.161558
Q2G281   28 1.36585 0.903563 0.161558
Q2G227   37 1.80488 0.903563 0.161558
Q2FWZ5   40 1.95122 0.903563 0.161558
Q2FZX0   32 1.56098 0.903563 0.161558
Q2FV51   22 1.07317 0.903563 0.161558
Q2G082   26 1.26829 0.903563 0.161558
Q2FWX4   14 0.682927 -1.27278 0.943444
Q2FZT1   33 1.60976 0.903563 0.161558
Q2FYF3   36 1.7561 0.903563 0.161558
Q2FXW9   21 1.02439 0.903563 0.161558
O34090   37 1.80488 0.903563 0.161558
Q2FVE1   21 1.02439 0.903563 0.161558
Q2FZL5   39 1.90244 0.903563 0.161558
Q2G258   52 2.53659 3.07991 0.0107511
Q2FZW5   28 1.36585 0.903563 0.161558
Q2FW63   22 1.07317 0.903563 0.161558
Q2FXB4   31 1.5122 0.903563 0.161558
Q2G1T5   16 0.780488 -1.27278 0.943444
Q2G1J5   31 1.5122 0.903563 0.161558
Q2G0V0   35 1.70732 0.903563 0.161558
Q2G0M7   29 1.41463 0.903563 0.161558
Q2G1I5   39 1.90244 0.903563 0.161558
Q2G146   32 1.56098 0.903563 0.161558
Q2G1P6   41 2 3.07991 0.0107511
Q2G1W8   30 1.42857 0.903563 0.161558
Q2G035   30 1.42857 0.903563 0.161558
Q2G1I3   28 1.33333 0.903563 0.161558
Q2FWM2   41 1.95238 0.903563 0.161558
Q2FYJ3   41 1.95238 0.903563 0.161558
Q2G0L8   44 2.09524 3.07991 0.0107511
Q2G164   44 2.09524 3.07991 0.0107511
Q2FVT7   36 1.71429 0.903563 0.161558
Q2G1R3   32 1.52381 0.903563 0.161558
Q2G1T6   32 1.52381 0.903563 0.161558
Q2FZN7   40 1.90476 0.903563 0.161558
Q2FY83   24 1.14286 0.903563 0.161558
Q2FZX9   38 1.80952 0.903563 0.161558
Q2FYL5   31 1.47619 0.903563 0.161558
Q2G218   40 1.90476 0.903563 0.161558
Q2G0M5   30 1.42857 0.903563 0.161558
Q2FW78   19 0.904762 -1.27278 0.943444
P52078   36 1.71429 0.903563 0.161558
Q7X2S2   33 1.57143 0.903563 0.161558
Q2FZG4   35 1.66667 0.903563 0.161558
Q2G0M4   42 2 3.07991 0.0107511
Q2FVA2   40 1.90476 0.903563 0.161558
Q2G115   38 1.80952 0.903563 0.161558
Q2G0M8   48 2.28571 3.07991 0.0107511
Q2G1U4   30 1.42857 0.903563 0.161558
Q2G1D0   34 1.61905 0.903563 0.161558
Q2G2S0   24 1.14286 0.903563 0.161558
Q2G2N5   25 1.19048 0.903563 0.161558
Q2G222   34 1.61905 0.903563 0.161558
Q2G1C8   42 2 3.07991 0.0107511
Q2FV40   29 1.38095 0.903563 0.161558
Q2FXT1   34 1.61905 0.903563 0.161558
Q2FZZ2   38 1.80952 0.903563 0.161558
Q2FY01   32 1.52381 0.903563 0.161558
Q2FVJ8   39 1.85714 0.903563 0.161558
Q2FXK2   42 2 3.07991 0.0107511
Q2FUS7   34 1.61905 0.903563 0.161558
Q2FVP1   22 1.04762 0.903563 0.161558
Q2FYN7   16 0.761905 -1.27278 0.943444
P69848   37 1.7619 0.903563 0.161558
Q2FWN8   43 2.04762 3.07991 0.0107511
Q2FV62   28 1.33333 0.903563 0.161558
Q2FWW7   40 1.90476 0.903563 0.161558
Q2G1Y5   44 2.09524 3.07991 0.0107511
Q2FXA3   38 1.80952 0.903563 0.161558
Q2FYV3   42 2 3.07991 0.0107511
Q2G1H4   43 2.04762 3.07991 0.0107511
Q2G038   39 1.85714 0.903563 0.161558
Q2G161   16 0.761905 -1.27278 0.943444
Q2FYV1   39 1.85714 0.903563 0.161558
Q2FZ09   32 1.52381 0.903563 0.161558
Q2FW90   33 1.57143 0.903563 0.161558
Q2G290   36 1.71429 0.903563 0.161558
P60611   31 1.47619 0.903563 0.161558
Q2FV58   40 1.90476 0.903563 0.161558
Q2G0C6   31 1.47619 0.903563 0.161558
Q2G050   26 1.2381 0.903563 0.161558
Q2G0V2   42 2 3.07991 0.0107511
Q2FVQ4   25 1.19048 0.903563 0.161558
Q2G094   28 1.30233 0.903563 0.161558
Q2FY59   35 1.62791 0.903563 0.161558
Q2FVX7   47 2.18605 3.07991 0.0107511
Q2FVP4   33 1.53488 0.903563 0.161558
Q2G185   29 1.34884 0.903563 0.161558
Q2FXP8   17 0.790698 -1.27278 0.943444
Q2G275   38 1.76744 0.903563 0.161558
Q2G1D9   33 1.53488 0.903563 0.161558
Q2FXI3   35 1.62791 0.903563 0.161558
Q2FYM2   34 1.5814 0.903563 0.161558
P14738   16 0.744186 -1.27278 0.943444
Q2G2Q2   25 1.16279 0.903563 0.161558
Q2G0M9   39 1.81395 0.903563 0.161558
Q2FY67   36 1.67442 0.903563 0.161558
Q2FWX8   19 0.883721 -1.27278 0.943444
Q2FUT9   35 1.62791 0.903563 0.161558
Q2FZS0   35 1.62791 0.903563 0.161558
Q2G2A8   34 1.5814 0.903563 0.161558
Q2FUY2   15 0.697674 -1.27278 0.943444
Q2FZL8   37 1.72093 0.903563 0.161558
Q2FW93   18 0.837209 -1.27278 0.943444
Q2G1L7   37 1.72093 0.903563 0.161558
Q2FW41   34 1.5814 0.903563 0.161558
Q2FZY6   32 1.48837 0.903563 0.161558
Q2G042   19 0.883721 -1.27278 0.943444
Q2FWK2   41 1.90698 0.903563 0.161558
Q2FYF4   33 1.53488 0.903563 0.161558
Q2FZP2   26 1.2093 0.903563 0.161558
Q2G1G7   26 1.2093 0.903563 0.161558
Q2G1H5   42 1.95349 0.903563 0.161558
Q2G2S7   26 1.2093 0.903563 0.161558
Q2FY53   32 1.48837 0.903563 0.161558
Q2G1N2   31 1.44186 0.903563 0.161558
Q2G2V2   35 1.62791 0.903563 0.161558
Q2G1H6   44 2.04651 3.07991 0.0107511
Q2FZA9   37 1.72093 0.903563 0.161558
Q2FXI5   32 1.48837 0.903563 0.161558
Q2G206   20 0.930233 -1.27278 0.943444
Q2FWN6   27 1.25581 0.903563 0.161558
Q2FUQ2   43 2 3.07991 0.0107511
Q2G1K3   24 1.11628 0.903563 0.161558
Q2FZ76   30 1.39535 0.903563 0.161558
Q2FY54   27 1.25581 0.903563 0.161558
Q2G289   30 1.39535 0.903563 0.161558
Q2FY14   34 1.5814 0.903563 0.161558
Q2FV77   38 1.76744 0.903563 0.161558
Q2G064   37 1.72093 0.903563 0.161558
Q2G033   36 1.67442 0.903563 0.161558
Q2G198   33 1.53488 0.903563 0.161558
Q2G0K4   22 1.02326 0.903563 0.161558
Q2G0V3   44 2.04651 3.07991 0.0107511
Q2FWE2   34 1.54545 0.903563 0.161558
Q2G089   38 1.72727 0.903563 0.161558
Q2FZL3   38 1.72727 0.903563 0.161558
Q2G087   38 1.72727 0.903563 0.161558
Q2G0A7   27 1.22727 0.903563 0.161558
Q2FVF9   29 1.31818 0.903563 0.161558
Q2G071   31 1.40909 0.903563 0.161558
Q2FUZ2   39 1.77273 0.903563 0.161558
Q2FY27   35 1.59091 0.903563 0.161558
Q2FXX4   36 1.63636 0.903563 0.161558
Q2G1E6   38 1.72727 0.903563 0.161558
Q2G1G5   41 1.86364 0.903563 0.161558
Q2G2Q3   29 1.31818 0.903563 0.161558
Q2FZF0   28 1.27273 0.903563 0.161558
Q2G2D2   31 1.40909 0.903563 0.161558
Q2FXT4   31 1.40909 0.903563 0.161558
Q2FZI8   38 1.72727 0.903563 0.161558
Q2FUS8   16 0.727273 -1.27278 0.943444
Q2FVR9   36 1.63636 0.903563 0.161558
Q2FXP2   35 1.59091 0.903563 0.161558
Q2FX94   26 1.18182 0.903563 0.161558
Q2G2A5   33 1.5 0.903563 0.161558
Q2FZP7   39 1.77273 0.903563 0.161558
Q2G1R7   31 1.40909 0.903563 0.161558
Q2G015   16 0.727273 -1.27278 0.943444
Q2FZF4   52 2.36364 3.07991 0.0107511
Q2G1E5   34 1.54545 0.903563 0.161558
Q2FWH9   28 1.27273 0.903563 0.161558
Q2G069   38 1.72727 0.903563 0.161558
Q2FZK3   61 2.77273 3.07991 0.0107511
Q2FZU5   40 1.81818 0.903563 0.161558
Q2FYT4   29 1.31818 0.903563 0.161558
Q2FWK4   39 1.77273 0.903563 0.161558
Q2FY40   41 1.86364 0.903563 0.161558
Q2FWY4   18 0.818182 -1.27278 0.943444
Q2G156   26 1.18182 0.903563 0.161558
Q2G045   27 1.22727 0.903563 0.161558
Q2FZS6   31 1.40909 0.903563 0.161558
Q2FYC7   36 1.63636 0.903563 0.161558
Q2FW73   29 1.31818 0.903563 0.161558
Q2G1H3   43 1.95455 0.903563 0.161558
Q2FXJ6   23 1.04545 0.903563 0.161558
Q2FUS2   18 0.8 -1.27278 0.943444
Q2G120   40 1.77778 0.903563 0.161558
Q2G2T9   34 1.51111 0.903563 0.161558
Q2G1N9   28 1.24444 0.903563 0.161558
Q2FXL9   48 2.13333 3.07991 0.0107511
Q2G0W4   39 1.73333 0.903563 0.161558
Q2G0R6   34 1.51111 0.903563 0.161558
Q2G1C4   33 1.46667 0.903563 0.161558
Q2FWY9   55 2.44444 3.07991 0.0107511
Q2G1K4   31 1.37778 0.903563 0.161558
Q2FYK3   36 1.6 0.903563 0.161558
Q2G1N4   34 1.51111 0.903563 0.161558
Q2G065   33 1.46667 0.903563 0.161558
Q2FX88   45 2 3.07991 0.0107511
Q2FVW9   33 1.46667 0.903563 0.161558
Q2G1E0   21 0.933333 -1.27278 0.943444
Q2G2P2   38 1.68889 0.903563 0.161558
Q2G0V5   18 0.8 -1.27278 0.943444
Q2FWA2   36 1.6 0.903563 0.161558
Q2FZU1   39 1.73333 0.903563 0.161558
Q2FX77   26 1.15556 0.903563 0.161558
Q2FW75   31 1.37778 0.903563 0.161558
Q2FUT5   43 1.91111 0.903563 0.161558
Q2G234   33 1.46667 0.903563 0.161558
Q2FZU6   42 1.86667 0.903563 0.161558
Q2G1Y2   23 1.02222 0.903563 0.161558
Q2FXN7   26 1.15556 0.903563 0.161558
Q2G2J3   19 0.844444 -1.27278 0.943444
Q2G0G1   30 1.33333 0.903563 0.161558
Q2FW62   34 1.51111 0.903563 0.161558
Q2FUP7   37 1.64444 0.903563 0.161558
Q2G1J3   37 1.64444 0.903563 0.161558
Q2FZ15   47 2.08889 3.07991 0.0107511
Q2G1D3   32 1.42222 0.903563 0.161558
Q2G0K2   39 1.73333 0.903563 0.161558
Q2FWC1   38 1.68889 0.903563 0.161558
Q2FXM5   36 1.6 0.903563 0.161558
Q2FY46   24 1.06667 0.903563 0.161558
Q2G1K0   37 1.64444 0.903563 0.161558
Q2FXT6   35 1.55556 0.903563 0.161558
Q2FZM4   34 1.51111 0.903563 0.161558
Q2FXG1   36 1.6 0.903563 0.161558
Q2FXL1   37 1.64444 0.903563 0.161558
Q2FWX5   43 1.91111 0.903563 0.161558
# cudaSaTabsearch LTYPE = T LORDER = F LSOLN = F
# QUERY ID = PF08224 
# DBFILE = ./tableaux.ascii.DB                                                             
Q2G1I1   33 1.43478 0.903563  0.161558
Q2G1K2   37 1.6087 0.903563  0.161558
Q2FUU5   35 1.52174 0.903563  0.161558
Q2FXB6   37 1.6087 0.903563  0.161558
Q2FZU2   27 1.17391 0.903563  0.161558
Q2FZK0   22 0.956522 -1.27278  0.943444
Q2FY33   34 1.47826 0.903563  0.161558
Q2G098   36 1.56522 0.903563  0.161558
Q2FZ46   30 1.30435 0.903563  0.161558
Q2FZQ5   40 1.73913 0.903563  0.161558
Q2FXU8   37 1.6087 0.903563  0.161558
Q9EZ08   32 1.3913 0.903563  0.161558
Q2G1B9   32 1.3913 0.903563  0.161558
Q2FZ73   38 1.65217 0.903563  0.161558
Q2FY35   36 1.56522 0.903563  0.161558
Q2FZ16   49 2.13043 3.07991  0.0107511
Q2FYR2   38 1.65217 0.903563  0.161558
Q2FWY3   11 0.478261 -1.27278  0.943444
Q2G2F5   38 1.65217 0.903563  0.161558
Q2G032   30 1.30435 0.903563  0.161558
Q2FZ10   38 1.65217 0.903563  0.161558
Q2G255   37 1.6087 0.903563  0.161558
Q2G0X6   38 1.65217 0.903563  0.161558
Q2FYH0   36 1.56522 0.903563  0.161558
Q2FXJ9   33 1.43478 0.903563  0.161558
Q2FZT4   31 1.34783 0.903563  0.161558
Q2FVE6   34 1.47826 0.903563  0.161558
Q2FYD3   20 0.869565 -1.27278  0.943444
Q2FXT5   23 1 0.903563  0.161558
Q2FY60   38 1.65217 0.903563  0.161558
Q2G2D7   29 1.26087 0.903563  0.161558
Q2FX16   46 2 3.07991  0.0107511
Q2FZ34   34 1.47826 0.903563  0.161558
Q2G1S4   36 1.56522 0.903563  0.161558
Q2G147   40 1.73913 0.903563  0.161558
Q2G1J7   35 1.52174 0.903563  0.161558
Q2G2A7   38 1.65217 0.903563  0.161558
Q2G2M6   30 1.30435 0.903563  0.161558
Q2FV30   30 1.30435 0.903563  0.161558
Q2FVL5   34 1.47826 0.903563  0.161558
Q2FXY0   36 1.56522 0.903563  0.161558
Q2FZL1   37 1.6087 0.903563  0.161558
Q2FW45   28 1.21739 0.903563  0.161558
Q2FZU0   34 1.44681 0.903563  0.161558
Q2FWZ0   46 1.95745 0.903563  0.161558
Q2G2H5   27 1.14894 0.903563  0.161558
Q2FYG9   40 1.70213 0.903563  0.161558
Q2G2X6   34 1.44681 0.903563  0.161558
Q2G155   31 1.31915 0.903563  0.161558
Q2FXY9   33 1.40426 0.903563  0.161558
Q2FZ37   42 1.78723 0.903563  0.161558
Q2FVI7   34 1.44681 0.903563  0.161558
Q2FYS1   46 1.95745 0.903563  0.161558
Q2FXL5   48 2.04255 3.07991  0.0107511
Q2G1J4   28 1.19149 0.903563  0.161558
Q2FWZ3   33 1.40426 0.903563  0.161558
Q2G2P7   34 1.44681 0.903563  0.161558
Q2FVH3   51 2.17021 3.07991  0.0107511
Q2FZ31   27 1.14894 0.903563  0.161558
Q2G283   37 1.57447 0.903563  0.161558
Q2FZ66   46 1.95745 0.903563  0.161558
Q2FWY7   18 0.765957 -1.27278  0.943444
Q2G1F9   30 1.2766 0.903563  0.161558
Q2FZJ4   44 1.87234 0.903563  0.161558
Q2FZQ1   24 1.02128 0.903563  0.161558
Q2FY80   24 1.02128 0.903563  0.161558
Q2G2D4   27 1.14894 0.903563  0.161558
Q2FYP1   40 1.70213 0.903563  0.161558
Q2FYF9   15 0.638298 -1.27278  0.943444
Q2G0B3   29 1.23404 0.903563  0.161558
Q2FUT8   30 1.2766 0.903563  0.161558
Q2FYR1   35 1.48936 0.903563  0.161558
Q2FYL3   30 1.2766 0.903563  0.161558
Q2FVG4   23 0.978723 -1.27278  0.943444
Q2FVP8   23 0.978723 -1.27278  0.943444
Q2FZ28   28 1.16667 0.903563  0.161558
Q2G1F0   52 2.16667 3.07991  0.0107511
P95689   33 1.375 0.903563  0.161558
Q2FYH6   44 1.83333 0.903563  0.161558
Q2FXD1   29 1.20833 0.903563  0.161558
Q2G0X5   36 1.5 0.903563  0.161558
Q2FXN8   22 0.916667 -1.27278  0.943444
Q2G0N0   34 1.41667 0.903563  0.161558
Q2G268   36 1.5 0.903563  0.161558
Q2FV61   48 2 3.07991  0.0107511
Q2FXL7   35 1.45833 0.903563  0.161558
Q2FUR5   27 1.125 0.903563  0.161558
Q2FXV6   31 1.29167 0.903563  0.161558
Q2G2C5   30 1.25 0.903563  0.161558
Q2FVJ6   39 1.625 0.903563  0.161558
Q2G1Y4   40 1.66667 0.903563  0.161558
Q2FVI0   19 0.791667 -1.27278  0.943444
Q2FXJ8   40 1.66667 0.903563  0.161558
Q2FZU7   37 1.54167 0.903563  0.161558
Q2G2X4   32 1.33333 0.903563  0.161558
Q2FZA8   40 1.66667 0.903563  0.161558
Q2FW96   39 1.625 0.903563  0.161558
Q2FYV4   43 1.79167 0.903563  0.161558
O07325   41 1.70833 0.903563  0.161558
Q2G1C1   34 1.41667 0.903563  0.161558
Q2FZR9   34 1.41667 0.903563  0.161558
Q2FVW3   35 1.45833 0.903563  0.161558
Q2G124   34 1.41667 0.903563  0.161558
P0C0V7   39 1.625 0.903563  0.161558
Q2FX52   33 1.34694 0.903563  0.161558
Q2G2C7   29 1.18367 0.903563  0.161558
Q2G2D5   36 1.46939 0.903563  0.161558
Q2FXQ7   35 1.42857 0.903563  0.161558
Q2FZW0   33 1.34694 0.903563  0.161558
Q2FVG3   37 1.5102 0.903563  0.161558
Q2FXR4   40 1.63265 0.903563  0.161558
Q2FZ67   36 1.46939 0.903563  0.161558
Q2G243   39 1.59184 0.903563  0.161558
Q2FV76   40 1.63265 0.903563  0.161558
Q2FVZ4   36 1.46939 0.903563  0.161558
Q2FWC5   41 1.67347 0.903563  0.161558
Q2FZY3   40 1.63265 0.903563  0.161558
Q2FWH5   34 1.38776 0.903563  0.161558
Q2G241   31 1.26531 0.903563  0.161558
Q2FV35   30 1.22449 0.903563  0.161558
Q2G0T5   32 1.30612 0.903563  0.161558
Q2G1A9   34 1.38776 0.903563  0.161558
Q2FYU7   37 1.5102 0.903563  0.161558
Q2G2E0   19 0.77551 -1.27278  0.943444
Q2FVT6   34 1.38776 0.903563  0.161558
Q2G0D7   29 1.18367 0.903563  0.161558
Q2G1M6   30 1.22449 0.903563  0.161558
Q2G0A6   26 1.06122 0.903563  0.161558
Q2FUY6   35 1.42857 0.903563  0.161558
Q2FYJ2   32 1.30612 0.903563  0.161558
Q2G2E5   40 1.6 0.903563  0.161558
Q2G2P5   34 1.36 0.903563  0.161558
Q2G1R6   33 1.32 0.903563  0.161558
Q2FYF0   37 1.48 0.903563  0.161558
Q2FVH8   23 0.92 -1.27278  0.943444
Q2FUU3   29 1.16 0.903563  0.161558
Q2FVG8   38 1.52 0.903563  0.161558
Q9ZAH5   34 1.36 0.903563  0.161558
Q2G2U0   33 1.32 0.903563  0.161558
Q2FYR4   38 1.52 0.903563  0.161558
Q2G256   31 1.24 0.903563  0.161558
Q2FVY0   27 1.08 0.903563  0.161558
Q2G0Q2   32 1.28 0.903563  0.161558
Q2G0R2   33 1.32 0.903563  0.161558
Q2G0Q3   32 1.28 0.903563  0.161558
Q2FWZ9   36 1.44 0.903563  0.161558
Q53705   28 1.12 0.903563  0.161558
Q2G2U3   47 1.88 0.903563  0.161558
Q2FYY6   31 1.24 0.903563  0.161558
Q2FWL3   32 1.28 0.903563  0.161558
Q2FY50   31 1.24 0.903563  0.161558
Q2FXN4   47 1.88 0.903563  0.161558
Q2G179   31 1.24 0.903563  0.161558
Q2G1L6   22 0.88 -1.27278  0.943444
Q2FXU4   43 1.72 0.903563  0.161558
Q2G1E9   35 1.4 0.903563  0.161558
Q2G232   35 1.4 0.903563  0.161558
Q2FXH9   31 1.24 0.903563  0.161558
Q2G0X3   15 0.6 -1.27278  0.943444
Q2FXD0   41 1.64 0.903563  0.161558
Q2G0G3   34 1.36 0.903563  0.161558
Q2FWW3   37 1.48 0.903563  0.161558
Q2FYG0   32 1.2549 0.903563  0.161558
Q2FZS9   25 0.980392 -1.27278  0.943444
Q2FYS2   45 1.76471 0.903563  0.161558
Q2G2U4   32 1.2549 0.903563  0.161558
Q2FWJ9   37 1.45098 0.903563  0.161558
Q2FWF0   34 1.33333 0.903563  0.161558
Q2FXR9   48 1.88235 0.903563  0.161558
Q2FZV7   31 1.21569 0.903563  0.161558
Q2G1W0   41 1.60784 0.903563  0.161558
Q2G2I0   33 1.29412 0.903563  0.161558
Q2G153   32 1.2549 0.903563  0.161558
Q2FWD7   38 1.4902 0.903563  0.161558
Q2FY15   30 1.17647 0.903563  0.161558
Q2FV54   31 1.21569 0.903563  0.161558
Q2FZ74   38 1.4902 0.903563  0.161558
Q2FYV5   41 1.60784 0.903563  0.161558
Q2G2I1   25 0.980392 -1.27278  0.943444
Q2FXZ6   33 1.29412 0.903563  0.161558
Q2G0U0   40 1.56863 0.903563  0.161558
Q2G0Y6   35 1.37255 0.903563  0.161558
Q2FXJ0   34 1.33333 0.903563  0.161558
Q2FY43   39 1.5 0.903563  0.161558
Q2FWM1   19 0.730769 -1.27278  0.943444
Q2FVJ1   53 2.03846 3.07991  0.0107511
Q2G0K3   40 1.53846 0.903563  0.161558
Q2FY66   41 1.57692 0.903563  0.161558
Q2FW99   28 1.07692 0.903563  0.161558
Q2FV10   37 1.42308 0.903563  0.161558
Q2FXJ5   30 1.15385 0.903563  0.161558
Q2FX69   14 0.538462 -1.27278  0.943444
Q2G0B2   39 1.5 0.903563  0.161558
Q2FX14   33 1.26923 0.903563  0.161558
Q2FYD8   33 1.26923 0.903563  0.161558
Q2FWE5   39 1.5 0.903563  0.161558
Q2G2A3   35 1.34615 0.903563  0.161558
Q2FZH8   36 1.38462 0.903563  0.161558
Q2FX51   31 1.19231 0.903563  0.161558
Q2FWE8   36 1.38462 0.903563  0.161558
Q2G088   33 1.26923 0.903563  0.161558
Q2G028   34 1.28302 0.903563  0.161558
Q2G1S3   35 1.32075 0.903563  0.161558
Q2FYN4   34 1.28302 0.903563  0.161558
Q2FX86   35 1.32075 0.903563  0.161558
Q2G2S8   30 1.13208 0.903563  0.161558
Q2FUW8   31 1.16981 0.903563  0.161558
Q2FWD4   27 1.01887 0.903563  0.161558
Q2FVH6   41 1.54717 0.903563  0.161558
Q2G029   43 1.62264 0.903563  0.161558
Q2G1R5   29 1.09434 0.903563  0.161558
Q2FX65   13 0.490566 -1.27278  0.943444
Q2FZV6   36 1.35849 0.903563  0.161558
Q2G1P1   34 1.28302 0.903563  0.161558
Q2FVU4   40 1.50943 0.903563  0.161558
Q2FVT5   41 1.54717 0.903563  0.161558
Q2G2H4   27 1.01887 0.903563  0.161558
Q2FZ58   45 1.69811 0.903563  0.161558
Q2FVJ2   38 1.43396 0.903563  0.161558
Q2FXW5   30 1.13208 0.903563  0.161558
Q2FWK1   41 1.54717 0.903563  0.161558
Q2G031   33 1.24528 0.903563  0.161558
Q2G0U1   32 1.20755 0.903563  0.161558
Q2FW46   35 1.32075 0.903563  0.161558
Q2FZY5   36 1.35849 0.903563  0.161558
Q2FZI5   35 1.2963 0.903563  0.161558
Q2FYR9   39 1.44444 0.903563  0.161558
Q2FZ92   32 1.18519 0.903563  0.161558
Q2G1D5   36 1.33333 0.903563  0.161558
Q2FXM2   34 1.25926 0.903563  0.161558
Q2FVM2   45 1.66667 0.903563  0.161558
Q2FZN2   26 0.962963 -1.27278  0.943444
Q2G1U8   28 1.03704 0.903563  0.161558
Q2FVS7   26 0.962963 -1.27278  0.943444
Q2FWB5   28 1.03704 0.903563  0.161558
Q2FXX1   37 1.37037 0.903563  0.161558
Q2G2J9   30 1.11111 0.903563  0.161558
Q2G0Y7   42 1.55556 0.903563  0.161558
Q2FW81   41 1.51852 0.903563  0.161558
Q2FWK3   32 1.18519 0.903563  0.161558
Q2FY34   35 1.2963 0.903563  0.161558
Q2FXF8   29 1.07407 0.903563  0.161558
Q2FXI9   35 1.2963 0.903563  0.161558
Q05615   29 1.05455 0.903563  0.161558
Q2FUW4   31 1.12727 0.903563  0.161558
Q2FVF4   29 1.05455 0.903563  0.161558
Q2FWI3   33 1.2 0.903563  0.161558
Q2FWG8   33 1.2 0.903563  0.161558
Q2G0R0   29 1.05455 0.903563  0.161558
Q2G0I4   31 1.12727 0.903563  0.161558
Q2FV67   33 1.2 0.903563  0.161558
Q2G091   34 1.23636 0.903563  0.161558
Q2G1U1   30 1.09091 0.903563  0.161558
Q2FUX7   35 1.27273 0.903563  0.161558
Q2FY51   30 1.09091 0.903563  0.161558
Q2FYP2   34 1.23636 0.903563  0.161558
Q2G0F8   31 1.12727 0.903563  0.161558
Q2FXH5   26 0.945455 -1.27278  0.943444
Q2G193   35 1.27273 0.903563  0.161558
Q2FWD6   33 1.2 0.903563  0.161558
Q2FZ98   31 1.10714 0.903563  0.161558
Q2FYQ2   33 1.17857 0.903563  0.161558
Q2FWL5   29 1.03571 0.903563  0.161558
Q2FV16   36 1.28571 0.903563  0.161558
Q2FWX9   30 1.07143 0.903563  0.161558
Q2G1J0   33 1.17857 0.903563  0.161558
Q2G235   42 1.5 0.903563  0.161558
Q2FXK1   36 1.28571 0.903563  0.161558
Q2FWF4   22 0.785714 -1.27278  0.943444
Q2FZC8   32 1.14286 0.903563  0.161558
Q2FZQ4   30 1.07143 0.903563  0.161558
O52582   27 0.964286 -1.27278  0.943444
Q2FZI6   31 1.10714 0.903563  0.161558
Q2FUW7   41 1.46429 0.903563  0.161558
Q2G2M9   38 1.35714 0.903563  0.161558
Q2FZD0   36 1.28571 0.903563  0.161558
Q2FWK7   33 1.17857 0.903563  0.161558
Q2FWU4   19 0.678571 -1.27278  0.943444
Q2FUX4   36 1.28571 0.903563  0.161558
Q2G2V3   32 1.14286 0.903563  0.161558
O05204   36 1.28571 0.903563  0.161558
Q2FYC2   32 1.12281 0.903563  0.161558
Q2FZP6   41 1.4386 0.903563  0.161558
Q2G0L2   34 1.19298 0.903563  0.161558
Q2FZV1   21 0.736842 -1.27278  0.943444
Q2FVQ5   32 1.12281 0.903563  0.161558
Q2FZW6   34 1.19298 0.903563  0.161558
Q2FZI3   28 0.982456 -1.27278  0.943444
Q2G219   39 1.36842 0.903563  0.161558
Q2FZR2   32 1.12281 0.903563  0.161558
Q2FXZ2   34 1.19298 0.903563  0.161558
Q2FYC6   29 1.01754 0.903563  0.161558
Q2FYZ5   40 1.37931 0.903563  0.161558
Q2FWN4   35 1.2069 0.903563  0.161558
Q2G221   33 1.13793 0.903563  0.161558
Q2FZX5   32 1.10345 0.903563  0.161558
Q2FUW3   31 1.06897 0.903563  0.161558
Q2G2H3   42 1.44828 0.903563  0.161558
Q2FY08   35 1.2069 0.903563  0.161558
Q2FXU5   40 1.37931 0.903563  0.161558
Q2G1F8   37 1.27586 0.903563  0.161558
Q2FYW4   33 1.13793 0.903563  0.161558
Q2G142   32 1.10345 0.903563  0.161558
Q2G1U3   34 1.17241 0.903563  0.161558
Q2FZ18   35 1.2069 0.903563  0.161558
Q2FV24   37 1.27586 0.903563  0.161558
Q2G1C2   31 1.06897 0.903563  0.161558
Q2FYZ4   43 1.48276 0.903563  0.161558
Q2FWT4   33 1.13793 0.903563  0.161558
Q2FUX1   43 1.48276 0.903563  0.161558
Q2FZG9   31 1.05085 0.903563  0.161558
Q2FVC1   30 1.01695 0.903563  0.161558
Q2FYT3   28 0.949153 -1.27278  0.943444
Q2FY82   31 1.05085 0.903563  0.161558
Q2FV02   32 1.08475 0.903563  0.161558
Q2FXJ2   31 1.05085 0.903563  0.161558
Q2FZ02   31 1.05085 0.903563  0.161558
Q2G0L3   39 1.32203 0.903563  0.161558
Q2FZH5   31 1.05085 0.903563  0.161558
Q2FWH4   34 1.15254 0.903563  0.161558
Q2FW49   38 1.28814 0.903563  0.161558
Q93T05   40 1.35593 0.903563  0.161558
Q2FX73   32 1.08475 0.903563  0.161558
Q2G239   33 1.1 0.903563  0.161558
Q2G121   33 1.1 0.903563  0.161558
Q2FY11   31 1.03333 0.903563  0.161558
Q2FV11   33 1.1 0.903563  0.161558
Q2FZ05   39 1.3 0.903563  0.161558
Q2G253   33 1.1 0.903563  0.161558
Q2FW98   29 0.966667 -1.27278  0.943444
Q2G205   42 1.4 0.903563  0.161558
Q2FVE7   35 1.16667 0.903563  0.161558
Q2FYD0   24 0.8 -1.27278  0.943444
Q2FZ19   31 1.03333 0.903563  0.161558
Q2G1C7   29 0.966667 -1.27278  0.943444
Q2FV60   37 1.23333 0.903563  0.161558
Q2FY64   38 1.26667 0.903563  0.161558
Q2FZI9   37 1.23333 0.903563  0.161558
Q2FV57   33 1.08197 0.903563  0.161558
Q2FXA5   33 1.08197 0.903563  0.161558
Q2G2U8   18 0.590164 -1.27278  0.943444
Q2FZP0   31 1.01639 0.903563  0.161558
Q2FZL7   30 0.983607 -1.27278  0.943444
Q2FZR3   33 1.08197 0.903563  0.161558
Q2FWA0   38 1.2459 0.903563  0.161558
Q2G090   36 1.18033 0.903563  0.161558
Q2G1H0   30 0.967742 -1.27278  0.943444
Q2FZP4   36 1.16129 0.903563  0.161558
Q2FUX0   34 1.09677 0.903563  0.161558
Q2FV86   30 0.967742 -1.27278  0.943444
Q2FV14   34 1.09677 0.903563  0.161558
Q2FUT2   38 1.22581 0.903563  0.161558
Q2FZ64   29 0.935484 -1.27278  0.943444
Q2FUW1   16 0.507937 -1.27278  0.943444
Q2FWI0   37 1.1746 0.903563  0.161558
Q2G2K5   33 1.04762 0.903563  0.161558
Q2FWK6   35 1.11111 0.903563  0.161558
Q2G0T9   35 1.11111 0.903563  0.161558
Q2G078   38 1.20635 0.903563  0.161558
Q2G1P3   36 1.14286 0.903563  0.161558
Q2G274   41 1.28125 0.903563  0.161558
Q2FZD4   37 1.15625 0.903563  0.161558
Q2FYS5   46 1.4375 0.903563  0.161558
Q2G1K5   26 0.8125 -1.27278  0.943444
Q2G1L5   31 0.96875 -1.27278  0.943444
Q2G1M9   41 1.28125 0.903563  0.161558
Q2FX67   25 0.78125 -1.27278  0.943444
Q2FZ32   30 0.9375 -1.27278  0.943444
Q2FWH7   28 0.875 -1.27278  0.943444
Q2FXT8   33 1.01538 0.903563  0.161558
Q2FUQ3   27 0.830769 -1.27278  0.943444
Q2G1Y6   36 1.10769 0.903563  0.161558
Q2FX68   31 0.953846 -1.27278  0.943444
Q2FWD1   35 1.07692 0.903563  0.161558
Q2FUZ8   28 0.861538 -1.27278  0.943444
Q2G1F5   32 0.984615 -1.27278  0.943444
Q2G2T6   33 1.01538 0.903563  0.161558
Q2FYD2   21 0.646154 -1.27278  0.943444
Q2FYA1   37 1.13846 0.903563  0.161558
Q2FY21   37 1.13846 0.903563  0.161558
Q2FZD3   23 0.707692 -1.27278  0.943444
Q2G1Z4   32 0.984615 -1.27278  0.943444
Q2G0S3   32 0.969697 -1.27278  0.943444
Q2FVQ3   28 0.848485 -1.27278  0.943444
Q2G2J4   26 0.787879 -1.27278  0.943444
Q2G2B8   33 1 0.903563  0.161558
Q2G0L5   9 0.272727 -1.27278  0.943444
Q2FW72   34 1.0303 0.903563  0.161558
Q2FYT8   33 1 0.903563  0.161558
Q2FXM9   30 0.909091 -1.27278  0.943444
Q2G1Y0   34 1.0303 0.903563  0.161558
Q2G2D0   29 0.878788 -1.27278  0.943444
Q2G2M2   33 1 0.903563  0.161558
Q2G1B7   26 0.787879 -1.27278  0.943444
Q2G1B8   31 0.939394 -1.27278  0.943444
Q2G0M6   35 1.06061 0.903563  0.161558
Q2G1D8   38 1.13433 0.903563  0.161558
Q2FV70   30 0.895522 -1.27278  0.943444
Q2FV72   36 1.07463 0.903563  0.161558
Q2FVB2   36 1.07463 0.903563  0.161558
Q2G122   29 0.865672 -1.27278  0.943444
Q2G1W2   37 1.08824 0.903563  0.161558
Q2FWW1   22 0.647059 -1.27278  0.943444
Q2G1F4   44 1.29412 0.903563  0.161558
Q2G093   41 1.20588 0.903563  0.161558
Q2FXY7   43 1.26471 0.903563  0.161558
Q2G1C6   26 0.764706 -1.27278  0.943444
Q2FZ20   30 0.882353 -1.27278  0.943444
O50581   32 0.927536 -1.27278  0.943444
Q2G1N1   30 0.869565 -1.27278  0.943444
Q2G188   31 0.885714 -1.27278  0.943444
Q2G296   30 0.857143 -1.27278  0.943444
Q2G2E9   27 0.771429 -1.27278  0.943444
Q2G294   41 1.17143 0.903563  0.161558
Q2FWJ5   25 0.714286 -1.27278  0.943444
Q2FW03   29 0.816901 -1.27278  0.943444
Q2G0N1   28 0.788732 -1.27278  0.943444
Q2FZJ0   43 1.21127 0.903563  0.161558
Q2FYZ9   33 0.929577 -1.27278  0.943444
Q2FV74   30 0.84507 -1.27278  0.943444
Q2FXP7   35 0.985915 -1.27278  0.943444
Q2FXU1   31 0.873239 -1.27278  0.943444
Q2G1M8   33 0.929577 -1.27278  0.943444
Q2FXY4   36 1.01408 0.903563  0.161558
Q2FZ94   27 0.75 -1.27278  0.943444
Q2FYI0   28 0.767123 -1.27278  0.943444
Q2FXT9   30 0.821918 -1.27278  0.943444
Q2G0D2   30 0.810811 -1.27278  0.943444
Q2FYB7   21 0.567568 -1.27278  0.943444
Q2FVN8   28 0.756757 -1.27278  0.943444
Q2FZ49   27 0.72973 -1.27278  0.943444
Q2FUW6   30 0.810811 -1.27278  0.943444
Q2G1P7   29 0.783784 -1.27278  0.943444
Q2FW70   31 0.826667 -1.27278  0.943444
Q2G0W1   31 0.826667 -1.27278  0.943444
Q2G024   24 0.64 -1.27278  0.943444
Q2G1G8   30 0.8 -1.27278  0.943444
Q2G1R9   26 0.693333 -1.27278  0.943444
O06446   29 0.773333 -1.27278  0.943444
Q2G1C9   33 0.88 -1.27278  0.943444
Q2FXV8   27 0.710526 -1.27278  0.943444
Q2G0P5   29 0.763158 -1.27278  0.943444
Q2FV64   30 0.779221 -1.27278  0.943444
Q2FV87   32 0.820513 -1.27278  0.943444
Q2G1K9   28 0.708861 -1.27278  0.943444
Q2G266   34 0.860759 -1.27278  0.943444
Q59801   34 0.85 -1.27278  0.943444
Q2FXH2   28 0.7 -1.27278  0.943444
Q53727   28 0.691358 -1.27278  0.943444
Q2G2Q0   27 0.666667 -1.27278  0.943444
Q2FZD8   27 0.658537 -1.27278  0.943444
Q2FYS4   24 0.585366 -1.27278  0.943444
Q2G1G2   32 0.780488 -1.27278  0.943444
Q2FXV9   27 0.650602 -1.27278  0.943444
Q2G0L4   13 0.313253 -1.27278  0.943444
Q2FXR8   29 0.698795 -1.27278  0.943444
Q2FYJ0   33 0.795181 -1.27278  0.943444
Q2FZS8   30 0.714286 -1.27278  0.943444
Q2FXN9   25 0.581395 -1.27278  0.943444
Q2FYM1   31 0.72093 -1.27278  0.943444
Q2FVZ5   30 0.697674 -1.27278  0.943444
Q2FVL8   31 0.712644 -1.27278  0.943444
Q2FZ40   28 0.643678 -1.27278  0.943444
Q2FYH5   29 0.659091 -1.27278  0.943444
Q2FXB3   22 0.488889 -1.27278  0.943444
Q2FYS9   35 0.76087 -1.27278  0.943444
Q2G1Q4   28 0.608696 -1.27278  0.943444
Q2FVC3   30 0.652174 -1.27278  0.943444
Q2G046   24 0.516129 -1.27278  0.943444
Q2FWU3   18 0.387097 -1.27278  0.943444
Q2FZ72   32 0.688172 -1.27278  0.943444
Q2FZ82   26 0.55914 -1.27278  0.943444
Q9F1K0   22 0.458333 -1.27278  0.943444
Q2FVV9   26 0.52 -1.27278  0.943444
Q2FZT6   29 0.574257 -1.27278  0.943444
Q2FWU5   20 0.39604 -1.27278  0.943444
Q2FYC8   20 0.392157 -1.27278  0.943444
Q2FZK7   23 0.442308 -1.27278  0.943444
Q2G2C1   29 0.557692 -1.27278  0.943444
Q2FZT5   23 0.429907 -1.27278  0.943444
Q2G0R8   27 0.5 -1.27278  0.943444
Q2FW95   23 0.425926 -1.27278  0.943444
Q2G0N5   22 0.392857 -1.27278  0.943444
P47768   23 0.403509 -1.27278  0.943444
Q2FXH4   19 0.330435 -1.27278  0.943444
Q2FVM1   26 0.452174 -1.27278  0.943444
```
