## Supplementary Data 3 for "Mining folded proteomes in the era of accurate structure prediction": PF08237.output

```
# cudaSaTabsearch LTYPE = T LORDER = F LSOLN = F
# QUERY ID = PF08237 
# DBFILE = ./tableaux.ascii.DB                                                             
Q2G0V6   0 0 -1.27278 0.943444
Q2G075   0 0 -1.27278 0.943444
Q2G083   0 0 -1.27278 0.943444
Q2FZN3   0 0 -1.27278 0.943444
Q2FY90   0 0 -1.27278 0.943444
Q2FX91   0 0 -1.27278 0.943444
Q2FX54   0 0 -1.27278 0.943444
Q2FYQ4   0 0 -1.27278 0.943444
Q2G284   0 0 -1.27278 0.943444
Q2G0S4   0 0 -1.27278 0.943444
Q2FWM3   0 0 -1.27278 0.943444
Q2FX81   0 0 -1.27278 0.943444
Q2FXC6   0 0 -1.27278 0.943444
Q2FWJ7   0 0 -1.27278 0.943444
Q2FYJ9   0 0 -1.27278 0.943444
Q2G2E6   0 0 -1.27278 0.943444
Q2FWV0   0 0 -1.27278 0.943444
Q2FZC3   0 0 -1.27278 0.943444
Q2FVH9   0 0 -1.27278 0.943444
Q2FXQ5   0 0 -1.27278 0.943444
Q2FZU4   0 0 -1.27278 0.943444
Q2FYF8   0 0 -1.27278 0.943444
Q2FUR4   0 0 -1.27278 0.943444
Q2FYI2   0 0 -1.27278 0.943444
Q2FYY2   0 0 -1.27278 0.943444
Q2FW58   0 0 -1.27278 0.943444
P0C7Z3   0 0 -1.27278 0.943444
Q2G0T2   0 0 -1.27278 0.943444
Q2G1G9   0 0 -1.27278 0.943444
Q2FVJ0   0 0 -1.27278 0.943444
Q2FZ80   0 0 -1.27278 0.943444
Q2G1R4   0 0 -1.27278 0.943444
Q2FW02   0 0 -1.27278 0.943444
Q2G1X3   0 0 -1.27278 0.943444
Q2FWW4   0 0 -1.27278 0.943444
Q2FZE1   0 0 -1.27278 0.943444
Q2FY31   0 0 -1.27278 0.943444
Q2G018   0 0 -1.27278 0.943444
Q2FZI0   0 0 -1.27278 0.943444
Q2FUZ7   0 0 -1.27278 0.943444
Q2G250   0 0 -1.27278 0.943444
Q2FWU8   0 0 -1.27278 0.943444
Q2FYX5   0 0 -1.27278 0.943444
Q2FZY2   0 0 -1.27278 0.943444
Q2FZX8   0 0 -1.27278 0.943444
Q2FUY8   0 0 -1.27278 0.943444
Q2FV73   0 0 -1.27278 0.943444
Q2G0C5   0 0 -1.27278 0.943444
Q2FZ52   0 0 -1.27278 0.943444
Q2FVK6   0 0 -1.27278 0.943444
Q2G0Z3   0 0 -1.27278 0.943444
Q2FZJ8   0 0 -1.27278 0.943444
Q2FY57   0 0 -1.27278 0.943444
Q2G0W3   0 0 -1.27278 0.943444
Q2G0I2   0 0 -1.27278 0.943444
Q2FYX1   0 0 -1.27278 0.943444
Q2G0H2   0 0 -1.27278 0.943444
Q2FWJ8   0 0 -1.27278 0.943444
Q2FWZ7   0 0 -1.27278 0.943444
Q2FV04   0 0 -1.27278 0.943444
Q2G0H6   0 0 -1.27278 0.943444
Q2G291   0 0 -1.27278 0.943444
Q2G1A7   0 0 -1.27278 0.943444
Q2FVS8   0 0 -1.27278 0.943444
Q2FZ26   0 0 -1.27278 0.943444
Q2FXJ3   0 0 -1.27278 0.943444
Q2G231   0 0 -1.27278 0.943444
Q2G2N0   0 0 -1.27278 0.943444
Q2G2I2   0 0 -1.27278 0.943444
Q2FYU3   0 0 -1.27278 0.943444
Q2FWY5   0 0 -1.27278 0.943444
Q2G2E3   0 0 -1.27278 0.943444
Q2FV09   0 0 -1.27278 0.943444
Q2FX72   0 0 -1.27278 0.943444
Q2FWA3   0 0 -1.27278 0.943444
Q2FWF2   0 0 -1.27278 0.943444
Q2G0E4   0 0 -1.27278 0.943444
Q2G251   0 0 -1.27278 0.943444
P0C818   0 0 -1.27278 0.943444
Q2FXQ2   0 0 -1.27278 0.943444
Q2FXD4   0 0 -1.27278 0.943444
Q2G014   0 0 -1.27278 0.943444
Q2FWI9   0 0 -1.27278 0.943444
Q2FX79   0 0 -1.27278 0.943444
Q2FVP7   0 0 -1.27278 0.943444
Q2FZN4   0 0 -1.27278 0.943444
Q2FWU6   0 0 -1.27278 0.943444
Q2G2Y1   0 0 -1.27278 0.943444
Q2FYF6   0 0 -1.27278 0.943444
Q2FXK0   0 0 -1.27278 0.943444
Q2FVI9   0 0 -1.27278 0.943444
Q2G246   0 0 -1.27278 0.943444
Q2G053   0 0 -1.27278 0.943444
Q2FWK8   0 0 -1.27278 0.943444
Q2FXL8   0 0 -1.27278 0.943444
Q2G0Q4   0 0 -1.27278 0.943444
Q2FVB7   0 0 -1.27278 0.943444
Q2FYD6   0 0 -1.27278 0.943444
Q2FXK9   0 0 -1.27278 0.943444
Q2FV78   0 0 -1.27278 0.943444
Q2FXG4   0 0 -1.27278 0.943444
Q2G0C8   0 0 -1.27278 0.943444
Q2FWU9   0 0 -1.27278 0.943444
Q2FUX2   0 0 -1.27278 0.943444
Q2FYI8   0 0 -1.27278 0.943444
Q2FXA1   0 0 -1.27278 0.943444
Q2FV49   0 0 -1.27278 0.943444
Q2G1S0   0 0 -1.27278 0.943444
Q2G0G0   0 0 -1.27278 0.943444
P0C805   0 0 -1.27278 0.943444
Q2FWV9   0 0 -1.27278 0.943444
Q2G152   0 0 -1.27278 0.943444
Q2FX48   0 0 -1.27278 0.943444
Q2FXS5   0 0 -1.27278 0.943444
Q2FWL4   0 0 -1.27278 0.943444
P0C7Y1   0 0 -1.27278 0.943444
Q2FXA2   0 0 -1.27278 0.943444
Q2FY96   0 0 -1.27278 0.943444
Q2FVJ3   0 0 -1.27278 0.943444
Q2FZ24   0 0 -1.27278 0.943444
Q2G1X4   0 0 -1.27278 0.943444
Q2FYM6   0 0 -1.27278 0.943444
Q2FWX6   0 0 -1.27278 0.943444
Q2G1D2   0 0 -1.27278 0.943444
Q2FWC0   0 0 -1.27278 0.943444
Q2FZG7   0 0 -1.27278 0.943444
Q2G2P1   0 0 -1.27278 0.943444
Q2G1M4   0 0 -1.27278 0.943444
Q2FX29   0 0 -1.27278 0.943444
Q2FUZ3   0 0 -1.27278 0.943444
Q2FVZ9   0 0 -1.27278 0.943444
Q2G2N3   0 0 -1.27278 0.943444
Q2G237   0 0 -1.27278 0.943444
Q2FXN5   0 0 -1.27278 0.943444
Q2FYP7   0 0 -1.27278 0.943444
Q2FWC8   0 0 -1.27278 0.943444
Q2G209   0 0 -1.27278 0.943444
Q2FXX7   0 0 -1.27278 0.943444
Q2FV05   0 0 -1.27278 0.943444
Q2FWM8   0 0 -1.27278 0.943444
Q2FV00   0 0 -1.27278 0.943444
Q2FZF2   0 0 -1.27278 0.943444
Q2FV80   0 0 -1.27278 0.943444
Q2FZZ7   0 0 -1.27278 0.943444
Q2FWH8   0 0 -1.27278 0.943444
Q2FVS5   0 0 -1.27278 0.943444
Q2FWY0   0 0 -1.27278 0.943444
Q2FZM3   0 0 -1.27278 0.943444
Q2FZW8   0 0 -1.27278 0.943444
Q2FVY7   0 0 -1.27278 0.943444
Q2FXJ1   0 0 -1.27278 0.943444
Q2G0T7   0 0 -1.27278 0.943444
Q2FW40   0 0 -1.27278 0.943444
Q2FYU9   0 0 -1.27278 0.943444
Q2FUR0   0 0 -1.27278 0.943444
Q2G215   0 0 -1.27278 0.943444
Q2G169   0 0 -1.27278 0.943444
Q2G034   0 0 -1.27278 0.943444
Q2FUV8   0 0 -1.27278 0.943444
Q2FW44   2 0.266667 -1.27278 0.943444
Q2FYJ8   0 0 -1.27278 0.943444
Q2FVR6   2 0.266667 -1.27278 0.943444
Q2G183   0 0 -1.27278 0.943444
Q2G0S1   2 0.266667 -1.27278 0.943444
Q2FX83   0 0 -1.27278 0.943444
Q2FYF7   0 0 -1.27278 0.943444
Q2G166   2 0.266667 -1.27278 0.943444
Q2FX20   1 0.133333 -1.27278 0.943444
Q2G020   1 0.133333 -1.27278 0.943444
Q2FVC0   0 0 -1.27278 0.943444
Q2FVD1   0 0 -1.27278 0.943444
Q2FWH1   1 0.133333 -1.27278 0.943444
Q2FYX2   0 0 -1.27278 0.943444
Q2FZB5   1 0.133333 -1.27278 0.943444
Q2G0G8   2 0.266667 -1.27278 0.943444
P0A0I4   0 0 -1.27278 0.943444
Q2G2C6   1 0.133333 -1.27278 0.943444
Q2FVB1   1 0.133333 -1.27278 0.943444
Q2FYN1   1 0.133333 -1.27278 0.943444
Q2FV79   2 0.266667 -1.27278 0.943444
Q2FVU9   2 0.266667 -1.27278 0.943444
Q2G0W5   2 0.266667 -1.27278 0.943444
Q2FW60   0 0 -1.27278 0.943444
Q2G269   2 0.266667 -1.27278 0.943444
Q2FZS1   1 0.133333 -1.27278 0.943444
Q2G1Y3   1 0.133333 -1.27278 0.943444
Q2FWA4   2 0.266667 -1.27278 0.943444
Q2G0C0   0 0 -1.27278 0.943444
Q2G2J6   0 0 -1.27278 0.943444
Q2G1R2   1 0.133333 -1.27278 0.943444
Q2FXY8   2 0.266667 -1.27278 0.943444
Q2FYL2   1 0.133333 -1.27278 0.943444
Q2FYS3   0 0 -1.27278 0.943444
Q2FXS0   2 0.266667 -1.27278 0.943444
Q2FWA7   0 0 -1.27278 0.943444
Q2FWV8   2 0.266667 -1.27278 0.943444
Q2G279   1 0.133333 -1.27278 0.943444
Q2FYB5   0 0 -1.27278 0.943444
Q2G175   0 0 -1.27278 0.943444
Q2FZ07   1 0.133333 -1.27278 0.943444
Q2FVG7   1 0.133333 -1.27278 0.943444
Q2G2P3   1 0.133333 -1.27278 0.943444
Q2FZA3   1 0.133333 -1.27278 0.943444
Q2FYE1   1 0.133333 -1.27278 0.943444
Q2G2F8   0 0 -1.27278 0.943444
Q2FWS8   0 0 -1.27278 0.943444
Q2FXD8   1 0.133333 -1.27278 0.943444
Q2FX46   2 0.266667 -1.27278 0.943444
Q2FYB4   2 0.266667 -1.27278 0.943444
Q2FYC0   1 0.133333 -1.27278 0.943444
Q2FUY5   2 0.266667 -1.27278 0.943444
Q2FYF2   0 0 -1.27278 0.943444
Q2G0R4   0 0 -1.27278 0.943444
Q2G1L1   0 0 -1.27278 0.943444
Q2FYB0   0 0 -1.27278 0.943444
Q2FWW5   2 0.266667 -1.27278 0.943444
Q2FX04   2 0.266667 -1.27278 0.943444
Q2FV33   2 0.266667 -1.27278 0.943444
Q2FUX6   1 0.133333 -1.27278 0.943444
Q2FVP5   0 0 -1.27278 0.943444
Q2G0W7   2 0.266667 -1.27278 0.943444
Q2FXV1   0 0 -1.27278 0.943444
Q2G096   2 0.266667 -1.27278 0.943444
Q2FV68   1 0.133333 -1.27278 0.943444
Q2FVY6   2 0.266667 -1.27278 0.943444
Q2FYY0   1 0.133333 -1.27278 0.943444
Q2G005   2 0.266667 -1.27278 0.943444
Q2G2B4   0 0 -1.27278 0.943444
Q2FVZ7   2 0.266667 -1.27278 0.943444
Q2FW55   2 0.266667 -1.27278 0.943444
Q2FV92   2 0.266667 -1.27278 0.943444
Q2FYV9   1 0.133333 -1.27278 0.943444
Q2FW74   2 0.266667 -1.27278 0.943444
Q2FVK9   2 0.266667 -1.27278 0.943444
Q2FZA4   2 0.266667 -1.27278 0.943444
Q2FV25   0 0 -1.27278 0.943444
Q2FYG8   2 0.266667 -1.27278 0.943444
Q2G216   2 0.266667 -1.27278 0.943444
Q2FZ69   0 0 -1.27278 0.943444
Q2FV97   2 0.266667 -1.27278 0.943444
Q2FZ95   0 0 -1.27278 0.943444
Q2FZN8   0 0 -1.27278 0.943444
Q2FZG2   0 0 -1.27278 0.943444
Q2G259   2 0.266667 -1.27278 0.943444
Q2FYB6   1 0.133333 -1.27278 0.943444
Q2FZD1   1 0.133333 -1.27278 0.943444
Q2FYT6   1 0.133333 -1.27278 0.943444
Q2G0Y2   1 0.133333 -1.27278 0.943444
Q2FWZ1   1 0.133333 -1.27278 0.943444
Q2FVC8   2 0.266667 -1.27278 0.943444
Q2G2H1   2 0.266667 -1.27278 0.943444
Q2FY47   0 0 -1.27278 0.943444
Q2FX78   1 0.133333 -1.27278 0.943444
Q2FX47   2 0.266667 -1.27278 0.943444
Q2FZA7   1 0.133333 -1.27278 0.943444
Q2FV32   2 0.266667 -1.27278 0.943444
Q2FYE6   0 0 -1.27278 0.943444
Q2FZ41   2 0.266667 -1.27278 0.943444
Q2FYG3   0 0 -1.27278 0.943444
Q2FX01   2 0.266667 -1.27278 0.943444
Q2FXU6   1 0.133333 -1.27278 0.943444
Q2FYL7   1 0.133333 -1.27278 0.943444
Q2FWQ3   2 0.266667 -1.27278 0.943444
Q2FZY9   0 0 -1.27278 0.943444
Q2FV50   1 0.133333 -1.27278 0.943444
Q2FUY7   2 0.266667 -1.27278 0.943444
Q2FXP6   2 0.266667 -1.27278 0.943444
Q2G1S9   2 0.266667 -1.27278 0.943444
Q2FX18   2 0.266667 -1.27278 0.943444
Q2FYU0   0 0 -1.27278 0.943444
Q2FXZ7   2 0.25 -1.27278 0.943444
Q2G051   2 0.25 -1.27278 0.943444
Q2FWS3   1 0.125 -1.27278 0.943444
Q2FW14   4 0.5 -1.27278 0.943444
Q2FYD7   1 0.125 -1.27278 0.943444
Q9RQP8   3 0.375 -1.27278 0.943444
Q2FZK2   4 0.5 -1.27278 0.943444
Q2FWI7   4 0.5 -1.27278 0.943444
Q2G182   4 0.5 -1.27278 0.943444
Q2FYT7   1 0.125 -1.27278 0.943444
Q2FV46   3 0.375 -1.27278 0.943444
Q2FY58   2 0.25 -1.27278 0.943444
Q2FX06   2 0.25 -1.27278 0.943444
Q2FZH0   2 0.25 -1.27278 0.943444
Q2FUZ4   4 0.5 -1.27278 0.943444
Q2G102   2 0.25 -1.27278 0.943444
Q2G1R8   2 0.25 -1.27278 0.943444
Q2G2J1   3 0.375 -1.27278 0.943444
Q2FX71   1 0.125 -1.27278 0.943444
Q2FUZ5   2 0.25 -1.27278 0.943444
Q2FYP5   2 0.25 -1.27278 0.943444
Q2G048   0 0 -1.27278 0.943444
Q2FUQ0   3 0.375 -1.27278 0.943444
Q2FWS7   4 0.5 -1.27278 0.943444
Q2FV65   2 0.25 -1.27278 0.943444
Q2G125   2 0.25 -1.27278 0.943444
Q2FYT2   3 0.375 -1.27278 0.943444
Q2FVH7   2 0.25 -1.27278 0.943444
Q2G127   2 0.25 -1.27278 0.943444
Q2FYI5   0 0 -1.27278 0.943444
Q2FYX4   3 0.375 -1.27278 0.943444
Q2G0M3   5 0.625 -1.27278 0.943444
Q2FW87   4 0.5 -1.27278 0.943444
Q2G211   0 0 -1.27278 0.943444
Q2FXR5   2 0.25 -1.27278 0.943444
Q2FWR5   1 0.125 -1.27278 0.943444
Q2FYD5   1 0.125 -1.27278 0.943444
Q2FY94   1 0.125 -1.27278 0.943444
Q2G2W8   5 0.625 -1.27278 0.943444
Q2FZL9   3 0.375 -1.27278 0.943444
Q2FYT9   4 0.5 -1.27278 0.943444
Q2FX44   2 0.25 -1.27278 0.943444
Q2FXB2   2 0.25 -1.27278 0.943444
Q2FVF6   4 0.5 -1.27278 0.943444
Q2G2F6   2 0.25 -1.27278 0.943444
Q2G2C3   1 0.125 -1.27278 0.943444
Q2FYA5   3 0.375 -1.27278 0.943444
Q2FYB1   2 0.25 -1.27278 0.943444
Q2G011   2 0.25 -1.27278 0.943444
Q2FV29   0 0 -1.27278 0.943444
Q2FVW1   3 0.375 -1.27278 0.943444
Q2FYA4   2 0.25 -1.27278 0.943444
Q2FY26   6 0.75 -1.27278 0.943444
Q2FXC1   2 0.25 -1.27278 0.943444
Q2G2T0   5 0.625 -1.27278 0.943444
Q2FY62   0 0 -1.27278 0.943444
Q2G2K4   4 0.5 -1.27278 0.943444
Q2FW65   1 0.125 -1.27278 0.943444
Q2FY05   4 0.5 -1.27278 0.943444
Q2FV96   4 0.5 -1.27278 0.943444
Q2G1S7   1 0.125 -1.27278 0.943444
Q2FWS9   2 0.25 -1.27278 0.943444
Q2G180   3 0.375 -1.27278 0.943444
Q2G0L6   3 0.375 -1.27278 0.943444
Q2G189   2 0.25 -1.27278 0.943444
Q2FYD9   0 0 -1.27278 0.943444
Q2FWM6   2 0.25 -1.27278 0.943444
Q2FXA6   2 0.25 -1.27278 0.943444
Q2G0U8   3 0.375 -1.27278 0.943444
Q2FXD9   2 0.25 -1.27278 0.943444
Q2FWF9   0 0 -1.27278 0.943444
Q2FXS3   1 0.125 -1.27278 0.943444
Q2FXX6   4 0.5 -1.27278 0.943444
Q2FWU2   2 0.25 -1.27278 0.943444
Q2FXD5   4 0.5 -1.27278 0.943444
Q2FZK8   4 0.5 -1.27278 0.943444
Q2FV15   1 0.125 -1.27278 0.943444
Q2FZZ5   4 0.5 -1.27278 0.943444
Q2FW48   3 0.375 -1.27278 0.943444
Q2FYB3   5 0.625 -1.27278 0.943444
Q2FWT5   1 0.125 -1.27278 0.943444
Q2FVH4   0 0 -1.27278 0.943444
Q2FWP4   3 0.375 -1.27278 0.943444
Q2FYX9   4 0.5 -1.27278 0.943444
Q2G1U7   1 0.125 -1.27278 0.943444
Q2FXY6   3 0.375 -1.27278 0.943444
Q2FYT1   1 0.125 -1.27278 0.943444
Q2G244   1 0.125 -1.27278 0.943444
Q2FX30   1 0.125 -1.27278 0.943444
Q2FVZ3   4 0.5 -1.27278 0.943444
Q2FWP5   5 0.625 -1.27278 0.943444
Q2FX41   3 0.375 -1.27278 0.943444
Q2G2R5   4 0.5 -1.27278 0.943444
Q2G2S3   4 0.470588 -1.27278 0.943444
Q2G004   4 0.470588 -1.27278 0.943444
Q2FWV1   4 0.470588 -1.27278 0.943444
Q2G003   5 0.588235 -1.27278 0.943444
Q2FZV3   2 0.235294 -1.27278 0.943444
Q2G026   4 0.470588 -1.27278 0.943444
Q2FXG7   0 0 -1.27278 0.943444
Q2FYL8   2 0.235294 -1.27278 0.943444
Q2FZB6   0 0 -1.27278 0.943444
Q2FZE4   4 0.470588 -1.27278 0.943444
Q2FX11   3 0.352941 -1.27278 0.943444
Q2G0Y3   5 0.588235 -1.27278 0.943444
Q2FZW7   2 0.235294 -1.27278 0.943444
Q2FX21   8 0.941176 -1.27278 0.943444
Q2G092   9 1.05882 0.903563 0.161558
Q2FZB7   3 0.352941 -1.27278 0.943444
Q2G0J9   8 0.941176 -1.27278 0.943444
Q2G1X2   3 0.352941 -1.27278 0.943444
Q2FZD6   5 0.588235 -1.27278 0.943444
Q2FW67   4 0.470588 -1.27278 0.943444
Q2G111   5 0.588235 -1.27278 0.943444
Q2G2Y4   3 0.352941 -1.27278 0.943444
Q2FY38   3 0.352941 -1.27278 0.943444
Q2FWJ0   3 0.352941 -1.27278 0.943444
Q2G2T5   3 0.352941 -1.27278 0.943444
Q2FVG6   5 0.588235 -1.27278 0.943444
Q2G1V8   2 0.235294 -1.27278 0.943444
Q2G1L0   1 0.117647 -1.27278 0.943444
Q2FXD6   6 0.705882 -1.27278 0.943444
P0C948   3 0.352941 -1.27278 0.943444
Q2G1M2   2 0.235294 -1.27278 0.943444
Q2FVW8   3 0.352941 -1.27278 0.943444
Q2FX24   5 0.588235 -1.27278 0.943444
Q2FWS4   6 0.705882 -1.27278 0.943444
Q2FYQ3   1 0.117647 -1.27278 0.943444
Q2G254   6 0.705882 -1.27278 0.943444
Q2FWB4   3 0.352941 -1.27278 0.943444
Q2FUP8   3 0.352941 -1.27278 0.943444
Q2FZC2   2 0.235294 -1.27278 0.943444
Q2FYE4   5 0.588235 -1.27278 0.943444
Q2FWS2   3 0.352941 -1.27278 0.943444
Q2FY03   5 0.588235 -1.27278 0.943444
Q2FVS6   4 0.470588 -1.27278 0.943444
Q2FXV2   2 0.235294 -1.27278 0.943444
Q2G2L6   4 0.470588 -1.27278 0.943444
Q2G2I5   1 0.117647 -1.27278 0.943444
Q2FYA2   4 0.470588 -1.27278 0.943444
Q2FWV7   4 0.470588 -1.27278 0.943444
Q2FXE7   7 0.823529 -1.27278 0.943444
Q2G0J6   3 0.352941 -1.27278 0.943444
Q2FUU4   10 1.17647 0.903563 0.161558
Q2FVJ4   4 0.470588 -1.27278 0.943444
Q2FZM9   3 0.352941 -1.27278 0.943444
Q2FZ51   3 0.352941 -1.27278 0.943444
Q2FY22   4 0.470588 -1.27278 0.943444
Q2G2Q1   3 0.352941 -1.27278 0.943444
Q2G109   3 0.352941 -1.27278 0.943444
Q2G1D6   2 0.235294 -1.27278 0.943444
Q2FVC9   0 0 -1.27278 0.943444
Q2G2R6   8 0.941176 -1.27278 0.943444
Q2FZ85   4 0.470588 -1.27278 0.943444
Q2FVK4   5 0.588235 -1.27278 0.943444
Q2G1V9   2 0.235294 -1.27278 0.943444
Q2G2H6   3 0.352941 -1.27278 0.943444
Q2FWS6   11 1.29412 0.903563 0.161558
Q2FZW4   2 0.235294 -1.27278 0.943444
Q2G1M3   3 0.352941 -1.27278 0.943444
Q2G1M0   7 0.823529 -1.27278 0.943444
Q2G1Y9   4 0.470588 -1.27278 0.943444
Q2FX45   5 0.588235 -1.27278 0.943444
Q2FWP8   4 0.470588 -1.27278 0.943444
Q2FYP4   5 0.588235 -1.27278 0.943444
Q2FYL1   6 0.705882 -1.27278 0.943444
Q2G1L4   4 0.470588 -1.27278 0.943444
Q2FUQ7   4 0.470588 -1.27278 0.943444
Q2G247   2 0.235294 -1.27278 0.943444
Q2FVV0   4 0.470588 -1.27278 0.943444
Q2FYU6   4 0.470588 -1.27278 0.943444
Q2G2N6   5 0.588235 -1.27278 0.943444
Q2FXC9   4 0.470588 -1.27278 0.943444
Q2FX42   7 0.823529 -1.27278 0.943444
Q2FX26   9 1.05882 0.903563 0.161558
Q2FWF3   1 0.117647 -1.27278 0.943444
Q2FZY1   4 0.470588 -1.27278 0.943444
Q2FW15   4 0.444444 -1.27278 0.943444
P0A0G2   5 0.555556 -1.27278 0.943444
Q2G2G5   5 0.555556 -1.27278 0.943444
Q2FY39   5 0.555556 -1.27278 0.943444
Q2G0B5   2 0.222222 -1.27278 0.943444
Q2FZI1   9 1 0.903563 0.161558
Q2FUQ6   7 0.777778 -1.27278 0.943444
Q2FVR5   5 0.555556 -1.27278 0.943444
Q2G2W6   4 0.444444 -1.27278 0.943444
Q2FZR8   4 0.444444 -1.27278 0.943444
Q2FVY8   10 1.11111 0.903563 0.161558
Q2FZ60   12 1.33333 0.903563 0.161558
Q2FV82   5 0.555556 -1.27278 0.943444
Q2FX23   3 0.333333 -1.27278 0.943444
Q2G1G3   4 0.444444 -1.27278 0.943444
P68805   2 0.222222 -1.27278 0.943444
Q2FVL0   8 0.888889 -1.27278 0.943444
Q2G2J0   6 0.666667 -1.27278 0.943444
Q2FZF1   6 0.666667 -1.27278 0.943444
Q2FXU9   8 0.888889 -1.27278 0.943444
Q2G1A2   7 0.777778 -1.27278 0.943444
Q2G1C3   3 0.333333 -1.27278 0.943444
Q2G1D4   4 0.444444 -1.27278 0.943444
Q2G0A8   5 0.555556 -1.27278 0.943444
Q2FVC7   1 0.111111 -1.27278 0.943444
Q2G133   4 0.444444 -1.27278 0.943444
Q2FY86   10 1.11111 0.903563 0.161558
Q2FX92   11 1.22222 0.903563 0.161558
Q2FW47   2 0.222222 -1.27278 0.943444
Q2G1T9   2 0.222222 -1.27278 0.943444
Q2FVU8   3 0.333333 -1.27278 0.943444
Q2FVD7   9 1 0.903563 0.161558
Q2FX55   4 0.444444 -1.27278 0.943444
Q2FVD3   5 0.555556 -1.27278 0.943444
Q2G2B5   3 0.333333 -1.27278 0.943444
Q2FWV6   4 0.444444 -1.27278 0.943444
Q2FW29   7 0.777778 -1.27278 0.943444
Q2G0W6   0 0 -1.27278 0.943444
Q2FVD2   4 0.444444 -1.27278 0.943444
Q2FWR8   4 0.444444 -1.27278 0.943444
Q2FXA0   6 0.666667 -1.27278 0.943444
Q2FZB4   5 0.555556 -1.27278 0.943444
Q2FX37   4 0.444444 -1.27278 0.943444
Q2FX13   4 0.444444 -1.27278 0.943444
Q2FWD8   6 0.666667 -1.27278 0.943444
Q2G108   4 0.444444 -1.27278 0.943444
Q2G2V4   6 0.666667 -1.27278 0.943444
Q2FZW2   9 1 0.903563 0.161558
Q2FYY4   5 0.555556 -1.27278 0.943444
Q2FYB8   2 0.222222 -1.27278 0.943444
Q2FWC2   9 1 0.903563 0.161558
Q2FYE8   3 0.333333 -1.27278 0.943444
Q2FXK5   6 0.666667 -1.27278 0.943444
Q2FWT0   7 0.777778 -1.27278 0.943444
Q2FW19   5 0.555556 -1.27278 0.943444
Q2G100   4 0.444444 -1.27278 0.943444
Q2FYY3   6 0.666667 -1.27278 0.943444
Q2FZ01   6 0.666667 -1.27278 0.943444
Q2FYY1   2 0.222222 -1.27278 0.943444
Q2G103   6 0.666667 -1.27278 0.943444
Q2FV12   5 0.555556 -1.27278 0.943444
Q2FWQ1   8 0.888889 -1.27278 0.943444
Q2FYY5   5 0.555556 -1.27278 0.943444
Q2G207   3 0.333333 -1.27278 0.943444
Q2G1Y8   8 0.888889 -1.27278 0.943444
Q2FWZ8   6 0.666667 -1.27278 0.943444
Q2G0Z8   2 0.222222 -1.27278 0.943444
Q2G2F7   4 0.444444 -1.27278 0.943444
Q2FYH9   3 0.333333 -1.27278 0.943444
Q2FWB7   6 0.666667 -1.27278 0.943444
Q2FYN2   6 0.631579 -1.27278 0.943444
Q2FVQ6   6 0.631579 -1.27278 0.943444
Q2FWX3   3 0.315789 -1.27278 0.943444
Q2G187   3 0.315789 -1.27278 0.943444
Q2FW05   6 0.631579 -1.27278 0.943444
Q2FYC3   6 0.631579 -1.27278 0.943444
Q2FZJ2   13 1.36842 0.903563 0.161558
Q2G0D6   5 0.526316 -1.27278 0.943444
Q2FWP7   6 0.631579 -1.27278 0.943444
Q2FX31   10 1.05263 0.903563 0.161558
Q2FVZ6   3 0.315789 -1.27278 0.943444
Q2G2A2   9 0.947368 -1.27278 0.943444
Q2FWQ8   5 0.526316 -1.27278 0.943444
Q2FVM9   5 0.526316 -1.27278 0.943444
Q2FYD1   12 1.26316 0.903563 0.161558
Q2FYN3   5 0.526316 -1.27278 0.943444
Q2FYI3   6 0.631579 -1.27278 0.943444
Q2G022   11 1.15789 0.903563 0.161558
Q2G1Q3   4 0.421053 -1.27278 0.943444
Q2FX58   3 0.315789 -1.27278 0.943444
Q2G2V1   9 0.947368 -1.27278 0.943444
Q2FVV5   7 0.736842 -1.27278 0.943444
Q2FZC0   13 1.36842 0.903563 0.161558
Q2FV63   8 0.842105 -1.27278 0.943444
Q2FWG9   2 0.210526 -1.27278 0.943444
Q2FZA5   2 0.210526 -1.27278 0.943444
Q2FX60   16 1.68421 0.903563 0.161558
Q2G2I8   10 1.05263 0.903563 0.161558
Q2G2Y5   12 1.26316 0.903563 0.161558
Q2G2Y2   9 0.947368 -1.27278 0.943444
Q2FWA6   16 1.68421 0.903563 0.161558
Q2FWL8   18 1.89474 0.903563 0.161558
Q2FY95   8 0.842105 -1.27278 0.943444
Q2FYC5   13 1.36842 0.903563 0.161558
Q2FV43   5 0.526316 -1.27278 0.943444
Q2FVU0   8 0.842105 -1.27278 0.943444
Q2FZG5   4 0.421053 -1.27278 0.943444
Q2G2H9   5 0.526316 -1.27278 0.943444
Q2G1D1   6 0.631579 -1.27278 0.943444
Q2FWU7   6 0.631579 -1.27278 0.943444
P60647   3 0.315789 -1.27278 0.943444
Q2FUR7   6 0.631579 -1.27278 0.943444
Q2FWQ2   9 0.947368 -1.27278 0.943444
Q2G2M4   7 0.736842 -1.27278 0.943444
Q2G104   5 0.526316 -1.27278 0.943444
Q2FX76   4 0.421053 -1.27278 0.943444
Q2G2Q4   13 1.36842 0.903563 0.161558
Q2FXQ1   4 0.421053 -1.27278 0.943444
Q2FX80   4 0.421053 -1.27278 0.943444
Q2FZN6   5 0.526316 -1.27278 0.943444
Q2G009   6 0.631579 -1.27278 0.943444
Q2G021   7 0.736842 -1.27278 0.943444
Q2FWH0   8 0.842105 -1.27278 0.943444
Q2FXQ0   9 0.947368 -1.27278 0.943444
Q2FX64   6 0.631579 -1.27278 0.943444
Q2FY98   4 0.421053 -1.27278 0.943444
Q2FWK5   9 0.947368 -1.27278 0.943444
Q2FYK1   4 0.421053 -1.27278 0.943444
Q2FXF0   6 0.631579 -1.27278 0.943444
Q2FY70   10 1.05263 0.903563 0.161558
Q2G114   7 0.736842 -1.27278 0.943444
Q2FX38   5 0.526316 -1.27278 0.943444
Q2FUP9   5 0.526316 -1.27278 0.943444
Q2FVV3   7 0.736842 -1.27278 0.943444
Q2G113   10 1.05263 0.903563 0.161558
Q2FWB2   6 0.631579 -1.27278 0.943444
Q2FWT6   5 0.526316 -1.27278 0.943444
Q2FW28   10 1.05263 0.903563 0.161558
Q2FUQ9   5 0.526316 -1.27278 0.943444
Q2FY00   5 0.526316 -1.27278 0.943444
Q2G040   3 0.315789 -1.27278 0.943444
Q2FX35   7 0.736842 -1.27278 0.943444
Q2FYW9   5 0.5 -1.27278 0.943444
Q2G2N8   5 0.5 -1.27278 0.943444
Q2G1V7   8 0.8 -1.27278 0.943444
Q2G0C3   8 0.8 -1.27278 0.943444
Q2FVW0   6 0.6 -1.27278 0.943444
Q2FUS4   13 1.3 0.903563 0.161558
Q2FVP6   4 0.4 -1.27278 0.943444
Q2FZK1   9 0.9 -1.27278 0.943444
Q2FXY2   16 1.6 0.903563 0.161558
Q2FYX3   18 1.8 0.903563 0.161558
Q2FZ86   15 1.5 0.903563 0.161558
Q2FUV7   8 0.8 -1.27278 0.943444
Q2FX70   8 0.8 -1.27278 0.943444
Q2G1Y1   8 0.8 -1.27278 0.943444
Q2FVT9   7 0.7 -1.27278 0.943444
Q2G2K3   12 1.2 0.903563 0.161558
P72358   7 0.7 -1.27278 0.943444
Q2G192   6 0.6 -1.27278 0.943444
Q2FYX6   13 1.3 0.903563 0.161558
Q2FXW0   4 0.4 -1.27278 0.943444
Q2G202   8 0.8 -1.27278 0.943444
Q2FYW7   5 0.5 -1.27278 0.943444
Q2G2M0   12 1.2 0.903563 0.161558
Q2FXT7   9 0.9 -1.27278 0.943444
Q2FX59   9 0.9 -1.27278 0.943444
Q2G0X2   11 1.1 0.903563 0.161558
Q2FWR6   12 1.2 0.903563 0.161558
Q2FW22   24 2.4 3.07991 0.0107511
Q2FZH4   16 1.6 0.903563 0.161558
Q2FYZ1   8 0.8 -1.27278 0.943444
Q2G2W7   15 1.5 0.903563 0.161558
Q2G2I4   10 1 0.903563 0.161558
Q2FZP5   11 1.1 0.903563 0.161558
Q2FWQ7   11 1.1 0.903563 0.161558
Q2G1W9   9 0.9 -1.27278 0.943444
Q2FWF7   10 1 0.903563 0.161558
Q2FYM9   15 1.5 0.903563 0.161558
Q2FXV0   8 0.8 -1.27278 0.943444
Q2FWW2   9 0.9 -1.27278 0.943444
Q2FVS2   5 0.5 -1.27278 0.943444
Q2G007   13 1.3 0.903563 0.161558
Q2FYA7   14 1.4 0.903563 0.161558
Q2G0K0   10 1 0.903563 0.161558
Q2FXS9   13 1.3 0.903563 0.161558
Q2G249   13 1.3 0.903563 0.161558
Q2G008   13 1.3 0.903563 0.161558
Q2FZD5   6 0.6 -1.27278 0.943444
Q2FZG0   6 0.6 -1.27278 0.943444
Q2FX28   8 0.8 -1.27278 0.943444
Q2FXI4   13 1.3 0.903563 0.161558
Q2G176   4 0.4 -1.27278 0.943444
Q2G116   7 0.7 -1.27278 0.943444
Q2FXF2   6 0.6 -1.27278 0.943444
Q2G260   8 0.8 -1.27278 0.943444
Q2G213   9 0.9 -1.27278 0.943444
Q2G173   10 1 0.903563 0.161558
Q2FV71   10 1 0.903563 0.161558
Q2FWY8   4 0.4 -1.27278 0.943444
Q2FWN3   6 0.6 -1.27278 0.943444
Q2FYD4   11 1.1 0.903563 0.161558
Q2FVQ2   12 1.2 0.903563 0.161558
Q2FVK0   13 1.3 0.903563 0.161558
Q2G285   11 1.1 0.903563 0.161558
Q2FZH6   13 1.3 0.903563 0.161558
Q2FZX1   6 0.6 -1.27278 0.943444
Q2FZ83   2 0.2 -1.27278 0.943444
Q2G0S9   8 0.8 -1.27278 0.943444
Q2FZH7   9 0.9 -1.27278 0.943444
Q2FZT3   16 1.6 0.903563 0.161558
Q2FX57   11 1.04762 0.903563 0.161558
Q2G0B9   14 1.33333 0.903563 0.161558
Q2FY28   11 1.04762 0.903563 0.161558
Q2G0R5   15 1.42857 0.903563 0.161558
Q2FZG8   9 0.857143 -1.27278 0.943444
Q2G1X1   14 1.33333 0.903563 0.161558
Q2FX93   8 0.761905 -1.27278 0.943444
Q2FYU5   10 0.952381 -1.27278 0.943444
Q2FWR9   8 0.761905 -1.27278 0.943444
Q2FWS0   21 2 3.07991 0.0107511
Q2G0P4   4 0.380952 -1.27278 0.943444
Q2FX50   11 1.04762 0.903563 0.161558
Q2FZV0   14 1.33333 0.903563 0.161558
Q2G0S5   12 1.14286 0.903563 0.161558
Q2FY25   7 0.666667 -1.27278 0.943444
Q2FXG6   9 0.857143 -1.27278 0.943444
Q2FZJ7   14 1.33333 0.903563 0.161558
Q2G0U7   11 1.04762 0.903563 0.161558
Q2FZV2   13 1.2381 0.903563 0.161558
Q2FWT8   12 1.14286 0.903563 0.161558
Q2G0D1   12 1.14286 0.903563 0.161558
Q2FVW5   8 0.761905 -1.27278 0.943444
Q2FY97   14 1.33333 0.903563 0.161558
Q2FXF3   9 0.857143 -1.27278 0.943444
Q2G063   6 0.571429 -1.27278 0.943444
Q2G0U5   8 0.761905 -1.27278 0.943444
Q2G2B1   11 1.04762 0.903563 0.161558
Q2FVE3   6 0.571429 -1.27278 0.943444
Q2FZW1   18 1.71429 0.903563 0.161558
Q2FYK2   12 1.14286 0.903563 0.161558
Q2FXW2   10 0.952381 -1.27278 0.943444
Q9F0R1   12 1.14286 0.903563 0.161558
Q2FZG3   12 1.14286 0.903563 0.161558
Q2G2K0   17 1.61905 0.903563 0.161558
Q2FVN4   12 1.14286 0.903563 0.161558
Q2FYV0   14 1.33333 0.903563 0.161558
Q2G0A5   5 0.47619 -1.27278 0.943444
Q2FZ03   11 1.04762 0.903563 0.161558
Q2G1I8   9 0.857143 -1.27278 0.943444
Q2FYX8   14 1.33333 0.903563 0.161558
Q2FV18   7 0.666667 -1.27278 0.943444
Q2FYI7   9 0.857143 -1.27278 0.943444
Q2G0K1   14 1.33333 0.903563 0.161558
Q2G2U9   13 1.2381 0.903563 0.161558
Q2FW31   20 1.90476 0.903563 0.161558
Q2FVB5   10 0.952381 -1.27278 0.943444
Q2FVI8   6 0.571429 -1.27278 0.943444
Q2FZT0   14 1.33333 0.903563 0.161558
P48860   17 1.61905 0.903563 0.161558
Q2FYC1   19 1.80952 0.903563 0.161558
Q2G286   17 1.61905 0.903563 0.161558
Q2FXD3   13 1.2381 0.903563 0.161558
Q2G027   5 0.47619 -1.27278 0.943444
Q2G0T4   11 1.04762 0.903563 0.161558
Q2FZJ5   22 2.09524 3.07991 0.0107511
Q2FW10   6 0.571429 -1.27278 0.943444
Q2FY91   12 1.14286 0.903563 0.161558
Q2FVP0   11 1.04762 0.903563 0.161558
P60070   20 1.90476 0.903563 0.161558
Q2FWU1   15 1.42857 0.903563 0.161558
Q2FYA3   5 0.47619 -1.27278 0.943444
Q2G0V8   8 0.761905 -1.27278 0.943444
Q2G0Z2   9 0.857143 -1.27278 0.943444
Q2FZ47   8 0.761905 -1.27278 0.943444
Q2G0V9   3 0.285714 -1.27278 0.943444
Q2FZE2   13 1.2381 0.903563 0.161558
Q2FWB0   14 1.33333 0.903563 0.161558
Q2G1J1   8 0.761905 -1.27278 0.943444
Q2FYQ1   5 0.47619 -1.27278 0.943444
Q2FZ45   15 1.42857 0.903563 0.161558
Q2FYW5   12 1.14286 0.903563 0.161558
Q2G1A0   7 0.666667 -1.27278 0.943444
Q2FZB9   10 0.952381 -1.27278 0.943444
Q2FZX2   11 1.04762 0.903563 0.161558
Q2FZY4   13 1.2381 0.903563 0.161558
Q2FW56   5 0.47619 -1.27278 0.943444
P0A0G6   16 1.52381 0.903563 0.161558
Q2FW80   6 0.571429 -1.27278 0.943444
Q2G2S4   10 0.952381 -1.27278 0.943444
Q2G2H0   9 0.857143 -1.27278 0.943444
Q2G2E1   7 0.666667 -1.27278 0.943444
Q2G0I5   22 2.09524 3.07991 0.0107511
Q2FWW6   12 1.14286 0.903563 0.161558
Q2G112   9 0.857143 -1.27278 0.943444
Q2G214   11 1.04762 0.903563 0.161558
Q2FYG2   13 1.2381 0.903563 0.161558
Q2G0J5   5 0.47619 -1.27278 0.943444
Q2FX27   9 0.857143 -1.27278 0.943444
Q2FWV5   15 1.42857 0.903563 0.161558
Q2FX40   23 2.19048 3.07991 0.0107511
Q2FZM5   6 0.571429 -1.27278 0.943444
Q2FXH8   8 0.761905 -1.27278 0.943444
Q2FWS5   11 1.04762 0.903563 0.161558
Q2FW13   20 1.81818 0.903563 0.161558
Q2FY93   15 1.36364 0.903563 0.161558
Q2FZM8   19 1.72727 0.903563 0.161558
Q2FZV4   13 1.18182 0.903563 0.161558
Q2FVD4   11 1 0.903563 0.161558
Q2G0J3   6 0.545455 -1.27278 0.943444
Q2FX61   16 1.45455 0.903563 0.161558
Q2FVD6   13 1.18182 0.903563 0.161558
Q2FYY7   12 1.09091 0.903563 0.161558
Q2G0W0   15 1.36364 0.903563 0.161558
Q2FXF7   17 1.54545 0.903563 0.161558
Q2G191   6 0.545455 -1.27278 0.943444
Q2FYT5   14 1.27273 0.903563 0.161558
Q2G1P0   12 1.09091 0.903563 0.161558
Q2FVF8   13 1.18182 0.903563 0.161558
Q2G0Y1   8 0.727273 -1.27278 0.943444
Q2FZD2   26 2.36364 3.07991 0.0107511
Q2FZ59   16 1.45455 0.903563 0.161558
Q2G2G1   11 1 0.903563 0.161558
Q2G0F9   12 1.09091 0.903563 0.161558
Q2G1J2   13 1.18182 0.903563 0.161558
Q2G0Q6   19 1.72727 0.903563 0.161558
Q2FYX0   22 2 3.07991 0.0107511
Q2FZU8   11 1 0.903563 0.161558
Q2G267   9 0.818182 -1.27278 0.943444
Q2G174   11 1 0.903563 0.161558
Q2FWC3   16 1.45455 0.903563 0.161558
Q2FVN6   11 1 0.903563 0.161558
Q2G2D1   17 1.54545 0.903563 0.161558
Q2FZK9   14 1.27273 0.903563 0.161558
Q2G2C9   19 1.72727 0.903563 0.161558
Q2G2V8   11 1 0.903563 0.161558
Q2FVL6   11 1 0.903563 0.161558
Q2FY45   6 0.545455 -1.27278 0.943444
Q2G2R7   13 1.18182 0.903563 0.161558
Q2FWD5   14 1.27273 0.903563 0.161558
Q2FWT3   13 1.18182 0.903563 0.161558
Q2FY92   15 1.36364 0.903563 0.161558
Q2FZM2   12 1.09091 0.903563 0.161558
Q2G2F0   15 1.36364 0.903563 0.161558
Q2FW30   12 1.09091 0.903563 0.161558
Q2FZV9   17 1.54545 0.903563 0.161558
Q2FVA6   18 1.63636 0.903563 0.161558
Q2G229   20 1.81818 0.903563 0.161558
Q2FZZ3   16 1.45455 0.903563 0.161558
Q2G2F4   11 1 0.903563 0.161558
Q2FVA7   12 1.09091 0.903563 0.161558
Q2G0R3   11 1 0.903563 0.161558
Q2G1R1   13 1.18182 0.903563 0.161558
Q2FZ79   14 1.27273 0.903563 0.161558
Q2FZ12   5 0.454545 -1.27278 0.943444
Q2FX39   10 0.909091 -1.27278 0.943444
Q2G186   9 0.818182 -1.27278 0.943444
Q2FXE5   7 0.636364 -1.27278 0.943444
Q2G0A1   13 1.18182 0.903563 0.161558
Q2G0E7   12 1.09091 0.903563 0.161558
Q2G2V7   9 0.818182 -1.27278 0.943444
Q2FYA6   18 1.63636 0.903563 0.161558
Q2G276   16 1.45455 0.903563 0.161558
Q2G070   13 1.18182 0.903563 0.161558
Q2FVZ1   13 1.18182 0.903563 0.161558
Q2FW84   11 1 0.903563 0.161558
Q2FVY9   10 0.909091 -1.27278 0.943444
Q2FVD9   13 1.18182 0.903563 0.161558
Q2G1T2   11 1 0.903563 0.161558
Q2G0I3   9 0.818182 -1.27278 0.943444
Q2G0E8   27 2.45455 3.07991 0.0107511
Q2FW08   16 1.45455 0.903563 0.161558
Q2FVD8   14 1.27273 0.903563 0.161558
Q2FXF5   29 2.63636 3.07991 0.0107511
Q2FXW1   24 2.18182 3.07991 0.0107511
Q2FW79   13 1.18182 0.903563 0.161558
Q2G2G0   12 1.09091 0.903563 0.161558
P48940   14 1.27273 0.903563 0.161558
Q2FYL6   10 0.909091 -1.27278 0.943444
Q2FZV8   14 1.27273 0.903563 0.161558
Q2FYM5   17 1.54545 0.903563 0.161558
Q2G2B6   26 2.36364 3.07991 0.0107511
Q2G1L2   10 0.909091 -1.27278 0.943444
Q2G1V5   9 0.818182 -1.27278 0.943444
Q2FXT0   10 0.909091 -1.27278 0.943444
Q2FY02   17 1.54545 0.903563 0.161558
Q2FWQ4   11 1 0.903563 0.161558
Q2FYG4   7 0.636364 -1.27278 0.943444
Q2FW11   18 1.63636 0.903563 0.161558
Q2G257   19 1.65217 0.903563 0.161558
Q2FWJ6   16 1.3913 0.903563 0.161558
Q2FXS8   13 1.13043 0.903563 0.161558
Q2FX12   28 2.43478 3.07991 0.0107511
Q2FYF1   12 1.04348 0.903563 0.161558
Q2G2E8   15 1.30435 0.903563 0.161558
Q2FXE6   9 0.782609 -1.27278 0.943444
Q2G2C0   8 0.695652 -1.27278 0.943444
Q2G1V6   7 0.608696 -1.27278 0.943444
Q2FWZ4   20 1.73913 0.903563 0.161558
Q2G2V0   14 1.21739 0.903563 0.161558
Q9ZAH6   16 1.3913 0.903563 0.161558
Q2FVU2   20 1.73913 0.903563 0.161558
Q2FWI8   14 1.21739 0.903563 0.161558
P0A0H0   7 0.608696 -1.27278 0.943444
Q2G0C1   23 2 3.07991 0.0107511
Q2FXH3   18 1.56522 0.903563 0.161558
Q2FXI6   28 2.43478 3.07991 0.0107511
Q2G1X5   16 1.3913 0.903563 0.161558
Q2FV08   13 1.13043 0.903563 0.161558
Q2FWT7   15 1.30435 0.903563 0.161558
Q2G210   13 1.13043 0.903563 0.161558
Q2FW66   13 1.13043 0.903563 0.161558
Q2FWD0   11 0.956522 -1.27278 0.943444
Q2FUQ1   17 1.47826 0.903563 0.161558
Q2FVI6   9 0.782609 -1.27278 0.943444
Q2FWM7   9 0.782609 -1.27278 0.943444
Q2FVN2   15 1.30435 0.903563 0.161558
Q2FWR2   14 1.21739 0.903563 0.161558
Q2FYH4   11 0.956522 -1.27278 0.943444
Q2FYM8   6 0.521739 -1.27278 0.943444
Q9RFJ6   14 1.21739 0.903563 0.161558
Q2FZ42   11 0.956522 -1.27278 0.943444
Q2FVX9   19 1.65217 0.903563 0.161558
Q2G066   24 2.08696 3.07991 0.0107511
Q2FVM3   14 1.21739 0.903563 0.161558
Q2FWT1   18 1.56522 0.903563 0.161558
Q2FZB8   9 0.782609 -1.27278 0.943444
Q2FUQ8   6 0.521739 -1.27278 0.943444
Q2G2I7   11 0.956522 -1.27278 0.943444
Q2FVF7   9 0.782609 -1.27278 0.943444
Q2FV52   14 1.21739 0.903563 0.161558
Q2FWE3   24 2.08696 3.07991 0.0107511
Q2G144   23 2 3.07991 0.0107511
Q2FXZ1   12 1.04348 0.903563 0.161558
Q2FX34   13 1.13043 0.903563 0.161558
Q2FWV4   14 1.21739 0.903563 0.161558
Q2FZ11   14 1.21739 0.903563 0.161558
Q2G141   8 0.695652 -1.27278 0.943444
Q2FWF5   15 1.30435 0.903563 0.161558
Q2FV34   14 1.21739 0.903563 0.161558
Q2FWQ0   20 1.73913 0.903563 0.161558
Q2FV88   20 1.73913 0.903563 0.161558
Q2G2P0   14 1.21739 0.903563 0.161558
Q2FYW8   21 1.82609 0.903563 0.161558
Q2G1W1   16 1.3913 0.903563 0.161558
Q2FVC2   18 1.56522 0.903563 0.161558
Q2G0D3   7 0.608696 -1.27278 0.943444
Q2FV89   25 2.17391 3.07991 0.0107511
Q2G1U2   20 1.73913 0.903563 0.161558
Q2FX32   8 0.695652 -1.27278 0.943444
Q2FXS7   12 1.04348 0.903563 0.161558
Q2FVX1   7 0.608696 -1.27278 0.943444
Q2FVE0   10 0.869565 -1.27278 0.943444
Q2G270   13 1.13043 0.903563 0.161558
Q9EYW6   16 1.3913 0.903563 0.161558
Q2FVB8   9 0.782609 -1.27278 0.943444
Q2FZT9   10 0.869565 -1.27278 0.943444
Q2G298   24 2.08696 3.07991 0.0107511
Q2FX49   13 1.13043 0.903563 0.161558
Q2G0Z0   20 1.73913 0.903563 0.161558
Q2FW39   16 1.3913 0.903563 0.161558
Q2G252   30 2.6087 3.07991 0.0107511
Q2G0A3   13 1.13043 0.903563 0.161558
Q2FYJ7   30 2.6087 3.07991 0.0107511
Q2FWT2   14 1.21739 0.903563 0.161558
Q2FWQ5   13 1.13043 0.903563 0.161558
Q2G2J7   11 0.956522 -1.27278 0.943444
Q2FY75   10 0.869565 -1.27278 0.943444
Q2G106   13 1.13043 0.903563 0.161558
Q2FVY3   17 1.47826 0.903563 0.161558
Q2FVP9   18 1.56522 0.903563 0.161558
Q2FW42   12 1.04348 0.903563 0.161558
Q2FUV9   17 1.47826 0.903563 0.161558
Q2FVR7   17 1.47826 0.903563 0.161558
Q2FZN1   18 1.56522 0.903563 0.161558
Q2G2Q7   22 1.83333 0.903563 0.161558
Q2G150   20 1.66667 0.903563 0.161558
Q2G081   15 1.25 0.903563 0.161558
Q2FV45   17 1.41667 0.903563 0.161558
Q2FX02   19 1.58333 0.903563 0.161558
P0A0Q4   15 1.25 0.903563 0.161558
Q2G0L9   22 1.83333 0.903563 0.161558
Q2FY04   21 1.75 0.903563 0.161558
Q2FV48   12 1 0.903563 0.161558
Q2FW64   20 1.66667 0.903563 0.161558
Q2FX63   18 1.5 0.903563 0.161558
Q2G1T3   18 1.5 0.903563 0.161558
Q2G0K9   14 1.16667 0.903563 0.161558
Q2FZ00   14 1.16667 0.903563 0.161558
Q2FVL9   16 1.33333 0.903563 0.161558
Q2FW33   21 1.75 0.903563 0.161558
Q2FWT9   13 1.08333 0.903563 0.161558
Q2FZF7   25 2.08333 3.07991 0.0107511
Q2FWL1   26 2.16667 3.07991 0.0107511
Q2FYS7   15 1.25 0.903563 0.161558
Q2FZX3   19 1.58333 0.903563 0.161558
Q2FXR0   10 0.833333 -1.27278 0.943444
Q2G2I9   16 1.33333 0.903563 0.161558
Q2FWN1   7 0.583333 -1.27278 0.943444
Q2G297   9 0.75 -1.27278 0.943444
Q2FVA0   11 0.916667 -1.27278 0.943444
Q2FXX0   13 1.08333 0.903563 0.161558
Q2G2P4   28 2.33333 3.07991 0.0107511
Q2G0P8   17 1.41667 0.903563 0.161558
Q2FVN3   14 1.16667 0.903563 0.161558
Q2FXK7   22 1.83333 0.903563 0.161558
Q2FZF8   9 0.75 -1.27278 0.943444
Q2FWR0   14 1.16667 0.903563 0.161558
Q2FXL2   9 0.75 -1.27278 0.943444
Q2FWA9   13 1.08333 0.903563 0.161558
Q2G282   23 1.91667 0.903563 0.161558
Q9RQQ0   9 0.75 -1.27278 0.943444
Q2FXD7   17 1.41667 0.903563 0.161558
Q2FUY4   13 1.08333 0.903563 0.161558
Q2G2W4   9 0.75 -1.27278 0.943444
Q2FZF5   27 2.25 3.07991 0.0107511
Q2FY42   12 1 0.903563 0.161558
Q2FUS3   14 1.16667 0.903563 0.161558
Q2G2E7   10 0.833333 -1.27278 0.943444
Q2G0S6   25 2.08333 3.07991 0.0107511
Q2G0C2   15 1.25 0.903563 0.161558
Q2FWF8   14 1.16667 0.903563 0.161558
Q2G000   27 2.25 3.07991 0.0107511
Q2FWX2   18 1.5 0.903563 0.161558
Q2FZS2   17 1.41667 0.903563 0.161558
Q2FW16   14 1.16667 0.903563 0.161558
Q2FZI2   10 0.833333 -1.27278 0.943444
Q2G1Q5   15 1.25 0.903563 0.161558
Q2G1A5   31 2.58333 3.07991 0.0107511
Q2G0P7   16 1.33333 0.903563 0.161558
Q2FWV3   15 1.25 0.903563 0.161558
Q2FW51   17 1.41667 0.903563 0.161558
Q2FVI4   26 2.16667 3.07991 0.0107511
Q2FVN7   17 1.41667 0.903563 0.161558
Q2FWP9   17 1.41667 0.903563 0.161558
Q2FXT2   16 1.33333 0.903563 0.161558
P0A0F4   20 1.66667 0.903563 0.161558
Q2G126   20 1.66667 0.903563 0.161558
Q2FW82   10 0.833333 -1.27278 0.943444
Q2FY44   18 1.5 0.903563 0.161558
Q2G0N9   22 1.83333 0.903563 0.161558
Q2G0Z9   9 0.75 -1.27278 0.943444
Q2FV81   16 1.33333 0.903563 0.161558
Q2FYC4   11 0.916667 -1.27278 0.943444
Q2G178   24 2 3.07991 0.0107511
Q2G079   28 2.33333 3.07991 0.0107511
Q2G2B7   23 1.91667 0.903563 0.161558
Q2FVF5   15 1.25 0.903563 0.161558
Q2G2W2   21 1.75 0.903563 0.161558
Q2G1I2   16 1.33333 0.903563 0.161558
Q2G245   7 0.583333 -1.27278 0.943444
Q2G1H7   16 1.28 0.903563 0.161558
Q2FWF1   22 1.76 0.903563 0.161558
Q2FZZ9   19 1.52 0.903563 0.161558
Q2G1W3   24 1.92 0.903563 0.161558
Q2G204   23 1.84 0.903563 0.161558
Q2G1H1   28 2.24 3.07991 0.0107511
Q2FXK3   17 1.36 0.903563 0.161558
Q2G2H8   13 1.04 0.903563 0.161558
Q2FZP9   20 1.6 0.903563 0.161558
Q2FWI2   23 1.84 0.903563 0.161558
Q2FYZ6   11 0.88 -1.27278 0.943444
Q2FXS1   10 0.8 -1.27278 0.943444
Q2G200   21 1.68 0.903563 0.161558
Q2G2L5   11 0.88 -1.27278 0.943444
Q2FY73   26 2.08 3.07991 0.0107511
Q2G177   11 0.88 -1.27278 0.943444
Q2G2F9   15 1.2 0.903563 0.161558
Q2FV27   17 1.36 0.903563 0.161558
Q2FZ56   19 1.52 0.903563 0.161558
Q2FVF3   9 0.72 -1.27278 0.943444
Q2G0B6   41 3.28 5.25625 0.000662855
Q2G2S5   22 1.76 0.903563 0.161558
Q2FW68   21 1.68 0.903563 0.161558
Q2FWX7   11 0.88 -1.27278 0.943444
Q2FWB6   17 1.36 0.903563 0.161558
Q2FXA9   22 1.76 0.903563 0.161558
Q2FXP3   14 1.12 0.903563 0.161558
Q2FUX5   24 1.92 0.903563 0.161558
Q2FZZ4   27 2.16 3.07991 0.0107511
Q2FX98   21 1.68 0.903563 0.161558
Q2FV23   20 1.6 0.903563 0.161558
Q2FUR1   12 0.96 -1.27278 0.943444
Q2FY49   22 1.76 0.903563 0.161558
Q2G017   19 1.52 0.903563 0.161558
Q2G2K9   18 1.44 0.903563 0.161558
Q2G2N9   25 2 3.07991 0.0107511
Q2G0E9   9 0.72 -1.27278 0.943444
Q2FY19   29 2.32 3.07991 0.0107511
Q2G1E3   12 0.96 -1.27278 0.943444
Q2FW17   11 0.88 -1.27278 0.943444
Q2FWK9   31 2.48 3.07991 0.0107511
Q2G2Q6   22 1.76 0.903563 0.161558
Q2G2Q5   28 2.24 3.07991 0.0107511
Q2G1U9   27 2.16 3.07991 0.0107511
Q2G299   12 0.96 -1.27278 0.943444
Q2FX75   15 1.2 0.903563 0.161558
Q2G058   23 1.84 0.903563 0.161558
Q2G0E3   13 1.04 0.903563 0.161558
Q2FYK0   15 1.2 0.903563 0.161558
Q2G2K6   10 0.8 -1.27278 0.943444
Q2FYN0   17 1.36 0.903563 0.161558
Q2FVK7   14 1.12 0.903563 0.161558
Q2FX15   18 1.44 0.903563 0.161558
Q2FVN9   8 0.64 -1.27278 0.943444
Q2FWX0   12 0.96 -1.27278 0.943444
Q2G143   22 1.76 0.903563 0.161558
Q2G0C7   23 1.84 0.903563 0.161558
Q2G0K6   28 2.24 3.07991 0.0107511
Q2FZZ1   8 0.64 -1.27278 0.943444
Q2FV13   21 1.68 0.903563 0.161558
Q2G128   13 1.04 0.903563 0.161558
Q2FXU2   24 1.92 0.903563 0.161558
Q2G2R4   33 2.64 3.07991 0.0107511
Q2FXM1   30 2.4 3.07991 0.0107511
Q8KQR1   13 1.04 0.903563 0.161558
Q2G2Q9   24 1.92 0.903563 0.161558
Q2FVG9   9 0.72 -1.27278 0.943444
Q2FV56   9 0.72 -1.27278 0.943444
Q2FWG7   10 0.769231 -1.27278 0.943444
Q2G0T1   24 1.84615 0.903563 0.161558
Q2FXB9   7 0.538462 -1.27278 0.943444
Q2FZP3   13 1 0.903563 0.161558
Q2FZQ2   12 0.923077 -1.27278 0.943444
Q2FXS4   18 1.38462 0.903563 0.161558
Q2FZ21   19 1.46154 0.903563 0.161558
Q2G2X2   28 2.15385 3.07991 0.0107511
Q2FZF6   44 3.38462 5.25625 0.000662855
Q2FYA0   19 1.46154 0.903563 0.161558
Q2G2A9   10 0.769231 -1.27278 0.943444
Q2FYB9   21 1.61538 0.903563 0.161558
Q2FYI4   33 2.53846 3.07991 0.0107511
Q2FYL4   26 2 3.07991 0.0107511
Q2G1T0   10 0.769231 -1.27278 0.943444
Q2FXW7   16 1.23077 0.903563 0.161558
Q2FZA1   22 1.69231 0.903563 0.161558
Q2FY76   15 1.15385 0.903563 0.161558
Q2FZ97   22 1.69231 0.903563 0.161558
Q2G1I4   9 0.692308 -1.27278 0.943444
Q2FYQ6   9 0.692308 -1.27278 0.943444
Q2FXL6   26 2 3.07991 0.0107511
Q2G2G6   7 0.538462 -1.27278 0.943444
Q2FVH1   8 0.615385 -1.27278 0.943444
Q2FYA8   21 1.61538 0.903563 0.161558
Q2G2M5   46 3.53846 5.25625 0.000662855
Q2FV99   24 1.84615 0.903563 0.161558
Q2G105   17 1.30769 0.903563 0.161558
Q2FW23   30 2.30769 3.07991 0.0107511
Q2G012   14 1.07692 0.903563 0.161558
Q2G2V5   18 1.38462 0.903563 0.161558
Q2FW07   43 3.30769 5.25625 0.000662855
Q2G0F2   21 1.61538 0.903563 0.161558
Q2FZC9   11 0.846154 -1.27278 0.943444
Q2FXE9   10 0.769231 -1.27278 0.943444
Q2FV47   23 1.76923 0.903563 0.161558
Q2G2Q8   24 1.84615 0.903563 0.161558
Q2FYE7   17 1.30769 0.903563 0.161558
Q2FUT3   15 1.15385 0.903563 0.161558
Q2G068   29 2.23077 3.07991 0.0107511
Q2G2D3   19 1.46154 0.903563 0.161558
Q2FYK4   37 2.84615 3.07991 0.0107511
Q2FX36   22 1.69231 0.903563 0.161558
Q2G0A4   9 0.692308 -1.27278 0.943444
Q2G080   11 0.846154 -1.27278 0.943444
Q2FUT1   20 1.53846 0.903563 0.161558
Q2FYH3   21 1.61538 0.903563 0.161558
Q2FXA7   37 2.84615 3.07991 0.0107511
Q2G2Y6   16 1.23077 0.903563 0.161558
Q2FY55   32 2.46154 3.07991 0.0107511
Q2FY61   15 1.15385 0.903563 0.161558
Q2G0E2   24 1.84615 0.903563 0.161558
Q2FVY1   37 2.84615 3.07991 0.0107511
Q2FUV1   22 1.69231 0.903563 0.161558
Q2FUS9   21 1.61538 0.903563 0.161558
Q2G1A1   16 1.23077 0.903563 0.161558
P60639   9 0.692308 -1.27278 0.943444
Q2FZE9   14 1.07692 0.903563 0.161558
Q2G1I9   13 1 0.903563 0.161558
Q2FWN0   19 1.46154 0.903563 0.161558
Q2FZE3   25 1.92308 0.903563 0.161558
Q93Q23   10 0.769231 -1.27278 0.943444
Q2FWE9   37 2.84615 3.07991 0.0107511
Q2FUS1   13 1 0.903563 0.161558
Q2FVM5   20 1.53846 0.903563 0.161558
Q2G2N7   18 1.38462 0.903563 0.161558
Q2FWG0   11 0.846154 -1.27278 0.943444
Q2FXV7   11 0.846154 -1.27278 0.943444
Q2FW69   13 1 0.903563 0.161558
P0A0F8   11 0.846154 -1.27278 0.943444
Q2G055   22 1.69231 0.903563 0.161558
Q2FV37   14 1.07692 0.903563 0.161558
Q2G225   7 0.538462 -1.27278 0.943444
Q2FXG2   35 2.69231 3.07991 0.0107511
Q2FY87   18 1.38462 0.903563 0.161558
Q2FWR7   21 1.61538 0.903563 0.161558
Q2G1U6   19 1.46154 0.903563 0.161558
Q2G006   18 1.38462 0.903563 0.161558
Q2G2I6   12 0.888889 -1.27278 0.943444
Q2FWS1   13 0.962963 -1.27278 0.943444
Q2FYF5   29 2.14815 3.07991 0.0107511
Q2G0F1   12 0.888889 -1.27278 0.943444
Q2G0J2   15 1.11111 0.903563 0.161558
Q2FXE3   23 1.7037 0.903563 0.161558
Q2FYV8   15 1.11111 0.903563 0.161558
Q2G1X6   28 2.07407 3.07991 0.0107511
Q2FUP5   20 1.48148 0.903563 0.161558
Q2G1A4   11 0.814815 -1.27278 0.943444
Q2G0H9   25 1.85185 0.903563 0.161558
Q2G0M0   31 2.2963 3.07991 0.0107511
Q2FYK6   33 2.44444 3.07991 0.0107511
Q2G023   21 1.55556 0.903563 0.161558
Q2G0G2   28 2.07407 3.07991 0.0107511
Q2FXC0   19 1.40741 0.903563 0.161558
Q2FXF1   23 1.7037 0.903563 0.161558
Q2FW00   13 0.962963 -1.27278 0.943444
Q2G1E7   10 0.740741 -1.27278 0.943444
Q2FWE7   19 1.40741 0.903563 0.161558
Q2FY32   29 2.14815 3.07991 0.0107511
Q2FUU0   37 2.74074 3.07991 0.0107511
Q2FVU5   22 1.62963 0.903563 0.161558
Q2G062   16 1.18519 0.903563 0.161558
Q2FV26   16 1.18519 0.903563 0.161558
Q2FW97   22 1.62963 0.903563 0.161558
Q2FZY8   11 0.814815 -1.27278 0.943444
Q2G277   12 0.888889 -1.27278 0.943444
Q2G0V1   9 0.666667 -1.27278 0.943444
Q2FWJ3   29 2.14815 3.07991 0.0107511
Q2G2J2   21 1.55556 0.903563 0.161558
Q2FVB0   10 0.740741 -1.27278 0.943444
Q2G278   17 1.25926 0.903563 0.161558
Q2G107   19 1.40741 0.903563 0.161558
P0A0M9   29 2.14815 3.07991 0.0107511
Q2G067   9 0.666667 -1.27278 0.943444
Q2FV55   18 1.33333 0.903563 0.161558
Q2G1L3   19 1.40741 0.903563 0.161558
Q2G2R0   34 2.51852 3.07991 0.0107511
Q2G2T3   19 1.40741 0.903563 0.161558
Q2FWA8   14 1.03704 0.903563 0.161558
Q2G056   32 2.37037 3.07991 0.0107511
Q2FWR1   19 1.40741 0.903563 0.161558
Q2FXP9   19 1.40741 0.903563 0.161558
Q2FZI4   16 1.18519 0.903563 0.161558
Q2G2L7   26 1.92593 0.903563 0.161558
Q2FVG1   9 0.666667 -1.27278 0.943444
Q2G1I7   24 1.77778 0.903563 0.161558
Q2FVB6   11 0.814815 -1.27278 0.943444
Q2G001   19 1.40741 0.903563 0.161558
Q2FUX3   18 1.33333 0.903563 0.161558
Q2G1Q9   36 2.66667 3.07991 0.0107511
Q2G2S9   25 1.85185 0.903563 0.161558
Q2FXZ8   13 0.962963 -1.27278 0.943444
Q2FZI7   41 3.03704 5.25625 0.000662855
Q2FUS6   47 3.48148 5.25625 0.000662855
Q2FUZ6   27 2 3.07991 0.0107511
Q2FYQ9   14 1.03704 0.903563 0.161558
Q2FYS8   21 1.55556 0.903563 0.161558
Q2FYS6   11 0.814815 -1.27278 0.943444
Q2FZG6   22 1.62963 0.903563 0.161558
Q2G1L9   10 0.740741 -1.27278 0.943444
Q2FXT3   18 1.33333 0.903563 0.161558
Q2FZN9   21 1.55556 0.903563 0.161558
Q2FW20   21 1.55556 0.903563 0.161558
Q2G0H3   20 1.48148 0.903563 0.161558
Q2FV98   23 1.7037 0.903563 0.161558
Q2FXR7   16 1.18519 0.903563 0.161558
Q2G1T4   30 2.22222 3.07991 0.0107511
Q2FW38   31 2.2963 3.07991 0.0107511
Q2G2P6   13 0.962963 -1.27278 0.943444
Q2FVL7   25 1.85185 0.903563 0.161558
Q2FVY2   29 2.14815 3.07991 0.0107511
Q2FYZ0   24 1.77778 0.903563 0.161558
Q2FYW2   9 0.666667 -1.27278 0.943444
P60643   12 0.888889 -1.27278 0.943444
Q2G265   19 1.40741 0.903563 0.161558
Q2FV42   11 0.814815 -1.27278 0.943444
Q2FXN0   12 0.888889 -1.27278 0.943444
Q2G2D9   13 0.962963 -1.27278 0.943444
Q2FV75   21 1.55556 0.903563 0.161558
Q2FYE0   13 0.962963 -1.27278 0.943444
Q2FX03   9 0.666667 -1.27278 0.943444
Q2FX89   42 3.11111 5.25625 0.000662855
Q2FX43   21 1.55556 0.903563 0.161558
Q2FV69   14 1 0.903563 0.161558
P72360   10 0.714286 -1.27278 0.943444
Q2FVQ1   30 2.14286 3.07991 0.0107511
Q2FYG7   23 1.64286 0.903563 0.161558
Q2G1J8   8 0.571429 -1.27278 0.943444
Q2FW77   12 0.857143 -1.27278 0.943444
Q2FWI4   16 1.14286 0.903563 0.161558
Q2FX62   19 1.35714 0.903563 0.161558
Q2G0U6   29 2.07143 3.07991 0.0107511
Q2G0P2   24 1.71429 0.903563 0.161558
Q2G0B8   36 2.57143 3.07991 0.0107511
Q2FVL3   10 0.714286 -1.27278 0.943444
Q2G1K8   20 1.42857 0.903563 0.161558
Q2G2R9   21 1.5 0.903563 0.161558
Q2G2I3   11 0.785714 -1.27278 0.943444
Q2FY56   9 0.642857 -1.27278 0.943444
Q2G0B1   15 1.07143 0.903563 0.161558
Q2G1T1   31 2.21429 3.07991 0.0107511
Q2FVX5   10 0.714286 -1.27278 0.943444
Q2G0H8   16 1.14286 0.903563 0.161558
Q2FVT3   21 1.5 0.903563 0.161558
Q2FWF6   16 1.14286 0.903563 0.161558
Q2FWZ6   27 1.92857 0.903563 0.161558
Q2FZ77   41 2.92857 3.07991 0.0107511
Q2G0H0   15 1.07143 0.903563 0.161558
Q2G2G7   31 2.21429 3.07991 0.0107511
Q2G117   19 1.35714 0.903563 0.161558
Q2FXG9   44 3.14286 5.25625 0.000662855
Q2FWE4   37 2.64286 3.07991 0.0107511
Q2FUS0   30 2.14286 3.07991 0.0107511
Q2FWR3   17 1.21429 0.903563 0.161558
Q2FYA9   19 1.35714 0.903563 0.161558
Q2G0Y5   40 2.85714 3.07991 0.0107511
Q2FZZ8   28 2 3.07991 0.0107511
Q2G1Z6   16 1.14286 0.903563 0.161558
Q2FX53   17 1.21429 0.903563 0.161558
Q2FZC4   32 2.28571 3.07991 0.0107511
Q2FUS5   16 1.14286 0.903563 0.161558
Q2G1R0   12 0.857143 -1.27278 0.943444
Q2G0D5   8 0.571429 -1.27278 0.943444
Q2FY18   11 0.785714 -1.27278 0.943444
Q2FYH8   10 0.714286 -1.27278 0.943444
Q2G1F2   35 2.5 3.07991 0.0107511
Q2G0Q5   27 1.92857 0.903563 0.161558
Q2FVR2   22 1.57143 0.903563 0.161558
Q2FZE7   14 1 0.903563 0.161558
Q2G0I0   21 1.5 0.903563 0.161558
Q2G0R1   38 2.71429 3.07991 0.0107511
Q2G0L7   40 2.85714 3.07991 0.0107511
Q2FWI1   24 1.71429 0.903563 0.161558
Q2G0F7   9 0.642857 -1.27278 0.943444
Q2FXY3   36 2.57143 3.07991 0.0107511
P0A084   25 1.78571 0.903563 0.161558
Q2G0G5   35 2.5 3.07991 0.0107511
Q2FZE5   11 0.785714 -1.27278 0.943444
Q2G0A2   13 0.928571 -1.27278 0.943444
Q2FVE8   11 0.785714 -1.27278 0.943444
Q2G2M8   25 1.78571 0.903563 0.161558
Q2FYH7   13 0.928571 -1.27278 0.943444
Q2FVR8   23 1.64286 0.903563 0.161558
Q2FZU9   20 1.42857 0.903563 0.161558
Q2FYX7   18 1.28571 0.903563 0.161558
Q2G280   39 2.78571 3.07991 0.0107511
Q2FVG5   23 1.64286 0.903563 0.161558
Q2FWX1   32 2.28571 3.07991 0.0107511
Q2FVB3   9 0.642857 -1.27278 0.943444
Q2G2A1   33 2.35714 3.07991 0.0107511
Q2G1W7   22 1.57143 0.903563 0.161558
Q2FW36   12 0.857143 -1.27278 0.943444
P31337   22 1.57143 0.903563 0.161558
Q2FXB8   11 0.785714 -1.27278 0.943444
Q2G2F3   23 1.64286 0.903563 0.161558
Q2FYM7   5 0.357143 -1.27278 0.943444
Q2FYB2   23 1.64286 0.903563 0.161558
Q2G2E2   18 1.24138 0.903563 0.161558
Q2G2G9   17 1.17241 0.903563 0.161558
Q2FVC5   23 1.58621 0.903563 0.161558
Q2G0T3   38 2.62069 3.07991 0.0107511
Q2G074   10 0.689655 -1.27278 0.943444
Q2G016   35 2.41379 3.07991 0.0107511
Q2G0G4   27 1.86207 0.903563 0.161558
Q2G2K1   23 1.58621 0.903563 0.161558
Q2FXE1   17 1.17241 0.903563 0.161558
Q2FWD2   31 2.13793 3.07991 0.0107511
Q2G1Q0   24 1.65517 0.903563 0.161558
Q2G073   9 0.62069 -1.27278 0.943444
Q2G1T7   18 1.24138 0.903563 0.161558
Q2FVI3   23 1.58621 0.903563 0.161558
Q2FZ93   18 1.24138 0.903563 0.161558
Q2FVQ7   23 1.58621 0.903563 0.161558
Q2G2B9   11 0.758621 -1.27278 0.943444
Q2FZN5   10 0.689655 -1.27278 0.943444
Q2FY72   19 1.31034 0.903563 0.161558
Q2G0A0   33 2.27586 3.07991 0.0107511
Q2FZQ8   12 0.827586 -1.27278 0.943444
Q2FXP1   33 2.27586 3.07991 0.0107511
P0A0B7   37 2.55172 3.07991 0.0107511
Q2FYW0   37 2.55172 3.07991 0.0107511
Q2G230   35 2.41379 3.07991 0.0107511
Q2G0H5   19 1.31034 0.903563 0.161558
Q2G0B7   34 2.34483 3.07991 0.0107511
Q2G131   10 0.689655 -1.27278 0.943444
Q2G0Y4   18 1.24138 0.903563 0.161558
Q2G2L0   25 1.72414 0.903563 0.161558
Q2G101   38 2.62069 3.07991 0.0107511
Q2G036   39 2.68966 3.07991 0.0107511
Q2FXN3   10 0.689655 -1.27278 0.943444
Q2FWY2   32 2.2069 3.07991 0.0107511
Q2FXK6   24 1.65517 0.903563 0.161558
Q2G2Y3   22 1.51724 0.903563 0.161558
Q2G1P8   23 1.58621 0.903563 0.161558
Q2G0N7   41 2.82759 3.07991 0.0107511
Q2FW43   22 1.51724 0.903563 0.161558
Q2G2N4   18 1.24138 0.903563 0.161558
Q2FW59   28 1.93103 0.903563 0.161558
Q2G1V0   11 0.758621 -1.27278 0.943444
Q2G010   16 1.10345 0.903563 0.161558
Q2FWJ4   13 0.896552 -1.27278 0.943444
Q2FUR3   29 2 3.07991 0.0107511
Q2FXE4   21 1.44828 0.903563 0.161558
Q2FY36   32 2.2069 3.07991 0.0107511
Q2G1Q7   24 1.65517 0.903563 0.161558
Q2FX09   38 2.62069 3.07991 0.0107511
Q2G0Z1   31 2.13793 3.07991 0.0107511
Q2FWJ1   26 1.7931 0.903563 0.161558
Q2FUT4   29 2 3.07991 0.0107511
Q2FYI1   40 2.75862 3.07991 0.0107511
Q2FXQ8   40 2.75862 3.07991 0.0107511
Q2FUZ0   33 2.27586 3.07991 0.0107511
P0A086   32 2.2069 3.07991 0.0107511
Q2FZM0   11 0.758621 -1.27278 0.943444
Q2FXL3   37 2.55172 3.07991 0.0107511
Q2G2K7   13 0.896552 -1.27278 0.943444
Q2FVL1   10 0.689655 -1.27278 0.943444
Q2FW21   21 1.44828 0.903563 0.161558
Q2G201   34 2.34483 3.07991 0.0107511
Q2FVV6   18 1.24138 0.903563 0.161558
Q2FV03   50 3.44828 5.25625 0.000662855
Q2G2T2   14 0.965517 -1.27278 0.943444
Q2FZ44   15 1.03448 0.903563 0.161558
Q2G1N7   19 1.31034 0.903563 0.161558
Q2G172   12 0.827586 -1.27278 0.943444
Q2G208   27 1.86207 0.903563 0.161558
Q2FZR7   10 0.689655 -1.27278 0.943444
Q2G2K2   12 0.827586 -1.27278 0.943444
Q2FVA4   18 1.24138 0.903563 0.161558
Q2G0F5   10 0.689655 -1.27278 0.943444
Q2G0X0   24 1.65517 0.903563 0.161558
Q2FXU0   35 2.41379 3.07991 0.0107511
Q2FXX9   34 2.34483 3.07991 0.0107511
Q2G2K8   21 1.44828 0.903563 0.161558
Q2G0X1   23 1.53333 0.903563 0.161558
Q2FXI8   18 1.2 0.903563 0.161558
Q2G0L1   29 1.93333 0.903563 0.161558
Q2FX07   19 1.26667 0.903563 0.161558
Q2G139   27 1.8 0.903563 0.161558
Q2FUV5   30 2 3.07991 0.0107511
Q2FVD0   22 1.46667 0.903563 0.161558
Q2FX10   15 1 0.903563 0.161558
Q2G1W5   36 2.4 3.07991 0.0107511
Q2G1Y7   23 1.53333 0.903563 0.161558
Q2G190   24 1.6 0.903563 0.161558
Q2FV59   13 0.866667 -1.27278 0.943444
Q2FZS3   20 1.33333 0.903563 0.161558
Q2FX90   36 2.4 3.07991 0.0107511
Q2FW85   12 0.8 -1.27278 0.943444
Q2FZ65   29 1.93333 0.903563 0.161558
Q2FXJ7   44 2.93333 3.07991 0.0107511
Q2FVW2   21 1.4 0.903563 0.161558
Q2G0H4   24 1.6 0.903563 0.161558
Q2FVV4   11 0.733333 -1.27278 0.943444
Q2FUR9   9 0.6 -1.27278 0.943444
Q2FW06   17 1.13333 0.903563 0.161558
Q2FY84   19 1.26667 0.903563 0.161558
Q2G132   34 2.26667 3.07991 0.0107511
Q2G0C9   26 1.73333 0.903563 0.161558
Q2G2N1   9 0.6 -1.27278 0.943444
Q2FVF2   13 0.866667 -1.27278 0.943444
Q2FZ30   20 1.33333 0.903563 0.161558
Q2FXX8   39 2.6 3.07991 0.0107511
Q2FZX6   16 1.06667 0.903563 0.161558
Q2G1Z2   11 0.733333 -1.27278 0.943444
Q2G0G7   30 2 3.07991 0.0107511
Q2FV53   28 1.86667 0.903563 0.161558
Q2FV28   28 1.86667 0.903563 0.161558
Q2G097   26 1.73333 0.903563 0.161558
Q2FZC5   32 2.13333 3.07991 0.0107511
Q2FY77   23 1.53333 0.903563 0.161558
Q2FVA9   39 2.6 3.07991 0.0107511
Q2G2W5   14 0.933333 -1.27278 0.943444
Q2FX97   38 2.53333 3.07991 0.0107511
Q2G1F3   22 1.46667 0.903563 0.161558
Q2FYU1   15 1 0.903563 0.161558
Q2FUP6   17 1.13333 0.903563 0.161558
Q2G2U7   18 1.2 0.903563 0.161558
Q2FY09   26 1.73333 0.903563 0.161558
Q2G1J6   25 1.66667 0.903563 0.161558
Q2G059   26 1.73333 0.903563 0.161558
Q2FVK5   8 0.533333 -1.27278 0.943444
Q2G0H7   22 1.46667 0.903563 0.161558
Q2FWN2   10 0.666667 -1.27278 0.943444
Q2FYV7   28 1.86667 0.903563 0.161558
Q2G236   33 2.2 3.07991 0.0107511
Q2FZR6   13 0.866667 -1.27278 0.943444
Q2G1P9   23 1.53333 0.903563 0.161558
Q2G0R9   47 3.13333 5.25625 0.000662855
Q2FUZ9   44 2.93333 3.07991 0.0107511
Q2FVP2   23 1.53333 0.903563 0.161558
Q2FXC8   25 1.66667 0.903563 0.161558
Q2FVC4   27 1.8 0.903563 0.161558
Q2FZ29   22 1.46667 0.903563 0.161558
Q2FYR8   33 2.12903 3.07991 0.0107511
Q2FY23   38 2.45161 3.07991 0.0107511
Q2G0D4   32 2.06452 3.07991 0.0107511
Q2FZ38   33 2.12903 3.07991 0.0107511
Q2FXH1   12 0.774194 -1.27278 0.943444
Q2FXZ9   19 1.22581 0.903563 0.161558
Q2G1V3   9 0.580645 -1.27278 0.943444
Q2FVZ0   11 0.709677 -1.27278 0.943444
Q2FV95   12 0.774194 -1.27278 0.943444
Q2G196   39 2.51613 3.07991 0.0107511
Q2FZ61   45 2.90323 3.07991 0.0107511
Q2FW27   41 2.64516 3.07991 0.0107511
Q2FWH2   18 1.16129 0.903563 0.161558
Q2FZQ9   11 0.709677 -1.27278 0.943444
Q2FWQ9   41 2.64516 3.07991 0.0107511
Q2G1N5   9 0.580645 -1.27278 0.943444
Q2FZP8   12 0.774194 -1.27278 0.943444
Q2FXC2   26 1.67742 0.903563 0.161558
Q2G0X9   21 1.35484 0.903563 0.161558
Q2FX08   10 0.645161 -1.27278 0.943444
Q2FUV2   44 2.83871 3.07991 0.0107511
Q2FZT8   24 1.54839 0.903563 0.161558
Q2G2N2   10 0.645161 -1.27278 0.943444
Q2G0M1   30 1.93548 0.903563 0.161558
Q2FVX8   40 2.58065 3.07991 0.0107511
Q2G220   30 1.93548 0.903563 0.161558
Q2FW37   28 1.80645 0.903563 0.161558
Q2G203   39 2.51613 3.07991 0.0107511
Q2FY89   21 1.35484 0.903563 0.161558
Q2G1K7   52 3.35484 5.25625 0.000662855
Q2G013   12 0.774194 -1.27278 0.943444
Q2FV91   11 0.709677 -1.27278 0.943444
Q2FW92   25 1.6129 0.903563 0.161558
Q2G1U5   29 1.87097 0.903563 0.161558
Q2G2A6   20 1.29032 0.903563 0.161558
Q2G0G9   23 1.48387 0.903563 0.161558
P0A088   15 0.967742 -1.27278 0.943444
Q2G0B4   10 0.645161 -1.27278 0.943444
Q2G0X7   21 1.35484 0.903563 0.161558
Q2G0S0   20 1.29032 0.903563 0.161558
Q2FW12   25 1.6129 0.903563 0.161558
Q2G0J7   41 2.64516 3.07991 0.0107511
Q2FW76   11 0.709677 -1.27278 0.943444
Q2G1Z7   32 2.06452 3.07991 0.0107511
Q2G2S1   55 3.54839 5.25625 0.000662855
Q2G1B1   34 2.19355 3.07991 0.0107511
Q2FVP3   14 0.903226 -1.27278 0.943444
Q2G1V1   27 1.74194 0.903563 0.161558
Q2G1H8   35 2.25806 3.07991 0.0107511
Q2G149   40 2.58065 3.07991 0.0107511
Q2FXC7   23 1.48387 0.903563 0.161558
Q2G019   28 1.80645 0.903563 0.161558
Q2FWL6   38 2.45161 3.07991 0.0107511
Q2G199   12 0.774194 -1.27278 0.943444
Q2FY41   14 0.903226 -1.27278 0.943444
Q2FX33   35 2.25806 3.07991 0.0107511
Q2G181   27 1.74194 0.903563 0.161558
Q2FVT1   13 0.83871 -1.27278 0.943444
Q2G0Z5   25 1.6129 0.903563 0.161558
Q2FZC7   24 1.54839 0.903563 0.161558
Q2G1U0   41 2.64516 3.07991 0.0107511
Q2FW18   20 1.29032 0.903563 0.161558
Q2G0H1   23 1.48387 0.903563 0.161558
Q2FX22   20 1.29032 0.903563 0.161558
Q2G157   34 2.19355 3.07991 0.0107511
Q2G2J5   19 1.22581 0.903563 0.161558
Q2FZH9   12 0.774194 -1.27278 0.943444
Q2FZA6   9 0.580645 -1.27278 0.943444
Q2G1N6   9 0.580645 -1.27278 0.943444
Q2FVR4   37 2.3871 3.07991 0.0107511
Q2FY13   50 3.22581 5.25625 0.000662855
Q2G025   46 2.96774 3.07991 0.0107511
Q2FV36   14 0.903226 -1.27278 0.943444
Q2G0W9   26 1.67742 0.903563 0.161558
Q2G0L0   51 3.29032 5.25625 0.000662855
Q2FUR2   28 1.80645 0.903563 0.161558
Q2FVJ9   33 2.12903 3.07991 0.0107511
Q2G1S8   26 1.625 0.903563 0.161558
Q2FVJ5   38 2.375 3.07991 0.0107511
Q2FZ39   44 2.75 3.07991 0.0107511
Q2FWP6   20 1.25 0.903563 0.161558
Q2FVB4   42 2.625 3.07991 0.0107511
Q2G0V7   45 2.8125 3.07991 0.0107511
Q2FUV4   27 1.6875 0.903563 0.161558
Q2FYG5   50 3.125 5.25625 0.000662855
Q2FW71   13 0.8125 -1.27278 0.943444
Q2FZB1   26 1.625 0.903563 0.161558
Q2G0Y9   43 2.6875 3.07991 0.0107511
Q2G0X4   23 1.4375 0.903563 0.161558
Q2FZL2   24 1.5 0.903563 0.161558
Q2FVS1   23 1.4375 0.903563 0.161558
Q2G099   43 2.6875 3.07991 0.0107511
Q2FZN0   36 2.25 3.07991 0.0107511
Q2FZ50   16 1 0.903563 0.161558
Q2G0X8   24 1.5 0.903563 0.161558
Q2G167   38 2.375 3.07991 0.0107511
Q2G086   36 2.25 3.07991 0.0107511
Q2G0D0   36 2.25 3.07991 0.0107511
Q2FWG3   35 2.1875 3.07991 0.0107511
Q2G228   48 3 5.25625 0.000662855
Q2FWW8   20 1.25 0.903563 0.161558
Q2FYL0   20 1.25 0.903563 0.161558
Q2FXX2   35 2.1875 3.07991 0.0107511
Q2G0C4   13 0.8125 -1.27278 0.943444
Q2FZA2   39 2.4375 3.07991 0.0107511
Q2FWL0   41 2.5625 3.07991 0.0107511
Q2FUY9   37 2.3125 3.07991 0.0107511
Q2G0T8   31 1.9375 0.903563 0.161558
Q2FWK0   44 2.75 3.07991 0.0107511
Q2G0D9   37 2.3125 3.07991 0.0107511
Q2FZF3   26 1.625 0.903563 0.161558
Q2FZ17   38 2.375 3.07991 0.0107511
Q2G0T6   32 2 3.07991 0.0107511
Q2G140   13 0.8125 -1.27278 0.943444
Q2G2F2   9 0.5625 -1.27278 0.943444
Q2FXG0   27 1.6875 0.903563 0.161558
Q2FWR4   36 2.25 3.07991 0.0107511
Q2G195   24 1.5 0.903563 0.161558
Q2FVY4   41 2.5625 3.07991 0.0107511
Q2G1I6   46 2.875 3.07991 0.0107511
Q2FVD5   36 2.25 3.07991 0.0107511
Q2FZM1   25 1.5625 0.903563 0.161558
Q2FVG0   40 2.5 3.07991 0.0107511
Q2FZM7   29 1.8125 0.903563 0.161558
Q2FZB2   22 1.375 0.903563 0.161558
Q2G287   25 1.5625 0.903563 0.161558
Q2FWG4   13 0.8125 -1.27278 0.943444
Q2G2B3   14 0.875 -1.27278 0.943444
Q2FY48   17 1.0625 0.903563 0.161558
Q9ZNI1   18 1.125 0.903563 0.161558
Q2FV94   44 2.75 3.07991 0.0107511
Q2G2X5   11 0.6875 -1.27278 0.943444
Q2FVX6   40 2.5 3.07991 0.0107511
Q2G060   20 1.25 0.903563 0.161558
Q2FVG2   19 1.1875 0.903563 0.161558
Q2G1Q1   25 1.5625 0.903563 0.161558
Q2G1F1   22 1.375 0.903563 0.161558
Q2FXC5   22 1.375 0.903563 0.161558
Q2G2B0   12 0.75 -1.27278 0.943444
Q2FXR6   12 0.75 -1.27278 0.943444
Q2FXE0   30 1.875 0.903563 0.161558
Q2FUY3   40 2.5 3.07991 0.0107511
Q2G1S6   23 1.4375 0.903563 0.161558
Q2FVE9   10 0.625 -1.27278 0.943444
Q2FVU7   35 2.1875 3.07991 0.0107511
Q2FVM7   44 2.75 3.07991 0.0107511
Q2FVU6   10 0.625 -1.27278 0.943444
Q2FVA1   44 2.75 3.07991 0.0107511
Q2FWB8   51 3.1875 5.25625 0.000662855
Q2FYR5   40 2.5 3.07991 0.0107511
Q2G261   22 1.375 0.903563 0.161558
Q2G264   34 2.125 3.07991 0.0107511
Q2G0U4   17 1.0625 0.903563 0.161558
Q2G226   12 0.75 -1.27278 0.943444
Q2FZT7   21 1.3125 0.903563 0.161558
Q2FXJ4   18 1.125 0.903563 0.161558
Q2G047   42 2.625 3.07991 0.0107511
Q2FWD9   34 2.125 3.07991 0.0107511
Q2FZH2   24 1.5 0.903563 0.161558
Q2G044   22 1.375 0.903563 0.161558
Q2FVZ8   11 0.6875 -1.27278 0.943444
Q2G1C5   11 0.6875 -1.27278 0.943444
Q2G1Z1   15 0.9375 -1.27278 0.943444
Q2G135   41 2.5625 3.07991 0.0107511
Q2FVE5   57 3.5625 5.25625 0.000662855
Q2FZ70   45 2.8125 3.07991 0.0107511
Q2G2A0   50 3.125 5.25625 0.000662855
Q2G224   38 2.30303 3.07991 0.0107511
P0A0K3   35 2.12121 3.07991 0.0107511
Q2G1A8   51 3.09091 5.25625 0.000662855
Q2G1P5   11 0.666667 -1.27278 0.943444
Q2FV93   12 0.727273 -1.27278 0.943444
Q2FXC4   23 1.39394 0.903563 0.161558
Q2FY74   19 1.15152 0.903563 0.161558
Q2G1M1   39 2.36364 3.07991 0.0107511
Q9EZ11   33 2 3.07991 0.0107511
Q2FZB3   25 1.51515 0.903563 0.161558
Q2G1V2   34 2.06061 3.07991 0.0107511
Q2FVM8   12 0.727273 -1.27278 0.943444
Q2FVR1   39 2.36364 3.07991 0.0107511
Q2FXC3   27 1.63636 0.903563 0.161558
Q2FUV6   28 1.69697 0.903563 0.161558
Q2G1D7   40 2.42424 3.07991 0.0107511
Q2FXR2   33 2 3.07991 0.0107511
Q2FW83   12 0.727273 -1.27278 0.943444
Q2G2X7   28 1.69697 0.903563 0.161558
Q2FVM4   12 0.727273 -1.27278 0.943444
P0A0J3   21 1.27273 0.903563 0.161558
Q2G2L8   18 1.09091 0.903563 0.161558
Q2FZ27   25 1.51515 0.903563 0.161558
Q2FZ53   42 2.54545 3.07991 0.0107511
Q2G154   45 2.72727 3.07991 0.0107511
Q2FZS4   15 0.909091 -1.27278 0.943444
Q2FYQ5   10 0.606061 -1.27278 0.943444
Q2FZL6   42 2.54545 3.07991 0.0107511
Q2FWB9   36 2.18182 3.07991 0.0107511
Q2FUQ4   43 2.60606 3.07991 0.0107511
Q2G293   30 1.81818 0.903563 0.161558
Q2FZS5   34 2.06061 3.07991 0.0107511
Q2FYP9   10 0.606061 -1.27278 0.943444
Q2G0K7   35 2.12121 3.07991 0.0107511
Q2FVV2   34 2.06061 3.07991 0.0107511
Q2FVN0   26 1.57576 0.903563 0.161558
Q2FX00   34 2.06061 3.07991 0.0107511
Q2G1I0   20 1.21212 0.903563 0.161558
Q2FXI2   48 2.90909 3.07991 0.0107511
Q2G2X1   25 1.51515 0.903563 0.161558
Q2FYG6   19 1.15152 0.903563 0.161558
Q2FXH0   46 2.78788 3.07991 0.0107511
Q2FXU7   47 2.84848 3.07991 0.0107511
Q2G170   41 2.48485 3.07991 0.0107511
Q2FVQ9   38 2.30303 3.07991 0.0107511
Q2FWV2   22 1.33333 0.903563 0.161558
Q2FVI5   12 0.727273 -1.27278 0.943444
Q2FUW0   29 1.75758 0.903563 0.161558
Q2FXB7   42 2.54545 3.07991 0.0107511
Q2G0J8   50 3.0303 5.25625 0.000662855
Q2FXB5   40 2.42424 3.07991 0.0107511
Q2FYE9   13 0.787879 -1.27278 0.943444
Q2FVE2   40 2.42424 3.07991 0.0107511
Q2G2V6   52 3.15152 5.25625 0.000662855
O08387   21 1.27273 0.903563 0.161558
Q2FZ14   42 2.54545 3.07991 0.0107511
Q2FXW3   46 2.78788 3.07991 0.0107511
Q2FYQ8   42 2.54545 3.07991 0.0107511
Q2G2D6   40 2.42424 3.07991 0.0107511
Q2G2T7   48 2.90909 3.07991 0.0107511
Q2FYP8   16 0.969697 -1.27278 0.943444
Q2FZ25   39 2.36364 3.07991 0.0107511
Q2FY65   30 1.81818 0.903563 0.161558
Q2G2T1   21 1.27273 0.903563 0.161558
Q2G1N0   12 0.727273 -1.27278 0.943444
Q2G110   19 1.15152 0.903563 0.161558
Q2G1E1   38 2.30303 3.07991 0.0107511
Q2G2F1   44 2.66667 3.07991 0.0107511
Q2FXE8   33 2 3.07991 0.0107511
Q2FZ06   37 2.24242 3.07991 0.0107511
Q2FVH2   11 0.666667 -1.27278 0.943444
Q2FYV6   30 1.81818 0.903563 0.161558
Q2FZJ3   32 1.88235 0.903563 0.161558
Q2G095   23 1.35294 0.903563 0.161558
Q2G2Y0   23 1.35294 0.903563 0.161558
Q2G2W3   49 2.88235 3.07991 0.0107511
Q2FY07   21 1.23529 0.903563 0.161558
Q2FXW8   22 1.29412 0.903563 0.161558
Q2FUR6   47 2.76471 3.07991 0.0107511
Q2FVW6   12 0.705882 -1.27278 0.943444
Q2G1X0   21 1.23529 0.903563 0.161558
Q2G1F6   12 0.705882 -1.27278 0.943444
Q2FVK8   44 2.58824 3.07991 0.0107511
Q2G158   35 2.05882 3.07991 0.0107511
Q2G118   26 1.52941 0.903563 0.161558
Q2G077   11 0.647059 -1.27278 0.943444
Q2G0E0   42 2.47059 3.07991 0.0107511
Q2G263   31 1.82353 0.903563 0.161558
Q2FUU1   34 2 3.07991 0.0107511
Q2G1X7   39 2.29412 3.07991 0.0107511
Q2G1C0   40 2.35294 3.07991 0.0107511
Q2FVB9   15 0.882353 -1.27278 0.943444
Q2G273   32 1.88235 0.903563 0.161558
Q53726   34 2 3.07991 0.0107511
Q2G2W9   30 1.76471 0.903563 0.161558
Q2FZ22   49 2.88235 3.07991 0.0107511
Q2G2U1   31 1.82353 0.903563 0.161558
Q2FXW6   44 2.58824 3.07991 0.0107511
Q2G0P9   12 0.705882 -1.27278 0.943444
Q2FYE3   36 2.11765 3.07991 0.0107511
Q2FXU3   40 2.35294 3.07991 0.0107511
Q2G052   31 1.82353 0.903563 0.161558
Q2FZM6   34 2 3.07991 0.0107511
Q2FX25   20 1.17647 0.903563 0.161558
Q2FX05   26 1.52941 0.903563 0.161558
Q2G1P2   14 0.823529 -1.27278 0.943444
Q2G2C4   41 2.41176 3.07991 0.0107511
Q2G165   12 0.705882 -1.27278 0.943444
Q2FXK8   7 0.411765 -1.27278 0.943444
Q2FWP1   35 2.05882 3.07991 0.0107511
Q2FVU1   12 0.705882 -1.27278 0.943444
Q2FZ78   30 1.76471 0.903563 0.161558
Q2G0P0   35 2.05882 3.07991 0.0107511
Q2FXX3   11 0.647059 -1.27278 0.943444
Q2FVX2   33 1.94118 0.903563 0.161558
Q2G0Q7   40 2.35294 3.07991 0.0107511
Q2FXS6   19 1.11765 0.903563 0.161558
Q2FUZ1   43 2.52941 3.07991 0.0107511
Q2FZ87   35 2.05882 3.07991 0.0107511
Q2FXF4   25 1.47059 0.903563 0.161558
Q2G1G4   40 2.35294 3.07991 0.0107511
Q2FWE6   39 2.29412 3.07991 0.0107511
Q2G2U2   27 1.58824 0.903563 0.161558
Q2FY17   37 2.17647 3.07991 0.0107511
Q2FVU3   42 2.47059 3.07991 0.0107511
Q2FVK1   19 1.11765 0.903563 0.161558
Q2G0K5   38 2.23529 3.07991 0.0107511
Q2G2X8   22 1.29412 0.903563 0.161558
Q2FYZ7   36 2.11765 3.07991 0.0107511
Q2FWG1   58 3.41176 5.25625 0.000662855
Q2G1Q6   25 1.47059 0.903563 0.161558
Q2G2X9   28 1.64706 0.903563 0.161558
Q2FWN9   18 1.05882 0.903563 0.161558
Q2FYZ2   43 2.52941 3.07991 0.0107511
Q2FZJ1   27 1.58824 0.903563 0.161558
Q2G002   34 2 3.07991 0.0107511
Q2FVL4   44 2.58824 3.07991 0.0107511
Q2G2M7   28 1.64706 0.903563 0.161558
Q2FWH6   40 2.35294 3.07991 0.0107511
Q2FXQ3   24 1.41176 0.903563 0.161558
Q2G129   11 0.647059 -1.27278 0.943444
Q7BHL7   41 2.41176 3.07991 0.0107511
Q2FZ71   41 2.41176 3.07991 0.0107511
Q2FZ88   37 2.11429 3.07991 0.0107511
Q2FV22   45 2.57143 3.07991 0.0107511
Q2FYM3   25 1.42857 0.903563 0.161558
Q2FY06   41 2.34286 3.07991 0.0107511
Q2FXB0   21 1.2 0.903563 0.161558
Q2FX87   45 2.57143 3.07991 0.0107511
Q2FZ33   46 2.62857 3.07991 0.0107511
Q2G0J1   31 1.77143 0.903563 0.161558
Q2FUT7   33 1.88571 0.903563 0.161558
Q2FZH1   39 2.22857 3.07991 0.0107511
Q2FVX3   42 2.4 3.07991 0.0107511
Q2FWC6   29 1.65714 0.903563 0.161558
Q2FXN6   45 2.57143 3.07991 0.0107511
Q2FY79   50 2.85714 3.07991 0.0107511
Q2FZ23   24 1.37143 0.903563 0.161558
Q2FVF1   43 2.45714 3.07991 0.0107511
Q2FWM5   37 2.11429 3.07991 0.0107511
Q2G061   24 1.37143 0.903563 0.161558
Q2FWL7   18 1.02857 0.903563 0.161558
Q2FVK3   19 1.08571 0.903563 0.161558
Q2FX19   23 1.31429 0.903563 0.161558
Q2G2U6   40 2.28571 3.07991 0.0107511
Q2G1S5   22 1.25714 0.903563 0.161558
Q2FVS9   29 1.65714 0.903563 0.161558
Q2G1M7   36 2.05714 3.07991 0.0107511
Q2FW50   30 1.71429 0.903563 0.161558
Q2G2L1   50 2.85714 3.07991 0.0107511
Q2FWB1   50 2.85714 3.07991 0.0107511
Q2FXA8   39 2.22857 3.07991 0.0107511
Q2FV20   45 2.57143 3.07991 0.0107511
Q2FUY1   36 2.05714 3.07991 0.0107511
Q2FYJ1   53 3.02857 5.25625 0.000662855
Q2G043   24 1.37143 0.903563 0.161558
Q2FZ43   48 2.74286 3.07991 0.0107511
Q9KJN4   41 2.34286 3.07991 0.0107511
Q2G194   23 1.31429 0.903563 0.161558
Q2G0F0   48 2.74286 3.07991 0.0107511
Q2G2G2   47 2.68571 3.07991 0.0107511
Q2G0I8   36 2.05714 3.07991 0.0107511
Q2FXG5   43 2.45714 3.07991 0.0107511
Q2G2S6   23 1.31429 0.903563 0.161558
Q53700   39 2.22857 3.07991 0.0107511
Q2G0D8   45 2.57143 3.07991 0.0107511
P60430   20 1.14286 0.903563 0.161558
Q2FV41   54 3.08571 5.25625 0.000662855
Q2FXZ5   43 2.45714 3.07991 0.0107511
Q2FZL0   11 0.628571 -1.27278 0.943444
Q2FY99   26 1.48571 0.903563 0.161558
Q2FX95   33 1.88571 0.903563 0.161558
Q2FYR6   35 2 3.07991 0.0107511
Q2FUW2   19 1.08571 0.903563 0.161558
Q2FVL2   37 2.11429 3.07991 0.0107511
Q2G2L4   11 0.628571 -1.27278 0.943444
Q2FXB1   16 0.914286 -1.27278 0.943444
Q2FZY7   46 2.62857 3.07991 0.0107511
Q2FVN1   12 0.685714 -1.27278 0.943444
Q2G1S1   34 1.94286 0.903563 0.161558
Q2FXK4   41 2.34286 3.07991 0.0107511
Q2FXM6   48 2.74286 3.07991 0.0107511
Q2FZJ6   46 2.62857 3.07991 0.0107511
Q2FVT4   32 1.82857 0.903563 0.161558
Q2FYW1   25 1.42857 0.903563 0.161558
Q2FYZ3   46 2.62857 3.07991 0.0107511
Q2FXX5   26 1.48571 0.903563 0.161558
Q2FWM4   28 1.6 0.903563 0.161558
Q2G2L3   40 2.28571 3.07991 0.0107511
Q2FYR3   35 2 3.07991 0.0107511
Q2G0I9   37 2.11429 3.07991 0.0107511
Q2G0M2   43 2.45714 3.07991 0.0107511
Q2G272   21 1.2 0.903563 0.161558
Q2FXL4   42 2.4 3.07991 0.0107511
Q2G0U9   28 1.6 0.903563 0.161558
Q2FVE4   36 2.05714 3.07991 0.0107511
Q2FVC6   38 2.17143 3.07991 0.0107511
Q2FV19   34 1.94286 0.903563 0.161558
Q2G0S8   35 2 3.07991 0.0107511
Q2G2G3   13 0.742857 -1.27278 0.943444
Q2G2X0   41 2.27778 3.07991 0.0107511
Q2G0F3   51 2.83333 3.07991 0.0107511
Q2G037   25 1.38889 0.903563 0.161558
Q2G1G6   44 2.44444 3.07991 0.0107511
Q2FWP0   20 1.11111 0.903563 0.161558
Q2FY29   45 2.5 3.07991 0.0107511
Q2FXQ4   17 0.944444 -1.27278 0.943444
Q2G0S7   38 2.11111 3.07991 0.0107511
Q2FZX7   35 1.94444 0.903563 0.161558
Q2G0E6   12 0.666667 -1.27278 0.943444
Q2FY37   42 2.33333 3.07991 0.0107511
Q2FYQ0   41 2.27778 3.07991 0.0107511
Q2FUV3   34 1.88889 0.903563 0.161558
Q2FYV2   31 1.72222 0.903563 0.161558
Q2FVS4   28 1.55556 0.903563 0.161558
Q2G2M3   40 2.22222 3.07991 0.0107511
Q2FVM6   29 1.61111 0.903563 0.161558
Q2G292   42 2.33333 3.07991 0.0107511
Q2FXH7   21 1.16667 0.903563 0.161558
Q2FYQ7   41 2.27778 3.07991 0.0107511
Q2FWG2   58 3.22222 5.25625 0.000662855
Q2G159   47 2.61111 3.07991 0.0107511
Q2FX96   31 1.72222 0.903563 0.161558
Q2FV83   30 1.66667 0.903563 0.161558
Q2G2D8   34 1.88889 0.903563 0.161558
Q2FYJ4   12 0.666667 -1.27278 0.943444
Q2G1E8   10 0.555556 -1.27278 0.943444
Q2FVK2   16 0.888889 -1.27278 0.943444
Q2FZP1   16 0.888889 -1.27278 0.943444
Q2FXI0   31 1.72222 0.903563 0.161558
Q2G134   12 0.666667 -1.27278 0.943444
Q2FZZ6   26 1.44444 0.903563 0.161558
Q2G1Z3   45 2.5 3.07991 0.0107511
Q2G030   38 2.11111 3.07991 0.0107511
Q2FV21   33 1.83333 0.903563 0.161558
Q9RQP6   12 0.666667 -1.27278 0.943444
Q2FZ62   32 1.77778 0.903563 0.161558
Q2FZQ7   36 2 3.07991 0.0107511
Q2G0F4   40 2.22222 3.07991 0.0107511
Q2FWE0   29 1.61111 0.903563 0.161558
Q2FVS0   16 0.888889 -1.27278 0.943444
Q2FUT6   39 2.16667 3.07991 0.0107511
Q2FUQ5   20 1.11111 0.903563 0.161558
Q2FZJ9   32 1.77778 0.903563 0.161558
Q2FY81   39 2.16667 3.07991 0.0107511
Q2G0K8   36 2 3.07991 0.0107511
Q2G262   12 0.666667 -1.27278 0.943444
Q2G0E1   39 2.16667 3.07991 0.0107511
Q2FWD3   38 2.11111 3.07991 0.0107511
Q2FXA4   34 1.88889 0.903563 0.161558
Q2FVF0   45 2.5 3.07991 0.0107511
Q2FWW9   39 2.16667 3.07991 0.0107511
Q2FZ54   46 2.55556 3.07991 0.0107511
P0A0J0   16 0.888889 -1.27278 0.943444
Q2G1G1   38 2.11111 3.07991 0.0107511
Q2FWA1   43 2.38889 3.07991 0.0107511
Q2FXN1   33 1.83333 0.903563 0.161558
Q2G2T4   46 2.55556 3.07991 0.0107511
Q2FZW9   41 2.27778 3.07991 0.0107511
Q2FV90   44 2.44444 3.07991 0.0107511
Q2FWB3   23 1.27778 0.903563 0.161558
Q2G0Q0   37 2.05556 3.07991 0.0107511
Q2FY10   30 1.66667 0.903563 0.161558
Q2FXM0   48 2.66667 3.07991 0.0107511
Q2G1S2   32 1.77778 0.903563 0.161558
Q2FXY5   38 2.05405 3.07991 0.0107511
Q2FXV3   47 2.54054 3.07991 0.0107511
Q2FXG3   46 2.48649 3.07991 0.0107511
Q2FVA8   28 1.51351 0.903563 0.161558
Q2G2C2   18 0.972973 -1.27278 0.943444
Q2FYU2   27 1.45946 0.903563 0.161558
Q2FYK5   41 2.21622 3.07991 0.0107511
Q2FW35   43 2.32432 3.07991 0.0107511
Q2FY52   48 2.59459 3.07991 0.0107511
Q9RQP9   45 2.43243 3.07991 0.0107511
Q2G039   42 2.27027 3.07991 0.0107511
Q2G1E4   42 2.27027 3.07991 0.0107511
Q2G0B0   42 2.27027 3.07991 0.0107511
Q2FXI7   33 1.78378 0.903563 0.161558
Q2FWN7   46 2.48649 3.07991 0.0107511
Q2FV66   28 1.51351 0.903563 0.161558
Q2FYJ5   11 0.594595 -1.27278 0.943444
Q2FYC9   20 1.08108 0.903563 0.161558
Q2FZC6   46 2.48649 3.07991 0.0107511
Q2FXW4   45 2.43243 3.07991 0.0107511
Q2FXI1   33 1.78378 0.903563 0.161558
Q2FZF9   48 2.59459 3.07991 0.0107511
Q2G171   10 0.540541 -1.27278 0.943444
Q2G2P8   47 2.54054 3.07991 0.0107511
Q2G2V9   32 1.72973 0.903563 0.161558
Q2FV31   33 1.78378 0.903563 0.161558
Q9KJN3   22 1.18919 0.903563 0.161558
Q2FZV5   11 0.594595 -1.27278 0.943444
Q2FWC4   41 2.21622 3.07991 0.0107511
Q2FYT0   11 0.594595 -1.27278 0.943444
Q2G145   25 1.35135 0.903563 0.161558
Q2G0J0   49 2.64865 3.07991 0.0107511
Q2FZQ3   40 2.16216 3.07991 0.0107511
Q2FYE5   35 1.89189 0.903563 0.161558
Q2FWN5   16 0.864865 -1.27278 0.943444
Q2FY24   39 2.10811 3.07991 0.0107511
Q2FVW7   22 1.18919 0.903563 0.161558
Q2FZ91   43 2.32432 3.07991 0.0107511
Q2FWL2   39 2.10811 3.07991 0.0107511
Q2FZQ6   27 1.45946 0.903563 0.161558
P02976   14 0.756757 -1.27278 0.943444
Q2G0R7   12 0.648649 -1.27278 0.943444
Q2FUU2   36 1.94595 0.903563 0.161558
Q2FZG1   41 2.21622 3.07991 0.0107511
Q2G0Z4   11 0.594595 -1.27278 0.943444
Q2FZ81   34 1.83784 0.903563 0.161558
Q2G2J8   47 2.54054 3.07991 0.0107511
Q2FZD7   42 2.27027 3.07991 0.0107511
Q2G288   28 1.51351 0.903563 0.161558
Q2FW52   47 2.54054 3.07991 0.0107511
Q2FVX4   34 1.83784 0.903563 0.161558
Q2FVN5   10 0.540541 -1.27278 0.943444
Q2FY88   34 1.83784 0.903563 0.161558
Q2FWC9   31 1.67568 0.903563 0.161558
Q2FZS7   33 1.78378 0.903563 0.161558
Q2FZ63   44 2.37838 3.07991 0.0107511
Q2G1L8   48 2.59459 3.07991 0.0107511
Q2FV17   44 2.37838 3.07991 0.0107511
Q2FVT8   38 2.05405 3.07991 0.0107511
Q2G0W8   34 1.83784 0.903563 0.161558
Q2FV07   33 1.78378 0.903563 0.161558
Q2G0Q1   32 1.72973 0.903563 0.161558
Q2FY69   41 2.21622 3.07991 0.0107511
Q2FZ75   33 1.78378 0.903563 0.161558
Q2G0E5   39 2.10811 3.07991 0.0107511
Q2G233   34 1.83784 0.903563 0.161558
Q2FWE1   41 2.21622 3.07991 0.0107511
Q2FVZ2   26 1.40541 0.903563 0.161558
Q2FYE2   41 2.21622 3.07991 0.0107511
Q2G1K6   33 1.73684 0.903563 0.161558
Q2FVT0   47 2.47368 3.07991 0.0107511
Q2G0Q9   41 2.15789 3.07991 0.0107511
Q2FZ89   49 2.57895 3.07991 0.0107511
Q2FVR0   27 1.42105 0.903563 0.161558
Q2FZD9   26 1.36842 0.903563 0.161558
Q2FX85   14 0.736842 -1.27278 0.943444
Q2G1B0   30 1.57895 0.903563 0.161558
Q2G2E4   11 0.578947 -1.27278 0.943444
Q2FYK7   40 2.10526 3.07991 0.0107511
Q2FZ13   50 2.63158 3.07991 0.0107511
Q2FZE6   42 2.21053 3.07991 0.0107511
Q2FVI2   52 2.73684 3.07991 0.0107511
Q2FZE0   38 2 3.07991 0.0107511
Q2FV38   40 2.10526 3.07991 0.0107511
Q2FXE2   38 2 3.07991 0.0107511
Q2G1Q2   45 2.36842 3.07991 0.0107511
Q2FYY8   40 2.10526 3.07991 0.0107511
Q2FYN6   51 2.68421 3.07991 0.0107511
Q2FV39   47 2.47368 3.07991 0.0107511
Q2G130   29 1.52632 0.903563 0.161558
Q2FUR8   43 2.26316 3.07991 0.0107511
Q2FXZ3   19 1 0.903563 0.161558
Q2FYM4   12 0.631579 -1.27278 0.943444
Q2FWY1   41 2.15789 3.07991 0.0107511
Q2G1V4   42 2.21053 3.07991 0.0107511
P0A011   43 2.26316 3.07991 0.0107511
Q2FXZ0   34 1.78947 0.903563 0.161558
Q2G0V4   44 2.31579 3.07991 0.0107511
Q2FW34   38 2 3.07991 0.0107511
Q2FWC7   39 2.05263 3.07991 0.0107511
Q2G0F6   37 1.94737 0.903563 0.161558
Q2G0T0   45 2.36842 3.07991 0.0107511
Q2FXM8   42 2.21053 3.07991 0.0107511
Q2G0Q8   41 2.15789 3.07991 0.0107511
Q2FZ08   25 1.31579 0.903563 0.161558
Q2G160   39 2.05263 3.07991 0.0107511
Q2FY78   25 1.31579 0.903563 0.161558
Q2G2H7   15 0.789474 -1.27278 0.943444
Q2FW53   23 1.21053 0.903563 0.161558
Q2FVX0   49 2.57895 3.07991 0.0107511
Q2G2U5   50 2.63158 3.07991 0.0107511
Q2FZR0   41 2.15789 3.07991 0.0107511
Q2G1Z9   35 1.84211 0.903563 0.161558
Q2G1G0   40 2.10526 3.07991 0.0107511
Q2FW57   40 2.10526 3.07991 0.0107511
Q9RQP7   34 1.78947 0.903563 0.161558
Q2FXP0   34 1.78947 0.903563 0.161558
Q2FVV1   13 0.684211 -1.27278 0.943444
Q2FYU8   12 0.631579 -1.27278 0.943444
Q2FZ04   46 2.42105 3.07991 0.0107511
Q2FVQ0   40 2.10526 3.07991 0.0107511
Q2G151   41 2.15789 3.07991 0.0107511
Q2FXF9   39 2.05263 3.07991 0.0107511
Q2G242   27 1.42105 0.903563 0.161558
Q2FZQ0   45 2.36842 3.07991 0.0107511
Q2G1Q8   37 1.94737 0.903563 0.161558
Q2FYG1   42 2.15385 3.07991 0.0107511
Q2G1N3   37 1.89744 0.903563 0.161558
Q2FV44   44 2.25641 3.07991 0.0107511
Q2FXV4   32 1.64103 0.903563 0.161558
Q2G0I1   20 1.02564 0.903563 0.161558
Q2FZY0   30 1.53846 0.903563 0.161558
Q2G295   40 2.05128 3.07991 0.0107511
Q2FWH3   36 1.84615 0.903563 0.161558
Q2G072   42 2.15385 3.07991 0.0107511
Q2G217   46 2.35897 3.07991 0.0107511
Q2FYP6   29 1.48718 0.903563 0.161558
Q9EZ12   40 2.05128 3.07991 0.0107511
Q2FZ48   50 2.5641 3.07991 0.0107511
Q2FY16   44 2.25641 3.07991 0.0107511
Q2FZU3   41 2.10256 3.07991 0.0107511
Q2FVV7   39 2 3.07991 0.0107511
Q2FWU0   21 1.07692 0.903563 0.161558
P0A0Q0   41 2.10256 3.07991 0.0107511
Q2FVS3   39 2 3.07991 0.0107511
Q2G0I6   34 1.74359 0.903563 0.161558
Q2FYP3   18 0.923077 -1.27278 0.943444
Q2FWM0   36 1.84615 0.903563 0.161558
Q2FZ36   36 1.84615 0.903563 0.161558
Q2G0Y8   19 0.974359 -1.27278 0.943444
Q2FXF6   15 0.769231 -1.27278 0.943444
Q2FXM7   44 2.25641 3.07991 0.0107511
Q2G1A6   50 2.5641 3.07991 0.0107511
Q2G138   11 0.564103 -1.27278 0.943444
Q2FZR4   42 2.15385 3.07991 0.0107511
Q2G162   11 0.564103 -1.27278 0.943444
Q2FYH2   14 0.717949 -1.27278 0.943444
Q2FX56   32 1.64103 0.903563 0.161558
Q2FY68   48 2.46154 3.07991 0.0107511
Q2G1K1   26 1.33333 0.903563 0.161558
Q2G1A3   37 1.89744 0.903563 0.161558
Q2FZX4   48 2.46154 3.07991 0.0107511
Q2G1M5   39 2 3.07991 0.0107511
Q2FVA3   43 2.20513 3.07991 0.0107511
Q2G2G4   34 1.74359 0.903563 0.161558
Q2G0U3   29 1.48718 0.903563 0.161558
Q2FXQ6   22 1.12821 0.903563 0.161558
Q2G0S2   40 2.05128 3.07991 0.0107511
Q2G168   26 1.33333 0.903563 0.161558
Q2FZB0   40 2.05128 3.07991 0.0107511
Q2G119   45 2.30769 3.07991 0.0107511
Q2FVJ7   39 2 3.07991 0.0107511
Q2FY30   44 2.25641 3.07991 0.0107511
Q2FXR3   48 2.46154 3.07991 0.0107511
Q2G1Z0   39 2 3.07991 0.0107511
Q2G0A9   49 2.51282 3.07991 0.0107511
O33599   29 1.48718 0.903563 0.161558
Q2FZ55   54 2.76923 3.07991 0.0107511
Q2FYS0   33 1.69231 0.903563 0.161558
Q2G248   41 2.10256 3.07991 0.0107511
Q2G049   27 1.38462 0.903563 0.161558
Q2FVA5   31 1.58974 0.903563 0.161558
Q2FUX8   50 2.5641 3.07991 0.0107511
Q2G123   36 1.84615 0.903563 0.161558
Q2FVH0   40 2.05128 3.07991 0.0107511
Q2FV01   12 0.615385 -1.27278 0.943444
Q2G2L2   50 2.5641 3.07991 0.0107511
Q2FYW3   42 2.15385 3.07991 0.0107511
Q2FZZ0   36 1.84615 0.903563 0.161558
Q2FVV8   38 1.94872 0.903563 0.161558
Q2G2W0   25 1.25 0.903563 0.161558
Q2G041   31 1.55 0.903563 0.161558
P0A0B9   59 2.95 3.07991 0.0107511
Q2FYI6   46 2.3 3.07991 0.0107511
Q2G2S2   34 1.7 0.903563 0.161558
Q2FVQ8   22 1.1 0.903563 0.161558
Q2FVT2   40 2 3.07991 0.0107511
Q2G1Z5   25 1.25 0.903563 0.161558
Q2G2A4   22 1.1 0.903563 0.161558
P60393   39 1.95 0.903563 0.161558
Q2G0P6   35 1.75 0.903563 0.161558
Q2FW04   21 1.05 0.903563 0.161558
Q2FYY9   53 2.65 3.07991 0.0107511
Q2FWP2   26 1.3 0.903563 0.161558
Q2FVW4   41 2.05 3.07991 0.0107511
Q2FY63   37 1.85 0.903563 0.161558
Q2FZ68   36 1.8 0.903563 0.161558
Q2G1E2   17 0.85 -1.27278 0.943444
Q2G2T8   44 2.2 3.07991 0.0107511
Q2FY71   48 2.4 3.07991 0.0107511
Q2FVI1   19 0.95 -1.27278 0.943444
Q2G0W2   14 0.7 -1.27278 0.943444
Q2G238   47 2.35 3.07991 0.0107511
Q2FZR1   42 2.1 3.07991 0.0107511
Q2FXN2   16 0.8 -1.27278 0.943444
Q2FXH6   12 0.6 -1.27278 0.943444
Q2FXM3   34 1.7 0.903563 0.161558
Q2FZW3   38 1.9 0.903563 0.161558
Q2FWM9   49 2.45 3.07991 0.0107511
Q2FUW9   10 0.5 -1.27278 0.943444
Q2FW91   38 1.9 0.903563 0.161558
Q2G137   28 1.4 0.903563 0.161558
Q2FVM0   36 1.8 0.903563 0.161558
Q2G057   38 1.9 0.903563 0.161558
Q2FXP5   43 2.15 3.07991 0.0107511
Q2G1H2   10 0.5 -1.27278 0.943444
Q2FX99   13 0.65 -1.27278 0.943444
Q2G0J4   13 0.65 -1.27278 0.943444
Q2FX74   27 1.35 0.903563 0.161558
Q2G1J9   25 1.25 0.903563 0.161558
Q2G1F7   11 0.55 -1.27278 0.943444
Q2G2R8   33 1.65 0.903563 0.161558
Q2FW32   24 1.2 0.903563 0.161558
Q2FXZ4   47 2.35 3.07991 0.0107511
Q2FUT0   42 2.1 3.07991 0.0107511
Q2G084   47 2.35 3.07991 0.0107511
Q2G148   41 2.05 3.07991 0.0107511
Q2FYR0   47 2.35 3.07991 0.0107511
Q2FW86   42 2.1 3.07991 0.0107511
Q2FW01   29 1.45 0.903563 0.161558
Q2FUX9   17 0.85 -1.27278 0.943444
Q2G212   15 0.75 -1.27278 0.943444
Q2FZ84   27 1.35 0.903563 0.161558
Q2G0Y0   44 2.2 3.07991 0.0107511
Q2FYU4   36 1.8 0.903563 0.161558
Q2G223   30 1.5 0.903563 0.161558
Q2G136   37 1.85 0.903563 0.161558
Q2G0G6   44 2.2 3.07991 0.0107511
Q2FWY6   38 1.9 0.903563 0.161558
Q2FWZ2   44 2.2 3.07991 0.0107511
Q2G240   43 2.15 3.07991 0.0107511
O05154   42 2.1 3.07991 0.0107511
Q2FXP4   18 0.9 -1.27278 0.943444
Q2FVH5   45 2.25 3.07991 0.0107511
Q2FYP0   45 2.19512 3.07991 0.0107511
Q2FUW5   48 2.34146 3.07991 0.0107511
Q2FX66   17 0.829268 -1.27278 0.943444
Q2G1P4   11 0.536585 -1.27278 0.943444
Q2FYI9   27 1.31707 0.903563 0.161558
Q2G0I7   33 1.60976 0.903563 0.161558
Q2FXQ9   37 1.80488 0.903563 0.161558
Q2FXL0   51 2.4878 3.07991 0.0107511
Q2FYR7   40 1.95122 0.903563 0.161558
Q2G1W4   31 1.5122 0.903563 0.161558
Q2G2C8   27 1.31707 0.903563 0.161558
Q2G163   46 2.2439 3.07991 0.0107511
Q2FWL9   10 0.487805 -1.27278 0.943444
Q2FZH3   29 1.41463 0.903563 0.161558
Q2FZR5   44 2.14634 3.07991 0.0107511
Q2G1W6   33 1.60976 0.903563 0.161558
Q2FWA5   14 0.682927 -1.27278 0.943444
Q2FX17   23 1.12195 0.903563 0.161558
Q2FXY1   47 2.29268 3.07991 0.0107511
Q2G2W1   16 0.780488 -1.27278 0.943444
Q2FV06   12 0.585366 -1.27278 0.943444
Q2FYW6   44 2.14634 3.07991 0.0107511
Q2G281   40 1.95122 0.903563 0.161558
Q2G227   44 2.14634 3.07991 0.0107511
Q2FWZ5   36 1.7561 0.903563 0.161558
Q2FZX0   41 2 3.07991 0.0107511
Q2FV51   16 0.780488 -1.27278 0.943444
Q2G082   19 0.926829 -1.27278 0.943444
Q2FWX4   16 0.780488 -1.27278 0.943444
Q2FZT1   46 2.2439 3.07991 0.0107511
Q2FYF3   30 1.46341 0.903563 0.161558
Q2FXW9   26 1.26829 0.903563 0.161558
O34090   48 2.34146 3.07991 0.0107511
Q2FVE1   16 0.780488 -1.27278 0.943444
Q2FZL5   44 2.14634 3.07991 0.0107511
Q2G258   36 1.7561 0.903563 0.161558
Q2FZW5   25 1.21951 0.903563 0.161558
Q2FW63   14 0.682927 -1.27278 0.943444
Q2FXB4   26 1.26829 0.903563 0.161558
Q2G1T5   19 0.926829 -1.27278 0.943444
Q2G1J5   46 2.2439 3.07991 0.0107511
Q2G0V0   29 1.41463 0.903563 0.161558
Q2G0M7   46 2.2439 3.07991 0.0107511
Q2G1I5   32 1.56098 0.903563 0.161558
Q2G146   46 2.2439 3.07991 0.0107511
Q2G1P6   38 1.85366 0.903563 0.161558
Q2G1W8   32 1.52381 0.903563 0.161558
Q2G035   44 2.09524 3.07991 0.0107511
Q2G1I3   32 1.52381 0.903563 0.161558
Q2FWM2   60 2.85714 3.07991 0.0107511
Q2FYJ3   38 1.80952 0.903563 0.161558
Q2G0L8   49 2.33333 3.07991 0.0107511
Q2G164   48 2.28571 3.07991 0.0107511
Q2FVT7   42 2 3.07991 0.0107511
Q2G1R3   38 1.80952 0.903563 0.161558
Q2G1T6   46 2.19048 3.07991 0.0107511
Q2FZN7   30 1.42857 0.903563 0.161558
Q2FY83   26 1.2381 0.903563 0.161558
Q2FZX9   43 2.04762 3.07991 0.0107511
Q2FYL5   35 1.66667 0.903563 0.161558
Q2G218   44 2.09524 3.07991 0.0107511
Q2G0M5   46 2.19048 3.07991 0.0107511
Q2FW78   11 0.52381 -1.27278 0.943444
P52078   33 1.57143 0.903563 0.161558
Q7X2S2   54 2.57143 3.07991 0.0107511
Q2FZG4   46 2.19048 3.07991 0.0107511
Q2G0M4   30 1.42857 0.903563 0.161558
Q2FVA2   42 2 3.07991 0.0107511
Q2G115   35 1.66667 0.903563 0.161558
Q2G0M8   41 1.95238 0.903563 0.161558
Q2G1U4   37 1.7619 0.903563 0.161558
Q2G1D0   32 1.52381 0.903563 0.161558
Q2G2S0   21 1 0.903563 0.161558
Q2G2N5   17 0.809524 -1.27278 0.943444
Q2G222   28 1.33333 0.903563 0.161558
Q2G1C8   24 1.14286 0.903563 0.161558
Q2FV40   31 1.47619 0.903563 0.161558
Q2FXT1   33 1.57143 0.903563 0.161558
Q2FZZ2   46 2.19048 3.07991 0.0107511
Q2FY01   43 2.04762 3.07991 0.0107511
Q2FVJ8   48 2.28571 3.07991 0.0107511
Q2FXK2   46 2.19048 3.07991 0.0107511
Q2FUS7   40 1.90476 0.903563 0.161558
Q2FVP1   17 0.809524 -1.27278 0.943444
Q2FYN7   22 1.04762 0.903563 0.161558
P69848   42 2 3.07991 0.0107511
Q2FWN8   42 2 3.07991 0.0107511
Q2FV62   37 1.7619 0.903563 0.161558
Q2FWW7   41 1.95238 0.903563 0.161558
Q2G1Y5   50 2.38095 3.07991 0.0107511
Q2FXA3   39 1.85714 0.903563 0.161558
Q2FYV3   43 2.04762 3.07991 0.0107511
Q2G1H4   42 2 3.07991 0.0107511
Q2G038   38 1.80952 0.903563 0.161558
Q2G161   11 0.52381 -1.27278 0.943444
Q2FYV1   59 2.80952 3.07991 0.0107511
Q2FZ09   42 2 3.07991 0.0107511
Q2FW90   34 1.61905 0.903563 0.161558
Q2G290   41 1.95238 0.903563 0.161558
P60611   38 1.80952 0.903563 0.161558
Q2FV58   47 2.2381 3.07991 0.0107511
Q2G0C6   31 1.47619 0.903563 0.161558
Q2G050   36 1.71429 0.903563 0.161558
Q2G0V2   33 1.57143 0.903563 0.161558
Q2FVQ4   18 0.857143 -1.27278 0.943444
Q2G094   31 1.44186 0.903563 0.161558
Q2FY59   39 1.81395 0.903563 0.161558
Q2FVX7   45 2.09302 3.07991 0.0107511
Q2FVP4   32 1.48837 0.903563 0.161558
Q2G185   26 1.2093 0.903563 0.161558
Q2FXP8   9 0.418605 -1.27278 0.943444
Q2G275   42 1.95349 0.903563 0.161558
Q2G1D9   36 1.67442 0.903563 0.161558
Q2FXI3   37 1.72093 0.903563 0.161558
Q2FYM2   27 1.25581 0.903563 0.161558
P14738   16 0.744186 -1.27278 0.943444
Q2G2Q2   39 1.81395 0.903563 0.161558
Q2G0M9   47 2.18605 3.07991 0.0107511
Q2FY67   45 2.09302 3.07991 0.0107511
Q2FWX8   14 0.651163 -1.27278 0.943444
Q2FUT9   51 2.37209 3.07991 0.0107511
Q2FZS0   47 2.18605 3.07991 0.0107511
Q2G2A8   32 1.48837 0.903563 0.161558
Q2FUY2   14 0.651163 -1.27278 0.943444
Q2FZL8   37 1.72093 0.903563 0.161558
Q2FW93   19 0.883721 -1.27278 0.943444
Q2G1L7   37 1.72093 0.903563 0.161558
Q2FW41   30 1.39535 0.903563 0.161558
Q2FZY6   36 1.67442 0.903563 0.161558
Q2G042   13 0.604651 -1.27278 0.943444
Q2FWK2   38 1.76744 0.903563 0.161558
Q2FYF4   42 1.95349 0.903563 0.161558
Q2FZP2   27 1.25581 0.903563 0.161558
Q2G1G7   40 1.86047 0.903563 0.161558
Q2G1H5   36 1.67442 0.903563 0.161558
Q2G2S7   35 1.62791 0.903563 0.161558
Q2FY53   47 2.18605 3.07991 0.0107511
Q2G1N2   51 2.37209 3.07991 0.0107511
Q2G2V2   35 1.62791 0.903563 0.161558
Q2G1H6   48 2.23256 3.07991 0.0107511
Q2FZA9   50 2.32558 3.07991 0.0107511
Q2FXI5   47 2.18605 3.07991 0.0107511
Q2G206   14 0.651163 -1.27278 0.943444
Q2FWN6   39 1.81395 0.903563 0.161558
Q2FUQ2   42 1.95349 0.903563 0.161558
Q2G1K3   40 1.86047 0.903563 0.161558
Q2FZ76   30 1.39535 0.903563 0.161558
Q2FY54   23 1.06977 0.903563 0.161558
Q2G289   40 1.86047 0.903563 0.161558
Q2FY14   37 1.72093 0.903563 0.161558
Q2FV77   30 1.39535 0.903563 0.161558
Q2G064   44 2.04651 3.07991 0.0107511
Q2G033   40 1.86047 0.903563 0.161558
Q2G198   32 1.48837 0.903563 0.161558
Q2G0K4   23 1.06977 0.903563 0.161558
Q2G0V3   44 2.04651 3.07991 0.0107511
Q2FWE2   31 1.40909 0.903563 0.161558
Q2G089   41 1.86364 0.903563 0.161558
Q2FZL3   33 1.5 0.903563 0.161558
Q2G087   48 2.18182 3.07991 0.0107511
Q2G0A7   16 0.727273 -1.27278 0.943444
Q2FVF9   42 1.90909 0.903563 0.161558
Q2G071   33 1.5 0.903563 0.161558
Q2FUZ2   32 1.45455 0.903563 0.161558
Q2FY27   40 1.81818 0.903563 0.161558
Q2FXX4   28 1.27273 0.903563 0.161558
Q2G1E6   41 1.86364 0.903563 0.161558
Q2G1G5   19 0.863636 -1.27278 0.943444
Q2G2Q3   24 1.09091 0.903563 0.161558
Q2FZF0   25 1.13636 0.903563 0.161558
Q2G2D2   27 1.22727 0.903563 0.161558
Q2FXT4   42 1.90909 0.903563 0.161558
Q2FZI8   36 1.63636 0.903563 0.161558
Q2FUS8   16 0.727273 -1.27278 0.943444
Q2FVR9   49 2.22727 3.07991 0.0107511
Q2FXP2   42 1.90909 0.903563 0.161558
Q2FX94   22 1 0.903563 0.161558
Q2G2A5   50 2.27273 3.07991 0.0107511
Q2FZP7   43 1.95455 0.903563 0.161558
Q2G1R7   42 1.90909 0.903563 0.161558
Q2G015   15 0.681818 -1.27278 0.943444
Q2FZF4   39 1.77273 0.903563 0.161558
Q2G1E5   41 1.86364 0.903563 0.161558
Q2FWH9   18 0.818182 -1.27278 0.943444
Q2G069   38 1.72727 0.903563 0.161558
Q2FZK3   32 1.45455 0.903563 0.161558
Q2FZU5   38 1.72727 0.903563 0.161558
Q2FYT4   44 2 3.07991 0.0107511
Q2FWK4   45 2.04545 3.07991 0.0107511
Q2FY40   35 1.59091 0.903563 0.161558
Q2FWY4   15 0.681818 -1.27278 0.943444
Q2G156   18 0.818182 -1.27278 0.943444
Q2G045   28 1.27273 0.903563 0.161558
Q2FZS6   32 1.45455 0.903563 0.161558
Q2FYC7   36 1.63636 0.903563 0.161558
Q2FW73   43 1.95455 0.903563 0.161558
Q2G1H3   40 1.81818 0.903563 0.161558
Q2FXJ6   27 1.22727 0.903563 0.161558
Q2FUS2   12 0.533333 -1.27278 0.943444
Q2G120   46 2.04444 3.07991 0.0107511
Q2G2T9   30 1.33333 0.903563 0.161558
Q2G1N9   22 0.977778 -1.27278 0.943444
Q2FXL9   34 1.51111 0.903563 0.161558
Q2G0W4   35 1.55556 0.903563 0.161558
Q2G0R6   34 1.51111 0.903563 0.161558
Q2G1C4   39 1.73333 0.903563 0.161558
Q2FWY9   42 1.86667 0.903563 0.161558
Q2G1K4   44 1.95556 0.903563 0.161558
Q2FYK3   32 1.42222 0.903563 0.161558
Q2G1N4   37 1.64444 0.903563 0.161558
Q2G065   39 1.73333 0.903563 0.161558
Q2FX88   31 1.37778 0.903563 0.161558
Q2FVW9   39 1.73333 0.903563 0.161558
Q2G1E0   22 0.977778 -1.27278 0.943444
Q2G2P2   52 2.31111 3.07991 0.0107511
Q2G0V5   13 0.577778 -1.27278 0.943444
Q2FWA2   48 2.13333 3.07991 0.0107511
Q2FZU1   40 1.77778 0.903563 0.161558
Q2FX77   25 1.11111 0.903563 0.161558
Q2FW75   30 1.33333 0.903563 0.161558
Q2FUT5   38 1.68889 0.903563 0.161558
Q2G234   34 1.51111 0.903563 0.161558
Q2FZU6   37 1.64444 0.903563 0.161558
Q2G1Y2   17 0.755556 -1.27278 0.943444
Q2FXN7   21 0.933333 -1.27278 0.943444
Q2G2J3   12 0.533333 -1.27278 0.943444
Q2G0G1   40 1.77778 0.903563 0.161558
Q2FW62   42 1.86667 0.903563 0.161558
Q2FUP7   46 2.04444 3.07991 0.0107511
Q2G1J3   37 1.64444 0.903563 0.161558
Q2FZ15   36 1.6 0.903563 0.161558
Q2G1D3   38 1.68889 0.903563 0.161558
Q2G0K2   35 1.55556 0.903563 0.161558
Q2FWC1   45 2 3.07991 0.0107511
Q2FXM5   42 1.86667 0.903563 0.161558
Q2FY46   35 1.55556 0.903563 0.161558
Q2G1K0   39 1.73333 0.903563 0.161558
Q2FXT6   43 1.91111 0.903563 0.161558
Q2FZM4   36 1.6 0.903563 0.161558
Q2FXG1   34 1.51111 0.903563 0.161558
Q2FXL1   31 1.37778 0.903563 0.161558
Q2FWX5   35 1.55556 0.903563 0.161558
# cudaSaTabsearch LTYPE = T LORDER = F LSOLN = F
# QUERY ID = PF08237 
# DBFILE = ./tableaux.ascii.DB                                                             
Q2G1I1   40 1.73913 0.903563  0.161558
Q2G1K2   34 1.47826 0.903563  0.161558
Q2FUU5   44 1.91304 0.903563  0.161558
Q2FXB6   53 2.30435 3.07991  0.0107511
Q2FZU2   21 0.913043 -1.27278  0.943444
Q2FZK0   15 0.652174 -1.27278  0.943444
Q2FY33   26 1.13043 0.903563  0.161558
Q2G098   34 1.47826 0.903563  0.161558
Q2FZ46   46 2 3.07991  0.0107511
Q2FZQ5   30 1.30435 0.903563  0.161558
Q2FXU8   33 1.43478 0.903563  0.161558
Q9EZ08   33 1.43478 0.903563  0.161558
Q2G1B9   42 1.82609 0.903563  0.161558
Q2FZ73   47 2.04348 3.07991  0.0107511
Q2FY35   44 1.91304 0.903563  0.161558
Q2FZ16   34 1.47826 0.903563  0.161558
Q2FYR2   34 1.47826 0.903563  0.161558
Q2FWY3   24 1.04348 0.903563  0.161558
Q2G2F5   37 1.6087 0.903563  0.161558
Q2G032   40 1.73913 0.903563  0.161558
Q2FZ10   41 1.78261 0.903563  0.161558
Q2G255   44 1.91304 0.903563  0.161558
Q2G0X6   44 1.91304 0.903563  0.161558
Q2FYH0   42 1.82609 0.903563  0.161558
Q2FXJ9   35 1.52174 0.903563  0.161558
Q2FZT4   33 1.43478 0.903563  0.161558
Q2FVE6   43 1.86957 0.903563  0.161558
Q2FYD3   16 0.695652 -1.27278  0.943444
Q2FXT5   34 1.47826 0.903563  0.161558
Q2FY60   42 1.82609 0.903563  0.161558
Q2G2D7   39 1.69565 0.903563  0.161558
Q2FX16   41 1.78261 0.903563  0.161558
Q2FZ34   30 1.30435 0.903563  0.161558
Q2G1S4   50 2.17391 3.07991  0.0107511
Q2G147   30 1.30435 0.903563  0.161558
Q2G1J7   44 1.91304 0.903563  0.161558
Q2G2A7   40 1.73913 0.903563  0.161558
Q2G2M6   38 1.65217 0.903563  0.161558
Q2FV30   44 1.91304 0.903563  0.161558
Q2FVL5   36 1.56522 0.903563  0.161558
Q2FXY0   47 2.04348 3.07991  0.0107511
Q2FZL1   49 2.13043 3.07991  0.0107511
Q2FW45   35 1.52174 0.903563  0.161558
Q2FZU0   34 1.44681 0.903563  0.161558
Q2FWZ0   38 1.61702 0.903563  0.161558
Q2G2H5   33 1.40426 0.903563  0.161558
Q2FYG9   29 1.23404 0.903563  0.161558
Q2G2X6   30 1.2766 0.903563  0.161558
Q2G155   39 1.65957 0.903563  0.161558
Q2FXY9   40 1.70213 0.903563  0.161558
Q2FZ37   42 1.78723 0.903563  0.161558
Q2FVI7   43 1.82979 0.903563  0.161558
Q2FYS1   43 1.82979 0.903563  0.161558
Q2FXL5   38 1.61702 0.903563  0.161558
Q2G1J4   45 1.91489 0.903563  0.161558
Q2FWZ3   41 1.74468 0.903563  0.161558
Q2G2P7   39 1.65957 0.903563  0.161558
Q2FVH3   49 2.08511 3.07991  0.0107511
Q2FZ31   34 1.44681 0.903563  0.161558
Q2G283   38 1.61702 0.903563  0.161558
Q2FZ66   43 1.82979 0.903563  0.161558
Q2FWY7   9 0.382979 -1.27278  0.943444
Q2G1F9   28 1.19149 0.903563  0.161558
Q2FZJ4   37 1.57447 0.903563  0.161558
Q2FZQ1   18 0.765957 -1.27278  0.943444
Q2FY80   14 0.595745 -1.27278  0.943444
Q2G2D4   29 1.23404 0.903563  0.161558
Q2FYP1   36 1.53191 0.903563  0.161558
Q2FYF9   22 0.93617 -1.27278  0.943444
Q2G0B3   37 1.57447 0.903563  0.161558
Q2FUT8   38 1.61702 0.903563  0.161558
Q2FYR1   35 1.48936 0.903563  0.161558
Q2FYL3   40 1.70213 0.903563  0.161558
Q2FVG4   15 0.638298 -1.27278  0.943444
Q2FVP8   37 1.57447 0.903563  0.161558
Q2FZ28   39 1.625 0.903563  0.161558
Q2G1F0   38 1.58333 0.903563  0.161558
P95689   37 1.54167 0.903563  0.161558
Q2FYH6   34 1.41667 0.903563  0.161558
Q2FXD1   27 1.125 0.903563  0.161558
Q2G0X5   26 1.08333 0.903563  0.161558
Q2FXN8   17 0.708333 -1.27278  0.943444
Q2G0N0   35 1.45833 0.903563  0.161558
Q2G268   48 2 3.07991  0.0107511
Q2FV61   35 1.45833 0.903563  0.161558
Q2FXL7   44 1.83333 0.903563  0.161558
Q2FUR5   26 1.08333 0.903563  0.161558
Q2FXV6   30 1.25 0.903563  0.161558
Q2G2C5   43 1.79167 0.903563  0.161558
Q2FVJ6   47 1.95833 0.903563  0.161558
Q2G1Y4   37 1.54167 0.903563  0.161558
Q2FVI0   14 0.583333 -1.27278  0.943444
Q2FXJ8   18 0.75 -1.27278  0.943444
Q2FZU7   47 1.95833 0.903563  0.161558
Q2G2X4   40 1.66667 0.903563  0.161558
Q2FZA8   23 0.958333 -1.27278  0.943444
Q2FW96   45 1.875 0.903563  0.161558
Q2FYV4   41 1.70833 0.903563  0.161558
O07325   39 1.625 0.903563  0.161558
Q2G1C1   37 1.54167 0.903563  0.161558
Q2FZR9   44 1.83333 0.903563  0.161558
Q2FVW3   35 1.45833 0.903563  0.161558
Q2G124   34 1.41667 0.903563  0.161558
P0C0V7   44 1.83333 0.903563  0.161558
Q2FX52   27 1.10204 0.903563  0.161558
Q2G2C7   41 1.67347 0.903563  0.161558
Q2G2D5   44 1.79592 0.903563  0.161558
Q2FXQ7   35 1.42857 0.903563  0.161558
Q2FZW0   33 1.34694 0.903563  0.161558
Q2FVG3   45 1.83673 0.903563  0.161558
Q2FXR4   52 2.12245 3.07991  0.0107511
Q2FZ67   45 1.83673 0.903563  0.161558
Q2G243   38 1.55102 0.903563  0.161558
Q2FV76   35 1.42857 0.903563  0.161558
Q2FVZ4   32 1.30612 0.903563  0.161558
Q2FWC5   36 1.46939 0.903563  0.161558
Q2FZY3   29 1.18367 0.903563  0.161558
Q2FWH5   40 1.63265 0.903563  0.161558
Q2G241   38 1.55102 0.903563  0.161558
Q2FV35   31 1.26531 0.903563  0.161558
Q2G0T5   33 1.34694 0.903563  0.161558
Q2G1A9   40 1.63265 0.903563  0.161558
Q2FYU7   29 1.18367 0.903563  0.161558
Q2G2E0   16 0.653061 -1.27278  0.943444
Q2FVT6   38 1.55102 0.903563  0.161558
Q2G0D7   23 0.938776 -1.27278  0.943444
Q2G1M6   39 1.59184 0.903563  0.161558
Q2G0A6   37 1.5102 0.903563  0.161558
Q2FUY6   44 1.79592 0.903563  0.161558
Q2FYJ2   43 1.7551 0.903563  0.161558
Q2G2E5   42 1.68 0.903563  0.161558
Q2G2P5   36 1.44 0.903563  0.161558
Q2G1R6   38 1.52 0.903563  0.161558
Q2FYF0   38 1.52 0.903563  0.161558
Q2FVH8   25 1 0.903563  0.161558
Q2FUU3   34 1.36 0.903563  0.161558
Q2FVG8   44 1.76 0.903563  0.161558
Q9ZAH5   40 1.6 0.903563  0.161558
Q2G2U0   46 1.84 0.903563  0.161558
Q2FYR4   42 1.68 0.903563  0.161558
Q2G256   28 1.12 0.903563  0.161558
Q2FVY0   38 1.52 0.903563  0.161558
Q2G0Q2   39 1.56 0.903563  0.161558
Q2G0R2   41 1.64 0.903563  0.161558
Q2G0Q3   30 1.2 0.903563  0.161558
Q2FWZ9   37 1.48 0.903563  0.161558
Q53705   22 0.88 -1.27278  0.943444
Q2G2U3   31 1.24 0.903563  0.161558
Q2FYY6   35 1.4 0.903563  0.161558
Q2FWL3   45 1.8 0.903563  0.161558
Q2FY50   24 0.96 -1.27278  0.943444
Q2FXN4   39 1.56 0.903563  0.161558
Q2G179   24 0.96 -1.27278  0.943444
Q2G1L6   39 1.56 0.903563  0.161558
Q2FXU4   32 1.28 0.903563  0.161558
Q2G1E9   33 1.32 0.903563  0.161558
Q2G232   29 1.16 0.903563  0.161558
Q2FXH9   36 1.44 0.903563  0.161558
Q2G0X3   20 0.8 -1.27278  0.943444
Q2FXD0   44 1.76 0.903563  0.161558
Q2G0G3   23 0.92 -1.27278  0.943444
Q2FWW3   40 1.6 0.903563  0.161558
Q2FYG0   39 1.52941 0.903563  0.161558
Q2FZS9   32 1.2549 0.903563  0.161558
Q2FYS2   31 1.21569 0.903563  0.161558
Q2G2U4   18 0.705882 -1.27278  0.943444
Q2FWJ9   36 1.41176 0.903563  0.161558
Q2FWF0   49 1.92157 0.903563  0.161558
Q2FXR9   43 1.68627 0.903563  0.161558
Q2FZV7   32 1.2549 0.903563  0.161558
Q2G1W0   45 1.76471 0.903563  0.161558
Q2G2I0   48 1.88235 0.903563  0.161558
Q2G153   43 1.68627 0.903563  0.161558
Q2FWD7   43 1.68627 0.903563  0.161558
Q2FY15   37 1.45098 0.903563  0.161558
Q2FV54   30 1.17647 0.903563  0.161558
Q2FZ74   40 1.56863 0.903563  0.161558
Q2FYV5   38 1.4902 0.903563  0.161558
Q2G2I1   26 1.01961 0.903563  0.161558
Q2FXZ6   41 1.60784 0.903563  0.161558
Q2G0U0   25 0.980392 -1.27278  0.943444
Q2G0Y6   35 1.37255 0.903563  0.161558
Q2FXJ0   41 1.60784 0.903563  0.161558
Q2FY43   44 1.69231 0.903563  0.161558
Q2FWM1   18 0.692308 -1.27278  0.943444
Q2FVJ1   41 1.57692 0.903563  0.161558
Q2G0K3   39 1.5 0.903563  0.161558
Q2FY66   38 1.46154 0.903563  0.161558
Q2FW99   26 1 0.903563  0.161558
Q2FV10   39 1.5 0.903563  0.161558
Q2FXJ5   33 1.26923 0.903563  0.161558
Q2FX69   12 0.461538 -1.27278  0.943444
Q2G0B2   44 1.69231 0.903563  0.161558
Q2FX14   36 1.38462 0.903563  0.161558
Q2FYD8   37 1.42308 0.903563  0.161558
Q2FWE5   41 1.57692 0.903563  0.161558
Q2G2A3   40 1.53846 0.903563  0.161558
Q2FZH8   42 1.61538 0.903563  0.161558
Q2FX51   40 1.53846 0.903563  0.161558
Q2FWE8   37 1.42308 0.903563  0.161558
Q2G088   40 1.53846 0.903563  0.161558
Q2G028   58 2.18868 3.07991  0.0107511
Q2G1S3   43 1.62264 0.903563  0.161558
Q2FYN4   37 1.39623 0.903563  0.161558
Q2FX86   31 1.16981 0.903563  0.161558
Q2G2S8   27 1.01887 0.903563  0.161558
Q2FUW8   31 1.16981 0.903563  0.161558
Q2FWD4   36 1.35849 0.903563  0.161558
Q2FVH6   35 1.32075 0.903563  0.161558
Q2G029   42 1.58491 0.903563  0.161558
Q2G1R5   32 1.20755 0.903563  0.161558
Q2FX65   9 0.339623 -1.27278  0.943444
Q2FZV6   38 1.43396 0.903563  0.161558
Q2G1P1   45 1.69811 0.903563  0.161558
Q2FVU4   25 0.943396 -1.27278  0.943444
Q2FVT5   38 1.43396 0.903563  0.161558
Q2G2H4   31 1.16981 0.903563  0.161558
Q2FZ58   35 1.32075 0.903563  0.161558
Q2FVJ2   38 1.43396 0.903563  0.161558
Q2FXW5   44 1.66038 0.903563  0.161558
Q2FWK1   30 1.13208 0.903563  0.161558
Q2G031   37 1.39623 0.903563  0.161558
Q2G0U1   33 1.24528 0.903563  0.161558
Q2FW46   28 1.0566 0.903563  0.161558
Q2FZY5   33 1.24528 0.903563  0.161558
Q2FZI5   43 1.59259 0.903563  0.161558
Q2FYR9   40 1.48148 0.903563  0.161558
Q2FZ92   40 1.48148 0.903563  0.161558
Q2G1D5   42 1.55556 0.903563  0.161558
Q2FXM2   35 1.2963 0.903563  0.161558
Q2FVM2   36 1.33333 0.903563  0.161558
Q2FZN2   29 1.07407 0.903563  0.161558
Q2G1U8   31 1.14815 0.903563  0.161558
Q2FVS7   30 1.11111 0.903563  0.161558
Q2FWB5   33 1.22222 0.903563  0.161558
Q2FXX1   46 1.7037 0.903563  0.161558
Q2G2J9   48 1.77778 0.903563  0.161558
Q2G0Y7   34 1.25926 0.903563  0.161558
Q2FW81   39 1.44444 0.903563  0.161558
Q2FWK3   35 1.2963 0.903563  0.161558
Q2FY34   40 1.48148 0.903563  0.161558
Q2FXF8   34 1.25926 0.903563  0.161558
Q2FXI9   34 1.25926 0.903563  0.161558
Q05615   32 1.16364 0.903563  0.161558
Q2FUW4   46 1.67273 0.903563  0.161558
Q2FVF4   46 1.67273 0.903563  0.161558
Q2FWI3   31 1.12727 0.903563  0.161558
Q2FWG8   31 1.12727 0.903563  0.161558
Q2G0R0   33 1.2 0.903563  0.161558
Q2G0I4   32 1.16364 0.903563  0.161558
Q2FV67   45 1.63636 0.903563  0.161558
Q2G091   41 1.49091 0.903563  0.161558
Q2G1U1   25 0.909091 -1.27278  0.943444
Q2FUX7   35 1.27273 0.903563  0.161558
Q2FY51   37 1.34545 0.903563  0.161558
Q2FYP2   42 1.52727 0.903563  0.161558
Q2G0F8   40 1.45455 0.903563  0.161558
Q2FXH5   29 1.05455 0.903563  0.161558
Q2G193   27 0.981818 -1.27278  0.943444
Q2FWD6   43 1.56364 0.903563  0.161558
Q2FZ98   36 1.28571 0.903563  0.161558
Q2FYQ2   20 0.714286 -1.27278  0.943444
Q2FWL5   45 1.60714 0.903563  0.161558
Q2FV16   36 1.28571 0.903563  0.161558
Q2FWX9   42 1.5 0.903563  0.161558
Q2G1J0   37 1.32143 0.903563  0.161558
Q2G235   37 1.32143 0.903563  0.161558
Q2FXK1   37 1.32143 0.903563  0.161558
Q2FWF4   32 1.14286 0.903563  0.161558
Q2FZC8   35 1.25 0.903563  0.161558
Q2FZQ4   40 1.42857 0.903563  0.161558
O52582   36 1.28571 0.903563  0.161558
Q2FZI6   31 1.10714 0.903563  0.161558
Q2FUW7   37 1.32143 0.903563  0.161558
Q2G2M9   38 1.35714 0.903563  0.161558
Q2FZD0   30 1.07143 0.903563  0.161558
Q2FWK7   35 1.25 0.903563  0.161558
Q2FWU4   18 0.642857 -1.27278  0.943444
Q2FUX4   36 1.28571 0.903563  0.161558
Q2G2V3   45 1.60714 0.903563  0.161558
O05204   30 1.07143 0.903563  0.161558
Q2FYC2   38 1.33333 0.903563  0.161558
Q2FZP6   41 1.4386 0.903563  0.161558
Q2G0L2   36 1.26316 0.903563  0.161558
Q2FZV1   16 0.561404 -1.27278  0.943444
Q2FVQ5   36 1.26316 0.903563  0.161558
Q2FZW6   42 1.47368 0.903563  0.161558
Q2FZI3   37 1.29825 0.903563  0.161558
Q2G219   24 0.842105 -1.27278  0.943444
Q2FZR2   33 1.15789 0.903563  0.161558
Q2FXZ2   31 1.08772 0.903563  0.161558
Q2FYC6   32 1.12281 0.903563  0.161558
Q2FYZ5   39 1.34483 0.903563  0.161558
Q2FWN4   31 1.06897 0.903563  0.161558
Q2G221   21 0.724138 -1.27278  0.943444
Q2FZX5   44 1.51724 0.903563  0.161558
Q2FUW3   34 1.17241 0.903563  0.161558
Q2G2H3   33 1.13793 0.903563  0.161558
Q2FY08   39 1.34483 0.903563  0.161558
Q2FXU5   31 1.06897 0.903563  0.161558
Q2G1F8   37 1.27586 0.903563  0.161558
Q2FYW4   37 1.27586 0.903563  0.161558
Q2G142   26 0.896552 -1.27278  0.943444
Q2G1U3   28 0.965517 -1.27278  0.943444
Q2FZ18   34 1.17241 0.903563  0.161558
Q2FV24   40 1.37931 0.903563  0.161558
Q2G1C2   37 1.27586 0.903563  0.161558
Q2FYZ4   34 1.17241 0.903563  0.161558
Q2FWT4   32 1.10345 0.903563  0.161558
Q2FUX1   27 0.931034 -1.27278  0.943444
Q2FZG9   35 1.18644 0.903563  0.161558
Q2FVC1   37 1.25424 0.903563  0.161558
Q2FYT3   25 0.847458 -1.27278  0.943444
Q2FY82   45 1.52542 0.903563  0.161558
Q2FV02   34 1.15254 0.903563  0.161558
Q2FXJ2   32 1.08475 0.903563  0.161558
Q2FZ02   36 1.22034 0.903563  0.161558
Q2G0L3   38 1.28814 0.903563  0.161558
Q2FZH5   36 1.22034 0.903563  0.161558
Q2FWH4   39 1.32203 0.903563  0.161558
Q2FW49   33 1.11864 0.903563  0.161558
Q93T05   30 1.01695 0.903563  0.161558
Q2FX73   25 0.847458 -1.27278  0.943444
Q2G239   34 1.13333 0.903563  0.161558
Q2G121   36 1.2 0.903563  0.161558
Q2FY11   34 1.13333 0.903563  0.161558
Q2FV11   40 1.33333 0.903563  0.161558
Q2FZ05   36 1.2 0.903563  0.161558
Q2G253   37 1.23333 0.903563  0.161558
Q2FW98   28 0.933333 -1.27278  0.943444
Q2G205   33 1.1 0.903563  0.161558
Q2FVE7   33 1.1 0.903563  0.161558
Q2FYD0   25 0.833333 -1.27278  0.943444
Q2FZ19   46 1.53333 0.903563  0.161558
Q2G1C7   38 1.26667 0.903563  0.161558
Q2FV60   32 1.06667 0.903563  0.161558
Q2FY64   38 1.26667 0.903563  0.161558
Q2FZI9   31 1.03333 0.903563  0.161558
Q2FV57   33 1.08197 0.903563  0.161558
Q2FXA5   32 1.04918 0.903563  0.161558
Q2G2U8   15 0.491803 -1.27278  0.943444
Q2FZP0   41 1.34426 0.903563  0.161558
Q2FZL7   32 1.04918 0.903563  0.161558
Q2FZR3   32 1.04918 0.903563  0.161558
Q2FWA0   29 0.95082 -1.27278  0.943444
Q2G090   33 1.08197 0.903563  0.161558
Q2G1H0   38 1.22581 0.903563  0.161558
Q2FZP4   40 1.29032 0.903563  0.161558
Q2FUX0   39 1.25806 0.903563  0.161558
Q2FV86   39 1.25806 0.903563  0.161558
Q2FV14   32 1.03226 0.903563  0.161558
Q2FUT2   39 1.25806 0.903563  0.161558
Q2FZ64   24 0.774194 -1.27278  0.943444
Q2FUW1   19 0.603175 -1.27278  0.943444
Q2FWI0   36 1.14286 0.903563  0.161558
Q2G2K5   39 1.2381 0.903563  0.161558
Q2FWK6   33 1.04762 0.903563  0.161558
Q2G0T9   39 1.2381 0.903563  0.161558
Q2G078   40 1.26984 0.903563  0.161558
Q2G1P3   27 0.857143 -1.27278  0.943444
Q2G274   32 1 0.903563  0.161558
Q2FZD4   30 0.9375 -1.27278  0.943444
Q2FYS5   31 0.96875 -1.27278  0.943444
Q2G1K5   39 1.21875 0.903563  0.161558
Q2G1L5   44 1.375 0.903563  0.161558
Q2G1M9   37 1.15625 0.903563  0.161558
Q2FX67   29 0.90625 -1.27278  0.943444
Q2FZ32   33 1.03125 0.903563  0.161558
Q2FWH7   33 1.03125 0.903563  0.161558
Q2FXT8   30 0.923077 -1.27278  0.943444
Q2FUQ3   29 0.892308 -1.27278  0.943444
Q2G1Y6   30 0.923077 -1.27278  0.943444
Q2FX68   25 0.769231 -1.27278  0.943444
Q2FWD1   34 1.04615 0.903563  0.161558
Q2FUZ8   32 0.984615 -1.27278  0.943444
Q2G1F5   30 0.923077 -1.27278  0.943444
Q2G2T6   25 0.769231 -1.27278  0.943444
Q2FYD2   23 0.707692 -1.27278  0.943444
Q2FYA1   32 0.984615 -1.27278  0.943444
Q2FY21   33 1.01538 0.903563  0.161558
Q2FZD3   26 0.8 -1.27278  0.943444
Q2G1Z4   31 0.953846 -1.27278  0.943444
Q2G0S3   36 1.09091 0.903563  0.161558
Q2FVQ3   38 1.15152 0.903563  0.161558
Q2G2J4   36 1.09091 0.903563  0.161558
Q2G2B8   28 0.848485 -1.27278  0.943444
Q2G0L5   14 0.424242 -1.27278  0.943444
Q2FW72   38 1.15152 0.903563  0.161558
Q2FYT8   35 1.06061 0.903563  0.161558
Q2FXM9   35 1.06061 0.903563  0.161558
Q2G1Y0   30 0.909091 -1.27278  0.943444
Q2G2D0   31 0.939394 -1.27278  0.943444
Q2G2M2   28 0.848485 -1.27278  0.943444
Q2G1B7   33 1 0.903563  0.161558
Q2G1B8   32 0.969697 -1.27278  0.943444
Q2G0M6   36 1.09091 0.903563  0.161558
Q2G1D8   39 1.16418 0.903563  0.161558
Q2FV70   26 0.776119 -1.27278  0.943444
Q2FV72   38 1.13433 0.903563  0.161558
Q2FVB2   33 0.985075 -1.27278  0.943444
Q2G122   35 1.04478 0.903563  0.161558
Q2G1W2   34 1 0.903563  0.161558
Q2FWW1   20 0.588235 -1.27278  0.943444
Q2G1F4   35 1.02941 0.903563  0.161558
Q2G093   55 1.61765 0.903563  0.161558
Q2FXY7   32 0.941176 -1.27278  0.943444
Q2G1C6   34 1 0.903563  0.161558
Q2FZ20   29 0.852941 -1.27278  0.943444
O50581   34 0.985507 -1.27278  0.943444
Q2G1N1   27 0.782609 -1.27278  0.943444
Q2G188   27 0.771429 -1.27278  0.943444
Q2G296   36 1.02857 0.903563  0.161558
Q2G2E9   30 0.857143 -1.27278  0.943444
Q2G294   41 1.17143 0.903563  0.161558
Q2FWJ5   24 0.685714 -1.27278  0.943444
Q2FW03   28 0.788732 -1.27278  0.943444
Q2G0N1   37 1.04225 0.903563  0.161558
Q2FZJ0   39 1.09859 0.903563  0.161558
Q2FYZ9   32 0.901408 -1.27278  0.943444
Q2FV74   27 0.760563 -1.27278  0.943444
Q2FXP7   30 0.84507 -1.27278  0.943444
Q2FXU1   23 0.647887 -1.27278  0.943444
Q2G1M8   28 0.788732 -1.27278  0.943444
Q2FXY4   35 0.985915 -1.27278  0.943444
Q2FZ94   29 0.805556 -1.27278  0.943444
Q2FYI0   29 0.794521 -1.27278  0.943444
Q2FXT9   30 0.821918 -1.27278  0.943444
Q2G0D2   32 0.864865 -1.27278  0.943444
Q2FYB7   25 0.675676 -1.27278  0.943444
Q2FVN8   34 0.918919 -1.27278  0.943444
Q2FZ49   23 0.621622 -1.27278  0.943444
Q2FUW6   35 0.945946 -1.27278  0.943444
Q2G1P7   27 0.72973 -1.27278  0.943444
Q2FW70   31 0.826667 -1.27278  0.943444
Q2G0W1   31 0.826667 -1.27278  0.943444
Q2G024   24 0.64 -1.27278  0.943444
Q2G1G8   26 0.693333 -1.27278  0.943444
Q2G1R9   31 0.826667 -1.27278  0.943444
O06446   32 0.853333 -1.27278  0.943444
Q2G1C9   33 0.88 -1.27278  0.943444
Q2FXV8   29 0.763158 -1.27278  0.943444
Q2G0P5   31 0.815789 -1.27278  0.943444
Q2FV64   38 0.987013 -1.27278  0.943444
Q2FV87   26 0.666667 -1.27278  0.943444
Q2G1K9   30 0.759494 -1.27278  0.943444
Q2G266   28 0.708861 -1.27278  0.943444
Q59801   26 0.65 -1.27278  0.943444
Q2FXH2   28 0.7 -1.27278  0.943444
Q53727   38 0.938272 -1.27278  0.943444
Q2G2Q0   29 0.716049 -1.27278  0.943444
Q2FZD8   29 0.707317 -1.27278  0.943444
Q2FYS4   27 0.658537 -1.27278  0.943444
Q2G1G2   31 0.756098 -1.27278  0.943444
Q2FXV9   26 0.626506 -1.27278  0.943444
Q2G0L4   15 0.361446 -1.27278  0.943444
Q2FXR8   33 0.795181 -1.27278  0.943444
Q2FYJ0   31 0.746988 -1.27278  0.943444
Q2FZS8   27 0.642857 -1.27278  0.943444
Q2FXN9   29 0.674419 -1.27278  0.943444
Q2FYM1   34 0.790698 -1.27278  0.943444
Q2FVZ5   28 0.651163 -1.27278  0.943444
Q2FVL8   29 0.666667 -1.27278  0.943444
Q2FZ40   35 0.804598 -1.27278  0.943444
Q2FYH5   28 0.636364 -1.27278  0.943444
Q2FXB3   24 0.533333 -1.27278  0.943444
Q2FYS9   30 0.652174 -1.27278  0.943444
Q2G1Q4   33 0.717391 -1.27278  0.943444
Q2FVC3   31 0.673913 -1.27278  0.943444
Q2G046   32 0.688172 -1.27278  0.943444
Q2FWU3   18 0.387097 -1.27278  0.943444
Q2FZ72   30 0.645161 -1.27278  0.943444
Q2FZ82   24 0.516129 -1.27278  0.943444
Q9F1K0   27 0.5625 -1.27278  0.943444
Q2FVV9   32 0.64 -1.27278  0.943444
Q2FZT6   26 0.514851 -1.27278  0.943444
Q2FWU5   16 0.316832 -1.27278  0.943444
Q2FYC8   19 0.372549 -1.27278  0.943444
Q2FZK7   24 0.461538 -1.27278  0.943444
Q2G2C1   27 0.519231 -1.27278  0.943444
Q2FZT5   29 0.542056 -1.27278  0.943444
Q2G0R8   23 0.425926 -1.27278  0.943444
Q2FW95   19 0.351852 -1.27278  0.943444
Q2G0N5   24 0.428571 -1.27278  0.943444
P47768   23 0.403509 -1.27278  0.943444
Q2FXH4   22 0.382609 -1.27278  0.943444
Q2FVM1   26 0.452174 -1.27278  0.943444
```
