## Supplementary Data 3 for "Mining folded proteomes in the era of accurate structure prediction": PF08315.output

```
# cudaSaTabsearch LTYPE = T LORDER = F LSOLN = F
# QUERY ID = PF08315 
# DBFILE = ./tableaux.ascii.DB                                                             
Q2G0V6   0 0 -1.27278 0.943444
Q2G075   0 0 -1.27278 0.943444
Q2G083   0 0 -1.27278 0.943444
Q2FZN3   0 0 -1.27278 0.943444
Q2FY90   0 0 -1.27278 0.943444
Q2FX91   0 0 -1.27278 0.943444
Q2FX54   0 0 -1.27278 0.943444
Q2FYQ4   0 0 -1.27278 0.943444
Q2G284   0 0 -1.27278 0.943444
Q2G0S4   0 0 -1.27278 0.943444
Q2FWM3   0 0 -1.27278 0.943444
Q2FX81   0 0 -1.27278 0.943444
Q2FXC6   0 0 -1.27278 0.943444
Q2FWJ7   0 0 -1.27278 0.943444
Q2FYJ9   0 0 -1.27278 0.943444
Q2G2E6   0 0 -1.27278 0.943444
Q2FWV0   0 0 -1.27278 0.943444
Q2FZC3   0 0 -1.27278 0.943444
Q2FVH9   0 0 -1.27278 0.943444
Q2FXQ5   0 0 -1.27278 0.943444
Q2FZU4   0 0 -1.27278 0.943444
Q2FYF8   0 0 -1.27278 0.943444
Q2FUR4   0 0 -1.27278 0.943444
Q2FYI2   0 0 -1.27278 0.943444
Q2FYY2   0 0 -1.27278 0.943444
Q2FW58   0 0 -1.27278 0.943444
P0C7Z3   0 0 -1.27278 0.943444
Q2G0T2   0 0 -1.27278 0.943444
Q2G1G9   0 0 -1.27278 0.943444
Q2FVJ0   0 0 -1.27278 0.943444
Q2FZ80   0 0 -1.27278 0.943444
Q2G1R4   0 0 -1.27278 0.943444
Q2FW02   0 0 -1.27278 0.943444
Q2G1X3   0 0 -1.27278 0.943444
Q2FWW4   0 0 -1.27278 0.943444
Q2FZE1   0 0 -1.27278 0.943444
Q2FY31   0 0 -1.27278 0.943444
Q2G018   0 0 -1.27278 0.943444
Q2FZI0   0 0 -1.27278 0.943444
Q2FUZ7   0 0 -1.27278 0.943444
Q2G250   0 0 -1.27278 0.943444
Q2FWU8   0 0 -1.27278 0.943444
Q2FYX5   0 0 -1.27278 0.943444
Q2FZY2   0 0 -1.27278 0.943444
Q2FZX8   0 0 -1.27278 0.943444
Q2FUY8   0 0 -1.27278 0.943444
Q2FV73   0 0 -1.27278 0.943444
Q2G0C5   0 0 -1.27278 0.943444
Q2FZ52   0 0 -1.27278 0.943444
Q2FVK6   0 0 -1.27278 0.943444
Q2G0Z3   0 0 -1.27278 0.943444
Q2FZJ8   0 0 -1.27278 0.943444
Q2FY57   0 0 -1.27278 0.943444
Q2G0W3   0 0 -1.27278 0.943444
Q2G0I2   0 0 -1.27278 0.943444
Q2FYX1   0 0 -1.27278 0.943444
Q2G0H2   0 0 -1.27278 0.943444
Q2FWJ8   0 0 -1.27278 0.943444
Q2FWZ7   0 0 -1.27278 0.943444
Q2FV04   0 0 -1.27278 0.943444
Q2G0H6   0 0 -1.27278 0.943444
Q2G291   0 0 -1.27278 0.943444
Q2G1A7   0 0 -1.27278 0.943444
Q2FVS8   0 0 -1.27278 0.943444
Q2FZ26   0 0 -1.27278 0.943444
Q2FXJ3   0 0 -1.27278 0.943444
Q2G231   0 0 -1.27278 0.943444
Q2G2N0   0 0 -1.27278 0.943444
Q2G2I2   0 0 -1.27278 0.943444
Q2FYU3   0 0 -1.27278 0.943444
Q2FWY5   0 0 -1.27278 0.943444
Q2G2E3   0 0 -1.27278 0.943444
Q2FV09   0 0 -1.27278 0.943444
Q2FX72   0 0 -1.27278 0.943444
Q2FWA3   0 0 -1.27278 0.943444
Q2FWF2   0 0 -1.27278 0.943444
Q2G0E4   0 0 -1.27278 0.943444
Q2G251   0 0 -1.27278 0.943444
P0C818   0 0 -1.27278 0.943444
Q2FXQ2   0 0 -1.27278 0.943444
Q2FXD4   0 0 -1.27278 0.943444
Q2G014   0 0 -1.27278 0.943444
Q2FWI9   0 0 -1.27278 0.943444
Q2FX79   0 0 -1.27278 0.943444
Q2FVP7   0 0 -1.27278 0.943444
Q2FZN4   0 0 -1.27278 0.943444
Q2FWU6   0 0 -1.27278 0.943444
Q2G2Y1   0 0 -1.27278 0.943444
Q2FYF6   0 0 -1.27278 0.943444
Q2FXK0   0 0 -1.27278 0.943444
Q2FVI9   0 0 -1.27278 0.943444
Q2G246   0 0 -1.27278 0.943444
Q2G053   0 0 -1.27278 0.943444
Q2FWK8   0 0 -1.27278 0.943444
Q2FXL8   0 0 -1.27278 0.943444
Q2G0Q4   0 0 -1.27278 0.943444
Q2FVB7   0 0 -1.27278 0.943444
Q2FYD6   0 0 -1.27278 0.943444
Q2FXK9   0 0 -1.27278 0.943444
Q2FV78   0 0 -1.27278 0.943444
Q2FXG4   0 0 -1.27278 0.943444
Q2G0C8   0 0 -1.27278 0.943444
Q2FWU9   0 0 -1.27278 0.943444
Q2FUX2   0 0 -1.27278 0.943444
Q2FYI8   0 0 -1.27278 0.943444
Q2FXA1   0 0 -1.27278 0.943444
Q2FV49   0 0 -1.27278 0.943444
Q2G1S0   0 0 -1.27278 0.943444
Q2G0G0   0 0 -1.27278 0.943444
P0C805   0 0 -1.27278 0.943444
Q2FWV9   0 0 -1.27278 0.943444
Q2G152   0 0 -1.27278 0.943444
Q2FX48   0 0 -1.27278 0.943444
Q2FXS5   0 0 -1.27278 0.943444
Q2FWL4   0 0 -1.27278 0.943444
P0C7Y1   0 0 -1.27278 0.943444
Q2FXA2   0 0 -1.27278 0.943444
Q2FY96   0 0 -1.27278 0.943444
Q2FVJ3   0 0 -1.27278 0.943444
Q2FZ24   0 0 -1.27278 0.943444
Q2G1X4   0 0 -1.27278 0.943444
Q2FYM6   0 0 -1.27278 0.943444
Q2FWX6   0 0 -1.27278 0.943444
Q2G1D2   0 0 -1.27278 0.943444
Q2FWC0   0 0 -1.27278 0.943444
Q2FZG7   0 0 -1.27278 0.943444
Q2G2P1   0 0 -1.27278 0.943444
Q2G1M4   0 0 -1.27278 0.943444
Q2FX29   0 0 -1.27278 0.943444
Q2FUZ3   0 0 -1.27278 0.943444
Q2FVZ9   0 0 -1.27278 0.943444
Q2G2N3   0 0 -1.27278 0.943444
Q2G237   0 0 -1.27278 0.943444
Q2FXN5   0 0 -1.27278 0.943444
Q2FYP7   0 0 -1.27278 0.943444
Q2FWC8   0 0 -1.27278 0.943444
Q2G209   0 0 -1.27278 0.943444
Q2FXX7   0 0 -1.27278 0.943444
Q2FV05   0 0 -1.27278 0.943444
Q2FWM8   0 0 -1.27278 0.943444
Q2FV00   0 0 -1.27278 0.943444
Q2FZF2   0 0 -1.27278 0.943444
Q2FV80   0 0 -1.27278 0.943444
Q2FZZ7   0 0 -1.27278 0.943444
Q2FWH8   0 0 -1.27278 0.943444
Q2FVS5   0 0 -1.27278 0.943444
Q2FWY0   0 0 -1.27278 0.943444
Q2FZM3   0 0 -1.27278 0.943444
Q2FZW8   0 0 -1.27278 0.943444
Q2FVY7   0 0 -1.27278 0.943444
Q2FXJ1   0 0 -1.27278 0.943444
Q2G0T7   0 0 -1.27278 0.943444
Q2FW40   0 0 -1.27278 0.943444
Q2FYU9   0 0 -1.27278 0.943444
Q2FUR0   0 0 -1.27278 0.943444
Q2G215   0 0 -1.27278 0.943444
Q2G169   0 0 -1.27278 0.943444
Q2G034   0 0 -1.27278 0.943444
Q2FUV8   0 0 -1.27278 0.943444
Q2FW44   0 0 -1.27278 0.943444
Q2FYJ8   0 0 -1.27278 0.943444
Q2FVR6   0 0 -1.27278 0.943444
Q2G183   2 0.5 -1.27278 0.943444
Q2G0S1   1 0.25 -1.27278 0.943444
Q2FX83   0 0 -1.27278 0.943444
Q2FYF7   1 0.25 -1.27278 0.943444
Q2G166   1 0.25 -1.27278 0.943444
Q2FX20   1 0.25 -1.27278 0.943444
Q2G020   0 0 -1.27278 0.943444
Q2FVC0   0 0 -1.27278 0.943444
Q2FVD1   0 0 -1.27278 0.943444
Q2FWH1   0 0 -1.27278 0.943444
Q2FYX2   0 0 -1.27278 0.943444
Q2FZB5   1 0.25 -1.27278 0.943444
Q2G0G8   1 0.25 -1.27278 0.943444
P0A0I4   0 0 -1.27278 0.943444
Q2G2C6   1 0.25 -1.27278 0.943444
Q2FVB1   0 0 -1.27278 0.943444
Q2FYN1   0 0 -1.27278 0.943444
Q2FV79   1 0.25 -1.27278 0.943444
Q2FVU9   1 0.25 -1.27278 0.943444
Q2G0W5   1 0.25 -1.27278 0.943444
Q2FW60   0 0 -1.27278 0.943444
Q2G269   1 0.25 -1.27278 0.943444
Q2FZS1   0 0 -1.27278 0.943444
Q2G1Y3   0 0 -1.27278 0.943444
Q2FWA4   1 0.25 -1.27278 0.943444
Q2G0C0   2 0.5 -1.27278 0.943444
Q2G2J6   0 0 -1.27278 0.943444
Q2G1R2   0 0 -1.27278 0.943444
Q2FXY8   2 0.5 -1.27278 0.943444
Q2FYL2   0 0 -1.27278 0.943444
Q2FYS3   0 0 -1.27278 0.943444
Q2FXS0   0 0 -1.27278 0.943444
Q2FWA7   0 0 -1.27278 0.943444
Q2FWV8   0 0 -1.27278 0.943444
Q2G279   0 0 -1.27278 0.943444
Q2FYB5   0 0 -1.27278 0.943444
Q2G175   0 0 -1.27278 0.943444
Q2FZ07   0 0 -1.27278 0.943444
Q2FVG7   0 0 -1.27278 0.943444
Q2G2P3   0 0 -1.27278 0.943444
Q2FZA3   0 0 -1.27278 0.943444
Q2FYE1   0 0 -1.27278 0.943444
Q2G2F8   0 0 -1.27278 0.943444
Q2FWS8   0 0 -1.27278 0.943444
Q2FXD8   0 0 -1.27278 0.943444
Q2FX46   1 0.25 -1.27278 0.943444
Q2FYB4   1 0.25 -1.27278 0.943444
Q2FYC0   2 0.5 -1.27278 0.943444
Q2FUY5   1 0.25 -1.27278 0.943444
Q2FYF2   0 0 -1.27278 0.943444
Q2G0R4   0 0 -1.27278 0.943444
Q2G1L1   0 0 -1.27278 0.943444
Q2FYB0   0 0 -1.27278 0.943444
Q2FWW5   1 0.25 -1.27278 0.943444
Q2FX04   2 0.5 -1.27278 0.943444
Q2FV33   1 0.25 -1.27278 0.943444
Q2FUX6   0 0 -1.27278 0.943444
Q2FVP5   0 0 -1.27278 0.943444
Q2G0W7   1 0.25 -1.27278 0.943444
Q2FXV1   0 0 -1.27278 0.943444
Q2G096   1 0.25 -1.27278 0.943444
Q2FV68   0 0 -1.27278 0.943444
Q2FVY6   0 0 -1.27278 0.943444
Q2FYY0   0 0 -1.27278 0.943444
Q2G005   1 0.25 -1.27278 0.943444
Q2G2B4   0 0 -1.27278 0.943444
Q2FVZ7   1 0.25 -1.27278 0.943444
Q2FW55   1 0.25 -1.27278 0.943444
Q2FV92   1 0.25 -1.27278 0.943444
Q2FYV9   0 0 -1.27278 0.943444
Q2FW74   1 0.25 -1.27278 0.943444
Q2FVK9   1 0.25 -1.27278 0.943444
Q2FZA4   1 0.25 -1.27278 0.943444
Q2FV25   0 0 -1.27278 0.943444
Q2FYG8   1 0.25 -1.27278 0.943444
Q2G216   0 0 -1.27278 0.943444
Q2FZ69   1 0.25 -1.27278 0.943444
Q2FV97   1 0.25 -1.27278 0.943444
Q2FZ95   0 0 -1.27278 0.943444
Q2FZN8   2 0.5 -1.27278 0.943444
Q2FZG2   0 0 -1.27278 0.943444
Q2G259   1 0.25 -1.27278 0.943444
Q2FYB6   1 0.25 -1.27278 0.943444
Q2FZD1   2 0.5 -1.27278 0.943444
Q2FYT6   1 0.25 -1.27278 0.943444
Q2G0Y2   0 0 -1.27278 0.943444
Q2FWZ1   0 0 -1.27278 0.943444
Q2FVC8   1 0.25 -1.27278 0.943444
Q2G2H1   1 0.25 -1.27278 0.943444
Q2FY47   0 0 -1.27278 0.943444
Q2FX78   0 0 -1.27278 0.943444
Q2FX47   0 0 -1.27278 0.943444
Q2FZA7   1 0.25 -1.27278 0.943444
Q2FV32   1 0.25 -1.27278 0.943444
Q2FYE6   0 0 -1.27278 0.943444
Q2FZ41   0 0 -1.27278 0.943444
Q2FYG3   0 0 -1.27278 0.943444
Q2FX01   1 0.25 -1.27278 0.943444
Q2FXU6   1 0.25 -1.27278 0.943444
Q2FYL7   1 0.25 -1.27278 0.943444
Q2FWQ3   1 0.25 -1.27278 0.943444
Q2FZY9   0 0 -1.27278 0.943444
Q2FV50   0 0 -1.27278 0.943444
Q2FUY7   2 0.5 -1.27278 0.943444
Q2FXP6   1 0.25 -1.27278 0.943444
Q2G1S9   1 0.25 -1.27278 0.943444
Q2FX18   1 0.25 -1.27278 0.943444
Q2FYU0   0 0 -1.27278 0.943444
Q2FXZ7   2 0.444444 -1.27278 0.943444
Q2G051   1 0.222222 -1.27278 0.943444
Q2FWS3   1 0.222222 -1.27278 0.943444
Q2FW14   1 0.222222 -1.27278 0.943444
Q2FYD7   1 0.222222 -1.27278 0.943444
Q9RQP8   4 0.888889 -1.27278 0.943444
Q2FZK2   2 0.444444 -1.27278 0.943444
Q2FWI7   1 0.222222 -1.27278 0.943444
Q2G182   1 0.222222 -1.27278 0.943444
Q2FYT7   0 0 -1.27278 0.943444
Q2FV46   3 0.666667 -1.27278 0.943444
Q2FY58   1 0.222222 -1.27278 0.943444
Q2FX06   1 0.222222 -1.27278 0.943444
Q2FZH0   0 0 -1.27278 0.943444
Q2FUZ4   1 0.222222 -1.27278 0.943444
Q2G102   0 0 -1.27278 0.943444
Q2G1R8   3 0.666667 -1.27278 0.943444
Q2G2J1   1 0.222222 -1.27278 0.943444
Q2FX71   0 0 -1.27278 0.943444
Q2FUZ5   1 0.222222 -1.27278 0.943444
Q2FYP5   1 0.222222 -1.27278 0.943444
Q2G048   0 0 -1.27278 0.943444
Q2FUQ0   2 0.444444 -1.27278 0.943444
Q2FWS7   2 0.444444 -1.27278 0.943444
Q2FV65   1 0.222222 -1.27278 0.943444
Q2G125   1 0.222222 -1.27278 0.943444
Q2FYT2   2 0.444444 -1.27278 0.943444
Q2FVH7   1 0.222222 -1.27278 0.943444
Q2G127   1 0.222222 -1.27278 0.943444
Q2FYI5   2 0.444444 -1.27278 0.943444
Q2FYX4   1 0.222222 -1.27278 0.943444
Q2G0M3   3 0.666667 -1.27278 0.943444
Q2FW87   2 0.444444 -1.27278 0.943444
Q2G211   0 0 -1.27278 0.943444
Q2FXR5   2 0.444444 -1.27278 0.943444
Q2FWR5   0 0 -1.27278 0.943444
Q2FYD5   0 0 -1.27278 0.943444
Q2FY94   0 0 -1.27278 0.943444
Q2G2W8   2 0.444444 -1.27278 0.943444
Q2FZL9   3 0.666667 -1.27278 0.943444
Q2FYT9   2 0.444444 -1.27278 0.943444
Q2FX44   1 0.222222 -1.27278 0.943444
Q2FXB2   2 0.444444 -1.27278 0.943444
Q2FVF6   2 0.444444 -1.27278 0.943444
Q2G2F6   1 0.222222 -1.27278 0.943444
Q2G2C3   0 0 -1.27278 0.943444
Q2FYA5   0 0 -1.27278 0.943444
Q2FYB1   1 0.222222 -1.27278 0.943444
Q2G011   1 0.222222 -1.27278 0.943444
Q2FV29   0 0 -1.27278 0.943444
Q2FVW1   1 0.222222 -1.27278 0.943444
Q2FYA4   1 0.222222 -1.27278 0.943444
Q2FY26   2 0.444444 -1.27278 0.943444
Q2FXC1   1 0.222222 -1.27278 0.943444
Q2G2T0   0 0 -1.27278 0.943444
Q2FY62   0 0 -1.27278 0.943444
Q2G2K4   1 0.222222 -1.27278 0.943444
Q2FW65   2 0.444444 -1.27278 0.943444
Q2FY05   1 0.222222 -1.27278 0.943444
Q2FV96   4 0.888889 -1.27278 0.943444
Q2G1S7   0 0 -1.27278 0.943444
Q2FWS9   0 0 -1.27278 0.943444
Q2G180   3 0.666667 -1.27278 0.943444
Q2G0L6   1 0.222222 -1.27278 0.943444
Q2G189   1 0.222222 -1.27278 0.943444
Q2FYD9   0 0 -1.27278 0.943444
Q2FWM6   0 0 -1.27278 0.943444
Q2FXA6   1 0.222222 -1.27278 0.943444
Q2G0U8   1 0.222222 -1.27278 0.943444
Q2FXD9   1 0.222222 -1.27278 0.943444
Q2FWF9   0 0 -1.27278 0.943444
Q2FXS3   0 0 -1.27278 0.943444
Q2FXX6   1 0.222222 -1.27278 0.943444
Q2FWU2   2 0.444444 -1.27278 0.943444
Q2FXD5   2 0.444444 -1.27278 0.943444
Q2FZK8   4 0.888889 -1.27278 0.943444
Q2FV15   0 0 -1.27278 0.943444
Q2FZZ5   3 0.666667 -1.27278 0.943444
Q2FW48   1 0.222222 -1.27278 0.943444
Q2FYB3   1 0.222222 -1.27278 0.943444
Q2FWT5   0 0 -1.27278 0.943444
Q2FVH4   0 0 -1.27278 0.943444
Q2FWP4   0 0 -1.27278 0.943444
Q2FYX9   1 0.222222 -1.27278 0.943444
Q2G1U7   0 0 -1.27278 0.943444
Q2FXY6   1 0.222222 -1.27278 0.943444
Q2FYT1   0 0 -1.27278 0.943444
Q2G244   0 0 -1.27278 0.943444
Q2FX30   0 0 -1.27278 0.943444
Q2FVZ3   1 0.222222 -1.27278 0.943444
Q2FWP5   1 0.222222 -1.27278 0.943444
Q2FX41   1 0.222222 -1.27278 0.943444
Q2G2R5   1 0.222222 -1.27278 0.943444
Q2G2S3   1 0.2 -1.27278 0.943444
Q2G004   1 0.2 -1.27278 0.943444
Q2FWV1   5 1 0.903563 0.161558
Q2G003   2 0.4 -1.27278 0.943444
Q2FZV3   1 0.2 -1.27278 0.943444
Q2G026   4 0.8 -1.27278 0.943444
Q2FXG7   0 0 -1.27278 0.943444
Q2FYL8   1 0.2 -1.27278 0.943444
Q2FZB6   2 0.4 -1.27278 0.943444
Q2FZE4   0 0 -1.27278 0.943444
Q2FX11   2 0.4 -1.27278 0.943444
Q2G0Y3   3 0.6 -1.27278 0.943444
Q2FZW7   0 0 -1.27278 0.943444
Q2FX21   2 0.4 -1.27278 0.943444
Q2G092   2 0.4 -1.27278 0.943444
Q2FZB7   1 0.2 -1.27278 0.943444
Q2G0J9   3 0.6 -1.27278 0.943444
Q2G1X2   1 0.2 -1.27278 0.943444
Q2FZD6   3 0.6 -1.27278 0.943444
Q2FW67   3 0.6 -1.27278 0.943444
Q2G111   2 0.4 -1.27278 0.943444
Q2G2Y4   1 0.2 -1.27278 0.943444
Q2FY38   2 0.4 -1.27278 0.943444
Q2FWJ0   1 0.2 -1.27278 0.943444
Q2G2T5   2 0.4 -1.27278 0.943444
Q2FVG6   2 0.4 -1.27278 0.943444
Q2G1V8   3 0.6 -1.27278 0.943444
Q2G1L0   2 0.4 -1.27278 0.943444
Q2FXD6   2 0.4 -1.27278 0.943444
P0C948   1 0.2 -1.27278 0.943444
Q2G1M2   2 0.4 -1.27278 0.943444
Q2FVW8   3 0.6 -1.27278 0.943444
Q2FX24   2 0.4 -1.27278 0.943444
Q2FWS4   1 0.2 -1.27278 0.943444
Q2FYQ3   3 0.6 -1.27278 0.943444
Q2G254   1 0.2 -1.27278 0.943444
Q2FWB4   1 0.2 -1.27278 0.943444
Q2FUP8   1 0.2 -1.27278 0.943444
Q2FZC2   4 0.8 -1.27278 0.943444
Q2FYE4   5 1 0.903563 0.161558
Q2FWS2   4 0.8 -1.27278 0.943444
Q2FY03   1 0.2 -1.27278 0.943444
Q2FVS6   2 0.4 -1.27278 0.943444
Q2FXV2   0 0 -1.27278 0.943444
Q2G2L6   0 0 -1.27278 0.943444
Q2G2I5   0 0 -1.27278 0.943444
Q2FYA2   4 0.8 -1.27278 0.943444
Q2FWV7   1 0.2 -1.27278 0.943444
Q2FXE7   1 0.2 -1.27278 0.943444
Q2G0J6   1 0.2 -1.27278 0.943444
Q2FUU4   2 0.4 -1.27278 0.943444
Q2FVJ4   2 0.4 -1.27278 0.943444
Q2FZM9   1 0.2 -1.27278 0.943444
Q2FZ51   0 0 -1.27278 0.943444
Q2FY22   2 0.4 -1.27278 0.943444
Q2G2Q1   1 0.2 -1.27278 0.943444
Q2G109   1 0.2 -1.27278 0.943444
Q2G1D6   0 0 -1.27278 0.943444
Q2FVC9   0 0 -1.27278 0.943444
Q2G2R6   2 0.4 -1.27278 0.943444
Q2FZ85   3 0.6 -1.27278 0.943444
Q2FVK4   3 0.6 -1.27278 0.943444
Q2G1V9   0 0 -1.27278 0.943444
Q2G2H6   1 0.2 -1.27278 0.943444
Q2FWS6   1 0.2 -1.27278 0.943444
Q2FZW4   1 0.2 -1.27278 0.943444
Q2G1M3   1 0.2 -1.27278 0.943444
Q2G1M0   2 0.4 -1.27278 0.943444
Q2G1Y9   4 0.8 -1.27278 0.943444
Q2FX45   2 0.4 -1.27278 0.943444
Q2FWP8   1 0.2 -1.27278 0.943444
Q2FYP4   4 0.8 -1.27278 0.943444
Q2FYL1   2 0.4 -1.27278 0.943444
Q2G1L4   0 0 -1.27278 0.943444
Q2FUQ7   2 0.4 -1.27278 0.943444
Q2G247   0 0 -1.27278 0.943444
Q2FVV0   0 0 -1.27278 0.943444
Q2FYU6   2 0.4 -1.27278 0.943444
Q2G2N6   2 0.4 -1.27278 0.943444
Q2FXC9   2 0.4 -1.27278 0.943444
Q2FX42   2 0.4 -1.27278 0.943444
Q2FX26   4 0.8 -1.27278 0.943444
Q2FWF3   0 0 -1.27278 0.943444
Q2FZY1   1 0.2 -1.27278 0.943444
Q2FW15   2 0.363636 -1.27278 0.943444
P0A0G2   3 0.545455 -1.27278 0.943444
Q2G2G5   3 0.545455 -1.27278 0.943444
Q2FY39   1 0.181818 -1.27278 0.943444
Q2G0B5   1 0.181818 -1.27278 0.943444
Q2FZI1   4 0.727273 -1.27278 0.943444
Q2FUQ6   2 0.363636 -1.27278 0.943444
Q2FVR5   3 0.545455 -1.27278 0.943444
Q2G2W6   3 0.545455 -1.27278 0.943444
Q2FZR8   2 0.363636 -1.27278 0.943444
Q2FVY8   4 0.727273 -1.27278 0.943444
Q2FZ60   3 0.545455 -1.27278 0.943444
Q2FV82   2 0.363636 -1.27278 0.943444
Q2FX23   2 0.363636 -1.27278 0.943444
Q2G1G3   2 0.363636 -1.27278 0.943444
P68805   2 0.363636 -1.27278 0.943444
Q2FVL0   1 0.181818 -1.27278 0.943444
Q2G2J0   7 1.27273 0.903563 0.161558
Q2FZF1   2 0.363636 -1.27278 0.943444
Q2FXU9   3 0.545455 -1.27278 0.943444
Q2G1A2   1 0.181818 -1.27278 0.943444
Q2G1C3   3 0.545455 -1.27278 0.943444
Q2G1D4   3 0.545455 -1.27278 0.943444
Q2G0A8   3 0.545455 -1.27278 0.943444
Q2FVC7   0 0 -1.27278 0.943444
Q2G133   1 0.181818 -1.27278 0.943444
Q2FY86   3 0.545455 -1.27278 0.943444
Q2FX92   3 0.545455 -1.27278 0.943444
Q2FW47   1 0.181818 -1.27278 0.943444
Q2G1T9   0 0 -1.27278 0.943444
Q2FVU8   0 0 -1.27278 0.943444
Q2FVD7   2 0.363636 -1.27278 0.943444
Q2FX55   1 0.181818 -1.27278 0.943444
Q2FVD3   3 0.545455 -1.27278 0.943444
Q2G2B5   1 0.181818 -1.27278 0.943444
Q2FWV6   1 0.181818 -1.27278 0.943444
Q2FW29   1 0.181818 -1.27278 0.943444
Q2G0W6   0 0 -1.27278 0.943444
Q2FVD2   2 0.363636 -1.27278 0.943444
Q2FWR8   4 0.727273 -1.27278 0.943444
Q2FXA0   5 0.909091 -1.27278 0.943444
Q2FZB4   1 0.181818 -1.27278 0.943444
Q2FX37   4 0.727273 -1.27278 0.943444
Q2FX13   1 0.181818 -1.27278 0.943444
Q2FWD8   2 0.363636 -1.27278 0.943444
Q2G108   3 0.545455 -1.27278 0.943444
Q2G2V4   2 0.363636 -1.27278 0.943444
Q2FZW2   2 0.363636 -1.27278 0.943444
Q2FYY4   1 0.181818 -1.27278 0.943444
Q2FYB8   2 0.363636 -1.27278 0.943444
Q2FWC2   2 0.363636 -1.27278 0.943444
Q2FYE8   2 0.363636 -1.27278 0.943444
Q2FXK5   4 0.727273 -1.27278 0.943444
Q2FWT0   4 0.727273 -1.27278 0.943444
Q2FW19   4 0.727273 -1.27278 0.943444
Q2G100   5 0.909091 -1.27278 0.943444
Q2FYY3   2 0.363636 -1.27278 0.943444
Q2FZ01   2 0.363636 -1.27278 0.943444
Q2FYY1   2 0.363636 -1.27278 0.943444
Q2G103   5 0.909091 -1.27278 0.943444
Q2FV12   2 0.363636 -1.27278 0.943444
Q2FWQ1   5 0.909091 -1.27278 0.943444
Q2FYY5   2 0.363636 -1.27278 0.943444
Q2G207   0 0 -1.27278 0.943444
Q2G1Y8   1 0.181818 -1.27278 0.943444
Q2FWZ8   5 0.909091 -1.27278 0.943444
Q2G0Z8   0 0 -1.27278 0.943444
Q2G2F7   1 0.181818 -1.27278 0.943444
Q2FYH9   1 0.181818 -1.27278 0.943444
Q2FWB7   2 0.363636 -1.27278 0.943444
Q2FYN2   2 0.333333 -1.27278 0.943444
Q2FVQ6   2 0.333333 -1.27278 0.943444
Q2FWX3   1 0.166667 -1.27278 0.943444
Q2G187   2 0.333333 -1.27278 0.943444
Q2FW05   1 0.166667 -1.27278 0.943444
Q2FYC3   4 0.666667 -1.27278 0.943444
Q2FZJ2   6 1 0.903563 0.161558
Q2G0D6   3 0.5 -1.27278 0.943444
Q2FWP7   2 0.333333 -1.27278 0.943444
Q2FX31   4 0.666667 -1.27278 0.943444
Q2FVZ6   1 0.166667 -1.27278 0.943444
Q2G2A2   7 1.16667 0.903563 0.161558
Q2FWQ8   2 0.333333 -1.27278 0.943444
Q2FVM9   5 0.833333 -1.27278 0.943444
Q2FYD1   4 0.666667 -1.27278 0.943444
Q2FYN3   4 0.666667 -1.27278 0.943444
Q2FYI3   2 0.333333 -1.27278 0.943444
Q2G022   4 0.666667 -1.27278 0.943444
Q2G1Q3   4 0.666667 -1.27278 0.943444
Q2FX58   3 0.5 -1.27278 0.943444
Q2G2V1   4 0.666667 -1.27278 0.943444
Q2FVV5   4 0.666667 -1.27278 0.943444
Q2FZC0   5 0.833333 -1.27278 0.943444
Q2FV63   2 0.333333 -1.27278 0.943444
Q2FWG9   4 0.666667 -1.27278 0.943444
Q2FZA5   2 0.333333 -1.27278 0.943444
Q2FX60   6 1 0.903563 0.161558
Q2G2I8   3 0.5 -1.27278 0.943444
Q2G2Y5   4 0.666667 -1.27278 0.943444
Q2G2Y2   2 0.333333 -1.27278 0.943444
Q2FWA6   4 0.666667 -1.27278 0.943444
Q2FWL8   2 0.333333 -1.27278 0.943444
Q2FY95   4 0.666667 -1.27278 0.943444
Q2FYC5   4 0.666667 -1.27278 0.943444
Q2FV43   2 0.333333 -1.27278 0.943444
Q2FVU0   7 1.16667 0.903563 0.161558
Q2FZG5   6 1 0.903563 0.161558
Q2G2H9   3 0.5 -1.27278 0.943444
Q2G1D1   1 0.166667 -1.27278 0.943444
Q2FWU7   4 0.666667 -1.27278 0.943444
P60647   3 0.5 -1.27278 0.943444
Q2FUR7   6 1 0.903563 0.161558
Q2FWQ2   2 0.333333 -1.27278 0.943444
Q2G2M4   3 0.5 -1.27278 0.943444
Q2G104   3 0.5 -1.27278 0.943444
Q2FX76   2 0.333333 -1.27278 0.943444
Q2G2Q4   6 1 0.903563 0.161558
Q2FXQ1   3 0.5 -1.27278 0.943444
Q2FX80   2 0.333333 -1.27278 0.943444
Q2FZN6   2 0.333333 -1.27278 0.943444
Q2G009   2 0.333333 -1.27278 0.943444
Q2G021   4 0.666667 -1.27278 0.943444
Q2FWH0   3 0.5 -1.27278 0.943444
Q2FXQ0   5 0.833333 -1.27278 0.943444
Q2FX64   3 0.5 -1.27278 0.943444
Q2FY98   4 0.666667 -1.27278 0.943444
Q2FWK5   5 0.833333 -1.27278 0.943444
Q2FYK1   2 0.333333 -1.27278 0.943444
Q2FXF0   3 0.5 -1.27278 0.943444
Q2FY70   8 1.33333 0.903563 0.161558
Q2G114   5 0.833333 -1.27278 0.943444
Q2FX38   5 0.833333 -1.27278 0.943444
Q2FUP9   0 0 -1.27278 0.943444
Q2FVV3   6 1 0.903563 0.161558
Q2G113   3 0.5 -1.27278 0.943444
Q2FWB2   1 0.166667 -1.27278 0.943444
Q2FWT6   2 0.333333 -1.27278 0.943444
Q2FW28   4 0.666667 -1.27278 0.943444
Q2FUQ9   1 0.166667 -1.27278 0.943444
Q2FY00   2 0.333333 -1.27278 0.943444
Q2G040   2 0.333333 -1.27278 0.943444
Q2FX35   1 0.166667 -1.27278 0.943444
Q2FYW9   6 0.923077 -1.27278 0.943444
Q2G2N8   3 0.461538 -1.27278 0.943444
Q2G1V7   6 0.923077 -1.27278 0.943444
Q2G0C3   2 0.307692 -1.27278 0.943444
Q2FVW0   4 0.615385 -1.27278 0.943444
Q2FUS4   10 1.53846 0.903563 0.161558
Q2FVP6   3 0.461538 -1.27278 0.943444
Q2FZK1   4 0.615385 -1.27278 0.943444
Q2FXY2   7 1.07692 0.903563 0.161558
Q2FYX3   6 0.923077 -1.27278 0.943444
Q2FZ86   3 0.461538 -1.27278 0.943444
Q2FUV7   2 0.307692 -1.27278 0.943444
Q2FX70   3 0.461538 -1.27278 0.943444
Q2G1Y1   4 0.615385 -1.27278 0.943444
Q2FVT9   5 0.769231 -1.27278 0.943444
Q2G2K3   8 1.23077 0.903563 0.161558
P72358   5 0.769231 -1.27278 0.943444
Q2G192   6 0.923077 -1.27278 0.943444
Q2FYX6   4 0.615385 -1.27278 0.943444
Q2FXW0   2 0.307692 -1.27278 0.943444
Q2G202   3 0.461538 -1.27278 0.943444
Q2FYW7   2 0.307692 -1.27278 0.943444
Q2G2M0   2 0.307692 -1.27278 0.943444
Q2FXT7   4 0.615385 -1.27278 0.943444
Q2FX59   3 0.461538 -1.27278 0.943444
Q2G0X2   3 0.461538 -1.27278 0.943444
Q2FWR6   2 0.307692 -1.27278 0.943444
Q2FW22   3 0.461538 -1.27278 0.943444
Q2FZH4   5 0.769231 -1.27278 0.943444
Q2FYZ1   4 0.615385 -1.27278 0.943444
Q2G2W7   4 0.615385 -1.27278 0.943444
Q2G2I4   5 0.769231 -1.27278 0.943444
Q2FZP5   4 0.615385 -1.27278 0.943444
Q2FWQ7   4 0.615385 -1.27278 0.943444
Q2G1W9   2 0.307692 -1.27278 0.943444
Q2FWF7   3 0.461538 -1.27278 0.943444
Q2FYM9   1 0.153846 -1.27278 0.943444
Q2FXV0   6 0.923077 -1.27278 0.943444
Q2FWW2   5 0.769231 -1.27278 0.943444
Q2FVS2   4 0.615385 -1.27278 0.943444
Q2G007   8 1.23077 0.903563 0.161558
Q2FYA7   4 0.615385 -1.27278 0.943444
Q2G0K0   4 0.615385 -1.27278 0.943444
Q2FXS9   3 0.461538 -1.27278 0.943444
Q2G249   3 0.461538 -1.27278 0.943444
Q2G008   1 0.153846 -1.27278 0.943444
Q2FZD5   5 0.769231 -1.27278 0.943444
Q2FZG0   2 0.307692 -1.27278 0.943444
Q2FX28   5 0.769231 -1.27278 0.943444
Q2FXI4   2 0.307692 -1.27278 0.943444
Q2G176   6 0.923077 -1.27278 0.943444
Q2G116   2 0.307692 -1.27278 0.943444
Q2FXF2   4 0.615385 -1.27278 0.943444
Q2G260   3 0.461538 -1.27278 0.943444
Q2G213   1 0.153846 -1.27278 0.943444
Q2G173   4 0.615385 -1.27278 0.943444
Q2FV71   6 0.923077 -1.27278 0.943444
Q2FWY8   3 0.461538 -1.27278 0.943444
Q2FWN3   2 0.307692 -1.27278 0.943444
Q2FYD4   6 0.923077 -1.27278 0.943444
Q2FVQ2   6 0.923077 -1.27278 0.943444
Q2FVK0   6 0.923077 -1.27278 0.943444
Q2G285   6 0.923077 -1.27278 0.943444
Q2FZH6   4 0.615385 -1.27278 0.943444
Q2FZX1   2 0.307692 -1.27278 0.943444
Q2FZ83   1 0.153846 -1.27278 0.943444
Q2G0S9   5 0.769231 -1.27278 0.943444
Q2FZH7   2 0.307692 -1.27278 0.943444
Q2FZT3   5 0.769231 -1.27278 0.943444
Q2FX57   4 0.571429 -1.27278 0.943444
Q2G0B9   4 0.571429 -1.27278 0.943444
Q2FY28   5 0.714286 -1.27278 0.943444
Q2G0R5   6 0.857143 -1.27278 0.943444
Q2FZG8   4 0.571429 -1.27278 0.943444
Q2G1X1   2 0.285714 -1.27278 0.943444
Q2FX93   2 0.285714 -1.27278 0.943444
Q2FYU5   7 1 0.903563 0.161558
Q2FWR9   4 0.571429 -1.27278 0.943444
Q2FWS0   8 1.14286 0.903563 0.161558
Q2G0P4   3 0.428571 -1.27278 0.943444
Q2FX50   5 0.714286 -1.27278 0.943444
Q2FZV0   6 0.857143 -1.27278 0.943444
Q2G0S5   4 0.571429 -1.27278 0.943444
Q2FY25   6 0.857143 -1.27278 0.943444
Q2FXG6   3 0.428571 -1.27278 0.943444
Q2FZJ7   1 0.142857 -1.27278 0.943444
Q2G0U7   4 0.571429 -1.27278 0.943444
Q2FZV2   7 1 0.903563 0.161558
Q2FWT8   5 0.714286 -1.27278 0.943444
Q2G0D1   8 1.14286 0.903563 0.161558
Q2FVW5   4 0.571429 -1.27278 0.943444
Q2FY97   7 1 0.903563 0.161558
Q2FXF3   4 0.571429 -1.27278 0.943444
Q2G063   4 0.571429 -1.27278 0.943444
Q2G0U5   4 0.571429 -1.27278 0.943444
Q2G2B1   9 1.28571 0.903563 0.161558
Q2FVE3   5 0.714286 -1.27278 0.943444
Q2FZW1   4 0.571429 -1.27278 0.943444
Q2FYK2   3 0.428571 -1.27278 0.943444
Q2FXW2   4 0.571429 -1.27278 0.943444
Q9F0R1   9 1.28571 0.903563 0.161558
Q2FZG3   7 1 0.903563 0.161558
Q2G2K0   7 1 0.903563 0.161558
Q2FVN4   3 0.428571 -1.27278 0.943444
Q2FYV0   2 0.285714 -1.27278 0.943444
Q2G0A5   2 0.285714 -1.27278 0.943444
Q2FZ03   4 0.571429 -1.27278 0.943444
Q2G1I8   3 0.428571 -1.27278 0.943444
Q2FYX8   7 1 0.903563 0.161558
Q2FV18   3 0.428571 -1.27278 0.943444
Q2FYI7   3 0.428571 -1.27278 0.943444
Q2G0K1   5 0.714286 -1.27278 0.943444
Q2G2U9   9 1.28571 0.903563 0.161558
Q2FW31   3 0.428571 -1.27278 0.943444
Q2FVB5   9 1.28571 0.903563 0.161558
Q2FVI8   0 0 -1.27278 0.943444
Q2FZT0   3 0.428571 -1.27278 0.943444
P48860   5 0.714286 -1.27278 0.943444
Q2FYC1   3 0.428571 -1.27278 0.943444
Q2G286   3 0.428571 -1.27278 0.943444
Q2FXD3   6 0.857143 -1.27278 0.943444
Q2G027   3 0.428571 -1.27278 0.943444
Q2G0T4   6 0.857143 -1.27278 0.943444
Q2FZJ5   4 0.571429 -1.27278 0.943444
Q2FW10   3 0.428571 -1.27278 0.943444
Q2FY91   3 0.428571 -1.27278 0.943444
Q2FVP0   4 0.571429 -1.27278 0.943444
P60070   5 0.714286 -1.27278 0.943444
Q2FWU1   8 1.14286 0.903563 0.161558
Q2FYA3   3 0.428571 -1.27278 0.943444
Q2G0V8   5 0.714286 -1.27278 0.943444
Q2G0Z2   9 1.28571 0.903563 0.161558
Q2FZ47   4 0.571429 -1.27278 0.943444
Q2G0V9   3 0.428571 -1.27278 0.943444
Q2FZE2   4 0.571429 -1.27278 0.943444
Q2FWB0   9 1.28571 0.903563 0.161558
Q2G1J1   4 0.571429 -1.27278 0.943444
Q2FYQ1   5 0.714286 -1.27278 0.943444
Q2FZ45   6 0.857143 -1.27278 0.943444
Q2FYW5   6 0.857143 -1.27278 0.943444
Q2G1A0   2 0.285714 -1.27278 0.943444
Q2FZB9   4 0.571429 -1.27278 0.943444
Q2FZX2   3 0.428571 -1.27278 0.943444
Q2FZY4   5 0.714286 -1.27278 0.943444
Q2FW56   4 0.571429 -1.27278 0.943444
P0A0G6   2 0.285714 -1.27278 0.943444
Q2FW80   2 0.285714 -1.27278 0.943444
Q2G2S4   4 0.571429 -1.27278 0.943444
Q2G2H0   6 0.857143 -1.27278 0.943444
Q2G2E1   3 0.428571 -1.27278 0.943444
Q2G0I5   5 0.714286 -1.27278 0.943444
Q2FWW6   7 1 0.903563 0.161558
Q2G112   3 0.428571 -1.27278 0.943444
Q2G214   7 1 0.903563 0.161558
Q2FYG2   5 0.714286 -1.27278 0.943444
Q2G0J5   4 0.571429 -1.27278 0.943444
Q2FX27   5 0.714286 -1.27278 0.943444
Q2FWV5   6 0.857143 -1.27278 0.943444
Q2FX40   8 1.14286 0.903563 0.161558
Q2FZM5   3 0.428571 -1.27278 0.943444
Q2FXH8   5 0.714286 -1.27278 0.943444
Q2FWS5   3 0.428571 -1.27278 0.943444
Q2FW13   6 0.8 -1.27278 0.943444
Q2FY93   8 1.06667 0.903563 0.161558
Q2FZM8   6 0.8 -1.27278 0.943444
Q2FZV4   7 0.933333 -1.27278 0.943444
Q2FVD4   9 1.2 0.903563 0.161558
Q2G0J3   4 0.533333 -1.27278 0.943444
Q2FX61   4 0.533333 -1.27278 0.943444
Q2FVD6   6 0.8 -1.27278 0.943444
Q2FYY7   7 0.933333 -1.27278 0.943444
Q2G0W0   6 0.8 -1.27278 0.943444
Q2FXF7   6 0.8 -1.27278 0.943444
Q2G191   4 0.533333 -1.27278 0.943444
Q2FYT5   6 0.8 -1.27278 0.943444
Q2G1P0   6 0.8 -1.27278 0.943444
Q2FVF8   3 0.4 -1.27278 0.943444
Q2G0Y1   4 0.533333 -1.27278 0.943444
Q2FZD2   7 0.933333 -1.27278 0.943444
Q2FZ59   4 0.533333 -1.27278 0.943444
Q2G2G1   7 0.933333 -1.27278 0.943444
Q2G0F9   1 0.133333 -1.27278 0.943444
Q2G1J2   6 0.8 -1.27278 0.943444
Q2G0Q6   5 0.666667 -1.27278 0.943444
Q2FYX0   8 1.06667 0.903563 0.161558
Q2FZU8   2 0.266667 -1.27278 0.943444
Q2G267   7 0.933333 -1.27278 0.943444
Q2G174   7 0.933333 -1.27278 0.943444
Q2FWC3   8 1.06667 0.903563 0.161558
Q2FVN6   5 0.666667 -1.27278 0.943444
Q2G2D1   5 0.666667 -1.27278 0.943444
Q2FZK9   8 1.06667 0.903563 0.161558
Q2G2C9   6 0.8 -1.27278 0.943444
Q2G2V8   2 0.266667 -1.27278 0.943444
Q2FVL6   5 0.666667 -1.27278 0.943444
Q2FY45   4 0.533333 -1.27278 0.943444
Q2G2R7   5 0.666667 -1.27278 0.943444
Q2FWD5   9 1.2 0.903563 0.161558
Q2FWT3   4 0.533333 -1.27278 0.943444
Q2FY92   4 0.533333 -1.27278 0.943444
Q2FZM2   7 0.933333 -1.27278 0.943444
Q2G2F0   5 0.666667 -1.27278 0.943444
Q2FW30   5 0.666667 -1.27278 0.943444
Q2FZV9   6 0.8 -1.27278 0.943444
Q2FVA6   4 0.533333 -1.27278 0.943444
Q2G229   3 0.4 -1.27278 0.943444
Q2FZZ3   7 0.933333 -1.27278 0.943444
Q2G2F4   4 0.533333 -1.27278 0.943444
Q2FVA7   11 1.46667 0.903563 0.161558
Q2G0R3   6 0.8 -1.27278 0.943444
Q2G1R1   6 0.8 -1.27278 0.943444
Q2FZ79   6 0.8 -1.27278 0.943444
Q2FZ12   4 0.533333 -1.27278 0.943444
Q2FX39   7 0.933333 -1.27278 0.943444
Q2G186   4 0.533333 -1.27278 0.943444
Q2FXE5   2 0.266667 -1.27278 0.943444
Q2G0A1   5 0.666667 -1.27278 0.943444
Q2G0E7   5 0.666667 -1.27278 0.943444
Q2G2V7   6 0.8 -1.27278 0.943444
Q2FYA6   8 1.06667 0.903563 0.161558
Q2G276   4 0.533333 -1.27278 0.943444
Q2G070   5 0.666667 -1.27278 0.943444
Q2FVZ1   11 1.46667 0.903563 0.161558
Q2FW84   6 0.8 -1.27278 0.943444
Q2FVY9   11 1.46667 0.903563 0.161558
Q2FVD9   8 1.06667 0.903563 0.161558
Q2G1T2   6 0.8 -1.27278 0.943444
Q2G0I3   13 1.73333 0.903563 0.161558
Q2G0E8   4 0.533333 -1.27278 0.943444
Q2FW08   5 0.666667 -1.27278 0.943444
Q2FVD8   8 1.06667 0.903563 0.161558
Q2FXF5   4 0.533333 -1.27278 0.943444
Q2FXW1   7 0.933333 -1.27278 0.943444
Q2FW79   2 0.266667 -1.27278 0.943444
Q2G2G0   1 0.133333 -1.27278 0.943444
P48940   5 0.666667 -1.27278 0.943444
Q2FYL6   5 0.666667 -1.27278 0.943444
Q2FZV8   5 0.666667 -1.27278 0.943444
Q2FYM5   7 0.933333 -1.27278 0.943444
Q2G2B6   5 0.666667 -1.27278 0.943444
Q2G1L2   6 0.8 -1.27278 0.943444
Q2G1V5   6 0.8 -1.27278 0.943444
Q2FXT0   1 0.133333 -1.27278 0.943444
Q2FY02   7 0.933333 -1.27278 0.943444
Q2FWQ4   5 0.666667 -1.27278 0.943444
Q2FYG4   3 0.4 -1.27278 0.943444
Q2FW11   4 0.533333 -1.27278 0.943444
Q2G257   9 1.125 0.903563 0.161558
Q2FWJ6   7 0.875 -1.27278 0.943444
Q2FXS8   2 0.25 -1.27278 0.943444
Q2FX12   6 0.75 -1.27278 0.943444
Q2FYF1   6 0.75 -1.27278 0.943444
Q2G2E8   6 0.75 -1.27278 0.943444
Q2FXE6   5 0.625 -1.27278 0.943444
Q2G2C0   6 0.75 -1.27278 0.943444
Q2G1V6   3 0.375 -1.27278 0.943444
Q2FWZ4   9 1.125 0.903563 0.161558
Q2G2V0   7 0.875 -1.27278 0.943444
Q9ZAH6   4 0.5 -1.27278 0.943444
Q2FVU2   5 0.625 -1.27278 0.943444
Q2FWI8   5 0.625 -1.27278 0.943444
P0A0H0   2 0.25 -1.27278 0.943444
Q2G0C1   8 1 0.903563 0.161558
Q2FXH3   4 0.5 -1.27278 0.943444
Q2FXI6   5 0.625 -1.27278 0.943444
Q2G1X5   4 0.5 -1.27278 0.943444
Q2FV08   9 1.125 0.903563 0.161558
Q2FWT7   4 0.5 -1.27278 0.943444
Q2G210   9 1.125 0.903563 0.161558
Q2FW66   5 0.625 -1.27278 0.943444
Q2FWD0   8 1 0.903563 0.161558
Q2FUQ1   7 0.875 -1.27278 0.943444
Q2FVI6   3 0.375 -1.27278 0.943444
Q2FWM7   4 0.5 -1.27278 0.943444
Q2FVN2   4 0.5 -1.27278 0.943444
Q2FWR2   5 0.625 -1.27278 0.943444
Q2FYH4   5 0.625 -1.27278 0.943444
Q2FYM8   2 0.25 -1.27278 0.943444
Q9RFJ6   9 1.125 0.903563 0.161558
Q2FZ42   3 0.375 -1.27278 0.943444
Q2FVX9   5 0.625 -1.27278 0.943444
Q2G066   7 0.875 -1.27278 0.943444
Q2FVM3   9 1.125 0.903563 0.161558
Q2FWT1   6 0.75 -1.27278 0.943444
Q2FZB8   2 0.25 -1.27278 0.943444
Q2FUQ8   6 0.75 -1.27278 0.943444
Q2G2I7   4 0.5 -1.27278 0.943444
Q2FVF7   6 0.75 -1.27278 0.943444
Q2FV52   7 0.875 -1.27278 0.943444
Q2FWE3   8 1 0.903563 0.161558
Q2G144   3 0.375 -1.27278 0.943444
Q2FXZ1   6 0.75 -1.27278 0.943444
Q2FX34   5 0.625 -1.27278 0.943444
Q2FWV4   1 0.125 -1.27278 0.943444
Q2FZ11   8 1 0.903563 0.161558
Q2G141   12 1.5 0.903563 0.161558
Q2FWF5   4 0.5 -1.27278 0.943444
Q2FV34   4 0.5 -1.27278 0.943444
Q2FWQ0   12 1.5 0.903563 0.161558
Q2FV88   7 0.875 -1.27278 0.943444
Q2G2P0   8 1 0.903563 0.161558
Q2FYW8   7 0.875 -1.27278 0.943444
Q2G1W1   6 0.75 -1.27278 0.943444
Q2FVC2   6 0.75 -1.27278 0.943444
Q2G0D3   4 0.5 -1.27278 0.943444
Q2FV89   4 0.5 -1.27278 0.943444
Q2G1U2   4 0.5 -1.27278 0.943444
Q2FX32   5 0.625 -1.27278 0.943444
Q2FXS7   6 0.75 -1.27278 0.943444
Q2FVX1   3 0.375 -1.27278 0.943444
Q2FVE0   5 0.625 -1.27278 0.943444
Q2G270   3 0.375 -1.27278 0.943444
Q9EYW6   4 0.5 -1.27278 0.943444
Q2FVB8   4 0.5 -1.27278 0.943444
Q2FZT9   5 0.625 -1.27278 0.943444
Q2G298   5 0.625 -1.27278 0.943444
Q2FX49   6 0.75 -1.27278 0.943444
Q2G0Z0   6 0.75 -1.27278 0.943444
Q2FW39   7 0.875 -1.27278 0.943444
Q2G252   3 0.375 -1.27278 0.943444
Q2G0A3   3 0.375 -1.27278 0.943444
Q2FYJ7   6 0.75 -1.27278 0.943444
Q2FWT2   8 1 0.903563 0.161558
Q2FWQ5   8 1 0.903563 0.161558
Q2G2J7   6 0.75 -1.27278 0.943444
Q2FY75   5 0.625 -1.27278 0.943444
Q2G106   6 0.75 -1.27278 0.943444
Q2FVY3   5 0.625 -1.27278 0.943444
Q2FVP9   6 0.75 -1.27278 0.943444
Q2FW42   5 0.625 -1.27278 0.943444
Q2FUV9   4 0.5 -1.27278 0.943444
Q2FVR7   6 0.75 -1.27278 0.943444
Q2FZN1   3 0.375 -1.27278 0.943444
Q2G2Q7   6 0.705882 -1.27278 0.943444
Q2G150   7 0.823529 -1.27278 0.943444
Q2G081   6 0.705882 -1.27278 0.943444
Q2FV45   6 0.705882 -1.27278 0.943444
Q2FX02   8 0.941176 -1.27278 0.943444
P0A0Q4   10 1.17647 0.903563 0.161558
Q2G0L9   7 0.823529 -1.27278 0.943444
Q2FY04   6 0.705882 -1.27278 0.943444
Q2FV48   6 0.705882 -1.27278 0.943444
Q2FW64   7 0.823529 -1.27278 0.943444
Q2FX63   9 1.05882 0.903563 0.161558
Q2G1T3   6 0.705882 -1.27278 0.943444
Q2G0K9   4 0.470588 -1.27278 0.943444
Q2FZ00   9 1.05882 0.903563 0.161558
Q2FVL9   1 0.117647 -1.27278 0.943444
Q2FW33   7 0.823529 -1.27278 0.943444
Q2FWT9   3 0.352941 -1.27278 0.943444
Q2FZF7   4 0.470588 -1.27278 0.943444
Q2FWL1   8 0.941176 -1.27278 0.943444
Q2FYS7   5 0.588235 -1.27278 0.943444
Q2FZX3   7 0.823529 -1.27278 0.943444
Q2FXR0   7 0.823529 -1.27278 0.943444
Q2G2I9   4 0.470588 -1.27278 0.943444
Q2FWN1   2 0.235294 -1.27278 0.943444
Q2G297   6 0.705882 -1.27278 0.943444
Q2FVA0   5 0.588235 -1.27278 0.943444
Q2FXX0   2 0.235294 -1.27278 0.943444
Q2G2P4   5 0.588235 -1.27278 0.943444
Q2G0P8   9 1.05882 0.903563 0.161558
Q2FVN3   11 1.29412 0.903563 0.161558
Q2FXK7   6 0.705882 -1.27278 0.943444
Q2FZF8   2 0.235294 -1.27278 0.943444
Q2FWR0   6 0.705882 -1.27278 0.943444
Q2FXL2   4 0.470588 -1.27278 0.943444
Q2FWA9   4 0.470588 -1.27278 0.943444
Q2G282   9 1.05882 0.903563 0.161558
Q9RQQ0   4 0.470588 -1.27278 0.943444
Q2FXD7   7 0.823529 -1.27278 0.943444
Q2FUY4   12 1.41176 0.903563 0.161558
Q2G2W4   5 0.588235 -1.27278 0.943444
Q2FZF5   7 0.823529 -1.27278 0.943444
Q2FY42   2 0.235294 -1.27278 0.943444
Q2FUS3   6 0.705882 -1.27278 0.943444
Q2G2E7   6 0.705882 -1.27278 0.943444
Q2G0S6   2 0.235294 -1.27278 0.943444
Q2G0C2   8 0.941176 -1.27278 0.943444
Q2FWF8   7 0.823529 -1.27278 0.943444
Q2G000   8 0.941176 -1.27278 0.943444
Q2FWX2   4 0.470588 -1.27278 0.943444
Q2FZS2   5 0.588235 -1.27278 0.943444
Q2FW16   4 0.470588 -1.27278 0.943444
Q2FZI2   3 0.352941 -1.27278 0.943444
Q2G1Q5   6 0.705882 -1.27278 0.943444
Q2G1A5   7 0.823529 -1.27278 0.943444
Q2G0P7   9 1.05882 0.903563 0.161558
Q2FWV3   3 0.352941 -1.27278 0.943444
Q2FW51   6 0.705882 -1.27278 0.943444
Q2FVI4   6 0.705882 -1.27278 0.943444
Q2FVN7   7 0.823529 -1.27278 0.943444
Q2FWP9   3 0.352941 -1.27278 0.943444
Q2FXT2   4 0.470588 -1.27278 0.943444
P0A0F4   9 1.05882 0.903563 0.161558
Q2G126   8 0.941176 -1.27278 0.943444
Q2FW82   5 0.588235 -1.27278 0.943444
Q2FY44   6 0.705882 -1.27278 0.943444
Q2G0N9   10 1.17647 0.903563 0.161558
Q2G0Z9   3 0.352941 -1.27278 0.943444
Q2FV81   8 0.941176 -1.27278 0.943444
Q2FYC4   6 0.705882 -1.27278 0.943444
Q2G178   8 0.941176 -1.27278 0.943444
Q2G079   3 0.352941 -1.27278 0.943444
Q2G2B7   11 1.29412 0.903563 0.161558
Q2FVF5   6 0.705882 -1.27278 0.943444
Q2G2W2   8 0.941176 -1.27278 0.943444
Q2G1I2   7 0.823529 -1.27278 0.943444
Q2G245   4 0.470588 -1.27278 0.943444
Q2G1H7   7 0.777778 -1.27278 0.943444
Q2FWF1   8 0.888889 -1.27278 0.943444
Q2FZZ9   9 1 0.903563 0.161558
Q2G1W3   4 0.444444 -1.27278 0.943444
Q2G204   8 0.888889 -1.27278 0.943444
Q2G1H1   4 0.444444 -1.27278 0.943444
Q2FXK3   6 0.666667 -1.27278 0.943444
Q2G2H8   7 0.777778 -1.27278 0.943444
Q2FZP9   7 0.777778 -1.27278 0.943444
Q2FWI2   5 0.555556 -1.27278 0.943444
Q2FYZ6   5 0.555556 -1.27278 0.943444
Q2FXS1   4 0.444444 -1.27278 0.943444
Q2G200   9 1 0.903563 0.161558
Q2G2L5   6 0.666667 -1.27278 0.943444
Q2FY73   9 1 0.903563 0.161558
Q2G177   7 0.777778 -1.27278 0.943444
Q2G2F9   7 0.777778 -1.27278 0.943444
Q2FV27   4 0.444444 -1.27278 0.943444
Q2FZ56   6 0.666667 -1.27278 0.943444
Q2FVF3   4 0.444444 -1.27278 0.943444
Q2G0B6   10 1.11111 0.903563 0.161558
Q2G2S5   7 0.777778 -1.27278 0.943444
Q2FW68   6 0.666667 -1.27278 0.943444
Q2FWX7   5 0.555556 -1.27278 0.943444
Q2FWB6   11 1.22222 0.903563 0.161558
Q2FXA9   8 0.888889 -1.27278 0.943444
Q2FXP3   8 0.888889 -1.27278 0.943444
Q2FUX5   7 0.777778 -1.27278 0.943444
Q2FZZ4   4 0.444444 -1.27278 0.943444
Q2FX98   8 0.888889 -1.27278 0.943444
Q2FV23   4 0.444444 -1.27278 0.943444
Q2FUR1   5 0.555556 -1.27278 0.943444
Q2FY49   9 1 0.903563 0.161558
Q2G017   4 0.444444 -1.27278 0.943444
Q2G2K9   8 0.888889 -1.27278 0.943444
Q2G2N9   6 0.666667 -1.27278 0.943444
Q2G0E9   3 0.333333 -1.27278 0.943444
Q2FY19   8 0.888889 -1.27278 0.943444
Q2G1E3   4 0.444444 -1.27278 0.943444
Q2FW17   2 0.222222 -1.27278 0.943444
Q2FWK9   6 0.666667 -1.27278 0.943444
Q2G2Q6   7 0.777778 -1.27278 0.943444
Q2G2Q5   9 1 0.903563 0.161558
Q2G1U9   7 0.777778 -1.27278 0.943444
Q2G299   2 0.222222 -1.27278 0.943444
Q2FX75   1 0.111111 -1.27278 0.943444
Q2G058   7 0.777778 -1.27278 0.943444
Q2G0E3   6 0.666667 -1.27278 0.943444
Q2FYK0   9 1 0.903563 0.161558
Q2G2K6   4 0.444444 -1.27278 0.943444
Q2FYN0   4 0.444444 -1.27278 0.943444
Q2FVK7   7 0.777778 -1.27278 0.943444
Q2FX15   6 0.666667 -1.27278 0.943444
Q2FVN9   4 0.444444 -1.27278 0.943444
Q2FWX0   5 0.555556 -1.27278 0.943444
Q2G143   8 0.888889 -1.27278 0.943444
Q2G0C7   4 0.444444 -1.27278 0.943444
Q2G0K6   6 0.666667 -1.27278 0.943444
Q2FZZ1   5 0.555556 -1.27278 0.943444
Q2FV13   6 0.666667 -1.27278 0.943444
Q2G128   7 0.777778 -1.27278 0.943444
Q2FXU2   5 0.555556 -1.27278 0.943444
Q2G2R4   5 0.555556 -1.27278 0.943444
Q2FXM1   6 0.666667 -1.27278 0.943444
Q8KQR1   1 0.111111 -1.27278 0.943444
Q2G2Q9   7 0.777778 -1.27278 0.943444
Q2FVG9   5 0.555556 -1.27278 0.943444
Q2FV56   4 0.444444 -1.27278 0.943444
Q2FWG7   5 0.526316 -1.27278 0.943444
Q2G0T1   6 0.631579 -1.27278 0.943444
Q2FXB9   4 0.421053 -1.27278 0.943444
Q2FZP3   7 0.736842 -1.27278 0.943444
Q2FZQ2   7 0.736842 -1.27278 0.943444
Q2FXS4   6 0.631579 -1.27278 0.943444
Q2FZ21   4 0.421053 -1.27278 0.943444
Q2G2X2   5 0.526316 -1.27278 0.943444
Q2FZF6   7 0.736842 -1.27278 0.943444
Q2FYA0   5 0.526316 -1.27278 0.943444
Q2G2A9   7 0.736842 -1.27278 0.943444
Q2FYB9   7 0.736842 -1.27278 0.943444
Q2FYI4   8 0.842105 -1.27278 0.943444
Q2FYL4   8 0.842105 -1.27278 0.943444
Q2G1T0   4 0.421053 -1.27278 0.943444
Q2FXW7   7 0.736842 -1.27278 0.943444
Q2FZA1   8 0.842105 -1.27278 0.943444
Q2FY76   8 0.842105 -1.27278 0.943444
Q2FZ97   9 0.947368 -1.27278 0.943444
Q2G1I4   5 0.526316 -1.27278 0.943444
Q2FYQ6   7 0.736842 -1.27278 0.943444
Q2FXL6   6 0.631579 -1.27278 0.943444
Q2G2G6   4 0.421053 -1.27278 0.943444
Q2FVH1   6 0.631579 -1.27278 0.943444
Q2FYA8   6 0.631579 -1.27278 0.943444
Q2G2M5   9 0.947368 -1.27278 0.943444
Q2FV99   5 0.526316 -1.27278 0.943444
Q2G105   7 0.736842 -1.27278 0.943444
Q2FW23   10 1.05263 0.903563 0.161558
Q2G012   1 0.105263 -1.27278 0.943444
Q2G2V5   5 0.526316 -1.27278 0.943444
Q2FW07   7 0.736842 -1.27278 0.943444
Q2G0F2   6 0.631579 -1.27278 0.943444
Q2FZC9   8 0.842105 -1.27278 0.943444
Q2FXE9   4 0.421053 -1.27278 0.943444
Q2FV47   6 0.631579 -1.27278 0.943444
Q2G2Q8   10 1.05263 0.903563 0.161558
Q2FYE7   12 1.26316 0.903563 0.161558
Q2FUT3   8 0.842105 -1.27278 0.943444
Q2G068   9 0.947368 -1.27278 0.943444
Q2G2D3   7 0.736842 -1.27278 0.943444
Q2FYK4   7 0.736842 -1.27278 0.943444
Q2FX36   5 0.526316 -1.27278 0.943444
Q2G0A4   5 0.526316 -1.27278 0.943444
Q2G080   5 0.526316 -1.27278 0.943444
Q2FUT1   7 0.736842 -1.27278 0.943444
Q2FYH3   12 1.26316 0.903563 0.161558
Q2FXA7   4 0.421053 -1.27278 0.943444
Q2G2Y6   2 0.210526 -1.27278 0.943444
Q2FY55   8 0.842105 -1.27278 0.943444
Q2FY61   5 0.526316 -1.27278 0.943444
Q2G0E2   7 0.736842 -1.27278 0.943444
Q2FVY1   8 0.842105 -1.27278 0.943444
Q2FUV1   7 0.736842 -1.27278 0.943444
Q2FUS9   4 0.421053 -1.27278 0.943444
Q2G1A1   6 0.631579 -1.27278 0.943444
P60639   6 0.631579 -1.27278 0.943444
Q2FZE9   1 0.105263 -1.27278 0.943444
Q2G1I9   4 0.421053 -1.27278 0.943444
Q2FWN0   8 0.842105 -1.27278 0.943444
Q2FZE3   9 0.947368 -1.27278 0.943444
Q93Q23   5 0.526316 -1.27278 0.943444
Q2FWE9   8 0.842105 -1.27278 0.943444
Q2FUS1   7 0.736842 -1.27278 0.943444
Q2FVM5   7 0.736842 -1.27278 0.943444
Q2G2N7   4 0.421053 -1.27278 0.943444
Q2FWG0   7 0.736842 -1.27278 0.943444
Q2FXV7   7 0.736842 -1.27278 0.943444
Q2FW69   6 0.631579 -1.27278 0.943444
P0A0F8   5 0.526316 -1.27278 0.943444
Q2G055   7 0.736842 -1.27278 0.943444
Q2FV37   3 0.315789 -1.27278 0.943444
Q2G225   4 0.421053 -1.27278 0.943444
Q2FXG2   7 0.736842 -1.27278 0.943444
Q2FY87   4 0.421053 -1.27278 0.943444
Q2FWR7   5 0.526316 -1.27278 0.943444
Q2G1U6   10 1.05263 0.903563 0.161558
Q2G006   9 0.947368 -1.27278 0.943444
Q2G2I6   6 0.6 -1.27278 0.943444
Q2FWS1   2 0.2 -1.27278 0.943444
Q2FYF5   8 0.8 -1.27278 0.943444
Q2G0F1   10 1 0.903563 0.161558
Q2G0J2   7 0.7 -1.27278 0.943444
Q2FXE3   10 1 0.903563 0.161558
Q2FYV8   9 0.9 -1.27278 0.943444
Q2G1X6   8 0.8 -1.27278 0.943444
Q2FUP5   9 0.9 -1.27278 0.943444
Q2G1A4   6 0.6 -1.27278 0.943444
Q2G0H9   11 1.1 0.903563 0.161558
Q2G0M0   10 1 0.903563 0.161558
Q2FYK6   5 0.5 -1.27278 0.943444
Q2G023   11 1.1 0.903563 0.161558
Q2G0G2   11 1.1 0.903563 0.161558
Q2FXC0   7 0.7 -1.27278 0.943444
Q2FXF1   8 0.8 -1.27278 0.943444
Q2FW00   5 0.5 -1.27278 0.943444
Q2G1E7   7 0.7 -1.27278 0.943444
Q2FWE7   10 1 0.903563 0.161558
Q2FY32   11 1.1 0.903563 0.161558
Q2FUU0   6 0.6 -1.27278 0.943444
Q2FVU5   6 0.6 -1.27278 0.943444
Q2G062   8 0.8 -1.27278 0.943444
Q2FV26   9 0.9 -1.27278 0.943444
Q2FW97   9 0.9 -1.27278 0.943444
Q2FZY8   6 0.6 -1.27278 0.943444
Q2G277   6 0.6 -1.27278 0.943444
Q2G0V1   5 0.5 -1.27278 0.943444
Q2FWJ3   7 0.7 -1.27278 0.943444
Q2G2J2   6 0.6 -1.27278 0.943444
Q2FVB0   7 0.7 -1.27278 0.943444
Q2G278   7 0.7 -1.27278 0.943444
Q2G107   7 0.7 -1.27278 0.943444
P0A0M9   7 0.7 -1.27278 0.943444
Q2G067   5 0.5 -1.27278 0.943444
Q2FV55   6 0.6 -1.27278 0.943444
Q2G1L3   5 0.5 -1.27278 0.943444
Q2G2R0   8 0.8 -1.27278 0.943444
Q2G2T3   5 0.5 -1.27278 0.943444
Q2FWA8   4 0.4 -1.27278 0.943444
Q2G056   10 1 0.903563 0.161558
Q2FWR1   9 0.9 -1.27278 0.943444
Q2FXP9   6 0.6 -1.27278 0.943444
Q2FZI4   7 0.7 -1.27278 0.943444
Q2G2L7   9 0.9 -1.27278 0.943444
Q2FVG1   4 0.4 -1.27278 0.943444
Q2G1I7   8 0.8 -1.27278 0.943444
Q2FVB6   7 0.7 -1.27278 0.943444
Q2G001   9 0.9 -1.27278 0.943444
Q2FUX3   5 0.5 -1.27278 0.943444
Q2G1Q9   8 0.8 -1.27278 0.943444
Q2G2S9   7 0.7 -1.27278 0.943444
Q2FXZ8   5 0.5 -1.27278 0.943444
Q2FZI7   6 0.6 -1.27278 0.943444
Q2FUS6   10 1 0.903563 0.161558
Q2FUZ6   10 1 0.903563 0.161558
Q2FYQ9   6 0.6 -1.27278 0.943444
Q2FYS8   9 0.9 -1.27278 0.943444
Q2FYS6   7 0.7 -1.27278 0.943444
Q2FZG6   8 0.8 -1.27278 0.943444
Q2G1L9   4 0.4 -1.27278 0.943444
Q2FXT3   10 1 0.903563 0.161558
Q2FZN9   6 0.6 -1.27278 0.943444
Q2FW20   5 0.5 -1.27278 0.943444
Q2G0H3   7 0.7 -1.27278 0.943444
Q2FV98   7 0.7 -1.27278 0.943444
Q2FXR7   8 0.8 -1.27278 0.943444
Q2G1T4   8 0.8 -1.27278 0.943444
Q2FW38   10 1 0.903563 0.161558
Q2G2P6   7 0.7 -1.27278 0.943444
Q2FVL7   7 0.7 -1.27278 0.943444
Q2FVY2   7 0.7 -1.27278 0.943444
Q2FYZ0   10 1 0.903563 0.161558
Q2FYW2   6 0.6 -1.27278 0.943444
P60643   6 0.6 -1.27278 0.943444
Q2G265   6 0.6 -1.27278 0.943444
Q2FV42   5 0.5 -1.27278 0.943444
Q2FXN0   7 0.7 -1.27278 0.943444
Q2G2D9   7 0.7 -1.27278 0.943444
Q2FV75   9 0.9 -1.27278 0.943444
Q2FYE0   10 1 0.903563 0.161558
Q2FX03   5 0.5 -1.27278 0.943444
Q2FX89   4 0.4 -1.27278 0.943444
Q2FX43   4 0.4 -1.27278 0.943444
Q2FV69   9 0.857143 -1.27278 0.943444
P72360   7 0.666667 -1.27278 0.943444
Q2FVQ1   9 0.857143 -1.27278 0.943444
Q2FYG7   11 1.04762 0.903563 0.161558
Q2G1J8   7 0.666667 -1.27278 0.943444
Q2FW77   7 0.666667 -1.27278 0.943444
Q2FWI4   7 0.666667 -1.27278 0.943444
Q2FX62   6 0.571429 -1.27278 0.943444
Q2G0U6   9 0.857143 -1.27278 0.943444
Q2G0P2   7 0.666667 -1.27278 0.943444
Q2G0B8   8 0.761905 -1.27278 0.943444
Q2FVL3   6 0.571429 -1.27278 0.943444
Q2G1K8   7 0.666667 -1.27278 0.943444
Q2G2R9   9 0.857143 -1.27278 0.943444
Q2G2I3   7 0.666667 -1.27278 0.943444
Q2FY56   4 0.380952 -1.27278 0.943444
Q2G0B1   8 0.761905 -1.27278 0.943444
Q2G1T1   10 0.952381 -1.27278 0.943444
Q2FVX5   7 0.666667 -1.27278 0.943444
Q2G0H8   7 0.666667 -1.27278 0.943444
Q2FVT3   6 0.571429 -1.27278 0.943444
Q2FWF6   7 0.666667 -1.27278 0.943444
Q2FWZ6   11 1.04762 0.903563 0.161558
Q2FZ77   9 0.857143 -1.27278 0.943444
Q2G0H0   10 0.952381 -1.27278 0.943444
Q2G2G7   10 0.952381 -1.27278 0.943444
Q2G117   6 0.571429 -1.27278 0.943444
Q2FXG9   5 0.47619 -1.27278 0.943444
Q2FWE4   6 0.571429 -1.27278 0.943444
Q2FUS0   9 0.857143 -1.27278 0.943444
Q2FWR3   8 0.761905 -1.27278 0.943444
Q2FYA9   5 0.47619 -1.27278 0.943444
Q2G0Y5   9 0.857143 -1.27278 0.943444
Q2FZZ8   9 0.857143 -1.27278 0.943444
Q2G1Z6   16 1.52381 0.903563 0.161558
Q2FX53   7 0.666667 -1.27278 0.943444
Q2FZC4   5 0.47619 -1.27278 0.943444
Q2FUS5   8 0.761905 -1.27278 0.943444
Q2G1R0   5 0.47619 -1.27278 0.943444
Q2G0D5   6 0.571429 -1.27278 0.943444
Q2FY18   8 0.761905 -1.27278 0.943444
Q2FYH8   6 0.571429 -1.27278 0.943444
Q2G1F2   9 0.857143 -1.27278 0.943444
Q2G0Q5   8 0.761905 -1.27278 0.943444
Q2FVR2   7 0.666667 -1.27278 0.943444
Q2FZE7   1 0.0952381 -1.27278 0.943444
Q2G0I0   11 1.04762 0.903563 0.161558
Q2G0R1   8 0.761905 -1.27278 0.943444
Q2G0L7   6 0.571429 -1.27278 0.943444
Q2FWI1   11 1.04762 0.903563 0.161558
Q2G0F7   5 0.47619 -1.27278 0.943444
Q2FXY3   7 0.666667 -1.27278 0.943444
P0A084   8 0.761905 -1.27278 0.943444
Q2G0G5   7 0.666667 -1.27278 0.943444
Q2FZE5   6 0.571429 -1.27278 0.943444
Q2G0A2   6 0.571429 -1.27278 0.943444
Q2FVE8   7 0.666667 -1.27278 0.943444
Q2G2M8   12 1.14286 0.903563 0.161558
Q2FYH7   8 0.761905 -1.27278 0.943444
Q2FVR8   9 0.857143 -1.27278 0.943444
Q2FZU9   10 0.952381 -1.27278 0.943444
Q2FYX7   9 0.857143 -1.27278 0.943444
Q2G280   9 0.857143 -1.27278 0.943444
Q2FVG5   9 0.857143 -1.27278 0.943444
Q2FWX1   12 1.14286 0.903563 0.161558
Q2FVB3   5 0.47619 -1.27278 0.943444
Q2G2A1   10 0.952381 -1.27278 0.943444
Q2G1W7   6 0.571429 -1.27278 0.943444
Q2FW36   8 0.761905 -1.27278 0.943444
P31337   6 0.571429 -1.27278 0.943444
Q2FXB8   5 0.47619 -1.27278 0.943444
Q2G2F3   6 0.571429 -1.27278 0.943444
Q2FYM7   4 0.380952 -1.27278 0.943444
Q2FYB2   5 0.47619 -1.27278 0.943444
Q2G2E2   5 0.454545 -1.27278 0.943444
Q2G2G9   8 0.727273 -1.27278 0.943444
Q2FVC5   7 0.636364 -1.27278 0.943444
Q2G0T3   9 0.818182 -1.27278 0.943444
Q2G074   6 0.545455 -1.27278 0.943444
Q2G016   8 0.727273 -1.27278 0.943444
Q2G0G4   10 0.909091 -1.27278 0.943444
Q2G2K1   5 0.454545 -1.27278 0.943444
Q2FXE1   9 0.818182 -1.27278 0.943444
Q2FWD2   5 0.454545 -1.27278 0.943444
Q2G1Q0   9 0.818182 -1.27278 0.943444
Q2G073   6 0.545455 -1.27278 0.943444
Q2G1T7   13 1.18182 0.903563 0.161558
Q2FVI3   10 0.909091 -1.27278 0.943444
Q2FZ93   8 0.727273 -1.27278 0.943444
Q2FVQ7   7 0.636364 -1.27278 0.943444
Q2G2B9   7 0.636364 -1.27278 0.943444
Q2FZN5   6 0.545455 -1.27278 0.943444
Q2FY72   6 0.545455 -1.27278 0.943444
Q2G0A0   9 0.818182 -1.27278 0.943444
Q2FZQ8   5 0.454545 -1.27278 0.943444
Q2FXP1   8 0.727273 -1.27278 0.943444
P0A0B7   7 0.636364 -1.27278 0.943444
Q2FYW0   7 0.636364 -1.27278 0.943444
Q2G230   9 0.818182 -1.27278 0.943444
Q2G0H5   8 0.727273 -1.27278 0.943444
Q2G0B7   7 0.636364 -1.27278 0.943444
Q2G131   7 0.636364 -1.27278 0.943444
Q2G0Y4   11 1 0.903563 0.161558
Q2G2L0   14 1.27273 0.903563 0.161558
Q2G101   9 0.818182 -1.27278 0.943444
Q2G036   9 0.818182 -1.27278 0.943444
Q2FXN3   5 0.454545 -1.27278 0.943444
Q2FWY2   8 0.727273 -1.27278 0.943444
Q2FXK6   10 0.909091 -1.27278 0.943444
Q2G2Y3   5 0.454545 -1.27278 0.943444
Q2G1P8   9 0.818182 -1.27278 0.943444
Q2G0N7   4 0.363636 -1.27278 0.943444
Q2FW43   8 0.727273 -1.27278 0.943444
Q2G2N4   9 0.818182 -1.27278 0.943444
Q2FW59   8 0.727273 -1.27278 0.943444
Q2G1V0   6 0.545455 -1.27278 0.943444
Q2G010   9 0.818182 -1.27278 0.943444
Q2FWJ4   9 0.818182 -1.27278 0.943444
Q2FUR3   6 0.545455 -1.27278 0.943444
Q2FXE4   8 0.727273 -1.27278 0.943444
Q2FY36   7 0.636364 -1.27278 0.943444
Q2G1Q7   5 0.454545 -1.27278 0.943444
Q2FX09   7 0.636364 -1.27278 0.943444
Q2G0Z1   10 0.909091 -1.27278 0.943444
Q2FWJ1   10 0.909091 -1.27278 0.943444
Q2FUT4   7 0.636364 -1.27278 0.943444
Q2FYI1   10 0.909091 -1.27278 0.943444
Q2FXQ8   7 0.636364 -1.27278 0.943444
Q2FUZ0   7 0.636364 -1.27278 0.943444
P0A086   9 0.818182 -1.27278 0.943444
Q2FZM0   7 0.636364 -1.27278 0.943444
Q2FXL3   9 0.818182 -1.27278 0.943444
Q2G2K7   6 0.545455 -1.27278 0.943444
Q2FVL1   6 0.545455 -1.27278 0.943444
Q2FW21   4 0.363636 -1.27278 0.943444
Q2G201   12 1.09091 0.903563 0.161558
Q2FVV6   9 0.818182 -1.27278 0.943444
Q2FV03   9 0.818182 -1.27278 0.943444
Q2G2T2   7 0.636364 -1.27278 0.943444
Q2FZ44   7 0.636364 -1.27278 0.943444
Q2G1N7   12 1.09091 0.903563 0.161558
Q2G172   7 0.636364 -1.27278 0.943444
Q2G208   11 1 0.903563 0.161558
Q2FZR7   6 0.545455 -1.27278 0.943444
Q2G2K2   1 0.0909091 -1.27278 0.943444
Q2FVA4   11 1 0.903563 0.161558
Q2G0F5   7 0.636364 -1.27278 0.943444
Q2G0X0   7 0.636364 -1.27278 0.943444
Q2FXU0   9 0.818182 -1.27278 0.943444
Q2FXX9   9 0.818182 -1.27278 0.943444
Q2G2K8   4 0.363636 -1.27278 0.943444
Q2G0X1   7 0.608696 -1.27278 0.943444
Q2FXI8   5 0.434783 -1.27278 0.943444
Q2G0L1   7 0.608696 -1.27278 0.943444
Q2FX07   2 0.173913 -1.27278 0.943444
Q2G139   6 0.521739 -1.27278 0.943444
Q2FUV5   11 0.956522 -1.27278 0.943444
Q2FVD0   7 0.608696 -1.27278 0.943444
Q2FX10   9 0.782609 -1.27278 0.943444
Q2G1W5   7 0.608696 -1.27278 0.943444
Q2G1Y7   9 0.782609 -1.27278 0.943444
Q2G190   12 1.04348 0.903563 0.161558
Q2FV59   7 0.608696 -1.27278 0.943444
Q2FZS3   7 0.608696 -1.27278 0.943444
Q2FX90   7 0.608696 -1.27278 0.943444
Q2FW85   6 0.521739 -1.27278 0.943444
Q2FZ65   11 0.956522 -1.27278 0.943444
Q2FXJ7   9 0.782609 -1.27278 0.943444
Q2FVW2   9 0.782609 -1.27278 0.943444
Q2G0H4   9 0.782609 -1.27278 0.943444
Q2FVV4   5 0.434783 -1.27278 0.943444
Q2FUR9   7 0.608696 -1.27278 0.943444
Q2FW06   5 0.434783 -1.27278 0.943444
Q2FY84   7 0.608696 -1.27278 0.943444
Q2G132   9 0.782609 -1.27278 0.943444
Q2G0C9   7 0.608696 -1.27278 0.943444
Q2G2N1   6 0.521739 -1.27278 0.943444
Q2FVF2   7 0.608696 -1.27278 0.943444
Q2FZ30   11 0.956522 -1.27278 0.943444
Q2FXX8   10 0.869565 -1.27278 0.943444
Q2FZX6   9 0.782609 -1.27278 0.943444
Q2G1Z2   6 0.521739 -1.27278 0.943444
Q2G0G7   10 0.869565 -1.27278 0.943444
Q2FV53   6 0.521739 -1.27278 0.943444
Q2FV28   9 0.782609 -1.27278 0.943444
Q2G097   9 0.782609 -1.27278 0.943444
Q2FZC5   13 1.13043 0.903563 0.161558
Q2FY77   11 0.956522 -1.27278 0.943444
Q2FVA9   6 0.521739 -1.27278 0.943444
Q2G2W5   2 0.173913 -1.27278 0.943444
Q2FX97   9 0.782609 -1.27278 0.943444
Q2G1F3   9 0.782609 -1.27278 0.943444
Q2FYU1   5 0.434783 -1.27278 0.943444
Q2FUP6   12 1.04348 0.903563 0.161558
Q2G2U7   9 0.782609 -1.27278 0.943444
Q2FY09   11 0.956522 -1.27278 0.943444
Q2G1J6   10 0.869565 -1.27278 0.943444
Q2G059   8 0.695652 -1.27278 0.943444
Q2FVK5   5 0.434783 -1.27278 0.943444
Q2G0H7   9 0.782609 -1.27278 0.943444
Q2FWN2   7 0.608696 -1.27278 0.943444
Q2FYV7   9 0.782609 -1.27278 0.943444
Q2G236   10 0.869565 -1.27278 0.943444
Q2FZR6   5 0.434783 -1.27278 0.943444
Q2G1P9   9 0.782609 -1.27278 0.943444
Q2G0R9   9 0.782609 -1.27278 0.943444
Q2FUZ9   7 0.608696 -1.27278 0.943444
Q2FVP2   7 0.608696 -1.27278 0.943444
Q2FXC8   8 0.695652 -1.27278 0.943444
Q2FVC4   8 0.695652 -1.27278 0.943444
Q2FZ29   11 0.956522 -1.27278 0.943444
Q2FYR8   9 0.75 -1.27278 0.943444
Q2FY23   9 0.75 -1.27278 0.943444
Q2G0D4   8 0.666667 -1.27278 0.943444
Q2FZ38   9 0.75 -1.27278 0.943444
Q2FXH1   6 0.5 -1.27278 0.943444
Q2FXZ9   9 0.75 -1.27278 0.943444
Q2G1V3   6 0.5 -1.27278 0.943444
Q2FVZ0   5 0.416667 -1.27278 0.943444
Q2FV95   6 0.5 -1.27278 0.943444
Q2G196   10 0.833333 -1.27278 0.943444
Q2FZ61   7 0.583333 -1.27278 0.943444
Q2FW27   11 0.916667 -1.27278 0.943444
Q2FWH2   10 0.833333 -1.27278 0.943444
Q2FZQ9   6 0.5 -1.27278 0.943444
Q2FWQ9   10 0.833333 -1.27278 0.943444
Q2G1N5   6 0.5 -1.27278 0.943444
Q2FZP8   7 0.583333 -1.27278 0.943444
Q2FXC2   7 0.583333 -1.27278 0.943444
Q2G0X9   9 0.75 -1.27278 0.943444
Q2FX08   6 0.5 -1.27278 0.943444
Q2FUV2   11 0.916667 -1.27278 0.943444
Q2FZT8   6 0.5 -1.27278 0.943444
Q2G2N2   6 0.5 -1.27278 0.943444
Q2G0M1   9 0.75 -1.27278 0.943444
Q2FVX8   5 0.416667 -1.27278 0.943444
Q2G220   9 0.75 -1.27278 0.943444
Q2FW37   9 0.75 -1.27278 0.943444
Q2G203   11 0.916667 -1.27278 0.943444
Q2FY89   6 0.5 -1.27278 0.943444
Q2G1K7   12 1 0.903563 0.161558
Q2G013   8 0.666667 -1.27278 0.943444
Q2FV91   5 0.416667 -1.27278 0.943444
Q2FW92   9 0.75 -1.27278 0.943444
Q2G1U5   9 0.75 -1.27278 0.943444
Q2G2A6   3 0.25 -1.27278 0.943444
Q2G0G9   9 0.75 -1.27278 0.943444
P0A088   5 0.416667 -1.27278 0.943444
Q2G0B4   6 0.5 -1.27278 0.943444
Q2G0X7   9 0.75 -1.27278 0.943444
Q2G0S0   6 0.5 -1.27278 0.943444
Q2FW12   7 0.583333 -1.27278 0.943444
Q2G0J7   7 0.583333 -1.27278 0.943444
Q2FW76   6 0.5 -1.27278 0.943444
Q2G1Z7   7 0.583333 -1.27278 0.943444
Q2G2S1   14 1.16667 0.903563 0.161558
Q2G1B1   8 0.666667 -1.27278 0.943444
Q2FVP3   8 0.666667 -1.27278 0.943444
Q2G1V1   8 0.666667 -1.27278 0.943444
Q2G1H8   9 0.75 -1.27278 0.943444
Q2G149   11 0.916667 -1.27278 0.943444
Q2FXC7   7 0.583333 -1.27278 0.943444
Q2G019   7 0.583333 -1.27278 0.943444
Q2FWL6   13 1.08333 0.903563 0.161558
Q2G199   7 0.583333 -1.27278 0.943444
Q2FY41   2 0.166667 -1.27278 0.943444
Q2FX33   10 0.833333 -1.27278 0.943444
Q2G181   8 0.666667 -1.27278 0.943444
Q2FVT1   6 0.5 -1.27278 0.943444
Q2G0Z5   8 0.666667 -1.27278 0.943444
Q2FZC7   9 0.75 -1.27278 0.943444
Q2G1U0   9 0.75 -1.27278 0.943444
Q2FW18   6 0.5 -1.27278 0.943444
Q2G0H1   11 0.916667 -1.27278 0.943444
Q2FX22   6 0.5 -1.27278 0.943444
Q2G157   8 0.666667 -1.27278 0.943444
Q2G2J5   10 0.833333 -1.27278 0.943444
Q2FZH9   8 0.666667 -1.27278 0.943444
Q2FZA6   5 0.416667 -1.27278 0.943444
Q2G1N6   5 0.416667 -1.27278 0.943444
Q2FVR4   9 0.75 -1.27278 0.943444
Q2FY13   14 1.16667 0.903563 0.161558
Q2G025   7 0.583333 -1.27278 0.943444
Q2FV36   9 0.75 -1.27278 0.943444
Q2G0W9   9 0.75 -1.27278 0.943444
Q2G0L0   10 0.833333 -1.27278 0.943444
Q2FUR2   6 0.5 -1.27278 0.943444
Q2FVJ9   7 0.583333 -1.27278 0.943444
Q2G1S8   11 0.88 -1.27278 0.943444
Q2FVJ5   10 0.8 -1.27278 0.943444
Q2FZ39   8 0.64 -1.27278 0.943444
Q2FWP6   7 0.56 -1.27278 0.943444
Q2FVB4   10 0.8 -1.27278 0.943444
Q2G0V7   9 0.72 -1.27278 0.943444
Q2FUV4   7 0.56 -1.27278 0.943444
Q2FYG5   8 0.64 -1.27278 0.943444
Q2FW71   7 0.56 -1.27278 0.943444
Q2FZB1   8 0.64 -1.27278 0.943444
Q2G0Y9   8 0.64 -1.27278 0.943444
Q2G0X4   10 0.8 -1.27278 0.943444
Q2FZL2   8 0.64 -1.27278 0.943444
Q2FVS1   7 0.56 -1.27278 0.943444
Q2G099   8 0.64 -1.27278 0.943444
Q2FZN0   6 0.48 -1.27278 0.943444
Q2FZ50   7 0.56 -1.27278 0.943444
Q2G0X8   8 0.64 -1.27278 0.943444
Q2G167   7 0.56 -1.27278 0.943444
Q2G086   7 0.56 -1.27278 0.943444
Q2G0D0   11 0.88 -1.27278 0.943444
Q2FWG3   8 0.64 -1.27278 0.943444
Q2G228   8 0.64 -1.27278 0.943444
Q2FWW8   11 0.88 -1.27278 0.943444
Q2FYL0   5 0.4 -1.27278 0.943444
Q2FXX2   7 0.56 -1.27278 0.943444
Q2G0C4   8 0.64 -1.27278 0.943444
Q2FZA2   9 0.72 -1.27278 0.943444
Q2FWL0   8 0.64 -1.27278 0.943444
Q2FUY9   9 0.72 -1.27278 0.943444
Q2G0T8   9 0.72 -1.27278 0.943444
Q2FWK0   9 0.72 -1.27278 0.943444
Q2G0D9   9 0.72 -1.27278 0.943444
Q2FZF3   6 0.48 -1.27278 0.943444
Q2FZ17   8 0.64 -1.27278 0.943444
Q2G0T6   7 0.56 -1.27278 0.943444
Q2G140   7 0.56 -1.27278 0.943444
Q2G2F2   5 0.4 -1.27278 0.943444
Q2FXG0   11 0.88 -1.27278 0.943444
Q2FWR4   13 1.04 0.903563 0.161558
Q2G195   4 0.32 -1.27278 0.943444
Q2FVY4   10 0.8 -1.27278 0.943444
Q2G1I6   6 0.48 -1.27278 0.943444
Q2FVD5   4 0.32 -1.27278 0.943444
Q2FZM1   8 0.64 -1.27278 0.943444
Q2FVG0   7 0.56 -1.27278 0.943444
Q2FZM7   7 0.56 -1.27278 0.943444
Q2FZB2   8 0.64 -1.27278 0.943444
Q2G287   9 0.72 -1.27278 0.943444
Q2FWG4   9 0.72 -1.27278 0.943444
Q2G2B3   6 0.48 -1.27278 0.943444
Q2FY48   14 1.12 0.903563 0.161558
Q9ZNI1   9 0.72 -1.27278 0.943444
Q2FV94   7 0.56 -1.27278 0.943444
Q2G2X5   7 0.56 -1.27278 0.943444
Q2FVX6   8 0.64 -1.27278 0.943444
Q2G060   11 0.88 -1.27278 0.943444
Q2FVG2   10 0.8 -1.27278 0.943444
Q2G1Q1   10 0.8 -1.27278 0.943444
Q2G1F1   6 0.48 -1.27278 0.943444
Q2FXC5   8 0.64 -1.27278 0.943444
Q2G2B0   5 0.4 -1.27278 0.943444
Q2FXR6   9 0.72 -1.27278 0.943444
Q2FXE0   9 0.72 -1.27278 0.943444
Q2FUY3   12 0.96 -1.27278 0.943444
Q2G1S6   10 0.8 -1.27278 0.943444
Q2FVE9   6 0.48 -1.27278 0.943444
Q2FVU7   7 0.56 -1.27278 0.943444
Q2FVM7   9 0.72 -1.27278 0.943444
Q2FVU6   7 0.56 -1.27278 0.943444
Q2FVA1   10 0.8 -1.27278 0.943444
Q2FWB8   8 0.64 -1.27278 0.943444
Q2FYR5   7 0.56 -1.27278 0.943444
Q2G261   13 1.04 0.903563 0.161558
Q2G264   10 0.8 -1.27278 0.943444
Q2G0U4   6 0.48 -1.27278 0.943444
Q2G226   7 0.56 -1.27278 0.943444
Q2FZT7   9 0.72 -1.27278 0.943444
Q2FXJ4   11 0.88 -1.27278 0.943444
Q2G047   9 0.72 -1.27278 0.943444
Q2FWD9   9 0.72 -1.27278 0.943444
Q2FZH2   11 0.88 -1.27278 0.943444
Q2G044   10 0.8 -1.27278 0.943444
Q2FVZ8   9 0.72 -1.27278 0.943444
Q2G1C5   6 0.48 -1.27278 0.943444
Q2G1Z1   12 0.96 -1.27278 0.943444
Q2G135   4 0.32 -1.27278 0.943444
Q2FVE5   10 0.8 -1.27278 0.943444
Q2FZ70   10 0.8 -1.27278 0.943444
Q2G2A0   8 0.64 -1.27278 0.943444
Q2G224   9 0.692308 -1.27278 0.943444
P0A0K3   10 0.769231 -1.27278 0.943444
Q2G1A8   11 0.846154 -1.27278 0.943444
Q2G1P5   7 0.538462 -1.27278 0.943444
Q2FV93   7 0.538462 -1.27278 0.943444
Q2FXC4   6 0.461538 -1.27278 0.943444
Q2FY74   11 0.846154 -1.27278 0.943444
Q2G1M1   8 0.615385 -1.27278 0.943444
Q9EZ11   7 0.538462 -1.27278 0.943444
Q2FZB3   9 0.692308 -1.27278 0.943444
Q2G1V2   9 0.692308 -1.27278 0.943444
Q2FVM8   8 0.615385 -1.27278 0.943444
Q2FVR1   7 0.538462 -1.27278 0.943444
Q2FXC3   8 0.615385 -1.27278 0.943444
Q2FUV6   9 0.692308 -1.27278 0.943444
Q2G1D7   9 0.692308 -1.27278 0.943444
Q2FXR2   11 0.846154 -1.27278 0.943444
Q2FW83   6 0.461538 -1.27278 0.943444
Q2G2X7   9 0.692308 -1.27278 0.943444
Q2FVM4   6 0.461538 -1.27278 0.943444
P0A0J3   10 0.769231 -1.27278 0.943444
Q2G2L8   9 0.692308 -1.27278 0.943444
Q2FZ27   8 0.615385 -1.27278 0.943444
Q2FZ53   8 0.615385 -1.27278 0.943444
Q2G154   11 0.846154 -1.27278 0.943444
Q2FZS4   8 0.615385 -1.27278 0.943444
Q2FYQ5   6 0.461538 -1.27278 0.943444
Q2FZL6   10 0.769231 -1.27278 0.943444
Q2FWB9   9 0.692308 -1.27278 0.943444
Q2FUQ4   11 0.846154 -1.27278 0.943444
Q2G293   11 0.846154 -1.27278 0.943444
Q2FZS5   10 0.769231 -1.27278 0.943444
Q2FYP9   7 0.538462 -1.27278 0.943444
Q2G0K7   11 0.846154 -1.27278 0.943444
Q2FVV2   7 0.538462 -1.27278 0.943444
Q2FVN0   10 0.769231 -1.27278 0.943444
Q2FX00   10 0.769231 -1.27278 0.943444
Q2G1I0   12 0.923077 -1.27278 0.943444
Q2FXI2   9 0.692308 -1.27278 0.943444
Q2G2X1   7 0.538462 -1.27278 0.943444
Q2FYG6   13 1 0.903563 0.161558
Q2FXH0   10 0.769231 -1.27278 0.943444
Q2FXU7   9 0.692308 -1.27278 0.943444
Q2G170   12 0.923077 -1.27278 0.943444
Q2FVQ9   8 0.615385 -1.27278 0.943444
Q2FWV2   7 0.538462 -1.27278 0.943444
Q2FVI5   6 0.461538 -1.27278 0.943444
Q2FUW0   11 0.846154 -1.27278 0.943444
Q2FXB7   9 0.692308 -1.27278 0.943444
Q2G0J8   9 0.692308 -1.27278 0.943444
Q2FXB5   9 0.692308 -1.27278 0.943444
Q2FYE9   6 0.461538 -1.27278 0.943444
Q2FVE2   10 0.769231 -1.27278 0.943444
Q2G2V6   8 0.615385 -1.27278 0.943444
O08387   9 0.692308 -1.27278 0.943444
Q2FZ14   7 0.538462 -1.27278 0.943444
Q2FXW3   9 0.692308 -1.27278 0.943444
Q2FYQ8   8 0.615385 -1.27278 0.943444
Q2G2D6   8 0.615385 -1.27278 0.943444
Q2G2T7   13 1 0.903563 0.161558
Q2FYP8   7 0.538462 -1.27278 0.943444
Q2FZ25   7 0.538462 -1.27278 0.943444
Q2FY65   11 0.846154 -1.27278 0.943444
Q2G2T1   6 0.461538 -1.27278 0.943444
Q2G1N0   7 0.538462 -1.27278 0.943444
Q2G110   7 0.538462 -1.27278 0.943444
Q2G1E1   8 0.615385 -1.27278 0.943444
Q2G2F1   8 0.615385 -1.27278 0.943444
Q2FXE8   8 0.615385 -1.27278 0.943444
Q2FZ06   8 0.615385 -1.27278 0.943444
Q2FVH2   6 0.461538 -1.27278 0.943444
Q2FYV6   12 0.923077 -1.27278 0.943444
Q2FZJ3   10 0.740741 -1.27278 0.943444
Q2G095   6 0.444444 -1.27278 0.943444
Q2G2Y0   10 0.740741 -1.27278 0.943444
Q2G2W3   10 0.740741 -1.27278 0.943444
Q2FY07   10 0.740741 -1.27278 0.943444
Q2FXW8   7 0.518519 -1.27278 0.943444
Q2FUR6   9 0.666667 -1.27278 0.943444
Q2FVW6   6 0.444444 -1.27278 0.943444
Q2G1X0   4 0.296296 -1.27278 0.943444
Q2G1F6   8 0.592593 -1.27278 0.943444
Q2FVK8   8 0.592593 -1.27278 0.943444
Q2G158   10 0.740741 -1.27278 0.943444
Q2G118   10 0.740741 -1.27278 0.943444
Q2G077   6 0.444444 -1.27278 0.943444
Q2G0E0   10 0.740741 -1.27278 0.943444
Q2G263   12 0.888889 -1.27278 0.943444
Q2FUU1   9 0.666667 -1.27278 0.943444
Q2G1X7   6 0.444444 -1.27278 0.943444
Q2G1C0   12 0.888889 -1.27278 0.943444
Q2FVB9   6 0.444444 -1.27278 0.943444
Q2G273   8 0.592593 -1.27278 0.943444
Q53726   5 0.37037 -1.27278 0.943444
Q2G2W9   8 0.592593 -1.27278 0.943444
Q2FZ22   11 0.814815 -1.27278 0.943444
Q2G2U1   10 0.740741 -1.27278 0.943444
Q2FXW6   9 0.666667 -1.27278 0.943444
Q2G0P9   8 0.592593 -1.27278 0.943444
Q2FYE3   10 0.740741 -1.27278 0.943444
Q2FXU3   7 0.518519 -1.27278 0.943444
Q2G052   8 0.592593 -1.27278 0.943444
Q2FZM6   11 0.814815 -1.27278 0.943444
Q2FX25   11 0.814815 -1.27278 0.943444
Q2FX05   9 0.666667 -1.27278 0.943444
Q2G1P2   6 0.444444 -1.27278 0.943444
Q2G2C4   12 0.888889 -1.27278 0.943444
Q2G165   6 0.444444 -1.27278 0.943444
Q2FXK8   6 0.444444 -1.27278 0.943444
Q2FWP1   11 0.814815 -1.27278 0.943444
Q2FVU1   6 0.444444 -1.27278 0.943444
Q2FZ78   12 0.888889 -1.27278 0.943444
Q2G0P0   11 0.814815 -1.27278 0.943444
Q2FXX3   8 0.592593 -1.27278 0.943444
Q2FVX2   10 0.740741 -1.27278 0.943444
Q2G0Q7   8 0.592593 -1.27278 0.943444
Q2FXS6   6 0.444444 -1.27278 0.943444
Q2FUZ1   9 0.666667 -1.27278 0.943444
Q2FZ87   7 0.518519 -1.27278 0.943444
Q2FXF4   10 0.740741 -1.27278 0.943444
Q2G1G4   8 0.592593 -1.27278 0.943444
Q2FWE6   11 0.814815 -1.27278 0.943444
Q2G2U2   10 0.740741 -1.27278 0.943444
Q2FY17   10 0.740741 -1.27278 0.943444
Q2FVU3   11 0.814815 -1.27278 0.943444
Q2FVK1   4 0.296296 -1.27278 0.943444
Q2G0K5   12 0.888889 -1.27278 0.943444
Q2G2X8   9 0.666667 -1.27278 0.943444
Q2FYZ7   5 0.37037 -1.27278 0.943444
Q2FWG1   9 0.666667 -1.27278 0.943444
Q2G1Q6   10 0.740741 -1.27278 0.943444
Q2G2X9   7 0.518519 -1.27278 0.943444
Q2FWN9   4 0.296296 -1.27278 0.943444
Q2FYZ2   9 0.666667 -1.27278 0.943444
Q2FZJ1   8 0.592593 -1.27278 0.943444
Q2G002   5 0.37037 -1.27278 0.943444
Q2FVL4   12 0.888889 -1.27278 0.943444
Q2G2M7   10 0.740741 -1.27278 0.943444
Q2FWH6   10 0.740741 -1.27278 0.943444
Q2FXQ3   10 0.740741 -1.27278 0.943444
Q2G129   5 0.37037 -1.27278 0.943444
Q7BHL7   13 0.962963 -1.27278 0.943444
Q2FZ71   12 0.888889 -1.27278 0.943444
Q2FZ88   7 0.5 -1.27278 0.943444
Q2FV22   10 0.714286 -1.27278 0.943444
Q2FYM3   7 0.5 -1.27278 0.943444
Q2FY06   11 0.785714 -1.27278 0.943444
Q2FXB0   4 0.285714 -1.27278 0.943444
Q2FX87   11 0.785714 -1.27278 0.943444
Q2FZ33   9 0.642857 -1.27278 0.943444
Q2G0J1   14 1 0.903563 0.161558
Q2FUT7   9 0.642857 -1.27278 0.943444
Q2FZH1   8 0.571429 -1.27278 0.943444
Q2FVX3   11 0.785714 -1.27278 0.943444
Q2FWC6   10 0.714286 -1.27278 0.943444
Q2FXN6   9 0.642857 -1.27278 0.943444
Q2FY79   9 0.642857 -1.27278 0.943444
Q2FZ23   11 0.785714 -1.27278 0.943444
Q2FVF1   9 0.642857 -1.27278 0.943444
Q2FWM5   7 0.5 -1.27278 0.943444
Q2G061   10 0.714286 -1.27278 0.943444
Q2FWL7   10 0.714286 -1.27278 0.943444
Q2FVK3   4 0.285714 -1.27278 0.943444
Q2FX19   7 0.5 -1.27278 0.943444
Q2G2U6   10 0.714286 -1.27278 0.943444
Q2G1S5   10 0.714286 -1.27278 0.943444
Q2FVS9   11 0.785714 -1.27278 0.943444
Q2G1M7   12 0.857143 -1.27278 0.943444
Q2FW50   12 0.857143 -1.27278 0.943444
Q2G2L1   9 0.642857 -1.27278 0.943444
Q2FWB1   11 0.785714 -1.27278 0.943444
Q2FXA8   9 0.642857 -1.27278 0.943444
Q2FV20   11 0.785714 -1.27278 0.943444
Q2FUY1   8 0.571429 -1.27278 0.943444
Q2FYJ1   13 0.928571 -1.27278 0.943444
Q2G043   8 0.571429 -1.27278 0.943444
Q2FZ43   10 0.714286 -1.27278 0.943444
Q9KJN4   8 0.571429 -1.27278 0.943444
Q2G194   7 0.5 -1.27278 0.943444
Q2G0F0   15 1.07143 0.903563 0.161558
Q2G2G2   10 0.714286 -1.27278 0.943444
Q2G0I8   11 0.785714 -1.27278 0.943444
Q2FXG5   8 0.571429 -1.27278 0.943444
Q2G2S6   11 0.785714 -1.27278 0.943444
Q53700   11 0.785714 -1.27278 0.943444
Q2G0D8   7 0.5 -1.27278 0.943444
P60430   3 0.214286 -1.27278 0.943444
Q2FV41   8 0.571429 -1.27278 0.943444
Q2FXZ5   8 0.571429 -1.27278 0.943444
Q2FZL0   7 0.5 -1.27278 0.943444
Q2FY99   14 1 0.903563 0.161558
Q2FX95   10 0.714286 -1.27278 0.943444
Q2FYR6   10 0.714286 -1.27278 0.943444
Q2FUW2   9 0.642857 -1.27278 0.943444
Q2FVL2   10 0.714286 -1.27278 0.943444
Q2G2L4   5 0.357143 -1.27278 0.943444
Q2FXB1   4 0.285714 -1.27278 0.943444
Q2FZY7   12 0.857143 -1.27278 0.943444
Q2FVN1   8 0.571429 -1.27278 0.943444
Q2G1S1   11 0.785714 -1.27278 0.943444
Q2FXK4   8 0.571429 -1.27278 0.943444
Q2FXM6   9 0.642857 -1.27278 0.943444
Q2FZJ6   12 0.857143 -1.27278 0.943444
Q2FVT4   10 0.714286 -1.27278 0.943444
Q2FYW1   8 0.571429 -1.27278 0.943444
Q2FYZ3   9 0.642857 -1.27278 0.943444
Q2FXX5   12 0.857143 -1.27278 0.943444
Q2FWM4   4 0.285714 -1.27278 0.943444
Q2G2L3   10 0.714286 -1.27278 0.943444
Q2FYR3   9 0.642857 -1.27278 0.943444
Q2G0I9   14 1 0.903563 0.161558
Q2G0M2   8 0.571429 -1.27278 0.943444
Q2G272   4 0.285714 -1.27278 0.943444
Q2FXL4   10 0.714286 -1.27278 0.943444
Q2G0U9   11 0.785714 -1.27278 0.943444
Q2FVE4   9 0.642857 -1.27278 0.943444
Q2FVC6   13 0.928571 -1.27278 0.943444
Q2FV19   13 0.928571 -1.27278 0.943444
Q2G0S8   12 0.857143 -1.27278 0.943444
Q2G2G3   9 0.642857 -1.27278 0.943444
Q2G2X0   9 0.62069 -1.27278 0.943444
Q2G0F3   11 0.758621 -1.27278 0.943444
Q2G037   11 0.758621 -1.27278 0.943444
Q2G1G6   10 0.689655 -1.27278 0.943444
Q2FWP0   5 0.344828 -1.27278 0.943444
Q2FY29   10 0.689655 -1.27278 0.943444
Q2FXQ4   10 0.689655 -1.27278 0.943444
Q2G0S7   10 0.689655 -1.27278 0.943444
Q2FZX7   7 0.482759 -1.27278 0.943444
Q2G0E6   8 0.551724 -1.27278 0.943444
Q2FY37   12 0.827586 -1.27278 0.943444
Q2FYQ0   9 0.62069 -1.27278 0.943444
Q2FUV3   10 0.689655 -1.27278 0.943444
Q2FYV2   11 0.758621 -1.27278 0.943444
Q2FVS4   9 0.62069 -1.27278 0.943444
Q2G2M3   10 0.689655 -1.27278 0.943444
Q2FVM6   13 0.896552 -1.27278 0.943444
Q2G292   10 0.689655 -1.27278 0.943444
Q2FXH7   9 0.62069 -1.27278 0.943444
Q2FYQ7   9 0.62069 -1.27278 0.943444
Q2FWG2   11 0.758621 -1.27278 0.943444
Q2G159   13 0.896552 -1.27278 0.943444
Q2FX96   12 0.827586 -1.27278 0.943444
Q2FV83   9 0.62069 -1.27278 0.943444
Q2G2D8   9 0.62069 -1.27278 0.943444
Q2FYJ4   9 0.62069 -1.27278 0.943444
Q2G1E8   6 0.413793 -1.27278 0.943444
Q2FVK2   4 0.275862 -1.27278 0.943444
Q2FZP1   12 0.827586 -1.27278 0.943444
Q2FXI0   12 0.827586 -1.27278 0.943444
Q2G134   8 0.551724 -1.27278 0.943444
Q2FZZ6   8 0.551724 -1.27278 0.943444
Q2G1Z3   11 0.758621 -1.27278 0.943444
Q2G030   12 0.827586 -1.27278 0.943444
Q2FV21   11 0.758621 -1.27278 0.943444
Q9RQP6   6 0.413793 -1.27278 0.943444
Q2FZ62   8 0.551724 -1.27278 0.943444
Q2FZQ7   10 0.689655 -1.27278 0.943444
Q2G0F4   9 0.62069 -1.27278 0.943444
Q2FWE0   8 0.551724 -1.27278 0.943444
Q2FVS0   11 0.758621 -1.27278 0.943444
Q2FUT6   11 0.758621 -1.27278 0.943444
Q2FUQ5   9 0.62069 -1.27278 0.943444
Q2FZJ9   11 0.758621 -1.27278 0.943444
Q2FY81   11 0.758621 -1.27278 0.943444
Q2G0K8   8 0.551724 -1.27278 0.943444
Q2G262   5 0.344828 -1.27278 0.943444
Q2G0E1   11 0.758621 -1.27278 0.943444
Q2FWD3   11 0.758621 -1.27278 0.943444
Q2FXA4   11 0.758621 -1.27278 0.943444
Q2FVF0   10 0.689655 -1.27278 0.943444
Q2FWW9   9 0.62069 -1.27278 0.943444
Q2FZ54   12 0.827586 -1.27278 0.943444
P0A0J0   9 0.62069 -1.27278 0.943444
Q2G1G1   13 0.896552 -1.27278 0.943444
Q2FWA1   11 0.758621 -1.27278 0.943444
Q2FXN1   10 0.689655 -1.27278 0.943444
Q2G2T4   10 0.689655 -1.27278 0.943444
Q2FZW9   7 0.482759 -1.27278 0.943444
Q2FV90   9 0.62069 -1.27278 0.943444
Q2FWB3   7 0.482759 -1.27278 0.943444
Q2G0Q0   9 0.62069 -1.27278 0.943444
Q2FY10   9 0.62069 -1.27278 0.943444
Q2FXM0   8 0.551724 -1.27278 0.943444
Q2G1S2   6 0.413793 -1.27278 0.943444
Q2FXY5   10 0.666667 -1.27278 0.943444
Q2FXV3   8 0.533333 -1.27278 0.943444
Q2FXG3   12 0.8 -1.27278 0.943444
Q2FVA8   8 0.533333 -1.27278 0.943444
Q2G2C2   14 0.933333 -1.27278 0.943444
Q2FYU2   10 0.666667 -1.27278 0.943444
Q2FYK5   13 0.866667 -1.27278 0.943444
Q2FW35   10 0.666667 -1.27278 0.943444
Q2FY52   9 0.6 -1.27278 0.943444
Q9RQP9   9 0.6 -1.27278 0.943444
Q2G039   9 0.6 -1.27278 0.943444
Q2G1E4   10 0.666667 -1.27278 0.943444
Q2G0B0   8 0.533333 -1.27278 0.943444
Q2FXI7   10 0.666667 -1.27278 0.943444
Q2FWN7   12 0.8 -1.27278 0.943444
Q2FV66   9 0.6 -1.27278 0.943444
Q2FYJ5   6 0.4 -1.27278 0.943444
Q2FYC9   4 0.266667 -1.27278 0.943444
Q2FZC6   10 0.666667 -1.27278 0.943444
Q2FXW4   10 0.666667 -1.27278 0.943444
Q2FXI1   12 0.8 -1.27278 0.943444
Q2FZF9   10 0.666667 -1.27278 0.943444
Q2G171   9 0.6 -1.27278 0.943444
Q2G2P8   8 0.533333 -1.27278 0.943444
Q2G2V9   10 0.666667 -1.27278 0.943444
Q2FV31   13 0.866667 -1.27278 0.943444
Q9KJN3   9 0.6 -1.27278 0.943444
Q2FZV5   9 0.6 -1.27278 0.943444
Q2FWC4   9 0.6 -1.27278 0.943444
Q2FYT0   8 0.533333 -1.27278 0.943444
Q2G145   9 0.6 -1.27278 0.943444
Q2G0J0   11 0.733333 -1.27278 0.943444
Q2FZQ3   5 0.333333 -1.27278 0.943444
Q2FYE5   11 0.733333 -1.27278 0.943444
Q2FWN5   12 0.8 -1.27278 0.943444
Q2FY24   11 0.733333 -1.27278 0.943444
Q2FVW7   8 0.533333 -1.27278 0.943444
Q2FZ91   14 0.933333 -1.27278 0.943444
Q2FWL2   13 0.866667 -1.27278 0.943444
Q2FZQ6   10 0.666667 -1.27278 0.943444
P02976   8 0.533333 -1.27278 0.943444
Q2G0R7   7 0.466667 -1.27278 0.943444
Q2FUU2   10 0.666667 -1.27278 0.943444
Q2FZG1   11 0.733333 -1.27278 0.943444
Q2G0Z4   7 0.466667 -1.27278 0.943444
Q2FZ81   9 0.6 -1.27278 0.943444
Q2G2J8   10 0.666667 -1.27278 0.943444
Q2FZD7   11 0.733333 -1.27278 0.943444
Q2G288   14 0.933333 -1.27278 0.943444
Q2FW52   10 0.666667 -1.27278 0.943444
Q2FVX4   10 0.666667 -1.27278 0.943444
Q2FVN5   7 0.466667 -1.27278 0.943444
Q2FY88   12 0.8 -1.27278 0.943444
Q2FWC9   10 0.666667 -1.27278 0.943444
Q2FZS7   12 0.8 -1.27278 0.943444
Q2FZ63   9 0.6 -1.27278 0.943444
Q2G1L8   8 0.533333 -1.27278 0.943444
Q2FV17   12 0.8 -1.27278 0.943444
Q2FVT8   5 0.333333 -1.27278 0.943444
Q2G0W8   10 0.666667 -1.27278 0.943444
Q2FV07   11 0.733333 -1.27278 0.943444
Q2G0Q1   12 0.8 -1.27278 0.943444
Q2FY69   10 0.666667 -1.27278 0.943444
Q2FZ75   11 0.733333 -1.27278 0.943444
Q2G0E5   9 0.6 -1.27278 0.943444
Q2G233   11 0.733333 -1.27278 0.943444
Q2FWE1   11 0.733333 -1.27278 0.943444
Q2FVZ2   11 0.733333 -1.27278 0.943444
Q2FYE2   11 0.733333 -1.27278 0.943444
Q2G1K6   9 0.580645 -1.27278 0.943444
Q2FVT0   10 0.645161 -1.27278 0.943444
Q2G0Q9   11 0.709677 -1.27278 0.943444
Q2FZ89   10 0.645161 -1.27278 0.943444
Q2FVR0   13 0.83871 -1.27278 0.943444
Q2FZD9   11 0.709677 -1.27278 0.943444
Q2FX85   10 0.645161 -1.27278 0.943444
Q2G1B0   7 0.451613 -1.27278 0.943444
Q2G2E4   7 0.451613 -1.27278 0.943444
Q2FYK7   10 0.645161 -1.27278 0.943444
Q2FZ13   13 0.83871 -1.27278 0.943444
Q2FZE6   10 0.645161 -1.27278 0.943444
Q2FVI2   10 0.645161 -1.27278 0.943444
Q2FZE0   10 0.645161 -1.27278 0.943444
Q2FV38   9 0.580645 -1.27278 0.943444
Q2FXE2   10 0.645161 -1.27278 0.943444
Q2G1Q2   10 0.645161 -1.27278 0.943444
Q2FYY8   10 0.645161 -1.27278 0.943444
Q2FYN6   10 0.645161 -1.27278 0.943444
Q2FV39   10 0.645161 -1.27278 0.943444
Q2G130   13 0.83871 -1.27278 0.943444
Q2FUR8   11 0.709677 -1.27278 0.943444
Q2FXZ3   6 0.387097 -1.27278 0.943444
Q2FYM4   9 0.580645 -1.27278 0.943444
Q2FWY1   12 0.774194 -1.27278 0.943444
Q2G1V4   9 0.580645 -1.27278 0.943444
P0A011   13 0.83871 -1.27278 0.943444
Q2FXZ0   12 0.774194 -1.27278 0.943444
Q2G0V4   9 0.580645 -1.27278 0.943444
Q2FW34   10 0.645161 -1.27278 0.943444
Q2FWC7   10 0.645161 -1.27278 0.943444
Q2G0F6   9 0.580645 -1.27278 0.943444
Q2G0T0   9 0.580645 -1.27278 0.943444
Q2FXM8   11 0.709677 -1.27278 0.943444
Q2G0Q8   10 0.645161 -1.27278 0.943444
Q2FZ08   10 0.645161 -1.27278 0.943444
Q2G160   7 0.451613 -1.27278 0.943444
Q2FY78   9 0.580645 -1.27278 0.943444
Q2G2H7   11 0.709677 -1.27278 0.943444
Q2FW53   6 0.387097 -1.27278 0.943444
Q2FVX0   12 0.774194 -1.27278 0.943444
Q2G2U5   10 0.645161 -1.27278 0.943444
Q2FZR0   11 0.709677 -1.27278 0.943444
Q2G1Z9   8 0.516129 -1.27278 0.943444
Q2G1G0   8 0.516129 -1.27278 0.943444
Q2FW57   9 0.580645 -1.27278 0.943444
Q9RQP7   8 0.516129 -1.27278 0.943444
Q2FXP0   10 0.645161 -1.27278 0.943444
Q2FVV1   8 0.516129 -1.27278 0.943444
Q2FYU8   8 0.516129 -1.27278 0.943444
Q2FZ04   7 0.451613 -1.27278 0.943444
Q2FVQ0   12 0.774194 -1.27278 0.943444
Q2G151   8 0.516129 -1.27278 0.943444
Q2FXF9   7 0.451613 -1.27278 0.943444
Q2G242   9 0.580645 -1.27278 0.943444
Q2FZQ0   11 0.709677 -1.27278 0.943444
Q2G1Q8   12 0.774194 -1.27278 0.943444
Q2FYG1   13 0.8125 -1.27278 0.943444
Q2G1N3   9 0.5625 -1.27278 0.943444
Q2FV44   11 0.6875 -1.27278 0.943444
Q2FXV4   12 0.75 -1.27278 0.943444
Q2G0I1   10 0.625 -1.27278 0.943444
Q2FZY0   11 0.6875 -1.27278 0.943444
Q2G295   9 0.5625 -1.27278 0.943444
Q2FWH3   11 0.6875 -1.27278 0.943444
Q2G072   11 0.6875 -1.27278 0.943444
Q2G217   13 0.8125 -1.27278 0.943444
Q2FYP6   12 0.75 -1.27278 0.943444
Q9EZ12   10 0.625 -1.27278 0.943444
Q2FZ48   14 0.875 -1.27278 0.943444
Q2FY16   11 0.6875 -1.27278 0.943444
Q2FZU3   11 0.6875 -1.27278 0.943444
Q2FVV7   11 0.6875 -1.27278 0.943444
Q2FWU0   6 0.375 -1.27278 0.943444
P0A0Q0   10 0.625 -1.27278 0.943444
Q2FVS3   9 0.5625 -1.27278 0.943444
Q2G0I6   13 0.8125 -1.27278 0.943444
Q2FYP3   8 0.5 -1.27278 0.943444
Q2FWM0   12 0.75 -1.27278 0.943444
Q2FZ36   10 0.625 -1.27278 0.943444
Q2G0Y8   13 0.8125 -1.27278 0.943444
Q2FXF6   6 0.375 -1.27278 0.943444
Q2FXM7   12 0.75 -1.27278 0.943444
Q2G1A6   11 0.6875 -1.27278 0.943444
Q2G138   7 0.4375 -1.27278 0.943444
Q2FZR4   9 0.5625 -1.27278 0.943444
Q2G162   8 0.5 -1.27278 0.943444
Q2FYH2   11 0.6875 -1.27278 0.943444
Q2FX56   9 0.5625 -1.27278 0.943444
Q2FY68   12 0.75 -1.27278 0.943444
Q2G1K1   5 0.3125 -1.27278 0.943444
Q2G1A3   9 0.5625 -1.27278 0.943444
Q2FZX4   12 0.75 -1.27278 0.943444
Q2G1M5   11 0.6875 -1.27278 0.943444
Q2FVA3   8 0.5 -1.27278 0.943444
Q2G2G4   11 0.6875 -1.27278 0.943444
Q2G0U3   8 0.5 -1.27278 0.943444
Q2FXQ6   10 0.625 -1.27278 0.943444
Q2G0S2   9 0.5625 -1.27278 0.943444
Q2G168   11 0.6875 -1.27278 0.943444
Q2FZB0   11 0.6875 -1.27278 0.943444
Q2G119   13 0.8125 -1.27278 0.943444
Q2FVJ7   8 0.5 -1.27278 0.943444
Q2FY30   10 0.625 -1.27278 0.943444
Q2FXR3   11 0.6875 -1.27278 0.943444
Q2G1Z0   10 0.625 -1.27278 0.943444
Q2G0A9   12 0.75 -1.27278 0.943444
O33599   9 0.5625 -1.27278 0.943444
Q2FZ55   13 0.8125 -1.27278 0.943444
Q2FYS0   10 0.625 -1.27278 0.943444
Q2G248   8 0.5 -1.27278 0.943444
Q2G049   10 0.625 -1.27278 0.943444
Q2FVA5   8 0.5 -1.27278 0.943444
Q2FUX8   10 0.625 -1.27278 0.943444
Q2G123   10 0.625 -1.27278 0.943444
Q2FVH0   12 0.75 -1.27278 0.943444
Q2FV01   7 0.4375 -1.27278 0.943444
Q2G2L2   10 0.625 -1.27278 0.943444
Q2FYW3   9 0.5625 -1.27278 0.943444
Q2FZZ0   11 0.6875 -1.27278 0.943444
Q2FVV8   12 0.75 -1.27278 0.943444
Q2G2W0   10 0.606061 -1.27278 0.943444
Q2G041   8 0.484848 -1.27278 0.943444
P0A0B9   10 0.606061 -1.27278 0.943444
Q2FYI6   11 0.666667 -1.27278 0.943444
Q2G2S2   10 0.606061 -1.27278 0.943444
Q2FVQ8   9 0.545455 -1.27278 0.943444
Q2FVT2   10 0.606061 -1.27278 0.943444
Q2G1Z5   8 0.484848 -1.27278 0.943444
Q2G2A4   12 0.727273 -1.27278 0.943444
P60393   11 0.666667 -1.27278 0.943444
Q2G0P6   13 0.787879 -1.27278 0.943444
Q2FW04   12 0.727273 -1.27278 0.943444
Q2FYY9   11 0.666667 -1.27278 0.943444
Q2FWP2   10 0.606061 -1.27278 0.943444
Q2FVW4   9 0.545455 -1.27278 0.943444
Q2FY63   8 0.484848 -1.27278 0.943444
Q2FZ68   11 0.666667 -1.27278 0.943444
Q2G1E2   8 0.484848 -1.27278 0.943444
Q2G2T8   8 0.484848 -1.27278 0.943444
Q2FY71   9 0.545455 -1.27278 0.943444
Q2FVI1   12 0.727273 -1.27278 0.943444
Q2G0W2   11 0.666667 -1.27278 0.943444
Q2G238   12 0.727273 -1.27278 0.943444
Q2FZR1   11 0.666667 -1.27278 0.943444
Q2FXN2   12 0.727273 -1.27278 0.943444
Q2FXH6   7 0.424242 -1.27278 0.943444
Q2FXM3   11 0.666667 -1.27278 0.943444
Q2FZW3   11 0.666667 -1.27278 0.943444
Q2FWM9   10 0.606061 -1.27278 0.943444
Q2FUW9   7 0.424242 -1.27278 0.943444
Q2FW91   9 0.545455 -1.27278 0.943444
Q2G137   8 0.484848 -1.27278 0.943444
Q2FVM0   10 0.606061 -1.27278 0.943444
Q2G057   7 0.424242 -1.27278 0.943444
Q2FXP5   9 0.545455 -1.27278 0.943444
Q2G1H2   9 0.545455 -1.27278 0.943444
Q2FX99   9 0.545455 -1.27278 0.943444
Q2G0J4   9 0.545455 -1.27278 0.943444
Q2FX74   8 0.484848 -1.27278 0.943444
Q2G1J9   13 0.787879 -1.27278 0.943444
Q2G1F7   6 0.363636 -1.27278 0.943444
Q2G2R8   10 0.606061 -1.27278 0.943444
Q2FW32   8 0.484848 -1.27278 0.943444
Q2FXZ4   10 0.606061 -1.27278 0.943444
Q2FUT0   7 0.424242 -1.27278 0.943444
Q2G084   10 0.606061 -1.27278 0.943444
Q2G148   12 0.727273 -1.27278 0.943444
Q2FYR0   10 0.606061 -1.27278 0.943444
Q2FW86   10 0.606061 -1.27278 0.943444
Q2FW01   10 0.606061 -1.27278 0.943444
Q2FUX9   13 0.787879 -1.27278 0.943444
Q2G212   13 0.787879 -1.27278 0.943444
Q2FZ84   9 0.545455 -1.27278 0.943444
Q2G0Y0   10 0.606061 -1.27278 0.943444
Q2FYU4   10 0.606061 -1.27278 0.943444
Q2G223   9 0.545455 -1.27278 0.943444
Q2G136   10 0.606061 -1.27278 0.943444
Q2G0G6   10 0.606061 -1.27278 0.943444
Q2FWY6   9 0.545455 -1.27278 0.943444
Q2FWZ2   10 0.606061 -1.27278 0.943444
Q2G240   13 0.787879 -1.27278 0.943444
O05154   9 0.545455 -1.27278 0.943444
Q2FXP4   8 0.484848 -1.27278 0.943444
Q2FVH5   9 0.545455 -1.27278 0.943444
Q2FYP0   10 0.588235 -1.27278 0.943444
Q2FUW5   8 0.470588 -1.27278 0.943444
Q2FX66   5 0.294118 -1.27278 0.943444
Q2G1P4   7 0.411765 -1.27278 0.943444
Q2FYI9   13 0.764706 -1.27278 0.943444
Q2G0I7   9 0.529412 -1.27278 0.943444
Q2FXQ9   13 0.764706 -1.27278 0.943444
Q2FXL0   11 0.647059 -1.27278 0.943444
Q2FYR7   12 0.705882 -1.27278 0.943444
Q2G1W4   11 0.647059 -1.27278 0.943444
Q2G2C8   11 0.647059 -1.27278 0.943444
Q2G163   13 0.764706 -1.27278 0.943444
Q2FWL9   6 0.352941 -1.27278 0.943444
Q2FZH3   13 0.764706 -1.27278 0.943444
Q2FZR5   10 0.588235 -1.27278 0.943444
Q2G1W6   10 0.588235 -1.27278 0.943444
Q2FWA5   11 0.647059 -1.27278 0.943444
Q2FX17   11 0.647059 -1.27278 0.943444
Q2FXY1   11 0.647059 -1.27278 0.943444
Q2G2W1   12 0.705882 -1.27278 0.943444
Q2FV06   8 0.470588 -1.27278 0.943444
Q2FYW6   11 0.647059 -1.27278 0.943444
Q2G281   6 0.352941 -1.27278 0.943444
Q2G227   10 0.588235 -1.27278 0.943444
Q2FWZ5   9 0.529412 -1.27278 0.943444
Q2FZX0   12 0.705882 -1.27278 0.943444
Q2FV51   10 0.588235 -1.27278 0.943444
Q2G082   11 0.647059 -1.27278 0.943444
Q2FWX4   1 0.0588235 -1.27278 0.943444
Q2FZT1   11 0.647059 -1.27278 0.943444
Q2FYF3   11 0.647059 -1.27278 0.943444
Q2FXW9   8 0.470588 -1.27278 0.943444
O34090   12 0.705882 -1.27278 0.943444
Q2FVE1   12 0.705882 -1.27278 0.943444
Q2FZL5   11 0.647059 -1.27278 0.943444
Q2G258   10 0.588235 -1.27278 0.943444
Q2FZW5   10 0.588235 -1.27278 0.943444
Q2FW63   8 0.470588 -1.27278 0.943444
Q2FXB4   13 0.764706 -1.27278 0.943444
Q2G1T5   3 0.176471 -1.27278 0.943444
Q2G1J5   10 0.588235 -1.27278 0.943444
Q2G0V0   10 0.588235 -1.27278 0.943444
Q2G0M7   11 0.647059 -1.27278 0.943444
Q2G1I5   14 0.823529 -1.27278 0.943444
Q2G146   11 0.647059 -1.27278 0.943444
Q2G1P6   11 0.647059 -1.27278 0.943444
Q2G1W8   11 0.628571 -1.27278 0.943444
Q2G035   11 0.628571 -1.27278 0.943444
Q2G1I3   11 0.628571 -1.27278 0.943444
Q2FWM2   11 0.628571 -1.27278 0.943444
Q2FYJ3   11 0.628571 -1.27278 0.943444
Q2G0L8   10 0.571429 -1.27278 0.943444
Q2G164   13 0.742857 -1.27278 0.943444
Q2FVT7   12 0.685714 -1.27278 0.943444
Q2G1R3   11 0.628571 -1.27278 0.943444
Q2G1T6   12 0.685714 -1.27278 0.943444
Q2FZN7   15 0.857143 -1.27278 0.943444
Q2FY83   12 0.685714 -1.27278 0.943444
Q2FZX9   11 0.628571 -1.27278 0.943444
Q2FYL5   10 0.571429 -1.27278 0.943444
Q2G218   11 0.628571 -1.27278 0.943444
Q2G0M5   12 0.685714 -1.27278 0.943444
Q2FW78   9 0.514286 -1.27278 0.943444
P52078   12 0.685714 -1.27278 0.943444
Q7X2S2   11 0.628571 -1.27278 0.943444
Q2FZG4   10 0.571429 -1.27278 0.943444
Q2G0M4   12 0.685714 -1.27278 0.943444
Q2FVA2   11 0.628571 -1.27278 0.943444
Q2G115   11 0.628571 -1.27278 0.943444
Q2G0M8   11 0.628571 -1.27278 0.943444
Q2G1U4   9 0.514286 -1.27278 0.943444
Q2G1D0   11 0.628571 -1.27278 0.943444
Q2G2S0   12 0.685714 -1.27278 0.943444
Q2G2N5   12 0.685714 -1.27278 0.943444
Q2G222   14 0.8 -1.27278 0.943444
Q2G1C8   10 0.571429 -1.27278 0.943444
Q2FV40   10 0.571429 -1.27278 0.943444
Q2FXT1   11 0.628571 -1.27278 0.943444
Q2FZZ2   12 0.685714 -1.27278 0.943444
Q2FY01   11 0.628571 -1.27278 0.943444
Q2FVJ8   10 0.571429 -1.27278 0.943444
Q2FXK2   13 0.742857 -1.27278 0.943444
Q2FUS7   12 0.685714 -1.27278 0.943444
Q2FVP1   13 0.742857 -1.27278 0.943444
Q2FYN7   4 0.228571 -1.27278 0.943444
P69848   13 0.742857 -1.27278 0.943444
Q2FWN8   13 0.742857 -1.27278 0.943444
Q2FV62   8 0.457143 -1.27278 0.943444
Q2FWW7   9 0.514286 -1.27278 0.943444
Q2G1Y5   11 0.628571 -1.27278 0.943444
Q2FXA3   11 0.628571 -1.27278 0.943444
Q2FYV3   12 0.685714 -1.27278 0.943444
Q2G1H4   10 0.571429 -1.27278 0.943444
Q2G038   13 0.742857 -1.27278 0.943444
Q2G161   9 0.514286 -1.27278 0.943444
Q2FYV1   10 0.571429 -1.27278 0.943444
Q2FZ09   12 0.685714 -1.27278 0.943444
Q2FW90   12 0.685714 -1.27278 0.943444
Q2G290   11 0.628571 -1.27278 0.943444
P60611   8 0.457143 -1.27278 0.943444
Q2FV58   11 0.628571 -1.27278 0.943444
Q2G0C6   10 0.571429 -1.27278 0.943444
Q2G050   10 0.571429 -1.27278 0.943444
Q2G0V2   10 0.571429 -1.27278 0.943444
Q2FVQ4   9 0.514286 -1.27278 0.943444
Q2G094   11 0.611111 -1.27278 0.943444
Q2FY59   13 0.722222 -1.27278 0.943444
Q2FVX7   14 0.777778 -1.27278 0.943444
Q2FVP4   10 0.555556 -1.27278 0.943444
Q2G185   10 0.555556 -1.27278 0.943444
Q2FXP8   8 0.444444 -1.27278 0.943444
Q2G275   12 0.666667 -1.27278 0.943444
Q2G1D9   12 0.666667 -1.27278 0.943444
Q2FXI3   10 0.555556 -1.27278 0.943444
Q2FYM2   12 0.666667 -1.27278 0.943444
P14738   4 0.222222 -1.27278 0.943444
Q2G2Q2   11 0.611111 -1.27278 0.943444
Q2G0M9   12 0.666667 -1.27278 0.943444
Q2FY67   11 0.611111 -1.27278 0.943444
Q2FWX8   1 0.0555556 -1.27278 0.943444
Q2FUT9   11 0.611111 -1.27278 0.943444
Q2FZS0   10 0.555556 -1.27278 0.943444
Q2G2A8   11 0.611111 -1.27278 0.943444
Q2FUY2   2 0.111111 -1.27278 0.943444
Q2FZL8   10 0.555556 -1.27278 0.943444
Q2FW93   5 0.277778 -1.27278 0.943444
Q2G1L7   12 0.666667 -1.27278 0.943444
Q2FW41   10 0.555556 -1.27278 0.943444
Q2FZY6   11 0.611111 -1.27278 0.943444
Q2G042   7 0.388889 -1.27278 0.943444
Q2FWK2   12 0.666667 -1.27278 0.943444
Q2FYF4   9 0.5 -1.27278 0.943444
Q2FZP2   9 0.5 -1.27278 0.943444
Q2G1G7   9 0.5 -1.27278 0.943444
Q2G1H5   10 0.555556 -1.27278 0.943444
Q2G2S7   7 0.388889 -1.27278 0.943444
Q2FY53   11 0.611111 -1.27278 0.943444
Q2G1N2   14 0.777778 -1.27278 0.943444
Q2G2V2   9 0.5 -1.27278 0.943444
Q2G1H6   11 0.611111 -1.27278 0.943444
Q2FZA9   11 0.611111 -1.27278 0.943444
Q2FXI5   9 0.5 -1.27278 0.943444
Q2G206   6 0.333333 -1.27278 0.943444
Q2FWN6   11 0.611111 -1.27278 0.943444
Q2FUQ2   10 0.555556 -1.27278 0.943444
Q2G1K3   9 0.5 -1.27278 0.943444
Q2FZ76   14 0.777778 -1.27278 0.943444
Q2FY54   10 0.555556 -1.27278 0.943444
Q2G289   13 0.722222 -1.27278 0.943444
Q2FY14   8 0.444444 -1.27278 0.943444
Q2FV77   13 0.722222 -1.27278 0.943444
Q2G064   13 0.722222 -1.27278 0.943444
Q2G033   9 0.5 -1.27278 0.943444
Q2G198   10 0.555556 -1.27278 0.943444
Q2G0K4   8 0.444444 -1.27278 0.943444
Q2G0V3   14 0.777778 -1.27278 0.943444
Q2FWE2   10 0.540541 -1.27278 0.943444
Q2G089   10 0.540541 -1.27278 0.943444
Q2FZL3   11 0.594595 -1.27278 0.943444
Q2G087   12 0.648649 -1.27278 0.943444
Q2G0A7   9 0.486486 -1.27278 0.943444
Q2FVF9   12 0.648649 -1.27278 0.943444
Q2G071   11 0.594595 -1.27278 0.943444
Q2FUZ2   9 0.486486 -1.27278 0.943444
Q2FY27   14 0.756757 -1.27278 0.943444
Q2FXX4   11 0.594595 -1.27278 0.943444
Q2G1E6   10 0.540541 -1.27278 0.943444
Q2G1G5   9 0.486486 -1.27278 0.943444
Q2G2Q3   10 0.540541 -1.27278 0.943444
Q2FZF0   8 0.432432 -1.27278 0.943444
Q2G2D2   10 0.540541 -1.27278 0.943444
Q2FXT4   11 0.594595 -1.27278 0.943444
Q2FZI8   11 0.594595 -1.27278 0.943444
Q2FUS8   1 0.0540541 -1.27278 0.943444
Q2FVR9   11 0.594595 -1.27278 0.943444
Q2FXP2   8 0.432432 -1.27278 0.943444
Q2FX94   11 0.594595 -1.27278 0.943444
Q2G2A5   9 0.486486 -1.27278 0.943444
Q2FZP7   13 0.702703 -1.27278 0.943444
Q2G1R7   12 0.648649 -1.27278 0.943444
Q2G015   3 0.162162 -1.27278 0.943444
Q2FZF4   13 0.702703 -1.27278 0.943444
Q2G1E5   11 0.594595 -1.27278 0.943444
Q2FWH9   9 0.486486 -1.27278 0.943444
Q2G069   12 0.648649 -1.27278 0.943444
Q2FZK3   12 0.648649 -1.27278 0.943444
Q2FZU5   11 0.594595 -1.27278 0.943444
Q2FYT4   8 0.432432 -1.27278 0.943444
Q2FWK4   11 0.594595 -1.27278 0.943444
Q2FY40   12 0.648649 -1.27278 0.943444
Q2FWY4   7 0.378378 -1.27278 0.943444
Q2G156   11 0.594595 -1.27278 0.943444
Q2G045   10 0.540541 -1.27278 0.943444
Q2FZS6   8 0.432432 -1.27278 0.943444
Q2FYC7   12 0.648649 -1.27278 0.943444
Q2FW73   10 0.540541 -1.27278 0.943444
Q2G1H3   10 0.540541 -1.27278 0.943444
Q2FXJ6   11 0.594595 -1.27278 0.943444
Q2FUS2   6 0.315789 -1.27278 0.943444
Q2G120   14 0.736842 -1.27278 0.943444
Q2G2T9   13 0.684211 -1.27278 0.943444
Q2G1N9   10 0.526316 -1.27278 0.943444
Q2FXL9   12 0.631579 -1.27278 0.943444
Q2G0W4   12 0.631579 -1.27278 0.943444
Q2G0R6   9 0.473684 -1.27278 0.943444
Q2G1C4   12 0.631579 -1.27278 0.943444
Q2FWY9   12 0.631579 -1.27278 0.943444
Q2G1K4   13 0.684211 -1.27278 0.943444
Q2FYK3   13 0.684211 -1.27278 0.943444
Q2G1N4   10 0.526316 -1.27278 0.943444
Q2G065   10 0.526316 -1.27278 0.943444
Q2FX88   12 0.631579 -1.27278 0.943444
Q2FVW9   10 0.526316 -1.27278 0.943444
Q2G1E0   7 0.368421 -1.27278 0.943444
Q2G2P2   15 0.789474 -1.27278 0.943444
Q2G0V5   8 0.421053 -1.27278 0.943444
Q2FWA2   10 0.526316 -1.27278 0.943444
Q2FZU1   11 0.578947 -1.27278 0.943444
Q2FX77   13 0.684211 -1.27278 0.943444
Q2FW75   11 0.578947 -1.27278 0.943444
Q2FUT5   13 0.684211 -1.27278 0.943444
Q2G234   12 0.631579 -1.27278 0.943444
Q2FZU6   12 0.631579 -1.27278 0.943444
Q2G1Y2   12 0.631579 -1.27278 0.943444
Q2FXN7   7 0.368421 -1.27278 0.943444
Q2G2J3   7 0.368421 -1.27278 0.943444
Q2G0G1   11 0.578947 -1.27278 0.943444
Q2FW62   12 0.631579 -1.27278 0.943444
Q2FUP7   14 0.736842 -1.27278 0.943444
Q2G1J3   11 0.578947 -1.27278 0.943444
Q2FZ15   11 0.578947 -1.27278 0.943444
Q2G1D3   10 0.526316 -1.27278 0.943444
Q2G0K2   12 0.631579 -1.27278 0.943444
Q2FWC1   11 0.578947 -1.27278 0.943444
Q2FXM5   11 0.578947 -1.27278 0.943444
Q2FY46   9 0.473684 -1.27278 0.943444
Q2G1K0   11 0.578947 -1.27278 0.943444
Q2FXT6   10 0.526316 -1.27278 0.943444
Q2FZM4   13 0.684211 -1.27278 0.943444
Q2FXG1   11 0.578947 -1.27278 0.943444
Q2FXL1   13 0.684211 -1.27278 0.943444
Q2FWX5   11 0.578947 -1.27278 0.943444
# cudaSaTabsearch LTYPE = T LORDER = F LSOLN = F
# QUERY ID = PF08315 
# DBFILE = ./tableaux.ascii.DB                                                             
Q2G1I1   9 0.461538 -1.27278  0.943444
Q2G1K2   13 0.666667 -1.27278  0.943444
Q2FUU5   10 0.512821 -1.27278  0.943444
Q2FXB6   11 0.564103 -1.27278  0.943444
Q2FZU2   13 0.666667 -1.27278  0.943444
Q2FZK0   10 0.512821 -1.27278  0.943444
Q2FY33   10 0.512821 -1.27278  0.943444
Q2G098   11 0.564103 -1.27278  0.943444
Q2FZ46   11 0.564103 -1.27278  0.943444
Q2FZQ5   15 0.769231 -1.27278  0.943444
Q2FXU8   10 0.512821 -1.27278  0.943444
Q9EZ08   9 0.461538 -1.27278  0.943444
Q2G1B9   12 0.615385 -1.27278  0.943444
Q2FZ73   11 0.564103 -1.27278  0.943444
Q2FY35   11 0.564103 -1.27278  0.943444
Q2FZ16   14 0.717949 -1.27278  0.943444
Q2FYR2   14 0.717949 -1.27278  0.943444
Q2FWY3   3 0.153846 -1.27278  0.943444
Q2G2F5   10 0.512821 -1.27278  0.943444
Q2G032   8 0.410256 -1.27278  0.943444
Q2FZ10   9 0.461538 -1.27278  0.943444
Q2G255   10 0.512821 -1.27278  0.943444
Q2G0X6   12 0.615385 -1.27278  0.943444
Q2FYH0   11 0.564103 -1.27278  0.943444
Q2FXJ9   11 0.564103 -1.27278  0.943444
Q2FZT4   10 0.512821 -1.27278  0.943444
Q2FVE6   15 0.769231 -1.27278  0.943444
Q2FYD3   6 0.307692 -1.27278  0.943444
Q2FXT5   11 0.564103 -1.27278  0.943444
Q2FY60   13 0.666667 -1.27278  0.943444
Q2G2D7   13 0.666667 -1.27278  0.943444
Q2FX16   9 0.461538 -1.27278  0.943444
Q2FZ34   13 0.666667 -1.27278  0.943444
Q2G1S4   14 0.717949 -1.27278  0.943444
Q2G147   14 0.717949 -1.27278  0.943444
Q2G1J7   13 0.666667 -1.27278  0.943444
Q2G2A7   12 0.615385 -1.27278  0.943444
Q2G2M6   13 0.666667 -1.27278  0.943444
Q2FV30   11 0.564103 -1.27278  0.943444
Q2FVL5   12 0.615385 -1.27278  0.943444
Q2FXY0   11 0.564103 -1.27278  0.943444
Q2FZL1   13 0.666667 -1.27278  0.943444
Q2FW45   11 0.564103 -1.27278  0.943444
Q2FZU0   12 0.6 -1.27278  0.943444
Q2FWZ0   11 0.55 -1.27278  0.943444
Q2G2H5   9 0.45 -1.27278  0.943444
Q2FYG9   12 0.6 -1.27278  0.943444
Q2G2X6   11 0.55 -1.27278  0.943444
Q2G155   9 0.45 -1.27278  0.943444
Q2FXY9   12 0.6 -1.27278  0.943444
Q2FZ37   11 0.55 -1.27278  0.943444
Q2FVI7   11 0.55 -1.27278  0.943444
Q2FYS1   10 0.5 -1.27278  0.943444
Q2FXL5   11 0.55 -1.27278  0.943444
Q2G1J4   11 0.55 -1.27278  0.943444
Q2FWZ3   8 0.4 -1.27278  0.943444
Q2G2P7   11 0.55 -1.27278  0.943444
Q2FVH3   11 0.55 -1.27278  0.943444
Q2FZ31   14 0.7 -1.27278  0.943444
Q2G283   13 0.65 -1.27278  0.943444
Q2FZ66   12 0.6 -1.27278  0.943444
Q2FWY7   8 0.4 -1.27278  0.943444
Q2G1F9   14 0.7 -1.27278  0.943444
Q2FZJ4   13 0.65 -1.27278  0.943444
Q2FZQ1   15 0.75 -1.27278  0.943444
Q2FY80   9 0.45 -1.27278  0.943444
Q2G2D4   12 0.6 -1.27278  0.943444
Q2FYP1   14 0.7 -1.27278  0.943444
Q2FYF9   9 0.45 -1.27278  0.943444
Q2G0B3   11 0.55 -1.27278  0.943444
Q2FUT8   10 0.5 -1.27278  0.943444
Q2FYR1   14 0.7 -1.27278  0.943444
Q2FYL3   9 0.45 -1.27278  0.943444
Q2FVG4   11 0.55 -1.27278  0.943444
Q2FVP8   11 0.55 -1.27278  0.943444
Q2FZ28   11 0.536585 -1.27278  0.943444
Q2G1F0   13 0.634146 -1.27278  0.943444
P95689   11 0.536585 -1.27278  0.943444
Q2FYH6   11 0.536585 -1.27278  0.943444
Q2FXD1   11 0.536585 -1.27278  0.943444
Q2G0X5   11 0.536585 -1.27278  0.943444
Q2FXN8   8 0.390244 -1.27278  0.943444
Q2G0N0   12 0.585366 -1.27278  0.943444
Q2G268   10 0.487805 -1.27278  0.943444
Q2FV61   13 0.634146 -1.27278  0.943444
Q2FXL7   9 0.439024 -1.27278  0.943444
Q2FUR5   9 0.439024 -1.27278  0.943444
Q2FXV6   11 0.536585 -1.27278  0.943444
Q2G2C5   13 0.634146 -1.27278  0.943444
Q2FVJ6   11 0.536585 -1.27278  0.943444
Q2G1Y4   11 0.536585 -1.27278  0.943444
Q2FVI0   14 0.682927 -1.27278  0.943444
Q2FXJ8   10 0.487805 -1.27278  0.943444
Q2FZU7   12 0.585366 -1.27278  0.943444
Q2G2X4   10 0.487805 -1.27278  0.943444
Q2FZA8   12 0.585366 -1.27278  0.943444
Q2FW96   12 0.585366 -1.27278  0.943444
Q2FYV4   12 0.585366 -1.27278  0.943444
O07325   11 0.536585 -1.27278  0.943444
Q2G1C1   10 0.487805 -1.27278  0.943444
Q2FZR9   12 0.585366 -1.27278  0.943444
Q2FVW3   15 0.731707 -1.27278  0.943444
Q2G124   11 0.536585 -1.27278  0.943444
P0C0V7   11 0.536585 -1.27278  0.943444
Q2FX52   12 0.571429 -1.27278  0.943444
Q2G2C7   13 0.619048 -1.27278  0.943444
Q2G2D5   14 0.666667 -1.27278  0.943444
Q2FXQ7   13 0.619048 -1.27278  0.943444
Q2FZW0   13 0.619048 -1.27278  0.943444
Q2FVG3   12 0.571429 -1.27278  0.943444
Q2FXR4   10 0.47619 -1.27278  0.943444
Q2FZ67   16 0.761905 -1.27278  0.943444
Q2G243   11 0.52381 -1.27278  0.943444
Q2FV76   11 0.52381 -1.27278  0.943444
Q2FVZ4   14 0.666667 -1.27278  0.943444
Q2FWC5   13 0.619048 -1.27278  0.943444
Q2FZY3   13 0.619048 -1.27278  0.943444
Q2FWH5   11 0.52381 -1.27278  0.943444
Q2G241   10 0.47619 -1.27278  0.943444
Q2FV35   11 0.52381 -1.27278  0.943444
Q2G0T5   10 0.47619 -1.27278  0.943444
Q2G1A9   12 0.571429 -1.27278  0.943444
Q2FYU7   10 0.47619 -1.27278  0.943444
Q2G2E0   12 0.571429 -1.27278  0.943444
Q2FVT6   12 0.571429 -1.27278  0.943444
Q2G0D7   10 0.47619 -1.27278  0.943444
Q2G1M6   11 0.52381 -1.27278  0.943444
Q2G0A6   9 0.428571 -1.27278  0.943444
Q2FUY6   11 0.52381 -1.27278  0.943444
Q2FYJ2   11 0.52381 -1.27278  0.943444
Q2G2E5   11 0.511628 -1.27278  0.943444
Q2G2P5   12 0.55814 -1.27278  0.943444
Q2G1R6   11 0.511628 -1.27278  0.943444
Q2FYF0   13 0.604651 -1.27278  0.943444
Q2FVH8   8 0.372093 -1.27278  0.943444
Q2FUU3   12 0.55814 -1.27278  0.943444
Q2FVG8   14 0.651163 -1.27278  0.943444
Q9ZAH5   10 0.465116 -1.27278  0.943444
Q2G2U0   11 0.511628 -1.27278  0.943444
Q2FYR4   12 0.55814 -1.27278  0.943444
Q2G256   12 0.55814 -1.27278  0.943444
Q2FVY0   9 0.418605 -1.27278  0.943444
Q2G0Q2   11 0.511628 -1.27278  0.943444
Q2G0R2   11 0.511628 -1.27278  0.943444
Q2G0Q3   12 0.55814 -1.27278  0.943444
Q2FWZ9   10 0.465116 -1.27278  0.943444
Q53705   10 0.465116 -1.27278  0.943444
Q2G2U3   13 0.604651 -1.27278  0.943444
Q2FYY6   11 0.511628 -1.27278  0.943444
Q2FWL3   10 0.465116 -1.27278  0.943444
Q2FY50   11 0.511628 -1.27278  0.943444
Q2FXN4   12 0.55814 -1.27278  0.943444
Q2G179   9 0.418605 -1.27278  0.943444
Q2G1L6   10 0.465116 -1.27278  0.943444
Q2FXU4   11 0.511628 -1.27278  0.943444
Q2G1E9   13 0.604651 -1.27278  0.943444
Q2G232   12 0.55814 -1.27278  0.943444
Q2FXH9   12 0.55814 -1.27278  0.943444
Q2G0X3   5 0.232558 -1.27278  0.943444
Q2FXD0   10 0.465116 -1.27278  0.943444
Q2G0G3   11 0.511628 -1.27278  0.943444
Q2FWW3   12 0.55814 -1.27278  0.943444
Q2FYG0   11 0.5 -1.27278  0.943444
Q2FZS9   9 0.409091 -1.27278  0.943444
Q2FYS2   12 0.545455 -1.27278  0.943444
Q2G2U4   8 0.363636 -1.27278  0.943444
Q2FWJ9   11 0.5 -1.27278  0.943444
Q2FWF0   14 0.636364 -1.27278  0.943444
Q2FXR9   11 0.5 -1.27278  0.943444
Q2FZV7   11 0.5 -1.27278  0.943444
Q2G1W0   14 0.636364 -1.27278  0.943444
Q2G2I0   12 0.545455 -1.27278  0.943444
Q2G153   14 0.636364 -1.27278  0.943444
Q2FWD7   11 0.5 -1.27278  0.943444
Q2FY15   13 0.590909 -1.27278  0.943444
Q2FV54   8 0.363636 -1.27278  0.943444
Q2FZ74   11 0.5 -1.27278  0.943444
Q2FYV5   11 0.5 -1.27278  0.943444
Q2G2I1   10 0.454545 -1.27278  0.943444
Q2FXZ6   12 0.545455 -1.27278  0.943444
Q2G0U0   12 0.545455 -1.27278  0.943444
Q2G0Y6   12 0.545455 -1.27278  0.943444
Q2FXJ0   10 0.454545 -1.27278  0.943444
Q2FY43   13 0.577778 -1.27278  0.943444
Q2FWM1   6 0.266667 -1.27278  0.943444
Q2FVJ1   12 0.533333 -1.27278  0.943444
Q2G0K3   11 0.488889 -1.27278  0.943444
Q2FY66   11 0.488889 -1.27278  0.943444
Q2FW99   10 0.444444 -1.27278  0.943444
Q2FV10   13 0.577778 -1.27278  0.943444
Q2FXJ5   12 0.533333 -1.27278  0.943444
Q2FX69   3 0.133333 -1.27278  0.943444
Q2G0B2   10 0.444444 -1.27278  0.943444
Q2FX14   13 0.577778 -1.27278  0.943444
Q2FYD8   11 0.488889 -1.27278  0.943444
Q2FWE5   12 0.533333 -1.27278  0.943444
Q2G2A3   10 0.444444 -1.27278  0.943444
Q2FZH8   12 0.533333 -1.27278  0.943444
Q2FX51   11 0.488889 -1.27278  0.943444
Q2FWE8   10 0.444444 -1.27278  0.943444
Q2G088   11 0.488889 -1.27278  0.943444
Q2G028   13 0.565217 -1.27278  0.943444
Q2G1S3   10 0.434783 -1.27278  0.943444
Q2FYN4   14 0.608696 -1.27278  0.943444
Q2FX86   11 0.478261 -1.27278  0.943444
Q2G2S8   11 0.478261 -1.27278  0.943444
Q2FUW8   10 0.434783 -1.27278  0.943444
Q2FWD4   10 0.434783 -1.27278  0.943444
Q2FVH6   12 0.521739 -1.27278  0.943444
Q2G029   11 0.478261 -1.27278  0.943444
Q2G1R5   13 0.565217 -1.27278  0.943444
Q2FX65   6 0.26087 -1.27278  0.943444
Q2FZV6   13 0.565217 -1.27278  0.943444
Q2G1P1   10 0.434783 -1.27278  0.943444
Q2FVU4   12 0.521739 -1.27278  0.943444
Q2FVT5   11 0.478261 -1.27278  0.943444
Q2G2H4   14 0.608696 -1.27278  0.943444
Q2FZ58   11 0.478261 -1.27278  0.943444
Q2FVJ2   12 0.521739 -1.27278  0.943444
Q2FXW5   12 0.521739 -1.27278  0.943444
Q2FWK1   14 0.608696 -1.27278  0.943444
Q2G031   11 0.478261 -1.27278  0.943444
Q2G0U1   13 0.565217 -1.27278  0.943444
Q2FW46   12 0.521739 -1.27278  0.943444
Q2FZY5   11 0.478261 -1.27278  0.943444
Q2FZI5   12 0.510638 -1.27278  0.943444
Q2FYR9   11 0.468085 -1.27278  0.943444
Q2FZ92   9 0.382979 -1.27278  0.943444
Q2G1D5   11 0.468085 -1.27278  0.943444
Q2FXM2   15 0.638298 -1.27278  0.943444
Q2FVM2   14 0.595745 -1.27278  0.943444
Q2FZN2   9 0.382979 -1.27278  0.943444
Q2G1U8   11 0.468085 -1.27278  0.943444
Q2FVS7   9 0.382979 -1.27278  0.943444
Q2FWB5   12 0.510638 -1.27278  0.943444
Q2FXX1   14 0.595745 -1.27278  0.943444
Q2G2J9   12 0.510638 -1.27278  0.943444
Q2G0Y7   12 0.510638 -1.27278  0.943444
Q2FW81   11 0.468085 -1.27278  0.943444
Q2FWK3   10 0.425532 -1.27278  0.943444
Q2FY34   12 0.510638 -1.27278  0.943444
Q2FXF8   11 0.468085 -1.27278  0.943444
Q2FXI9   12 0.510638 -1.27278  0.943444
Q05615   12 0.5 -1.27278  0.943444
Q2FUW4   11 0.458333 -1.27278  0.943444
Q2FVF4   12 0.5 -1.27278  0.943444
Q2FWI3   10 0.416667 -1.27278  0.943444
Q2FWG8   12 0.5 -1.27278  0.943444
Q2G0R0   13 0.541667 -1.27278  0.943444
Q2G0I4   10 0.416667 -1.27278  0.943444
Q2FV67   12 0.5 -1.27278  0.943444
Q2G091   13 0.541667 -1.27278  0.943444
Q2G1U1   9 0.375 -1.27278  0.943444
Q2FUX7   10 0.416667 -1.27278  0.943444
Q2FY51   10 0.416667 -1.27278  0.943444
Q2FYP2   10 0.416667 -1.27278  0.943444
Q2G0F8   12 0.5 -1.27278  0.943444
Q2FXH5   12 0.5 -1.27278  0.943444
Q2G193   12 0.5 -1.27278  0.943444
Q2FWD6   11 0.458333 -1.27278  0.943444
Q2FZ98   12 0.489796 -1.27278  0.943444
Q2FYQ2   11 0.44898 -1.27278  0.943444
Q2FWL5   13 0.530612 -1.27278  0.943444
Q2FV16   11 0.44898 -1.27278  0.943444
Q2FWX9   12 0.489796 -1.27278  0.943444
Q2G1J0   12 0.489796 -1.27278  0.943444
Q2G235   10 0.408163 -1.27278  0.943444
Q2FXK1   10 0.408163 -1.27278  0.943444
Q2FWF4   11 0.44898 -1.27278  0.943444
Q2FZC8   13 0.530612 -1.27278  0.943444
Q2FZQ4   9 0.367347 -1.27278  0.943444
O52582   14 0.571429 -1.27278  0.943444
Q2FZI6   10 0.408163 -1.27278  0.943444
Q2FUW7   11 0.44898 -1.27278  0.943444
Q2G2M9   11 0.44898 -1.27278  0.943444
Q2FZD0   9 0.367347 -1.27278  0.943444
Q2FWK7   13 0.530612 -1.27278  0.943444
Q2FWU4   4 0.163265 -1.27278  0.943444
Q2FUX4   10 0.408163 -1.27278  0.943444
Q2G2V3   12 0.489796 -1.27278  0.943444
O05204   15 0.612245 -1.27278  0.943444
Q2FYC2   10 0.4 -1.27278  0.943444
Q2FZP6   11 0.44 -1.27278  0.943444
Q2G0L2   10 0.4 -1.27278  0.943444
Q2FZV1   13 0.52 -1.27278  0.943444
Q2FVQ5   14 0.56 -1.27278  0.943444
Q2FZW6   11 0.44 -1.27278  0.943444
Q2FZI3   10 0.4 -1.27278  0.943444
Q2G219   11 0.44 -1.27278  0.943444
Q2FZR2   15 0.6 -1.27278  0.943444
Q2FXZ2   11 0.44 -1.27278  0.943444
Q2FYC6   11 0.44 -1.27278  0.943444
Q2FYZ5   14 0.54902 -1.27278  0.943444
Q2FWN4   13 0.509804 -1.27278  0.943444
Q2G221   8 0.313725 -1.27278  0.943444
Q2FZX5   14 0.54902 -1.27278  0.943444
Q2FUW3   11 0.431373 -1.27278  0.943444
Q2G2H3   10 0.392157 -1.27278  0.943444
Q2FY08   11 0.431373 -1.27278  0.943444
Q2FXU5   13 0.509804 -1.27278  0.943444
Q2G1F8   12 0.470588 -1.27278  0.943444
Q2FYW4   12 0.470588 -1.27278  0.943444
Q2G142   11 0.431373 -1.27278  0.943444
Q2G1U3   11 0.431373 -1.27278  0.943444
Q2FZ18   9 0.352941 -1.27278  0.943444
Q2FV24   9 0.352941 -1.27278  0.943444
Q2G1C2   10 0.392157 -1.27278  0.943444
Q2FYZ4   13 0.509804 -1.27278  0.943444
Q2FWT4   12 0.470588 -1.27278  0.943444
Q2FUX1   12 0.470588 -1.27278  0.943444
Q2FZG9   12 0.461538 -1.27278  0.943444
Q2FVC1   10 0.384615 -1.27278  0.943444
Q2FYT3   12 0.461538 -1.27278  0.943444
Q2FY82   12 0.461538 -1.27278  0.943444
Q2FV02   11 0.423077 -1.27278  0.943444
Q2FXJ2   14 0.538462 -1.27278  0.943444
Q2FZ02   10 0.384615 -1.27278  0.943444
Q2G0L3   10 0.384615 -1.27278  0.943444
Q2FZH5   11 0.423077 -1.27278  0.943444
Q2FWH4   9 0.346154 -1.27278  0.943444
Q2FW49   10 0.384615 -1.27278  0.943444
Q93T05   10 0.384615 -1.27278  0.943444
Q2FX73   10 0.384615 -1.27278  0.943444
Q2G239   11 0.415094 -1.27278  0.943444
Q2G121   10 0.377358 -1.27278  0.943444
Q2FY11   12 0.45283 -1.27278  0.943444
Q2FV11   13 0.490566 -1.27278  0.943444
Q2FZ05   13 0.490566 -1.27278  0.943444
Q2G253   11 0.415094 -1.27278  0.943444
Q2FW98   11 0.415094 -1.27278  0.943444
Q2G205   13 0.490566 -1.27278  0.943444
Q2FVE7   13 0.490566 -1.27278  0.943444
Q2FYD0   10 0.377358 -1.27278  0.943444
Q2FZ19   11 0.415094 -1.27278  0.943444
Q2G1C7   11 0.415094 -1.27278  0.943444
Q2FV60   12 0.45283 -1.27278  0.943444
Q2FY64   11 0.415094 -1.27278  0.943444
Q2FZI9   12 0.45283 -1.27278  0.943444
Q2FV57   12 0.444444 -1.27278  0.943444
Q2FXA5   11 0.407407 -1.27278  0.943444
Q2G2U8   11 0.407407 -1.27278  0.943444
Q2FZP0   10 0.37037 -1.27278  0.943444
Q2FZL7   10 0.37037 -1.27278  0.943444
Q2FZR3   11 0.407407 -1.27278  0.943444
Q2FWA0   13 0.481481 -1.27278  0.943444
Q2G090   12 0.444444 -1.27278  0.943444
Q2G1H0   12 0.436364 -1.27278  0.943444
Q2FZP4   11 0.4 -1.27278  0.943444
Q2FUX0   11 0.4 -1.27278  0.943444
Q2FV86   12 0.436364 -1.27278  0.943444
Q2FV14   14 0.509091 -1.27278  0.943444
Q2FUT2   10 0.363636 -1.27278  0.943444
Q2FZ64   10 0.363636 -1.27278  0.943444
Q2FUW1   8 0.285714 -1.27278  0.943444
Q2FWI0   13 0.464286 -1.27278  0.943444
Q2G2K5   11 0.392857 -1.27278  0.943444
Q2FWK6   14 0.5 -1.27278  0.943444
Q2G0T9   10 0.357143 -1.27278  0.943444
Q2G078   11 0.392857 -1.27278  0.943444
Q2G1P3   12 0.428571 -1.27278  0.943444
Q2G274   11 0.385965 -1.27278  0.943444
Q2FZD4   11 0.385965 -1.27278  0.943444
Q2FYS5   12 0.421053 -1.27278  0.943444
Q2G1K5   11 0.385965 -1.27278  0.943444
Q2G1L5   11 0.385965 -1.27278  0.943444
Q2G1M9   13 0.45614 -1.27278  0.943444
Q2FX67   11 0.385965 -1.27278  0.943444
Q2FZ32   13 0.45614 -1.27278  0.943444
Q2FWH7   12 0.421053 -1.27278  0.943444
Q2FXT8   11 0.37931 -1.27278  0.943444
Q2FUQ3   12 0.413793 -1.27278  0.943444
Q2G1Y6   11 0.37931 -1.27278  0.943444
Q2FX68   10 0.344828 -1.27278  0.943444
Q2FWD1   12 0.413793 -1.27278  0.943444
Q2FUZ8   12 0.413793 -1.27278  0.943444
Q2G1F5   12 0.413793 -1.27278  0.943444
Q2G2T6   9 0.310345 -1.27278  0.943444
Q2FYD2   11 0.37931 -1.27278  0.943444
Q2FYA1   13 0.448276 -1.27278  0.943444
Q2FY21   11 0.37931 -1.27278  0.943444
Q2FZD3   11 0.37931 -1.27278  0.943444
Q2G1Z4   11 0.37931 -1.27278  0.943444
Q2G0S3   12 0.40678 -1.27278  0.943444
Q2FVQ3   11 0.372881 -1.27278  0.943444
Q2G2J4   10 0.338983 -1.27278  0.943444
Q2G2B8   11 0.372881 -1.27278  0.943444
Q2G0L5   4 0.135593 -1.27278  0.943444
Q2FW72   12 0.40678 -1.27278  0.943444
Q2FYT8   13 0.440678 -1.27278  0.943444
Q2FXM9   11 0.372881 -1.27278  0.943444
Q2G1Y0   13 0.440678 -1.27278  0.943444
Q2G2D0   10 0.338983 -1.27278  0.943444
Q2G2M2   11 0.372881 -1.27278  0.943444
Q2G1B7   10 0.338983 -1.27278  0.943444
Q2G1B8   9 0.305085 -1.27278  0.943444
Q2G0M6   12 0.40678 -1.27278  0.943444
Q2G1D8   14 0.466667 -1.27278  0.943444
Q2FV70   10 0.333333 -1.27278  0.943444
Q2FV72   10 0.333333 -1.27278  0.943444
Q2FVB2   12 0.4 -1.27278  0.943444
Q2G122   11 0.366667 -1.27278  0.943444
Q2G1W2   11 0.360656 -1.27278  0.943444
Q2FWW1   8 0.262295 -1.27278  0.943444
Q2G1F4   14 0.459016 -1.27278  0.943444
Q2G093   14 0.459016 -1.27278  0.943444
Q2FXY7   11 0.360656 -1.27278  0.943444
Q2G1C6   11 0.360656 -1.27278  0.943444
Q2FZ20   11 0.360656 -1.27278  0.943444
O50581   14 0.451613 -1.27278  0.943444
Q2G1N1   12 0.387097 -1.27278  0.943444
Q2G188   9 0.285714 -1.27278  0.943444
Q2G296   11 0.349206 -1.27278  0.943444
Q2G2E9   12 0.380952 -1.27278  0.943444
Q2G294   12 0.380952 -1.27278  0.943444
Q2FWJ5   11 0.349206 -1.27278  0.943444
Q2FW03   12 0.375 -1.27278  0.943444
Q2G0N1   12 0.375 -1.27278  0.943444
Q2FZJ0   11 0.34375 -1.27278  0.943444
Q2FYZ9   10 0.3125 -1.27278  0.943444
Q2FV74   11 0.34375 -1.27278  0.943444
Q2FXP7   9 0.28125 -1.27278  0.943444
Q2FXU1   11 0.34375 -1.27278  0.943444
Q2G1M8   12 0.375 -1.27278  0.943444
Q2FXY4   11 0.34375 -1.27278  0.943444
Q2FZ94   11 0.338462 -1.27278  0.943444
Q2FYI0   11 0.333333 -1.27278  0.943444
Q2FXT9   11 0.333333 -1.27278  0.943444
Q2G0D2   11 0.328358 -1.27278  0.943444
Q2FYB7   9 0.268657 -1.27278  0.943444
Q2FVN8   11 0.328358 -1.27278  0.943444
Q2FZ49   9 0.268657 -1.27278  0.943444
Q2FUW6   14 0.41791 -1.27278  0.943444
Q2G1P7   9 0.268657 -1.27278  0.943444
Q2FW70   12 0.352941 -1.27278  0.943444
Q2G0W1   10 0.294118 -1.27278  0.943444
Q2G024   12 0.352941 -1.27278  0.943444
Q2G1G8   10 0.294118 -1.27278  0.943444
Q2G1R9   10 0.294118 -1.27278  0.943444
O06446   11 0.323529 -1.27278  0.943444
Q2G1C9   11 0.323529 -1.27278  0.943444
Q2FXV8   12 0.347826 -1.27278  0.943444
Q2G0P5   11 0.318841 -1.27278  0.943444
Q2FV64   10 0.285714 -1.27278  0.943444
Q2FV87   10 0.28169 -1.27278  0.943444
Q2G1K9   11 0.305556 -1.27278  0.943444
Q2G266   11 0.305556 -1.27278  0.943444
Q59801   11 0.30137 -1.27278  0.943444
Q2FXH2   11 0.30137 -1.27278  0.943444
Q53727   11 0.297297 -1.27278  0.943444
Q2G2Q0   12 0.324324 -1.27278  0.943444
Q2FZD8   12 0.32 -1.27278  0.943444
Q2FYS4   12 0.32 -1.27278  0.943444
Q2G1G2   12 0.32 -1.27278  0.943444
Q2FXV9   10 0.263158 -1.27278  0.943444
Q2G0L4   6 0.157895 -1.27278  0.943444
Q2FXR8   12 0.315789 -1.27278  0.943444
Q2FYJ0   9 0.236842 -1.27278  0.943444
Q2FZS8   12 0.311688 -1.27278  0.943444
Q2FXN9   12 0.303797 -1.27278  0.943444
Q2FYM1   11 0.278481 -1.27278  0.943444
Q2FVZ5   10 0.253165 -1.27278  0.943444
Q2FVL8   10 0.25 -1.27278  0.943444
Q2FZ40   12 0.3 -1.27278  0.943444
Q2FYH5   10 0.246914 -1.27278  0.943444
Q2FXB3   10 0.240964 -1.27278  0.943444
Q2FYS9   13 0.305882 -1.27278  0.943444
Q2G1Q4   12 0.282353 -1.27278  0.943444
Q2FVC3   13 0.305882 -1.27278  0.943444
Q2G046   9 0.209302 -1.27278  0.943444
Q2FWU3   8 0.186047 -1.27278  0.943444
Q2FZ72   11 0.255814 -1.27278  0.943444
Q2FZ82   10 0.232558 -1.27278  0.943444
Q9F1K0   11 0.247191 -1.27278  0.943444
Q2FVV9   11 0.236559 -1.27278  0.943444
Q2FZT6   9 0.191489 -1.27278  0.943444
Q2FWU5   10 0.212766 -1.27278  0.943444
Q2FYC8   8 0.168421 -1.27278  0.943444
Q2FZK7   10 0.206186 -1.27278  0.943444
Q2G2C1   12 0.247423 -1.27278  0.943444
Q2FZT5   10 0.2 -1.27278  0.943444
Q2G0R8   10 0.19802 -1.27278  0.943444
Q2FW95   7 0.138614 -1.27278  0.943444
Q2G0N5   12 0.228571 -1.27278  0.943444
P47768   10 0.186916 -1.27278  0.943444
Q2FXH4   8 0.148148 -1.27278  0.943444
Q2FVM1   11 0.203704 -1.27278  0.943444
```
