## Supplementary Data 3 for "Mining folded proteomes in the era of accurate structure prediction": PF08346.output

```
# cudaSaTabsearch LTYPE = T LORDER = F LSOLN = F
# QUERY ID = PF08346 
# DBFILE = ./tableaux.ascii.DB                                                             
Q2G0V6   0 0 -1.27278 0.943444
Q2G075   0 0 -1.27278 0.943444
Q2G083   0 0 -1.27278 0.943444
Q2FZN3   0 0 -1.27278 0.943444
Q2FY90   0 0 -1.27278 0.943444
Q2FX91   0 0 -1.27278 0.943444
Q2FX54   0 0 -1.27278 0.943444
Q2FYQ4   0 0 -1.27278 0.943444
Q2G284   0 0 -1.27278 0.943444
Q2G0S4   0 0 -1.27278 0.943444
Q2FWM3   0 0 -1.27278 0.943444
Q2FX81   0 0 -1.27278 0.943444
Q2FXC6   0 0 -1.27278 0.943444
Q2FWJ7   0 0 -1.27278 0.943444
Q2FYJ9   0 0 -1.27278 0.943444
Q2G2E6   0 0 -1.27278 0.943444
Q2FWV0   0 0 -1.27278 0.943444
Q2FZC3   0 0 -1.27278 0.943444
Q2FVH9   0 0 -1.27278 0.943444
Q2FXQ5   0 0 -1.27278 0.943444
Q2FZU4   0 0 -1.27278 0.943444
Q2FYF8   0 0 -1.27278 0.943444
Q2FUR4   0 0 -1.27278 0.943444
Q2FYI2   0 0 -1.27278 0.943444
Q2FYY2   0 0 -1.27278 0.943444
Q2FW58   0 0 -1.27278 0.943444
P0C7Z3   0 0 -1.27278 0.943444
Q2G0T2   0 0 -1.27278 0.943444
Q2G1G9   0 0 -1.27278 0.943444
Q2FVJ0   0 0 -1.27278 0.943444
Q2FZ80   0 0 -1.27278 0.943444
Q2G1R4   0 0 -1.27278 0.943444
Q2FW02   0 0 -1.27278 0.943444
Q2G1X3   0 0 -1.27278 0.943444
Q2FWW4   0 0 -1.27278 0.943444
Q2FZE1   0 0 -1.27278 0.943444
Q2FY31   0 0 -1.27278 0.943444
Q2G018   0 0 -1.27278 0.943444
Q2FZI0   0 0 -1.27278 0.943444
Q2FUZ7   0 0 -1.27278 0.943444
Q2G250   0 0 -1.27278 0.943444
Q2FWU8   0 0 -1.27278 0.943444
Q2FYX5   0 0 -1.27278 0.943444
Q2FZY2   0 0 -1.27278 0.943444
Q2FZX8   0 0 -1.27278 0.943444
Q2FUY8   0 0 -1.27278 0.943444
Q2FV73   0 0 -1.27278 0.943444
Q2G0C5   0 0 -1.27278 0.943444
Q2FZ52   0 0 -1.27278 0.943444
Q2FVK6   0 0 -1.27278 0.943444
Q2G0Z3   0 0 -1.27278 0.943444
Q2FZJ8   0 0 -1.27278 0.943444
Q2FY57   0 0 -1.27278 0.943444
Q2G0W3   0 0 -1.27278 0.943444
Q2G0I2   0 0 -1.27278 0.943444
Q2FYX1   0 0 -1.27278 0.943444
Q2G0H2   0 0 -1.27278 0.943444
Q2FWJ8   0 0 -1.27278 0.943444
Q2FWZ7   0 0 -1.27278 0.943444
Q2FV04   0 0 -1.27278 0.943444
Q2G0H6   0 0 -1.27278 0.943444
Q2G291   0 0 -1.27278 0.943444
Q2G1A7   0 0 -1.27278 0.943444
Q2FVS8   0 0 -1.27278 0.943444
Q2FZ26   0 0 -1.27278 0.943444
Q2FXJ3   0 0 -1.27278 0.943444
Q2G231   0 0 -1.27278 0.943444
Q2G2N0   0 0 -1.27278 0.943444
Q2G2I2   0 0 -1.27278 0.943444
Q2FYU3   0 0 -1.27278 0.943444
Q2FWY5   0 0 -1.27278 0.943444
Q2G2E3   0 0 -1.27278 0.943444
Q2FV09   0 0 -1.27278 0.943444
Q2FX72   0 0 -1.27278 0.943444
Q2FWA3   0 0 -1.27278 0.943444
Q2FWF2   0 0 -1.27278 0.943444
Q2G0E4   0 0 -1.27278 0.943444
Q2G251   0 0 -1.27278 0.943444
P0C818   0 0 -1.27278 0.943444
Q2FXQ2   0 0 -1.27278 0.943444
Q2FXD4   0 0 -1.27278 0.943444
Q2G014   0 0 -1.27278 0.943444
Q2FWI9   0 0 -1.27278 0.943444
Q2FX79   0 0 -1.27278 0.943444
Q2FVP7   0 0 -1.27278 0.943444
Q2FZN4   0 0 -1.27278 0.943444
Q2FWU6   0 0 -1.27278 0.943444
Q2G2Y1   0 0 -1.27278 0.943444
Q2FYF6   0 0 -1.27278 0.943444
Q2FXK0   0 0 -1.27278 0.943444
Q2FVI9   0 0 -1.27278 0.943444
Q2G246   0 0 -1.27278 0.943444
Q2G053   0 0 -1.27278 0.943444
Q2FWK8   0 0 -1.27278 0.943444
Q2FXL8   0 0 -1.27278 0.943444
Q2G0Q4   0 0 -1.27278 0.943444
Q2FVB7   0 0 -1.27278 0.943444
Q2FYD6   0 0 -1.27278 0.943444
Q2FXK9   0 0 -1.27278 0.943444
Q2FV78   0 0 -1.27278 0.943444
Q2FXG4   0 0 -1.27278 0.943444
Q2G0C8   0 0 -1.27278 0.943444
Q2FWU9   0 0 -1.27278 0.943444
Q2FUX2   0 0 -1.27278 0.943444
Q2FYI8   0 0 -1.27278 0.943444
Q2FXA1   0 0 -1.27278 0.943444
Q2FV49   0 0 -1.27278 0.943444
Q2G1S0   0 0 -1.27278 0.943444
Q2G0G0   0 0 -1.27278 0.943444
P0C805   0 0 -1.27278 0.943444
Q2FWV9   0 0 -1.27278 0.943444
Q2G152   0 0 -1.27278 0.943444
Q2FX48   0 0 -1.27278 0.943444
Q2FXS5   0 0 -1.27278 0.943444
Q2FWL4   0 0 -1.27278 0.943444
P0C7Y1   0 0 -1.27278 0.943444
Q2FXA2   0 0 -1.27278 0.943444
Q2FY96   0 0 -1.27278 0.943444
Q2FVJ3   0 0 -1.27278 0.943444
Q2FZ24   0 0 -1.27278 0.943444
Q2G1X4   0 0 -1.27278 0.943444
Q2FYM6   0 0 -1.27278 0.943444
Q2FWX6   0 0 -1.27278 0.943444
Q2G1D2   0 0 -1.27278 0.943444
Q2FWC0   0 0 -1.27278 0.943444
Q2FZG7   0 0 -1.27278 0.943444
Q2G2P1   0 0 -1.27278 0.943444
Q2G1M4   0 0 -1.27278 0.943444
Q2FX29   0 0 -1.27278 0.943444
Q2FUZ3   0 0 -1.27278 0.943444
Q2FVZ9   0 0 -1.27278 0.943444
Q2G2N3   0 0 -1.27278 0.943444
Q2G237   0 0 -1.27278 0.943444
Q2FXN5   0 0 -1.27278 0.943444
Q2FYP7   0 0 -1.27278 0.943444
Q2FWC8   0 0 -1.27278 0.943444
Q2G209   0 0 -1.27278 0.943444
Q2FXX7   0 0 -1.27278 0.943444
Q2FV05   0 0 -1.27278 0.943444
Q2FWM8   0 0 -1.27278 0.943444
Q2FV00   0 0 -1.27278 0.943444
Q2FZF2   0 0 -1.27278 0.943444
Q2FV80   0 0 -1.27278 0.943444
Q2FZZ7   0 0 -1.27278 0.943444
Q2FWH8   0 0 -1.27278 0.943444
Q2FVS5   0 0 -1.27278 0.943444
Q2FWY0   0 0 -1.27278 0.943444
Q2FZM3   0 0 -1.27278 0.943444
Q2FZW8   0 0 -1.27278 0.943444
Q2FVY7   0 0 -1.27278 0.943444
Q2FXJ1   0 0 -1.27278 0.943444
Q2G0T7   0 0 -1.27278 0.943444
Q2FW40   0 0 -1.27278 0.943444
Q2FYU9   0 0 -1.27278 0.943444
Q2FUR0   0 0 -1.27278 0.943444
Q2G215   0 0 -1.27278 0.943444
Q2G169   0 0 -1.27278 0.943444
Q2G034   0 0 -1.27278 0.943444
Q2FUV8   0 0 -1.27278 0.943444
Q2FW44   2 0.571429 -1.27278 0.943444
Q2FYJ8   0 0 -1.27278 0.943444
Q2FVR6   0 0 -1.27278 0.943444
Q2G183   0 0 -1.27278 0.943444
Q2G0S1   0 0 -1.27278 0.943444
Q2FX83   0 0 -1.27278 0.943444
Q2FYF7   0 0 -1.27278 0.943444
Q2G166   2 0.571429 -1.27278 0.943444
Q2FX20   0 0 -1.27278 0.943444
Q2G020   1 0.285714 -1.27278 0.943444
Q2FVC0   0 0 -1.27278 0.943444
Q2FVD1   0 0 -1.27278 0.943444
Q2FWH1   0 0 -1.27278 0.943444
Q2FYX2   0 0 -1.27278 0.943444
Q2FZB5   0 0 -1.27278 0.943444
Q2G0G8   0 0 -1.27278 0.943444
P0A0I4   0 0 -1.27278 0.943444
Q2G2C6   0 0 -1.27278 0.943444
Q2FVB1   1 0.285714 -1.27278 0.943444
Q2FYN1   0 0 -1.27278 0.943444
Q2FV79   0 0 -1.27278 0.943444
Q2FVU9   0 0 -1.27278 0.943444
Q2G0W5   0 0 -1.27278 0.943444
Q2FW60   0 0 -1.27278 0.943444
Q2G269   0 0 -1.27278 0.943444
Q2FZS1   1 0.285714 -1.27278 0.943444
Q2G1Y3   1 0.285714 -1.27278 0.943444
Q2FWA4   2 0.571429 -1.27278 0.943444
Q2G0C0   0 0 -1.27278 0.943444
Q2G2J6   0 0 -1.27278 0.943444
Q2G1R2   1 0.285714 -1.27278 0.943444
Q2FXY8   0 0 -1.27278 0.943444
Q2FYL2   1 0.285714 -1.27278 0.943444
Q2FYS3   0 0 -1.27278 0.943444
Q2FXS0   0 0 -1.27278 0.943444
Q2FWA7   0 0 -1.27278 0.943444
Q2FWV8   0 0 -1.27278 0.943444
Q2G279   1 0.285714 -1.27278 0.943444
Q2FYB5   0 0 -1.27278 0.943444
Q2G175   0 0 -1.27278 0.943444
Q2FZ07   1 0.285714 -1.27278 0.943444
Q2FVG7   0 0 -1.27278 0.943444
Q2G2P3   1 0.285714 -1.27278 0.943444
Q2FZA3   1 0.285714 -1.27278 0.943444
Q2FYE1   0 0 -1.27278 0.943444
Q2G2F8   0 0 -1.27278 0.943444
Q2FWS8   0 0 -1.27278 0.943444
Q2FXD8   1 0.285714 -1.27278 0.943444
Q2FX46   0 0 -1.27278 0.943444
Q2FYB4   0 0 -1.27278 0.943444
Q2FYC0   0 0 -1.27278 0.943444
Q2FUY5   0 0 -1.27278 0.943444
Q2FYF2   0 0 -1.27278 0.943444
Q2G0R4   0 0 -1.27278 0.943444
Q2G1L1   0 0 -1.27278 0.943444
Q2FYB0   0 0 -1.27278 0.943444
Q2FWW5   0 0 -1.27278 0.943444
Q2FX04   0 0 -1.27278 0.943444
Q2FV33   0 0 -1.27278 0.943444
Q2FUX6   1 0.285714 -1.27278 0.943444
Q2FVP5   0 0 -1.27278 0.943444
Q2G0W7   0 0 -1.27278 0.943444
Q2FXV1   0 0 -1.27278 0.943444
Q2G096   0 0 -1.27278 0.943444
Q2FV68   2 0.571429 -1.27278 0.943444
Q2FVY6   0 0 -1.27278 0.943444
Q2FYY0   0 0 -1.27278 0.943444
Q2G005   0 0 -1.27278 0.943444
Q2G2B4   0 0 -1.27278 0.943444
Q2FVZ7   0 0 -1.27278 0.943444
Q2FW55   0 0 -1.27278 0.943444
Q2FV92   0 0 -1.27278 0.943444
Q2FYV9   1 0.285714 -1.27278 0.943444
Q2FW74   0 0 -1.27278 0.943444
Q2FVK9   0 0 -1.27278 0.943444
Q2FZA4   0 0 -1.27278 0.943444
Q2FV25   0 0 -1.27278 0.943444
Q2FYG8   0 0 -1.27278 0.943444
Q2G216   0 0 -1.27278 0.943444
Q2FZ69   0 0 -1.27278 0.943444
Q2FV97   0 0 -1.27278 0.943444
Q2FZ95   0 0 -1.27278 0.943444
Q2FZN8   0 0 -1.27278 0.943444
Q2FZG2   0 0 -1.27278 0.943444
Q2G259   0 0 -1.27278 0.943444
Q2FYB6   0 0 -1.27278 0.943444
Q2FZD1   0 0 -1.27278 0.943444
Q2FYT6   1 0.285714 -1.27278 0.943444
Q2G0Y2   1 0.285714 -1.27278 0.943444
Q2FWZ1   2 0.571429 -1.27278 0.943444
Q2FVC8   0 0 -1.27278 0.943444
Q2G2H1   0 0 -1.27278 0.943444
Q2FY47   0 0 -1.27278 0.943444
Q2FX78   0 0 -1.27278 0.943444
Q2FX47   0 0 -1.27278 0.943444
Q2FZA7   0 0 -1.27278 0.943444
Q2FV32   0 0 -1.27278 0.943444
Q2FYE6   0 0 -1.27278 0.943444
Q2FZ41   0 0 -1.27278 0.943444
Q2FYG3   0 0 -1.27278 0.943444
Q2FX01   2 0.571429 -1.27278 0.943444
Q2FXU6   0 0 -1.27278 0.943444
Q2FYL7   0 0 -1.27278 0.943444
Q2FWQ3   0 0 -1.27278 0.943444
Q2FZY9   0 0 -1.27278 0.943444
Q2FV50   0 0 -1.27278 0.943444
Q2FUY7   0 0 -1.27278 0.943444
Q2FXP6   0 0 -1.27278 0.943444
Q2G1S9   0 0 -1.27278 0.943444
Q2FX18   0 0 -1.27278 0.943444
Q2FYU0   0 0 -1.27278 0.943444
Q2FXZ7   1 0.25 -1.27278 0.943444
Q2G051   1 0.25 -1.27278 0.943444
Q2FWS3   1 0.25 -1.27278 0.943444
Q2FW14   1 0.25 -1.27278 0.943444
Q2FYD7   2 0.5 -1.27278 0.943444
Q9RQP8   0 0 -1.27278 0.943444
Q2FZK2   0 0 -1.27278 0.943444
Q2FWI7   0 0 -1.27278 0.943444
Q2G182   0 0 -1.27278 0.943444
Q2FYT7   2 0.5 -1.27278 0.943444
Q2FV46   0 0 -1.27278 0.943444
Q2FY58   0 0 -1.27278 0.943444
Q2FX06   0 0 -1.27278 0.943444
Q2FZH0   2 0.5 -1.27278 0.943444
Q2FUZ4   2 0.5 -1.27278 0.943444
Q2G102   0 0 -1.27278 0.943444
Q2G1R8   0 0 -1.27278 0.943444
Q2G2J1   4 1 0.903563 0.161558
Q2FX71   4 1 0.903563 0.161558
Q2FUZ5   2 0.5 -1.27278 0.943444
Q2FYP5   0 0 -1.27278 0.943444
Q2G048   0 0 -1.27278 0.943444
Q2FUQ0   2 0.5 -1.27278 0.943444
Q2FWS7   2 0.5 -1.27278 0.943444
Q2FV65   0 0 -1.27278 0.943444
Q2G125   0 0 -1.27278 0.943444
Q2FYT2   4 1 0.903563 0.161558
Q2FVH7   0 0 -1.27278 0.943444
Q2G127   0 0 -1.27278 0.943444
Q2FYI5   0 0 -1.27278 0.943444
Q2FYX4   2 0.5 -1.27278 0.943444
Q2G0M3   3 0.75 -1.27278 0.943444
Q2FW87   0 0 -1.27278 0.943444
Q2G211   0 0 -1.27278 0.943444
Q2FXR5   2 0.5 -1.27278 0.943444
Q2FWR5   6 1.5 0.903563 0.161558
Q2FYD5   4 1 0.903563 0.161558
Q2FY94   1 0.25 -1.27278 0.943444
Q2G2W8   0 0 -1.27278 0.943444
Q2FZL9   3 0.75 -1.27278 0.943444
Q2FYT9   0 0 -1.27278 0.943444
Q2FX44   1 0.25 -1.27278 0.943444
Q2FXB2   0 0 -1.27278 0.943444
Q2FVF6   0 0 -1.27278 0.943444
Q2G2F6   0 0 -1.27278 0.943444
Q2G2C3   2 0.5 -1.27278 0.943444
Q2FYA5   3 0.75 -1.27278 0.943444
Q2FYB1   1 0.25 -1.27278 0.943444
Q2G011   2 0.5 -1.27278 0.943444
Q2FV29   0 0 -1.27278 0.943444
Q2FVW1   0 0 -1.27278 0.943444
Q2FYA4   1 0.25 -1.27278 0.943444
Q2FY26   1 0.25 -1.27278 0.943444
Q2FXC1   0 0 -1.27278 0.943444
Q2G2T0   1 0.25 -1.27278 0.943444
Q2FY62   0 0 -1.27278 0.943444
Q2G2K4   0 0 -1.27278 0.943444
Q2FW65   0 0 -1.27278 0.943444
Q2FY05   2 0.5 -1.27278 0.943444
Q2FV96   2 0.5 -1.27278 0.943444
Q2G1S7   1 0.25 -1.27278 0.943444
Q2FWS9   2 0.5 -1.27278 0.943444
Q2G180   0 0 -1.27278 0.943444
Q2G0L6   2 0.5 -1.27278 0.943444
Q2G189   0 0 -1.27278 0.943444
Q2FYD9   0 0 -1.27278 0.943444
Q2FWM6   0 0 -1.27278 0.943444
Q2FXA6   0 0 -1.27278 0.943444
Q2G0U8   2 0.5 -1.27278 0.943444
Q2FXD9   0 0 -1.27278 0.943444
Q2FWF9   0 0 -1.27278 0.943444
Q2FXS3   4 1 0.903563 0.161558
Q2FXX6   1 0.25 -1.27278 0.943444
Q2FWU2   4 1 0.903563 0.161558
Q2FXD5   2 0.5 -1.27278 0.943444
Q2FZK8   2 0.5 -1.27278 0.943444
Q2FV15   1 0.25 -1.27278 0.943444
Q2FZZ5   3 0.75 -1.27278 0.943444
Q2FW48   1 0.25 -1.27278 0.943444
Q2FYB3   2 0.5 -1.27278 0.943444
Q2FWT5   1 0.25 -1.27278 0.943444
Q2FVH4   0 0 -1.27278 0.943444
Q2FWP4   0 0 -1.27278 0.943444
Q2FYX9   2 0.5 -1.27278 0.943444
Q2G1U7   2 0.5 -1.27278 0.943444
Q2FXY6   0 0 -1.27278 0.943444
Q2FYT1   0 0 -1.27278 0.943444
Q2G244   4 1 0.903563 0.161558
Q2FX30   0 0 -1.27278 0.943444
Q2FVZ3   1 0.25 -1.27278 0.943444
Q2FWP5   3 0.75 -1.27278 0.943444
Q2FX41   1 0.25 -1.27278 0.943444
Q2G2R5   1 0.25 -1.27278 0.943444
Q2G2S3   5 1.11111 0.903563 0.161558
Q2G004   1 0.222222 -1.27278 0.943444
Q2FWV1   0 0 -1.27278 0.943444
Q2G003   4 0.888889 -1.27278 0.943444
Q2FZV3   2 0.444444 -1.27278 0.943444
Q2G026   1 0.222222 -1.27278 0.943444
Q2FXG7   0 0 -1.27278 0.943444
Q2FYL8   0 0 -1.27278 0.943444
Q2FZB6   0 0 -1.27278 0.943444
Q2FZE4   2 0.444444 -1.27278 0.943444
Q2FX11   0 0 -1.27278 0.943444
Q2G0Y3   4 0.888889 -1.27278 0.943444
Q2FZW7   0 0 -1.27278 0.943444
Q2FX21   3 0.666667 -1.27278 0.943444
Q2G092   4 0.888889 -1.27278 0.943444
Q2FZB7   0 0 -1.27278 0.943444
Q2G0J9   3 0.666667 -1.27278 0.943444
Q2G1X2   0 0 -1.27278 0.943444
Q2FZD6   4 0.888889 -1.27278 0.943444
Q2FW67   0 0 -1.27278 0.943444
Q2G111   3 0.666667 -1.27278 0.943444
Q2G2Y4   2 0.444444 -1.27278 0.943444
Q2FY38   0 0 -1.27278 0.943444
Q2FWJ0   4 0.888889 -1.27278 0.943444
Q2G2T5   1 0.222222 -1.27278 0.943444
Q2FVG6   4 0.888889 -1.27278 0.943444
Q2G1V8   0 0 -1.27278 0.943444
Q2G1L0   2 0.444444 -1.27278 0.943444
Q2FXD6   4 0.888889 -1.27278 0.943444
P0C948   1 0.222222 -1.27278 0.943444
Q2G1M2   1 0.222222 -1.27278 0.943444
Q2FVW8   0 0 -1.27278 0.943444
Q2FX24   1 0.222222 -1.27278 0.943444
Q2FWS4   2 0.444444 -1.27278 0.943444
Q2FYQ3   1 0.222222 -1.27278 0.943444
Q2G254   1 0.222222 -1.27278 0.943444
Q2FWB4   1 0.222222 -1.27278 0.943444
Q2FUP8   2 0.444444 -1.27278 0.943444
Q2FZC2   0 0 -1.27278 0.943444
Q2FYE4   4 0.888889 -1.27278 0.943444
Q2FWS2   0 0 -1.27278 0.943444
Q2FY03   1 0.222222 -1.27278 0.943444
Q2FVS6   1 0.222222 -1.27278 0.943444
Q2FXV2   0 0 -1.27278 0.943444
Q2G2L6   2 0.444444 -1.27278 0.943444
Q2G2I5   1 0.222222 -1.27278 0.943444
Q2FYA2   2 0.444444 -1.27278 0.943444
Q2FWV7   1 0.222222 -1.27278 0.943444
Q2FXE7   1 0.222222 -1.27278 0.943444
Q2G0J6   0 0 -1.27278 0.943444
Q2FUU4   4 0.888889 -1.27278 0.943444
Q2FVJ4   1 0.222222 -1.27278 0.943444
Q2FZM9   0 0 -1.27278 0.943444
Q2FZ51   5 1.11111 0.903563 0.161558
Q2FY22   2 0.444444 -1.27278 0.943444
Q2G2Q1   1 0.222222 -1.27278 0.943444
Q2G109   1 0.222222 -1.27278 0.943444
Q2G1D6   5 1.11111 0.903563 0.161558
Q2FVC9   0 0 -1.27278 0.943444
Q2G2R6   4 0.888889 -1.27278 0.943444
Q2FZ85   0 0 -1.27278 0.943444
Q2FVK4   2 0.444444 -1.27278 0.943444
Q2G1V9   1 0.222222 -1.27278 0.943444
Q2G2H6   1 0.222222 -1.27278 0.943444
Q2FWS6   3 0.666667 -1.27278 0.943444
Q2FZW4   5 1.11111 0.903563 0.161558
Q2G1M3   1 0.222222 -1.27278 0.943444
Q2G1M0   6 1.33333 0.903563 0.161558
Q2G1Y9   9 2 3.07991 0.0107511
Q2FX45   2 0.444444 -1.27278 0.943444
Q2FWP8   1 0.222222 -1.27278 0.943444
Q2FYP4   0 0 -1.27278 0.943444
Q2FYL1   3 0.666667 -1.27278 0.943444
Q2G1L4   3 0.666667 -1.27278 0.943444
Q2FUQ7   2 0.444444 -1.27278 0.943444
Q2G247   0 0 -1.27278 0.943444
Q2FVV0   4 0.888889 -1.27278 0.943444
Q2FYU6   2 0.444444 -1.27278 0.943444
Q2G2N6   2 0.444444 -1.27278 0.943444
Q2FXC9   1 0.222222 -1.27278 0.943444
Q2FX42   0 0 -1.27278 0.943444
Q2FX26   6 1.33333 0.903563 0.161558
Q2FWF3   2 0.444444 -1.27278 0.943444
Q2FZY1   1 0.222222 -1.27278 0.943444
Q2FW15   2 0.4 -1.27278 0.943444
P0A0G2   6 1.2 0.903563 0.161558
Q2G2G5   0 0 -1.27278 0.943444
Q2FY39   1 0.2 -1.27278 0.943444
Q2G0B5   0 0 -1.27278 0.943444
Q2FZI1   4 0.8 -1.27278 0.943444
Q2FUQ6   2 0.4 -1.27278 0.943444
Q2FVR5   5 1 0.903563 0.161558
Q2G2W6   3 0.6 -1.27278 0.943444
Q2FZR8   3 0.6 -1.27278 0.943444
Q2FVY8   4 0.8 -1.27278 0.943444
Q2FZ60   3 0.6 -1.27278 0.943444
Q2FV82   4 0.8 -1.27278 0.943444
Q2FX23   5 1 0.903563 0.161558
Q2G1G3   1 0.2 -1.27278 0.943444
P68805   0 0 -1.27278 0.943444
Q2FVL0   2 0.4 -1.27278 0.943444
Q2G2J0   5 1 0.903563 0.161558
Q2FZF1   2 0.4 -1.27278 0.943444
Q2FXU9   6 1.2 0.903563 0.161558
Q2G1A2   2 0.4 -1.27278 0.943444
Q2G1C3   3 0.6 -1.27278 0.943444
Q2G1D4   1 0.2 -1.27278 0.943444
Q2G0A8   0 0 -1.27278 0.943444
Q2FVC7   2 0.4 -1.27278 0.943444
Q2G133   4 0.8 -1.27278 0.943444
Q2FY86   4 0.8 -1.27278 0.943444
Q2FX92   4 0.8 -1.27278 0.943444
Q2FW47   0 0 -1.27278 0.943444
Q2G1T9   3 0.6 -1.27278 0.943444
Q2FVU8   1 0.2 -1.27278 0.943444
Q2FVD7   4 0.8 -1.27278 0.943444
Q2FX55   2 0.4 -1.27278 0.943444
Q2FVD3   4 0.8 -1.27278 0.943444
Q2G2B5   0 0 -1.27278 0.943444
Q2FWV6   1 0.2 -1.27278 0.943444
Q2FW29   2 0.4 -1.27278 0.943444
Q2G0W6   0 0 -1.27278 0.943444
Q2FVD2   3 0.6 -1.27278 0.943444
Q2FWR8   2 0.4 -1.27278 0.943444
Q2FXA0   1 0.2 -1.27278 0.943444
Q2FZB4   5 1 0.903563 0.161558
Q2FX37   2 0.4 -1.27278 0.943444
Q2FX13   1 0.2 -1.27278 0.943444
Q2FWD8   2 0.4 -1.27278 0.943444
Q2G108   6 1.2 0.903563 0.161558
Q2G2V4   5 1 0.903563 0.161558
Q2FZW2   4 0.8 -1.27278 0.943444
Q2FYY4   4 0.8 -1.27278 0.943444
Q2FYB8   0 0 -1.27278 0.943444
Q2FWC2   2 0.4 -1.27278 0.943444
Q2FYE8   6 1.2 0.903563 0.161558
Q2FXK5   6 1.2 0.903563 0.161558
Q2FWT0   1 0.2 -1.27278 0.943444
Q2FW19   3 0.6 -1.27278 0.943444
Q2G100   1 0.2 -1.27278 0.943444
Q2FYY3   4 0.8 -1.27278 0.943444
Q2FZ01   1 0.2 -1.27278 0.943444
Q2FYY1   5 1 0.903563 0.161558
Q2G103   9 1.8 0.903563 0.161558
Q2FV12   4 0.8 -1.27278 0.943444
Q2FWQ1   10 2 3.07991 0.0107511
Q2FYY5   3 0.6 -1.27278 0.943444
Q2G207   5 1 0.903563 0.161558
Q2G1Y8   2 0.4 -1.27278 0.943444
Q2FWZ8   1 0.2 -1.27278 0.943444
Q2G0Z8   2 0.4 -1.27278 0.943444
Q2G2F7   4 0.8 -1.27278 0.943444
Q2FYH9   1 0.2 -1.27278 0.943444
Q2FWB7   3 0.6 -1.27278 0.943444
Q2FYN2   2 0.363636 -1.27278 0.943444
Q2FVQ6   4 0.727273 -1.27278 0.943444
Q2FWX3   2 0.363636 -1.27278 0.943444
Q2G187   2 0.363636 -1.27278 0.943444
Q2FW05   1 0.181818 -1.27278 0.943444
Q2FYC3   4 0.727273 -1.27278 0.943444
Q2FZJ2   4 0.727273 -1.27278 0.943444
Q2G0D6   1 0.181818 -1.27278 0.943444
Q2FWP7   4 0.727273 -1.27278 0.943444
Q2FX31   5 0.909091 -1.27278 0.943444
Q2FVZ6   2 0.363636 -1.27278 0.943444
Q2G2A2   5 0.909091 -1.27278 0.943444
Q2FWQ8   2 0.363636 -1.27278 0.943444
Q2FVM9   2 0.363636 -1.27278 0.943444
Q2FYD1   5 0.909091 -1.27278 0.943444
Q2FYN3   4 0.727273 -1.27278 0.943444
Q2FYI3   3 0.545455 -1.27278 0.943444
Q2G022   4 0.727273 -1.27278 0.943444
Q2G1Q3   2 0.363636 -1.27278 0.943444
Q2FX58   5 0.909091 -1.27278 0.943444
Q2G2V1   3 0.545455 -1.27278 0.943444
Q2FVV5   2 0.363636 -1.27278 0.943444
Q2FZC0   7 1.27273 0.903563 0.161558
Q2FV63   5 0.909091 -1.27278 0.943444
Q2FWG9   1 0.181818 -1.27278 0.943444
Q2FZA5   4 0.727273 -1.27278 0.943444
Q2FX60   7 1.27273 0.903563 0.161558
Q2G2I8   6 1.09091 0.903563 0.161558
Q2G2Y5   4 0.727273 -1.27278 0.943444
Q2G2Y2   2 0.363636 -1.27278 0.943444
Q2FWA6   5 0.909091 -1.27278 0.943444
Q2FWL8   5 0.909091 -1.27278 0.943444
Q2FY95   14 2.54545 3.07991 0.0107511
Q2FYC5   5 0.909091 -1.27278 0.943444
Q2FV43   5 0.909091 -1.27278 0.943444
Q2FVU0   4 0.727273 -1.27278 0.943444
Q2FZG5   0 0 -1.27278 0.943444
Q2G2H9   1 0.181818 -1.27278 0.943444
Q2G1D1   2 0.363636 -1.27278 0.943444
Q2FWU7   5 0.909091 -1.27278 0.943444
P60647   2 0.363636 -1.27278 0.943444
Q2FUR7   0 0 -1.27278 0.943444
Q2FWQ2   4 0.727273 -1.27278 0.943444
Q2G2M4   5 0.909091 -1.27278 0.943444
Q2G104   5 0.909091 -1.27278 0.943444
Q2FX76   0 0 -1.27278 0.943444
Q2G2Q4   5 0.909091 -1.27278 0.943444
Q2FXQ1   2 0.363636 -1.27278 0.943444
Q2FX80   5 0.909091 -1.27278 0.943444
Q2FZN6   2 0.363636 -1.27278 0.943444
Q2G009   2 0.363636 -1.27278 0.943444
Q2G021   4 0.727273 -1.27278 0.943444
Q2FWH0   5 0.909091 -1.27278 0.943444
Q2FXQ0   6 1.09091 0.903563 0.161558
Q2FX64   3 0.545455 -1.27278 0.943444
Q2FY98   1 0.181818 -1.27278 0.943444
Q2FWK5   5 0.909091 -1.27278 0.943444
Q2FYK1   2 0.363636 -1.27278 0.943444
Q2FXF0   4 0.727273 -1.27278 0.943444
Q2FY70   5 0.909091 -1.27278 0.943444
Q2G114   15 2.72727 3.07991 0.0107511
Q2FX38   5 0.909091 -1.27278 0.943444
Q2FUP9   6 1.09091 0.903563 0.161558
Q2FVV3   2 0.363636 -1.27278 0.943444
Q2G113   6 1.09091 0.903563 0.161558
Q2FWB2   2 0.363636 -1.27278 0.943444
Q2FWT6   5 0.909091 -1.27278 0.943444
Q2FW28   5 0.909091 -1.27278 0.943444
Q2FUQ9   2 0.363636 -1.27278 0.943444
Q2FY00   0 0 -1.27278 0.943444
Q2G040   0 0 -1.27278 0.943444
Q2FX35   6 1.09091 0.903563 0.161558
Q2FYW9   5 0.833333 -1.27278 0.943444
Q2G2N8   4 0.666667 -1.27278 0.943444
Q2G1V7   12 2 3.07991 0.0107511
Q2G0C3   2 0.333333 -1.27278 0.943444
Q2FVW0   0 0 -1.27278 0.943444
Q2FUS4   9 1.5 0.903563 0.161558
Q2FVP6   1 0.166667 -1.27278 0.943444
Q2FZK1   2 0.333333 -1.27278 0.943444
Q2FXY2   4 0.666667 -1.27278 0.943444
Q2FYX3   7 1.16667 0.903563 0.161558
Q2FZ86   6 1 0.903563 0.161558
Q2FUV7   2 0.333333 -1.27278 0.943444
Q2FX70   2 0.333333 -1.27278 0.943444
Q2G1Y1   4 0.666667 -1.27278 0.943444
Q2FVT9   2 0.333333 -1.27278 0.943444
Q2G2K3   8 1.33333 0.903563 0.161558
P72358   2 0.333333 -1.27278 0.943444
Q2G192   2 0.333333 -1.27278 0.943444
Q2FYX6   3 0.5 -1.27278 0.943444
Q2FXW0   2 0.333333 -1.27278 0.943444
Q2G202   3 0.5 -1.27278 0.943444
Q2FYW7   2 0.333333 -1.27278 0.943444
Q2G2M0   2 0.333333 -1.27278 0.943444
Q2FXT7   2 0.333333 -1.27278 0.943444
Q2FX59   5 0.833333 -1.27278 0.943444
Q2G0X2   4 0.666667 -1.27278 0.943444
Q2FWR6   6 1 0.903563 0.161558
Q2FW22   5 0.833333 -1.27278 0.943444
Q2FZH4   10 1.66667 0.903563 0.161558
Q2FYZ1   6 1 0.903563 0.161558
Q2G2W7   7 1.16667 0.903563 0.161558
Q2G2I4   6 1 0.903563 0.161558
Q2FZP5   6 1 0.903563 0.161558
Q2FWQ7   5 0.833333 -1.27278 0.943444
Q2G1W9   4 0.666667 -1.27278 0.943444
Q2FWF7   6 1 0.903563 0.161558
Q2FYM9   5 0.833333 -1.27278 0.943444
Q2FXV0   10 1.66667 0.903563 0.161558
Q2FWW2   6 1 0.903563 0.161558
Q2FVS2   0 0 -1.27278 0.943444
Q2G007   11 1.83333 0.903563 0.161558
Q2FYA7   6 1 0.903563 0.161558
Q2G0K0   6 1 0.903563 0.161558
Q2FXS9   7 1.16667 0.903563 0.161558
Q2G249   3 0.5 -1.27278 0.943444
Q2G008   2 0.333333 -1.27278 0.943444
Q2FZD5   2 0.333333 -1.27278 0.943444
Q2FZG0   0 0 -1.27278 0.943444
Q2FX28   14 2.33333 3.07991 0.0107511
Q2FXI4   4 0.666667 -1.27278 0.943444
Q2G176   3 0.5 -1.27278 0.943444
Q2G116   4 0.666667 -1.27278 0.943444
Q2FXF2   4 0.666667 -1.27278 0.943444
Q2G260   6 1 0.903563 0.161558
Q2G213   1 0.166667 -1.27278 0.943444
Q2G173   2 0.333333 -1.27278 0.943444
Q2FV71   5 0.833333 -1.27278 0.943444
Q2FWY8   7 1.16667 0.903563 0.161558
Q2FWN3   2 0.333333 -1.27278 0.943444
Q2FYD4   6 1 0.903563 0.161558
Q2FVQ2   6 1 0.903563 0.161558
Q2FVK0   10 1.66667 0.903563 0.161558
Q2G285   7 1.16667 0.903563 0.161558
Q2FZH6   6 1 0.903563 0.161558
Q2FZX1   2 0.333333 -1.27278 0.943444
Q2FZ83   3 0.5 -1.27278 0.943444
Q2G0S9   9 1.5 0.903563 0.161558
Q2FZH7   6 1 0.903563 0.161558
Q2FZT3   4 0.666667 -1.27278 0.943444
Q2FX57   8 1.23077 0.903563 0.161558
Q2G0B9   5 0.769231 -1.27278 0.943444
Q2FY28   5 0.769231 -1.27278 0.943444
Q2G0R5   6 0.923077 -1.27278 0.943444
Q2FZG8   6 0.923077 -1.27278 0.943444
Q2G1X1   2 0.307692 -1.27278 0.943444
Q2FX93   1 0.153846 -1.27278 0.943444
Q2FYU5   3 0.461538 -1.27278 0.943444
Q2FWR9   7 1.07692 0.903563 0.161558
Q2FWS0   7 1.07692 0.903563 0.161558
Q2G0P4   2 0.307692 -1.27278 0.943444
Q2FX50   5 0.769231 -1.27278 0.943444
Q2FZV0   5 0.769231 -1.27278 0.943444
Q2G0S5   5 0.769231 -1.27278 0.943444
Q2FY25   2 0.307692 -1.27278 0.943444
Q2FXG6   4 0.615385 -1.27278 0.943444
Q2FZJ7   2 0.307692 -1.27278 0.943444
Q2G0U7   6 0.923077 -1.27278 0.943444
Q2FZV2   7 1.07692 0.903563 0.161558
Q2FWT8   6 0.923077 -1.27278 0.943444
Q2G0D1   12 1.84615 0.903563 0.161558
Q2FVW5   4 0.615385 -1.27278 0.943444
Q2FY97   9 1.38462 0.903563 0.161558
Q2FXF3   6 0.923077 -1.27278 0.943444
Q2G063   5 0.769231 -1.27278 0.943444
Q2G0U5   4 0.615385 -1.27278 0.943444
Q2G2B1   15 2.30769 3.07991 0.0107511
Q2FVE3   4 0.615385 -1.27278 0.943444
Q2FZW1   5 0.769231 -1.27278 0.943444
Q2FYK2   5 0.769231 -1.27278 0.943444
Q2FXW2   4 0.615385 -1.27278 0.943444
Q9F0R1   11 1.69231 0.903563 0.161558
Q2FZG3   4 0.615385 -1.27278 0.943444
Q2G2K0   7 1.07692 0.903563 0.161558
Q2FVN4   2 0.307692 -1.27278 0.943444
Q2FYV0   5 0.769231 -1.27278 0.943444
Q2G0A5   3 0.461538 -1.27278 0.943444
Q2FZ03   7 1.07692 0.903563 0.161558
Q2G1I8   5 0.769231 -1.27278 0.943444
Q2FYX8   6 0.923077 -1.27278 0.943444
Q2FV18   4 0.615385 -1.27278 0.943444
Q2FYI7   4 0.615385 -1.27278 0.943444
Q2G0K1   6 0.923077 -1.27278 0.943444
Q2G2U9   11 1.69231 0.903563 0.161558
Q2FW31   3 0.461538 -1.27278 0.943444
Q2FVB5   7 1.07692 0.903563 0.161558
Q2FVI8   3 0.461538 -1.27278 0.943444
Q2FZT0   4 0.615385 -1.27278 0.943444
P48860   10 1.53846 0.903563 0.161558
Q2FYC1   6 0.923077 -1.27278 0.943444
Q2G286   6 0.923077 -1.27278 0.943444
Q2FXD3   5 0.769231 -1.27278 0.943444
Q2G027   2 0.307692 -1.27278 0.943444
Q2G0T4   2 0.307692 -1.27278 0.943444
Q2FZJ5   3 0.461538 -1.27278 0.943444
Q2FW10   2 0.307692 -1.27278 0.943444
Q2FY91   6 0.923077 -1.27278 0.943444
Q2FVP0   5 0.769231 -1.27278 0.943444
P60070   4 0.615385 -1.27278 0.943444
Q2FWU1   9 1.38462 0.903563 0.161558
Q2FYA3   11 1.69231 0.903563 0.161558
Q2G0V8   4 0.615385 -1.27278 0.943444
Q2G0Z2   9 1.38462 0.903563 0.161558
Q2FZ47   3 0.461538 -1.27278 0.943444
Q2G0V9   1 0.153846 -1.27278 0.943444
Q2FZE2   7 1.07692 0.903563 0.161558
Q2FWB0   9 1.38462 0.903563 0.161558
Q2G1J1   3 0.461538 -1.27278 0.943444
Q2FYQ1   1 0.153846 -1.27278 0.943444
Q2FZ45   8 1.23077 0.903563 0.161558
Q2FYW5   7 1.07692 0.903563 0.161558
Q2G1A0   4 0.615385 -1.27278 0.943444
Q2FZB9   3 0.461538 -1.27278 0.943444
Q2FZX2   9 1.38462 0.903563 0.161558
Q2FZY4   7 1.07692 0.903563 0.161558
Q2FW56   6 0.923077 -1.27278 0.943444
P0A0G6   7 1.07692 0.903563 0.161558
Q2FW80   3 0.461538 -1.27278 0.943444
Q2G2S4   4 0.615385 -1.27278 0.943444
Q2G2H0   4 0.615385 -1.27278 0.943444
Q2G2E1   0 0 -1.27278 0.943444
Q2G0I5   5 0.769231 -1.27278 0.943444
Q2FWW6   7 1.07692 0.903563 0.161558
Q2G112   6 0.923077 -1.27278 0.943444
Q2G214   6 0.923077 -1.27278 0.943444
Q2FYG2   6 0.923077 -1.27278 0.943444
Q2G0J5   1 0.153846 -1.27278 0.943444
Q2FX27   4 0.615385 -1.27278 0.943444
Q2FWV5   6 0.923077 -1.27278 0.943444
Q2FX40   7 1.07692 0.903563 0.161558
Q2FZM5   3 0.461538 -1.27278 0.943444
Q2FXH8   1 0.153846 -1.27278 0.943444
Q2FWS5   3 0.461538 -1.27278 0.943444
Q2FW13   6 0.857143 -1.27278 0.943444
Q2FY93   9 1.28571 0.903563 0.161558
Q2FZM8   6 0.857143 -1.27278 0.943444
Q2FZV4   6 0.857143 -1.27278 0.943444
Q2FVD4   8 1.14286 0.903563 0.161558
Q2G0J3   5 0.714286 -1.27278 0.943444
Q2FX61   4 0.571429 -1.27278 0.943444
Q2FVD6   6 0.857143 -1.27278 0.943444
Q2FYY7   13 1.85714 0.903563 0.161558
Q2G0W0   8 1.14286 0.903563 0.161558
Q2FXF7   11 1.57143 0.903563 0.161558
Q2G191   3 0.428571 -1.27278 0.943444
Q2FYT5   5 0.714286 -1.27278 0.943444
Q2G1P0   5 0.714286 -1.27278 0.943444
Q2FVF8   6 0.857143 -1.27278 0.943444
Q2G0Y1   3 0.428571 -1.27278 0.943444
Q2FZD2   10 1.42857 0.903563 0.161558
Q2FZ59   6 0.857143 -1.27278 0.943444
Q2G2G1   1 0.142857 -1.27278 0.943444
Q2G0F9   2 0.285714 -1.27278 0.943444
Q2G1J2   7 1 0.903563 0.161558
Q2G0Q6   5 0.714286 -1.27278 0.943444
Q2FYX0   5 0.714286 -1.27278 0.943444
Q2FZU8   2 0.285714 -1.27278 0.943444
Q2G267   5 0.714286 -1.27278 0.943444
Q2G174   6 0.857143 -1.27278 0.943444
Q2FWC3   8 1.14286 0.903563 0.161558
Q2FVN6   5 0.714286 -1.27278 0.943444
Q2G2D1   6 0.857143 -1.27278 0.943444
Q2FZK9   10 1.42857 0.903563 0.161558
Q2G2C9   9 1.28571 0.903563 0.161558
Q2G2V8   2 0.285714 -1.27278 0.943444
Q2FVL6   8 1.14286 0.903563 0.161558
Q2FY45   6 0.857143 -1.27278 0.943444
Q2G2R7   6 0.857143 -1.27278 0.943444
Q2FWD5   8 1.14286 0.903563 0.161558
Q2FWT3   5 0.714286 -1.27278 0.943444
Q2FY92   7 1 0.903563 0.161558
Q2FZM2   5 0.714286 -1.27278 0.943444
Q2G2F0   6 0.857143 -1.27278 0.943444
Q2FW30   7 1 0.903563 0.161558
Q2FZV9   6 0.857143 -1.27278 0.943444
Q2FVA6   5 0.714286 -1.27278 0.943444
Q2G229   5 0.714286 -1.27278 0.943444
Q2FZZ3   8 1.14286 0.903563 0.161558
Q2G2F4   3 0.428571 -1.27278 0.943444
Q2FVA7   10 1.42857 0.903563 0.161558
Q2G0R3   10 1.42857 0.903563 0.161558
Q2G1R1   8 1.14286 0.903563 0.161558
Q2FZ79   7 1 0.903563 0.161558
Q2FZ12   5 0.714286 -1.27278 0.943444
Q2FX39   5 0.714286 -1.27278 0.943444
Q2G186   4 0.571429 -1.27278 0.943444
Q2FXE5   4 0.571429 -1.27278 0.943444
Q2G0A1   3 0.428571 -1.27278 0.943444
Q2G0E7   5 0.714286 -1.27278 0.943444
Q2G2V7   5 0.714286 -1.27278 0.943444
Q2FYA6   8 1.14286 0.903563 0.161558
Q2G276   6 0.857143 -1.27278 0.943444
Q2G070   7 1 0.903563 0.161558
Q2FVZ1   8 1.14286 0.903563 0.161558
Q2FW84   8 1.14286 0.903563 0.161558
Q2FVY9   11 1.57143 0.903563 0.161558
Q2FVD9   6 0.857143 -1.27278 0.943444
Q2G1T2   15 2.14286 3.07991 0.0107511
Q2G0I3   13 1.85714 0.903563 0.161558
Q2G0E8   6 0.857143 -1.27278 0.943444
Q2FW08   6 0.857143 -1.27278 0.943444
Q2FVD8   6 0.857143 -1.27278 0.943444
Q2FXF5   3 0.428571 -1.27278 0.943444
Q2FXW1   7 1 0.903563 0.161558
Q2FW79   5 0.714286 -1.27278 0.943444
Q2G2G0   2 0.285714 -1.27278 0.943444
P48940   10 1.42857 0.903563 0.161558
Q2FYL6   4 0.571429 -1.27278 0.943444
Q2FZV8   6 0.857143 -1.27278 0.943444
Q2FYM5   8 1.14286 0.903563 0.161558
Q2G2B6   6 0.857143 -1.27278 0.943444
Q2G1L2   4 0.571429 -1.27278 0.943444
Q2G1V5   1 0.142857 -1.27278 0.943444
Q2FXT0   2 0.285714 -1.27278 0.943444
Q2FY02   10 1.42857 0.903563 0.161558
Q2FWQ4   5 0.714286 -1.27278 0.943444
Q2FYG4   4 0.571429 -1.27278 0.943444
Q2FW11   6 0.857143 -1.27278 0.943444
Q2G257   6 0.8 -1.27278 0.943444
Q2FWJ6   8 1.06667 0.903563 0.161558
Q2FXS8   2 0.266667 -1.27278 0.943444
Q2FX12   4 0.533333 -1.27278 0.943444
Q2FYF1   9 1.2 0.903563 0.161558
Q2G2E8   4 0.533333 -1.27278 0.943444
Q2FXE6   4 0.533333 -1.27278 0.943444
Q2G2C0   2 0.266667 -1.27278 0.943444
Q2G1V6   4 0.533333 -1.27278 0.943444
Q2FWZ4   7 0.933333 -1.27278 0.943444
Q2G2V0   4 0.533333 -1.27278 0.943444
Q9ZAH6   7 0.933333 -1.27278 0.943444
Q2FVU2   7 0.933333 -1.27278 0.943444
Q2FWI8   8 1.06667 0.903563 0.161558
P0A0H0   2 0.266667 -1.27278 0.943444
Q2G0C1   7 0.933333 -1.27278 0.943444
Q2FXH3   8 1.06667 0.903563 0.161558
Q2FXI6   10 1.33333 0.903563 0.161558
Q2G1X5   6 0.8 -1.27278 0.943444
Q2FV08   10 1.33333 0.903563 0.161558
Q2FWT7   4 0.533333 -1.27278 0.943444
Q2G210   4 0.533333 -1.27278 0.943444
Q2FW66   4 0.533333 -1.27278 0.943444
Q2FWD0   9 1.2 0.903563 0.161558
Q2FUQ1   6 0.8 -1.27278 0.943444
Q2FVI6   4 0.533333 -1.27278 0.943444
Q2FWM7   5 0.666667 -1.27278 0.943444
Q2FVN2   5 0.666667 -1.27278 0.943444
Q2FWR2   9 1.2 0.903563 0.161558
Q2FYH4   4 0.533333 -1.27278 0.943444
Q2FYM8   1 0.133333 -1.27278 0.943444
Q9RFJ6   9 1.2 0.903563 0.161558
Q2FZ42   2 0.266667 -1.27278 0.943444
Q2FVX9   9 1.2 0.903563 0.161558
Q2G066   8 1.06667 0.903563 0.161558
Q2FVM3   6 0.8 -1.27278 0.943444
Q2FWT1   5 0.666667 -1.27278 0.943444
Q2FZB8   3 0.4 -1.27278 0.943444
Q2FUQ8   5 0.666667 -1.27278 0.943444
Q2G2I7   2 0.266667 -1.27278 0.943444
Q2FVF7   7 0.933333 -1.27278 0.943444
Q2FV52   12 1.6 0.903563 0.161558
Q2FWE3   4 0.533333 -1.27278 0.943444
Q2G144   3 0.4 -1.27278 0.943444
Q2FXZ1   5 0.666667 -1.27278 0.943444
Q2FX34   5 0.666667 -1.27278 0.943444
Q2FWV4   2 0.266667 -1.27278 0.943444
Q2FZ11   5 0.666667 -1.27278 0.943444
Q2G141   8 1.06667 0.903563 0.161558
Q2FWF5   6 0.8 -1.27278 0.943444
Q2FV34   6 0.8 -1.27278 0.943444
Q2FWQ0   16 2.13333 3.07991 0.0107511
Q2FV88   8 1.06667 0.903563 0.161558
Q2G2P0   6 0.8 -1.27278 0.943444
Q2FYW8   7 0.933333 -1.27278 0.943444
Q2G1W1   8 1.06667 0.903563 0.161558
Q2FVC2   8 1.06667 0.903563 0.161558
Q2G0D3   0 0 -1.27278 0.943444
Q2FV89   10 1.33333 0.903563 0.161558
Q2G1U2   7 0.933333 -1.27278 0.943444
Q2FX32   6 0.8 -1.27278 0.943444
Q2FXS7   7 0.933333 -1.27278 0.943444
Q2FVX1   4 0.533333 -1.27278 0.943444
Q2FVE0   4 0.533333 -1.27278 0.943444
Q2G270   6 0.8 -1.27278 0.943444
Q9EYW6   6 0.8 -1.27278 0.943444
Q2FVB8   5 0.666667 -1.27278 0.943444
Q2FZT9   5 0.666667 -1.27278 0.943444
Q2G298   9 1.2 0.903563 0.161558
Q2FX49   6 0.8 -1.27278 0.943444
Q2G0Z0   10 1.33333 0.903563 0.161558
Q2FW39   12 1.6 0.903563 0.161558
Q2G252   3 0.4 -1.27278 0.943444
Q2G0A3   6 0.8 -1.27278 0.943444
Q2FYJ7   7 0.933333 -1.27278 0.943444
Q2FWT2   3 0.4 -1.27278 0.943444
Q2FWQ5   12 1.6 0.903563 0.161558
Q2G2J7   5 0.666667 -1.27278 0.943444
Q2FY75   1 0.133333 -1.27278 0.943444
Q2G106   6 0.8 -1.27278 0.943444
Q2FVY3   7 0.933333 -1.27278 0.943444
Q2FVP9   8 1.06667 0.903563 0.161558
Q2FW42   6 0.8 -1.27278 0.943444
Q2FUV9   5 0.666667 -1.27278 0.943444
Q2FVR7   7 0.933333 -1.27278 0.943444
Q2FZN1   5 0.666667 -1.27278 0.943444
Q2G2Q7   8 1 0.903563 0.161558
Q2G150   7 0.875 -1.27278 0.943444
Q2G081   6 0.75 -1.27278 0.943444
Q2FV45   6 0.75 -1.27278 0.943444
Q2FX02   8 1 0.903563 0.161558
P0A0Q4   8 1 0.903563 0.161558
Q2G0L9   7 0.875 -1.27278 0.943444
Q2FY04   7 0.875 -1.27278 0.943444
Q2FV48   4 0.5 -1.27278 0.943444
Q2FW64   5 0.625 -1.27278 0.943444
Q2FX63   10 1.25 0.903563 0.161558
Q2G1T3   5 0.625 -1.27278 0.943444
Q2G0K9   6 0.75 -1.27278 0.943444
Q2FZ00   8 1 0.903563 0.161558
Q2FVL9   2 0.25 -1.27278 0.943444
Q2FW33   11 1.375 0.903563 0.161558
Q2FWT9   6 0.75 -1.27278 0.943444
Q2FZF7   6 0.75 -1.27278 0.943444
Q2FWL1   7 0.875 -1.27278 0.943444
Q2FYS7   7 0.875 -1.27278 0.943444
Q2FZX3   9 1.125 0.903563 0.161558
Q2FXR0   3 0.375 -1.27278 0.943444
Q2G2I9   6 0.75 -1.27278 0.943444
Q2FWN1   3 0.375 -1.27278 0.943444
Q2G297   6 0.75 -1.27278 0.943444
Q2FVA0   4 0.5 -1.27278 0.943444
Q2FXX0   4 0.5 -1.27278 0.943444
Q2G2P4   5 0.625 -1.27278 0.943444
Q2G0P8   11 1.375 0.903563 0.161558
Q2FVN3   10 1.25 0.903563 0.161558
Q2FXK7   8 1 0.903563 0.161558
Q2FZF8   6 0.75 -1.27278 0.943444
Q2FWR0   9 1.125 0.903563 0.161558
Q2FXL2   4 0.5 -1.27278 0.943444
Q2FWA9   4 0.5 -1.27278 0.943444
Q2G282   8 1 0.903563 0.161558
Q9RQQ0   4 0.5 -1.27278 0.943444
Q2FXD7   7 0.875 -1.27278 0.943444
Q2FUY4   12 1.5 0.903563 0.161558
Q2G2W4   3 0.375 -1.27278 0.943444
Q2FZF5   4 0.5 -1.27278 0.943444
Q2FY42   4 0.5 -1.27278 0.943444
Q2FUS3   6 0.75 -1.27278 0.943444
Q2G2E7   4 0.5 -1.27278 0.943444
Q2G0S6   4 0.5 -1.27278 0.943444
Q2G0C2   6 0.75 -1.27278 0.943444
Q2FWF8   7 0.875 -1.27278 0.943444
Q2G000   8 1 0.903563 0.161558
Q2FWX2   6 0.75 -1.27278 0.943444
Q2FZS2   6 0.75 -1.27278 0.943444
Q2FW16   6 0.75 -1.27278 0.943444
Q2FZI2   5 0.625 -1.27278 0.943444
Q2G1Q5   5 0.625 -1.27278 0.943444
Q2G1A5   8 1 0.903563 0.161558
Q2G0P7   8 1 0.903563 0.161558
Q2FWV3   5 0.625 -1.27278 0.943444
Q2FW51   6 0.75 -1.27278 0.943444
Q2FVI4   6 0.75 -1.27278 0.943444
Q2FVN7   7 0.875 -1.27278 0.943444
Q2FWP9   2 0.25 -1.27278 0.943444
Q2FXT2   7 0.875 -1.27278 0.943444
P0A0F4   6 0.75 -1.27278 0.943444
Q2G126   10 1.25 0.903563 0.161558
Q2FW82   1 0.125 -1.27278 0.943444
Q2FY44   8 1 0.903563 0.161558
Q2G0N9   10 1.25 0.903563 0.161558
Q2G0Z9   2 0.25 -1.27278 0.943444
Q2FV81   8 1 0.903563 0.161558
Q2FYC4   8 1 0.903563 0.161558
Q2G178   9 1.125 0.903563 0.161558
Q2G079   5 0.625 -1.27278 0.943444
Q2G2B7   7 0.875 -1.27278 0.943444
Q2FVF5   7 0.875 -1.27278 0.943444
Q2G2W2   10 1.25 0.903563 0.161558
Q2G1I2   8 1 0.903563 0.161558
Q2G245   2 0.25 -1.27278 0.943444
Q2G1H7   7 0.823529 -1.27278 0.943444
Q2FWF1   5 0.588235 -1.27278 0.943444
Q2FZZ9   12 1.41176 0.903563 0.161558
Q2G1W3   7 0.823529 -1.27278 0.943444
Q2G204   10 1.17647 0.903563 0.161558
Q2G1H1   5 0.588235 -1.27278 0.943444
Q2FXK3   5 0.588235 -1.27278 0.943444
Q2G2H8   7 0.823529 -1.27278 0.943444
Q2FZP9   6 0.705882 -1.27278 0.943444
Q2FWI2   7 0.823529 -1.27278 0.943444
Q2FYZ6   5 0.588235 -1.27278 0.943444
Q2FXS1   4 0.470588 -1.27278 0.943444
Q2G200   8 0.941176 -1.27278 0.943444
Q2G2L5   1 0.117647 -1.27278 0.943444
Q2FY73   10 1.17647 0.903563 0.161558
Q2G177   3 0.352941 -1.27278 0.943444
Q2G2F9   10 1.17647 0.903563 0.161558
Q2FV27   6 0.705882 -1.27278 0.943444
Q2FZ56   7 0.823529 -1.27278 0.943444
Q2FVF3   4 0.470588 -1.27278 0.943444
Q2G0B6   6 0.705882 -1.27278 0.943444
Q2G2S5   5 0.588235 -1.27278 0.943444
Q2FW68   6 0.705882 -1.27278 0.943444
Q2FWX7   5 0.588235 -1.27278 0.943444
Q2FWB6   10 1.17647 0.903563 0.161558
Q2FXA9   6 0.705882 -1.27278 0.943444
Q2FXP3   7 0.823529 -1.27278 0.943444
Q2FUX5   11 1.29412 0.903563 0.161558
Q2FZZ4   4 0.470588 -1.27278 0.943444
Q2FX98   9 1.05882 0.903563 0.161558
Q2FV23   6 0.705882 -1.27278 0.943444
Q2FUR1   5 0.588235 -1.27278 0.943444
Q2FY49   7 0.823529 -1.27278 0.943444
Q2G017   6 0.705882 -1.27278 0.943444
Q2G2K9   13 1.52941 0.903563 0.161558
Q2G2N9   8 0.941176 -1.27278 0.943444
Q2G0E9   4 0.470588 -1.27278 0.943444
Q2FY19   11 1.29412 0.903563 0.161558
Q2G1E3   5 0.588235 -1.27278 0.943444
Q2FW17   2 0.235294 -1.27278 0.943444
Q2FWK9   6 0.705882 -1.27278 0.943444
Q2G2Q6   8 0.941176 -1.27278 0.943444
Q2G2Q5   9 1.05882 0.903563 0.161558
Q2G1U9   12 1.41176 0.903563 0.161558
Q2G299   3 0.352941 -1.27278 0.943444
Q2FX75   2 0.235294 -1.27278 0.943444
Q2G058   6 0.705882 -1.27278 0.943444
Q2G0E3   6 0.705882 -1.27278 0.943444
Q2FYK0   6 0.705882 -1.27278 0.943444
Q2G2K6   5 0.588235 -1.27278 0.943444
Q2FYN0   6 0.705882 -1.27278 0.943444
Q2FVK7   5 0.588235 -1.27278 0.943444
Q2FX15   5 0.588235 -1.27278 0.943444
Q2FVN9   3 0.352941 -1.27278 0.943444
Q2FWX0   5 0.588235 -1.27278 0.943444
Q2G143   8 0.941176 -1.27278 0.943444
Q2G0C7   7 0.823529 -1.27278 0.943444
Q2G0K6   6 0.705882 -1.27278 0.943444
Q2FZZ1   4 0.470588 -1.27278 0.943444
Q2FV13   8 0.941176 -1.27278 0.943444
Q2G128   8 0.941176 -1.27278 0.943444
Q2FXU2   7 0.823529 -1.27278 0.943444
Q2G2R4   3 0.352941 -1.27278 0.943444
Q2FXM1   4 0.470588 -1.27278 0.943444
Q8KQR1   2 0.235294 -1.27278 0.943444
Q2G2Q9   9 1.05882 0.903563 0.161558
Q2FVG9   4 0.470588 -1.27278 0.943444
Q2FV56   4 0.470588 -1.27278 0.943444
Q2FWG7   6 0.666667 -1.27278 0.943444
Q2G0T1   8 0.888889 -1.27278 0.943444
Q2FXB9   4 0.444444 -1.27278 0.943444
Q2FZP3   6 0.666667 -1.27278 0.943444
Q2FZQ2   2 0.222222 -1.27278 0.943444
Q2FXS4   8 0.888889 -1.27278 0.943444
Q2FZ21   7 0.777778 -1.27278 0.943444
Q2G2X2   5 0.555556 -1.27278 0.943444
Q2FZF6   6 0.666667 -1.27278 0.943444
Q2FYA0   10 1.11111 0.903563 0.161558
Q2G2A9   4 0.444444 -1.27278 0.943444
Q2FYB9   9 1 0.903563 0.161558
Q2FYI4   7 0.777778 -1.27278 0.943444
Q2FYL4   7 0.777778 -1.27278 0.943444
Q2G1T0   4 0.444444 -1.27278 0.943444
Q2FXW7   5 0.555556 -1.27278 0.943444
Q2FZA1   9 1 0.903563 0.161558
Q2FY76   8 0.888889 -1.27278 0.943444
Q2FZ97   14 1.55556 0.903563 0.161558
Q2G1I4   3 0.333333 -1.27278 0.943444
Q2FYQ6   4 0.444444 -1.27278 0.943444
Q2FXL6   6 0.666667 -1.27278 0.943444
Q2G2G6   2 0.222222 -1.27278 0.943444
Q2FVH1   3 0.333333 -1.27278 0.943444
Q2FYA8   6 0.666667 -1.27278 0.943444
Q2G2M5   6 0.666667 -1.27278 0.943444
Q2FV99   5 0.555556 -1.27278 0.943444
Q2G105   4 0.444444 -1.27278 0.943444
Q2FW23   7 0.777778 -1.27278 0.943444
Q2G012   2 0.222222 -1.27278 0.943444
Q2G2V5   6 0.666667 -1.27278 0.943444
Q2FW07   8 0.888889 -1.27278 0.943444
Q2G0F2   7 0.777778 -1.27278 0.943444
Q2FZC9   4 0.444444 -1.27278 0.943444
Q2FXE9   4 0.444444 -1.27278 0.943444
Q2FV47   6 0.666667 -1.27278 0.943444
Q2G2Q8   8 0.888889 -1.27278 0.943444
Q2FYE7   6 0.666667 -1.27278 0.943444
Q2FUT3   6 0.666667 -1.27278 0.943444
Q2G068   10 1.11111 0.903563 0.161558
Q2G2D3   9 1 0.903563 0.161558
Q2FYK4   8 0.888889 -1.27278 0.943444
Q2FX36   7 0.777778 -1.27278 0.943444
Q2G0A4   5 0.555556 -1.27278 0.943444
Q2G080   4 0.444444 -1.27278 0.943444
Q2FUT1   9 1 0.903563 0.161558
Q2FYH3   12 1.33333 0.903563 0.161558
Q2FXA7   4 0.444444 -1.27278 0.943444
Q2G2Y6   2 0.222222 -1.27278 0.943444
Q2FY55   9 1 0.903563 0.161558
Q2FY61   6 0.666667 -1.27278 0.943444
Q2G0E2   7 0.777778 -1.27278 0.943444
Q2FVY1   5 0.555556 -1.27278 0.943444
Q2FUV1   7 0.777778 -1.27278 0.943444
Q2FUS9   5 0.555556 -1.27278 0.943444
Q2G1A1   6 0.666667 -1.27278 0.943444
P60639   5 0.555556 -1.27278 0.943444
Q2FZE9   2 0.222222 -1.27278 0.943444
Q2G1I9   4 0.444444 -1.27278 0.943444
Q2FWN0   8 0.888889 -1.27278 0.943444
Q2FZE3   8 0.888889 -1.27278 0.943444
Q93Q23   6 0.666667 -1.27278 0.943444
Q2FWE9   6 0.666667 -1.27278 0.943444
Q2FUS1   4 0.444444 -1.27278 0.943444
Q2FVM5   11 1.22222 0.903563 0.161558
Q2G2N7   4 0.444444 -1.27278 0.943444
Q2FWG0   3 0.333333 -1.27278 0.943444
Q2FXV7   1 0.111111 -1.27278 0.943444
Q2FW69   4 0.444444 -1.27278 0.943444
P0A0F8   6 0.666667 -1.27278 0.943444
Q2G055   4 0.444444 -1.27278 0.943444
Q2FV37   5 0.555556 -1.27278 0.943444
Q2G225   6 0.666667 -1.27278 0.943444
Q2FXG2   7 0.777778 -1.27278 0.943444
Q2FY87   7 0.777778 -1.27278 0.943444
Q2FWR7   6 0.666667 -1.27278 0.943444
Q2G1U6   11 1.22222 0.903563 0.161558
Q2G006   11 1.22222 0.903563 0.161558
Q2G2I6   4 0.421053 -1.27278 0.943444
Q2FWS1   2 0.210526 -1.27278 0.943444
Q2FYF5   13 1.36842 0.903563 0.161558
Q2G0F1   6 0.631579 -1.27278 0.943444
Q2G0J2   7 0.736842 -1.27278 0.943444
Q2FXE3   9 0.947368 -1.27278 0.943444
Q2FYV8   11 1.15789 0.903563 0.161558
Q2G1X6   7 0.736842 -1.27278 0.943444
Q2FUP5   13 1.36842 0.903563 0.161558
Q2G1A4   4 0.421053 -1.27278 0.943444
Q2G0H9   8 0.842105 -1.27278 0.943444
Q2G0M0   5 0.526316 -1.27278 0.943444
Q2FYK6   6 0.631579 -1.27278 0.943444
Q2G023   11 1.15789 0.903563 0.161558
Q2G0G2   9 0.947368 -1.27278 0.943444
Q2FXC0   6 0.631579 -1.27278 0.943444
Q2FXF1   10 1.05263 0.903563 0.161558
Q2FW00   5 0.526316 -1.27278 0.943444
Q2G1E7   4 0.421053 -1.27278 0.943444
Q2FWE7   6 0.631579 -1.27278 0.943444
Q2FY32   9 0.947368 -1.27278 0.943444
Q2FUU0   9 0.947368 -1.27278 0.943444
Q2FVU5   8 0.842105 -1.27278 0.943444
Q2G062   6 0.631579 -1.27278 0.943444
Q2FV26   12 1.26316 0.903563 0.161558
Q2FW97   11 1.15789 0.903563 0.161558
Q2FZY8   5 0.526316 -1.27278 0.943444
Q2G277   6 0.631579 -1.27278 0.943444
Q2G0V1   6 0.631579 -1.27278 0.943444
Q2FWJ3   11 1.15789 0.903563 0.161558
Q2G2J2   8 0.842105 -1.27278 0.943444
Q2FVB0   4 0.421053 -1.27278 0.943444
Q2G278   7 0.736842 -1.27278 0.943444
Q2G107   7 0.736842 -1.27278 0.943444
P0A0M9   9 0.947368 -1.27278 0.943444
Q2G067   1 0.105263 -1.27278 0.943444
Q2FV55   8 0.842105 -1.27278 0.943444
Q2G1L3   7 0.736842 -1.27278 0.943444
Q2G2R0   4 0.421053 -1.27278 0.943444
Q2G2T3   5 0.526316 -1.27278 0.943444
Q2FWA8   3 0.315789 -1.27278 0.943444
Q2G056   8 0.842105 -1.27278 0.943444
Q2FWR1   13 1.36842 0.903563 0.161558
Q2FXP9   5 0.526316 -1.27278 0.943444
Q2FZI4   6 0.631579 -1.27278 0.943444
Q2G2L7   9 0.947368 -1.27278 0.943444
Q2FVG1   4 0.421053 -1.27278 0.943444
Q2G1I7   8 0.842105 -1.27278 0.943444
Q2FVB6   4 0.421053 -1.27278 0.943444
Q2G001   10 1.05263 0.903563 0.161558
Q2FUX3   6 0.631579 -1.27278 0.943444
Q2G1Q9   6 0.631579 -1.27278 0.943444
Q2G2S9   8 0.842105 -1.27278 0.943444
Q2FXZ8   6 0.631579 -1.27278 0.943444
Q2FZI7   7 0.736842 -1.27278 0.943444
Q2FUS6   10 1.05263 0.903563 0.161558
Q2FUZ6   9 0.947368 -1.27278 0.943444
Q2FYQ9   9 0.947368 -1.27278 0.943444
Q2FYS8   10 1.05263 0.903563 0.161558
Q2FYS6   5 0.526316 -1.27278 0.943444
Q2FZG6   6 0.631579 -1.27278 0.943444
Q2G1L9   4 0.421053 -1.27278 0.943444
Q2FXT3   10 1.05263 0.903563 0.161558
Q2FZN9   9 0.947368 -1.27278 0.943444
Q2FW20   7 0.736842 -1.27278 0.943444
Q2G0H3   8 0.842105 -1.27278 0.943444
Q2FV98   8 0.842105 -1.27278 0.943444
Q2FXR7   7 0.736842 -1.27278 0.943444
Q2G1T4   9 0.947368 -1.27278 0.943444
Q2FW38   12 1.26316 0.903563 0.161558
Q2G2P6   4 0.421053 -1.27278 0.943444
Q2FVL7   11 1.15789 0.903563 0.161558
Q2FVY2   8 0.842105 -1.27278 0.943444
Q2FYZ0   9 0.947368 -1.27278 0.943444
Q2FYW2   4 0.421053 -1.27278 0.943444
P60643   6 0.631579 -1.27278 0.943444
Q2G265   7 0.736842 -1.27278 0.943444
Q2FV42   4 0.421053 -1.27278 0.943444
Q2FXN0   8 0.842105 -1.27278 0.943444
Q2G2D9   5 0.526316 -1.27278 0.943444
Q2FV75   11 1.15789 0.903563 0.161558
Q2FYE0   8 0.842105 -1.27278 0.943444
Q2FX03   4 0.421053 -1.27278 0.943444
Q2FX89   6 0.631579 -1.27278 0.943444
Q2FX43   6 0.631579 -1.27278 0.943444
Q2FV69   7 0.7 -1.27278 0.943444
P72360   4 0.4 -1.27278 0.943444
Q2FVQ1   8 0.8 -1.27278 0.943444
Q2FYG7   12 1.2 0.903563 0.161558
Q2G1J8   4 0.4 -1.27278 0.943444
Q2FW77   4 0.4 -1.27278 0.943444
Q2FWI4   6 0.6 -1.27278 0.943444
Q2FX62   6 0.6 -1.27278 0.943444
Q2G0U6   10 1 0.903563 0.161558
Q2G0P2   10 1 0.903563 0.161558
Q2G0B8   9 0.9 -1.27278 0.943444
Q2FVL3   2 0.2 -1.27278 0.943444
Q2G1K8   6 0.6 -1.27278 0.943444
Q2G2R9   9 0.9 -1.27278 0.943444
Q2G2I3   2 0.2 -1.27278 0.943444
Q2FY56   4 0.4 -1.27278 0.943444
Q2G0B1   12 1.2 0.903563 0.161558
Q2G1T1   8 0.8 -1.27278 0.943444
Q2FVX5   4 0.4 -1.27278 0.943444
Q2G0H8   8 0.8 -1.27278 0.943444
Q2FVT3   7 0.7 -1.27278 0.943444
Q2FWF6   6 0.6 -1.27278 0.943444
Q2FWZ6   14 1.4 0.903563 0.161558
Q2FZ77   8 0.8 -1.27278 0.943444
Q2G0H0   7 0.7 -1.27278 0.943444
Q2G2G7   10 1 0.903563 0.161558
Q2G117   8 0.8 -1.27278 0.943444
Q2FXG9   8 0.8 -1.27278 0.943444
Q2FWE4   9 0.9 -1.27278 0.943444
Q2FUS0   8 0.8 -1.27278 0.943444
Q2FWR3   10 1 0.903563 0.161558
Q2FYA9   5 0.5 -1.27278 0.943444
Q2G0Y5   9 0.9 -1.27278 0.943444
Q2FZZ8   11 1.1 0.903563 0.161558
Q2G1Z6   8 0.8 -1.27278 0.943444
Q2FX53   8 0.8 -1.27278 0.943444
Q2FZC4   4 0.4 -1.27278 0.943444
Q2FUS5   6 0.6 -1.27278 0.943444
Q2G1R0   4 0.4 -1.27278 0.943444
Q2G0D5   5 0.5 -1.27278 0.943444
Q2FY18   4 0.4 -1.27278 0.943444
Q2FYH8   4 0.4 -1.27278 0.943444
Q2G1F2   6 0.6 -1.27278 0.943444
Q2G0Q5   7 0.7 -1.27278 0.943444
Q2FVR2   7 0.7 -1.27278 0.943444
Q2FZE7   2 0.2 -1.27278 0.943444
Q2G0I0   11 1.1 0.903563 0.161558
Q2G0R1   7 0.7 -1.27278 0.943444
Q2G0L7   5 0.5 -1.27278 0.943444
Q2FWI1   11 1.1 0.903563 0.161558
Q2G0F7   4 0.4 -1.27278 0.943444
Q2FXY3   6 0.6 -1.27278 0.943444
P0A084   10 1 0.903563 0.161558
Q2G0G5   5 0.5 -1.27278 0.943444
Q2FZE5   4 0.4 -1.27278 0.943444
Q2G0A2   3 0.3 -1.27278 0.943444
Q2FVE8   3 0.3 -1.27278 0.943444
Q2G2M8   7 0.7 -1.27278 0.943444
Q2FYH7   8 0.8 -1.27278 0.943444
Q2FVR8   10 1 0.903563 0.161558
Q2FZU9   10 1 0.903563 0.161558
Q2FYX7   9 0.9 -1.27278 0.943444
Q2G280   8 0.8 -1.27278 0.943444
Q2FVG5   7 0.7 -1.27278 0.943444
Q2FWX1   11 1.1 0.903563 0.161558
Q2FVB3   4 0.4 -1.27278 0.943444
Q2G2A1   9 0.9 -1.27278 0.943444
Q2G1W7   6 0.6 -1.27278 0.943444
Q2FW36   7 0.7 -1.27278 0.943444
P31337   7 0.7 -1.27278 0.943444
Q2FXB8   4 0.4 -1.27278 0.943444
Q2G2F3   8 0.8 -1.27278 0.943444
Q2FYM7   1 0.1 -1.27278 0.943444
Q2FYB2   6 0.6 -1.27278 0.943444
Q2G2E2   7 0.666667 -1.27278 0.943444
Q2G2G9   9 0.857143 -1.27278 0.943444
Q2FVC5   4 0.380952 -1.27278 0.943444
Q2G0T3   7 0.666667 -1.27278 0.943444
Q2G074   5 0.47619 -1.27278 0.943444
Q2G016   6 0.571429 -1.27278 0.943444
Q2G0G4   10 0.952381 -1.27278 0.943444
Q2G2K1   8 0.761905 -1.27278 0.943444
Q2FXE1   9 0.857143 -1.27278 0.943444
Q2FWD2   5 0.47619 -1.27278 0.943444
Q2G1Q0   7 0.666667 -1.27278 0.943444
Q2G073   4 0.380952 -1.27278 0.943444
Q2G1T7   10 0.952381 -1.27278 0.943444
Q2FVI3   10 0.952381 -1.27278 0.943444
Q2FZ93   10 0.952381 -1.27278 0.943444
Q2FVQ7   8 0.761905 -1.27278 0.943444
Q2G2B9   5 0.47619 -1.27278 0.943444
Q2FZN5   4 0.380952 -1.27278 0.943444
Q2FY72   9 0.857143 -1.27278 0.943444
Q2G0A0   11 1.04762 0.903563 0.161558
Q2FZQ8   4 0.380952 -1.27278 0.943444
Q2FXP1   6 0.571429 -1.27278 0.943444
P0A0B7   8 0.761905 -1.27278 0.943444
Q2FYW0   5 0.47619 -1.27278 0.943444
Q2G230   7 0.666667 -1.27278 0.943444
Q2G0H5   8 0.761905 -1.27278 0.943444
Q2G0B7   6 0.571429 -1.27278 0.943444
Q2G131   1 0.0952381 -1.27278 0.943444
Q2G0Y4   7 0.666667 -1.27278 0.943444
Q2G2L0   10 0.952381 -1.27278 0.943444
Q2G101   9 0.857143 -1.27278 0.943444
Q2G036   9 0.857143 -1.27278 0.943444
Q2FXN3   6 0.571429 -1.27278 0.943444
Q2FWY2   6 0.571429 -1.27278 0.943444
Q2FXK6   9 0.857143 -1.27278 0.943444
Q2G2Y3   9 0.857143 -1.27278 0.943444
Q2G1P8   7 0.666667 -1.27278 0.943444
Q2G0N7   7 0.666667 -1.27278 0.943444
Q2FW43   11 1.04762 0.903563 0.161558
Q2G2N4   11 1.04762 0.903563 0.161558
Q2FW59   8 0.761905 -1.27278 0.943444
Q2G1V0   3 0.285714 -1.27278 0.943444
Q2G010   12 1.14286 0.903563 0.161558
Q2FWJ4   4 0.380952 -1.27278 0.943444
Q2FUR3   8 0.761905 -1.27278 0.943444
Q2FXE4   6 0.571429 -1.27278 0.943444
Q2FY36   5 0.47619 -1.27278 0.943444
Q2G1Q7   6 0.571429 -1.27278 0.943444
Q2FX09   5 0.47619 -1.27278 0.943444
Q2G0Z1   7 0.666667 -1.27278 0.943444
Q2FWJ1   11 1.04762 0.903563 0.161558
Q2FUT4   9 0.857143 -1.27278 0.943444
Q2FYI1   9 0.857143 -1.27278 0.943444
Q2FXQ8   7 0.666667 -1.27278 0.943444
Q2FUZ0   7 0.666667 -1.27278 0.943444
P0A086   11 1.04762 0.903563 0.161558
Q2FZM0   4 0.380952 -1.27278 0.943444
Q2FXL3   8 0.761905 -1.27278 0.943444
Q2G2K7   5 0.47619 -1.27278 0.943444
Q2FVL1   3 0.285714 -1.27278 0.943444
Q2FW21   5 0.47619 -1.27278 0.943444
Q2G201   8 0.761905 -1.27278 0.943444
Q2FVV6   8 0.761905 -1.27278 0.943444
Q2FV03   5 0.47619 -1.27278 0.943444
Q2G2T2   4 0.380952 -1.27278 0.943444
Q2FZ44   6 0.571429 -1.27278 0.943444
Q2G1N7   11 1.04762 0.903563 0.161558
Q2G172   4 0.380952 -1.27278 0.943444
Q2G208   10 0.952381 -1.27278 0.943444
Q2FZR7   6 0.571429 -1.27278 0.943444
Q2G2K2   2 0.190476 -1.27278 0.943444
Q2FVA4   10 0.952381 -1.27278 0.943444
Q2G0F5   5 0.47619 -1.27278 0.943444
Q2G0X0   7 0.666667 -1.27278 0.943444
Q2FXU0   5 0.47619 -1.27278 0.943444
Q2FXX9   6 0.571429 -1.27278 0.943444
Q2G2K8   8 0.761905 -1.27278 0.943444
Q2G0X1   8 0.727273 -1.27278 0.943444
Q2FXI8   6 0.545455 -1.27278 0.943444
Q2G0L1   5 0.454545 -1.27278 0.943444
Q2FX07   2 0.181818 -1.27278 0.943444
Q2G139   9 0.818182 -1.27278 0.943444
Q2FUV5   10 0.909091 -1.27278 0.943444
Q2FVD0   4 0.363636 -1.27278 0.943444
Q2FX10   10 0.909091 -1.27278 0.943444
Q2G1W5   9 0.818182 -1.27278 0.943444
Q2G1Y7   7 0.636364 -1.27278 0.943444
Q2G190   8 0.727273 -1.27278 0.943444
Q2FV59   4 0.363636 -1.27278 0.943444
Q2FZS3   6 0.545455 -1.27278 0.943444
Q2FX90   7 0.636364 -1.27278 0.943444
Q2FW85   3 0.272727 -1.27278 0.943444
Q2FZ65   11 1 0.903563 0.161558
Q2FXJ7   7 0.636364 -1.27278 0.943444
Q2FVW2   11 1 0.903563 0.161558
Q2G0H4   8 0.727273 -1.27278 0.943444
Q2FVV4   4 0.363636 -1.27278 0.943444
Q2FUR9   4 0.363636 -1.27278 0.943444
Q2FW06   6 0.545455 -1.27278 0.943444
Q2FY84   8 0.727273 -1.27278 0.943444
Q2G132   9 0.818182 -1.27278 0.943444
Q2G0C9   6 0.545455 -1.27278 0.943444
Q2G2N1   4 0.363636 -1.27278 0.943444
Q2FVF2   3 0.272727 -1.27278 0.943444
Q2FZ30   11 1 0.903563 0.161558
Q2FXX8   11 1 0.903563 0.161558
Q2FZX6   7 0.636364 -1.27278 0.943444
Q2G1Z2   4 0.363636 -1.27278 0.943444
Q2G0G7   9 0.818182 -1.27278 0.943444
Q2FV53   9 0.818182 -1.27278 0.943444
Q2FV28   7 0.636364 -1.27278 0.943444
Q2G097   10 0.909091 -1.27278 0.943444
Q2FZC5   8 0.727273 -1.27278 0.943444
Q2FY77   14 1.27273 0.903563 0.161558
Q2FVA9   6 0.545455 -1.27278 0.943444
Q2G2W5   2 0.181818 -1.27278 0.943444
Q2FX97   5 0.454545 -1.27278 0.943444
Q2G1F3   6 0.545455 -1.27278 0.943444
Q2FYU1   11 1 0.903563 0.161558
Q2FUP6   11 1 0.903563 0.161558
Q2G2U7   7 0.636364 -1.27278 0.943444
Q2FY09   9 0.818182 -1.27278 0.943444
Q2G1J6   9 0.818182 -1.27278 0.943444
Q2G059   8 0.727273 -1.27278 0.943444
Q2FVK5   3 0.272727 -1.27278 0.943444
Q2G0H7   8 0.727273 -1.27278 0.943444
Q2FWN2   4 0.363636 -1.27278 0.943444
Q2FYV7   5 0.454545 -1.27278 0.943444
Q2G236   4 0.363636 -1.27278 0.943444
Q2FZR6   4 0.363636 -1.27278 0.943444
Q2G1P9   7 0.636364 -1.27278 0.943444
Q2G0R9   9 0.818182 -1.27278 0.943444
Q2FUZ9   6 0.545455 -1.27278 0.943444
Q2FVP2   9 0.818182 -1.27278 0.943444
Q2FXC8   11 1 0.903563 0.161558
Q2FVC4   7 0.636364 -1.27278 0.943444
Q2FZ29   7 0.636364 -1.27278 0.943444
Q2FYR8   8 0.695652 -1.27278 0.943444
Q2FY23   10 0.869565 -1.27278 0.943444
Q2G0D4   8 0.695652 -1.27278 0.943444
Q2FZ38   10 0.869565 -1.27278 0.943444
Q2FXH1   3 0.26087 -1.27278 0.943444
Q2FXZ9   9 0.782609 -1.27278 0.943444
Q2G1V3   4 0.347826 -1.27278 0.943444
Q2FVZ0   4 0.347826 -1.27278 0.943444
Q2FV95   5 0.434783 -1.27278 0.943444
Q2G196   7 0.608696 -1.27278 0.943444
Q2FZ61   8 0.695652 -1.27278 0.943444
Q2FW27   8 0.695652 -1.27278 0.943444
Q2FWH2   8 0.695652 -1.27278 0.943444
Q2FZQ9   4 0.347826 -1.27278 0.943444
Q2FWQ9   8 0.695652 -1.27278 0.943444
Q2G1N5   4 0.347826 -1.27278 0.943444
Q2FZP8   4 0.347826 -1.27278 0.943444
Q2FXC2   8 0.695652 -1.27278 0.943444
Q2G0X9   6 0.521739 -1.27278 0.943444
Q2FX08   3 0.26087 -1.27278 0.943444
Q2FUV2   6 0.521739 -1.27278 0.943444
Q2FZT8   6 0.521739 -1.27278 0.943444
Q2G2N2   2 0.173913 -1.27278 0.943444
Q2G0M1   9 0.782609 -1.27278 0.943444
Q2FVX8   10 0.869565 -1.27278 0.943444
Q2G220   7 0.608696 -1.27278 0.943444
Q2FW37   8 0.695652 -1.27278 0.943444
Q2G203   16 1.3913 0.903563 0.161558
Q2FY89   7 0.608696 -1.27278 0.943444
Q2G1K7   7 0.608696 -1.27278 0.943444
Q2G013   3 0.26087 -1.27278 0.943444
Q2FV91   3 0.26087 -1.27278 0.943444
Q2FW92   11 0.956522 -1.27278 0.943444
Q2G1U5   11 0.956522 -1.27278 0.943444
Q2G2A6   7 0.608696 -1.27278 0.943444
Q2G0G9   8 0.695652 -1.27278 0.943444
P0A088   6 0.521739 -1.27278 0.943444
Q2G0B4   4 0.347826 -1.27278 0.943444
Q2G0X7   8 0.695652 -1.27278 0.943444
Q2G0S0   9 0.782609 -1.27278 0.943444
Q2FW12   5 0.434783 -1.27278 0.943444
Q2G0J7   7 0.608696 -1.27278 0.943444
Q2FW76   5 0.434783 -1.27278 0.943444
Q2G1Z7   5 0.434783 -1.27278 0.943444
Q2G2S1   10 0.869565 -1.27278 0.943444
Q2G1B1   10 0.869565 -1.27278 0.943444
Q2FVP3   9 0.782609 -1.27278 0.943444
Q2G1V1   8 0.695652 -1.27278 0.943444
Q2G1H8   9 0.782609 -1.27278 0.943444
Q2G149   10 0.869565 -1.27278 0.943444
Q2FXC7   7 0.608696 -1.27278 0.943444
Q2G019   8 0.695652 -1.27278 0.943444
Q2FWL6   7 0.608696 -1.27278 0.943444
Q2G199   5 0.434783 -1.27278 0.943444
Q2FY41   2 0.173913 -1.27278 0.943444
Q2FX33   9 0.782609 -1.27278 0.943444
Q2G181   9 0.782609 -1.27278 0.943444
Q2FVT1   5 0.434783 -1.27278 0.943444
Q2G0Z5   11 0.956522 -1.27278 0.943444
Q2FZC7   13 1.13043 0.903563 0.161558
Q2G1U0   8 0.695652 -1.27278 0.943444
Q2FW18   8 0.695652 -1.27278 0.943444
Q2G0H1   8 0.695652 -1.27278 0.943444
Q2FX22   7 0.608696 -1.27278 0.943444
Q2G157   7 0.608696 -1.27278 0.943444
Q2G2J5   11 0.956522 -1.27278 0.943444
Q2FZH9   3 0.26087 -1.27278 0.943444
Q2FZA6   3 0.26087 -1.27278 0.943444
Q2G1N6   3 0.26087 -1.27278 0.943444
Q2FVR4   5 0.434783 -1.27278 0.943444
Q2FY13   9 0.782609 -1.27278 0.943444
Q2G025   5 0.434783 -1.27278 0.943444
Q2FV36   6 0.521739 -1.27278 0.943444
Q2G0W9   8 0.695652 -1.27278 0.943444
Q2G0L0   9 0.782609 -1.27278 0.943444
Q2FUR2   9 0.782609 -1.27278 0.943444
Q2FVJ9   8 0.695652 -1.27278 0.943444
Q2G1S8   9 0.75 -1.27278 0.943444
Q2FVJ5   8 0.666667 -1.27278 0.943444
Q2FZ39   7 0.583333 -1.27278 0.943444
Q2FWP6   7 0.583333 -1.27278 0.943444
Q2FVB4   9 0.75 -1.27278 0.943444
Q2G0V7   5 0.416667 -1.27278 0.943444
Q2FUV4   7 0.583333 -1.27278 0.943444
Q2FYG5   4 0.333333 -1.27278 0.943444
Q2FW71   3 0.25 -1.27278 0.943444
Q2FZB1   7 0.583333 -1.27278 0.943444
Q2G0Y9   6 0.5 -1.27278 0.943444
Q2G0X4   7 0.583333 -1.27278 0.943444
Q2FZL2   7 0.583333 -1.27278 0.943444
Q2FVS1   11 0.916667 -1.27278 0.943444
Q2G099   8 0.666667 -1.27278 0.943444
Q2FZN0   7 0.583333 -1.27278 0.943444
Q2FZ50   7 0.583333 -1.27278 0.943444
Q2G0X8   6 0.5 -1.27278 0.943444
Q2G167   7 0.583333 -1.27278 0.943444
Q2G086   5 0.416667 -1.27278 0.943444
Q2G0D0   11 0.916667 -1.27278 0.943444
Q2FWG3   8 0.666667 -1.27278 0.943444
Q2G228   10 0.833333 -1.27278 0.943444
Q2FWW8   9 0.75 -1.27278 0.943444
Q2FYL0   9 0.75 -1.27278 0.943444
Q2FXX2   6 0.5 -1.27278 0.943444
Q2G0C4   4 0.333333 -1.27278 0.943444
Q2FZA2   6 0.5 -1.27278 0.943444
Q2FWL0   8 0.666667 -1.27278 0.943444
Q2FUY9   12 1 0.903563 0.161558
Q2G0T8   12 1 0.903563 0.161558
Q2FWK0   9 0.75 -1.27278 0.943444
Q2G0D9   9 0.75 -1.27278 0.943444
Q2FZF3   6 0.5 -1.27278 0.943444
Q2FZ17   10 0.833333 -1.27278 0.943444
Q2G0T6   8 0.666667 -1.27278 0.943444
Q2G140   4 0.333333 -1.27278 0.943444
Q2G2F2   4 0.333333 -1.27278 0.943444
Q2FXG0   10 0.833333 -1.27278 0.943444
Q2FWR4   9 0.75 -1.27278 0.943444
Q2G195   10 0.833333 -1.27278 0.943444
Q2FVY4   10 0.833333 -1.27278 0.943444
Q2G1I6   8 0.666667 -1.27278 0.943444
Q2FVD5   4 0.333333 -1.27278 0.943444
Q2FZM1   9 0.75 -1.27278 0.943444
Q2FVG0   7 0.583333 -1.27278 0.943444
Q2FZM7   9 0.75 -1.27278 0.943444
Q2FZB2   8 0.666667 -1.27278 0.943444
Q2G287   7 0.583333 -1.27278 0.943444
Q2FWG4   8 0.666667 -1.27278 0.943444
Q2G2B3   3 0.25 -1.27278 0.943444
Q2FY48   7 0.583333 -1.27278 0.943444
Q9ZNI1   11 0.916667 -1.27278 0.943444
Q2FV94   8 0.666667 -1.27278 0.943444
Q2G2X5   5 0.416667 -1.27278 0.943444
Q2FVX6   7 0.583333 -1.27278 0.943444
Q2G060   8 0.666667 -1.27278 0.943444
Q2FVG2   6 0.5 -1.27278 0.943444
Q2G1Q1   8 0.666667 -1.27278 0.943444
Q2G1F1   7 0.583333 -1.27278 0.943444
Q2FXC5   11 0.916667 -1.27278 0.943444
Q2G2B0   4 0.333333 -1.27278 0.943444
Q2FXR6   5 0.416667 -1.27278 0.943444
Q2FXE0   10 0.833333 -1.27278 0.943444
Q2FUY3   8 0.666667 -1.27278 0.943444
Q2G1S6   6 0.5 -1.27278 0.943444
Q2FVE9   2 0.166667 -1.27278 0.943444
Q2FVU7   5 0.416667 -1.27278 0.943444
Q2FVM7   5 0.416667 -1.27278 0.943444
Q2FVU6   4 0.333333 -1.27278 0.943444
Q2FVA1   7 0.583333 -1.27278 0.943444
Q2FWB8   8 0.666667 -1.27278 0.943444
Q2FYR5   5 0.416667 -1.27278 0.943444
Q2G261   11 0.916667 -1.27278 0.943444
Q2G264   11 0.916667 -1.27278 0.943444
Q2G0U4   6 0.5 -1.27278 0.943444
Q2G226   3 0.25 -1.27278 0.943444
Q2FZT7   6 0.5 -1.27278 0.943444
Q2FXJ4   16 1.33333 0.903563 0.161558
Q2G047   4 0.333333 -1.27278 0.943444
Q2FWD9   8 0.666667 -1.27278 0.943444
Q2FZH2   8 0.666667 -1.27278 0.943444
Q2G044   5 0.416667 -1.27278 0.943444
Q2FVZ8   4 0.333333 -1.27278 0.943444
Q2G1C5   5 0.416667 -1.27278 0.943444
Q2G1Z1   8 0.666667 -1.27278 0.943444
Q2G135   5 0.416667 -1.27278 0.943444
Q2FVE5   6 0.5 -1.27278 0.943444
Q2FZ70   8 0.666667 -1.27278 0.943444
Q2G2A0   9 0.75 -1.27278 0.943444
Q2G224   6 0.48 -1.27278 0.943444
P0A0K3   10 0.8 -1.27278 0.943444
Q2G1A8   6 0.48 -1.27278 0.943444
Q2G1P5   3 0.24 -1.27278 0.943444
Q2FV93   5 0.4 -1.27278 0.943444
Q2FXC4   10 0.8 -1.27278 0.943444
Q2FY74   12 0.96 -1.27278 0.943444
Q2G1M1   4 0.32 -1.27278 0.943444
Q9EZ11   8 0.64 -1.27278 0.943444
Q2FZB3   7 0.56 -1.27278 0.943444
Q2G1V2   4 0.32 -1.27278 0.943444
Q2FVM8   12 0.96 -1.27278 0.943444
Q2FVR1   8 0.64 -1.27278 0.943444
Q2FXC3   10 0.8 -1.27278 0.943444
Q2FUV6   11 0.88 -1.27278 0.943444
Q2G1D7   8 0.64 -1.27278 0.943444
Q2FXR2   7 0.56 -1.27278 0.943444
Q2FW83   4 0.32 -1.27278 0.943444
Q2G2X7   7 0.56 -1.27278 0.943444
Q2FVM4   4 0.32 -1.27278 0.943444
P0A0J3   11 0.88 -1.27278 0.943444
Q2G2L8   12 0.96 -1.27278 0.943444
Q2FZ27   14 1.12 0.903563 0.161558
Q2FZ53   6 0.48 -1.27278 0.943444
Q2G154   8 0.64 -1.27278 0.943444
Q2FZS4   3 0.24 -1.27278 0.943444
Q2FYQ5   5 0.4 -1.27278 0.943444
Q2FZL6   6 0.48 -1.27278 0.943444
Q2FWB9   5 0.4 -1.27278 0.943444
Q2FUQ4   10 0.8 -1.27278 0.943444
Q2G293   9 0.72 -1.27278 0.943444
Q2FZS5   12 0.96 -1.27278 0.943444
Q2FYP9   4 0.32 -1.27278 0.943444
Q2G0K7   9 0.72 -1.27278 0.943444
Q2FVV2   7 0.56 -1.27278 0.943444
Q2FVN0   11 0.88 -1.27278 0.943444
Q2FX00   11 0.88 -1.27278 0.943444
Q2G1I0   6 0.48 -1.27278 0.943444
Q2FXI2   8 0.64 -1.27278 0.943444
Q2G2X1   4 0.32 -1.27278 0.943444
Q2FYG6   7 0.56 -1.27278 0.943444
Q2FXH0   7 0.56 -1.27278 0.943444
Q2FXU7   6 0.48 -1.27278 0.943444
Q2G170   6 0.48 -1.27278 0.943444
Q2FVQ9   9 0.72 -1.27278 0.943444
Q2FWV2   10 0.8 -1.27278 0.943444
Q2FVI5   3 0.24 -1.27278 0.943444
Q2FUW0   9 0.72 -1.27278 0.943444
Q2FXB7   8 0.64 -1.27278 0.943444
Q2G0J8   11 0.88 -1.27278 0.943444
Q2FXB5   9 0.72 -1.27278 0.943444
Q2FYE9   5 0.4 -1.27278 0.943444
Q2FVE2   5 0.4 -1.27278 0.943444
Q2G2V6   6 0.48 -1.27278 0.943444
O08387   6 0.48 -1.27278 0.943444
Q2FZ14   5 0.4 -1.27278 0.943444
Q2FXW3   7 0.56 -1.27278 0.943444
Q2FYQ8   8 0.64 -1.27278 0.943444
Q2G2D6   10 0.8 -1.27278 0.943444
Q2G2T7   8 0.64 -1.27278 0.943444
Q2FYP8   8 0.64 -1.27278 0.943444
Q2FZ25   6 0.48 -1.27278 0.943444
Q2FY65   9 0.72 -1.27278 0.943444
Q2G2T1   7 0.56 -1.27278 0.943444
Q2G1N0   4 0.32 -1.27278 0.943444
Q2G110   6 0.48 -1.27278 0.943444
Q2G1E1   6 0.48 -1.27278 0.943444
Q2G2F1   8 0.64 -1.27278 0.943444
Q2FXE8   9 0.72 -1.27278 0.943444
Q2FZ06   6 0.48 -1.27278 0.943444
Q2FVH2   3 0.24 -1.27278 0.943444
Q2FYV6   12 0.96 -1.27278 0.943444
Q2FZJ3   10 0.769231 -1.27278 0.943444
Q2G095   12 0.923077 -1.27278 0.943444
Q2G2Y0   8 0.615385 -1.27278 0.943444
Q2G2W3   5 0.384615 -1.27278 0.943444
Q2FY07   11 0.846154 -1.27278 0.943444
Q2FXW8   11 0.846154 -1.27278 0.943444
Q2FUR6   7 0.538462 -1.27278 0.943444
Q2FVW6   5 0.384615 -1.27278 0.943444
Q2G1X0   6 0.461538 -1.27278 0.943444
Q2G1F6   5 0.384615 -1.27278 0.943444
Q2FVK8   6 0.461538 -1.27278 0.943444
Q2G158   6 0.461538 -1.27278 0.943444
Q2G118   13 1 0.903563 0.161558
Q2G077   6 0.461538 -1.27278 0.943444
Q2G0E0   11 0.846154 -1.27278 0.943444
Q2G263   14 1.07692 0.903563 0.161558
Q2FUU1   8 0.615385 -1.27278 0.943444
Q2G1X7   9 0.692308 -1.27278 0.943444
Q2G1C0   8 0.615385 -1.27278 0.943444
Q2FVB9   3 0.230769 -1.27278 0.943444
Q2G273   6 0.461538 -1.27278 0.943444
Q53726   6 0.461538 -1.27278 0.943444
Q2G2W9   9 0.692308 -1.27278 0.943444
Q2FZ22   8 0.615385 -1.27278 0.943444
Q2G2U1   8 0.615385 -1.27278 0.943444
Q2FXW6   8 0.615385 -1.27278 0.943444
Q2G0P9   6 0.461538 -1.27278 0.943444
Q2FYE3   7 0.538462 -1.27278 0.943444
Q2FXU3   7 0.538462 -1.27278 0.943444
Q2G052   13 1 0.903563 0.161558
Q2FZM6   6 0.461538 -1.27278 0.943444
Q2FX25   19 1.46154 0.903563 0.161558
Q2FX05   8 0.615385 -1.27278 0.943444
Q2G1P2   4 0.307692 -1.27278 0.943444
Q2G2C4   8 0.615385 -1.27278 0.943444
Q2G165   5 0.384615 -1.27278 0.943444
Q2FXK8   3 0.230769 -1.27278 0.943444
Q2FWP1   7 0.538462 -1.27278 0.943444
Q2FVU1   5 0.384615 -1.27278 0.943444
Q2FZ78   6 0.461538 -1.27278 0.943444
Q2G0P0   10 0.769231 -1.27278 0.943444
Q2FXX3   5 0.384615 -1.27278 0.943444
Q2FVX2   12 0.923077 -1.27278 0.943444
Q2G0Q7   6 0.461538 -1.27278 0.943444
Q2FXS6   3 0.230769 -1.27278 0.943444
Q2FUZ1   9 0.692308 -1.27278 0.943444
Q2FZ87   6 0.461538 -1.27278 0.943444
Q2FXF4   13 1 0.903563 0.161558
Q2G1G4   7 0.538462 -1.27278 0.943444
Q2FWE6   8 0.615385 -1.27278 0.943444
Q2G2U2   6 0.461538 -1.27278 0.943444
Q2FY17   8 0.615385 -1.27278 0.943444
Q2FVU3   8 0.615385 -1.27278 0.943444
Q2FVK1   6 0.461538 -1.27278 0.943444
Q2G0K5   8 0.615385 -1.27278 0.943444
Q2G2X8   9 0.692308 -1.27278 0.943444
Q2FYZ7   7 0.538462 -1.27278 0.943444
Q2FWG1   12 0.923077 -1.27278 0.943444
Q2G1Q6   8 0.615385 -1.27278 0.943444
Q2G2X9   6 0.461538 -1.27278 0.943444
Q2FWN9   6 0.461538 -1.27278 0.943444
Q2FYZ2   5 0.384615 -1.27278 0.943444
Q2FZJ1   9 0.692308 -1.27278 0.943444
Q2G002   5 0.384615 -1.27278 0.943444
Q2FVL4   8 0.615385 -1.27278 0.943444
Q2G2M7   6 0.461538 -1.27278 0.943444
Q2FWH6   11 0.846154 -1.27278 0.943444
Q2FXQ3   11 0.846154 -1.27278 0.943444
Q2G129   4 0.307692 -1.27278 0.943444
Q7BHL7   11 0.846154 -1.27278 0.943444
Q2FZ71   8 0.615385 -1.27278 0.943444
Q2FZ88   11 0.814815 -1.27278 0.943444
Q2FV22   9 0.666667 -1.27278 0.943444
Q2FYM3   7 0.518519 -1.27278 0.943444
Q2FY06   7 0.518519 -1.27278 0.943444
Q2FXB0   6 0.444444 -1.27278 0.943444
Q2FX87   8 0.592593 -1.27278 0.943444
Q2FZ33   11 0.814815 -1.27278 0.943444
Q2G0J1   10 0.740741 -1.27278 0.943444
Q2FUT7   10 0.740741 -1.27278 0.943444
Q2FZH1   7 0.518519 -1.27278 0.943444
Q2FVX3   10 0.740741 -1.27278 0.943444
Q2FWC6   10 0.740741 -1.27278 0.943444
Q2FXN6   10 0.740741 -1.27278 0.943444
Q2FY79   11 0.814815 -1.27278 0.943444
Q2FZ23   9 0.666667 -1.27278 0.943444
Q2FVF1   8 0.592593 -1.27278 0.943444
Q2FWM5   10 0.740741 -1.27278 0.943444
Q2G061   10 0.740741 -1.27278 0.943444
Q2FWL7   9 0.666667 -1.27278 0.943444
Q2FVK3   6 0.444444 -1.27278 0.943444
Q2FX19   7 0.518519 -1.27278 0.943444
Q2G2U6   10 0.740741 -1.27278 0.943444
Q2G1S5   7 0.518519 -1.27278 0.943444
Q2FVS9   8 0.592593 -1.27278 0.943444
Q2G1M7   7 0.518519 -1.27278 0.943444
Q2FW50   11 0.814815 -1.27278 0.943444
Q2G2L1   8 0.592593 -1.27278 0.943444
Q2FWB1   9 0.666667 -1.27278 0.943444
Q2FXA8   9 0.666667 -1.27278 0.943444
Q2FV20   7 0.518519 -1.27278 0.943444
Q2FUY1   13 0.962963 -1.27278 0.943444
Q2FYJ1   13 0.962963 -1.27278 0.943444
Q2G043   11 0.814815 -1.27278 0.943444
Q2FZ43   7 0.518519 -1.27278 0.943444
Q9KJN4   10 0.740741 -1.27278 0.943444
Q2G194   8 0.592593 -1.27278 0.943444
Q2G0F0   10 0.740741 -1.27278 0.943444
Q2G2G2   9 0.666667 -1.27278 0.943444
Q2G0I8   10 0.740741 -1.27278 0.943444
Q2FXG5   7 0.518519 -1.27278 0.943444
Q2G2S6   10 0.740741 -1.27278 0.943444
Q53700   11 0.814815 -1.27278 0.943444
Q2G0D8   7 0.518519 -1.27278 0.943444
P60430   5 0.37037 -1.27278 0.943444
Q2FV41   9 0.666667 -1.27278 0.943444
Q2FXZ5   7 0.518519 -1.27278 0.943444
Q2FZL0   6 0.444444 -1.27278 0.943444
Q2FY99   9 0.666667 -1.27278 0.943444
Q2FX95   7 0.518519 -1.27278 0.943444
Q2FYR6   9 0.666667 -1.27278 0.943444
Q2FUW2   6 0.444444 -1.27278 0.943444
Q2FVL2   9 0.666667 -1.27278 0.943444
Q2G2L4   4 0.296296 -1.27278 0.943444
Q2FXB1   6 0.444444 -1.27278 0.943444
Q2FZY7   8 0.592593 -1.27278 0.943444
Q2FVN1   4 0.296296 -1.27278 0.943444
Q2G1S1   7 0.518519 -1.27278 0.943444
Q2FXK4   8 0.592593 -1.27278 0.943444
Q2FXM6   8 0.592593 -1.27278 0.943444
Q2FZJ6   9 0.666667 -1.27278 0.943444
Q2FVT4   6 0.444444 -1.27278 0.943444
Q2FYW1   6 0.444444 -1.27278 0.943444
Q2FYZ3   6 0.444444 -1.27278 0.943444
Q2FXX5   9 0.666667 -1.27278 0.943444
Q2FWM4   7 0.518519 -1.27278 0.943444
Q2G2L3   11 0.814815 -1.27278 0.943444
Q2FYR3   7 0.518519 -1.27278 0.943444
Q2G0I9   12 0.888889 -1.27278 0.943444
Q2G0M2   8 0.592593 -1.27278 0.943444
Q2G272   5 0.37037 -1.27278 0.943444
Q2FXL4   8 0.592593 -1.27278 0.943444
Q2G0U9   9 0.666667 -1.27278 0.943444
Q2FVE4   5 0.37037 -1.27278 0.943444
Q2FVC6   12 0.888889 -1.27278 0.943444
Q2FV19   12 0.888889 -1.27278 0.943444
Q2G0S8   12 0.888889 -1.27278 0.943444
Q2G2G3   4 0.296296 -1.27278 0.943444
Q2G2X0   7 0.5 -1.27278 0.943444
Q2G0F3   8 0.571429 -1.27278 0.943444
Q2G037   12 0.857143 -1.27278 0.943444
Q2G1G6   10 0.714286 -1.27278 0.943444
Q2FWP0   6 0.428571 -1.27278 0.943444
Q2FY29   9 0.642857 -1.27278 0.943444
Q2FXQ4   9 0.642857 -1.27278 0.943444
Q2G0S7   9 0.642857 -1.27278 0.943444
Q2FZX7   7 0.5 -1.27278 0.943444
Q2G0E6   6 0.428571 -1.27278 0.943444
Q2FY37   11 0.785714 -1.27278 0.943444
Q2FYQ0   8 0.571429 -1.27278 0.943444
Q2FUV3   10 0.714286 -1.27278 0.943444
Q2FYV2   10 0.714286 -1.27278 0.943444
Q2FVS4   8 0.571429 -1.27278 0.943444
Q2G2M3   9 0.642857 -1.27278 0.943444
Q2FVM6   9 0.642857 -1.27278 0.943444
Q2G292   7 0.5 -1.27278 0.943444
Q2FXH7   8 0.571429 -1.27278 0.943444
Q2FYQ7   8 0.571429 -1.27278 0.943444
Q2FWG2   11 0.785714 -1.27278 0.943444
Q2G159   8 0.571429 -1.27278 0.943444
Q2FX96   8 0.571429 -1.27278 0.943444
Q2FV83   10 0.714286 -1.27278 0.943444
Q2G2D8   4 0.285714 -1.27278 0.943444
Q2FYJ4   4 0.285714 -1.27278 0.943444
Q2G1E8   5 0.357143 -1.27278 0.943444
Q2FVK2   6 0.428571 -1.27278 0.943444
Q2FZP1   8 0.571429 -1.27278 0.943444
Q2FXI0   13 0.928571 -1.27278 0.943444
Q2G134   5 0.357143 -1.27278 0.943444
Q2FZZ6   8 0.571429 -1.27278 0.943444
Q2G1Z3   8 0.571429 -1.27278 0.943444
Q2G030   9 0.642857 -1.27278 0.943444
Q2FV21   10 0.714286 -1.27278 0.943444
Q9RQP6   4 0.285714 -1.27278 0.943444
Q2FZ62   7 0.5 -1.27278 0.943444
Q2FZQ7   6 0.428571 -1.27278 0.943444
Q2G0F4   4 0.285714 -1.27278 0.943444
Q2FWE0   8 0.571429 -1.27278 0.943444
Q2FVS0   8 0.571429 -1.27278 0.943444
Q2FUT6   8 0.571429 -1.27278 0.943444
Q2FUQ5   13 0.928571 -1.27278 0.943444
Q2FZJ9   9 0.642857 -1.27278 0.943444
Q2FY81   7 0.5 -1.27278 0.943444
Q2G0K8   8 0.571429 -1.27278 0.943444
Q2G262   4 0.285714 -1.27278 0.943444
Q2G0E1   13 0.928571 -1.27278 0.943444
Q2FWD3   8 0.571429 -1.27278 0.943444
Q2FXA4   4 0.285714 -1.27278 0.943444
Q2FVF0   8 0.571429 -1.27278 0.943444
Q2FWW9   9 0.642857 -1.27278 0.943444
Q2FZ54   10 0.714286 -1.27278 0.943444
P0A0J0   5 0.357143 -1.27278 0.943444
Q2G1G1   11 0.785714 -1.27278 0.943444
Q2FWA1   9 0.642857 -1.27278 0.943444
Q2FXN1   8 0.571429 -1.27278 0.943444
Q2G2T4   9 0.642857 -1.27278 0.943444
Q2FZW9   5 0.357143 -1.27278 0.943444
Q2FV90   6 0.428571 -1.27278 0.943444
Q2FWB3   6 0.428571 -1.27278 0.943444
Q2G0Q0   9 0.642857 -1.27278 0.943444
Q2FY10   4 0.285714 -1.27278 0.943444
Q2FXM0   9 0.642857 -1.27278 0.943444
Q2G1S2   8 0.571429 -1.27278 0.943444
Q2FXY5   12 0.827586 -1.27278 0.943444
Q2FXV3   7 0.482759 -1.27278 0.943444
Q2FXG3   6 0.413793 -1.27278 0.943444
Q2FVA8   6 0.413793 -1.27278 0.943444
Q2G2C2   6 0.413793 -1.27278 0.943444
Q2FYU2   11 0.758621 -1.27278 0.943444
Q2FYK5   11 0.758621 -1.27278 0.943444
Q2FW35   9 0.62069 -1.27278 0.943444
Q2FY52   9 0.62069 -1.27278 0.943444
Q9RQP9   12 0.827586 -1.27278 0.943444
Q2G039   7 0.482759 -1.27278 0.943444
Q2G1E4   10 0.689655 -1.27278 0.943444
Q2G0B0   7 0.482759 -1.27278 0.943444
Q2FXI7   10 0.689655 -1.27278 0.943444
Q2FWN7   8 0.551724 -1.27278 0.943444
Q2FV66   6 0.413793 -1.27278 0.943444
Q2FYJ5   3 0.206897 -1.27278 0.943444
Q2FYC9   5 0.344828 -1.27278 0.943444
Q2FZC6   9 0.62069 -1.27278 0.943444
Q2FXW4   6 0.413793 -1.27278 0.943444
Q2FXI1   10 0.689655 -1.27278 0.943444
Q2FZF9   9 0.62069 -1.27278 0.943444
Q2G171   5 0.344828 -1.27278 0.943444
Q2G2P8   11 0.758621 -1.27278 0.943444
Q2G2V9   8 0.551724 -1.27278 0.943444
Q2FV31   8 0.551724 -1.27278 0.943444
Q9KJN3   5 0.344828 -1.27278 0.943444
Q2FZV5   5 0.344828 -1.27278 0.943444
Q2FWC4   9 0.62069 -1.27278 0.943444
Q2FYT0   5 0.344828 -1.27278 0.943444
Q2G145   7 0.482759 -1.27278 0.943444
Q2G0J0   9 0.62069 -1.27278 0.943444
Q2FZQ3   5 0.344828 -1.27278 0.943444
Q2FYE5   9 0.62069 -1.27278 0.943444
Q2FWN5   10 0.689655 -1.27278 0.943444
Q2FY24   10 0.689655 -1.27278 0.943444
Q2FVW7   10 0.689655 -1.27278 0.943444
Q2FZ91   12 0.827586 -1.27278 0.943444
Q2FWL2   10 0.689655 -1.27278 0.943444
Q2FZQ6   6 0.413793 -1.27278 0.943444
P02976   6 0.413793 -1.27278 0.943444
Q2G0R7   5 0.344828 -1.27278 0.943444
Q2FUU2   13 0.896552 -1.27278 0.943444
Q2FZG1   13 0.896552 -1.27278 0.943444
Q2G0Z4   6 0.413793 -1.27278 0.943444
Q2FZ81   6 0.413793 -1.27278 0.943444
Q2G2J8   11 0.758621 -1.27278 0.943444
Q2FZD7   10 0.689655 -1.27278 0.943444
Q2G288   10 0.689655 -1.27278 0.943444
Q2FW52   8 0.551724 -1.27278 0.943444
Q2FVX4   9 0.62069 -1.27278 0.943444
Q2FVN5   4 0.275862 -1.27278 0.943444
Q2FY88   14 0.965517 -1.27278 0.943444
Q2FWC9   10 0.689655 -1.27278 0.943444
Q2FZS7   12 0.827586 -1.27278 0.943444
Q2FZ63   7 0.482759 -1.27278 0.943444
Q2G1L8   8 0.551724 -1.27278 0.943444
Q2FV17   10 0.689655 -1.27278 0.943444
Q2FVT8   5 0.344828 -1.27278 0.943444
Q2G0W8   7 0.482759 -1.27278 0.943444
Q2FV07   6 0.413793 -1.27278 0.943444
Q2G0Q1   10 0.689655 -1.27278 0.943444
Q2FY69   5 0.344828 -1.27278 0.943444
Q2FZ75   10 0.689655 -1.27278 0.943444
Q2G0E5   8 0.551724 -1.27278 0.943444
Q2G233   10 0.689655 -1.27278 0.943444
Q2FWE1   11 0.758621 -1.27278 0.943444
Q2FVZ2   12 0.827586 -1.27278 0.943444
Q2FYE2   7 0.482759 -1.27278 0.943444
Q2G1K6   9 0.6 -1.27278 0.943444
Q2FVT0   10 0.666667 -1.27278 0.943444
Q2G0Q9   11 0.733333 -1.27278 0.943444
Q2FZ89   10 0.666667 -1.27278 0.943444
Q2FVR0   10 0.666667 -1.27278 0.943444
Q2FZD9   10 0.666667 -1.27278 0.943444
Q2FX85   10 0.666667 -1.27278 0.943444
Q2G1B0   9 0.6 -1.27278 0.943444
Q2G2E4   5 0.333333 -1.27278 0.943444
Q2FYK7   10 0.666667 -1.27278 0.943444
Q2FZ13   8 0.533333 -1.27278 0.943444
Q2FZE6   8 0.533333 -1.27278 0.943444
Q2FVI2   7 0.466667 -1.27278 0.943444
Q2FZE0   14 0.933333 -1.27278 0.943444
Q2FV38   8 0.533333 -1.27278 0.943444
Q2FXE2   11 0.733333 -1.27278 0.943444
Q2G1Q2   7 0.466667 -1.27278 0.943444
Q2FYY8   9 0.6 -1.27278 0.943444
Q2FYN6   9 0.6 -1.27278 0.943444
Q2FV39   10 0.666667 -1.27278 0.943444
Q2G130   10 0.666667 -1.27278 0.943444
Q2FUR8   10 0.666667 -1.27278 0.943444
Q2FXZ3   6 0.4 -1.27278 0.943444
Q2FYM4   5 0.333333 -1.27278 0.943444
Q2FWY1   9 0.6 -1.27278 0.943444
Q2G1V4   10 0.666667 -1.27278 0.943444
P0A011   11 0.733333 -1.27278 0.943444
Q2FXZ0   10 0.666667 -1.27278 0.943444
Q2G0V4   8 0.533333 -1.27278 0.943444
Q2FW34   9 0.6 -1.27278 0.943444
Q2FWC7   13 0.866667 -1.27278 0.943444
Q2G0F6   10 0.666667 -1.27278 0.943444
Q2G0T0   8 0.533333 -1.27278 0.943444
Q2FXM8   9 0.6 -1.27278 0.943444
Q2G0Q8   8 0.533333 -1.27278 0.943444
Q2FZ08   9 0.6 -1.27278 0.943444
Q2G160   6 0.4 -1.27278 0.943444
Q2FY78   9 0.6 -1.27278 0.943444
Q2G2H7   9 0.6 -1.27278 0.943444
Q2FW53   8 0.533333 -1.27278 0.943444
Q2FVX0   12 0.8 -1.27278 0.943444
Q2G2U5   8 0.533333 -1.27278 0.943444
Q2FZR0   8 0.533333 -1.27278 0.943444
Q2G1Z9   8 0.533333 -1.27278 0.943444
Q2G1G0   8 0.533333 -1.27278 0.943444
Q2FW57   7 0.466667 -1.27278 0.943444
Q9RQP7   10 0.666667 -1.27278 0.943444
Q2FXP0   12 0.8 -1.27278 0.943444
Q2FVV1   4 0.266667 -1.27278 0.943444
Q2FYU8   4 0.266667 -1.27278 0.943444
Q2FZ04   9 0.6 -1.27278 0.943444
Q2FVQ0   9 0.6 -1.27278 0.943444
Q2G151   6 0.4 -1.27278 0.943444
Q2FXF9   8 0.533333 -1.27278 0.943444
Q2G242   8 0.533333 -1.27278 0.943444
Q2FZQ0   8 0.533333 -1.27278 0.943444
Q2G1Q8   11 0.733333 -1.27278 0.943444
Q2FYG1   9 0.580645 -1.27278 0.943444
Q2G1N3   9 0.580645 -1.27278 0.943444
Q2FV44   11 0.709677 -1.27278 0.943444
Q2FXV4   9 0.580645 -1.27278 0.943444
Q2G0I1   10 0.645161 -1.27278 0.943444
Q2FZY0   8 0.516129 -1.27278 0.943444
Q2G295   7 0.451613 -1.27278 0.943444
Q2FWH3   10 0.645161 -1.27278 0.943444
Q2G072   10 0.645161 -1.27278 0.943444
Q2G217   11 0.709677 -1.27278 0.943444
Q2FYP6   12 0.774194 -1.27278 0.943444
Q9EZ12   8 0.516129 -1.27278 0.943444
Q2FZ48   8 0.516129 -1.27278 0.943444
Q2FY16   10 0.645161 -1.27278 0.943444
Q2FZU3   8 0.516129 -1.27278 0.943444
Q2FVV7   12 0.774194 -1.27278 0.943444
Q2FWU0   12 0.774194 -1.27278 0.943444
P0A0Q0   12 0.774194 -1.27278 0.943444
Q2FVS3   9 0.580645 -1.27278 0.943444
Q2G0I6   10 0.645161 -1.27278 0.943444
Q2FYP3   10 0.645161 -1.27278 0.943444
Q2FWM0   6 0.387097 -1.27278 0.943444
Q2FZ36   11 0.709677 -1.27278 0.943444
Q2G0Y8   9 0.580645 -1.27278 0.943444
Q2FXF6   5 0.322581 -1.27278 0.943444
Q2FXM7   8 0.516129 -1.27278 0.943444
Q2G1A6   11 0.709677 -1.27278 0.943444
Q2G138   3 0.193548 -1.27278 0.943444
Q2FZR4   8 0.516129 -1.27278 0.943444
Q2G162   6 0.387097 -1.27278 0.943444
Q2FYH2   8 0.516129 -1.27278 0.943444
Q2FX56   10 0.645161 -1.27278 0.943444
Q2FY68   10 0.645161 -1.27278 0.943444
Q2G1K1   7 0.451613 -1.27278 0.943444
Q2G1A3   7 0.451613 -1.27278 0.943444
Q2FZX4   7 0.451613 -1.27278 0.943444
Q2G1M5   10 0.645161 -1.27278 0.943444
Q2FVA3   5 0.322581 -1.27278 0.943444
Q2G2G4   11 0.709677 -1.27278 0.943444
Q2G0U3   9 0.580645 -1.27278 0.943444
Q2FXQ6   6 0.387097 -1.27278 0.943444
Q2G0S2   7 0.451613 -1.27278 0.943444
Q2G168   10 0.645161 -1.27278 0.943444
Q2FZB0   9 0.580645 -1.27278 0.943444
Q2G119   10 0.645161 -1.27278 0.943444
Q2FVJ7   10 0.645161 -1.27278 0.943444
Q2FY30   9 0.580645 -1.27278 0.943444
Q2FXR3   11 0.709677 -1.27278 0.943444
Q2G1Z0   6 0.387097 -1.27278 0.943444
Q2G0A9   10 0.645161 -1.27278 0.943444
O33599   10 0.645161 -1.27278 0.943444
Q2FZ55   10 0.645161 -1.27278 0.943444
Q2FYS0   11 0.709677 -1.27278 0.943444
Q2G248   9 0.580645 -1.27278 0.943444
Q2G049   9 0.580645 -1.27278 0.943444
Q2FVA5   7 0.451613 -1.27278 0.943444
Q2FUX8   9 0.580645 -1.27278 0.943444
Q2G123   10 0.645161 -1.27278 0.943444
Q2FVH0   14 0.903226 -1.27278 0.943444
Q2FV01   5 0.322581 -1.27278 0.943444
Q2G2L2   11 0.709677 -1.27278 0.943444
Q2FYW3   11 0.709677 -1.27278 0.943444
Q2FZZ0   12 0.774194 -1.27278 0.943444
Q2FVV8   10 0.645161 -1.27278 0.943444
Q2G2W0   9 0.5625 -1.27278 0.943444
Q2G041   8 0.5 -1.27278 0.943444
P0A0B9   12 0.75 -1.27278 0.943444
Q2FYI6   8 0.5 -1.27278 0.943444
Q2G2S2   7 0.4375 -1.27278 0.943444
Q2FVQ8   7 0.4375 -1.27278 0.943444
Q2FVT2   7 0.4375 -1.27278 0.943444
Q2G1Z5   10 0.625 -1.27278 0.943444
Q2G2A4   8 0.5 -1.27278 0.943444
P60393   7 0.4375 -1.27278 0.943444
Q2G0P6   10 0.625 -1.27278 0.943444
Q2FW04   9 0.5625 -1.27278 0.943444
Q2FYY9   7 0.4375 -1.27278 0.943444
Q2FWP2   13 0.8125 -1.27278 0.943444
Q2FVW4   6 0.375 -1.27278 0.943444
Q2FY63   6 0.375 -1.27278 0.943444
Q2FZ68   8 0.5 -1.27278 0.943444
Q2G1E2   8 0.5 -1.27278 0.943444
Q2G2T8   10 0.625 -1.27278 0.943444
Q2FY71   12 0.75 -1.27278 0.943444
Q2FVI1   8 0.5 -1.27278 0.943444
Q2G0W2   7 0.4375 -1.27278 0.943444
Q2G238   10 0.625 -1.27278 0.943444
Q2FZR1   8 0.5 -1.27278 0.943444
Q2FXN2   7 0.4375 -1.27278 0.943444
Q2FXH6   4 0.25 -1.27278 0.943444
Q2FXM3   9 0.5625 -1.27278 0.943444
Q2FZW3   9 0.5625 -1.27278 0.943444
Q2FWM9   8 0.5 -1.27278 0.943444
Q2FUW9   6 0.375 -1.27278 0.943444
Q2FW91   7 0.4375 -1.27278 0.943444
Q2G137   7 0.4375 -1.27278 0.943444
Q2FVM0   7 0.4375 -1.27278 0.943444
Q2G057   6 0.375 -1.27278 0.943444
Q2FXP5   8 0.5 -1.27278 0.943444
Q2G1H2   5 0.3125 -1.27278 0.943444
Q2FX99   6 0.375 -1.27278 0.943444
Q2G0J4   8 0.5 -1.27278 0.943444
Q2FX74   9 0.5625 -1.27278 0.943444
Q2G1J9   10 0.625 -1.27278 0.943444
Q2G1F7   4 0.25 -1.27278 0.943444
Q2G2R8   11 0.6875 -1.27278 0.943444
Q2FW32   8 0.5 -1.27278 0.943444
Q2FXZ4   8 0.5 -1.27278 0.943444
Q2FUT0   13 0.8125 -1.27278 0.943444
Q2G084   10 0.625 -1.27278 0.943444
Q2G148   9 0.5625 -1.27278 0.943444
Q2FYR0   10 0.625 -1.27278 0.943444
Q2FW86   8 0.5 -1.27278 0.943444
Q2FW01   12 0.75 -1.27278 0.943444
Q2FUX9   7 0.4375 -1.27278 0.943444
Q2G212   8 0.5 -1.27278 0.943444
Q2FZ84   8 0.5 -1.27278 0.943444
Q2G0Y0   13 0.8125 -1.27278 0.943444
Q2FYU4   11 0.6875 -1.27278 0.943444
Q2G223   7 0.4375 -1.27278 0.943444
Q2G136   6 0.375 -1.27278 0.943444
Q2G0G6   10 0.625 -1.27278 0.943444
Q2FWY6   9 0.5625 -1.27278 0.943444
Q2FWZ2   10 0.625 -1.27278 0.943444
Q2G240   11 0.6875 -1.27278 0.943444
O05154   7 0.4375 -1.27278 0.943444
Q2FXP4   10 0.625 -1.27278 0.943444
Q2FVH5   10 0.625 -1.27278 0.943444
Q2FYP0   9 0.545455 -1.27278 0.943444
Q2FUW5   6 0.363636 -1.27278 0.943444
Q2FX66   6 0.363636 -1.27278 0.943444
Q2G1P4   5 0.30303 -1.27278 0.943444
Q2FYI9   9 0.545455 -1.27278 0.943444
Q2G0I7   11 0.666667 -1.27278 0.943444
Q2FXQ9   11 0.666667 -1.27278 0.943444
Q2FXL0   11 0.666667 -1.27278 0.943444
Q2FYR7   9 0.545455 -1.27278 0.943444
Q2G1W4   9 0.545455 -1.27278 0.943444
Q2G2C8   8 0.484848 -1.27278 0.943444
Q2G163   8 0.484848 -1.27278 0.943444
Q2FWL9   6 0.363636 -1.27278 0.943444
Q2FZH3   8 0.484848 -1.27278 0.943444
Q2FZR5   8 0.484848 -1.27278 0.943444
Q2G1W6   8 0.484848 -1.27278 0.943444
Q2FWA5   12 0.727273 -1.27278 0.943444
Q2FX17   11 0.666667 -1.27278 0.943444
Q2FXY1   9 0.545455 -1.27278 0.943444
Q2G2W1   7 0.424242 -1.27278 0.943444
Q2FV06   6 0.363636 -1.27278 0.943444
Q2FYW6   11 0.666667 -1.27278 0.943444
Q2G281   6 0.363636 -1.27278 0.943444
Q2G227   11 0.666667 -1.27278 0.943444
Q2FWZ5   9 0.545455 -1.27278 0.943444
Q2FZX0   9 0.545455 -1.27278 0.943444
Q2FV51   8 0.484848 -1.27278 0.943444
Q2G082   8 0.484848 -1.27278 0.943444
Q2FWX4   2 0.121212 -1.27278 0.943444
Q2FZT1   11 0.666667 -1.27278 0.943444
Q2FYF3   8 0.484848 -1.27278 0.943444
Q2FXW9   9 0.545455 -1.27278 0.943444
O34090   10 0.606061 -1.27278 0.943444
Q2FVE1   11 0.666667 -1.27278 0.943444
Q2FZL5   9 0.545455 -1.27278 0.943444
Q2G258   9 0.545455 -1.27278 0.943444
Q2FZW5   8 0.484848 -1.27278 0.943444
Q2FW63   7 0.424242 -1.27278 0.943444
Q2FXB4   10 0.606061 -1.27278 0.943444
Q2G1T5   4 0.242424 -1.27278 0.943444
Q2G1J5   9 0.545455 -1.27278 0.943444
Q2G0V0   12 0.727273 -1.27278 0.943444
Q2G0M7   10 0.606061 -1.27278 0.943444
Q2G1I5   14 0.848485 -1.27278 0.943444
Q2G146   9 0.545455 -1.27278 0.943444
Q2G1P6   10 0.606061 -1.27278 0.943444
Q2G1W8   11 0.647059 -1.27278 0.943444
Q2G035   9 0.529412 -1.27278 0.943444
Q2G1I3   9 0.529412 -1.27278 0.943444
Q2FWM2   9 0.529412 -1.27278 0.943444
Q2FYJ3   9 0.529412 -1.27278 0.943444
Q2G0L8   10 0.588235 -1.27278 0.943444
Q2G164   12 0.705882 -1.27278 0.943444
Q2FVT7   9 0.529412 -1.27278 0.943444
Q2G1R3   9 0.529412 -1.27278 0.943444
Q2G1T6   11 0.647059 -1.27278 0.943444
Q2FZN7   10 0.588235 -1.27278 0.943444
Q2FY83   11 0.647059 -1.27278 0.943444
Q2FZX9   10 0.588235 -1.27278 0.943444
Q2FYL5   6 0.352941 -1.27278 0.943444
Q2G218   14 0.823529 -1.27278 0.943444
Q2G0M5   9 0.529412 -1.27278 0.943444
Q2FW78   6 0.352941 -1.27278 0.943444
P52078   12 0.705882 -1.27278 0.943444
Q7X2S2   9 0.529412 -1.27278 0.943444
Q2FZG4   9 0.529412 -1.27278 0.943444
Q2G0M4   9 0.529412 -1.27278 0.943444
Q2FVA2   11 0.647059 -1.27278 0.943444
Q2G115   11 0.647059 -1.27278 0.943444
Q2G0M8   14 0.823529 -1.27278 0.943444
Q2G1U4   11 0.647059 -1.27278 0.943444
Q2G1D0   12 0.705882 -1.27278 0.943444
Q2G2S0   10 0.588235 -1.27278 0.943444
Q2G2N5   8 0.470588 -1.27278 0.943444
Q2G222   13 0.764706 -1.27278 0.943444
Q2G1C8   7 0.411765 -1.27278 0.943444
Q2FV40   10 0.588235 -1.27278 0.943444
Q2FXT1   7 0.411765 -1.27278 0.943444
Q2FZZ2   10 0.588235 -1.27278 0.943444
Q2FY01   16 0.941176 -1.27278 0.943444
Q2FVJ8   14 0.823529 -1.27278 0.943444
Q2FXK2   13 0.764706 -1.27278 0.943444
Q2FUS7   8 0.470588 -1.27278 0.943444
Q2FVP1   9 0.529412 -1.27278 0.943444
Q2FYN7   6 0.352941 -1.27278 0.943444
P69848   7 0.411765 -1.27278 0.943444
Q2FWN8   9 0.529412 -1.27278 0.943444
Q2FV62   5 0.294118 -1.27278 0.943444
Q2FWW7   10 0.588235 -1.27278 0.943444
Q2G1Y5   12 0.705882 -1.27278 0.943444
Q2FXA3   9 0.529412 -1.27278 0.943444
Q2FYV3   9 0.529412 -1.27278 0.943444
Q2G1H4   8 0.470588 -1.27278 0.943444
Q2G038   10 0.588235 -1.27278 0.943444
Q2G161   4 0.235294 -1.27278 0.943444
Q2FYV1   9 0.529412 -1.27278 0.943444
Q2FZ09   12 0.705882 -1.27278 0.943444
Q2FW90   12 0.705882 -1.27278 0.943444
Q2G290   6 0.352941 -1.27278 0.943444
P60611   10 0.588235 -1.27278 0.943444
Q2FV58   11 0.647059 -1.27278 0.943444
Q2G0C6   12 0.705882 -1.27278 0.943444
Q2G050   7 0.411765 -1.27278 0.943444
Q2G0V2   9 0.529412 -1.27278 0.943444
Q2FVQ4   8 0.470588 -1.27278 0.943444
Q2G094   8 0.457143 -1.27278 0.943444
Q2FY59   9 0.514286 -1.27278 0.943444
Q2FVX7   9 0.514286 -1.27278 0.943444
Q2FVP4   7 0.4 -1.27278 0.943444
Q2G185   7 0.4 -1.27278 0.943444
Q2FXP8   4 0.228571 -1.27278 0.943444
Q2G275   12 0.685714 -1.27278 0.943444
Q2G1D9   9 0.514286 -1.27278 0.943444
Q2FXI3   11 0.628571 -1.27278 0.943444
Q2FYM2   10 0.571429 -1.27278 0.943444
P14738   5 0.285714 -1.27278 0.943444
Q2G2Q2   9 0.514286 -1.27278 0.943444
Q2G0M9   9 0.514286 -1.27278 0.943444
Q2FY67   9 0.514286 -1.27278 0.943444
Q2FWX8   2 0.114286 -1.27278 0.943444
Q2FUT9   9 0.514286 -1.27278 0.943444
Q2FZS0   12 0.685714 -1.27278 0.943444
Q2G2A8   10 0.571429 -1.27278 0.943444
Q2FUY2   2 0.114286 -1.27278 0.943444
Q2FZL8   8 0.457143 -1.27278 0.943444
Q2FW93   4 0.228571 -1.27278 0.943444
Q2G1L7   10 0.571429 -1.27278 0.943444
Q2FW41   13 0.742857 -1.27278 0.943444
Q2FZY6   8 0.457143 -1.27278 0.943444
Q2G042   6 0.342857 -1.27278 0.943444
Q2FWK2   12 0.685714 -1.27278 0.943444
Q2FYF4   7 0.4 -1.27278 0.943444
Q2FZP2   9 0.514286 -1.27278 0.943444
Q2G1G7   6 0.342857 -1.27278 0.943444
Q2G1H5   9 0.514286 -1.27278 0.943444
Q2G2S7   6 0.342857 -1.27278 0.943444
Q2FY53   8 0.457143 -1.27278 0.943444
Q2G1N2   11 0.628571 -1.27278 0.943444
Q2G2V2   8 0.457143 -1.27278 0.943444
Q2G1H6   10 0.571429 -1.27278 0.943444
Q2FZA9   10 0.571429 -1.27278 0.943444
Q2FXI5   9 0.514286 -1.27278 0.943444
Q2G206   5 0.285714 -1.27278 0.943444
Q2FWN6   10 0.571429 -1.27278 0.943444
Q2FUQ2   13 0.742857 -1.27278 0.943444
Q2G1K3   8 0.457143 -1.27278 0.943444
Q2FZ76   10 0.571429 -1.27278 0.943444
Q2FY54   10 0.571429 -1.27278 0.943444
Q2G289   8 0.457143 -1.27278 0.943444
Q2FY14   12 0.685714 -1.27278 0.943444
Q2FV77   11 0.628571 -1.27278 0.943444
Q2G064   10 0.571429 -1.27278 0.943444
Q2G033   9 0.514286 -1.27278 0.943444
Q2G198   9 0.514286 -1.27278 0.943444
Q2G0K4   4 0.228571 -1.27278 0.943444
Q2G0V3   12 0.685714 -1.27278 0.943444
Q2FWE2   10 0.555556 -1.27278 0.943444
Q2G089   8 0.444444 -1.27278 0.943444
Q2FZL3   11 0.611111 -1.27278 0.943444
Q2G087   10 0.555556 -1.27278 0.943444
Q2G0A7   9 0.5 -1.27278 0.943444
Q2FVF9   10 0.555556 -1.27278 0.943444
Q2G071   10 0.555556 -1.27278 0.943444
Q2FUZ2   8 0.444444 -1.27278 0.943444
Q2FY27   11 0.611111 -1.27278 0.943444
Q2FXX4   13 0.722222 -1.27278 0.943444
Q2G1E6   8 0.444444 -1.27278 0.943444
Q2G1G5   7 0.388889 -1.27278 0.943444
Q2G2Q3   10 0.555556 -1.27278 0.943444
Q2FZF0   7 0.388889 -1.27278 0.943444
Q2G2D2   10 0.555556 -1.27278 0.943444
Q2FXT4   13 0.722222 -1.27278 0.943444
Q2FZI8   11 0.611111 -1.27278 0.943444
Q2FUS8   2 0.111111 -1.27278 0.943444
Q2FVR9   10 0.555556 -1.27278 0.943444
Q2FXP2   9 0.5 -1.27278 0.943444
Q2FX94   10 0.555556 -1.27278 0.943444
Q2G2A5   8 0.444444 -1.27278 0.943444
Q2FZP7   9 0.5 -1.27278 0.943444
Q2G1R7   7 0.388889 -1.27278 0.943444
Q2G015   4 0.222222 -1.27278 0.943444
Q2FZF4   10 0.555556 -1.27278 0.943444
Q2G1E5   8 0.444444 -1.27278 0.943444
Q2FWH9   6 0.333333 -1.27278 0.943444
Q2G069   7 0.388889 -1.27278 0.943444
Q2FZK3   11 0.611111 -1.27278 0.943444
Q2FZU5   10 0.555556 -1.27278 0.943444
Q2FYT4   7 0.388889 -1.27278 0.943444
Q2FWK4   12 0.666667 -1.27278 0.943444
Q2FY40   8 0.444444 -1.27278 0.943444
Q2FWY4   5 0.277778 -1.27278 0.943444
Q2G156   10 0.555556 -1.27278 0.943444
Q2G045   10 0.555556 -1.27278 0.943444
Q2FZS6   6 0.333333 -1.27278 0.943444
Q2FYC7   11 0.611111 -1.27278 0.943444
Q2FW73   11 0.611111 -1.27278 0.943444
Q2G1H3   10 0.555556 -1.27278 0.943444
Q2FXJ6   14 0.777778 -1.27278 0.943444
Q2FUS2   5 0.27027 -1.27278 0.943444
Q2G120   9 0.486486 -1.27278 0.943444
Q2G2T9   9 0.486486 -1.27278 0.943444
Q2G1N9   8 0.432432 -1.27278 0.943444
Q2FXL9   9 0.486486 -1.27278 0.943444
Q2G0W4   11 0.594595 -1.27278 0.943444
Q2G0R6   6 0.324324 -1.27278 0.943444
Q2G1C4   9 0.486486 -1.27278 0.943444
Q2FWY9   14 0.756757 -1.27278 0.943444
Q2G1K4   10 0.540541 -1.27278 0.943444
Q2FYK3   11 0.594595 -1.27278 0.943444
Q2G1N4   10 0.540541 -1.27278 0.943444
Q2G065   7 0.378378 -1.27278 0.943444
Q2FX88   14 0.756757 -1.27278 0.943444
Q2FVW9   12 0.648649 -1.27278 0.943444
Q2G1E0   6 0.324324 -1.27278 0.943444
Q2G2P2   12 0.648649 -1.27278 0.943444
Q2G0V5   5 0.27027 -1.27278 0.943444
Q2FWA2   12 0.648649 -1.27278 0.943444
Q2FZU1   15 0.810811 -1.27278 0.943444
Q2FX77   10 0.540541 -1.27278 0.943444
Q2FW75   10 0.540541 -1.27278 0.943444
Q2FUT5   8 0.432432 -1.27278 0.943444
Q2G234   8 0.432432 -1.27278 0.943444
Q2FZU6   10 0.540541 -1.27278 0.943444
Q2G1Y2   8 0.432432 -1.27278 0.943444
Q2FXN7   8 0.432432 -1.27278 0.943444
Q2G2J3   6 0.324324 -1.27278 0.943444
Q2G0G1   8 0.432432 -1.27278 0.943444
Q2FW62   12 0.648649 -1.27278 0.943444
Q2FUP7   10 0.540541 -1.27278 0.943444
Q2G1J3   7 0.378378 -1.27278 0.943444
Q2FZ15   9 0.486486 -1.27278 0.943444
Q2G1D3   6 0.324324 -1.27278 0.943444
Q2G0K2   12 0.648649 -1.27278 0.943444
Q2FWC1   11 0.594595 -1.27278 0.943444
Q2FXM5   7 0.378378 -1.27278 0.943444
Q2FY46   7 0.378378 -1.27278 0.943444
Q2G1K0   8 0.432432 -1.27278 0.943444
Q2FXT6   11 0.594595 -1.27278 0.943444
Q2FZM4   10 0.540541 -1.27278 0.943444
Q2FXG1   12 0.648649 -1.27278 0.943444
Q2FXL1   8 0.432432 -1.27278 0.943444
Q2FWX5   8 0.432432 -1.27278 0.943444
# cudaSaTabsearch LTYPE = T LORDER = F LSOLN = F
# QUERY ID = PF08346 
# DBFILE = ./tableaux.ascii.DB                                                             
Q2G1I1   5 0.263158 -1.27278  0.943444
Q2G1K2   7 0.368421 -1.27278  0.943444
Q2FUU5   9 0.473684 -1.27278  0.943444
Q2FXB6   12 0.631579 -1.27278  0.943444
Q2FZU2   9 0.473684 -1.27278  0.943444
Q2FZK0   5 0.263158 -1.27278  0.943444
Q2FY33   11 0.578947 -1.27278  0.943444
Q2G098   8 0.421053 -1.27278  0.943444
Q2FZ46   7 0.368421 -1.27278  0.943444
Q2FZQ5   9 0.473684 -1.27278  0.943444
Q2FXU8   10 0.526316 -1.27278  0.943444
Q9EZ08   9 0.473684 -1.27278  0.943444
Q2G1B9   9 0.473684 -1.27278  0.943444
Q2FZ73   11 0.578947 -1.27278  0.943444
Q2FY35   8 0.421053 -1.27278  0.943444
Q2FZ16   9 0.473684 -1.27278  0.943444
Q2FYR2   9 0.473684 -1.27278  0.943444
Q2FWY3   3 0.157895 -1.27278  0.943444
Q2G2F5   8 0.421053 -1.27278  0.943444
Q2G032   8 0.421053 -1.27278  0.943444
Q2FZ10   10 0.526316 -1.27278  0.943444
Q2G255   7 0.368421 -1.27278  0.943444
Q2G0X6   9 0.473684 -1.27278  0.943444
Q2FYH0   10 0.526316 -1.27278  0.943444
Q2FXJ9   7 0.368421 -1.27278  0.943444
Q2FZT4   13 0.684211 -1.27278  0.943444
Q2FVE6   9 0.473684 -1.27278  0.943444
Q2FYD3   5 0.263158 -1.27278  0.943444
Q2FXT5   8 0.421053 -1.27278  0.943444
Q2FY60   13 0.684211 -1.27278  0.943444
Q2G2D7   10 0.526316 -1.27278  0.943444
Q2FX16   7 0.368421 -1.27278  0.943444
Q2FZ34   9 0.473684 -1.27278  0.943444
Q2G1S4   10 0.526316 -1.27278  0.943444
Q2G147   11 0.578947 -1.27278  0.943444
Q2G1J7   7 0.368421 -1.27278  0.943444
Q2G2A7   8 0.421053 -1.27278  0.943444
Q2G2M6   15 0.789474 -1.27278  0.943444
Q2FV30   8 0.421053 -1.27278  0.943444
Q2FVL5   11 0.578947 -1.27278  0.943444
Q2FXY0   10 0.526316 -1.27278  0.943444
Q2FZL1   10 0.526316 -1.27278  0.943444
Q2FW45   8 0.421053 -1.27278  0.943444
Q2FZU0   10 0.512821 -1.27278  0.943444
Q2FWZ0   8 0.410256 -1.27278  0.943444
Q2G2H5   10 0.512821 -1.27278  0.943444
Q2FYG9   12 0.615385 -1.27278  0.943444
Q2G2X6   11 0.564103 -1.27278  0.943444
Q2G155   9 0.461538 -1.27278  0.943444
Q2FXY9   10 0.512821 -1.27278  0.943444
Q2FZ37   11 0.564103 -1.27278  0.943444
Q2FVI7   11 0.564103 -1.27278  0.943444
Q2FYS1   9 0.461538 -1.27278  0.943444
Q2FXL5   8 0.410256 -1.27278  0.943444
Q2G1J4   7 0.358974 -1.27278  0.943444
Q2FWZ3   6 0.307692 -1.27278  0.943444
Q2G2P7   12 0.615385 -1.27278  0.943444
Q2FVH3   10 0.512821 -1.27278  0.943444
Q2FZ31   11 0.564103 -1.27278  0.943444
Q2G283   12 0.615385 -1.27278  0.943444
Q2FZ66   10 0.512821 -1.27278  0.943444
Q2FWY7   4 0.205128 -1.27278  0.943444
Q2G1F9   11 0.564103 -1.27278  0.943444
Q2FZJ4   9 0.461538 -1.27278  0.943444
Q2FZQ1   10 0.512821 -1.27278  0.943444
Q2FY80   7 0.358974 -1.27278  0.943444
Q2G2D4   6 0.307692 -1.27278  0.943444
Q2FYP1   8 0.410256 -1.27278  0.943444
Q2FYF9   7 0.358974 -1.27278  0.943444
Q2G0B3   7 0.358974 -1.27278  0.943444
Q2FUT8   7 0.358974 -1.27278  0.943444
Q2FYR1   9 0.461538 -1.27278  0.943444
Q2FYL3   11 0.564103 -1.27278  0.943444
Q2FVG4   11 0.564103 -1.27278  0.943444
Q2FVP8   9 0.461538 -1.27278  0.943444
Q2FZ28   9 0.45 -1.27278  0.943444
Q2G1F0   8 0.4 -1.27278  0.943444
P95689   12 0.6 -1.27278  0.943444
Q2FYH6   14 0.7 -1.27278  0.943444
Q2FXD1   10 0.5 -1.27278  0.943444
Q2G0X5   10 0.5 -1.27278  0.943444
Q2FXN8   5 0.25 -1.27278  0.943444
Q2G0N0   11 0.55 -1.27278  0.943444
Q2G268   9 0.45 -1.27278  0.943444
Q2FV61   9 0.45 -1.27278  0.943444
Q2FXL7   8 0.4 -1.27278  0.943444
Q2FUR5   8 0.4 -1.27278  0.943444
Q2FXV6   8 0.4 -1.27278  0.943444
Q2G2C5   11 0.55 -1.27278  0.943444
Q2FVJ6   13 0.65 -1.27278  0.943444
Q2G1Y4   11 0.55 -1.27278  0.943444
Q2FVI0   8 0.4 -1.27278  0.943444
Q2FXJ8   8 0.4 -1.27278  0.943444
Q2FZU7   8 0.4 -1.27278  0.943444
Q2G2X4   6 0.3 -1.27278  0.943444
Q2FZA8   13 0.65 -1.27278  0.943444
Q2FW96   9 0.45 -1.27278  0.943444
Q2FYV4   9 0.45 -1.27278  0.943444
O07325   10 0.5 -1.27278  0.943444
Q2G1C1   7 0.35 -1.27278  0.943444
Q2FZR9   14 0.7 -1.27278  0.943444
Q2FVW3   11 0.55 -1.27278  0.943444
Q2G124   10 0.5 -1.27278  0.943444
P0C0V7   14 0.7 -1.27278  0.943444
Q2FX52   9 0.439024 -1.27278  0.943444
Q2G2C7   10 0.487805 -1.27278  0.943444
Q2G2D5   9 0.439024 -1.27278  0.943444
Q2FXQ7   8 0.390244 -1.27278  0.943444
Q2FZW0   11 0.536585 -1.27278  0.943444
Q2FVG3   8 0.390244 -1.27278  0.943444
Q2FXR4   11 0.536585 -1.27278  0.943444
Q2FZ67   12 0.585366 -1.27278  0.943444
Q2G243   8 0.390244 -1.27278  0.943444
Q2FV76   12 0.585366 -1.27278  0.943444
Q2FVZ4   12 0.585366 -1.27278  0.943444
Q2FWC5   9 0.439024 -1.27278  0.943444
Q2FZY3   8 0.390244 -1.27278  0.943444
Q2FWH5   8 0.390244 -1.27278  0.943444
Q2G241   15 0.731707 -1.27278  0.943444
Q2FV35   9 0.439024 -1.27278  0.943444
Q2G0T5   8 0.390244 -1.27278  0.943444
Q2G1A9   9 0.439024 -1.27278  0.943444
Q2FYU7   8 0.390244 -1.27278  0.943444
Q2G2E0   9 0.439024 -1.27278  0.943444
Q2FVT6   13 0.634146 -1.27278  0.943444
Q2G0D7   9 0.439024 -1.27278  0.943444
Q2G1M6   12 0.585366 -1.27278  0.943444
Q2G0A6   6 0.292683 -1.27278  0.943444
Q2FUY6   9 0.439024 -1.27278  0.943444
Q2FYJ2   12 0.585366 -1.27278  0.943444
Q2G2E5   8 0.380952 -1.27278  0.943444
Q2G2P5   11 0.52381 -1.27278  0.943444
Q2G1R6   11 0.52381 -1.27278  0.943444
Q2FYF0   9 0.428571 -1.27278  0.943444
Q2FVH8   4 0.190476 -1.27278  0.943444
Q2FUU3   9 0.428571 -1.27278  0.943444
Q2FVG8   8 0.380952 -1.27278  0.943444
Q9ZAH5   11 0.52381 -1.27278  0.943444
Q2G2U0   10 0.47619 -1.27278  0.943444
Q2FYR4   12 0.571429 -1.27278  0.943444
Q2G256   8 0.380952 -1.27278  0.943444
Q2FVY0   8 0.380952 -1.27278  0.943444
Q2G0Q2   10 0.47619 -1.27278  0.943444
Q2G0R2   11 0.52381 -1.27278  0.943444
Q2G0Q3   15 0.714286 -1.27278  0.943444
Q2FWZ9   12 0.571429 -1.27278  0.943444
Q53705   10 0.47619 -1.27278  0.943444
Q2G2U3   11 0.52381 -1.27278  0.943444
Q2FYY6   11 0.52381 -1.27278  0.943444
Q2FWL3   8 0.380952 -1.27278  0.943444
Q2FY50   9 0.428571 -1.27278  0.943444
Q2FXN4   10 0.47619 -1.27278  0.943444
Q2G179   8 0.380952 -1.27278  0.943444
Q2G1L6   11 0.52381 -1.27278  0.943444
Q2FXU4   13 0.619048 -1.27278  0.943444
Q2G1E9   11 0.52381 -1.27278  0.943444
Q2G232   12 0.571429 -1.27278  0.943444
Q2FXH9   10 0.47619 -1.27278  0.943444
Q2G0X3   5 0.238095 -1.27278  0.943444
Q2FXD0   9 0.428571 -1.27278  0.943444
Q2G0G3   11 0.52381 -1.27278  0.943444
Q2FWW3   11 0.52381 -1.27278  0.943444
Q2FYG0   8 0.372093 -1.27278  0.943444
Q2FZS9   5 0.232558 -1.27278  0.943444
Q2FYS2   9 0.418605 -1.27278  0.943444
Q2G2U4   8 0.372093 -1.27278  0.943444
Q2FWJ9   9 0.418605 -1.27278  0.943444
Q2FWF0   9 0.418605 -1.27278  0.943444
Q2FXR9   9 0.418605 -1.27278  0.943444
Q2FZV7   11 0.511628 -1.27278  0.943444
Q2G1W0   8 0.372093 -1.27278  0.943444
Q2G2I0   12 0.55814 -1.27278  0.943444
Q2G153   9 0.418605 -1.27278  0.943444
Q2FWD7   10 0.465116 -1.27278  0.943444
Q2FY15   7 0.325581 -1.27278  0.943444
Q2FV54   5 0.232558 -1.27278  0.943444
Q2FZ74   11 0.511628 -1.27278  0.943444
Q2FYV5   10 0.465116 -1.27278  0.943444
Q2G2I1   8 0.372093 -1.27278  0.943444
Q2FXZ6   10 0.465116 -1.27278  0.943444
Q2G0U0   9 0.418605 -1.27278  0.943444
Q2G0Y6   8 0.372093 -1.27278  0.943444
Q2FXJ0   12 0.55814 -1.27278  0.943444
Q2FY43   9 0.409091 -1.27278  0.943444
Q2FWM1   4 0.181818 -1.27278  0.943444
Q2FVJ1   8 0.363636 -1.27278  0.943444
Q2G0K3   9 0.409091 -1.27278  0.943444
Q2FY66   12 0.545455 -1.27278  0.943444
Q2FW99   5 0.227273 -1.27278  0.943444
Q2FV10   9 0.409091 -1.27278  0.943444
Q2FXJ5   10 0.454545 -1.27278  0.943444
Q2FX69   4 0.181818 -1.27278  0.943444
Q2G0B2   8 0.363636 -1.27278  0.943444
Q2FX14   11 0.5 -1.27278  0.943444
Q2FYD8   13 0.590909 -1.27278  0.943444
Q2FWE5   12 0.545455 -1.27278  0.943444
Q2G2A3   8 0.363636 -1.27278  0.943444
Q2FZH8   8 0.363636 -1.27278  0.943444
Q2FX51   10 0.454545 -1.27278  0.943444
Q2FWE8   10 0.454545 -1.27278  0.943444
Q2G088   14 0.636364 -1.27278  0.943444
Q2G028   14 0.622222 -1.27278  0.943444
Q2G1S3   8 0.355556 -1.27278  0.943444
Q2FYN4   10 0.444444 -1.27278  0.943444
Q2FX86   10 0.444444 -1.27278  0.943444
Q2G2S8   10 0.444444 -1.27278  0.943444
Q2FUW8   8 0.355556 -1.27278  0.943444
Q2FWD4   8 0.355556 -1.27278  0.943444
Q2FVH6   12 0.533333 -1.27278  0.943444
Q2G029   11 0.488889 -1.27278  0.943444
Q2G1R5   11 0.488889 -1.27278  0.943444
Q2FX65   3 0.133333 -1.27278  0.943444
Q2FZV6   10 0.444444 -1.27278  0.943444
Q2G1P1   9 0.4 -1.27278  0.943444
Q2FVU4   13 0.577778 -1.27278  0.943444
Q2FVT5   10 0.444444 -1.27278  0.943444
Q2G2H4   9 0.4 -1.27278  0.943444
Q2FZ58   8 0.355556 -1.27278  0.943444
Q2FVJ2   8 0.355556 -1.27278  0.943444
Q2FXW5   10 0.444444 -1.27278  0.943444
Q2FWK1   11 0.488889 -1.27278  0.943444
Q2G031   10 0.444444 -1.27278  0.943444
Q2G0U1   9 0.4 -1.27278  0.943444
Q2FW46   8 0.355556 -1.27278  0.943444
Q2FZY5   10 0.444444 -1.27278  0.943444
Q2FZI5   15 0.652174 -1.27278  0.943444
Q2FYR9   10 0.434783 -1.27278  0.943444
Q2FZ92   11 0.478261 -1.27278  0.943444
Q2G1D5   11 0.478261 -1.27278  0.943444
Q2FXM2   11 0.478261 -1.27278  0.943444
Q2FVM2   10 0.434783 -1.27278  0.943444
Q2FZN2   12 0.521739 -1.27278  0.943444
Q2G1U8   9 0.391304 -1.27278  0.943444
Q2FVS7   9 0.391304 -1.27278  0.943444
Q2FWB5   13 0.565217 -1.27278  0.943444
Q2FXX1   10 0.434783 -1.27278  0.943444
Q2G2J9   11 0.478261 -1.27278  0.943444
Q2G0Y7   12 0.521739 -1.27278  0.943444
Q2FW81   11 0.478261 -1.27278  0.943444
Q2FWK3   8 0.347826 -1.27278  0.943444
Q2FY34   8 0.347826 -1.27278  0.943444
Q2FXF8   11 0.478261 -1.27278  0.943444
Q2FXI9   8 0.347826 -1.27278  0.943444
Q05615   8 0.340426 -1.27278  0.943444
Q2FUW4   8 0.340426 -1.27278  0.943444
Q2FVF4   11 0.468085 -1.27278  0.943444
Q2FWI3   9 0.382979 -1.27278  0.943444
Q2FWG8   14 0.595745 -1.27278  0.943444
Q2G0R0   12 0.510638 -1.27278  0.943444
Q2G0I4   12 0.510638 -1.27278  0.943444
Q2FV67   10 0.425532 -1.27278  0.943444
Q2G091   15 0.638298 -1.27278  0.943444
Q2G1U1   11 0.468085 -1.27278  0.943444
Q2FUX7   10 0.425532 -1.27278  0.943444
Q2FY51   11 0.468085 -1.27278  0.943444
Q2FYP2   8 0.340426 -1.27278  0.943444
Q2G0F8   13 0.553191 -1.27278  0.943444
Q2FXH5   12 0.510638 -1.27278  0.943444
Q2G193   14 0.595745 -1.27278  0.943444
Q2FWD6   11 0.468085 -1.27278  0.943444
Q2FZ98   10 0.416667 -1.27278  0.943444
Q2FYQ2   9 0.375 -1.27278  0.943444
Q2FWL5   8 0.333333 -1.27278  0.943444
Q2FV16   12 0.5 -1.27278  0.943444
Q2FWX9   9 0.375 -1.27278  0.943444
Q2G1J0   11 0.458333 -1.27278  0.943444
Q2G235   10 0.416667 -1.27278  0.943444
Q2FXK1   8 0.333333 -1.27278  0.943444
Q2FWF4   8 0.333333 -1.27278  0.943444
Q2FZC8   13 0.541667 -1.27278  0.943444
Q2FZQ4   8 0.333333 -1.27278  0.943444
O52582   8 0.333333 -1.27278  0.943444
Q2FZI6   8 0.333333 -1.27278  0.943444
Q2FUW7   8 0.333333 -1.27278  0.943444
Q2G2M9   9 0.375 -1.27278  0.943444
Q2FZD0   8 0.333333 -1.27278  0.943444
Q2FWK7   10 0.416667 -1.27278  0.943444
Q2FWU4   4 0.166667 -1.27278  0.943444
Q2FUX4   10 0.416667 -1.27278  0.943444
Q2G2V3   9 0.375 -1.27278  0.943444
O05204   10 0.416667 -1.27278  0.943444
Q2FYC2   11 0.44898 -1.27278  0.943444
Q2FZP6   10 0.408163 -1.27278  0.943444
Q2G0L2   11 0.44898 -1.27278  0.943444
Q2FZV1   10 0.408163 -1.27278  0.943444
Q2FVQ5   11 0.44898 -1.27278  0.943444
Q2FZW6   8 0.326531 -1.27278  0.943444
Q2FZI3   9 0.367347 -1.27278  0.943444
Q2G219   13 0.530612 -1.27278  0.943444
Q2FZR2   9 0.367347 -1.27278  0.943444
Q2FXZ2   9 0.367347 -1.27278  0.943444
Q2FYC6   12 0.489796 -1.27278  0.943444
Q2FYZ5   10 0.4 -1.27278  0.943444
Q2FWN4   12 0.48 -1.27278  0.943444
Q2G221   11 0.44 -1.27278  0.943444
Q2FZX5   13 0.52 -1.27278  0.943444
Q2FUW3   9 0.36 -1.27278  0.943444
Q2G2H3   10 0.4 -1.27278  0.943444
Q2FY08   14 0.56 -1.27278  0.943444
Q2FXU5   13 0.52 -1.27278  0.943444
Q2G1F8   8 0.32 -1.27278  0.943444
Q2FYW4   10 0.4 -1.27278  0.943444
Q2G142   15 0.6 -1.27278  0.943444
Q2G1U3   9 0.36 -1.27278  0.943444
Q2FZ18   8 0.32 -1.27278  0.943444
Q2FV24   7 0.28 -1.27278  0.943444
Q2G1C2   7 0.28 -1.27278  0.943444
Q2FYZ4   11 0.44 -1.27278  0.943444
Q2FWT4   10 0.4 -1.27278  0.943444
Q2FUX1   12 0.48 -1.27278  0.943444
Q2FZG9   10 0.392157 -1.27278  0.943444
Q2FVC1   12 0.470588 -1.27278  0.943444
Q2FYT3   9 0.352941 -1.27278  0.943444
Q2FY82   10 0.392157 -1.27278  0.943444
Q2FV02   10 0.392157 -1.27278  0.943444
Q2FXJ2   10 0.392157 -1.27278  0.943444
Q2FZ02   9 0.352941 -1.27278  0.943444
Q2G0L3   11 0.431373 -1.27278  0.943444
Q2FZH5   10 0.392157 -1.27278  0.943444
Q2FWH4   12 0.470588 -1.27278  0.943444
Q2FW49   7 0.27451 -1.27278  0.943444
Q93T05   10 0.392157 -1.27278  0.943444
Q2FX73   10 0.392157 -1.27278  0.943444
Q2G239   9 0.346154 -1.27278  0.943444
Q2G121   8 0.307692 -1.27278  0.943444
Q2FY11   13 0.5 -1.27278  0.943444
Q2FV11   11 0.423077 -1.27278  0.943444
Q2FZ05   10 0.384615 -1.27278  0.943444
Q2G253   15 0.576923 -1.27278  0.943444
Q2FW98   15 0.576923 -1.27278  0.943444
Q2G205   10 0.384615 -1.27278  0.943444
Q2FVE7   11 0.423077 -1.27278  0.943444
Q2FYD0   7 0.269231 -1.27278  0.943444
Q2FZ19   11 0.423077 -1.27278  0.943444
Q2G1C7   9 0.346154 -1.27278  0.943444
Q2FV60   11 0.423077 -1.27278  0.943444
Q2FY64   11 0.423077 -1.27278  0.943444
Q2FZI9   13 0.5 -1.27278  0.943444
Q2FV57   11 0.415094 -1.27278  0.943444
Q2FXA5   12 0.45283 -1.27278  0.943444
Q2G2U8   11 0.415094 -1.27278  0.943444
Q2FZP0   12 0.45283 -1.27278  0.943444
Q2FZL7   9 0.339623 -1.27278  0.943444
Q2FZR3   9 0.339623 -1.27278  0.943444
Q2FWA0   10 0.377358 -1.27278  0.943444
Q2G090   10 0.377358 -1.27278  0.943444
Q2G1H0   10 0.37037 -1.27278  0.943444
Q2FZP4   9 0.333333 -1.27278  0.943444
Q2FUX0   12 0.444444 -1.27278  0.943444
Q2FV86   9 0.333333 -1.27278  0.943444
Q2FV14   10 0.37037 -1.27278  0.943444
Q2FUT2   9 0.333333 -1.27278  0.943444
Q2FZ64   9 0.333333 -1.27278  0.943444
Q2FUW1   6 0.218182 -1.27278  0.943444
Q2FWI0   8 0.290909 -1.27278  0.943444
Q2G2K5   10 0.363636 -1.27278  0.943444
Q2FWK6   6 0.218182 -1.27278  0.943444
Q2G0T9   11 0.4 -1.27278  0.943444
Q2G078   12 0.436364 -1.27278  0.943444
Q2G1P3   10 0.363636 -1.27278  0.943444
Q2G274   9 0.321429 -1.27278  0.943444
Q2FZD4   10 0.357143 -1.27278  0.943444
Q2FYS5   10 0.357143 -1.27278  0.943444
Q2G1K5   11 0.392857 -1.27278  0.943444
Q2G1L5   11 0.392857 -1.27278  0.943444
Q2G1M9   14 0.5 -1.27278  0.943444
Q2FX67   12 0.428571 -1.27278  0.943444
Q2FZ32   11 0.392857 -1.27278  0.943444
Q2FWH7   8 0.285714 -1.27278  0.943444
Q2FXT8   8 0.280702 -1.27278  0.943444
Q2FUQ3   11 0.385965 -1.27278  0.943444
Q2G1Y6   10 0.350877 -1.27278  0.943444
Q2FX68   6 0.210526 -1.27278  0.943444
Q2FWD1   10 0.350877 -1.27278  0.943444
Q2FUZ8   8 0.280702 -1.27278  0.943444
Q2G1F5   10 0.350877 -1.27278  0.943444
Q2G2T6   13 0.45614 -1.27278  0.943444
Q2FYD2   9 0.315789 -1.27278  0.943444
Q2FYA1   12 0.421053 -1.27278  0.943444
Q2FY21   12 0.421053 -1.27278  0.943444
Q2FZD3   8 0.280702 -1.27278  0.943444
Q2G1Z4   12 0.421053 -1.27278  0.943444
Q2G0S3   8 0.275862 -1.27278  0.943444
Q2FVQ3   10 0.344828 -1.27278  0.943444
Q2G2J4   10 0.344828 -1.27278  0.943444
Q2G2B8   10 0.344828 -1.27278  0.943444
Q2G0L5   5 0.172414 -1.27278  0.943444
Q2FW72   11 0.37931 -1.27278  0.943444
Q2FYT8   8 0.275862 -1.27278  0.943444
Q2FXM9   11 0.37931 -1.27278  0.943444
Q2G1Y0   12 0.413793 -1.27278  0.943444
Q2G2D0   8 0.275862 -1.27278  0.943444
Q2G2M2   10 0.344828 -1.27278  0.943444
Q2G1B7   10 0.344828 -1.27278  0.943444
Q2G1B8   8 0.275862 -1.27278  0.943444
Q2G0M6   11 0.37931 -1.27278  0.943444
Q2G1D8   12 0.40678 -1.27278  0.943444
Q2FV70   10 0.338983 -1.27278  0.943444
Q2FV72   8 0.271186 -1.27278  0.943444
Q2FVB2   8 0.271186 -1.27278  0.943444
Q2G122   10 0.338983 -1.27278  0.943444
Q2G1W2   14 0.466667 -1.27278  0.943444
Q2FWW1   10 0.333333 -1.27278  0.943444
Q2G1F4   10 0.333333 -1.27278  0.943444
Q2G093   9 0.3 -1.27278  0.943444
Q2FXY7   9 0.3 -1.27278  0.943444
Q2G1C6   10 0.333333 -1.27278  0.943444
Q2FZ20   9 0.3 -1.27278  0.943444
O50581   11 0.360656 -1.27278  0.943444
Q2G1N1   10 0.327869 -1.27278  0.943444
Q2G188   8 0.258065 -1.27278  0.943444
Q2G296   9 0.290323 -1.27278  0.943444
Q2G2E9   9 0.290323 -1.27278  0.943444
Q2G294   9 0.290323 -1.27278  0.943444
Q2FWJ5   12 0.387097 -1.27278  0.943444
Q2FW03   8 0.253968 -1.27278  0.943444
Q2G0N1   8 0.253968 -1.27278  0.943444
Q2FZJ0   10 0.31746 -1.27278  0.943444
Q2FYZ9   9 0.285714 -1.27278  0.943444
Q2FV74   11 0.349206 -1.27278  0.943444
Q2FXP7   9 0.285714 -1.27278  0.943444
Q2FXU1   7 0.222222 -1.27278  0.943444
Q2G1M8   13 0.412698 -1.27278  0.943444
Q2FXY4   9 0.285714 -1.27278  0.943444
Q2FZ94   10 0.3125 -1.27278  0.943444
Q2FYI0   11 0.338462 -1.27278  0.943444
Q2FXT9   11 0.338462 -1.27278  0.943444
Q2G0D2   12 0.363636 -1.27278  0.943444
Q2FYB7   11 0.333333 -1.27278  0.943444
Q2FVN8   9 0.272727 -1.27278  0.943444
Q2FZ49   9 0.272727 -1.27278  0.943444
Q2FUW6   9 0.272727 -1.27278  0.943444
Q2G1P7   10 0.30303 -1.27278  0.943444
Q2FW70   12 0.358209 -1.27278  0.943444
Q2G0W1   8 0.238806 -1.27278  0.943444
Q2G024   11 0.328358 -1.27278  0.943444
Q2G1G8   13 0.38806 -1.27278  0.943444
Q2G1R9   15 0.447761 -1.27278  0.943444
O06446   11 0.328358 -1.27278  0.943444
Q2G1C9   9 0.268657 -1.27278  0.943444
Q2FXV8   9 0.264706 -1.27278  0.943444
Q2G0P5   9 0.264706 -1.27278  0.943444
Q2FV64   11 0.318841 -1.27278  0.943444
Q2FV87   9 0.257143 -1.27278  0.943444
Q2G1K9   7 0.197183 -1.27278  0.943444
Q2G266   12 0.338028 -1.27278  0.943444
Q59801   8 0.222222 -1.27278  0.943444
Q2FXH2   9 0.25 -1.27278  0.943444
Q53727   7 0.191781 -1.27278  0.943444
Q2G2Q0   12 0.328767 -1.27278  0.943444
Q2FZD8   12 0.324324 -1.27278  0.943444
Q2FYS4   10 0.27027 -1.27278  0.943444
Q2G1G2   9 0.243243 -1.27278  0.943444
Q2FXV9   13 0.346667 -1.27278  0.943444
Q2G0L4   6 0.16 -1.27278  0.943444
Q2FXR8   11 0.293333 -1.27278  0.943444
Q2FYJ0   9 0.24 -1.27278  0.943444
Q2FZS8   10 0.263158 -1.27278  0.943444
Q2FXN9   10 0.25641 -1.27278  0.943444
Q2FYM1   12 0.307692 -1.27278  0.943444
Q2FVZ5   8 0.205128 -1.27278  0.943444
Q2FVL8   12 0.303797 -1.27278  0.943444
Q2FZ40   10 0.253165 -1.27278  0.943444
Q2FYH5   12 0.3 -1.27278  0.943444
Q2FXB3   10 0.243902 -1.27278  0.943444
Q2FYS9   10 0.238095 -1.27278  0.943444
Q2G1Q4   9 0.214286 -1.27278  0.943444
Q2FVC3   8 0.190476 -1.27278  0.943444
Q2G046   13 0.305882 -1.27278  0.943444
Q2FWU3   8 0.188235 -1.27278  0.943444
Q2FZ72   8 0.188235 -1.27278  0.943444
Q2FZ82   9 0.211765 -1.27278  0.943444
Q9F1K0   10 0.227273 -1.27278  0.943444
Q2FVV9   18 0.391304 -1.27278  0.943444
Q2FZT6   8 0.172043 -1.27278  0.943444
Q2FWU5   10 0.215054 -1.27278  0.943444
Q2FYC8   9 0.191489 -1.27278  0.943444
Q2FZK7   8 0.166667 -1.27278  0.943444
Q2G2C1   7 0.145833 -1.27278  0.943444
Q2FZT5   8 0.161616 -1.27278  0.943444
Q2G0R8   8 0.16 -1.27278  0.943444
Q2FW95   7 0.14 -1.27278  0.943444
Q2G0N5   12 0.230769 -1.27278  0.943444
P47768   11 0.207547 -1.27278  0.943444
Q2FXH4   8 0.149533 -1.27278  0.943444
Q2FVM1   9 0.168224 -1.27278  0.943444
```
