## Supplementary Data 3 for "Mining folded proteomes in the era of accurate structure prediction": PF08372.output

```
# cudaSaTabsearch LTYPE = T LORDER = F LSOLN = F
# QUERY ID = PF08372 
# DBFILE = ./tableaux.ascii.DB                                                             
Q2G0V6   0 0 -1.27278 0.943444
Q2G075   0 0 -1.27278 0.943444
Q2G083   0 0 -1.27278 0.943444
Q2FZN3   0 0 -1.27278 0.943444
Q2FY90   0 0 -1.27278 0.943444
Q2FX91   0 0 -1.27278 0.943444
Q2FX54   0 0 -1.27278 0.943444
Q2FYQ4   0 0 -1.27278 0.943444
Q2G284   0 0 -1.27278 0.943444
Q2G0S4   0 0 -1.27278 0.943444
Q2FWM3   0 0 -1.27278 0.943444
Q2FX81   0 0 -1.27278 0.943444
Q2FXC6   0 0 -1.27278 0.943444
Q2FWJ7   0 0 -1.27278 0.943444
Q2FYJ9   0 0 -1.27278 0.943444
Q2G2E6   0 0 -1.27278 0.943444
Q2FWV0   0 0 -1.27278 0.943444
Q2FZC3   0 0 -1.27278 0.943444
Q2FVH9   0 0 -1.27278 0.943444
Q2FXQ5   0 0 -1.27278 0.943444
Q2FZU4   0 0 -1.27278 0.943444
Q2FYF8   0 0 -1.27278 0.943444
Q2FUR4   0 0 -1.27278 0.943444
Q2FYI2   0 0 -1.27278 0.943444
Q2FYY2   0 0 -1.27278 0.943444
Q2FW58   0 0 -1.27278 0.943444
P0C7Z3   0 0 -1.27278 0.943444
Q2G0T2   0 0 -1.27278 0.943444
Q2G1G9   0 0 -1.27278 0.943444
Q2FVJ0   0 0 -1.27278 0.943444
Q2FZ80   0 0 -1.27278 0.943444
Q2G1R4   0 0 -1.27278 0.943444
Q2FW02   0 0 -1.27278 0.943444
Q2G1X3   0 0 -1.27278 0.943444
Q2FWW4   0 0 -1.27278 0.943444
Q2FZE1   0 0 -1.27278 0.943444
Q2FY31   0 0 -1.27278 0.943444
Q2G018   0 0 -1.27278 0.943444
Q2FZI0   0 0 -1.27278 0.943444
Q2FUZ7   0 0 -1.27278 0.943444
Q2G250   0 0 -1.27278 0.943444
Q2FWU8   0 0 -1.27278 0.943444
Q2FYX5   0 0 -1.27278 0.943444
Q2FZY2   0 0 -1.27278 0.943444
Q2FZX8   0 0 -1.27278 0.943444
Q2FUY8   0 0 -1.27278 0.943444
Q2FV73   0 0 -1.27278 0.943444
Q2G0C5   0 0 -1.27278 0.943444
Q2FZ52   0 0 -1.27278 0.943444
Q2FVK6   0 0 -1.27278 0.943444
Q2G0Z3   0 0 -1.27278 0.943444
Q2FZJ8   0 0 -1.27278 0.943444
Q2FY57   0 0 -1.27278 0.943444
Q2G0W3   0 0 -1.27278 0.943444
Q2G0I2   0 0 -1.27278 0.943444
Q2FYX1   0 0 -1.27278 0.943444
Q2G0H2   0 0 -1.27278 0.943444
Q2FWJ8   0 0 -1.27278 0.943444
Q2FWZ7   0 0 -1.27278 0.943444
Q2FV04   0 0 -1.27278 0.943444
Q2G0H6   0 0 -1.27278 0.943444
Q2G291   0 0 -1.27278 0.943444
Q2G1A7   0 0 -1.27278 0.943444
Q2FVS8   0 0 -1.27278 0.943444
Q2FZ26   0 0 -1.27278 0.943444
Q2FXJ3   0 0 -1.27278 0.943444
Q2G231   0 0 -1.27278 0.943444
Q2G2N0   0 0 -1.27278 0.943444
Q2G2I2   0 0 -1.27278 0.943444
Q2FYU3   0 0 -1.27278 0.943444
Q2FWY5   0 0 -1.27278 0.943444
Q2G2E3   0 0 -1.27278 0.943444
Q2FV09   0 0 -1.27278 0.943444
Q2FX72   0 0 -1.27278 0.943444
Q2FWA3   0 0 -1.27278 0.943444
Q2FWF2   0 0 -1.27278 0.943444
Q2G0E4   0 0 -1.27278 0.943444
Q2G251   0 0 -1.27278 0.943444
P0C818   0 0 -1.27278 0.943444
Q2FXQ2   0 0 -1.27278 0.943444
Q2FXD4   0 0 -1.27278 0.943444
Q2G014   0 0 -1.27278 0.943444
Q2FWI9   0 0 -1.27278 0.943444
Q2FX79   0 0 -1.27278 0.943444
Q2FVP7   0 0 -1.27278 0.943444
Q2FZN4   0 0 -1.27278 0.943444
Q2FWU6   0 0 -1.27278 0.943444
Q2G2Y1   0 0 -1.27278 0.943444
Q2FYF6   0 0 -1.27278 0.943444
Q2FXK0   0 0 -1.27278 0.943444
Q2FVI9   0 0 -1.27278 0.943444
Q2G246   0 0 -1.27278 0.943444
Q2G053   0 0 -1.27278 0.943444
Q2FWK8   0 0 -1.27278 0.943444
Q2FXL8   0 0 -1.27278 0.943444
Q2G0Q4   0 0 -1.27278 0.943444
Q2FVB7   0 0 -1.27278 0.943444
Q2FYD6   0 0 -1.27278 0.943444
Q2FXK9   0 0 -1.27278 0.943444
Q2FV78   0 0 -1.27278 0.943444
Q2FXG4   0 0 -1.27278 0.943444
Q2G0C8   0 0 -1.27278 0.943444
Q2FWU9   0 0 -1.27278 0.943444
Q2FUX2   0 0 -1.27278 0.943444
Q2FYI8   0 0 -1.27278 0.943444
Q2FXA1   0 0 -1.27278 0.943444
Q2FV49   0 0 -1.27278 0.943444
Q2G1S0   0 0 -1.27278 0.943444
Q2G0G0   0 0 -1.27278 0.943444
P0C805   0 0 -1.27278 0.943444
Q2FWV9   0 0 -1.27278 0.943444
Q2G152   0 0 -1.27278 0.943444
Q2FX48   0 0 -1.27278 0.943444
Q2FXS5   0 0 -1.27278 0.943444
Q2FWL4   0 0 -1.27278 0.943444
P0C7Y1   0 0 -1.27278 0.943444
Q2FXA2   0 0 -1.27278 0.943444
Q2FY96   0 0 -1.27278 0.943444
Q2FVJ3   0 0 -1.27278 0.943444
Q2FZ24   0 0 -1.27278 0.943444
Q2G1X4   0 0 -1.27278 0.943444
Q2FYM6   0 0 -1.27278 0.943444
Q2FWX6   0 0 -1.27278 0.943444
Q2G1D2   0 0 -1.27278 0.943444
Q2FWC0   0 0 -1.27278 0.943444
Q2FZG7   0 0 -1.27278 0.943444
Q2G2P1   0 0 -1.27278 0.943444
Q2G1M4   0 0 -1.27278 0.943444
Q2FX29   0 0 -1.27278 0.943444
Q2FUZ3   0 0 -1.27278 0.943444
Q2FVZ9   0 0 -1.27278 0.943444
Q2G2N3   0 0 -1.27278 0.943444
Q2G237   0 0 -1.27278 0.943444
Q2FXN5   0 0 -1.27278 0.943444
Q2FYP7   0 0 -1.27278 0.943444
Q2FWC8   0 0 -1.27278 0.943444
Q2G209   0 0 -1.27278 0.943444
Q2FXX7   0 0 -1.27278 0.943444
Q2FV05   0 0 -1.27278 0.943444
Q2FWM8   0 0 -1.27278 0.943444
Q2FV00   0 0 -1.27278 0.943444
Q2FZF2   0 0 -1.27278 0.943444
Q2FV80   0 0 -1.27278 0.943444
Q2FZZ7   0 0 -1.27278 0.943444
Q2FWH8   0 0 -1.27278 0.943444
Q2FVS5   0 0 -1.27278 0.943444
Q2FWY0   0 0 -1.27278 0.943444
Q2FZM3   0 0 -1.27278 0.943444
Q2FZW8   0 0 -1.27278 0.943444
Q2FVY7   0 0 -1.27278 0.943444
Q2FXJ1   0 0 -1.27278 0.943444
Q2G0T7   0 0 -1.27278 0.943444
Q2FW40   0 0 -1.27278 0.943444
Q2FYU9   0 0 -1.27278 0.943444
Q2FUR0   0 0 -1.27278 0.943444
Q2G215   0 0 -1.27278 0.943444
Q2G169   0 0 -1.27278 0.943444
Q2G034   0 0 -1.27278 0.943444
Q2FUV8   1 0.181818 -1.27278 0.943444
Q2FW44   0 0 -1.27278 0.943444
Q2FYJ8   0 0 -1.27278 0.943444
Q2FVR6   2 0.363636 -1.27278 0.943444
Q2G183   1 0.181818 -1.27278 0.943444
Q2G0S1   0 0 -1.27278 0.943444
Q2FX83   0 0 -1.27278 0.943444
Q2FYF7   1 0.181818 -1.27278 0.943444
Q2G166   0 0 -1.27278 0.943444
Q2FX20   2 0.363636 -1.27278 0.943444
Q2G020   1 0.181818 -1.27278 0.943444
Q2FVC0   1 0.181818 -1.27278 0.943444
Q2FVD1   0 0 -1.27278 0.943444
Q2FWH1   2 0.363636 -1.27278 0.943444
Q2FYX2   2 0.363636 -1.27278 0.943444
Q2FZB5   1 0.181818 -1.27278 0.943444
Q2G0G8   2 0.363636 -1.27278 0.943444
P0A0I4   1 0.181818 -1.27278 0.943444
Q2G2C6   1 0.181818 -1.27278 0.943444
Q2FVB1   0 0 -1.27278 0.943444
Q2FYN1   1 0.181818 -1.27278 0.943444
Q2FV79   2 0.363636 -1.27278 0.943444
Q2FVU9   2 0.363636 -1.27278 0.943444
Q2G0W5   2 0.363636 -1.27278 0.943444
Q2FW60   2 0.363636 -1.27278 0.943444
Q2G269   2 0.363636 -1.27278 0.943444
Q2FZS1   1 0.181818 -1.27278 0.943444
Q2G1Y3   1 0.181818 -1.27278 0.943444
Q2FWA4   0 0 -1.27278 0.943444
Q2G0C0   0 0 -1.27278 0.943444
Q2G2J6   0 0 -1.27278 0.943444
Q2G1R2   1 0.181818 -1.27278 0.943444
Q2FXY8   2 0.363636 -1.27278 0.943444
Q2FYL2   0 0 -1.27278 0.943444
Q2FYS3   0 0 -1.27278 0.943444
Q2FXS0   0 0 -1.27278 0.943444
Q2FWA7   0 0 -1.27278 0.943444
Q2FWV8   2 0.363636 -1.27278 0.943444
Q2G279   1 0.181818 -1.27278 0.943444
Q2FYB5   1 0.181818 -1.27278 0.943444
Q2G175   2 0.363636 -1.27278 0.943444
Q2FZ07   1 0.181818 -1.27278 0.943444
Q2FVG7   2 0.363636 -1.27278 0.943444
Q2G2P3   1 0.181818 -1.27278 0.943444
Q2FZA3   1 0.181818 -1.27278 0.943444
Q2FYE1   1 0.181818 -1.27278 0.943444
Q2G2F8   0 0 -1.27278 0.943444
Q2FWS8   0 0 -1.27278 0.943444
Q2FXD8   1 0.181818 -1.27278 0.943444
Q2FX46   2 0.363636 -1.27278 0.943444
Q2FYB4   2 0.363636 -1.27278 0.943444
Q2FYC0   1 0.181818 -1.27278 0.943444
Q2FUY5   0 0 -1.27278 0.943444
Q2FYF2   0 0 -1.27278 0.943444
Q2G0R4   0 0 -1.27278 0.943444
Q2G1L1   0 0 -1.27278 0.943444
Q2FYB0   1 0.181818 -1.27278 0.943444
Q2FWW5   2 0.363636 -1.27278 0.943444
Q2FX04   2 0.363636 -1.27278 0.943444
Q2FV33   2 0.363636 -1.27278 0.943444
Q2FUX6   1 0.181818 -1.27278 0.943444
Q2FVP5   0 0 -1.27278 0.943444
Q2G0W7   2 0.363636 -1.27278 0.943444
Q2FXV1   2 0.363636 -1.27278 0.943444
Q2G096   2 0.363636 -1.27278 0.943444
Q2FV68   1 0.181818 -1.27278 0.943444
Q2FVY6   2 0.363636 -1.27278 0.943444
Q2FYY0   2 0.363636 -1.27278 0.943444
Q2G005   2 0.363636 -1.27278 0.943444
Q2G2B4   2 0.363636 -1.27278 0.943444
Q2FVZ7   2 0.363636 -1.27278 0.943444
Q2FW55   2 0.363636 -1.27278 0.943444
Q2FV92   2 0.363636 -1.27278 0.943444
Q2FYV9   1 0.181818 -1.27278 0.943444
Q2FW74   1 0.181818 -1.27278 0.943444
Q2FVK9   2 0.363636 -1.27278 0.943444
Q2FZA4   2 0.363636 -1.27278 0.943444
Q2FV25   0 0 -1.27278 0.943444
Q2FYG8   2 0.363636 -1.27278 0.943444
Q2G216   1 0.181818 -1.27278 0.943444
Q2FZ69   1 0.181818 -1.27278 0.943444
Q2FV97   2 0.363636 -1.27278 0.943444
Q2FZ95   2 0.363636 -1.27278 0.943444
Q2FZN8   0 0 -1.27278 0.943444
Q2FZG2   1 0.181818 -1.27278 0.943444
Q2G259   2 0.363636 -1.27278 0.943444
Q2FYB6   1 0.181818 -1.27278 0.943444
Q2FZD1   1 0.181818 -1.27278 0.943444
Q2FYT6   2 0.363636 -1.27278 0.943444
Q2G0Y2   1 0.181818 -1.27278 0.943444
Q2FWZ1   0 0 -1.27278 0.943444
Q2FVC8   2 0.363636 -1.27278 0.943444
Q2G2H1   2 0.363636 -1.27278 0.943444
Q2FY47   2 0.363636 -1.27278 0.943444
Q2FX78   1 0.181818 -1.27278 0.943444
Q2FX47   2 0.363636 -1.27278 0.943444
Q2FZA7   2 0.363636 -1.27278 0.943444
Q2FV32   2 0.363636 -1.27278 0.943444
Q2FYE6   0 0 -1.27278 0.943444
Q2FZ41   2 0.363636 -1.27278 0.943444
Q2FYG3   1 0.181818 -1.27278 0.943444
Q2FX01   0 0 -1.27278 0.943444
Q2FXU6   2 0.363636 -1.27278 0.943444
Q2FYL7   2 0.363636 -1.27278 0.943444
Q2FWQ3   2 0.363636 -1.27278 0.943444
Q2FZY9   2 0.363636 -1.27278 0.943444
Q2FV50   1 0.181818 -1.27278 0.943444
Q2FUY7   2 0.363636 -1.27278 0.943444
Q2FXP6   2 0.363636 -1.27278 0.943444
Q2G1S9   2 0.363636 -1.27278 0.943444
Q2FX18   2 0.363636 -1.27278 0.943444
Q2FYU0   0 0 -1.27278 0.943444
Q2FXZ7   5 0.833333 -1.27278 0.943444
Q2G051   3 0.5 -1.27278 0.943444
Q2FWS3   2 0.333333 -1.27278 0.943444
Q2FW14   3 0.5 -1.27278 0.943444
Q2FYD7   3 0.5 -1.27278 0.943444
Q9RQP8   6 1 0.903563 0.161558
Q2FZK2   3 0.5 -1.27278 0.943444
Q2FWI7   3 0.5 -1.27278 0.943444
Q2G182   4 0.666667 -1.27278 0.943444
Q2FYT7   1 0.166667 -1.27278 0.943444
Q2FV46   3 0.5 -1.27278 0.943444
Q2FY58   2 0.333333 -1.27278 0.943444
Q2FX06   2 0.333333 -1.27278 0.943444
Q2FZH0   4 0.666667 -1.27278 0.943444
Q2FUZ4   0 0 -1.27278 0.943444
Q2G102   4 0.666667 -1.27278 0.943444
Q2G1R8   3 0.5 -1.27278 0.943444
Q2G2J1   3 0.5 -1.27278 0.943444
Q2FX71   1 0.166667 -1.27278 0.943444
Q2FUZ5   0 0 -1.27278 0.943444
Q2FYP5   2 0.333333 -1.27278 0.943444
Q2G048   0 0 -1.27278 0.943444
Q2FUQ0   4 0.666667 -1.27278 0.943444
Q2FWS7   0 0 -1.27278 0.943444
Q2FV65   1 0.166667 -1.27278 0.943444
Q2G125   2 0.333333 -1.27278 0.943444
Q2FYT2   0 0 -1.27278 0.943444
Q2FVH7   1 0.166667 -1.27278 0.943444
Q2G127   3 0.5 -1.27278 0.943444
Q2FYI5   2 0.333333 -1.27278 0.943444
Q2FYX4   0 0 -1.27278 0.943444
Q2G0M3   0 0 -1.27278 0.943444
Q2FW87   4 0.666667 -1.27278 0.943444
Q2G211   1 0.166667 -1.27278 0.943444
Q2FXR5   0 0 -1.27278 0.943444
Q2FWR5   1 0.166667 -1.27278 0.943444
Q2FYD5   1 0.166667 -1.27278 0.943444
Q2FY94   1 0.166667 -1.27278 0.943444
Q2G2W8   4 0.666667 -1.27278 0.943444
Q2FZL9   0 0 -1.27278 0.943444
Q2FYT9   4 0.666667 -1.27278 0.943444
Q2FX44   2 0.333333 -1.27278 0.943444
Q2FXB2   2 0.333333 -1.27278 0.943444
Q2FVF6   4 0.666667 -1.27278 0.943444
Q2G2F6   2 0.333333 -1.27278 0.943444
Q2G2C3   2 0.333333 -1.27278 0.943444
Q2FYA5   2 0.333333 -1.27278 0.943444
Q2FYB1   3 0.5 -1.27278 0.943444
Q2G011   3 0.5 -1.27278 0.943444
Q2FV29   2 0.333333 -1.27278 0.943444
Q2FVW1   3 0.5 -1.27278 0.943444
Q2FYA4   3 0.5 -1.27278 0.943444
Q2FY26   2 0.333333 -1.27278 0.943444
Q2FXC1   2 0.333333 -1.27278 0.943444
Q2G2T0   4 0.666667 -1.27278 0.943444
Q2FY62   2 0.333333 -1.27278 0.943444
Q2G2K4   3 0.5 -1.27278 0.943444
Q2FW65   4 0.666667 -1.27278 0.943444
Q2FY05   0 0 -1.27278 0.943444
Q2FV96   0 0 -1.27278 0.943444
Q2G1S7   0 0 -1.27278 0.943444
Q2FWS9   2 0.333333 -1.27278 0.943444
Q2G180   3 0.5 -1.27278 0.943444
Q2G0L6   3 0.5 -1.27278 0.943444
Q2G189   1 0.166667 -1.27278 0.943444
Q2FYD9   2 0.333333 -1.27278 0.943444
Q2FWM6   1 0.166667 -1.27278 0.943444
Q2FXA6   2 0.333333 -1.27278 0.943444
Q2G0U8   4 0.666667 -1.27278 0.943444
Q2FXD9   2 0.333333 -1.27278 0.943444
Q2FWF9   0 0 -1.27278 0.943444
Q2FXS3   1 0.166667 -1.27278 0.943444
Q2FXX6   2 0.333333 -1.27278 0.943444
Q2FWU2   2 0.333333 -1.27278 0.943444
Q2FXD5   2 0.333333 -1.27278 0.943444
Q2FZK8   0 0 -1.27278 0.943444
Q2FV15   3 0.5 -1.27278 0.943444
Q2FZZ5   0 0 -1.27278 0.943444
Q2FW48   3 0.5 -1.27278 0.943444
Q2FYB3   0 0 -1.27278 0.943444
Q2FWT5   5 0.833333 -1.27278 0.943444
Q2FVH4   2 0.333333 -1.27278 0.943444
Q2FWP4   3 0.5 -1.27278 0.943444
Q2FYX9   2 0.333333 -1.27278 0.943444
Q2G1U7   1 0.166667 -1.27278 0.943444
Q2FXY6   5 0.833333 -1.27278 0.943444
Q2FYT1   3 0.5 -1.27278 0.943444
Q2G244   2 0.333333 -1.27278 0.943444
Q2FX30   2 0.333333 -1.27278 0.943444
Q2FVZ3   2 0.333333 -1.27278 0.943444
Q2FWP5   0 0 -1.27278 0.943444
Q2FX41   2 0.333333 -1.27278 0.943444
Q2G2R5   2 0.333333 -1.27278 0.943444
Q2G2S3   4 0.615385 -1.27278 0.943444
Q2G004   2 0.307692 -1.27278 0.943444
Q2FWV1   5 0.769231 -1.27278 0.943444
Q2G003   4 0.615385 -1.27278 0.943444
Q2FZV3   3 0.461538 -1.27278 0.943444
Q2G026   6 0.923077 -1.27278 0.943444
Q2FXG7   2 0.307692 -1.27278 0.943444
Q2FYL8   2 0.307692 -1.27278 0.943444
Q2FZB6   1 0.153846 -1.27278 0.943444
Q2FZE4   3 0.461538 -1.27278 0.943444
Q2FX11   4 0.615385 -1.27278 0.943444
Q2G0Y3   5 0.769231 -1.27278 0.943444
Q2FZW7   1 0.153846 -1.27278 0.943444
Q2FX21   0 0 -1.27278 0.943444
Q2G092   0 0 -1.27278 0.943444
Q2FZB7   5 0.769231 -1.27278 0.943444
Q2G0J9   0 0 -1.27278 0.943444
Q2G1X2   3 0.461538 -1.27278 0.943444
Q2FZD6   2 0.307692 -1.27278 0.943444
Q2FW67   5 0.769231 -1.27278 0.943444
Q2G111   3 0.461538 -1.27278 0.943444
Q2G2Y4   2 0.307692 -1.27278 0.943444
Q2FY38   2 0.307692 -1.27278 0.943444
Q2FWJ0   6 0.923077 -1.27278 0.943444
Q2G2T5   5 0.769231 -1.27278 0.943444
Q2FVG6   0 0 -1.27278 0.943444
Q2G1V8   5 0.769231 -1.27278 0.943444
Q2G1L0   2 0.307692 -1.27278 0.943444
Q2FXD6   4 0.615385 -1.27278 0.943444
P0C948   3 0.461538 -1.27278 0.943444
Q2G1M2   4 0.615385 -1.27278 0.943444
Q2FVW8   4 0.615385 -1.27278 0.943444
Q2FX24   3 0.461538 -1.27278 0.943444
Q2FWS4   0 0 -1.27278 0.943444
Q2FYQ3   2 0.307692 -1.27278 0.943444
Q2G254   5 0.769231 -1.27278 0.943444
Q2FWB4   2 0.307692 -1.27278 0.943444
Q2FUP8   4 0.615385 -1.27278 0.943444
Q2FZC2   2 0.307692 -1.27278 0.943444
Q2FYE4   1 0.153846 -1.27278 0.943444
Q2FWS2   6 0.923077 -1.27278 0.943444
Q2FY03   3 0.461538 -1.27278 0.943444
Q2FVS6   5 0.769231 -1.27278 0.943444
Q2FXV2   0 0 -1.27278 0.943444
Q2G2L6   3 0.461538 -1.27278 0.943444
Q2G2I5   2 0.307692 -1.27278 0.943444
Q2FYA2   0 0 -1.27278 0.943444
Q2FWV7   2 0.307692 -1.27278 0.943444
Q2FXE7   4 0.615385 -1.27278 0.943444
Q2G0J6   6 0.923077 -1.27278 0.943444
Q2FUU4   0 0 -1.27278 0.943444
Q2FVJ4   2 0.307692 -1.27278 0.943444
Q2FZM9   3 0.461538 -1.27278 0.943444
Q2FZ51   3 0.461538 -1.27278 0.943444
Q2FY22   0 0 -1.27278 0.943444
Q2G2Q1   4 0.615385 -1.27278 0.943444
Q2G109   4 0.615385 -1.27278 0.943444
Q2G1D6   3 0.461538 -1.27278 0.943444
Q2FVC9   4 0.615385 -1.27278 0.943444
Q2G2R6   0 0 -1.27278 0.943444
Q2FZ85   7 1.07692 0.903563 0.161558
Q2FVK4   0 0 -1.27278 0.943444
Q2G1V9   2 0.307692 -1.27278 0.943444
Q2G2H6   3 0.461538 -1.27278 0.943444
Q2FWS6   0 0 -1.27278 0.943444
Q2FZW4   4 0.615385 -1.27278 0.943444
Q2G1M3   5 0.769231 -1.27278 0.943444
Q2G1M0   0 0 -1.27278 0.943444
Q2G1Y9   2 0.307692 -1.27278 0.943444
Q2FX45   0 0 -1.27278 0.943444
Q2FWP8   6 0.923077 -1.27278 0.943444
Q2FYP4   5 0.769231 -1.27278 0.943444
Q2FYL1   4 0.615385 -1.27278 0.943444
Q2G1L4   3 0.461538 -1.27278 0.943444
Q2FUQ7   5 0.769231 -1.27278 0.943444
Q2G247   3 0.461538 -1.27278 0.943444
Q2FVV0   4 0.615385 -1.27278 0.943444
Q2FYU6   0 0 -1.27278 0.943444
Q2G2N6   2 0.307692 -1.27278 0.943444
Q2FXC9   2 0.307692 -1.27278 0.943444
Q2FX42   6 0.923077 -1.27278 0.943444
Q2FX26   2 0.307692 -1.27278 0.943444
Q2FWF3   0 0 -1.27278 0.943444
Q2FZY1   4 0.615385 -1.27278 0.943444
Q2FW15   0 0 -1.27278 0.943444
P0A0G2   2 0.285714 -1.27278 0.943444
Q2G2G5   7 1 0.903563 0.161558
Q2FY39   7 1 0.903563 0.161558
Q2G0B5   4 0.571429 -1.27278 0.943444
Q2FZI1   0 0 -1.27278 0.943444
Q2FUQ6   5 0.714286 -1.27278 0.943444
Q2FVR5   4 0.571429 -1.27278 0.943444
Q2G2W6   6 0.857143 -1.27278 0.943444
Q2FZR8   9 1.28571 0.903563 0.161558
Q2FVY8   0 0 -1.27278 0.943444
Q2FZ60   0 0 -1.27278 0.943444
Q2FV82   4 0.571429 -1.27278 0.943444
Q2FX23   4 0.571429 -1.27278 0.943444
Q2G1G3   4 0.571429 -1.27278 0.943444
P68805   5 0.714286 -1.27278 0.943444
Q2FVL0   0 0 -1.27278 0.943444
Q2G2J0   2 0.285714 -1.27278 0.943444
Q2FZF1   0 0 -1.27278 0.943444
Q2FXU9   2 0.285714 -1.27278 0.943444
Q2G1A2   0 0 -1.27278 0.943444
Q2G1C3   5 0.714286 -1.27278 0.943444
Q2G1D4   5 0.714286 -1.27278 0.943444
Q2G0A8   4 0.571429 -1.27278 0.943444
Q2FVC7   2 0.285714 -1.27278 0.943444
Q2G133   6 0.857143 -1.27278 0.943444
Q2FY86   0 0 -1.27278 0.943444
Q2FX92   1 0.142857 -1.27278 0.943444
Q2FW47   2 0.285714 -1.27278 0.943444
Q2G1T9   0 0 -1.27278 0.943444
Q2FVU8   1 0.142857 -1.27278 0.943444
Q2FVD7   0 0 -1.27278 0.943444
Q2FX55   5 0.714286 -1.27278 0.943444
Q2FVD3   2 0.285714 -1.27278 0.943444
Q2G2B5   3 0.428571 -1.27278 0.943444
Q2FWV6   5 0.714286 -1.27278 0.943444
Q2FW29   0 0 -1.27278 0.943444
Q2G0W6   4 0.571429 -1.27278 0.943444
Q2FVD2   4 0.571429 -1.27278 0.943444
Q2FWR8   0 0 -1.27278 0.943444
Q2FXA0   8 1.14286 0.903563 0.161558
Q2FZB4   4 0.571429 -1.27278 0.943444
Q2FX37   0 0 -1.27278 0.943444
Q2FX13   2 0.285714 -1.27278 0.943444
Q2FWD8   0 0 -1.27278 0.943444
Q2G108   1 0.142857 -1.27278 0.943444
Q2G2V4   2 0.285714 -1.27278 0.943444
Q2FZW2   1 0.142857 -1.27278 0.943444
Q2FYY4   4 0.571429 -1.27278 0.943444
Q2FYB8   4 0.571429 -1.27278 0.943444
Q2FWC2   5 0.714286 -1.27278 0.943444
Q2FYE8   1 0.142857 -1.27278 0.943444
Q2FXK5   1 0.142857 -1.27278 0.943444
Q2FWT0   7 1 0.903563 0.161558
Q2FW19   1 0.142857 -1.27278 0.943444
Q2G100   5 0.714286 -1.27278 0.943444
Q2FYY3   4 0.571429 -1.27278 0.943444
Q2FZ01   9 1.28571 0.903563 0.161558
Q2FYY1   4 0.571429 -1.27278 0.943444
Q2G103   2 0.285714 -1.27278 0.943444
Q2FV12   4 0.571429 -1.27278 0.943444
Q2FWQ1   0 0 -1.27278 0.943444
Q2FYY5   4 0.571429 -1.27278 0.943444
Q2G207   5 0.714286 -1.27278 0.943444
Q2G1Y8   0 0 -1.27278 0.943444
Q2FWZ8   5 0.714286 -1.27278 0.943444
Q2G0Z8   3 0.428571 -1.27278 0.943444
Q2G2F7   3 0.428571 -1.27278 0.943444
Q2FYH9   6 0.857143 -1.27278 0.943444
Q2FWB7   6 0.857143 -1.27278 0.943444
Q2FYN2   0 0 -1.27278 0.943444
Q2FVQ6   5 0.666667 -1.27278 0.943444
Q2FWX3   7 0.933333 -1.27278 0.943444
Q2G187   6 0.8 -1.27278 0.943444
Q2FW05   8 1.06667 0.903563 0.161558
Q2FYC3   10 1.33333 0.903563 0.161558
Q2FZJ2   2 0.266667 -1.27278 0.943444
Q2G0D6   8 1.06667 0.903563 0.161558
Q2FWP7   5 0.666667 -1.27278 0.943444
Q2FX31   2 0.266667 -1.27278 0.943444
Q2FVZ6   5 0.666667 -1.27278 0.943444
Q2G2A2   4 0.533333 -1.27278 0.943444
Q2FWQ8   0 0 -1.27278 0.943444
Q2FVM9   5 0.666667 -1.27278 0.943444
Q2FYD1   1 0.133333 -1.27278 0.943444
Q2FYN3   6 0.8 -1.27278 0.943444
Q2FYI3   4 0.533333 -1.27278 0.943444
Q2G022   0 0 -1.27278 0.943444
Q2G1Q3   7 0.933333 -1.27278 0.943444
Q2FX58   4 0.533333 -1.27278 0.943444
Q2G2V1   0 0 -1.27278 0.943444
Q2FVV5   9 1.2 0.903563 0.161558
Q2FZC0   4 0.533333 -1.27278 0.943444
Q2FV63   1 0.133333 -1.27278 0.943444
Q2FWG9   4 0.533333 -1.27278 0.943444
Q2FZA5   4 0.533333 -1.27278 0.943444
Q2FX60   5 0.666667 -1.27278 0.943444
Q2G2I8   2 0.266667 -1.27278 0.943444
Q2G2Y5   1 0.133333 -1.27278 0.943444
Q2G2Y2   9 1.2 0.903563 0.161558
Q2FWA6   5 0.666667 -1.27278 0.943444
Q2FWL8   1 0.133333 -1.27278 0.943444
Q2FY95   2 0.266667 -1.27278 0.943444
Q2FYC5   4 0.533333 -1.27278 0.943444
Q2FV43   4 0.533333 -1.27278 0.943444
Q2FVU0   1 0.133333 -1.27278 0.943444
Q2FZG5   7 0.933333 -1.27278 0.943444
Q2G2H9   6 0.8 -1.27278 0.943444
Q2G1D1   0 0 -1.27278 0.943444
Q2FWU7   0 0 -1.27278 0.943444
P60647   4 0.533333 -1.27278 0.943444
Q2FUR7   13 1.73333 0.903563 0.161558
Q2FWQ2   0 0 -1.27278 0.943444
Q2G2M4   7 0.933333 -1.27278 0.943444
Q2G104   5 0.666667 -1.27278 0.943444
Q2FX76   6 0.8 -1.27278 0.943444
Q2G2Q4   3 0.4 -1.27278 0.943444
Q2FXQ1   7 0.933333 -1.27278 0.943444
Q2FX80   4 0.533333 -1.27278 0.943444
Q2FZN6   0 0 -1.27278 0.943444
Q2G009   0 0 -1.27278 0.943444
Q2G021   9 1.2 0.903563 0.161558
Q2FWH0   1 0.133333 -1.27278 0.943444
Q2FXQ0   4 0.533333 -1.27278 0.943444
Q2FX64   7 0.933333 -1.27278 0.943444
Q2FY98   5 0.666667 -1.27278 0.943444
Q2FWK5   1 0.133333 -1.27278 0.943444
Q2FYK1   4 0.533333 -1.27278 0.943444
Q2FXF0   9 1.2 0.903563 0.161558
Q2FY70   1 0.133333 -1.27278 0.943444
Q2G114   3 0.4 -1.27278 0.943444
Q2FX38   7 0.933333 -1.27278 0.943444
Q2FUP9   6 0.8 -1.27278 0.943444
Q2FVV3   5 0.666667 -1.27278 0.943444
Q2G113   1 0.133333 -1.27278 0.943444
Q2FWB2   0 0 -1.27278 0.943444
Q2FWT6   5 0.666667 -1.27278 0.943444
Q2FW28   0 0 -1.27278 0.943444
Q2FUQ9   0 0 -1.27278 0.943444
Q2FY00   6 0.8 -1.27278 0.943444
Q2G040   4 0.533333 -1.27278 0.943444
Q2FX35   0 0 -1.27278 0.943444
Q2FYW9   0 0 -1.27278 0.943444
Q2G2N8   8 1 0.903563 0.161558
Q2G1V7   4 0.5 -1.27278 0.943444
Q2G0C3   10 1.25 0.903563 0.161558
Q2FVW0   11 1.375 0.903563 0.161558
Q2FUS4   4 0.5 -1.27278 0.943444
Q2FVP6   7 0.875 -1.27278 0.943444
Q2FZK1   8 1 0.903563 0.161558
Q2FXY2   4 0.5 -1.27278 0.943444
Q2FYX3   2 0.25 -1.27278 0.943444
Q2FZ86   1 0.125 -1.27278 0.943444
Q2FUV7   6 0.75 -1.27278 0.943444
Q2FX70   0 0 -1.27278 0.943444
Q2G1Y1   9 1.125 0.903563 0.161558
Q2FVT9   9 1.125 0.903563 0.161558
Q2G2K3   4 0.5 -1.27278 0.943444
P72358   11 1.375 0.903563 0.161558
Q2G192   11 1.375 0.903563 0.161558
Q2FYX6   0 0 -1.27278 0.943444
Q2FXW0   6 0.75 -1.27278 0.943444
Q2G202   8 1 0.903563 0.161558
Q2FYW7   0 0 -1.27278 0.943444
Q2G2M0   0 0 -1.27278 0.943444
Q2FXT7   0 0 -1.27278 0.943444
Q2FX59   0 0 -1.27278 0.943444
Q2G0X2   2 0.25 -1.27278 0.943444
Q2FWR6   0 0 -1.27278 0.943444
Q2FW22   1 0.125 -1.27278 0.943444
Q2FZH4   4 0.5 -1.27278 0.943444
Q2FYZ1   0 0 -1.27278 0.943444
Q2G2W7   3 0.375 -1.27278 0.943444
Q2G2I4   3 0.375 -1.27278 0.943444
Q2FZP5   1 0.125 -1.27278 0.943444
Q2FWQ7   2 0.25 -1.27278 0.943444
Q2G1W9   0 0 -1.27278 0.943444
Q2FWF7   0 0 -1.27278 0.943444
Q2FYM9   1 0.125 -1.27278 0.943444
Q2FXV0   1 0.125 -1.27278 0.943444
Q2FWW2   0 0 -1.27278 0.943444
Q2FVS2   9 1.125 0.903563 0.161558
Q2G007   7 0.875 -1.27278 0.943444
Q2FYA7   2 0.25 -1.27278 0.943444
Q2G0K0   0 0 -1.27278 0.943444
Q2FXS9   1 0.125 -1.27278 0.943444
Q2G249   0 0 -1.27278 0.943444
Q2G008   0 0 -1.27278 0.943444
Q2FZD5   13 1.625 0.903563 0.161558
Q2FZG0   6 0.75 -1.27278 0.943444
Q2FX28   5 0.625 -1.27278 0.943444
Q2FXI4   1 0.125 -1.27278 0.943444
Q2G176   9 1.125 0.903563 0.161558
Q2G116   0 0 -1.27278 0.943444
Q2FXF2   10 1.25 0.903563 0.161558
Q2G260   1 0.125 -1.27278 0.943444
Q2G213   3 0.375 -1.27278 0.943444
Q2G173   8 1 0.903563 0.161558
Q2FV71   2 0.25 -1.27278 0.943444
Q2FWY8   2 0.25 -1.27278 0.943444
Q2FWN3   0 0 -1.27278 0.943444
Q2FYD4   2 0.25 -1.27278 0.943444
Q2FVQ2   2 0.25 -1.27278 0.943444
Q2FVK0   5 0.625 -1.27278 0.943444
Q2G285   7 0.875 -1.27278 0.943444
Q2FZH6   3 0.375 -1.27278 0.943444
Q2FZX1   7 0.875 -1.27278 0.943444
Q2FZ83   1 0.125 -1.27278 0.943444
Q2G0S9   0 0 -1.27278 0.943444
Q2FZH7   7 0.875 -1.27278 0.943444
Q2FZT3   8 1 0.903563 0.161558
Q2FX57   2 0.235294 -1.27278 0.943444
Q2G0B9   1 0.117647 -1.27278 0.943444
Q2FY28   4 0.470588 -1.27278 0.943444
Q2G0R5   3 0.352941 -1.27278 0.943444
Q2FZG8   2 0.235294 -1.27278 0.943444
Q2G1X1   0 0 -1.27278 0.943444
Q2FX93   8 0.941176 -1.27278 0.943444
Q2FYU5   8 0.941176 -1.27278 0.943444
Q2FWR9   4 0.470588 -1.27278 0.943444
Q2FWS0   4 0.470588 -1.27278 0.943444
Q2G0P4   7 0.823529 -1.27278 0.943444
Q2FX50   8 0.941176 -1.27278 0.943444
Q2FZV0   2 0.235294 -1.27278 0.943444
Q2G0S5   0 0 -1.27278 0.943444
Q2FY25   11 1.29412 0.903563 0.161558
Q2FXG6   10 1.17647 0.903563 0.161558
Q2FZJ7   0 0 -1.27278 0.943444
Q2G0U7   1 0.117647 -1.27278 0.943444
Q2FZV2   8 0.941176 -1.27278 0.943444
Q2FWT8   2 0.235294 -1.27278 0.943444
Q2G0D1   6 0.705882 -1.27278 0.943444
Q2FVW5   6 0.705882 -1.27278 0.943444
Q2FY97   6 0.705882 -1.27278 0.943444
Q2FXF3   2 0.235294 -1.27278 0.943444
Q2G063   5 0.588235 -1.27278 0.943444
Q2G0U5   13 1.52941 0.903563 0.161558
Q2G2B1   6 0.705882 -1.27278 0.943444
Q2FVE3   10 1.17647 0.903563 0.161558
Q2FZW1   4 0.470588 -1.27278 0.943444
Q2FYK2   0 0 -1.27278 0.943444
Q2FXW2   0 0 -1.27278 0.943444
Q9F0R1   7 0.823529 -1.27278 0.943444
Q2FZG3   7 0.823529 -1.27278 0.943444
Q2G2K0   3 0.352941 -1.27278 0.943444
Q2FVN4   0 0 -1.27278 0.943444
Q2FYV0   0 0 -1.27278 0.943444
Q2G0A5   4 0.470588 -1.27278 0.943444
Q2FZ03   1 0.117647 -1.27278 0.943444
Q2G1I8   0 0 -1.27278 0.943444
Q2FYX8   2 0.235294 -1.27278 0.943444
Q2FV18   6 0.705882 -1.27278 0.943444
Q2FYI7   2 0.235294 -1.27278 0.943444
Q2G0K1   2 0.235294 -1.27278 0.943444
Q2G2U9   6 0.705882 -1.27278 0.943444
Q2FW31   0 0 -1.27278 0.943444
Q2FVB5   8 0.941176 -1.27278 0.943444
Q2FVI8   5 0.588235 -1.27278 0.943444
Q2FZT0   2 0.235294 -1.27278 0.943444
P48860   6 0.705882 -1.27278 0.943444
Q2FYC1   2 0.235294 -1.27278 0.943444
Q2G286   2 0.235294 -1.27278 0.943444
Q2FXD3   3 0.352941 -1.27278 0.943444
Q2G027   8 0.941176 -1.27278 0.943444
Q2G0T4   5 0.588235 -1.27278 0.943444
Q2FZJ5   7 0.823529 -1.27278 0.943444
Q2FW10   0 0 -1.27278 0.943444
Q2FY91   5 0.588235 -1.27278 0.943444
Q2FVP0   1 0.117647 -1.27278 0.943444
P60070   2 0.235294 -1.27278 0.943444
Q2FWU1   9 1.05882 0.903563 0.161558
Q2FYA3   3 0.352941 -1.27278 0.943444
Q2G0V8   10 1.17647 0.903563 0.161558
Q2G0Z2   8 0.941176 -1.27278 0.943444
Q2FZ47   10 1.17647 0.903563 0.161558
Q2G0V9   8 0.941176 -1.27278 0.943444
Q2FZE2   4 0.470588 -1.27278 0.943444
Q2FWB0   7 0.823529 -1.27278 0.943444
Q2G1J1   13 1.52941 0.903563 0.161558
Q2FYQ1   10 1.17647 0.903563 0.161558
Q2FZ45   5 0.588235 -1.27278 0.943444
Q2FYW5   4 0.470588 -1.27278 0.943444
Q2G1A0   10 1.17647 0.903563 0.161558
Q2FZB9   8 0.941176 -1.27278 0.943444
Q2FZX2   0 0 -1.27278 0.943444
Q2FZY4   3 0.352941 -1.27278 0.943444
Q2FW56   7 0.823529 -1.27278 0.943444
P0A0G6   2 0.235294 -1.27278 0.943444
Q2FW80   6 0.705882 -1.27278 0.943444
Q2G2S4   0 0 -1.27278 0.943444
Q2G2H0   2 0.235294 -1.27278 0.943444
Q2G2E1   7 0.823529 -1.27278 0.943444
Q2G0I5   5 0.588235 -1.27278 0.943444
Q2FWW6   5 0.588235 -1.27278 0.943444
Q2G112   0 0 -1.27278 0.943444
Q2G214   6 0.705882 -1.27278 0.943444
Q2FYG2   3 0.352941 -1.27278 0.943444
Q2G0J5   9 1.05882 0.903563 0.161558
Q2FX27   4 0.470588 -1.27278 0.943444
Q2FWV5   4 0.470588 -1.27278 0.943444
Q2FX40   4 0.470588 -1.27278 0.943444
Q2FZM5   6 0.705882 -1.27278 0.943444
Q2FXH8   13 1.52941 0.903563 0.161558
Q2FWS5   9 1.05882 0.903563 0.161558
Q2FW13   1 0.111111 -1.27278 0.943444
Q2FY93   9 1 0.903563 0.161558
Q2FZM8   5 0.555556 -1.27278 0.943444
Q2FZV4   2 0.222222 -1.27278 0.943444
Q2FVD4   6 0.666667 -1.27278 0.943444
Q2G0J3   5 0.555556 -1.27278 0.943444
Q2FX61   1 0.111111 -1.27278 0.943444
Q2FVD6   3 0.333333 -1.27278 0.943444
Q2FYY7   7 0.777778 -1.27278 0.943444
Q2G0W0   6 0.666667 -1.27278 0.943444
Q2FXF7   8 0.888889 -1.27278 0.943444
Q2G191   11 1.22222 0.903563 0.161558
Q2FYT5   5 0.555556 -1.27278 0.943444
Q2G1P0   5 0.555556 -1.27278 0.943444
Q2FVF8   2 0.222222 -1.27278 0.943444
Q2G0Y1   7 0.777778 -1.27278 0.943444
Q2FZD2   4 0.444444 -1.27278 0.943444
Q2FZ59   0 0 -1.27278 0.943444
Q2G2G1   14 1.55556 0.903563 0.161558
Q2G0F9   0 0 -1.27278 0.943444
Q2G1J2   4 0.444444 -1.27278 0.943444
Q2G0Q6   7 0.777778 -1.27278 0.943444
Q2FYX0   2 0.222222 -1.27278 0.943444
Q2FZU8   2 0.222222 -1.27278 0.943444
Q2G267   7 0.777778 -1.27278 0.943444
Q2G174   3 0.333333 -1.27278 0.943444
Q2FWC3   2 0.222222 -1.27278 0.943444
Q2FVN6   1 0.111111 -1.27278 0.943444
Q2G2D1   4 0.444444 -1.27278 0.943444
Q2FZK9   7 0.777778 -1.27278 0.943444
Q2G2C9   5 0.555556 -1.27278 0.943444
Q2G2V8   0 0 -1.27278 0.943444
Q2FVL6   2 0.222222 -1.27278 0.943444
Q2FY45   9 1 0.903563 0.161558
Q2G2R7   0 0 -1.27278 0.943444
Q2FWD5   6 0.666667 -1.27278 0.943444
Q2FWT3   8 0.888889 -1.27278 0.943444
Q2FY92   5 0.555556 -1.27278 0.943444
Q2FZM2   7 0.777778 -1.27278 0.943444
Q2G2F0   3 0.333333 -1.27278 0.943444
Q2FW30   7 0.777778 -1.27278 0.943444
Q2FZV9   4 0.444444 -1.27278 0.943444
Q2FVA6   2 0.222222 -1.27278 0.943444
Q2G229   1 0.111111 -1.27278 0.943444
Q2FZZ3   6 0.666667 -1.27278 0.943444
Q2G2F4   8 0.888889 -1.27278 0.943444
Q2FVA7   8 0.888889 -1.27278 0.943444
Q2G0R3   4 0.444444 -1.27278 0.943444
Q2G1R1   3 0.333333 -1.27278 0.943444
Q2FZ79   5 0.555556 -1.27278 0.943444
Q2FZ12   7 0.777778 -1.27278 0.943444
Q2FX39   8 0.888889 -1.27278 0.943444
Q2G186   1 0.111111 -1.27278 0.943444
Q2FXE5   6 0.666667 -1.27278 0.943444
Q2G0A1   5 0.555556 -1.27278 0.943444
Q2G0E7   14 1.55556 0.903563 0.161558
Q2G2V7   11 1.22222 0.903563 0.161558
Q2FYA6   4 0.444444 -1.27278 0.943444
Q2G276   0 0 -1.27278 0.943444
Q2G070   2 0.222222 -1.27278 0.943444
Q2FVZ1   9 1 0.903563 0.161558
Q2FW84   6 0.666667 -1.27278 0.943444
Q2FVY9   8 0.888889 -1.27278 0.943444
Q2FVD9   3 0.333333 -1.27278 0.943444
Q2G1T2   2 0.222222 -1.27278 0.943444
Q2G0I3   9 1 0.903563 0.161558
Q2G0E8   5 0.555556 -1.27278 0.943444
Q2FW08   4 0.444444 -1.27278 0.943444
Q2FVD8   3 0.333333 -1.27278 0.943444
Q2FXF5   6 0.666667 -1.27278 0.943444
Q2FXW1   3 0.333333 -1.27278 0.943444
Q2FW79   0 0 -1.27278 0.943444
Q2G2G0   0 0 -1.27278 0.943444
P48940   5 0.555556 -1.27278 0.943444
Q2FYL6   14 1.55556 0.903563 0.161558
Q2FZV8   1 0.111111 -1.27278 0.943444
Q2FYM5   6 0.666667 -1.27278 0.943444
Q2G2B6   4 0.444444 -1.27278 0.943444
Q2G1L2   4 0.444444 -1.27278 0.943444
Q2G1V5   8 0.888889 -1.27278 0.943444
Q2FXT0   0 0 -1.27278 0.943444
Q2FY02   4 0.444444 -1.27278 0.943444
Q2FWQ4   10 1.11111 0.903563 0.161558
Q2FYG4   11 1.22222 0.903563 0.161558
Q2FW11   2 0.222222 -1.27278 0.943444
Q2G257   10 1.05263 0.903563 0.161558
Q2FWJ6   4 0.421053 -1.27278 0.943444
Q2FXS8   0 0 -1.27278 0.943444
Q2FX12   7 0.736842 -1.27278 0.943444
Q2FYF1   7 0.736842 -1.27278 0.943444
Q2G2E8   11 1.15789 0.903563 0.161558
Q2FXE6   9 0.947368 -1.27278 0.943444
Q2G2C0   10 1.05263 0.903563 0.161558
Q2G1V6   12 1.26316 0.903563 0.161558
Q2FWZ4   5 0.526316 -1.27278 0.943444
Q2G2V0   12 1.26316 0.903563 0.161558
Q9ZAH6   2 0.210526 -1.27278 0.943444
Q2FVU2   3 0.315789 -1.27278 0.943444
Q2FWI8   4 0.421053 -1.27278 0.943444
P0A0H0   0 0 -1.27278 0.943444
Q2G0C1   3 0.315789 -1.27278 0.943444
Q2FXH3   4 0.421053 -1.27278 0.943444
Q2FXI6   6 0.631579 -1.27278 0.943444
Q2G1X5   0 0 -1.27278 0.943444
Q2FV08   13 1.36842 0.903563 0.161558
Q2FWT7   0 0 -1.27278 0.943444
Q2G210   8 0.842105 -1.27278 0.943444
Q2FW66   8 0.842105 -1.27278 0.943444
Q2FWD0   8 0.842105 -1.27278 0.943444
Q2FUQ1   4 0.421053 -1.27278 0.943444
Q2FVI6   10 1.05263 0.903563 0.161558
Q2FWM7   9 0.947368 -1.27278 0.943444
Q2FVN2   0 0 -1.27278 0.943444
Q2FWR2   2 0.210526 -1.27278 0.943444
Q2FYH4   10 1.05263 0.903563 0.161558
Q2FYM8   11 1.15789 0.903563 0.161558
Q9RFJ6   9 0.947368 -1.27278 0.943444
Q2FZ42   0 0 -1.27278 0.943444
Q2FVX9   5 0.526316 -1.27278 0.943444
Q2G066   4 0.421053 -1.27278 0.943444
Q2FVM3   13 1.36842 0.903563 0.161558
Q2FWT1   6 0.631579 -1.27278 0.943444
Q2FZB8   2 0.210526 -1.27278 0.943444
Q2FUQ8   10 1.05263 0.903563 0.161558
Q2G2I7   0 0 -1.27278 0.943444
Q2FVF7   5 0.526316 -1.27278 0.943444
Q2FV52   6 0.631579 -1.27278 0.943444
Q2FWE3   7 0.736842 -1.27278 0.943444
Q2G144   2 0.210526 -1.27278 0.943444
Q2FXZ1   5 0.526316 -1.27278 0.943444
Q2FX34   1 0.105263 -1.27278 0.943444
Q2FWV4   0 0 -1.27278 0.943444
Q2FZ11   10 1.05263 0.903563 0.161558
Q2G141   9 0.947368 -1.27278 0.943444
Q2FWF5   0 0 -1.27278 0.943444
Q2FV34   0 0 -1.27278 0.943444
Q2FWQ0   4 0.421053 -1.27278 0.943444
Q2FV88   2 0.210526 -1.27278 0.943444
Q2G2P0   4 0.421053 -1.27278 0.943444
Q2FYW8   4 0.421053 -1.27278 0.943444
Q2G1W1   1 0.105263 -1.27278 0.943444
Q2FVC2   4 0.421053 -1.27278 0.943444
Q2G0D3   11 1.15789 0.903563 0.161558
Q2FV89   4 0.421053 -1.27278 0.943444
Q2G1U2   1 0.105263 -1.27278 0.943444
Q2FX32   5 0.526316 -1.27278 0.943444
Q2FXS7   11 1.15789 0.903563 0.161558
Q2FVX1   8 0.842105 -1.27278 0.943444
Q2FVE0   12 1.26316 0.903563 0.161558
Q2G270   0 0 -1.27278 0.943444
Q9EYW6   0 0 -1.27278 0.943444
Q2FVB8   17 1.78947 0.903563 0.161558
Q2FZT9   15 1.57895 0.903563 0.161558
Q2G298   4 0.421053 -1.27278 0.943444
Q2FX49   7 0.736842 -1.27278 0.943444
Q2G0Z0   3 0.315789 -1.27278 0.943444
Q2FW39   3 0.315789 -1.27278 0.943444
Q2G252   4 0.421053 -1.27278 0.943444
Q2G0A3   0 0 -1.27278 0.943444
Q2FYJ7   5 0.526316 -1.27278 0.943444
Q2FWT2   6 0.631579 -1.27278 0.943444
Q2FWQ5   8 0.842105 -1.27278 0.943444
Q2G2J7   2 0.210526 -1.27278 0.943444
Q2FY75   13 1.36842 0.903563 0.161558
Q2G106   4 0.421053 -1.27278 0.943444
Q2FVY3   2 0.210526 -1.27278 0.943444
Q2FVP9   3 0.315789 -1.27278 0.943444
Q2FW42   1 0.105263 -1.27278 0.943444
Q2FUV9   2 0.210526 -1.27278 0.943444
Q2FVR7   4 0.421053 -1.27278 0.943444
Q2FZN1   1 0.105263 -1.27278 0.943444
Q2G2Q7   5 0.5 -1.27278 0.943444
Q2G150   5 0.5 -1.27278 0.943444
Q2G081   3 0.3 -1.27278 0.943444
Q2FV45   3 0.3 -1.27278 0.943444
Q2FX02   4 0.4 -1.27278 0.943444
P0A0Q4   11 1.1 0.903563 0.161558
Q2G0L9   4 0.4 -1.27278 0.943444
Q2FY04   4 0.4 -1.27278 0.943444
Q2FV48   15 1.5 0.903563 0.161558
Q2FW64   5 0.5 -1.27278 0.943444
Q2FX63   7 0.7 -1.27278 0.943444
Q2G1T3   3 0.3 -1.27278 0.943444
Q2G0K9   0 0 -1.27278 0.943444
Q2FZ00   11 1.1 0.903563 0.161558
Q2FVL9   0 0 -1.27278 0.943444
Q2FW33   7 0.7 -1.27278 0.943444
Q2FWT9   0 0 -1.27278 0.943444
Q2FZF7   2 0.2 -1.27278 0.943444
Q2FWL1   4 0.4 -1.27278 0.943444
Q2FYS7   1 0.1 -1.27278 0.943444
Q2FZX3   4 0.4 -1.27278 0.943444
Q2FXR0   12 1.2 0.903563 0.161558
Q2G2I9   2 0.2 -1.27278 0.943444
Q2FWN1   9 0.9 -1.27278 0.943444
Q2G297   14 1.4 0.903563 0.161558
Q2FVA0   13 1.3 0.903563 0.161558
Q2FXX0   0 0 -1.27278 0.943444
Q2G2P4   6 0.6 -1.27278 0.943444
Q2G0P8   11 1.1 0.903563 0.161558
Q2FVN3   8 0.8 -1.27278 0.943444
Q2FXK7   5 0.5 -1.27278 0.943444
Q2FZF8   0 0 -1.27278 0.943444
Q2FWR0   4 0.4 -1.27278 0.943444
Q2FXL2   11 1.1 0.903563 0.161558
Q2FWA9   10 1 0.903563 0.161558
Q2G282   6 0.6 -1.27278 0.943444
Q9RQQ0   14 1.4 0.903563 0.161558
Q2FXD7   5 0.5 -1.27278 0.943444
Q2FUY4   9 0.9 -1.27278 0.943444
Q2G2W4   18 1.8 0.903563 0.161558
Q2FZF5   9 0.9 -1.27278 0.943444
Q2FY42   0 0 -1.27278 0.943444
Q2FUS3   8 0.8 -1.27278 0.943444
Q2G2E7   10 1 0.903563 0.161558
Q2G0S6   1 0.1 -1.27278 0.943444
Q2G0C2   14 1.4 0.903563 0.161558
Q2FWF8   6 0.6 -1.27278 0.943444
Q2G000   5 0.5 -1.27278 0.943444
Q2FWX2   2 0.2 -1.27278 0.943444
Q2FZS2   0 0 -1.27278 0.943444
Q2FW16   0 0 -1.27278 0.943444
Q2FZI2   8 0.8 -1.27278 0.943444
Q2G1Q5   10 1 0.903563 0.161558
Q2G1A5   7 0.7 -1.27278 0.943444
Q2G0P7   12 1.2 0.903563 0.161558
Q2FWV3   0 0 -1.27278 0.943444
Q2FW51   0 0 -1.27278 0.943444
Q2FVI4   3 0.3 -1.27278 0.943444
Q2FVN7   3 0.3 -1.27278 0.943444
Q2FWP9   0 0 -1.27278 0.943444
Q2FXT2   8 0.8 -1.27278 0.943444
P0A0F4   5 0.5 -1.27278 0.943444
Q2G126   5 0.5 -1.27278 0.943444
Q2FW82   16 1.6 0.903563 0.161558
Q2FY44   4 0.4 -1.27278 0.943444
Q2G0N9   9 0.9 -1.27278 0.943444
Q2G0Z9   10 1 0.903563 0.161558
Q2FV81   4 0.4 -1.27278 0.943444
Q2FYC4   4 0.4 -1.27278 0.943444
Q2G178   6 0.6 -1.27278 0.943444
Q2G079   3 0.3 -1.27278 0.943444
Q2G2B7   7 0.7 -1.27278 0.943444
Q2FVF5   6 0.6 -1.27278 0.943444
Q2G2W2   8 0.8 -1.27278 0.943444
Q2G1I2   8 0.8 -1.27278 0.943444
Q2G245   11 1.1 0.903563 0.161558
Q2G1H7   8 0.761905 -1.27278 0.943444
Q2FWF1   2 0.190476 -1.27278 0.943444
Q2FZZ9   8 0.761905 -1.27278 0.943444
Q2G1W3   2 0.190476 -1.27278 0.943444
Q2G204   7 0.666667 -1.27278 0.943444
Q2G1H1   5 0.47619 -1.27278 0.943444
Q2FXK3   3 0.285714 -1.27278 0.943444
Q2G2H8   7 0.666667 -1.27278 0.943444
Q2FZP9   4 0.380952 -1.27278 0.943444
Q2FWI2   5 0.47619 -1.27278 0.943444
Q2FYZ6   13 1.2381 0.903563 0.161558
Q2FXS1   11 1.04762 0.903563 0.161558
Q2G200   5 0.47619 -1.27278 0.943444
Q2G2L5   17 1.61905 0.903563 0.161558
Q2FY73   7 0.666667 -1.27278 0.943444
Q2G177   17 1.61905 0.903563 0.161558
Q2G2F9   9 0.857143 -1.27278 0.943444
Q2FV27   4 0.380952 -1.27278 0.943444
Q2FZ56   6 0.571429 -1.27278 0.943444
Q2FVF3   12 1.14286 0.903563 0.161558
Q2G0B6   5 0.47619 -1.27278 0.943444
Q2G2S5   6 0.571429 -1.27278 0.943444
Q2FW68   7 0.666667 -1.27278 0.943444
Q2FWX7   5 0.47619 -1.27278 0.943444
Q2FWB6   9 0.857143 -1.27278 0.943444
Q2FXA9   4 0.380952 -1.27278 0.943444
Q2FXP3   5 0.47619 -1.27278 0.943444
Q2FUX5   9 0.857143 -1.27278 0.943444
Q2FZZ4   4 0.380952 -1.27278 0.943444
Q2FX98   11 1.04762 0.903563 0.161558
Q2FV23   2 0.190476 -1.27278 0.943444
Q2FUR1   7 0.666667 -1.27278 0.943444
Q2FY49   12 1.14286 0.903563 0.161558
Q2G017   2 0.190476 -1.27278 0.943444
Q2G2K9   16 1.52381 0.903563 0.161558
Q2G2N9   3 0.285714 -1.27278 0.943444
Q2G0E9   10 0.952381 -1.27278 0.943444
Q2FY19   5 0.47619 -1.27278 0.943444
Q2G1E3   6 0.571429 -1.27278 0.943444
Q2FW17   0 0 -1.27278 0.943444
Q2FWK9   4 0.380952 -1.27278 0.943444
Q2G2Q6   6 0.571429 -1.27278 0.943444
Q2G2Q5   7 0.666667 -1.27278 0.943444
Q2G1U9   1 0.0952381 -1.27278 0.943444
Q2G299   7 0.666667 -1.27278 0.943444
Q2FX75   0 0 -1.27278 0.943444
Q2G058   4 0.380952 -1.27278 0.943444
Q2G0E3   2 0.190476 -1.27278 0.943444
Q2FYK0   13 1.2381 0.903563 0.161558
Q2G2K6   0 0 -1.27278 0.943444
Q2FYN0   0 0 -1.27278 0.943444
Q2FVK7   11 1.04762 0.903563 0.161558
Q2FX15   3 0.285714 -1.27278 0.943444
Q2FVN9   12 1.14286 0.903563 0.161558
Q2FWX0   14 1.33333 0.903563 0.161558
Q2G143   6 0.571429 -1.27278 0.943444
Q2G0C7   2 0.190476 -1.27278 0.943444
Q2G0K6   7 0.666667 -1.27278 0.943444
Q2FZZ1   15 1.42857 0.903563 0.161558
Q2FV13   3 0.285714 -1.27278 0.943444
Q2G128   11 1.04762 0.903563 0.161558
Q2FXU2   1 0.0952381 -1.27278 0.943444
Q2G2R4   7 0.666667 -1.27278 0.943444
Q2FXM1   8 0.761905 -1.27278 0.943444
Q8KQR1   2 0.190476 -1.27278 0.943444
Q2G2Q9   7 0.666667 -1.27278 0.943444
Q2FVG9   11 1.04762 0.903563 0.161558
Q2FV56   10 0.952381 -1.27278 0.943444
Q2FWG7   14 1.27273 0.903563 0.161558
Q2G0T1   10 0.909091 -1.27278 0.943444
Q2FXB9   12 1.09091 0.903563 0.161558
Q2FZP3   9 0.818182 -1.27278 0.943444
Q2FZQ2   15 1.36364 0.903563 0.161558
Q2FXS4   6 0.545455 -1.27278 0.943444
Q2FZ21   9 0.818182 -1.27278 0.943444
Q2G2X2   7 0.636364 -1.27278 0.943444
Q2FZF6   4 0.363636 -1.27278 0.943444
Q2FYA0   4 0.363636 -1.27278 0.943444
Q2G2A9   16 1.45455 0.903563 0.161558
Q2FYB9   3 0.272727 -1.27278 0.943444
Q2FYI4   7 0.636364 -1.27278 0.943444
Q2FYL4   5 0.454545 -1.27278 0.943444
Q2G1T0   16 1.45455 0.903563 0.161558
Q2FXW7   4 0.363636 -1.27278 0.943444
Q2FZA1   5 0.454545 -1.27278 0.943444
Q2FY76   11 1 0.903563 0.161558
Q2FZ97   7 0.636364 -1.27278 0.943444
Q2G1I4   16 1.45455 0.903563 0.161558
Q2FYQ6   16 1.45455 0.903563 0.161558
Q2FXL6   7 0.636364 -1.27278 0.943444
Q2G2G6   12 1.09091 0.903563 0.161558
Q2FVH1   16 1.45455 0.903563 0.161558
Q2FYA8   4 0.363636 -1.27278 0.943444
Q2G2M5   10 0.909091 -1.27278 0.943444
Q2FV99   1 0.0909091 -1.27278 0.943444
Q2G105   2 0.181818 -1.27278 0.943444
Q2FW23   5 0.454545 -1.27278 0.943444
Q2G012   2 0.181818 -1.27278 0.943444
Q2G2V5   1 0.0909091 -1.27278 0.943444
Q2FW07   10 0.909091 -1.27278 0.943444
Q2G0F2   3 0.272727 -1.27278 0.943444
Q2FZC9   14 1.27273 0.903563 0.161558
Q2FXE9   17 1.54545 0.903563 0.161558
Q2FV47   6 0.545455 -1.27278 0.943444
Q2G2Q8   7 0.636364 -1.27278 0.943444
Q2FYE7   14 1.27273 0.903563 0.161558
Q2FUT3   18 1.63636 0.903563 0.161558
Q2G068   11 1 0.903563 0.161558
Q2G2D3   2 0.181818 -1.27278 0.943444
Q2FYK4   4 0.363636 -1.27278 0.943444
Q2FX36   3 0.272727 -1.27278 0.943444
Q2G0A4   19 1.72727 0.903563 0.161558
Q2G080   13 1.18182 0.903563 0.161558
Q2FUT1   9 0.818182 -1.27278 0.943444
Q2FYH3   10 0.909091 -1.27278 0.943444
Q2FXA7   5 0.454545 -1.27278 0.943444
Q2G2Y6   0 0 -1.27278 0.943444
Q2FY55   6 0.545455 -1.27278 0.943444
Q2FY61   4 0.363636 -1.27278 0.943444
Q2G0E2   5 0.454545 -1.27278 0.943444
Q2FVY1   6 0.545455 -1.27278 0.943444
Q2FUV1   11 1 0.903563 0.161558
Q2FUS9   0 0 -1.27278 0.943444
Q2G1A1   2 0.181818 -1.27278 0.943444
P60639   19 1.72727 0.903563 0.161558
Q2FZE9   0 0 -1.27278 0.943444
Q2G1I9   11 1 0.903563 0.161558
Q2FWN0   10 0.909091 -1.27278 0.943444
Q2FZE3   5 0.454545 -1.27278 0.943444
Q93Q23   11 1 0.903563 0.161558
Q2FWE9   6 0.545455 -1.27278 0.943444
Q2FUS1   15 1.36364 0.903563 0.161558
Q2FVM5   9 0.818182 -1.27278 0.943444
Q2G2N7   10 0.909091 -1.27278 0.943444
Q2FWG0   15 1.36364 0.903563 0.161558
Q2FXV7   20 1.81818 0.903563 0.161558
Q2FW69   16 1.45455 0.903563 0.161558
P0A0F8   2 0.181818 -1.27278 0.943444
Q2G055   5 0.454545 -1.27278 0.943444
Q2FV37   12 1.09091 0.903563 0.161558
Q2G225   14 1.27273 0.903563 0.161558
Q2FXG2   3 0.272727 -1.27278 0.943444
Q2FY87   1 0.0909091 -1.27278 0.943444
Q2FWR7   3 0.272727 -1.27278 0.943444
Q2G1U6   8 0.727273 -1.27278 0.943444
Q2G006   4 0.363636 -1.27278 0.943444
Q2G2I6   17 1.47826 0.903563 0.161558
Q2FWS1   0 0 -1.27278 0.943444
Q2FYF5   9 0.782609 -1.27278 0.943444
Q2G0F1   16 1.3913 0.903563 0.161558
Q2G0J2   15 1.30435 0.903563 0.161558
Q2FXE3   12 1.04348 0.903563 0.161558
Q2FYV8   9 0.782609 -1.27278 0.943444
Q2G1X6   10 0.869565 -1.27278 0.943444
Q2FUP5   12 1.04348 0.903563 0.161558
Q2G1A4   14 1.21739 0.903563 0.161558
Q2G0H9   13 1.13043 0.903563 0.161558
Q2G0M0   10 0.869565 -1.27278 0.943444
Q2FYK6   4 0.347826 -1.27278 0.943444
Q2G023   5 0.434783 -1.27278 0.943444
Q2G0G2   4 0.347826 -1.27278 0.943444
Q2FXC0   1 0.0869565 -1.27278 0.943444
Q2FXF1   1 0.0869565 -1.27278 0.943444
Q2FW00   14 1.21739 0.903563 0.161558
Q2G1E7   17 1.47826 0.903563 0.161558
Q2FWE7   16 1.3913 0.903563 0.161558
Q2FY32   11 0.956522 -1.27278 0.943444
Q2FUU0   2 0.173913 -1.27278 0.943444
Q2FVU5   5 0.434783 -1.27278 0.943444
Q2G062   15 1.30435 0.903563 0.161558
Q2FV26   15 1.30435 0.903563 0.161558
Q2FW97   7 0.608696 -1.27278 0.943444
Q2FZY8   17 1.47826 0.903563 0.161558
Q2G277   16 1.3913 0.903563 0.161558
Q2G0V1   15 1.30435 0.903563 0.161558
Q2FWJ3   7 0.608696 -1.27278 0.943444
Q2G2J2   2 0.173913 -1.27278 0.943444
Q2FVB0   17 1.47826 0.903563 0.161558
Q2G278   5 0.434783 -1.27278 0.943444
Q2G107   2 0.173913 -1.27278 0.943444
P0A0M9   4 0.347826 -1.27278 0.943444
Q2G067   17 1.47826 0.903563 0.161558
Q2FV55   1 0.0869565 -1.27278 0.943444
Q2G1L3   4 0.347826 -1.27278 0.943444
Q2G2R0   9 0.782609 -1.27278 0.943444
Q2G2T3   3 0.26087 -1.27278 0.943444
Q2FWA8   13 1.13043 0.903563 0.161558
Q2G056   13 1.13043 0.903563 0.161558
Q2FWR1   13 1.13043 0.903563 0.161558
Q2FXP9   4 0.347826 -1.27278 0.943444
Q2FZI4   16 1.3913 0.903563 0.161558
Q2G2L7   12 1.04348 0.903563 0.161558
Q2FVG1   12 1.04348 0.903563 0.161558
Q2G1I7   8 0.695652 -1.27278 0.943444
Q2FVB6   15 1.30435 0.903563 0.161558
Q2G001   9 0.782609 -1.27278 0.943444
Q2FUX3   2 0.173913 -1.27278 0.943444
Q2G1Q9   9 0.782609 -1.27278 0.943444
Q2G2S9   7 0.608696 -1.27278 0.943444
Q2FXZ8   9 0.782609 -1.27278 0.943444
Q2FZI7   6 0.521739 -1.27278 0.943444
Q2FUS6   5 0.434783 -1.27278 0.943444
Q2FUZ6   6 0.521739 -1.27278 0.943444
Q2FYQ9   9 0.782609 -1.27278 0.943444
Q2FYS8   6 0.521739 -1.27278 0.943444
Q2FYS6   14 1.21739 0.903563 0.161558
Q2FZG6   3 0.26087 -1.27278 0.943444
Q2G1L9   17 1.47826 0.903563 0.161558
Q2FXT3   14 1.21739 0.903563 0.161558
Q2FZN9   3 0.26087 -1.27278 0.943444
Q2FW20   2 0.173913 -1.27278 0.943444
Q2G0H3   9 0.782609 -1.27278 0.943444
Q2FV98   3 0.26087 -1.27278 0.943444
Q2FXR7   13 1.13043 0.903563 0.161558
Q2G1T4   7 0.608696 -1.27278 0.943444
Q2FW38   7 0.608696 -1.27278 0.943444
Q2G2P6   11 0.956522 -1.27278 0.943444
Q2FVL7   10 0.869565 -1.27278 0.943444
Q2FVY2   6 0.521739 -1.27278 0.943444
Q2FYZ0   6 0.521739 -1.27278 0.943444
Q2FYW2   14 1.21739 0.903563 0.161558
P60643   16 1.3913 0.903563 0.161558
Q2G265   4 0.347826 -1.27278 0.943444
Q2FV42   14 1.21739 0.903563 0.161558
Q2FXN0   13 1.13043 0.903563 0.161558
Q2G2D9   17 1.47826 0.903563 0.161558
Q2FV75   6 0.521739 -1.27278 0.943444
Q2FYE0   16 1.3913 0.903563 0.161558
Q2FX03   17 1.47826 0.903563 0.161558
Q2FX89   4 0.347826 -1.27278 0.943444
Q2FX43   0 0 -1.27278 0.943444
Q2FV69   16 1.33333 0.903563 0.161558
P72360   14 1.16667 0.903563 0.161558
Q2FVQ1   6 0.5 -1.27278 0.943444
Q2FYG7   9 0.75 -1.27278 0.943444
Q2G1J8   13 1.08333 0.903563 0.161558
Q2FW77   15 1.25 0.903563 0.161558
Q2FWI4   5 0.416667 -1.27278 0.943444
Q2FX62   3 0.25 -1.27278 0.943444
Q2G0U6   8 0.666667 -1.27278 0.943444
Q2G0P2   2 0.166667 -1.27278 0.943444
Q2G0B8   6 0.5 -1.27278 0.943444
Q2FVL3   16 1.33333 0.903563 0.161558
Q2G1K8   11 0.916667 -1.27278 0.943444
Q2G2R9   13 1.08333 0.903563 0.161558
Q2G2I3   14 1.16667 0.903563 0.161558
Q2FY56   14 1.16667 0.903563 0.161558
Q2G0B1   11 0.916667 -1.27278 0.943444
Q2G1T1   7 0.583333 -1.27278 0.943444
Q2FVX5   19 1.58333 0.903563 0.161558
Q2G0H8   5 0.416667 -1.27278 0.943444
Q2FVT3   3 0.25 -1.27278 0.943444
Q2FWF6   4 0.333333 -1.27278 0.943444
Q2FWZ6   10 0.833333 -1.27278 0.943444
Q2FZ77   4 0.333333 -1.27278 0.943444
Q2G0H0   11 0.916667 -1.27278 0.943444
Q2G2G7   10 0.833333 -1.27278 0.943444
Q2G117   6 0.5 -1.27278 0.943444
Q2FXG9   5 0.416667 -1.27278 0.943444
Q2FWE4   3 0.25 -1.27278 0.943444
Q2FUS0   13 1.08333 0.903563 0.161558
Q2FWR3   11 0.916667 -1.27278 0.943444
Q2FYA9   0 0 -1.27278 0.943444
Q2G0Y5   11 0.916667 -1.27278 0.943444
Q2FZZ8   5 0.416667 -1.27278 0.943444
Q2G1Z6   15 1.25 0.903563 0.161558
Q2FX53   13 1.08333 0.903563 0.161558
Q2FZC4   2 0.166667 -1.27278 0.943444
Q2FUS5   14 1.16667 0.903563 0.161558
Q2G1R0   17 1.41667 0.903563 0.161558
Q2G0D5   12 1 0.903563 0.161558
Q2FY18   14 1.16667 0.903563 0.161558
Q2FYH8   16 1.33333 0.903563 0.161558
Q2G1F2   7 0.583333 -1.27278 0.943444
Q2G0Q5   6 0.5 -1.27278 0.943444
Q2FVR2   4 0.333333 -1.27278 0.943444
Q2FZE7   2 0.166667 -1.27278 0.943444
Q2G0I0   11 0.916667 -1.27278 0.943444
Q2G0R1   4 0.333333 -1.27278 0.943444
Q2G0L7   5 0.416667 -1.27278 0.943444
Q2FWI1   13 1.08333 0.903563 0.161558
Q2G0F7   15 1.25 0.903563 0.161558
Q2FXY3   12 1 0.903563 0.161558
P0A084   8 0.666667 -1.27278 0.943444
Q2G0G5   10 0.833333 -1.27278 0.943444
Q2FZE5   15 1.25 0.903563 0.161558
Q2G0A2   17 1.41667 0.903563 0.161558
Q2FVE8   14 1.16667 0.903563 0.161558
Q2G2M8   4 0.333333 -1.27278 0.943444
Q2FYH7   9 0.75 -1.27278 0.943444
Q2FVR8   10 0.833333 -1.27278 0.943444
Q2FZU9   5 0.416667 -1.27278 0.943444
Q2FYX7   10 0.833333 -1.27278 0.943444
Q2G280   7 0.583333 -1.27278 0.943444
Q2FVG5   10 0.833333 -1.27278 0.943444
Q2FWX1   17 1.41667 0.903563 0.161558
Q2FVB3   17 1.41667 0.903563 0.161558
Q2G2A1   7 0.583333 -1.27278 0.943444
Q2G1W7   1 0.0833333 -1.27278 0.943444
Q2FW36   11 0.916667 -1.27278 0.943444
P31337   14 1.16667 0.903563 0.161558
Q2FXB8   15 1.25 0.903563 0.161558
Q2G2F3   7 0.583333 -1.27278 0.943444
Q2FYM7   10 0.833333 -1.27278 0.943444
Q2FYB2   1 0.0833333 -1.27278 0.943444
Q2G2E2   12 0.96 -1.27278 0.943444
Q2G2G9   16 1.28 0.903563 0.161558
Q2FVC5   3 0.24 -1.27278 0.943444
Q2G0T3   10 0.8 -1.27278 0.943444
Q2G074   15 1.2 0.903563 0.161558
Q2G016   5 0.4 -1.27278 0.943444
Q2G0G4   7 0.56 -1.27278 0.943444
Q2G2K1   2 0.16 -1.27278 0.943444
Q2FXE1   13 1.04 0.903563 0.161558
Q2FWD2   6 0.48 -1.27278 0.943444
Q2G1Q0   5 0.4 -1.27278 0.943444
Q2G073   16 1.28 0.903563 0.161558
Q2G1T7   14 1.12 0.903563 0.161558
Q2FVI3   6 0.48 -1.27278 0.943444
Q2FZ93   14 1.12 0.903563 0.161558
Q2FVQ7   4 0.32 -1.27278 0.943444
Q2G2B9   15 1.2 0.903563 0.161558
Q2FZN5   11 0.88 -1.27278 0.943444
Q2FY72   4 0.32 -1.27278 0.943444
Q2G0A0   6 0.48 -1.27278 0.943444
Q2FZQ8   15 1.2 0.903563 0.161558
Q2FXP1   14 1.12 0.903563 0.161558
P0A0B7   6 0.48 -1.27278 0.943444
Q2FYW0   13 1.04 0.903563 0.161558
Q2G230   14 1.12 0.903563 0.161558
Q2G0H5   10 0.8 -1.27278 0.943444
Q2G0B7   11 0.88 -1.27278 0.943444
Q2G131   16 1.28 0.903563 0.161558
Q2G0Y4   11 0.88 -1.27278 0.943444
Q2G2L0   11 0.88 -1.27278 0.943444
Q2G101   11 0.88 -1.27278 0.943444
Q2G036   9 0.72 -1.27278 0.943444
Q2FXN3   16 1.28 0.903563 0.161558
Q2FWY2   9 0.72 -1.27278 0.943444
Q2FXK6   15 1.2 0.903563 0.161558
Q2G2Y3   6 0.48 -1.27278 0.943444
Q2G1P8   5 0.4 -1.27278 0.943444
Q2G0N7   5 0.4 -1.27278 0.943444
Q2FW43   9 0.72 -1.27278 0.943444
Q2G2N4   16 1.28 0.903563 0.161558
Q2FW59   3 0.24 -1.27278 0.943444
Q2G1V0   15 1.2 0.903563 0.161558
Q2G010   8 0.64 -1.27278 0.943444
Q2FWJ4   17 1.36 0.903563 0.161558
Q2FUR3   7 0.56 -1.27278 0.943444
Q2FXE4   16 1.28 0.903563 0.161558
Q2FY36   6 0.48 -1.27278 0.943444
Q2G1Q7   4 0.32 -1.27278 0.943444
Q2FX09   15 1.2 0.903563 0.161558
Q2G0Z1   7 0.56 -1.27278 0.943444
Q2FWJ1   9 0.72 -1.27278 0.943444
Q2FUT4   6 0.48 -1.27278 0.943444
Q2FYI1   6 0.48 -1.27278 0.943444
Q2FXQ8   6 0.48 -1.27278 0.943444
Q2FUZ0   10 0.8 -1.27278 0.943444
P0A086   10 0.8 -1.27278 0.943444
Q2FZM0   14 1.12 0.903563 0.161558
Q2FXL3   5 0.4 -1.27278 0.943444
Q2G2K7   15 1.2 0.903563 0.161558
Q2FVL1   16 1.28 0.903563 0.161558
Q2FW21   2 0.16 -1.27278 0.943444
Q2G201   9 0.72 -1.27278 0.943444
Q2FVV6   12 0.96 -1.27278 0.943444
Q2FV03   9 0.72 -1.27278 0.943444
Q2G2T2   27 2.16 3.07991 0.0107511
Q2FZ44   1 0.08 -1.27278 0.943444
Q2G1N7   16 1.28 0.903563 0.161558
Q2G172   16 1.28 0.903563 0.161558
Q2G208   16 1.28 0.903563 0.161558
Q2FZR7   15 1.2 0.903563 0.161558
Q2G2K2   0 0 -1.27278 0.943444
Q2FVA4   13 1.04 0.903563 0.161558
Q2G0F5   14 1.12 0.903563 0.161558
Q2G0X0   5 0.4 -1.27278 0.943444
Q2FXU0   5 0.4 -1.27278 0.943444
Q2FXX9   11 0.88 -1.27278 0.943444
Q2G2K8   1 0.08 -1.27278 0.943444
Q2G0X1   7 0.538462 -1.27278 0.943444
Q2FXI8   1 0.0769231 -1.27278 0.943444
Q2G0L1   12 0.923077 -1.27278 0.943444
Q2FX07   6 0.461538 -1.27278 0.943444
Q2G139   3 0.230769 -1.27278 0.943444
Q2FUV5   8 0.615385 -1.27278 0.943444
Q2FVD0   3 0.230769 -1.27278 0.943444
Q2FX10   19 1.46154 0.903563 0.161558
Q2G1W5   9 0.692308 -1.27278 0.943444
Q2G1Y7   4 0.307692 -1.27278 0.943444
Q2G190   6 0.461538 -1.27278 0.943444
Q2FV59   19 1.46154 0.903563 0.161558
Q2FZS3   1 0.0769231 -1.27278 0.943444
Q2FX90   8 0.615385 -1.27278 0.943444
Q2FW85   15 1.15385 0.903563 0.161558
Q2FZ65   8 0.615385 -1.27278 0.943444
Q2FXJ7   9 0.692308 -1.27278 0.943444
Q2FVW2   12 0.923077 -1.27278 0.943444
Q2G0H4   13 1 0.903563 0.161558
Q2FVV4   15 1.15385 0.903563 0.161558
Q2FUR9   19 1.46154 0.903563 0.161558
Q2FW06   4 0.307692 -1.27278 0.943444
Q2FY84   8 0.615385 -1.27278 0.943444
Q2G132   9 0.692308 -1.27278 0.943444
Q2G0C9   4 0.307692 -1.27278 0.943444
Q2G2N1   15 1.15385 0.903563 0.161558
Q2FVF2   19 1.46154 0.903563 0.161558
Q2FZ30   18 1.38462 0.903563 0.161558
Q2FXX8   8 0.615385 -1.27278 0.943444
Q2FZX6   11 0.846154 -1.27278 0.943444
Q2G1Z2   22 1.69231 0.903563 0.161558
Q2G0G7   11 0.846154 -1.27278 0.943444
Q2FV53   4 0.307692 -1.27278 0.943444
Q2FV28   13 1 0.903563 0.161558
Q2G097   6 0.461538 -1.27278 0.943444
Q2FZC5   7 0.538462 -1.27278 0.943444
Q2FY77   12 0.923077 -1.27278 0.943444
Q2FVA9   5 0.384615 -1.27278 0.943444
Q2G2W5   0 0 -1.27278 0.943444
Q2FX97   12 0.923077 -1.27278 0.943444
Q2G1F3   4 0.307692 -1.27278 0.943444
Q2FYU1   2 0.153846 -1.27278 0.943444
Q2FUP6   15 1.15385 0.903563 0.161558
Q2G2U7   17 1.30769 0.903563 0.161558
Q2FY09   11 0.846154 -1.27278 0.943444
Q2G1J6   14 1.07692 0.903563 0.161558
Q2G059   5 0.384615 -1.27278 0.943444
Q2FVK5   14 1.07692 0.903563 0.161558
Q2G0H7   12 0.923077 -1.27278 0.943444
Q2FWN2   18 1.38462 0.903563 0.161558
Q2FYV7   13 1 0.903563 0.161558
Q2G236   14 1.07692 0.903563 0.161558
Q2FZR6   17 1.30769 0.903563 0.161558
Q2G1P9   5 0.384615 -1.27278 0.943444
Q2G0R9   5 0.384615 -1.27278 0.943444
Q2FUZ9   9 0.692308 -1.27278 0.943444
Q2FVP2   8 0.615385 -1.27278 0.943444
Q2FXC8   1 0.0769231 -1.27278 0.943444
Q2FVC4   5 0.384615 -1.27278 0.943444
Q2FZ29   4 0.307692 -1.27278 0.943444
Q2FYR8   3 0.222222 -1.27278 0.943444
Q2FY23   6 0.444444 -1.27278 0.943444
Q2G0D4   13 0.962963 -1.27278 0.943444
Q2FZ38   14 1.03704 0.903563 0.161558
Q2FXH1   17 1.25926 0.903563 0.161558
Q2FXZ9   11 0.814815 -1.27278 0.943444
Q2G1V3   14 1.03704 0.903563 0.161558
Q2FVZ0   14 1.03704 0.903563 0.161558
Q2FV95   14 1.03704 0.903563 0.161558
Q2G196   9 0.666667 -1.27278 0.943444
Q2FZ61   6 0.444444 -1.27278 0.943444
Q2FW27   12 0.888889 -1.27278 0.943444
Q2FWH2   17 1.25926 0.903563 0.161558
Q2FZQ9   15 1.11111 0.903563 0.161558
Q2FWQ9   11 0.814815 -1.27278 0.943444
Q2G1N5   19 1.40741 0.903563 0.161558
Q2FZP8   18 1.33333 0.903563 0.161558
Q2FXC2   4 0.296296 -1.27278 0.943444
Q2G0X9   2 0.148148 -1.27278 0.943444
Q2FX08   7 0.518519 -1.27278 0.943444
Q2FUV2   12 0.888889 -1.27278 0.943444
Q2FZT8   3 0.222222 -1.27278 0.943444
Q2G2N2   17 1.25926 0.903563 0.161558
Q2G0M1   14 1.03704 0.903563 0.161558
Q2FVX8   5 0.37037 -1.27278 0.943444
Q2G220   10 0.740741 -1.27278 0.943444
Q2FW37   9 0.666667 -1.27278 0.943444
Q2G203   13 0.962963 -1.27278 0.943444
Q2FY89   10 0.740741 -1.27278 0.943444
Q2G1K7   13 0.962963 -1.27278 0.943444
Q2G013   23 1.7037 0.903563 0.161558
Q2FV91   15 1.11111 0.903563 0.161558
Q2FW92   14 1.03704 0.903563 0.161558
Q2G1U5   11 0.814815 -1.27278 0.943444
Q2G2A6   3 0.222222 -1.27278 0.943444
Q2G0G9   10 0.740741 -1.27278 0.943444
P0A088   0 0 -1.27278 0.943444
Q2G0B4   18 1.33333 0.903563 0.161558
Q2G0X7   4 0.296296 -1.27278 0.943444
Q2G0S0   6 0.444444 -1.27278 0.943444
Q2FW12   5 0.37037 -1.27278 0.943444
Q2G0J7   9 0.666667 -1.27278 0.943444
Q2FW76   17 1.25926 0.903563 0.161558
Q2G1Z7   17 1.25926 0.903563 0.161558
Q2G2S1   11 0.814815 -1.27278 0.943444
Q2G1B1   9 0.666667 -1.27278 0.943444
Q2FVP3   17 1.25926 0.903563 0.161558
Q2G1V1   10 0.740741 -1.27278 0.943444
Q2G1H8   7 0.518519 -1.27278 0.943444
Q2G149   14 1.03704 0.903563 0.161558
Q2FXC7   4 0.296296 -1.27278 0.943444
Q2G019   4 0.296296 -1.27278 0.943444
Q2FWL6   13 0.962963 -1.27278 0.943444
Q2G199   17 1.25926 0.903563 0.161558
Q2FY41   0 0 -1.27278 0.943444
Q2FX33   11 0.814815 -1.27278 0.943444
Q2G181   8 0.592593 -1.27278 0.943444
Q2FVT1   16 1.18519 0.903563 0.161558
Q2G0Z5   19 1.40741 0.903563 0.161558
Q2FZC7   12 0.888889 -1.27278 0.943444
Q2G1U0   9 0.666667 -1.27278 0.943444
Q2FW18   6 0.444444 -1.27278 0.943444
Q2G0H1   11 0.814815 -1.27278 0.943444
Q2FX22   7 0.518519 -1.27278 0.943444
Q2G157   13 0.962963 -1.27278 0.943444
Q2G2J5   15 1.11111 0.903563 0.161558
Q2FZH9   20 1.48148 0.903563 0.161558
Q2FZA6   15 1.11111 0.903563 0.161558
Q2G1N6   14 1.03704 0.903563 0.161558
Q2FVR4   17 1.25926 0.903563 0.161558
Q2FY13   12 0.888889 -1.27278 0.943444
Q2G025   13 0.962963 -1.27278 0.943444
Q2FV36   14 1.03704 0.903563 0.161558
Q2G0W9   6 0.444444 -1.27278 0.943444
Q2G0L0   12 0.888889 -1.27278 0.943444
Q2FUR2   4 0.296296 -1.27278 0.943444
Q2FVJ9   5 0.37037 -1.27278 0.943444
Q2G1S8   6 0.428571 -1.27278 0.943444
Q2FVJ5   14 1 0.903563 0.161558
Q2FZ39   18 1.28571 0.903563 0.161558
Q2FWP6   11 0.785714 -1.27278 0.943444
Q2FVB4   9 0.642857 -1.27278 0.943444
Q2G0V7   15 1.07143 0.903563 0.161558
Q2FUV4   5 0.357143 -1.27278 0.943444
Q2FYG5   11 0.785714 -1.27278 0.943444
Q2FW71   19 1.35714 0.903563 0.161558
Q2FZB1   3 0.214286 -1.27278 0.943444
Q2G0Y9   5 0.357143 -1.27278 0.943444
Q2G0X4   5 0.357143 -1.27278 0.943444
Q2FZL2   3 0.214286 -1.27278 0.943444
Q2FVS1   5 0.357143 -1.27278 0.943444
Q2G099   6 0.428571 -1.27278 0.943444
Q2FZN0   5 0.357143 -1.27278 0.943444
Q2FZ50   14 1 0.903563 0.161558
Q2G0X8   4 0.285714 -1.27278 0.943444
Q2G167   6 0.428571 -1.27278 0.943444
Q2G086   10 0.714286 -1.27278 0.943444
Q2G0D0   11 0.785714 -1.27278 0.943444
Q2FWG3   14 1 0.903563 0.161558
Q2G228   7 0.5 -1.27278 0.943444
Q2FWW8   13 0.928571 -1.27278 0.943444
Q2FYL0   1 0.0714286 -1.27278 0.943444
Q2FXX2   12 0.857143 -1.27278 0.943444
Q2G0C4   15 1.07143 0.903563 0.161558
Q2FZA2   13 0.928571 -1.27278 0.943444
Q2FWL0   10 0.714286 -1.27278 0.943444
Q2FUY9   10 0.714286 -1.27278 0.943444
Q2G0T8   10 0.714286 -1.27278 0.943444
Q2FWK0   10 0.714286 -1.27278 0.943444
Q2G0D9   13 0.928571 -1.27278 0.943444
Q2FZF3   4 0.285714 -1.27278 0.943444
Q2FZ17   8 0.571429 -1.27278 0.943444
Q2G0T6   4 0.285714 -1.27278 0.943444
Q2G140   15 1.07143 0.903563 0.161558
Q2G2F2   15 1.07143 0.903563 0.161558
Q2FXG0   7 0.5 -1.27278 0.943444
Q2FWR4   14 1 0.903563 0.161558
Q2G195   15 1.07143 0.903563 0.161558
Q2FVY4   13 0.928571 -1.27278 0.943444
Q2G1I6   8 0.571429 -1.27278 0.943444
Q2FVD5   6 0.428571 -1.27278 0.943444
Q2FZM1   10 0.714286 -1.27278 0.943444
Q2FVG0   7 0.5 -1.27278 0.943444
Q2FZM7   7 0.5 -1.27278 0.943444
Q2FZB2   3 0.214286 -1.27278 0.943444
Q2G287   16 1.14286 0.903563 0.161558
Q2FWG4   14 1 0.903563 0.161558
Q2G2B3   16 1.14286 0.903563 0.161558
Q2FY48   18 1.28571 0.903563 0.161558
Q9ZNI1   9 0.642857 -1.27278 0.943444
Q2FV94   6 0.428571 -1.27278 0.943444
Q2G2X5   15 1.07143 0.903563 0.161558
Q2FVX6   6 0.428571 -1.27278 0.943444
Q2G060   15 1.07143 0.903563 0.161558
Q2FVG2   18 1.28571 0.903563 0.161558
Q2G1Q1   8 0.571429 -1.27278 0.943444
Q2G1F1   4 0.285714 -1.27278 0.943444
Q2FXC5   1 0.0714286 -1.27278 0.943444
Q2G2B0   16 1.14286 0.903563 0.161558
Q2FXR6   19 1.35714 0.903563 0.161558
Q2FXE0   10 0.714286 -1.27278 0.943444
Q2FUY3   14 1 0.903563 0.161558
Q2G1S6   3 0.214286 -1.27278 0.943444
Q2FVE9   19 1.35714 0.903563 0.161558
Q2FVU7   12 0.857143 -1.27278 0.943444
Q2FVM7   16 1.14286 0.903563 0.161558
Q2FVU6   21 1.5 0.903563 0.161558
Q2FVA1   14 1 0.903563 0.161558
Q2FWB8   9 0.642857 -1.27278 0.943444
Q2FYR5   11 0.785714 -1.27278 0.943444
Q2G261   15 1.07143 0.903563 0.161558
Q2G264   14 1 0.903563 0.161558
Q2G0U4   15 1.07143 0.903563 0.161558
Q2G226   16 1.14286 0.903563 0.161558
Q2FZT7   3 0.214286 -1.27278 0.943444
Q2FXJ4   16 1.14286 0.903563 0.161558
Q2G047   19 1.35714 0.903563 0.161558
Q2FWD9   2 0.142857 -1.27278 0.943444
Q2FZH2   14 1 0.903563 0.161558
Q2G044   17 1.21429 0.903563 0.161558
Q2FVZ8   19 1.35714 0.903563 0.161558
Q2G1C5   15 1.07143 0.903563 0.161558
Q2G1Z1   16 1.14286 0.903563 0.161558
Q2G135   5 0.357143 -1.27278 0.943444
Q2FVE5   12 0.857143 -1.27278 0.943444
Q2FZ70   10 0.714286 -1.27278 0.943444
Q2G2A0   7 0.5 -1.27278 0.943444
Q2G224   13 0.896552 -1.27278 0.943444
P0A0K3   8 0.551724 -1.27278 0.943444
Q2G1A8   14 0.965517 -1.27278 0.943444
Q2G1P5   14 0.965517 -1.27278 0.943444
Q2FV93   19 1.31034 0.903563 0.161558
Q2FXC4   3 0.206897 -1.27278 0.943444
Q2FY74   21 1.44828 0.903563 0.161558
Q2G1M1   9 0.62069 -1.27278 0.943444
Q9EZ11   8 0.551724 -1.27278 0.943444
Q2FZB3   3 0.206897 -1.27278 0.943444
Q2G1V2   10 0.689655 -1.27278 0.943444
Q2FVM8   15 1.03448 0.903563 0.161558
Q2FVR1   7 0.482759 -1.27278 0.943444
Q2FXC3   1 0.0689655 -1.27278 0.943444
Q2FUV6   5 0.344828 -1.27278 0.943444
Q2G1D7   18 1.24138 0.903563 0.161558
Q2FXR2   12 0.827586 -1.27278 0.943444
Q2FW83   17 1.17241 0.903563 0.161558
Q2G2X7   4 0.275862 -1.27278 0.943444
Q2FVM4   15 1.03448 0.903563 0.161558
P0A0J3   17 1.17241 0.903563 0.161558
Q2G2L8   12 0.827586 -1.27278 0.943444
Q2FZ27   11 0.758621 -1.27278 0.943444
Q2FZ53   12 0.827586 -1.27278 0.943444
Q2G154   17 1.17241 0.903563 0.161558
Q2FZS4   17 1.17241 0.903563 0.161558
Q2FYQ5   16 1.10345 0.903563 0.161558
Q2FZL6   17 1.17241 0.903563 0.161558
Q2FWB9   12 0.827586 -1.27278 0.943444
Q2FUQ4   11 0.758621 -1.27278 0.943444
Q2G293   12 0.827586 -1.27278 0.943444
Q2FZS5   12 0.827586 -1.27278 0.943444
Q2FYP9   19 1.31034 0.903563 0.161558
Q2G0K7   15 1.03448 0.903563 0.161558
Q2FVV2   16 1.10345 0.903563 0.161558
Q2FVN0   19 1.31034 0.903563 0.161558
Q2FX00   11 0.758621 -1.27278 0.943444
Q2G1I0   18 1.24138 0.903563 0.161558
Q2FXI2   12 0.827586 -1.27278 0.943444
Q2G2X1   17 1.17241 0.903563 0.161558
Q2FYG6   19 1.31034 0.903563 0.161558
Q2FXH0   18 1.24138 0.903563 0.161558
Q2FXU7   13 0.896552 -1.27278 0.943444
Q2G170   12 0.827586 -1.27278 0.943444
Q2FVQ9   9 0.62069 -1.27278 0.943444
Q2FWV2   3 0.206897 -1.27278 0.943444
Q2FVI5   17 1.17241 0.903563 0.161558
Q2FUW0   8 0.551724 -1.27278 0.943444
Q2FXB7   7 0.482759 -1.27278 0.943444
Q2G0J8   12 0.827586 -1.27278 0.943444
Q2FXB5   9 0.62069 -1.27278 0.943444
Q2FYE9   18 1.24138 0.903563 0.161558
Q2FVE2   9 0.62069 -1.27278 0.943444
Q2G2V6   10 0.689655 -1.27278 0.943444
O08387   17 1.17241 0.903563 0.161558
Q2FZ14   11 0.758621 -1.27278 0.943444
Q2FXW3   8 0.551724 -1.27278 0.943444
Q2FYQ8   15 1.03448 0.903563 0.161558
Q2G2D6   10 0.689655 -1.27278 0.943444
Q2G2T7   16 1.10345 0.903563 0.161558
Q2FYP8   17 1.17241 0.903563 0.161558
Q2FZ25   11 0.758621 -1.27278 0.943444
Q2FY65   13 0.896552 -1.27278 0.943444
Q2G2T1   12 0.827586 -1.27278 0.943444
Q2G1N0   17 1.17241 0.903563 0.161558
Q2G110   17 1.17241 0.903563 0.161558
Q2G1E1   17 1.17241 0.903563 0.161558
Q2G2F1   13 0.896552 -1.27278 0.943444
Q2FXE8   13 0.896552 -1.27278 0.943444
Q2FZ06   7 0.482759 -1.27278 0.943444
Q2FVH2   17 1.17241 0.903563 0.161558
Q2FYV6   12 0.827586 -1.27278 0.943444
Q2FZJ3   9 0.6 -1.27278 0.943444
Q2G095   6 0.4 -1.27278 0.943444
Q2G2Y0   4 0.266667 -1.27278 0.943444
Q2G2W3   13 0.866667 -1.27278 0.943444
Q2FY07   14 0.933333 -1.27278 0.943444
Q2FXW8   7 0.466667 -1.27278 0.943444
Q2FUR6   13 0.866667 -1.27278 0.943444
Q2FVW6   15 1 0.903563 0.161558
Q2G1X0   0 0 -1.27278 0.943444
Q2G1F6   16 1.06667 0.903563 0.161558
Q2FVK8   11 0.733333 -1.27278 0.943444
Q2G158   16 1.06667 0.903563 0.161558
Q2G118   16 1.06667 0.903563 0.161558
Q2G077   17 1.13333 0.903563 0.161558
Q2G0E0   11 0.733333 -1.27278 0.943444
Q2G263   9 0.6 -1.27278 0.943444
Q2FUU1   8 0.533333 -1.27278 0.943444
Q2G1X7   9 0.6 -1.27278 0.943444
Q2G1C0   13 0.866667 -1.27278 0.943444
Q2FVB9   15 1 0.903563 0.161558
Q2G273   9 0.6 -1.27278 0.943444
Q53726   13 0.866667 -1.27278 0.943444
Q2G2W9   11 0.733333 -1.27278 0.943444
Q2FZ22   12 0.8 -1.27278 0.943444
Q2G2U1   11 0.733333 -1.27278 0.943444
Q2FXW6   15 1 0.903563 0.161558
Q2G0P9   17 1.13333 0.903563 0.161558
Q2FYE3   9 0.6 -1.27278 0.943444
Q2FXU3   9 0.6 -1.27278 0.943444
Q2G052   11 0.733333 -1.27278 0.943444
Q2FZM6   16 1.06667 0.903563 0.161558
Q2FX25   16 1.06667 0.903563 0.161558
Q2FX05   8 0.533333 -1.27278 0.943444
Q2G1P2   16 1.06667 0.903563 0.161558
Q2G2C4   12 0.8 -1.27278 0.943444
Q2G165   15 1 0.903563 0.161558
Q2FXK8   12 0.8 -1.27278 0.943444
Q2FWP1   6 0.4 -1.27278 0.943444
Q2FVU1   15 1 0.903563 0.161558
Q2FZ78   9 0.6 -1.27278 0.943444
Q2G0P0   11 0.733333 -1.27278 0.943444
Q2FXX3   17 1.13333 0.903563 0.161558
Q2FVX2   10 0.666667 -1.27278 0.943444
Q2G0Q7   17 1.13333 0.903563 0.161558
Q2FXS6   6 0.4 -1.27278 0.943444
Q2FUZ1   12 0.8 -1.27278 0.943444
Q2FZ87   17 1.13333 0.903563 0.161558
Q2FXF4   17 1.13333 0.903563 0.161558
Q2G1G4   16 1.06667 0.903563 0.161558
Q2FWE6   7 0.466667 -1.27278 0.943444
Q2G2U2   6 0.4 -1.27278 0.943444
Q2FY17   10 0.666667 -1.27278 0.943444
Q2FVU3   17 1.13333 0.903563 0.161558
Q2FVK1   0 0 -1.27278 0.943444
Q2G0K5   14 0.933333 -1.27278 0.943444
Q2G2X8   4 0.266667 -1.27278 0.943444
Q2FYZ7   9 0.6 -1.27278 0.943444
Q2FWG1   13 0.866667 -1.27278 0.943444
Q2G1Q6   13 0.866667 -1.27278 0.943444
Q2G2X9   4 0.266667 -1.27278 0.943444
Q2FWN9   0 0 -1.27278 0.943444
Q2FYZ2   16 1.06667 0.903563 0.161558
Q2FZJ1   9 0.6 -1.27278 0.943444
Q2G002   11 0.733333 -1.27278 0.943444
Q2FVL4   16 1.06667 0.903563 0.161558
Q2G2M7   7 0.466667 -1.27278 0.943444
Q2FWH6   9 0.6 -1.27278 0.943444
Q2FXQ3   8 0.533333 -1.27278 0.943444
Q2G129   18 1.2 0.903563 0.161558
Q7BHL7   13 0.866667 -1.27278 0.943444
Q2FZ71   14 0.933333 -1.27278 0.943444
Q2FZ88   6 0.387097 -1.27278 0.943444
Q2FV22   13 0.83871 -1.27278 0.943444
Q2FYM3   7 0.451613 -1.27278 0.943444
Q2FY06   14 0.903226 -1.27278 0.943444
Q2FXB0   0 0 -1.27278 0.943444
Q2FX87   16 1.03226 0.903563 0.161558
Q2FZ33   17 1.09677 0.903563 0.161558
Q2G0J1   13 0.83871 -1.27278 0.943444
Q2FUT7   15 0.967742 -1.27278 0.943444
Q2FZH1   13 0.83871 -1.27278 0.943444
Q2FVX3   12 0.774194 -1.27278 0.943444
Q2FWC6   11 0.709677 -1.27278 0.943444
Q2FXN6   11 0.709677 -1.27278 0.943444
Q2FY79   11 0.709677 -1.27278 0.943444
Q2FZ23   15 0.967742 -1.27278 0.943444
Q2FVF1   11 0.709677 -1.27278 0.943444
Q2FWM5   14 0.903226 -1.27278 0.943444
Q2G061   11 0.709677 -1.27278 0.943444
Q2FWL7   21 1.35484 0.903563 0.161558
Q2FVK3   0 0 -1.27278 0.943444
Q2FX19   14 0.903226 -1.27278 0.943444
Q2G2U6   12 0.774194 -1.27278 0.943444
Q2G1S5   4 0.258065 -1.27278 0.943444
Q2FVS9   7 0.451613 -1.27278 0.943444
Q2G1M7   18 1.16129 0.903563 0.161558
Q2FW50   11 0.709677 -1.27278 0.943444
Q2G2L1   11 0.709677 -1.27278 0.943444
Q2FWB1   11 0.709677 -1.27278 0.943444
Q2FXA8   10 0.645161 -1.27278 0.943444
Q2FV20   15 0.967742 -1.27278 0.943444
Q2FUY1   10 0.645161 -1.27278 0.943444
Q2FYJ1   16 1.03226 0.903563 0.161558
Q2G043   3 0.193548 -1.27278 0.943444
Q2FZ43   14 0.903226 -1.27278 0.943444
Q9KJN4   9 0.580645 -1.27278 0.943444
Q2G194   14 0.903226 -1.27278 0.943444
Q2G0F0   15 0.967742 -1.27278 0.943444
Q2G2G2   9 0.580645 -1.27278 0.943444
Q2G0I8   14 0.903226 -1.27278 0.943444
Q2FXG5   10 0.645161 -1.27278 0.943444
Q2G2S6   18 1.16129 0.903563 0.161558
Q53700   13 0.83871 -1.27278 0.943444
Q2G0D8   10 0.645161 -1.27278 0.943444
P60430   0 0 -1.27278 0.943444
Q2FV41   10 0.645161 -1.27278 0.943444
Q2FXZ5   10 0.645161 -1.27278 0.943444
Q2FZL0   16 1.03226 0.903563 0.161558
Q2FY99   17 1.09677 0.903563 0.161558
Q2FX95   5 0.322581 -1.27278 0.943444
Q2FYR6   20 1.29032 0.903563 0.161558
Q2FUW2   15 0.967742 -1.27278 0.943444
Q2FVL2   11 0.709677 -1.27278 0.943444
Q2G2L4   17 1.09677 0.903563 0.161558
Q2FXB1   0 0 -1.27278 0.943444
Q2FZY7   14 0.903226 -1.27278 0.943444
Q2FVN1   15 0.967742 -1.27278 0.943444
Q2G1S1   16 1.03226 0.903563 0.161558
Q2FXK4   12 0.774194 -1.27278 0.943444
Q2FXM6   12 0.774194 -1.27278 0.943444
Q2FZJ6   12 0.774194 -1.27278 0.943444
Q2FVT4   15 0.967742 -1.27278 0.943444
Q2FYW1   15 0.967742 -1.27278 0.943444
Q2FYZ3   16 1.03226 0.903563 0.161558
Q2FXX5   5 0.322581 -1.27278 0.943444
Q2FWM4   3 0.193548 -1.27278 0.943444
Q2G2L3   18 1.16129 0.903563 0.161558
Q2FYR3   19 1.22581 0.903563 0.161558
Q2G0I9   13 0.83871 -1.27278 0.943444
Q2G0M2   14 0.903226 -1.27278 0.943444
Q2G272   2 0.129032 -1.27278 0.943444
Q2FXL4   14 0.903226 -1.27278 0.943444
Q2G0U9   14 0.903226 -1.27278 0.943444
Q2FVE4   5 0.322581 -1.27278 0.943444
Q2FVC6   17 1.09677 0.903563 0.161558
Q2FV19   9 0.580645 -1.27278 0.943444
Q2G0S8   13 0.83871 -1.27278 0.943444
Q2G2G3   18 1.16129 0.903563 0.161558
Q2G2X0   9 0.5625 -1.27278 0.943444
Q2G0F3   14 0.875 -1.27278 0.943444
Q2G037   12 0.75 -1.27278 0.943444
Q2G1G6   17 1.0625 0.903563 0.161558
Q2FWP0   2 0.125 -1.27278 0.943444
Q2FY29   7 0.4375 -1.27278 0.943444
Q2FXQ4   19 1.1875 0.903563 0.161558
Q2G0S7   11 0.6875 -1.27278 0.943444
Q2FZX7   15 0.9375 -1.27278 0.943444
Q2G0E6   18 1.125 0.903563 0.161558
Q2FY37   17 1.0625 0.903563 0.161558
Q2FYQ0   18 1.125 0.903563 0.161558
Q2FUV3   16 1 0.903563 0.161558
Q2FYV2   16 1 0.903563 0.161558
Q2FVS4   17 1.0625 0.903563 0.161558
Q2G2M3   8 0.5 -1.27278 0.943444
Q2FVM6   14 0.875 -1.27278 0.943444
Q2G292   13 0.8125 -1.27278 0.943444
Q2FXH7   8 0.5 -1.27278 0.943444
Q2FYQ7   13 0.8125 -1.27278 0.943444
Q2FWG2   15 0.9375 -1.27278 0.943444
Q2G159   11 0.6875 -1.27278 0.943444
Q2FX96   17 1.0625 0.903563 0.161558
Q2FV83   13 0.8125 -1.27278 0.943444
Q2G2D8   13 0.8125 -1.27278 0.943444
Q2FYJ4   18 1.125 0.903563 0.161558
Q2G1E8   17 1.0625 0.903563 0.161558
Q2FVK2   0 0 -1.27278 0.943444
Q2FZP1   15 0.9375 -1.27278 0.943444
Q2FXI0   12 0.75 -1.27278 0.943444
Q2G134   16 1 0.903563 0.161558
Q2FZZ6   6 0.375 -1.27278 0.943444
Q2G1Z3   12 0.75 -1.27278 0.943444
Q2G030   15 0.9375 -1.27278 0.943444
Q2FV21   14 0.875 -1.27278 0.943444
Q9RQP6   17 1.0625 0.903563 0.161558
Q2FZ62   12 0.75 -1.27278 0.943444
Q2FZQ7   17 1.0625 0.903563 0.161558
Q2G0F4   13 0.8125 -1.27278 0.943444
Q2FWE0   13 0.8125 -1.27278 0.943444
Q2FVS0   16 1 0.903563 0.161558
Q2FUT6   14 0.875 -1.27278 0.943444
Q2FUQ5   17 1.0625 0.903563 0.161558
Q2FZJ9   12 0.75 -1.27278 0.943444
Q2FY81   11 0.6875 -1.27278 0.943444
Q2G0K8   11 0.6875 -1.27278 0.943444
Q2G262   15 0.9375 -1.27278 0.943444
Q2G0E1   9 0.5625 -1.27278 0.943444
Q2FWD3   20 1.25 0.903563 0.161558
Q2FXA4   19 1.1875 0.903563 0.161558
Q2FVF0   15 0.9375 -1.27278 0.943444
Q2FWW9   11 0.6875 -1.27278 0.943444
Q2FZ54   16 1 0.903563 0.161558
P0A0J0   16 1 0.903563 0.161558
Q2G1G1   16 1 0.903563 0.161558
Q2FWA1   12 0.75 -1.27278 0.943444
Q2FXN1   13 0.8125 -1.27278 0.943444
Q2G2T4   16 1 0.903563 0.161558
Q2FZW9   12 0.75 -1.27278 0.943444
Q2FV90   18 1.125 0.903563 0.161558
Q2FWB3   3 0.1875 -1.27278 0.943444
Q2G0Q0   5 0.3125 -1.27278 0.943444
Q2FY10   15 0.9375 -1.27278 0.943444
Q2FXM0   9 0.5625 -1.27278 0.943444
Q2G1S2   12 0.75 -1.27278 0.943444
Q2FXY5   16 0.969697 -1.27278 0.943444
Q2FXV3   15 0.909091 -1.27278 0.943444
Q2FXG3   18 1.09091 0.903563 0.161558
Q2FVA8   5 0.30303 -1.27278 0.943444
Q2G2C2   17 1.0303 0.903563 0.161558
Q2FYU2   11 0.666667 -1.27278 0.943444
Q2FYK5   19 1.15152 0.903563 0.161558
Q2FW35   15 0.909091 -1.27278 0.943444
Q2FY52   13 0.787879 -1.27278 0.943444
Q9RQP9   17 1.0303 0.903563 0.161558
Q2G039   13 0.787879 -1.27278 0.943444
Q2G1E4   16 0.969697 -1.27278 0.943444
Q2G0B0   13 0.787879 -1.27278 0.943444
Q2FXI7   13 0.787879 -1.27278 0.943444
Q2FWN7   15 0.909091 -1.27278 0.943444
Q2FV66   5 0.30303 -1.27278 0.943444
Q2FYJ5   14 0.848485 -1.27278 0.943444
Q2FYC9   0 0 -1.27278 0.943444
Q2FZC6   14 0.848485 -1.27278 0.943444
Q2FXW4   16 0.969697 -1.27278 0.943444
Q2FXI1   15 0.909091 -1.27278 0.943444
Q2FZF9   15 0.909091 -1.27278 0.943444
Q2G171   17 1.0303 0.903563 0.161558
Q2G2P8   15 0.909091 -1.27278 0.943444
Q2G2V9   16 0.969697 -1.27278 0.943444
Q2FV31   12 0.727273 -1.27278 0.943444
Q9KJN3   9 0.545455 -1.27278 0.943444
Q2FZV5   16 0.969697 -1.27278 0.943444
Q2FWC4   12 0.727273 -1.27278 0.943444
Q2FYT0   17 1.0303 0.903563 0.161558
Q2G145   17 1.0303 0.903563 0.161558
Q2G0J0   17 1.0303 0.903563 0.161558
Q2FZQ3   9 0.545455 -1.27278 0.943444
Q2FYE5   12 0.727273 -1.27278 0.943444
Q2FWN5   15 0.909091 -1.27278 0.943444
Q2FY24   19 1.15152 0.903563 0.161558
Q2FVW7   9 0.545455 -1.27278 0.943444
Q2FZ91   15 0.909091 -1.27278 0.943444
Q2FWL2   17 1.0303 0.903563 0.161558
Q2FZQ6   8 0.484848 -1.27278 0.943444
P02976   19 1.15152 0.903563 0.161558
Q2G0R7   18 1.09091 0.903563 0.161558
Q2FUU2   14 0.848485 -1.27278 0.943444
Q2FZG1   16 0.969697 -1.27278 0.943444
Q2G0Z4   17 1.0303 0.903563 0.161558
Q2FZ81   8 0.484848 -1.27278 0.943444
Q2G2J8   15 0.909091 -1.27278 0.943444
Q2FZD7   17 1.0303 0.903563 0.161558
Q2G288   18 1.09091 0.903563 0.161558
Q2FW52   10 0.606061 -1.27278 0.943444
Q2FVX4   11 0.666667 -1.27278 0.943444
Q2FVN5   18 1.09091 0.903563 0.161558
Q2FY88   19 1.15152 0.903563 0.161558
Q2FWC9   11 0.666667 -1.27278 0.943444
Q2FZS7   15 0.909091 -1.27278 0.943444
Q2FZ63   12 0.727273 -1.27278 0.943444
Q2G1L8   12 0.727273 -1.27278 0.943444
Q2FV17   16 0.969697 -1.27278 0.943444
Q2FVT8   4 0.242424 -1.27278 0.943444
Q2G0W8   17 1.0303 0.903563 0.161558
Q2FV07   4 0.242424 -1.27278 0.943444
Q2G0Q1   21 1.27273 0.903563 0.161558
Q2FY69   14 0.848485 -1.27278 0.943444
Q2FZ75   12 0.727273 -1.27278 0.943444
Q2G0E5   15 0.909091 -1.27278 0.943444
Q2G233   16 0.969697 -1.27278 0.943444
Q2FWE1   15 0.909091 -1.27278 0.943444
Q2FVZ2   11 0.666667 -1.27278 0.943444
Q2FYE2   11 0.666667 -1.27278 0.943444
Q2G1K6   17 1 0.903563 0.161558
Q2FVT0   13 0.764706 -1.27278 0.943444
Q2G0Q9   14 0.823529 -1.27278 0.943444
Q2FZ89   17 1 0.903563 0.161558
Q2FVR0   19 1.11765 0.903563 0.161558
Q2FZD9   11 0.647059 -1.27278 0.943444
Q2FX85   17 1 0.903563 0.161558
Q2G1B0   5 0.294118 -1.27278 0.943444
Q2G2E4   16 0.941176 -1.27278 0.943444
Q2FYK7   13 0.764706 -1.27278 0.943444
Q2FZ13   14 0.823529 -1.27278 0.943444
Q2FZE6   13 0.764706 -1.27278 0.943444
Q2FVI2   15 0.882353 -1.27278 0.943444
Q2FZE0   16 0.941176 -1.27278 0.943444
Q2FV38   11 0.647059 -1.27278 0.943444
Q2FXE2   16 0.941176 -1.27278 0.943444
Q2G1Q2   13 0.764706 -1.27278 0.943444
Q2FYY8   13 0.764706 -1.27278 0.943444
Q2FYN6   10 0.588235 -1.27278 0.943444
Q2FV39   16 0.941176 -1.27278 0.943444
Q2G130   16 0.941176 -1.27278 0.943444
Q2FUR8   11 0.647059 -1.27278 0.943444
Q2FXZ3   10 0.588235 -1.27278 0.943444
Q2FYM4   21 1.23529 0.903563 0.161558
Q2FWY1   17 1 0.903563 0.161558
Q2G1V4   11 0.647059 -1.27278 0.943444
P0A011   17 1 0.903563 0.161558
Q2FXZ0   14 0.823529 -1.27278 0.943444
Q2G0V4   11 0.647059 -1.27278 0.943444
Q2FW34   17 1 0.903563 0.161558
Q2FWC7   12 0.705882 -1.27278 0.943444
Q2G0F6   15 0.882353 -1.27278 0.943444
Q2G0T0   17 1 0.903563 0.161558
Q2FXM8   13 0.764706 -1.27278 0.943444
Q2G0Q8   11 0.647059 -1.27278 0.943444
Q2FZ08   15 0.882353 -1.27278 0.943444
Q2G160   16 0.941176 -1.27278 0.943444
Q2FY78   9 0.529412 -1.27278 0.943444
Q2G2H7   18 1.05882 0.903563 0.161558
Q2FW53   4 0.235294 -1.27278 0.943444
Q2FVX0   19 1.11765 0.903563 0.161558
Q2G2U5   16 0.941176 -1.27278 0.943444
Q2FZR0   16 0.941176 -1.27278 0.943444
Q2G1Z9   6 0.352941 -1.27278 0.943444
Q2G1G0   13 0.764706 -1.27278 0.943444
Q2FW57   18 1.05882 0.903563 0.161558
Q9RQP7   15 0.882353 -1.27278 0.943444
Q2FXP0   16 0.941176 -1.27278 0.943444
Q2FVV1   20 1.17647 0.903563 0.161558
Q2FYU8   16 0.941176 -1.27278 0.943444
Q2FZ04   13 0.764706 -1.27278 0.943444
Q2FVQ0   10 0.588235 -1.27278 0.943444
Q2G151   15 0.882353 -1.27278 0.943444
Q2FXF9   16 0.941176 -1.27278 0.943444
Q2G242   18 1.05882 0.903563 0.161558
Q2FZQ0   11 0.647059 -1.27278 0.943444
Q2G1Q8   13 0.764706 -1.27278 0.943444
Q2FYG1   16 0.914286 -1.27278 0.943444
Q2G1N3   14 0.8 -1.27278 0.943444
Q2FV44   18 1.02857 0.903563 0.161558
Q2FXV4   14 0.8 -1.27278 0.943444
Q2G0I1   17 0.971429 -1.27278 0.943444
Q2FZY0   15 0.857143 -1.27278 0.943444
Q2G295   13 0.742857 -1.27278 0.943444
Q2FWH3   16 0.914286 -1.27278 0.943444
Q2G072   13 0.742857 -1.27278 0.943444
Q2G217   18 1.02857 0.903563 0.161558
Q2FYP6   15 0.857143 -1.27278 0.943444
Q9EZ12   16 0.914286 -1.27278 0.943444
Q2FZ48   17 0.971429 -1.27278 0.943444
Q2FY16   15 0.857143 -1.27278 0.943444
Q2FZU3   17 0.971429 -1.27278 0.943444
Q2FVV7   12 0.685714 -1.27278 0.943444
Q2FWU0   2 0.114286 -1.27278 0.943444
P0A0Q0   16 0.914286 -1.27278 0.943444
Q2FVS3   12 0.685714 -1.27278 0.943444
Q2G0I6   17 0.971429 -1.27278 0.943444
Q2FYP3   4 0.228571 -1.27278 0.943444
Q2FWM0   14 0.8 -1.27278 0.943444
Q2FZ36   11 0.628571 -1.27278 0.943444
Q2G0Y8   18 1.02857 0.903563 0.161558
Q2FXF6   17 0.971429 -1.27278 0.943444
Q2FXM7   17 0.971429 -1.27278 0.943444
Q2G1A6   14 0.8 -1.27278 0.943444
Q2G138   17 0.971429 -1.27278 0.943444
Q2FZR4   19 1.08571 0.903563 0.161558
Q2G162   16 0.914286 -1.27278 0.943444
Q2FYH2   20 1.14286 0.903563 0.161558
Q2FX56   9 0.514286 -1.27278 0.943444
Q2FY68   17 0.971429 -1.27278 0.943444
Q2G1K1   2 0.114286 -1.27278 0.943444
Q2G1A3   14 0.8 -1.27278 0.943444
Q2FZX4   17 0.971429 -1.27278 0.943444
Q2G1M5   16 0.914286 -1.27278 0.943444
Q2FVA3   13 0.742857 -1.27278 0.943444
Q2G2G4   13 0.742857 -1.27278 0.943444
Q2G0U3   14 0.8 -1.27278 0.943444
Q2FXQ6   14 0.8 -1.27278 0.943444
Q2G0S2   12 0.685714 -1.27278 0.943444
Q2G168   15 0.857143 -1.27278 0.943444
Q2FZB0   16 0.914286 -1.27278 0.943444
Q2G119   17 0.971429 -1.27278 0.943444
Q2FVJ7   16 0.914286 -1.27278 0.943444
Q2FY30   24 1.37143 0.903563 0.161558
Q2FXR3   18 1.02857 0.903563 0.161558
Q2G1Z0   12 0.685714 -1.27278 0.943444
Q2G0A9   19 1.08571 0.903563 0.161558
O33599   6 0.342857 -1.27278 0.943444
Q2FZ55   18 1.02857 0.903563 0.161558
Q2FYS0   8 0.457143 -1.27278 0.943444
Q2G248   15 0.857143 -1.27278 0.943444
Q2G049   17 0.971429 -1.27278 0.943444
Q2FVA5   8 0.457143 -1.27278 0.943444
Q2FUX8   18 1.02857 0.903563 0.161558
Q2G123   13 0.742857 -1.27278 0.943444
Q2FVH0   15 0.857143 -1.27278 0.943444
Q2FV01   15 0.857143 -1.27278 0.943444
Q2G2L2   11 0.628571 -1.27278 0.943444
Q2FYW3   16 0.914286 -1.27278 0.943444
Q2FZZ0   10 0.571429 -1.27278 0.943444
Q2FVV8   14 0.8 -1.27278 0.943444
Q2G2W0   17 0.944444 -1.27278 0.943444
Q2G041   5 0.277778 -1.27278 0.943444
P0A0B9   15 0.833333 -1.27278 0.943444
Q2FYI6   16 0.888889 -1.27278 0.943444
Q2G2S2   16 0.888889 -1.27278 0.943444
Q2FVQ8   10 0.555556 -1.27278 0.943444
Q2FVT2   12 0.666667 -1.27278 0.943444
Q2G1Z5   11 0.611111 -1.27278 0.943444
Q2G2A4   14 0.777778 -1.27278 0.943444
P60393   17 0.944444 -1.27278 0.943444
Q2G0P6   19 1.05556 0.903563 0.161558
Q2FW04   17 0.944444 -1.27278 0.943444
Q2FYY9   15 0.833333 -1.27278 0.943444
Q2FWP2   18 1 0.903563 0.161558
Q2FVW4   15 0.833333 -1.27278 0.943444
Q2FY63   14 0.777778 -1.27278 0.943444
Q2FZ68   12 0.666667 -1.27278 0.943444
Q2G1E2   17 0.944444 -1.27278 0.943444
Q2G2T8   15 0.833333 -1.27278 0.943444
Q2FY71   14 0.777778 -1.27278 0.943444
Q2FVI1   16 0.888889 -1.27278 0.943444
Q2G0W2   17 0.944444 -1.27278 0.943444
Q2G238   14 0.777778 -1.27278 0.943444
Q2FZR1   18 1 0.903563 0.161558
Q2FXN2   18 1 0.903563 0.161558
Q2FXH6   15 0.833333 -1.27278 0.943444
Q2FXM3   16 0.888889 -1.27278 0.943444
Q2FZW3   19 1.05556 0.903563 0.161558
Q2FWM9   10 0.555556 -1.27278 0.943444
Q2FUW9   15 0.833333 -1.27278 0.943444
Q2FW91   15 0.833333 -1.27278 0.943444
Q2G137   8 0.444444 -1.27278 0.943444
Q2FVM0   16 0.888889 -1.27278 0.943444
Q2G057   15 0.833333 -1.27278 0.943444
Q2FXP5   17 0.944444 -1.27278 0.943444
Q2G1H2   18 1 0.903563 0.161558
Q2FX99   12 0.666667 -1.27278 0.943444
Q2G0J4   20 1.11111 0.903563 0.161558
Q2FX74   14 0.777778 -1.27278 0.943444
Q2G1J9   18 1 0.903563 0.161558
Q2G1F7   15 0.833333 -1.27278 0.943444
Q2G2R8   9 0.5 -1.27278 0.943444
Q2FW32   11 0.611111 -1.27278 0.943444
Q2FXZ4   12 0.666667 -1.27278 0.943444
Q2FUT0   7 0.388889 -1.27278 0.943444
Q2G084   13 0.722222 -1.27278 0.943444
Q2G148   16 0.888889 -1.27278 0.943444
Q2FYR0   10 0.555556 -1.27278 0.943444
Q2FW86   14 0.777778 -1.27278 0.943444
Q2FW01   13 0.722222 -1.27278 0.943444
Q2FUX9   18 1 0.903563 0.161558
Q2G212   18 1 0.903563 0.161558
Q2FZ84   11 0.611111 -1.27278 0.943444
Q2G0Y0   18 1 0.903563 0.161558
Q2FYU4   17 0.944444 -1.27278 0.943444
Q2G223   6 0.333333 -1.27278 0.943444
Q2G136   16 0.888889 -1.27278 0.943444
Q2G0G6   17 0.944444 -1.27278 0.943444
Q2FWY6   15 0.833333 -1.27278 0.943444
Q2FWZ2   12 0.666667 -1.27278 0.943444
Q2G240   16 0.888889 -1.27278 0.943444
O05154   14 0.777778 -1.27278 0.943444
Q2FXP4   16 0.888889 -1.27278 0.943444
Q2FVH5   12 0.666667 -1.27278 0.943444
Q2FYP0   14 0.756757 -1.27278 0.943444
Q2FUW5   7 0.378378 -1.27278 0.943444
Q2FX66   2 0.108108 -1.27278 0.943444
Q2G1P4   17 0.918919 -1.27278 0.943444
Q2FYI9   19 1.02703 0.903563 0.161558
Q2G0I7   10 0.540541 -1.27278 0.943444
Q2FXQ9   18 0.972973 -1.27278 0.943444
Q2FXL0   17 0.918919 -1.27278 0.943444
Q2FYR7   18 0.972973 -1.27278 0.943444
Q2G1W4   14 0.756757 -1.27278 0.943444
Q2G2C8   18 0.972973 -1.27278 0.943444
Q2G163   15 0.810811 -1.27278 0.943444
Q2FWL9   15 0.810811 -1.27278 0.943444
Q2FZH3   16 0.864865 -1.27278 0.943444
Q2FZR5   17 0.918919 -1.27278 0.943444
Q2G1W6   15 0.810811 -1.27278 0.943444
Q2FWA5   17 0.918919 -1.27278 0.943444
Q2FX17   17 0.918919 -1.27278 0.943444
Q2FXY1   11 0.594595 -1.27278 0.943444
Q2G2W1   18 0.972973 -1.27278 0.943444
Q2FV06   16 0.864865 -1.27278 0.943444
Q2FYW6   17 0.918919 -1.27278 0.943444
Q2G281   13 0.702703 -1.27278 0.943444
Q2G227   16 0.864865 -1.27278 0.943444
Q2FWZ5   16 0.864865 -1.27278 0.943444
Q2FZX0   12 0.648649 -1.27278 0.943444
Q2FV51   16 0.864865 -1.27278 0.943444
Q2G082   16 0.864865 -1.27278 0.943444
Q2FWX4   0 0 -1.27278 0.943444
Q2FZT1   13 0.702703 -1.27278 0.943444
Q2FYF3   9 0.486486 -1.27278 0.943444
Q2FXW9   6 0.324324 -1.27278 0.943444
O34090   16 0.864865 -1.27278 0.943444
Q2FVE1   18 0.972973 -1.27278 0.943444
Q2FZL5   15 0.810811 -1.27278 0.943444
Q2G258   12 0.648649 -1.27278 0.943444
Q2FZW5   19 1.02703 0.903563 0.161558
Q2FW63   18 0.972973 -1.27278 0.943444
Q2FXB4   22 1.18919 0.903563 0.161558
Q2G1T5   0 0 -1.27278 0.943444
Q2G1J5   16 0.864865 -1.27278 0.943444
Q2G0V0   13 0.702703 -1.27278 0.943444
Q2G0M7   12 0.648649 -1.27278 0.943444
Q2G1I5   16 0.864865 -1.27278 0.943444
Q2G146   18 0.972973 -1.27278 0.943444
Q2G1P6   11 0.594595 -1.27278 0.943444
Q2G1W8   16 0.842105 -1.27278 0.943444
Q2G035   14 0.736842 -1.27278 0.943444
Q2G1I3   18 0.947368 -1.27278 0.943444
Q2FWM2   12 0.631579 -1.27278 0.943444
Q2FYJ3   15 0.789474 -1.27278 0.943444
Q2G0L8   14 0.736842 -1.27278 0.943444
Q2G164   15 0.789474 -1.27278 0.943444
Q2FVT7   10 0.526316 -1.27278 0.943444
Q2G1R3   19 1 0.903563 0.161558
Q2G1T6   20 1.05263 0.903563 0.161558
Q2FZN7   16 0.842105 -1.27278 0.943444
Q2FY83   17 0.894737 -1.27278 0.943444
Q2FZX9   20 1.05263 0.903563 0.161558
Q2FYL5   18 0.947368 -1.27278 0.943444
Q2G218   12 0.631579 -1.27278 0.943444
Q2G0M5   14 0.736842 -1.27278 0.943444
Q2FW78   20 1.05263 0.903563 0.161558
P52078   16 0.842105 -1.27278 0.943444
Q7X2S2   16 0.842105 -1.27278 0.943444
Q2FZG4   14 0.736842 -1.27278 0.943444
Q2G0M4   11 0.578947 -1.27278 0.943444
Q2FVA2   11 0.578947 -1.27278 0.943444
Q2G115   19 1 0.903563 0.161558
Q2G0M8   16 0.842105 -1.27278 0.943444
Q2G1U4   12 0.631579 -1.27278 0.943444
Q2G1D0   19 1 0.903563 0.161558
Q2G2S0   16 0.842105 -1.27278 0.943444
Q2G2N5   20 1.05263 0.903563 0.161558
Q2G222   17 0.894737 -1.27278 0.943444
Q2G1C8   18 0.947368 -1.27278 0.943444
Q2FV40   18 0.947368 -1.27278 0.943444
Q2FXT1   14 0.736842 -1.27278 0.943444
Q2FZZ2   15 0.789474 -1.27278 0.943444
Q2FY01   16 0.842105 -1.27278 0.943444
Q2FVJ8   15 0.789474 -1.27278 0.943444
Q2FXK2   16 0.842105 -1.27278 0.943444
Q2FUS7   14 0.736842 -1.27278 0.943444
Q2FVP1   18 0.947368 -1.27278 0.943444
Q2FYN7   1 0.0526316 -1.27278 0.943444
P69848   17 0.894737 -1.27278 0.943444
Q2FWN8   13 0.684211 -1.27278 0.943444
Q2FV62   12 0.631579 -1.27278 0.943444
Q2FWW7   15 0.789474 -1.27278 0.943444
Q2G1Y5   13 0.684211 -1.27278 0.943444
Q2FXA3   16 0.842105 -1.27278 0.943444
Q2FYV3   20 1.05263 0.903563 0.161558
Q2G1H4   14 0.736842 -1.27278 0.943444
Q2G038   17 0.894737 -1.27278 0.943444
Q2G161   18 0.947368 -1.27278 0.943444
Q2FYV1   12 0.631579 -1.27278 0.943444
Q2FZ09   15 0.789474 -1.27278 0.943444
Q2FW90   17 0.894737 -1.27278 0.943444
Q2G290   13 0.684211 -1.27278 0.943444
P60611   8 0.421053 -1.27278 0.943444
Q2FV58   16 0.842105 -1.27278 0.943444
Q2G0C6   16 0.842105 -1.27278 0.943444
Q2G050   14 0.736842 -1.27278 0.943444
Q2G0V2   16 0.842105 -1.27278 0.943444
Q2FVQ4   18 0.947368 -1.27278 0.943444
Q2G094   8 0.410256 -1.27278 0.943444
Q2FY59   9 0.461538 -1.27278 0.943444
Q2FVX7   17 0.871795 -1.27278 0.943444
Q2FVP4   16 0.820513 -1.27278 0.943444
Q2G185   12 0.615385 -1.27278 0.943444
Q2FXP8   21 1.07692 0.903563 0.161558
Q2G275   16 0.820513 -1.27278 0.943444
Q2G1D9   13 0.666667 -1.27278 0.943444
Q2FXI3   10 0.512821 -1.27278 0.943444
Q2FYM2   12 0.615385 -1.27278 0.943444
P14738   0 0 -1.27278 0.943444
Q2G2Q2   14 0.717949 -1.27278 0.943444
Q2G0M9   13 0.666667 -1.27278 0.943444
Q2FY67   18 0.923077 -1.27278 0.943444
Q2FWX8   0 0 -1.27278 0.943444
Q2FUT9   13 0.666667 -1.27278 0.943444
Q2FZS0   9 0.461538 -1.27278 0.943444
Q2G2A8   16 0.820513 -1.27278 0.943444
Q2FUY2   0 0 -1.27278 0.943444
Q2FZL8   14 0.717949 -1.27278 0.943444
Q2FW93   6 0.307692 -1.27278 0.943444
Q2G1L7   16 0.820513 -1.27278 0.943444
Q2FW41   16 0.820513 -1.27278 0.943444
Q2FZY6   15 0.769231 -1.27278 0.943444
Q2G042   18 0.923077 -1.27278 0.943444
Q2FWK2   16 0.820513 -1.27278 0.943444
Q2FYF4   10 0.512821 -1.27278 0.943444
Q2FZP2   12 0.615385 -1.27278 0.943444
Q2G1G7   13 0.666667 -1.27278 0.943444
Q2G1H5   16 0.820513 -1.27278 0.943444
Q2G2S7   11 0.564103 -1.27278 0.943444
Q2FY53   13 0.666667 -1.27278 0.943444
Q2G1N2   19 0.974359 -1.27278 0.943444
Q2G2V2   14 0.717949 -1.27278 0.943444
Q2G1H6   14 0.717949 -1.27278 0.943444
Q2FZA9   14 0.717949 -1.27278 0.943444
Q2FXI5   12 0.615385 -1.27278 0.943444
Q2G206   16 0.820513 -1.27278 0.943444
Q2FWN6   15 0.769231 -1.27278 0.943444
Q2FUQ2   15 0.769231 -1.27278 0.943444
Q2G1K3   9 0.461538 -1.27278 0.943444
Q2FZ76   18 0.923077 -1.27278 0.943444
Q2FY54   10 0.512821 -1.27278 0.943444
Q2G289   13 0.666667 -1.27278 0.943444
Q2FY14   16 0.820513 -1.27278 0.943444
Q2FV77   21 1.07692 0.903563 0.161558
Q2G064   13 0.666667 -1.27278 0.943444
Q2G033   21 1.07692 0.903563 0.161558
Q2G198   8 0.410256 -1.27278 0.943444
Q2G0K4   17 0.871795 -1.27278 0.943444
Q2G0V3   17 0.871795 -1.27278 0.943444
Q2FWE2   15 0.75 -1.27278 0.943444
Q2G089   18 0.9 -1.27278 0.943444
Q2FZL3   8 0.4 -1.27278 0.943444
Q2G087   17 0.85 -1.27278 0.943444
Q2G0A7   20 1 0.903563 0.161558
Q2FVF9   12 0.6 -1.27278 0.943444
Q2G071   11 0.55 -1.27278 0.943444
Q2FUZ2   16 0.8 -1.27278 0.943444
Q2FY27   15 0.75 -1.27278 0.943444
Q2FXX4   20 1 0.903563 0.161558
Q2G1E6   12 0.6 -1.27278 0.943444
Q2G1G5   17 0.85 -1.27278 0.943444
Q2G2Q3   9 0.45 -1.27278 0.943444
Q2FZF0   11 0.55 -1.27278 0.943444
Q2G2D2   13 0.65 -1.27278 0.943444
Q2FXT4   14 0.7 -1.27278 0.943444
Q2FZI8   16 0.8 -1.27278 0.943444
Q2FUS8   0 0 -1.27278 0.943444
Q2FVR9   16 0.8 -1.27278 0.943444
Q2FXP2   10 0.5 -1.27278 0.943444
Q2FX94   16 0.8 -1.27278 0.943444
Q2G2A5   12 0.6 -1.27278 0.943444
Q2FZP7   19 0.95 -1.27278 0.943444
Q2G1R7   16 0.8 -1.27278 0.943444
Q2G015   0 0 -1.27278 0.943444
Q2FZF4   17 0.85 -1.27278 0.943444
Q2G1E5   13 0.65 -1.27278 0.943444
Q2FWH9   20 1 0.903563 0.161558
Q2G069   14 0.7 -1.27278 0.943444
Q2FZK3   19 0.95 -1.27278 0.943444
Q2FZU5   16 0.8 -1.27278 0.943444
Q2FYT4   11 0.55 -1.27278 0.943444
Q2FWK4   19 0.95 -1.27278 0.943444
Q2FY40   15 0.75 -1.27278 0.943444
Q2FWY4   16 0.8 -1.27278 0.943444
Q2G156   18 0.9 -1.27278 0.943444
Q2G045   13 0.65 -1.27278 0.943444
Q2FZS6   15 0.75 -1.27278 0.943444
Q2FYC7   16 0.8 -1.27278 0.943444
Q2FW73   14 0.7 -1.27278 0.943444
Q2G1H3   18 0.9 -1.27278 0.943444
Q2FXJ6   8 0.4 -1.27278 0.943444
Q2FUS2   16 0.780488 -1.27278 0.943444
Q2G120   20 0.97561 -1.27278 0.943444
Q2G2T9   16 0.780488 -1.27278 0.943444
Q2G1N9   17 0.829268 -1.27278 0.943444
Q2FXL9   13 0.634146 -1.27278 0.943444
Q2G0W4   15 0.731707 -1.27278 0.943444
Q2G0R6   15 0.731707 -1.27278 0.943444
Q2G1C4   14 0.682927 -1.27278 0.943444
Q2FWY9   16 0.780488 -1.27278 0.943444
Q2G1K4   15 0.731707 -1.27278 0.943444
Q2FYK3   18 0.878049 -1.27278 0.943444
Q2G1N4   17 0.829268 -1.27278 0.943444
Q2G065   13 0.634146 -1.27278 0.943444
Q2FX88   18 0.878049 -1.27278 0.943444
Q2FVW9   20 0.97561 -1.27278 0.943444
Q2G1E0   8 0.390244 -1.27278 0.943444
Q2G2P2   16 0.780488 -1.27278 0.943444
Q2G0V5   16 0.780488 -1.27278 0.943444
Q2FWA2   13 0.634146 -1.27278 0.943444
Q2FZU1   18 0.878049 -1.27278 0.943444
Q2FX77   13 0.634146 -1.27278 0.943444
Q2FW75   16 0.780488 -1.27278 0.943444
Q2FUT5   18 0.878049 -1.27278 0.943444
Q2G234   12 0.585366 -1.27278 0.943444
Q2FZU6   15 0.731707 -1.27278 0.943444
Q2G1Y2   20 0.97561 -1.27278 0.943444
Q2FXN7   9 0.439024 -1.27278 0.943444
Q2G2J3   16 0.780488 -1.27278 0.943444
Q2G0G1   14 0.682927 -1.27278 0.943444
Q2FW62   17 0.829268 -1.27278 0.943444
Q2FUP7   20 0.97561 -1.27278 0.943444
Q2G1J3   18 0.878049 -1.27278 0.943444
Q2FZ15   18 0.878049 -1.27278 0.943444
Q2G1D3   19 0.926829 -1.27278 0.943444
Q2G0K2   16 0.780488 -1.27278 0.943444
Q2FWC1   18 0.878049 -1.27278 0.943444
Q2FXM5   17 0.829268 -1.27278 0.943444
Q2FY46   11 0.536585 -1.27278 0.943444
Q2G1K0   16 0.780488 -1.27278 0.943444
Q2FXT6   15 0.731707 -1.27278 0.943444
Q2FZM4   17 0.829268 -1.27278 0.943444
Q2FXG1   17 0.829268 -1.27278 0.943444
Q2FXL1   19 0.926829 -1.27278 0.943444
Q2FWX5   17 0.829268 -1.27278 0.943444
# cudaSaTabsearch LTYPE = T LORDER = F LSOLN = F
# QUERY ID = PF08372 
# DBFILE = ./tableaux.ascii.DB                                                             
Q2G1I1   15 0.714286 -1.27278  0.943444
Q2G1K2   20 0.952381 -1.27278  0.943444
Q2FUU5   15 0.714286 -1.27278  0.943444
Q2FXB6   14 0.666667 -1.27278  0.943444
Q2FZU2   17 0.809524 -1.27278  0.943444
Q2FZK0   20 0.952381 -1.27278  0.943444
Q2FY33   11 0.52381 -1.27278  0.943444
Q2G098   15 0.714286 -1.27278  0.943444
Q2FZ46   18 0.857143 -1.27278  0.943444
Q2FZQ5   20 0.952381 -1.27278  0.943444
Q2FXU8   18 0.857143 -1.27278  0.943444
Q9EZ08   16 0.761905 -1.27278  0.943444
Q2G1B9   15 0.714286 -1.27278  0.943444
Q2FZ73   14 0.666667 -1.27278  0.943444
Q2FY35   19 0.904762 -1.27278  0.943444
Q2FZ16   17 0.809524 -1.27278  0.943444
Q2FYR2   16 0.761905 -1.27278  0.943444
Q2FWY3   0 0 -1.27278  0.943444
Q2G2F5   17 0.809524 -1.27278  0.943444
Q2G032   10 0.47619 -1.27278  0.943444
Q2FZ10   16 0.761905 -1.27278  0.943444
Q2G255   18 0.857143 -1.27278  0.943444
Q2G0X6   20 0.952381 -1.27278  0.943444
Q2FYH0   18 0.857143 -1.27278  0.943444
Q2FXJ9   17 0.809524 -1.27278  0.943444
Q2FZT4   10 0.47619 -1.27278  0.943444
Q2FVE6   17 0.809524 -1.27278  0.943444
Q2FYD3   1 0.047619 -1.27278  0.943444
Q2FXT5   7 0.333333 -1.27278  0.943444
Q2FY60   22 1.04762 0.903563  0.161558
Q2G2D7   11 0.52381 -1.27278  0.943444
Q2FX16   20 0.952381 -1.27278  0.943444
Q2FZ34   18 0.857143 -1.27278  0.943444
Q2G1S4   17 0.809524 -1.27278  0.943444
Q2G147   14 0.666667 -1.27278  0.943444
Q2G1J7   17 0.809524 -1.27278  0.943444
Q2G2A7   16 0.761905 -1.27278  0.943444
Q2G2M6   17 0.809524 -1.27278  0.943444
Q2FV30   19 0.904762 -1.27278  0.943444
Q2FVL5   17 0.809524 -1.27278  0.943444
Q2FXY0   14 0.666667 -1.27278  0.943444
Q2FZL1   18 0.857143 -1.27278  0.943444
Q2FW45   16 0.761905 -1.27278  0.943444
Q2FZU0   17 0.790698 -1.27278  0.943444
Q2FWZ0   19 0.883721 -1.27278  0.943444
Q2G2H5   16 0.744186 -1.27278  0.943444
Q2FYG9   19 0.883721 -1.27278  0.943444
Q2G2X6   19 0.883721 -1.27278  0.943444
Q2G155   14 0.651163 -1.27278  0.943444
Q2FXY9   15 0.697674 -1.27278  0.943444
Q2FZ37   16 0.744186 -1.27278  0.943444
Q2FVI7   16 0.744186 -1.27278  0.943444
Q2FYS1   21 0.976744 -1.27278  0.943444
Q2FXL5   16 0.744186 -1.27278  0.943444
Q2G1J4   17 0.790698 -1.27278  0.943444
Q2FWZ3   10 0.465116 -1.27278  0.943444
Q2G2P7   18 0.837209 -1.27278  0.943444
Q2FVH3   18 0.837209 -1.27278  0.943444
Q2FZ31   17 0.790698 -1.27278  0.943444
Q2G283   15 0.697674 -1.27278  0.943444
Q2FZ66   19 0.883721 -1.27278  0.943444
Q2FWY7   19 0.883721 -1.27278  0.943444
Q2G1F9   19 0.883721 -1.27278  0.943444
Q2FZJ4   16 0.744186 -1.27278  0.943444
Q2FZQ1   20 0.930233 -1.27278  0.943444
Q2FY80   10 0.465116 -1.27278  0.943444
Q2G2D4   21 0.976744 -1.27278  0.943444
Q2FYP1   15 0.697674 -1.27278  0.943444
Q2FYF9   9 0.418605 -1.27278  0.943444
Q2G0B3   16 0.744186 -1.27278  0.943444
Q2FUT8   17 0.790698 -1.27278  0.943444
Q2FYR1   23 1.06977 0.903563  0.161558
Q2FYL3   15 0.697674 -1.27278  0.943444
Q2FVG4   19 0.883721 -1.27278  0.943444
Q2FVP8   11 0.511628 -1.27278  0.943444
Q2FZ28   16 0.727273 -1.27278  0.943444
Q2G1F0   14 0.636364 -1.27278  0.943444
P95689   16 0.727273 -1.27278  0.943444
Q2FYH6   17 0.772727 -1.27278  0.943444
Q2FXD1   16 0.727273 -1.27278  0.943444
Q2G0X5   17 0.772727 -1.27278  0.943444
Q2FXN8   20 0.909091 -1.27278  0.943444
Q2G0N0   10 0.454545 -1.27278  0.943444
Q2G268   14 0.636364 -1.27278  0.943444
Q2FV61   18 0.818182 -1.27278  0.943444
Q2FXL7   17 0.772727 -1.27278  0.943444
Q2FUR5   17 0.772727 -1.27278  0.943444
Q2FXV6   12 0.545455 -1.27278  0.943444
Q2G2C5   14 0.636364 -1.27278  0.943444
Q2FVJ6   20 0.909091 -1.27278  0.943444
Q2G1Y4   18 0.818182 -1.27278  0.943444
Q2FVI0   20 0.909091 -1.27278  0.943444
Q2FXJ8   15 0.681818 -1.27278  0.943444
Q2FZU7   17 0.772727 -1.27278  0.943444
Q2G2X4   15 0.681818 -1.27278  0.943444
Q2FZA8   20 0.909091 -1.27278  0.943444
Q2FW96   18 0.818182 -1.27278  0.943444
Q2FYV4   14 0.636364 -1.27278  0.943444
O07325   16 0.727273 -1.27278  0.943444
Q2G1C1   18 0.818182 -1.27278  0.943444
Q2FZR9   16 0.727273 -1.27278  0.943444
Q2FVW3   17 0.772727 -1.27278  0.943444
Q2G124   14 0.636364 -1.27278  0.943444
P0C0V7   16 0.727273 -1.27278  0.943444
Q2FX52   18 0.8 -1.27278  0.943444
Q2G2C7   19 0.844444 -1.27278  0.943444
Q2G2D5   19 0.844444 -1.27278  0.943444
Q2FXQ7   17 0.755556 -1.27278  0.943444
Q2FZW0   17 0.755556 -1.27278  0.943444
Q2FVG3   17 0.755556 -1.27278  0.943444
Q2FXR4   16 0.711111 -1.27278  0.943444
Q2FZ67   17 0.755556 -1.27278  0.943444
Q2G243   14 0.622222 -1.27278  0.943444
Q2FV76   18 0.8 -1.27278  0.943444
Q2FVZ4   19 0.844444 -1.27278  0.943444
Q2FWC5   20 0.888889 -1.27278  0.943444
Q2FZY3   21 0.933333 -1.27278  0.943444
Q2FWH5   17 0.755556 -1.27278  0.943444
Q2G241   21 0.933333 -1.27278  0.943444
Q2FV35   15 0.666667 -1.27278  0.943444
Q2G0T5   17 0.755556 -1.27278  0.943444
Q2G1A9   21 0.933333 -1.27278  0.943444
Q2FYU7   17 0.755556 -1.27278  0.943444
Q2G2E0   19 0.844444 -1.27278  0.943444
Q2FVT6   18 0.8 -1.27278  0.943444
Q2G0D7   22 0.977778 -1.27278  0.943444
Q2G1M6   16 0.711111 -1.27278  0.943444
Q2G0A6   17 0.755556 -1.27278  0.943444
Q2FUY6   20 0.888889 -1.27278  0.943444
Q2FYJ2   14 0.622222 -1.27278  0.943444
Q2G2E5   17 0.73913 -1.27278  0.943444
Q2G2P5   21 0.913043 -1.27278  0.943444
Q2G1R6   19 0.826087 -1.27278  0.943444
Q2FYF0   17 0.73913 -1.27278  0.943444
Q2FVH8   18 0.782609 -1.27278  0.943444
Q2FUU3   19 0.826087 -1.27278  0.943444
Q2FVG8   16 0.695652 -1.27278  0.943444
Q9ZAH5   17 0.73913 -1.27278  0.943444
Q2G2U0   16 0.695652 -1.27278  0.943444
Q2FYR4   17 0.73913 -1.27278  0.943444
Q2G256   19 0.826087 -1.27278  0.943444
Q2FVY0   12 0.521739 -1.27278  0.943444
Q2G0Q2   17 0.73913 -1.27278  0.943444
Q2G0R2   15 0.652174 -1.27278  0.943444
Q2G0Q3   16 0.695652 -1.27278  0.943444
Q2FWZ9   19 0.826087 -1.27278  0.943444
Q53705   12 0.521739 -1.27278  0.943444
Q2G2U3   12 0.521739 -1.27278  0.943444
Q2FYY6   17 0.73913 -1.27278  0.943444
Q2FWL3   18 0.782609 -1.27278  0.943444
Q2FY50   15 0.652174 -1.27278  0.943444
Q2FXN4   18 0.782609 -1.27278  0.943444
Q2G179   17 0.73913 -1.27278  0.943444
Q2G1L6   9 0.391304 -1.27278  0.943444
Q2FXU4   14 0.608696 -1.27278  0.943444
Q2G1E9   16 0.695652 -1.27278  0.943444
Q2G232   18 0.782609 -1.27278  0.943444
Q2FXH9   14 0.608696 -1.27278  0.943444
Q2G0X3   1 0.0434783 -1.27278  0.943444
Q2FXD0   18 0.782609 -1.27278  0.943444
Q2G0G3   18 0.782609 -1.27278  0.943444
Q2FWW3   16 0.695652 -1.27278  0.943444
Q2FYG0   14 0.595745 -1.27278  0.943444
Q2FZS9   18 0.765957 -1.27278  0.943444
Q2FYS2   21 0.893617 -1.27278  0.943444
Q2G2U4   9 0.382979 -1.27278  0.943444
Q2FWJ9   17 0.723404 -1.27278  0.943444
Q2FWF0   18 0.765957 -1.27278  0.943444
Q2FXR9   17 0.723404 -1.27278  0.943444
Q2FZV7   14 0.595745 -1.27278  0.943444
Q2G1W0   18 0.765957 -1.27278  0.943444
Q2G2I0   15 0.638298 -1.27278  0.943444
Q2G153   18 0.765957 -1.27278  0.943444
Q2FWD7   17 0.723404 -1.27278  0.943444
Q2FY15   18 0.765957 -1.27278  0.943444
Q2FV54   18 0.765957 -1.27278  0.943444
Q2FZ74   16 0.680851 -1.27278  0.943444
Q2FYV5   16 0.680851 -1.27278  0.943444
Q2G2I1   10 0.425532 -1.27278  0.943444
Q2FXZ6   15 0.638298 -1.27278  0.943444
Q2G0U0   18 0.765957 -1.27278  0.943444
Q2G0Y6   20 0.851064 -1.27278  0.943444
Q2FXJ0   16 0.680851 -1.27278  0.943444
Q2FY43   17 0.708333 -1.27278  0.943444
Q2FWM1   1 0.0416667 -1.27278  0.943444
Q2FVJ1   17 0.708333 -1.27278  0.943444
Q2G0K3   16 0.666667 -1.27278  0.943444
Q2FY66   19 0.791667 -1.27278  0.943444
Q2FW99   21 0.875 -1.27278  0.943444
Q2FV10   17 0.708333 -1.27278  0.943444
Q2FXJ5   17 0.708333 -1.27278  0.943444
Q2FX69   1 0.0416667 -1.27278  0.943444
Q2G0B2   16 0.666667 -1.27278  0.943444
Q2FX14   15 0.625 -1.27278  0.943444
Q2FYD8   14 0.583333 -1.27278  0.943444
Q2FWE5   19 0.791667 -1.27278  0.943444
Q2G2A3   18 0.75 -1.27278  0.943444
Q2FZH8   12 0.5 -1.27278  0.943444
Q2FX51   15 0.625 -1.27278  0.943444
Q2FWE8   17 0.708333 -1.27278  0.943444
Q2G088   18 0.75 -1.27278  0.943444
Q2G028   17 0.693878 -1.27278  0.943444
Q2G1S3   15 0.612245 -1.27278  0.943444
Q2FYN4   16 0.653061 -1.27278  0.943444
Q2FX86   16 0.653061 -1.27278  0.943444
Q2G2S8   14 0.571429 -1.27278  0.943444
Q2FUW8   16 0.653061 -1.27278  0.943444
Q2FWD4   14 0.571429 -1.27278  0.943444
Q2FVH6   16 0.653061 -1.27278  0.943444
Q2G029   14 0.571429 -1.27278  0.943444
Q2G1R5   16 0.653061 -1.27278  0.943444
Q2FX65   15 0.612245 -1.27278  0.943444
Q2FZV6   16 0.653061 -1.27278  0.943444
Q2G1P1   19 0.77551 -1.27278  0.943444
Q2FVU4   17 0.693878 -1.27278  0.943444
Q2FVT5   20 0.816327 -1.27278  0.943444
Q2G2H4   11 0.44898 -1.27278  0.943444
Q2FZ58   20 0.816327 -1.27278  0.943444
Q2FVJ2   18 0.734694 -1.27278  0.943444
Q2FXW5   18 0.734694 -1.27278  0.943444
Q2FWK1   22 0.897959 -1.27278  0.943444
Q2G031   19 0.77551 -1.27278  0.943444
Q2G0U1   19 0.77551 -1.27278  0.943444
Q2FW46   19 0.77551 -1.27278  0.943444
Q2FZY5   19 0.77551 -1.27278  0.943444
Q2FZI5   17 0.68 -1.27278  0.943444
Q2FYR9   18 0.72 -1.27278  0.943444
Q2FZ92   17 0.68 -1.27278  0.943444
Q2G1D5   19 0.76 -1.27278  0.943444
Q2FXM2   14 0.56 -1.27278  0.943444
Q2FVM2   18 0.72 -1.27278  0.943444
Q2FZN2   16 0.64 -1.27278  0.943444
Q2G1U8   18 0.72 -1.27278  0.943444
Q2FVS7   8 0.32 -1.27278  0.943444
Q2FWB5   17 0.68 -1.27278  0.943444
Q2FXX1   18 0.72 -1.27278  0.943444
Q2G2J9   16 0.64 -1.27278  0.943444
Q2G0Y7   16 0.64 -1.27278  0.943444
Q2FW81   17 0.68 -1.27278  0.943444
Q2FWK3   17 0.68 -1.27278  0.943444
Q2FY34   15 0.6 -1.27278  0.943444
Q2FXF8   19 0.76 -1.27278  0.943444
Q2FXI9   18 0.72 -1.27278  0.943444
Q05615   11 0.431373 -1.27278  0.943444
Q2FUW4   16 0.627451 -1.27278  0.943444
Q2FVF4   19 0.745098 -1.27278  0.943444
Q2FWI3   15 0.588235 -1.27278  0.943444
Q2FWG8   21 0.823529 -1.27278  0.943444
Q2G0R0   16 0.627451 -1.27278  0.943444
Q2G0I4   16 0.627451 -1.27278  0.943444
Q2FV67   16 0.627451 -1.27278  0.943444
Q2G091   17 0.666667 -1.27278  0.943444
Q2G1U1   13 0.509804 -1.27278  0.943444
Q2FUX7   17 0.666667 -1.27278  0.943444
Q2FY51   17 0.666667 -1.27278  0.943444
Q2FYP2   16 0.627451 -1.27278  0.943444
Q2G0F8   16 0.627451 -1.27278  0.943444
Q2FXH5   15 0.588235 -1.27278  0.943444
Q2G193   17 0.666667 -1.27278  0.943444
Q2FWD6   19 0.745098 -1.27278  0.943444
Q2FZ98   25 0.961538 -1.27278  0.943444
Q2FYQ2   18 0.692308 -1.27278  0.943444
Q2FWL5   15 0.576923 -1.27278  0.943444
Q2FV16   23 0.884615 -1.27278  0.943444
Q2FWX9   14 0.538462 -1.27278  0.943444
Q2G1J0   20 0.769231 -1.27278  0.943444
Q2G235   19 0.730769 -1.27278  0.943444
Q2FXK1   16 0.615385 -1.27278  0.943444
Q2FWF4   12 0.461538 -1.27278  0.943444
Q2FZC8   19 0.730769 -1.27278  0.943444
Q2FZQ4   17 0.653846 -1.27278  0.943444
O52582   15 0.576923 -1.27278  0.943444
Q2FZI6   16 0.615385 -1.27278  0.943444
Q2FUW7   17 0.653846 -1.27278  0.943444
Q2G2M9   16 0.615385 -1.27278  0.943444
Q2FZD0   15 0.576923 -1.27278  0.943444
Q2FWK7   16 0.615385 -1.27278  0.943444
Q2FWU4   0 0 -1.27278  0.943444
Q2FUX4   10 0.384615 -1.27278  0.943444
Q2G2V3   20 0.769231 -1.27278  0.943444
O05204   17 0.653846 -1.27278  0.943444
Q2FYC2   17 0.641509 -1.27278  0.943444
Q2FZP6   16 0.603774 -1.27278  0.943444
Q2G0L2   15 0.566038 -1.27278  0.943444
Q2FZV1   20 0.754717 -1.27278  0.943444
Q2FVQ5   20 0.754717 -1.27278  0.943444
Q2FZW6   20 0.754717 -1.27278  0.943444
Q2FZI3   16 0.603774 -1.27278  0.943444
Q2G219   16 0.603774 -1.27278  0.943444
Q2FZR2   17 0.641509 -1.27278  0.943444
Q2FXZ2   18 0.679245 -1.27278  0.943444
Q2FYC6   19 0.716981 -1.27278  0.943444
Q2FYZ5   18 0.666667 -1.27278  0.943444
Q2FWN4   17 0.62963 -1.27278  0.943444
Q2G221   12 0.444444 -1.27278  0.943444
Q2FZX5   18 0.666667 -1.27278  0.943444
Q2FUW3   17 0.62963 -1.27278  0.943444
Q2G2H3   13 0.481481 -1.27278  0.943444
Q2FY08   19 0.703704 -1.27278  0.943444
Q2FXU5   18 0.666667 -1.27278  0.943444
Q2G1F8   17 0.62963 -1.27278  0.943444
Q2FYW4   19 0.703704 -1.27278  0.943444
Q2G142   18 0.666667 -1.27278  0.943444
Q2G1U3   18 0.666667 -1.27278  0.943444
Q2FZ18   14 0.518519 -1.27278  0.943444
Q2FV24   12 0.444444 -1.27278  0.943444
Q2G1C2   17 0.62963 -1.27278  0.943444
Q2FYZ4   18 0.666667 -1.27278  0.943444
Q2FWT4   22 0.814815 -1.27278  0.943444
Q2FUX1   18 0.666667 -1.27278  0.943444
Q2FZG9   18 0.654545 -1.27278  0.943444
Q2FVC1   18 0.654545 -1.27278  0.943444
Q2FYT3   11 0.4 -1.27278  0.943444
Q2FY82   13 0.472727 -1.27278  0.943444
Q2FV02   18 0.654545 -1.27278  0.943444
Q2FXJ2   18 0.654545 -1.27278  0.943444
Q2FZ02   18 0.654545 -1.27278  0.943444
Q2G0L3   17 0.618182 -1.27278  0.943444
Q2FZH5   17 0.618182 -1.27278  0.943444
Q2FWH4   18 0.654545 -1.27278  0.943444
Q2FW49   18 0.654545 -1.27278  0.943444
Q93T05   16 0.581818 -1.27278  0.943444
Q2FX73   19 0.690909 -1.27278  0.943444
Q2G239   20 0.714286 -1.27278  0.943444
Q2G121   18 0.642857 -1.27278  0.943444
Q2FY11   18 0.642857 -1.27278  0.943444
Q2FV11   17 0.607143 -1.27278  0.943444
Q2FZ05   17 0.607143 -1.27278  0.943444
Q2G253   15 0.535714 -1.27278  0.943444
Q2FW98   18 0.642857 -1.27278  0.943444
Q2G205   18 0.642857 -1.27278  0.943444
Q2FVE7   19 0.678571 -1.27278  0.943444
Q2FYD0   12 0.428571 -1.27278  0.943444
Q2FZ19   19 0.678571 -1.27278  0.943444
Q2G1C7   15 0.535714 -1.27278  0.943444
Q2FV60   17 0.607143 -1.27278  0.943444
Q2FY64   17 0.607143 -1.27278  0.943444
Q2FZI9   18 0.642857 -1.27278  0.943444
Q2FV57   15 0.526316 -1.27278  0.943444
Q2FXA5   18 0.631579 -1.27278  0.943444
Q2G2U8   15 0.526316 -1.27278  0.943444
Q2FZP0   16 0.561404 -1.27278  0.943444
Q2FZL7   16 0.561404 -1.27278  0.943444
Q2FZR3   16 0.561404 -1.27278  0.943444
Q2FWA0   17 0.596491 -1.27278  0.943444
Q2G090   20 0.701754 -1.27278  0.943444
Q2G1H0   18 0.62069 -1.27278  0.943444
Q2FZP4   15 0.517241 -1.27278  0.943444
Q2FUX0   18 0.62069 -1.27278  0.943444
Q2FV86   16 0.551724 -1.27278  0.943444
Q2FV14   17 0.586207 -1.27278  0.943444
Q2FUT2   18 0.62069 -1.27278  0.943444
Q2FZ64   17 0.586207 -1.27278  0.943444
Q2FUW1   4 0.135593 -1.27278  0.943444
Q2FWI0   17 0.576271 -1.27278  0.943444
Q2G2K5   19 0.644068 -1.27278  0.943444
Q2FWK6   16 0.542373 -1.27278  0.943444
Q2G0T9   18 0.610169 -1.27278  0.943444
Q2G078   17 0.576271 -1.27278  0.943444
Q2G1P3   20 0.677966 -1.27278  0.943444
Q2G274   19 0.633333 -1.27278  0.943444
Q2FZD4   19 0.633333 -1.27278  0.943444
Q2FYS5   18 0.6 -1.27278  0.943444
Q2G1K5   14 0.466667 -1.27278  0.943444
Q2G1L5   16 0.533333 -1.27278  0.943444
Q2G1M9   16 0.533333 -1.27278  0.943444
Q2FX67   14 0.466667 -1.27278  0.943444
Q2FZ32   19 0.633333 -1.27278  0.943444
Q2FWH7   17 0.566667 -1.27278  0.943444
Q2FXT8   17 0.557377 -1.27278  0.943444
Q2FUQ3   19 0.622951 -1.27278  0.943444
Q2G1Y6   19 0.622951 -1.27278  0.943444
Q2FX68   10 0.327869 -1.27278  0.943444
Q2FWD1   18 0.590164 -1.27278  0.943444
Q2FUZ8   16 0.52459 -1.27278  0.943444
Q2G1F5   16 0.52459 -1.27278  0.943444
Q2G2T6   13 0.42623 -1.27278  0.943444
Q2FYD2   11 0.360656 -1.27278  0.943444
Q2FYA1   17 0.557377 -1.27278  0.943444
Q2FY21   17 0.557377 -1.27278  0.943444
Q2FZD3   14 0.459016 -1.27278  0.943444
Q2G1Z4   17 0.557377 -1.27278  0.943444
Q2G0S3   13 0.419355 -1.27278  0.943444
Q2FVQ3   17 0.548387 -1.27278  0.943444
Q2G2J4   14 0.451613 -1.27278  0.943444
Q2G2B8   18 0.580645 -1.27278  0.943444
Q2G0L5   0 0 -1.27278  0.943444
Q2FW72   19 0.612903 -1.27278  0.943444
Q2FYT8   18 0.580645 -1.27278  0.943444
Q2FXM9   20 0.645161 -1.27278  0.943444
Q2G1Y0   18 0.580645 -1.27278  0.943444
Q2G2D0   15 0.483871 -1.27278  0.943444
Q2G2M2   15 0.483871 -1.27278  0.943444
Q2G1B7   15 0.483871 -1.27278  0.943444
Q2G1B8   18 0.580645 -1.27278  0.943444
Q2G0M6   20 0.645161 -1.27278  0.943444
Q2G1D8   18 0.571429 -1.27278  0.943444
Q2FV70   17 0.539683 -1.27278  0.943444
Q2FV72   17 0.539683 -1.27278  0.943444
Q2FVB2   20 0.634921 -1.27278  0.943444
Q2G122   19 0.603175 -1.27278  0.943444
Q2G1W2   17 0.53125 -1.27278  0.943444
Q2FWW1   12 0.375 -1.27278  0.943444
Q2G1F4   16 0.5 -1.27278  0.943444
Q2G093   15 0.46875 -1.27278  0.943444
Q2FXY7   18 0.5625 -1.27278  0.943444
Q2G1C6   14 0.4375 -1.27278  0.943444
Q2FZ20   20 0.625 -1.27278  0.943444
O50581   19 0.584615 -1.27278  0.943444
Q2G1N1   20 0.615385 -1.27278  0.943444
Q2G188   16 0.484848 -1.27278  0.943444
Q2G296   20 0.606061 -1.27278  0.943444
Q2G2E9   16 0.484848 -1.27278  0.943444
Q2G294   18 0.545455 -1.27278  0.943444
Q2FWJ5   20 0.606061 -1.27278  0.943444
Q2FW03   18 0.537313 -1.27278  0.943444
Q2G0N1   16 0.477612 -1.27278  0.943444
Q2FZJ0   16 0.477612 -1.27278  0.943444
Q2FYZ9   20 0.597015 -1.27278  0.943444
Q2FV74   17 0.507463 -1.27278  0.943444
Q2FXP7   17 0.507463 -1.27278  0.943444
Q2FXU1   19 0.567164 -1.27278  0.943444
Q2G1M8   22 0.656716 -1.27278  0.943444
Q2FXY4   18 0.537313 -1.27278  0.943444
Q2FZ94   17 0.5 -1.27278  0.943444
Q2FYI0   17 0.492754 -1.27278  0.943444
Q2FXT9   16 0.463768 -1.27278  0.943444
Q2G0D2   19 0.542857 -1.27278  0.943444
Q2FYB7   15 0.428571 -1.27278  0.943444
Q2FVN8   16 0.457143 -1.27278  0.943444
Q2FZ49   14 0.4 -1.27278  0.943444
Q2FUW6   20 0.571429 -1.27278  0.943444
Q2G1P7   18 0.514286 -1.27278  0.943444
Q2FW70   20 0.56338 -1.27278  0.943444
Q2G0W1   18 0.507042 -1.27278  0.943444
Q2G024   19 0.535211 -1.27278  0.943444
Q2G1G8   17 0.478873 -1.27278  0.943444
Q2G1R9   18 0.507042 -1.27278  0.943444
O06446   20 0.56338 -1.27278  0.943444
Q2G1C9   18 0.507042 -1.27278  0.943444
Q2FXV8   20 0.555556 -1.27278  0.943444
Q2G0P5   16 0.444444 -1.27278  0.943444
Q2FV64   16 0.438356 -1.27278  0.943444
Q2FV87   20 0.540541 -1.27278  0.943444
Q2G1K9   15 0.4 -1.27278  0.943444
Q2G266   18 0.48 -1.27278  0.943444
Q59801   21 0.552632 -1.27278  0.943444
Q2FXH2   18 0.473684 -1.27278  0.943444
Q53727   18 0.467532 -1.27278  0.943444
Q2G2Q0   17 0.441558 -1.27278  0.943444
Q2FZD8   17 0.435897 -1.27278  0.943444
Q2FYS4   20 0.512821 -1.27278  0.943444
Q2G1G2   20 0.512821 -1.27278  0.943444
Q2FXV9   16 0.405063 -1.27278  0.943444
Q2G0L4   2 0.0506329 -1.27278  0.943444
Q2FXR8   18 0.455696 -1.27278  0.943444
Q2FYJ0   15 0.379747 -1.27278  0.943444
Q2FZS8   19 0.475 -1.27278  0.943444
Q2FXN9   17 0.414634 -1.27278  0.943444
Q2FYM1   20 0.487805 -1.27278  0.943444
Q2FVZ5   16 0.390244 -1.27278  0.943444
Q2FVL8   16 0.385542 -1.27278  0.943444
Q2FZ40   16 0.385542 -1.27278  0.943444
Q2FYH5   21 0.5 -1.27278  0.943444
Q2FXB3   18 0.418605 -1.27278  0.943444
Q2FYS9   17 0.386364 -1.27278  0.943444
Q2G1Q4   17 0.386364 -1.27278  0.943444
Q2FVC3   17 0.386364 -1.27278  0.943444
Q2G046   19 0.426966 -1.27278  0.943444
Q2FWU3   14 0.314607 -1.27278  0.943444
Q2FZ72   19 0.426966 -1.27278  0.943444
Q2FZ82   16 0.359551 -1.27278  0.943444
Q9F1K0   15 0.326087 -1.27278  0.943444
Q2FVV9   17 0.354167 -1.27278  0.943444
Q2FZT6   16 0.329897 -1.27278  0.943444
Q2FWU5   12 0.247423 -1.27278  0.943444
Q2FYC8   14 0.285714 -1.27278  0.943444
Q2FZK7   15 0.3 -1.27278  0.943444
Q2G2C1   17 0.34 -1.27278  0.943444
Q2FZT5   17 0.330097 -1.27278  0.943444
Q2G0R8   18 0.346154 -1.27278  0.943444
Q2FW95   10 0.192308 -1.27278  0.943444
Q2G0N5   16 0.296296 -1.27278  0.943444
P47768   19 0.345455 -1.27278  0.943444
Q2FXH4   9 0.162162 -1.27278  0.943444
Q2FVM1   17 0.306306 -1.27278  0.943444
```
