## Supplementary Data 3 for "Mining folded proteomes in the era of accurate structure prediction": PF08392.output

```
# cudaSaTabsearch LTYPE = T LORDER = F LSOLN = F
# QUERY ID = PF08392 
# DBFILE = ./tableaux.ascii.DB                                                             
Q2G0V6   0 0 -1.27278 0.943444
Q2G075   0 0 -1.27278 0.943444
Q2G083   0 0 -1.27278 0.943444
Q2FZN3   0 0 -1.27278 0.943444
Q2FY90   0 0 -1.27278 0.943444
Q2FX91   0 0 -1.27278 0.943444
Q2FX54   0 0 -1.27278 0.943444
Q2FYQ4   0 0 -1.27278 0.943444
Q2G284   0 0 -1.27278 0.943444
Q2G0S4   0 0 -1.27278 0.943444
Q2FWM3   0 0 -1.27278 0.943444
Q2FX81   0 0 -1.27278 0.943444
Q2FXC6   0 0 -1.27278 0.943444
Q2FWJ7   0 0 -1.27278 0.943444
Q2FYJ9   0 0 -1.27278 0.943444
Q2G2E6   0 0 -1.27278 0.943444
Q2FWV0   0 0 -1.27278 0.943444
Q2FZC3   0 0 -1.27278 0.943444
Q2FVH9   0 0 -1.27278 0.943444
Q2FXQ5   0 0 -1.27278 0.943444
Q2FZU4   0 0 -1.27278 0.943444
Q2FYF8   0 0 -1.27278 0.943444
Q2FUR4   0 0 -1.27278 0.943444
Q2FYI2   0 0 -1.27278 0.943444
Q2FYY2   0 0 -1.27278 0.943444
Q2FW58   0 0 -1.27278 0.943444
P0C7Z3   0 0 -1.27278 0.943444
Q2G0T2   0 0 -1.27278 0.943444
Q2G1G9   0 0 -1.27278 0.943444
Q2FVJ0   0 0 -1.27278 0.943444
Q2FZ80   0 0 -1.27278 0.943444
Q2G1R4   0 0 -1.27278 0.943444
Q2FW02   0 0 -1.27278 0.943444
Q2G1X3   0 0 -1.27278 0.943444
Q2FWW4   0 0 -1.27278 0.943444
Q2FZE1   0 0 -1.27278 0.943444
Q2FY31   0 0 -1.27278 0.943444
Q2G018   0 0 -1.27278 0.943444
Q2FZI0   0 0 -1.27278 0.943444
Q2FUZ7   0 0 -1.27278 0.943444
Q2G250   0 0 -1.27278 0.943444
Q2FWU8   0 0 -1.27278 0.943444
Q2FYX5   0 0 -1.27278 0.943444
Q2FZY2   0 0 -1.27278 0.943444
Q2FZX8   0 0 -1.27278 0.943444
Q2FUY8   0 0 -1.27278 0.943444
Q2FV73   0 0 -1.27278 0.943444
Q2G0C5   0 0 -1.27278 0.943444
Q2FZ52   0 0 -1.27278 0.943444
Q2FVK6   0 0 -1.27278 0.943444
Q2G0Z3   0 0 -1.27278 0.943444
Q2FZJ8   0 0 -1.27278 0.943444
Q2FY57   0 0 -1.27278 0.943444
Q2G0W3   0 0 -1.27278 0.943444
Q2G0I2   0 0 -1.27278 0.943444
Q2FYX1   0 0 -1.27278 0.943444
Q2G0H2   0 0 -1.27278 0.943444
Q2FWJ8   0 0 -1.27278 0.943444
Q2FWZ7   0 0 -1.27278 0.943444
Q2FV04   0 0 -1.27278 0.943444
Q2G0H6   0 0 -1.27278 0.943444
Q2G291   0 0 -1.27278 0.943444
Q2G1A7   0 0 -1.27278 0.943444
Q2FVS8   0 0 -1.27278 0.943444
Q2FZ26   0 0 -1.27278 0.943444
Q2FXJ3   0 0 -1.27278 0.943444
Q2G231   0 0 -1.27278 0.943444
Q2G2N0   0 0 -1.27278 0.943444
Q2G2I2   0 0 -1.27278 0.943444
Q2FYU3   0 0 -1.27278 0.943444
Q2FWY5   0 0 -1.27278 0.943444
Q2G2E3   0 0 -1.27278 0.943444
Q2FV09   0 0 -1.27278 0.943444
Q2FX72   0 0 -1.27278 0.943444
Q2FWA3   0 0 -1.27278 0.943444
Q2FWF2   0 0 -1.27278 0.943444
Q2G0E4   0 0 -1.27278 0.943444
Q2G251   0 0 -1.27278 0.943444
P0C818   0 0 -1.27278 0.943444
Q2FXQ2   0 0 -1.27278 0.943444
Q2FXD4   0 0 -1.27278 0.943444
Q2G014   0 0 -1.27278 0.943444
Q2FWI9   0 0 -1.27278 0.943444
Q2FX79   0 0 -1.27278 0.943444
Q2FVP7   0 0 -1.27278 0.943444
Q2FZN4   0 0 -1.27278 0.943444
Q2FWU6   0 0 -1.27278 0.943444
Q2G2Y1   0 0 -1.27278 0.943444
Q2FYF6   0 0 -1.27278 0.943444
Q2FXK0   0 0 -1.27278 0.943444
Q2FVI9   0 0 -1.27278 0.943444
Q2G246   0 0 -1.27278 0.943444
Q2G053   0 0 -1.27278 0.943444
Q2FWK8   0 0 -1.27278 0.943444
Q2FXL8   0 0 -1.27278 0.943444
Q2G0Q4   0 0 -1.27278 0.943444
Q2FVB7   0 0 -1.27278 0.943444
Q2FYD6   0 0 -1.27278 0.943444
Q2FXK9   0 0 -1.27278 0.943444
Q2FV78   0 0 -1.27278 0.943444
Q2FXG4   0 0 -1.27278 0.943444
Q2G0C8   0 0 -1.27278 0.943444
Q2FWU9   0 0 -1.27278 0.943444
Q2FUX2   0 0 -1.27278 0.943444
Q2FYI8   0 0 -1.27278 0.943444
Q2FXA1   0 0 -1.27278 0.943444
Q2FV49   0 0 -1.27278 0.943444
Q2G1S0   0 0 -1.27278 0.943444
Q2G0G0   0 0 -1.27278 0.943444
P0C805   0 0 -1.27278 0.943444
Q2FWV9   0 0 -1.27278 0.943444
Q2G152   0 0 -1.27278 0.943444
Q2FX48   0 0 -1.27278 0.943444
Q2FXS5   0 0 -1.27278 0.943444
Q2FWL4   0 0 -1.27278 0.943444
P0C7Y1   0 0 -1.27278 0.943444
Q2FXA2   0 0 -1.27278 0.943444
Q2FY96   0 0 -1.27278 0.943444
Q2FVJ3   0 0 -1.27278 0.943444
Q2FZ24   0 0 -1.27278 0.943444
Q2G1X4   0 0 -1.27278 0.943444
Q2FYM6   0 0 -1.27278 0.943444
Q2FWX6   0 0 -1.27278 0.943444
Q2G1D2   0 0 -1.27278 0.943444
Q2FWC0   0 0 -1.27278 0.943444
Q2FZG7   0 0 -1.27278 0.943444
Q2G2P1   0 0 -1.27278 0.943444
Q2G1M4   0 0 -1.27278 0.943444
Q2FX29   0 0 -1.27278 0.943444
Q2FUZ3   0 0 -1.27278 0.943444
Q2FVZ9   0 0 -1.27278 0.943444
Q2G2N3   0 0 -1.27278 0.943444
Q2G237   0 0 -1.27278 0.943444
Q2FXN5   0 0 -1.27278 0.943444
Q2FYP7   0 0 -1.27278 0.943444
Q2FWC8   0 0 -1.27278 0.943444
Q2G209   0 0 -1.27278 0.943444
Q2FXX7   0 0 -1.27278 0.943444
Q2FV05   0 0 -1.27278 0.943444
Q2FWM8   0 0 -1.27278 0.943444
Q2FV00   0 0 -1.27278 0.943444
Q2FZF2   0 0 -1.27278 0.943444
Q2FV80   0 0 -1.27278 0.943444
Q2FZZ7   0 0 -1.27278 0.943444
Q2FWH8   0 0 -1.27278 0.943444
Q2FVS5   0 0 -1.27278 0.943444
Q2FWY0   0 0 -1.27278 0.943444
Q2FZM3   0 0 -1.27278 0.943444
Q2FZW8   0 0 -1.27278 0.943444
Q2FVY7   0 0 -1.27278 0.943444
Q2FXJ1   0 0 -1.27278 0.943444
Q2G0T7   0 0 -1.27278 0.943444
Q2FW40   0 0 -1.27278 0.943444
Q2FYU9   0 0 -1.27278 0.943444
Q2FUR0   0 0 -1.27278 0.943444
Q2G215   0 0 -1.27278 0.943444
Q2G169   0 0 -1.27278 0.943444
Q2G034   0 0 -1.27278 0.943444
Q2FUV8   1 0.0909091 -1.27278 0.943444
Q2FW44   1 0.0909091 -1.27278 0.943444
Q2FYJ8   0 0 -1.27278 0.943444
Q2FVR6   2 0.181818 -1.27278 0.943444
Q2G183   2 0.181818 -1.27278 0.943444
Q2G0S1   2 0.181818 -1.27278 0.943444
Q2FX83   0 0 -1.27278 0.943444
Q2FYF7   2 0.181818 -1.27278 0.943444
Q2G166   2 0.181818 -1.27278 0.943444
Q2FX20   2 0.181818 -1.27278 0.943444
Q2G020   2 0.181818 -1.27278 0.943444
Q2FVC0   0 0 -1.27278 0.943444
Q2FVD1   0 0 -1.27278 0.943444
Q2FWH1   1 0.0909091 -1.27278 0.943444
Q2FYX2   2 0.181818 -1.27278 0.943444
Q2FZB5   2 0.181818 -1.27278 0.943444
Q2G0G8   2 0.181818 -1.27278 0.943444
P0A0I4   1 0.0909091 -1.27278 0.943444
Q2G2C6   2 0.181818 -1.27278 0.943444
Q2FVB1   2 0.181818 -1.27278 0.943444
Q2FYN1   2 0.181818 -1.27278 0.943444
Q2FV79   1 0.0909091 -1.27278 0.943444
Q2FVU9   1 0.0909091 -1.27278 0.943444
Q2G0W5   2 0.181818 -1.27278 0.943444
Q2FW60   2 0.181818 -1.27278 0.943444
Q2G269   2 0.181818 -1.27278 0.943444
Q2FZS1   2 0.181818 -1.27278 0.943444
Q2G1Y3   2 0.181818 -1.27278 0.943444
Q2FWA4   2 0.181818 -1.27278 0.943444
Q2G0C0   1 0.0909091 -1.27278 0.943444
Q2G2J6   0 0 -1.27278 0.943444
Q2G1R2   2 0.181818 -1.27278 0.943444
Q2FXY8   2 0.181818 -1.27278 0.943444
Q2FYL2   2 0.181818 -1.27278 0.943444
Q2FYS3   0 0 -1.27278 0.943444
Q2FXS0   2 0.181818 -1.27278 0.943444
Q2FWA7   0 0 -1.27278 0.943444
Q2FWV8   1 0.0909091 -1.27278 0.943444
Q2G279   2 0.181818 -1.27278 0.943444
Q2FYB5   0 0 -1.27278 0.943444
Q2G175   2 0.181818 -1.27278 0.943444
Q2FZ07   2 0.181818 -1.27278 0.943444
Q2FVG7   1 0.0909091 -1.27278 0.943444
Q2G2P3   2 0.181818 -1.27278 0.943444
Q2FZA3   2 0.181818 -1.27278 0.943444
Q2FYE1   2 0.181818 -1.27278 0.943444
Q2G2F8   0 0 -1.27278 0.943444
Q2FWS8   0 0 -1.27278 0.943444
Q2FXD8   2 0.181818 -1.27278 0.943444
Q2FX46   1 0.0909091 -1.27278 0.943444
Q2FYB4   1 0.0909091 -1.27278 0.943444
Q2FYC0   2 0.181818 -1.27278 0.943444
Q2FUY5   2 0.181818 -1.27278 0.943444
Q2FYF2   0 0 -1.27278 0.943444
Q2G0R4   0 0 -1.27278 0.943444
Q2G1L1   2 0.181818 -1.27278 0.943444
Q2FYB0   2 0.181818 -1.27278 0.943444
Q2FWW5   1 0.0909091 -1.27278 0.943444
Q2FX04   2 0.181818 -1.27278 0.943444
Q2FV33   1 0.0909091 -1.27278 0.943444
Q2FUX6   2 0.181818 -1.27278 0.943444
Q2FVP5   0 0 -1.27278 0.943444
Q2G0W7   1 0.0909091 -1.27278 0.943444
Q2FXV1   2 0.181818 -1.27278 0.943444
Q2G096   2 0.181818 -1.27278 0.943444
Q2FV68   2 0.181818 -1.27278 0.943444
Q2FVY6   2 0.181818 -1.27278 0.943444
Q2FYY0   1 0.0909091 -1.27278 0.943444
Q2G005   1 0.0909091 -1.27278 0.943444
Q2G2B4   2 0.181818 -1.27278 0.943444
Q2FVZ7   1 0.0909091 -1.27278 0.943444
Q2FW55   2 0.181818 -1.27278 0.943444
Q2FV92   2 0.181818 -1.27278 0.943444
Q2FYV9   2 0.181818 -1.27278 0.943444
Q2FW74   2 0.181818 -1.27278 0.943444
Q2FVK9   1 0.0909091 -1.27278 0.943444
Q2FZA4   2 0.181818 -1.27278 0.943444
Q2FV25   0 0 -1.27278 0.943444
Q2FYG8   1 0.0909091 -1.27278 0.943444
Q2G216   2 0.181818 -1.27278 0.943444
Q2FZ69   1 0.0909091 -1.27278 0.943444
Q2FV97   1 0.0909091 -1.27278 0.943444
Q2FZ95   0 0 -1.27278 0.943444
Q2FZN8   2 0.181818 -1.27278 0.943444
Q2FZG2   1 0.0909091 -1.27278 0.943444
Q2G259   1 0.0909091 -1.27278 0.943444
Q2FYB6   2 0.181818 -1.27278 0.943444
Q2FZD1   2 0.181818 -1.27278 0.943444
Q2FYT6   2 0.181818 -1.27278 0.943444
Q2G0Y2   2 0.181818 -1.27278 0.943444
Q2FWZ1   1 0.0909091 -1.27278 0.943444
Q2FVC8   2 0.181818 -1.27278 0.943444
Q2G2H1   2 0.181818 -1.27278 0.943444
Q2FY47   2 0.181818 -1.27278 0.943444
Q2FX78   2 0.181818 -1.27278 0.943444
Q2FX47   2 0.181818 -1.27278 0.943444
Q2FZA7   2 0.181818 -1.27278 0.943444
Q2FV32   1 0.0909091 -1.27278 0.943444
Q2FYE6   0 0 -1.27278 0.943444
Q2FZ41   2 0.181818 -1.27278 0.943444
Q2FYG3   0 0 -1.27278 0.943444
Q2FX01   2 0.181818 -1.27278 0.943444
Q2FXU6   2 0.181818 -1.27278 0.943444
Q2FYL7   2 0.181818 -1.27278 0.943444
Q2FWQ3   2 0.181818 -1.27278 0.943444
Q2FZY9   2 0.181818 -1.27278 0.943444
Q2FV50   2 0.181818 -1.27278 0.943444
Q2FUY7   2 0.181818 -1.27278 0.943444
Q2FXP6   2 0.181818 -1.27278 0.943444
Q2G1S9   2 0.181818 -1.27278 0.943444
Q2FX18   1 0.0909091 -1.27278 0.943444
Q2FYU0   0 0 -1.27278 0.943444
Q2FXZ7   4 0.347826 -1.27278 0.943444
Q2G051   4 0.347826 -1.27278 0.943444
Q2FWS3   5 0.434783 -1.27278 0.943444
Q2FW14   3 0.26087 -1.27278 0.943444
Q2FYD7   2 0.173913 -1.27278 0.943444
Q9RQP8   4 0.347826 -1.27278 0.943444
Q2FZK2   3 0.26087 -1.27278 0.943444
Q2FWI7   3 0.26087 -1.27278 0.943444
Q2G182   2 0.173913 -1.27278 0.943444
Q2FYT7   2 0.173913 -1.27278 0.943444
Q2FV46   4 0.347826 -1.27278 0.943444
Q2FY58   1 0.0869565 -1.27278 0.943444
Q2FX06   1 0.0869565 -1.27278 0.943444
Q2FZH0   3 0.26087 -1.27278 0.943444
Q2FUZ4   6 0.521739 -1.27278 0.943444
Q2G102   4 0.347826 -1.27278 0.943444
Q2G1R8   4 0.347826 -1.27278 0.943444
Q2G2J1   3 0.26087 -1.27278 0.943444
Q2FX71   6 0.521739 -1.27278 0.943444
Q2FUZ5   2 0.173913 -1.27278 0.943444
Q2FYP5   3 0.26087 -1.27278 0.943444
Q2G048   0 0 -1.27278 0.943444
Q2FUQ0   4 0.347826 -1.27278 0.943444
Q2FWS7   4 0.347826 -1.27278 0.943444
Q2FV65   2 0.173913 -1.27278 0.943444
Q2G125   1 0.0869565 -1.27278 0.943444
Q2FYT2   3 0.26087 -1.27278 0.943444
Q2FVH7   2 0.173913 -1.27278 0.943444
Q2G127   4 0.347826 -1.27278 0.943444
Q2FYI5   2 0.173913 -1.27278 0.943444
Q2FYX4   6 0.521739 -1.27278 0.943444
Q2G0M3   6 0.521739 -1.27278 0.943444
Q2FW87   4 0.347826 -1.27278 0.943444
Q2G211   0 0 -1.27278 0.943444
Q2FXR5   3 0.26087 -1.27278 0.943444
Q2FWR5   4 0.347826 -1.27278 0.943444
Q2FYD5   6 0.521739 -1.27278 0.943444
Q2FY94   2 0.173913 -1.27278 0.943444
Q2G2W8   3 0.26087 -1.27278 0.943444
Q2FZL9   5 0.434783 -1.27278 0.943444
Q2FYT9   5 0.434783 -1.27278 0.943444
Q2FX44   3 0.26087 -1.27278 0.943444
Q2FXB2   1 0.0869565 -1.27278 0.943444
Q2FVF6   4 0.347826 -1.27278 0.943444
Q2G2F6   1 0.0869565 -1.27278 0.943444
Q2G2C3   2 0.173913 -1.27278 0.943444
Q2FYA5   2 0.173913 -1.27278 0.943444
Q2FYB1   4 0.347826 -1.27278 0.943444
Q2G011   3 0.26087 -1.27278 0.943444
Q2FV29   2 0.173913 -1.27278 0.943444
Q2FVW1   2 0.173913 -1.27278 0.943444
Q2FYA4   3 0.26087 -1.27278 0.943444
Q2FY26   3 0.26087 -1.27278 0.943444
Q2FXC1   4 0.347826 -1.27278 0.943444
Q2G2T0   4 0.347826 -1.27278 0.943444
Q2FY62   2 0.173913 -1.27278 0.943444
Q2G2K4   4 0.347826 -1.27278 0.943444
Q2FW65   5 0.434783 -1.27278 0.943444
Q2FY05   6 0.521739 -1.27278 0.943444
Q2FV96   4 0.347826 -1.27278 0.943444
Q2G1S7   1 0.0869565 -1.27278 0.943444
Q2FWS9   3 0.26087 -1.27278 0.943444
Q2G180   4 0.347826 -1.27278 0.943444
Q2G0L6   4 0.347826 -1.27278 0.943444
Q2G189   2 0.173913 -1.27278 0.943444
Q2FYD9   1 0.0869565 -1.27278 0.943444
Q2FWM6   2 0.173913 -1.27278 0.943444
Q2FXA6   2 0.173913 -1.27278 0.943444
Q2G0U8   3 0.26087 -1.27278 0.943444
Q2FXD9   2 0.173913 -1.27278 0.943444
Q2FWF9   0 0 -1.27278 0.943444
Q2FXS3   6 0.521739 -1.27278 0.943444
Q2FXX6   2 0.173913 -1.27278 0.943444
Q2FWU2   4 0.347826 -1.27278 0.943444
Q2FXD5   3 0.26087 -1.27278 0.943444
Q2FZK8   3 0.26087 -1.27278 0.943444
Q2FV15   2 0.173913 -1.27278 0.943444
Q2FZZ5   4 0.347826 -1.27278 0.943444
Q2FW48   4 0.347826 -1.27278 0.943444
Q2FYB3   5 0.434783 -1.27278 0.943444
Q2FWT5   2 0.173913 -1.27278 0.943444
Q2FVH4   2 0.173913 -1.27278 0.943444
Q2FWP4   4 0.347826 -1.27278 0.943444
Q2FYX9   3 0.26087 -1.27278 0.943444
Q2G1U7   2 0.173913 -1.27278 0.943444
Q2FXY6   4 0.347826 -1.27278 0.943444
Q2FYT1   2 0.173913 -1.27278 0.943444
Q2G244   4 0.347826 -1.27278 0.943444
Q2FX30   1 0.0869565 -1.27278 0.943444
Q2FVZ3   3 0.26087 -1.27278 0.943444
Q2FWP5   6 0.521739 -1.27278 0.943444
Q2FX41   5 0.434783 -1.27278 0.943444
Q2G2R5   3 0.26087 -1.27278 0.943444
Q2G2S3   5 0.416667 -1.27278 0.943444
Q2G004   3 0.25 -1.27278 0.943444
Q2FWV1   8 0.666667 -1.27278 0.943444
Q2G003   5 0.416667 -1.27278 0.943444
Q2FZV3   3 0.25 -1.27278 0.943444
Q2G026   6 0.5 -1.27278 0.943444
Q2FXG7   2 0.166667 -1.27278 0.943444
Q2FYL8   1 0.0833333 -1.27278 0.943444
Q2FZB6   2 0.166667 -1.27278 0.943444
Q2FZE4   6 0.5 -1.27278 0.943444
Q2FX11   6 0.5 -1.27278 0.943444
Q2G0Y3   7 0.583333 -1.27278 0.943444
Q2FZW7   2 0.166667 -1.27278 0.943444
Q2FX21   11 0.916667 -1.27278 0.943444
Q2G092   11 0.916667 -1.27278 0.943444
Q2FZB7   3 0.25 -1.27278 0.943444
Q2G0J9   11 0.916667 -1.27278 0.943444
Q2G1X2   4 0.333333 -1.27278 0.943444
Q2FZD6   6 0.5 -1.27278 0.943444
Q2FW67   6 0.5 -1.27278 0.943444
Q2G111   4 0.333333 -1.27278 0.943444
Q2G2Y4   4 0.333333 -1.27278 0.943444
Q2FY38   4 0.333333 -1.27278 0.943444
Q2FWJ0   4 0.333333 -1.27278 0.943444
Q2G2T5   5 0.416667 -1.27278 0.943444
Q2FVG6   5 0.416667 -1.27278 0.943444
Q2G1V8   6 0.5 -1.27278 0.943444
Q2G1L0   3 0.25 -1.27278 0.943444
Q2FXD6   8 0.666667 -1.27278 0.943444
P0C948   3 0.25 -1.27278 0.943444
Q2G1M2   5 0.416667 -1.27278 0.943444
Q2FVW8   4 0.333333 -1.27278 0.943444
Q2FX24   2 0.166667 -1.27278 0.943444
Q2FWS4   10 0.833333 -1.27278 0.943444
Q2FYQ3   6 0.5 -1.27278 0.943444
Q2G254   4 0.333333 -1.27278 0.943444
Q2FWB4   2 0.166667 -1.27278 0.943444
Q2FUP8   3 0.25 -1.27278 0.943444
Q2FZC2   5 0.416667 -1.27278 0.943444
Q2FYE4   8 0.666667 -1.27278 0.943444
Q2FWS2   6 0.5 -1.27278 0.943444
Q2FY03   6 0.5 -1.27278 0.943444
Q2FVS6   4 0.333333 -1.27278 0.943444
Q2FXV2   2 0.166667 -1.27278 0.943444
Q2G2L6   2 0.166667 -1.27278 0.943444
Q2G2I5   3 0.25 -1.27278 0.943444
Q2FYA2   3 0.25 -1.27278 0.943444
Q2FWV7   2 0.166667 -1.27278 0.943444
Q2FXE7   5 0.416667 -1.27278 0.943444
Q2G0J6   4 0.333333 -1.27278 0.943444
Q2FUU4   11 0.916667 -1.27278 0.943444
Q2FVJ4   3 0.25 -1.27278 0.943444
Q2FZM9   4 0.333333 -1.27278 0.943444
Q2FZ51   6 0.5 -1.27278 0.943444
Q2FY22   9 0.75 -1.27278 0.943444
Q2G2Q1   5 0.416667 -1.27278 0.943444
Q2G109   6 0.5 -1.27278 0.943444
Q2G1D6   3 0.25 -1.27278 0.943444
Q2FVC9   4 0.333333 -1.27278 0.943444
Q2G2R6   10 0.833333 -1.27278 0.943444
Q2FZ85   6 0.5 -1.27278 0.943444
Q2FVK4   8 0.666667 -1.27278 0.943444
Q2G1V9   3 0.25 -1.27278 0.943444
Q2G2H6   3 0.25 -1.27278 0.943444
Q2FWS6   11 0.916667 -1.27278 0.943444
Q2FZW4   6 0.5 -1.27278 0.943444
Q2G1M3   6 0.5 -1.27278 0.943444
Q2G1M0   9 0.75 -1.27278 0.943444
Q2G1Y9   6 0.5 -1.27278 0.943444
Q2FX45   4 0.333333 -1.27278 0.943444
Q2FWP8   3 0.25 -1.27278 0.943444
Q2FYP4   5 0.416667 -1.27278 0.943444
Q2FYL1   6 0.5 -1.27278 0.943444
Q2G1L4   5 0.416667 -1.27278 0.943444
Q2FUQ7   5 0.416667 -1.27278 0.943444
Q2G247   2 0.166667 -1.27278 0.943444
Q2FVV0   6 0.5 -1.27278 0.943444
Q2FYU6   9 0.75 -1.27278 0.943444
Q2G2N6   4 0.333333 -1.27278 0.943444
Q2FXC9   3 0.25 -1.27278 0.943444
Q2FX42   6 0.5 -1.27278 0.943444
Q2FX26   9 0.75 -1.27278 0.943444
Q2FWF3   1 0.0833333 -1.27278 0.943444
Q2FZY1   3 0.25 -1.27278 0.943444
Q2FW15   10 0.8 -1.27278 0.943444
P0A0G2   9 0.72 -1.27278 0.943444
Q2G2G5   6 0.48 -1.27278 0.943444
Q2FY39   6 0.48 -1.27278 0.943444
Q2G0B5   4 0.32 -1.27278 0.943444
Q2FZI1   11 0.88 -1.27278 0.943444
Q2FUQ6   6 0.48 -1.27278 0.943444
Q2FVR5   6 0.48 -1.27278 0.943444
Q2G2W6   8 0.64 -1.27278 0.943444
Q2FZR8   6 0.48 -1.27278 0.943444
Q2FVY8   12 0.96 -1.27278 0.943444
Q2FZ60   6 0.48 -1.27278 0.943444
Q2FV82   4 0.32 -1.27278 0.943444
Q2FX23   6 0.48 -1.27278 0.943444
Q2G1G3   5 0.4 -1.27278 0.943444
P68805   5 0.4 -1.27278 0.943444
Q2FVL0   12 0.96 -1.27278 0.943444
Q2G2J0   7 0.56 -1.27278 0.943444
Q2FZF1   8 0.64 -1.27278 0.943444
Q2FXU9   6 0.48 -1.27278 0.943444
Q2G1A2   9 0.72 -1.27278 0.943444
Q2G1C3   7 0.56 -1.27278 0.943444
Q2G1D4   6 0.48 -1.27278 0.943444
Q2G0A8   4 0.32 -1.27278 0.943444
Q2FVC7   3 0.24 -1.27278 0.943444
Q2G133   6 0.48 -1.27278 0.943444
Q2FY86   12 0.96 -1.27278 0.943444
Q2FX92   12 0.96 -1.27278 0.943444
Q2FW47   1 0.08 -1.27278 0.943444
Q2G1T9   3 0.24 -1.27278 0.943444
Q2FVU8   3 0.24 -1.27278 0.943444
Q2FVD7   11 0.88 -1.27278 0.943444
Q2FX55   4 0.32 -1.27278 0.943444
Q2FVD3   7 0.56 -1.27278 0.943444
Q2G2B5   2 0.16 -1.27278 0.943444
Q2FWV6   4 0.32 -1.27278 0.943444
Q2FW29   11 0.88 -1.27278 0.943444
Q2G0W6   3 0.24 -1.27278 0.943444
Q2FVD2   5 0.4 -1.27278 0.943444
Q2FWR8   4 0.32 -1.27278 0.943444
Q2FXA0   8 0.64 -1.27278 0.943444
Q2FZB4   5 0.4 -1.27278 0.943444
Q2FX37   3 0.24 -1.27278 0.943444
Q2FX13   3 0.24 -1.27278 0.943444
Q2FWD8   6 0.48 -1.27278 0.943444
Q2G108   6 0.48 -1.27278 0.943444
Q2G2V4   7 0.56 -1.27278 0.943444
Q2FZW2   10 0.8 -1.27278 0.943444
Q2FYY4   5 0.4 -1.27278 0.943444
Q2FYB8   2 0.16 -1.27278 0.943444
Q2FWC2   6 0.48 -1.27278 0.943444
Q2FYE8   7 0.56 -1.27278 0.943444
Q2FXK5   7 0.56 -1.27278 0.943444
Q2FWT0   6 0.48 -1.27278 0.943444
Q2FW19   7 0.56 -1.27278 0.943444
Q2G100   8 0.64 -1.27278 0.943444
Q2FYY3   5 0.4 -1.27278 0.943444
Q2FZ01   10 0.8 -1.27278 0.943444
Q2FYY1   4 0.32 -1.27278 0.943444
Q2G103   7 0.56 -1.27278 0.943444
Q2FV12   4 0.32 -1.27278 0.943444
Q2FWQ1   9 0.72 -1.27278 0.943444
Q2FYY5   6 0.48 -1.27278 0.943444
Q2G207   5 0.4 -1.27278 0.943444
Q2G1Y8   11 0.88 -1.27278 0.943444
Q2FWZ8   6 0.48 -1.27278 0.943444
Q2G0Z8   5 0.4 -1.27278 0.943444
Q2G2F7   7 0.56 -1.27278 0.943444
Q2FYH9   6 0.48 -1.27278 0.943444
Q2FWB7   5 0.4 -1.27278 0.943444
Q2FYN2   8 0.615385 -1.27278 0.943444
Q2FVQ6   10 0.769231 -1.27278 0.943444
Q2FWX3   5 0.384615 -1.27278 0.943444
Q2G187   6 0.461538 -1.27278 0.943444
Q2FW05   5 0.384615 -1.27278 0.943444
Q2FYC3   8 0.615385 -1.27278 0.943444
Q2FZJ2   13 1 0.903563 0.161558
Q2G0D6   8 0.615385 -1.27278 0.943444
Q2FWP7   6 0.461538 -1.27278 0.943444
Q2FX31   12 0.923077 -1.27278 0.943444
Q2FVZ6   4 0.307692 -1.27278 0.943444
Q2G2A2   7 0.538462 -1.27278 0.943444
Q2FWQ8   7 0.538462 -1.27278 0.943444
Q2FVM9   7 0.538462 -1.27278 0.943444
Q2FYD1   10 0.769231 -1.27278 0.943444
Q2FYN3   8 0.615385 -1.27278 0.943444
Q2FYI3   7 0.538462 -1.27278 0.943444
Q2G022   16 1.23077 0.903563 0.161558
Q2G1Q3   8 0.615385 -1.27278 0.943444
Q2FX58   4 0.307692 -1.27278 0.943444
Q2G2V1   12 0.923077 -1.27278 0.943444
Q2FVV5   8 0.615385 -1.27278 0.943444
Q2FZC0   13 1 0.903563 0.161558
Q2FV63   19 1.46154 0.903563 0.161558
Q2FWG9   6 0.461538 -1.27278 0.943444
Q2FZA5   4 0.307692 -1.27278 0.943444
Q2FX60   9 0.692308 -1.27278 0.943444
Q2G2I8   10 0.769231 -1.27278 0.943444
Q2G2Y5   15 1.15385 0.903563 0.161558
Q2G2Y2   9 0.692308 -1.27278 0.943444
Q2FWA6   11 0.846154 -1.27278 0.943444
Q2FWL8   18 1.38462 0.903563 0.161558
Q2FY95   10 0.769231 -1.27278 0.943444
Q2FYC5   12 0.923077 -1.27278 0.943444
Q2FV43   3 0.230769 -1.27278 0.943444
Q2FVU0   11 0.846154 -1.27278 0.943444
Q2FZG5   6 0.461538 -1.27278 0.943444
Q2G2H9   8 0.615385 -1.27278 0.943444
Q2G1D1   10 0.769231 -1.27278 0.943444
Q2FWU7   10 0.769231 -1.27278 0.943444
P60647   6 0.461538 -1.27278 0.943444
Q2FUR7   10 0.769231 -1.27278 0.943444
Q2FWQ2   9 0.692308 -1.27278 0.943444
Q2G2M4   8 0.615385 -1.27278 0.943444
Q2G104   9 0.692308 -1.27278 0.943444
Q2FX76   5 0.384615 -1.27278 0.943444
Q2G2Q4   13 1 0.903563 0.161558
Q2FXQ1   6 0.461538 -1.27278 0.943444
Q2FX80   6 0.461538 -1.27278 0.943444
Q2FZN6   8 0.615385 -1.27278 0.943444
Q2G009   7 0.538462 -1.27278 0.943444
Q2G021   8 0.615385 -1.27278 0.943444
Q2FWH0   15 1.15385 0.903563 0.161558
Q2FXQ0   11 0.846154 -1.27278 0.943444
Q2FX64   7 0.538462 -1.27278 0.943444
Q2FY98   6 0.461538 -1.27278 0.943444
Q2FWK5   12 0.923077 -1.27278 0.943444
Q2FYK1   4 0.307692 -1.27278 0.943444
Q2FXF0   9 0.692308 -1.27278 0.943444
Q2FY70   11 0.846154 -1.27278 0.943444
Q2G114   11 0.846154 -1.27278 0.943444
Q2FX38   7 0.538462 -1.27278 0.943444
Q2FUP9   7 0.538462 -1.27278 0.943444
Q2FVV3   7 0.538462 -1.27278 0.943444
Q2G113   11 0.846154 -1.27278 0.943444
Q2FWB2   9 0.692308 -1.27278 0.943444
Q2FWT6   7 0.538462 -1.27278 0.943444
Q2FW28   11 0.846154 -1.27278 0.943444
Q2FUQ9   6 0.461538 -1.27278 0.943444
Q2FY00   7 0.538462 -1.27278 0.943444
Q2G040   6 0.461538 -1.27278 0.943444
Q2FX35   13 1 0.903563 0.161558
Q2FYW9   9 0.666667 -1.27278 0.943444
Q2G2N8   10 0.740741 -1.27278 0.943444
Q2G1V7   10 0.740741 -1.27278 0.943444
Q2G0C3   10 0.740741 -1.27278 0.943444
Q2FVW0   10 0.740741 -1.27278 0.943444
Q2FUS4   13 0.962963 -1.27278 0.943444
Q2FVP6   6 0.444444 -1.27278 0.943444
Q2FZK1   9 0.666667 -1.27278 0.943444
Q2FXY2   18 1.33333 0.903563 0.161558
Q2FYX3   17 1.25926 0.903563 0.161558
Q2FZ86   16 1.18519 0.903563 0.161558
Q2FUV7   5 0.37037 -1.27278 0.943444
Q2FX70   11 0.814815 -1.27278 0.943444
Q2G1Y1   9 0.666667 -1.27278 0.943444
Q2FVT9   12 0.888889 -1.27278 0.943444
Q2G2K3   12 0.888889 -1.27278 0.943444
P72358   10 0.740741 -1.27278 0.943444
Q2G192   9 0.666667 -1.27278 0.943444
Q2FYX6   15 1.11111 0.903563 0.161558
Q2FXW0   4 0.296296 -1.27278 0.943444
Q2G202   9 0.666667 -1.27278 0.943444
Q2FYW7   7 0.518519 -1.27278 0.943444
Q2G2M0   11 0.814815 -1.27278 0.943444
Q2FXT7   11 0.814815 -1.27278 0.943444
Q2FX59   12 0.888889 -1.27278 0.943444
Q2G0X2   10 0.740741 -1.27278 0.943444
Q2FWR6   14 1.03704 0.903563 0.161558
Q2FW22   26 1.92593 0.903563 0.161558
Q2FZH4   14 1.03704 0.903563 0.161558
Q2FYZ1   9 0.666667 -1.27278 0.943444
Q2G2W7   15 1.11111 0.903563 0.161558
Q2G2I4   11 0.814815 -1.27278 0.943444
Q2FZP5   14 1.03704 0.903563 0.161558
Q2FWQ7   12 0.888889 -1.27278 0.943444
Q2G1W9   13 0.962963 -1.27278 0.943444
Q2FWF7   15 1.11111 0.903563 0.161558
Q2FYM9   18 1.33333 0.903563 0.161558
Q2FXV0   8 0.592593 -1.27278 0.943444
Q2FWW2   13 0.962963 -1.27278 0.943444
Q2FVS2   9 0.666667 -1.27278 0.943444
Q2G007   12 0.888889 -1.27278 0.943444
Q2FYA7   18 1.33333 0.903563 0.161558
Q2G0K0   13 0.962963 -1.27278 0.943444
Q2FXS9   14 1.03704 0.903563 0.161558
Q2G249   16 1.18519 0.903563 0.161558
Q2G008   14 1.03704 0.903563 0.161558
Q2FZD5   15 1.11111 0.903563 0.161558
Q2FZG0   7 0.518519 -1.27278 0.943444
Q2FX28   13 0.962963 -1.27278 0.943444
Q2FXI4   16 1.18519 0.903563 0.161558
Q2G176   15 1.11111 0.903563 0.161558
Q2G116   11 0.814815 -1.27278 0.943444
Q2FXF2   12 0.888889 -1.27278 0.943444
Q2G260   10 0.740741 -1.27278 0.943444
Q2G213   7 0.518519 -1.27278 0.943444
Q2G173   9 0.666667 -1.27278 0.943444
Q2FV71   11 0.814815 -1.27278 0.943444
Q2FWY8   7 0.518519 -1.27278 0.943444
Q2FWN3   10 0.740741 -1.27278 0.943444
Q2FYD4   15 1.11111 0.903563 0.161558
Q2FVQ2   16 1.18519 0.903563 0.161558
Q2FVK0   13 0.962963 -1.27278 0.943444
Q2G285   12 0.888889 -1.27278 0.943444
Q2FZH6   17 1.25926 0.903563 0.161558
Q2FZX1   8 0.592593 -1.27278 0.943444
Q2FZ83   2 0.148148 -1.27278 0.943444
Q2G0S9   10 0.740741 -1.27278 0.943444
Q2FZH7   10 0.740741 -1.27278 0.943444
Q2FZT3   13 0.962963 -1.27278 0.943444
Q2FX57   12 0.857143 -1.27278 0.943444
Q2G0B9   13 0.928571 -1.27278 0.943444
Q2FY28   22 1.57143 0.903563 0.161558
Q2G0R5   18 1.28571 0.903563 0.161558
Q2FZG8   11 0.785714 -1.27278 0.943444
Q2G1X1   18 1.28571 0.903563 0.161558
Q2FX93   7 0.5 -1.27278 0.943444
Q2FYU5   10 0.714286 -1.27278 0.943444
Q2FWR9   8 0.571429 -1.27278 0.943444
Q2FWS0   20 1.42857 0.903563 0.161558
Q2G0P4   8 0.571429 -1.27278 0.943444
Q2FX50   12 0.857143 -1.27278 0.943444
Q2FZV0   14 1 0.903563 0.161558
Q2G0S5   18 1.28571 0.903563 0.161558
Q2FY25   11 0.785714 -1.27278 0.943444
Q2FXG6   12 0.857143 -1.27278 0.943444
Q2FZJ7   15 1.07143 0.903563 0.161558
Q2G0U7   13 0.928571 -1.27278 0.943444
Q2FZV2   18 1.28571 0.903563 0.161558
Q2FWT8   11 0.785714 -1.27278 0.943444
Q2G0D1   14 1 0.903563 0.161558
Q2FVW5   9 0.642857 -1.27278 0.943444
Q2FY97   21 1.5 0.903563 0.161558
Q2FXF3   16 1.14286 0.903563 0.161558
Q2G063   10 0.714286 -1.27278 0.943444
Q2G0U5   14 1 0.903563 0.161558
Q2G2B1   15 1.07143 0.903563 0.161558
Q2FVE3   9 0.642857 -1.27278 0.943444
Q2FZW1   26 1.85714 0.903563 0.161558
Q2FYK2   17 1.21429 0.903563 0.161558
Q2FXW2   12 0.857143 -1.27278 0.943444
Q9F0R1   15 1.07143 0.903563 0.161558
Q2FZG3   12 0.857143 -1.27278 0.943444
Q2G2K0   18 1.28571 0.903563 0.161558
Q2FVN4   16 1.14286 0.903563 0.161558
Q2FYV0   20 1.42857 0.903563 0.161558
Q2G0A5   6 0.428571 -1.27278 0.943444
Q2FZ03   16 1.14286 0.903563 0.161558
Q2G1I8   11 0.785714 -1.27278 0.943444
Q2FYX8   15 1.07143 0.903563 0.161558
Q2FV18   10 0.714286 -1.27278 0.943444
Q2FYI7   14 1 0.903563 0.161558
Q2G0K1   15 1.07143 0.903563 0.161558
Q2G2U9   17 1.21429 0.903563 0.161558
Q2FW31   36 2.57143 3.07991 0.0107511
Q2FVB5   15 1.07143 0.903563 0.161558
Q2FVI8   7 0.5 -1.27278 0.943444
Q2FZT0   14 1 0.903563 0.161558
P48860   16 1.14286 0.903563 0.161558
Q2FYC1   22 1.57143 0.903563 0.161558
Q2G286   16 1.14286 0.903563 0.161558
Q2FXD3   15 1.07143 0.903563 0.161558
Q2G027   8 0.571429 -1.27278 0.943444
Q2G0T4   18 1.28571 0.903563 0.161558
Q2FZJ5   18 1.28571 0.903563 0.161558
Q2FW10   6 0.428571 -1.27278 0.943444
Q2FY91   11 0.785714 -1.27278 0.943444
Q2FVP0   15 1.07143 0.903563 0.161558
P60070   17 1.21429 0.903563 0.161558
Q2FWU1   16 1.14286 0.903563 0.161558
Q2FYA3   6 0.428571 -1.27278 0.943444
Q2G0V8   16 1.14286 0.903563 0.161558
Q2G0Z2   11 0.785714 -1.27278 0.943444
Q2FZ47   9 0.642857 -1.27278 0.943444
Q2G0V9   10 0.714286 -1.27278 0.943444
Q2FZE2   15 1.07143 0.903563 0.161558
Q2FWB0   15 1.07143 0.903563 0.161558
Q2G1J1   14 1 0.903563 0.161558
Q2FYQ1   11 0.785714 -1.27278 0.943444
Q2FZ45   13 0.928571 -1.27278 0.943444
Q2FYW5   11 0.785714 -1.27278 0.943444
Q2G1A0   8 0.571429 -1.27278 0.943444
Q2FZB9   9 0.642857 -1.27278 0.943444
Q2FZX2   17 1.21429 0.903563 0.161558
Q2FZY4   19 1.35714 0.903563 0.161558
Q2FW56   7 0.5 -1.27278 0.943444
P0A0G6   21 1.5 0.903563 0.161558
Q2FW80   9 0.642857 -1.27278 0.943444
Q2G2S4   15 1.07143 0.903563 0.161558
Q2G2H0   10 0.714286 -1.27278 0.943444
Q2G2E1   8 0.571429 -1.27278 0.943444
Q2G0I5   22 1.57143 0.903563 0.161558
Q2FWW6   13 0.928571 -1.27278 0.943444
Q2G112   11 0.785714 -1.27278 0.943444
Q2G214   14 1 0.903563 0.161558
Q2FYG2   16 1.14286 0.903563 0.161558
Q2G0J5   7 0.5 -1.27278 0.943444
Q2FX27   13 0.928571 -1.27278 0.943444
Q2FWV5   18 1.28571 0.903563 0.161558
Q2FX40   19 1.35714 0.903563 0.161558
Q2FZM5   5 0.357143 -1.27278 0.943444
Q2FXH8   13 0.928571 -1.27278 0.943444
Q2FWS5   9 0.642857 -1.27278 0.943444
Q2FW13   26 1.7931 0.903563 0.161558
Q2FY93   14 0.965517 -1.27278 0.943444
Q2FZM8   19 1.31034 0.903563 0.161558
Q2FZV4   19 1.31034 0.903563 0.161558
Q2FVD4   14 0.965517 -1.27278 0.943444
Q2G0J3   12 0.827586 -1.27278 0.943444
Q2FX61   23 1.58621 0.903563 0.161558
Q2FVD6   13 0.896552 -1.27278 0.943444
Q2FYY7   18 1.24138 0.903563 0.161558
Q2G0W0   16 1.10345 0.903563 0.161558
Q2FXF7   15 1.03448 0.903563 0.161558
Q2G191   17 1.17241 0.903563 0.161558
Q2FYT5   11 0.758621 -1.27278 0.943444
Q2G1P0   13 0.896552 -1.27278 0.943444
Q2FVF8   21 1.44828 0.903563 0.161558
Q2G0Y1   8 0.551724 -1.27278 0.943444
Q2FZD2   25 1.72414 0.903563 0.161558
Q2FZ59   18 1.24138 0.903563 0.161558
Q2G2G1   12 0.827586 -1.27278 0.943444
Q2G0F9   20 1.37931 0.903563 0.161558
Q2G1J2   16 1.10345 0.903563 0.161558
Q2G0Q6   17 1.17241 0.903563 0.161558
Q2FYX0   21 1.44828 0.903563 0.161558
Q2FZU8   14 0.965517 -1.27278 0.943444
Q2G267   12 0.827586 -1.27278 0.943444
Q2G174   16 1.10345 0.903563 0.161558
Q2FWC3   17 1.17241 0.903563 0.161558
Q2FVN6   15 1.03448 0.903563 0.161558
Q2G2D1   19 1.31034 0.903563 0.161558
Q2FZK9   17 1.17241 0.903563 0.161558
Q2G2C9   17 1.17241 0.903563 0.161558
Q2G2V8   10 0.689655 -1.27278 0.943444
Q2FVL6   14 0.965517 -1.27278 0.943444
Q2FY45   11 0.758621 -1.27278 0.943444
Q2G2R7   19 1.31034 0.903563 0.161558
Q2FWD5   18 1.24138 0.903563 0.161558
Q2FWT3   13 0.896552 -1.27278 0.943444
Q2FY92   21 1.44828 0.903563 0.161558
Q2FZM2   11 0.758621 -1.27278 0.943444
Q2G2F0   26 1.7931 0.903563 0.161558
Q2FW30   14 0.965517 -1.27278 0.943444
Q2FZV9   21 1.44828 0.903563 0.161558
Q2FVA6   19 1.31034 0.903563 0.161558
Q2G229   22 1.51724 0.903563 0.161558
Q2FZZ3   28 1.93103 0.903563 0.161558
Q2G2F4   10 0.689655 -1.27278 0.943444
Q2FVA7   18 1.24138 0.903563 0.161558
Q2G0R3   13 0.896552 -1.27278 0.943444
Q2G1R1   21 1.44828 0.903563 0.161558
Q2FZ79   18 1.24138 0.903563 0.161558
Q2FZ12   8 0.551724 -1.27278 0.943444
Q2FX39   13 0.896552 -1.27278 0.943444
Q2G186   14 0.965517 -1.27278 0.943444
Q2FXE5   7 0.482759 -1.27278 0.943444
Q2G0A1   18 1.24138 0.903563 0.161558
Q2G0E7   10 0.689655 -1.27278 0.943444
Q2G2V7   13 0.896552 -1.27278 0.943444
Q2FYA6   16 1.10345 0.903563 0.161558
Q2G276   17 1.17241 0.903563 0.161558
Q2G070   20 1.37931 0.903563 0.161558
Q2FVZ1   15 1.03448 0.903563 0.161558
Q2FW84   10 0.689655 -1.27278 0.943444
Q2FVY9   17 1.17241 0.903563 0.161558
Q2FVD9   15 1.03448 0.903563 0.161558
Q2G1T2   17 1.17241 0.903563 0.161558
Q2G0I3   14 0.965517 -1.27278 0.943444
Q2G0E8   32 2.2069 3.07991 0.0107511
Q2FW08   21 1.44828 0.903563 0.161558
Q2FVD8   14 0.965517 -1.27278 0.943444
Q2FXF5   24 1.65517 0.903563 0.161558
Q2FXW1   31 2.13793 3.07991 0.0107511
Q2FW79   14 0.965517 -1.27278 0.943444
Q2G2G0   17 1.17241 0.903563 0.161558
P48940   15 1.03448 0.903563 0.161558
Q2FYL6   13 0.896552 -1.27278 0.943444
Q2FZV8   19 1.31034 0.903563 0.161558
Q2FYM5   15 1.03448 0.903563 0.161558
Q2G2B6   19 1.31034 0.903563 0.161558
Q2G1L2   13 0.896552 -1.27278 0.943444
Q2G1V5   10 0.689655 -1.27278 0.943444
Q2FXT0   11 0.758621 -1.27278 0.943444
Q2FY02   22 1.51724 0.903563 0.161558
Q2FWQ4   16 1.10345 0.903563 0.161558
Q2FYG4   15 1.03448 0.903563 0.161558
Q2FW11   17 1.17241 0.903563 0.161558
Q2G257   22 1.46667 0.903563 0.161558
Q2FWJ6   20 1.33333 0.903563 0.161558
Q2FXS8   18 1.2 0.903563 0.161558
Q2FX12   29 1.93333 0.903563 0.161558
Q2FYF1   14 0.933333 -1.27278 0.943444
Q2G2E8   17 1.13333 0.903563 0.161558
Q2FXE6   9 0.6 -1.27278 0.943444
Q2G2C0   14 0.933333 -1.27278 0.943444
Q2G1V6   12 0.8 -1.27278 0.943444
Q2FWZ4   20 1.33333 0.903563 0.161558
Q2G2V0   17 1.13333 0.903563 0.161558
Q9ZAH6   25 1.66667 0.903563 0.161558
Q2FVU2   25 1.66667 0.903563 0.161558
Q2FWI8   15 1 0.903563 0.161558
P0A0H0   15 1 0.903563 0.161558
Q2G0C1   26 1.73333 0.903563 0.161558
Q2FXH3   22 1.46667 0.903563 0.161558
Q2FXI6   30 2 3.07991 0.0107511
Q2G1X5   18 1.2 0.903563 0.161558
Q2FV08   17 1.13333 0.903563 0.161558
Q2FWT7   17 1.13333 0.903563 0.161558
Q2G210   13 0.866667 -1.27278 0.943444
Q2FW66   14 0.933333 -1.27278 0.943444
Q2FWD0   15 1 0.903563 0.161558
Q2FUQ1   27 1.8 0.903563 0.161558
Q2FVI6   13 0.866667 -1.27278 0.943444
Q2FWM7   14 0.933333 -1.27278 0.943444
Q2FVN2   18 1.2 0.903563 0.161558
Q2FWR2   14 0.933333 -1.27278 0.943444
Q2FYH4   13 0.866667 -1.27278 0.943444
Q2FYM8   9 0.6 -1.27278 0.943444
Q9RFJ6   16 1.06667 0.903563 0.161558
Q2FZ42   12 0.8 -1.27278 0.943444
Q2FVX9   20 1.33333 0.903563 0.161558
Q2G066   27 1.8 0.903563 0.161558
Q2FVM3   17 1.13333 0.903563 0.161558
Q2FWT1   15 1 0.903563 0.161558
Q2FZB8   9 0.6 -1.27278 0.943444
Q2FUQ8   11 0.733333 -1.27278 0.943444
Q2G2I7   18 1.2 0.903563 0.161558
Q2FVF7   14 0.933333 -1.27278 0.943444
Q2FV52   16 1.06667 0.903563 0.161558
Q2FWE3   24 1.6 0.903563 0.161558
Q2G144   26 1.73333 0.903563 0.161558
Q2FXZ1   16 1.06667 0.903563 0.161558
Q2FX34   18 1.2 0.903563 0.161558
Q2FWV4   19 1.26667 0.903563 0.161558
Q2FZ11   22 1.46667 0.903563 0.161558
Q2G141   14 0.933333 -1.27278 0.943444
Q2FWF5   15 1 0.903563 0.161558
Q2FV34   16 1.06667 0.903563 0.161558
Q2FWQ0   18 1.2 0.903563 0.161558
Q2FV88   21 1.4 0.903563 0.161558
Q2G2P0   18 1.2 0.903563 0.161558
Q2FYW8   18 1.2 0.903563 0.161558
Q2G1W1   23 1.53333 0.903563 0.161558
Q2FVC2   23 1.53333 0.903563 0.161558
Q2G0D3   10 0.666667 -1.27278 0.943444
Q2FV89   25 1.66667 0.903563 0.161558
Q2G1U2   25 1.66667 0.903563 0.161558
Q2FX32   12 0.8 -1.27278 0.943444
Q2FXS7   14 0.933333 -1.27278 0.943444
Q2FVX1   12 0.8 -1.27278 0.943444
Q2FVE0   12 0.8 -1.27278 0.943444
Q2G270   15 1 0.903563 0.161558
Q9EYW6   20 1.33333 0.903563 0.161558
Q2FVB8   13 0.866667 -1.27278 0.943444
Q2FZT9   15 1 0.903563 0.161558
Q2G298   22 1.46667 0.903563 0.161558
Q2FX49   16 1.06667 0.903563 0.161558
Q2G0Z0   20 1.33333 0.903563 0.161558
Q2FW39   22 1.46667 0.903563 0.161558
Q2G252   26 1.73333 0.903563 0.161558
Q2G0A3   20 1.33333 0.903563 0.161558
Q2FYJ7   30 2 3.07991 0.0107511
Q2FWT2   13 0.866667 -1.27278 0.943444
Q2FWQ5   17 1.13333 0.903563 0.161558
Q2G2J7   13 0.866667 -1.27278 0.943444
Q2FY75   14 0.933333 -1.27278 0.943444
Q2G106   18 1.2 0.903563 0.161558
Q2FVY3   16 1.06667 0.903563 0.161558
Q2FVP9   24 1.6 0.903563 0.161558
Q2FW42   18 1.2 0.903563 0.161558
Q2FUV9   25 1.66667 0.903563 0.161558
Q2FVR7   21 1.4 0.903563 0.161558
Q2FZN1   17 1.13333 0.903563 0.161558
Q2G2Q7   27 1.74194 0.903563 0.161558
Q2G150   18 1.16129 0.903563 0.161558
Q2G081   17 1.09677 0.903563 0.161558
Q2FV45   23 1.48387 0.903563 0.161558
Q2FX02   23 1.48387 0.903563 0.161558
P0A0Q4   18 1.16129 0.903563 0.161558
Q2G0L9   26 1.67742 0.903563 0.161558
Q2FY04   23 1.48387 0.903563 0.161558
Q2FV48   12 0.774194 -1.27278 0.943444
Q2FW64   23 1.48387 0.903563 0.161558
Q2FX63   18 1.16129 0.903563 0.161558
Q2G1T3   18 1.16129 0.903563 0.161558
Q2G0K9   21 1.35484 0.903563 0.161558
Q2FZ00   18 1.16129 0.903563 0.161558
Q2FVL9   24 1.54839 0.903563 0.161558
Q2FW33   26 1.67742 0.903563 0.161558
Q2FWT9   16 1.03226 0.903563 0.161558
Q2FZF7   23 1.48387 0.903563 0.161558
Q2FWL1   31 2 3.07991 0.0107511
Q2FYS7   17 1.09677 0.903563 0.161558
Q2FZX3   17 1.09677 0.903563 0.161558
Q2FXR0   13 0.83871 -1.27278 0.943444
Q2G2I9   19 1.22581 0.903563 0.161558
Q2FWN1   9 0.580645 -1.27278 0.943444
Q2G297   12 0.774194 -1.27278 0.943444
Q2FVA0   16 1.03226 0.903563 0.161558
Q2FXX0   20 1.29032 0.903563 0.161558
Q2G2P4   22 1.41935 0.903563 0.161558
Q2G0P8   20 1.29032 0.903563 0.161558
Q2FVN3   15 0.967742 -1.27278 0.943444
Q2FXK7   38 2.45161 3.07991 0.0107511
Q2FZF8   15 0.967742 -1.27278 0.943444
Q2FWR0   23 1.48387 0.903563 0.161558
Q2FXL2   14 0.903226 -1.27278 0.943444
Q2FWA9   19 1.22581 0.903563 0.161558
Q2G282   23 1.48387 0.903563 0.161558
Q9RQQ0   14 0.903226 -1.27278 0.943444
Q2FXD7   21 1.35484 0.903563 0.161558
Q2FUY4   16 1.03226 0.903563 0.161558
Q2G2W4   19 1.22581 0.903563 0.161558
Q2FZF5   38 2.45161 3.07991 0.0107511
Q2FY42   23 1.48387 0.903563 0.161558
Q2FUS3   13 0.83871 -1.27278 0.943444
Q2G2E7   15 0.967742 -1.27278 0.943444
Q2G0S6   20 1.29032 0.903563 0.161558
Q2G0C2   20 1.29032 0.903563 0.161558
Q2FWF8   16 1.03226 0.903563 0.161558
Q2G000   32 2.06452 3.07991 0.0107511
Q2FWX2   30 1.93548 0.903563 0.161558
Q2FZS2   19 1.22581 0.903563 0.161558
Q2FW16   20 1.29032 0.903563 0.161558
Q2FZI2   14 0.903226 -1.27278 0.943444
Q2G1Q5   16 1.03226 0.903563 0.161558
Q2G1A5   36 2.32258 3.07991 0.0107511
Q2G0P7   16 1.03226 0.903563 0.161558
Q2FWV3   20 1.29032 0.903563 0.161558
Q2FW51   23 1.48387 0.903563 0.161558
Q2FVI4   30 1.93548 0.903563 0.161558
Q2FVN7   25 1.6129 0.903563 0.161558
Q2FWP9   20 1.29032 0.903563 0.161558
Q2FXT2   22 1.41935 0.903563 0.161558
P0A0F4   17 1.09677 0.903563 0.161558
Q2G126   24 1.54839 0.903563 0.161558
Q2FW82   13 0.83871 -1.27278 0.943444
Q2FY44   19 1.22581 0.903563 0.161558
Q2G0N9   22 1.41935 0.903563 0.161558
Q2G0Z9   11 0.709677 -1.27278 0.943444
Q2FV81   21 1.35484 0.903563 0.161558
Q2FYC4   14 0.903226 -1.27278 0.943444
Q2G178   24 1.54839 0.903563 0.161558
Q2G079   30 1.93548 0.903563 0.161558
Q2G2B7   21 1.35484 0.903563 0.161558
Q2FVF5   17 1.09677 0.903563 0.161558
Q2G2W2   21 1.35484 0.903563 0.161558
Q2G1I2   18 1.16129 0.903563 0.161558
Q2G245   12 0.774194 -1.27278 0.943444
Q2G1H7   16 1 0.903563 0.161558
Q2FWF1   22 1.375 0.903563 0.161558
Q2FZZ9   25 1.5625 0.903563 0.161558
Q2G1W3   20 1.25 0.903563 0.161558
Q2G204   22 1.375 0.903563 0.161558
Q2G1H1   23 1.4375 0.903563 0.161558
Q2FXK3   24 1.5 0.903563 0.161558
Q2G2H8   14 0.875 -1.27278 0.943444
Q2FZP9   29 1.8125 0.903563 0.161558
Q2FWI2   23 1.4375 0.903563 0.161558
Q2FYZ6   19 1.1875 0.903563 0.161558
Q2FXS1   15 0.9375 -1.27278 0.943444
Q2G200   24 1.5 0.903563 0.161558
Q2G2L5   17 1.0625 0.903563 0.161558
Q2FY73   34 2.125 3.07991 0.0107511
Q2G177   16 1 0.903563 0.161558
Q2G2F9   17 1.0625 0.903563 0.161558
Q2FV27   16 1 0.903563 0.161558
Q2FZ56   27 1.6875 0.903563 0.161558
Q2FVF3   21 1.3125 0.903563 0.161558
Q2G0B6   33 2.0625 3.07991 0.0107511
Q2G2S5   24 1.5 0.903563 0.161558
Q2FW68   25 1.5625 0.903563 0.161558
Q2FWX7   14 0.875 -1.27278 0.943444
Q2FWB6   26 1.625 0.903563 0.161558
Q2FXA9   29 1.8125 0.903563 0.161558
Q2FXP3   21 1.3125 0.903563 0.161558
Q2FUX5   31 1.9375 0.903563 0.161558
Q2FZZ4   32 2 3.07991 0.0107511
Q2FX98   24 1.5 0.903563 0.161558
Q2FV23   23 1.4375 0.903563 0.161558
Q2FUR1   11 0.6875 -1.27278 0.943444
Q2FY49   29 1.8125 0.903563 0.161558
Q2G017   22 1.375 0.903563 0.161558
Q2G2K9   23 1.4375 0.903563 0.161558
Q2G2N9   26 1.625 0.903563 0.161558
Q2G0E9   12 0.75 -1.27278 0.943444
Q2FY19   30 1.875 0.903563 0.161558
Q2G1E3   14 0.875 -1.27278 0.943444
Q2FW17   19 1.1875 0.903563 0.161558
Q2FWK9   28 1.75 0.903563 0.161558
Q2G2Q6   23 1.4375 0.903563 0.161558
Q2G2Q5   22 1.375 0.903563 0.161558
Q2G1U9   31 1.9375 0.903563 0.161558
Q2G299   16 1 0.903563 0.161558
Q2FX75   22 1.375 0.903563 0.161558
Q2G058   24 1.5 0.903563 0.161558
Q2G0E3   15 0.9375 -1.27278 0.943444
Q2FYK0   22 1.375 0.903563 0.161558
Q2G2K6   17 1.0625 0.903563 0.161558
Q2FYN0   22 1.375 0.903563 0.161558
Q2FVK7   21 1.3125 0.903563 0.161558
Q2FX15   22 1.375 0.903563 0.161558
Q2FVN9   17 1.0625 0.903563 0.161558
Q2FWX0   15 0.9375 -1.27278 0.943444
Q2G143   28 1.75 0.903563 0.161558
Q2G0C7   28 1.75 0.903563 0.161558
Q2G0K6   22 1.375 0.903563 0.161558
Q2FZZ1   15 0.9375 -1.27278 0.943444
Q2FV13   27 1.6875 0.903563 0.161558
Q2G128   18 1.125 0.903563 0.161558
Q2FXU2   29 1.8125 0.903563 0.161558
Q2G2R4   36 2.25 3.07991 0.0107511
Q2FXM1   32 2 3.07991 0.0107511
Q8KQR1   23 1.4375 0.903563 0.161558
Q2G2Q9   25 1.5625 0.903563 0.161558
Q2FVG9   10 0.625 -1.27278 0.943444
Q2FV56   10 0.625 -1.27278 0.943444
Q2FWG7   20 1.21212 0.903563 0.161558
Q2G0T1   29 1.75758 0.903563 0.161558
Q2FXB9   12 0.727273 -1.27278 0.943444
Q2FZP3   20 1.21212 0.903563 0.161558
Q2FZQ2   20 1.21212 0.903563 0.161558
Q2FXS4   23 1.39394 0.903563 0.161558
Q2FZ21   24 1.45455 0.903563 0.161558
Q2G2X2   39 2.36364 3.07991 0.0107511
Q2FZF6   47 2.84848 3.07991 0.0107511
Q2FYA0   22 1.33333 0.903563 0.161558
Q2G2A9   18 1.09091 0.903563 0.161558
Q2FYB9   22 1.33333 0.903563 0.161558
Q2FYI4   31 1.87879 0.903563 0.161558
Q2FYL4   38 2.30303 3.07991 0.0107511
Q2G1T0   18 1.09091 0.903563 0.161558
Q2FXW7   22 1.33333 0.903563 0.161558
Q2FZA1   36 2.18182 3.07991 0.0107511
Q2FY76   16 0.969697 -1.27278 0.943444
Q2FZ97   29 1.75758 0.903563 0.161558
Q2G1I4   14 0.848485 -1.27278 0.943444
Q2FYQ6   17 1.0303 0.903563 0.161558
Q2FXL6   31 1.87879 0.903563 0.161558
Q2G2G6   13 0.787879 -1.27278 0.943444
Q2FVH1   17 1.0303 0.903563 0.161558
Q2FYA8   28 1.69697 0.903563 0.161558
Q2G2M5   35 2.12121 3.07991 0.0107511
Q2FV99   26 1.57576 0.903563 0.161558
Q2G105   27 1.63636 0.903563 0.161558
Q2FW23   27 1.63636 0.903563 0.161558
Q2G012   19 1.15152 0.903563 0.161558
Q2G2V5   21 1.27273 0.903563 0.161558
Q2FW07   39 2.36364 3.07991 0.0107511
Q2G0F2   23 1.39394 0.903563 0.161558
Q2FZC9   15 0.909091 -1.27278 0.943444
Q2FXE9   16 0.969697 -1.27278 0.943444
Q2FV47   29 1.75758 0.903563 0.161558
Q2G2Q8   32 1.93939 0.903563 0.161558
Q2FYE7   20 1.21212 0.903563 0.161558
Q2FUT3   24 1.45455 0.903563 0.161558
Q2G068   25 1.51515 0.903563 0.161558
Q2G2D3   25 1.51515 0.903563 0.161558
Q2FYK4   32 1.93939 0.903563 0.161558
Q2FX36   29 1.75758 0.903563 0.161558
Q2G0A4   14 0.848485 -1.27278 0.943444
Q2G080   18 1.09091 0.903563 0.161558
Q2FUT1   18 1.09091 0.903563 0.161558
Q2FYH3   26 1.57576 0.903563 0.161558
Q2FXA7   35 2.12121 3.07991 0.0107511
Q2G2Y6   23 1.39394 0.903563 0.161558
Q2FY55   30 1.81818 0.903563 0.161558
Q2FY61   21 1.27273 0.903563 0.161558
Q2G0E2   34 2.06061 3.07991 0.0107511
Q2FVY1   30 1.81818 0.903563 0.161558
Q2FUV1   24 1.45455 0.903563 0.161558
Q2FUS9   29 1.75758 0.903563 0.161558
Q2G1A1   20 1.21212 0.903563 0.161558
P60639   20 1.21212 0.903563 0.161558
Q2FZE9   26 1.57576 0.903563 0.161558
Q2G1I9   18 1.09091 0.903563 0.161558
Q2FWN0   24 1.45455 0.903563 0.161558
Q2FZE3   35 2.12121 3.07991 0.0107511
Q93Q23   14 0.848485 -1.27278 0.943444
Q2FWE9   36 2.18182 3.07991 0.0107511
Q2FUS1   19 1.15152 0.903563 0.161558
Q2FVM5   25 1.51515 0.903563 0.161558
Q2G2N7   16 0.969697 -1.27278 0.943444
Q2FWG0   16 0.969697 -1.27278 0.943444
Q2FXV7   13 0.787879 -1.27278 0.943444
Q2FW69   15 0.909091 -1.27278 0.943444
P0A0F8   12 0.727273 -1.27278 0.943444
Q2G055   28 1.69697 0.903563 0.161558
Q2FV37   17 1.0303 0.903563 0.161558
Q2G225   16 0.969697 -1.27278 0.943444
Q2FXG2   33 2 3.07991 0.0107511
Q2FY87   23 1.39394 0.903563 0.161558
Q2FWR7   26 1.57576 0.903563 0.161558
Q2G1U6   23 1.39394 0.903563 0.161558
Q2G006   25 1.51515 0.903563 0.161558
Q2G2I6   20 1.17647 0.903563 0.161558
Q2FWS1   24 1.41176 0.903563 0.161558
Q2FYF5   33 1.94118 0.903563 0.161558
Q2G0F1   20 1.17647 0.903563 0.161558
Q2G0J2   24 1.41176 0.903563 0.161558
Q2FXE3   32 1.88235 0.903563 0.161558
Q2FYV8   24 1.41176 0.903563 0.161558
Q2G1X6   36 2.11765 3.07991 0.0107511
Q2FUP5   25 1.47059 0.903563 0.161558
Q2G1A4   18 1.05882 0.903563 0.161558
Q2G0H9   28 1.64706 0.903563 0.161558
Q2G0M0   41 2.41176 3.07991 0.0107511
Q2FYK6   34 2 3.07991 0.0107511
Q2G023   26 1.52941 0.903563 0.161558
Q2G0G2   33 1.94118 0.903563 0.161558
Q2FXC0   29 1.70588 0.903563 0.161558
Q2FXF1   31 1.82353 0.903563 0.161558
Q2FW00   17 1 0.903563 0.161558
Q2G1E7   17 1 0.903563 0.161558
Q2FWE7   23 1.35294 0.903563 0.161558
Q2FY32   30 1.76471 0.903563 0.161558
Q2FUU0   40 2.35294 3.07991 0.0107511
Q2FVU5   25 1.47059 0.903563 0.161558
Q2G062   31 1.82353 0.903563 0.161558
Q2FV26   23 1.35294 0.903563 0.161558
Q2FW97   25 1.47059 0.903563 0.161558
Q2FZY8   19 1.11765 0.903563 0.161558
Q2G277   17 1 0.903563 0.161558
Q2G0V1   20 1.17647 0.903563 0.161558
Q2FWJ3   27 1.58824 0.903563 0.161558
Q2G2J2   25 1.47059 0.903563 0.161558
Q2FVB0   17 1 0.903563 0.161558
Q2G278   26 1.52941 0.903563 0.161558
Q2G107   25 1.47059 0.903563 0.161558
P0A0M9   31 1.82353 0.903563 0.161558
Q2G067   13 0.764706 -1.27278 0.943444
Q2FV55   26 1.52941 0.903563 0.161558
Q2G1L3   21 1.23529 0.903563 0.161558
Q2G2R0   43 2.52941 3.07991 0.0107511
Q2G2T3   19 1.11765 0.903563 0.161558
Q2FWA8   14 0.823529 -1.27278 0.943444
Q2G056   31 1.82353 0.903563 0.161558
Q2FWR1   26 1.52941 0.903563 0.161558
Q2FXP9   29 1.70588 0.903563 0.161558
Q2FZI4   17 1 0.903563 0.161558
Q2G2L7   30 1.76471 0.903563 0.161558
Q2FVG1   16 0.941176 -1.27278 0.943444
Q2G1I7   35 2.05882 3.07991 0.0107511
Q2FVB6   20 1.17647 0.903563 0.161558
Q2G001   24 1.41176 0.903563 0.161558
Q2FUX3   24 1.41176 0.903563 0.161558
Q2G1Q9   32 1.88235 0.903563 0.161558
Q2G2S9   24 1.41176 0.903563 0.161558
Q2FXZ8   15 0.882353 -1.27278 0.943444
Q2FZI7   35 2.05882 3.07991 0.0107511
Q2FUS6   39 2.29412 3.07991 0.0107511
Q2FUZ6   28 1.64706 0.903563 0.161558
Q2FYQ9   18 1.05882 0.903563 0.161558
Q2FYS8   30 1.76471 0.903563 0.161558
Q2FYS6   23 1.35294 0.903563 0.161558
Q2FZG6   30 1.76471 0.903563 0.161558
Q2G1L9   15 0.882353 -1.27278 0.943444
Q2FXT3   29 1.70588 0.903563 0.161558
Q2FZN9   27 1.58824 0.903563 0.161558
Q2FW20   27 1.58824 0.903563 0.161558
Q2G0H3   23 1.35294 0.903563 0.161558
Q2FV98   28 1.64706 0.903563 0.161558
Q2FXR7   24 1.41176 0.903563 0.161558
Q2G1T4   36 2.11765 3.07991 0.0107511
Q2FW38   30 1.76471 0.903563 0.161558
Q2G2P6   29 1.70588 0.903563 0.161558
Q2FVL7   32 1.88235 0.903563 0.161558
Q2FVY2   43 2.52941 3.07991 0.0107511
Q2FYZ0   27 1.58824 0.903563 0.161558
Q2FYW2   16 0.941176 -1.27278 0.943444
P60643   19 1.11765 0.903563 0.161558
Q2G265   25 1.47059 0.903563 0.161558
Q2FV42   19 1.11765 0.903563 0.161558
Q2FXN0   16 0.941176 -1.27278 0.943444
Q2G2D9   19 1.11765 0.903563 0.161558
Q2FV75   24 1.41176 0.903563 0.161558
Q2FYE0   20 1.17647 0.903563 0.161558
Q2FX03   14 0.823529 -1.27278 0.943444
Q2FX89   31 1.82353 0.903563 0.161558
Q2FX43   28 1.64706 0.903563 0.161558
Q2FV69   22 1.25714 0.903563 0.161558
P72360   21 1.2 0.903563 0.161558
Q2FVQ1   34 1.94286 0.903563 0.161558
Q2FYG7   21 1.2 0.903563 0.161558
Q2G1J8   17 0.971429 -1.27278 0.943444
Q2FW77   19 1.08571 0.903563 0.161558
Q2FWI4   22 1.25714 0.903563 0.161558
Q2FX62   23 1.31429 0.903563 0.161558
Q2G0U6   35 2 3.07991 0.0107511
Q2G0P2   26 1.48571 0.903563 0.161558
Q2G0B8   40 2.28571 3.07991 0.0107511
Q2FVL3   16 0.914286 -1.27278 0.943444
Q2G1K8   23 1.31429 0.903563 0.161558
Q2G2R9   26 1.48571 0.903563 0.161558
Q2G2I3   16 0.914286 -1.27278 0.943444
Q2FY56   15 0.857143 -1.27278 0.943444
Q2G0B1   22 1.25714 0.903563 0.161558
Q2G1T1   27 1.54286 0.903563 0.161558
Q2FVX5   17 0.971429 -1.27278 0.943444
Q2G0H8   17 0.971429 -1.27278 0.943444
Q2FVT3   19 1.08571 0.903563 0.161558
Q2FWF6   23 1.31429 0.903563 0.161558
Q2FWZ6   37 2.11429 3.07991 0.0107511
Q2FZ77   42 2.4 3.07991 0.0107511
Q2G0H0   18 1.02857 0.903563 0.161558
Q2G2G7   29 1.65714 0.903563 0.161558
Q2G117   26 1.48571 0.903563 0.161558
Q2FXG9   37 2.11429 3.07991 0.0107511
Q2FWE4   37 2.11429 3.07991 0.0107511
Q2FUS0   43 2.45714 3.07991 0.0107511
Q2FWR3   21 1.2 0.903563 0.161558
Q2FYA9   27 1.54286 0.903563 0.161558
Q2G0Y5   46 2.62857 3.07991 0.0107511
Q2FZZ8   31 1.77143 0.903563 0.161558
Q2G1Z6   25 1.42857 0.903563 0.161558
Q2FX53   18 1.02857 0.903563 0.161558
Q2FZC4   39 2.22857 3.07991 0.0107511
Q2FUS5   18 1.02857 0.903563 0.161558
Q2G1R0   20 1.14286 0.903563 0.161558
Q2G0D5   20 1.14286 0.903563 0.161558
Q2FY18   19 1.08571 0.903563 0.161558
Q2FYH8   14 0.8 -1.27278 0.943444
Q2G1F2   34 1.94286 0.903563 0.161558
Q2G0Q5   35 2 3.07991 0.0107511
Q2FVR2   23 1.31429 0.903563 0.161558
Q2FZE7   20 1.14286 0.903563 0.161558
Q2G0I0   20 1.14286 0.903563 0.161558
Q2G0R1   45 2.57143 3.07991 0.0107511
Q2G0L7   41 2.34286 3.07991 0.0107511
Q2FWI1   28 1.6 0.903563 0.161558
Q2G0F7   14 0.8 -1.27278 0.943444
Q2FXY3   41 2.34286 3.07991 0.0107511
P0A084   37 2.11429 3.07991 0.0107511
Q2G0G5   40 2.28571 3.07991 0.0107511
Q2FZE5   14 0.8 -1.27278 0.943444
Q2G0A2   21 1.2 0.903563 0.161558
Q2FVE8   14 0.8 -1.27278 0.943444
Q2G2M8   31 1.77143 0.903563 0.161558
Q2FYH7   14 0.8 -1.27278 0.943444
Q2FVR8   25 1.42857 0.903563 0.161558
Q2FZU9   26 1.48571 0.903563 0.161558
Q2FYX7   25 1.42857 0.903563 0.161558
Q2G280   34 1.94286 0.903563 0.161558
Q2FVG5   25 1.42857 0.903563 0.161558
Q2FWX1   34 1.94286 0.903563 0.161558
Q2FVB3   22 1.25714 0.903563 0.161558
Q2G2A1   40 2.28571 3.07991 0.0107511
Q2G1W7   31 1.77143 0.903563 0.161558
Q2FW36   22 1.25714 0.903563 0.161558
P31337   32 1.82857 0.903563 0.161558
Q2FXB8   19 1.08571 0.903563 0.161558
Q2G2F3   29 1.65714 0.903563 0.161558
Q2FYM7   10 0.571429 -1.27278 0.943444
Q2FYB2   33 1.88571 0.903563 0.161558
Q2G2E2   25 1.38889 0.903563 0.161558
Q2G2G9   20 1.11111 0.903563 0.161558
Q2FVC5   34 1.88889 0.903563 0.161558
Q2G0T3   41 2.27778 3.07991 0.0107511
Q2G074   18 1 0.903563 0.161558
Q2G016   35 1.94444 0.903563 0.161558
Q2G0G4   44 2.44444 3.07991 0.0107511
Q2G2K1   28 1.55556 0.903563 0.161558
Q2FXE1   24 1.33333 0.903563 0.161558
Q2FWD2   33 1.83333 0.903563 0.161558
Q2G1Q0   33 1.83333 0.903563 0.161558
Q2G073   18 1 0.903563 0.161558
Q2G1T7   26 1.44444 0.903563 0.161558
Q2FVI3   29 1.61111 0.903563 0.161558
Q2FZ93   25 1.38889 0.903563 0.161558
Q2FVQ7   31 1.72222 0.903563 0.161558
Q2G2B9   16 0.888889 -1.27278 0.943444
Q2FZN5   15 0.833333 -1.27278 0.943444
Q2FY72   27 1.5 0.903563 0.161558
Q2G0A0   36 2 3.07991 0.0107511
Q2FZQ8   17 0.944444 -1.27278 0.943444
Q2FXP1   40 2.22222 3.07991 0.0107511
P0A0B7   32 1.77778 0.903563 0.161558
Q2FYW0   36 2 3.07991 0.0107511
Q2G230   38 2.11111 3.07991 0.0107511
Q2G0H5   22 1.22222 0.903563 0.161558
Q2G0B7   39 2.16667 3.07991 0.0107511
Q2G131   16 0.888889 -1.27278 0.943444
Q2G0Y4   28 1.55556 0.903563 0.161558
Q2G2L0   26 1.44444 0.903563 0.161558
Q2G101   36 2 3.07991 0.0107511
Q2G036   36 2 3.07991 0.0107511
Q2FXN3   20 1.11111 0.903563 0.161558
Q2FWY2   31 1.72222 0.903563 0.161558
Q2FXK6   31 1.72222 0.903563 0.161558
Q2G2Y3   35 1.94444 0.903563 0.161558
Q2G1P8   30 1.66667 0.903563 0.161558
Q2G0N7   47 2.61111 3.07991 0.0107511
Q2FW43   25 1.38889 0.903563 0.161558
Q2G2N4   26 1.44444 0.903563 0.161558
Q2FW59   28 1.55556 0.903563 0.161558
Q2G1V0   17 0.944444 -1.27278 0.943444
Q2G010   27 1.5 0.903563 0.161558
Q2FWJ4   16 0.888889 -1.27278 0.943444
Q2FUR3   29 1.61111 0.903563 0.161558
Q2FXE4   28 1.55556 0.903563 0.161558
Q2FY36   33 1.83333 0.903563 0.161558
Q2G1Q7   29 1.61111 0.903563 0.161558
Q2FX09   39 2.16667 3.07991 0.0107511
Q2G0Z1   38 2.11111 3.07991 0.0107511
Q2FWJ1   31 1.72222 0.903563 0.161558
Q2FUT4   35 1.94444 0.903563 0.161558
Q2FYI1   42 2.33333 3.07991 0.0107511
Q2FXQ8   50 2.77778 3.07991 0.0107511
Q2FUZ0   36 2 3.07991 0.0107511
P0A086   39 2.16667 3.07991 0.0107511
Q2FZM0   19 1.05556 0.903563 0.161558
Q2FXL3   44 2.44444 3.07991 0.0107511
Q2G2K7   19 1.05556 0.903563 0.161558
Q2FVL1   22 1.22222 0.903563 0.161558
Q2FW21   22 1.22222 0.903563 0.161558
Q2G201   29 1.61111 0.903563 0.161558
Q2FVV6   22 1.22222 0.903563 0.161558
Q2FV03   30 1.66667 0.903563 0.161558
Q2G2T2   20 1.11111 0.903563 0.161558
Q2FZ44   22 1.22222 0.903563 0.161558
Q2G1N7   25 1.38889 0.903563 0.161558
Q2G172   20 1.11111 0.903563 0.161558
Q2G208   25 1.38889 0.903563 0.161558
Q2FZR7   18 1 0.903563 0.161558
Q2G2K2   17 0.944444 -1.27278 0.943444
Q2FVA4   25 1.38889 0.903563 0.161558
Q2G0F5   20 1.11111 0.903563 0.161558
Q2G0X0   36 2 3.07991 0.0107511
Q2FXU0   44 2.44444 3.07991 0.0107511
Q2FXX9   43 2.38889 3.07991 0.0107511
Q2G2K8   36 2 3.07991 0.0107511
Q2G0X1   31 1.67568 0.903563 0.161558
Q2FXI8   27 1.45946 0.903563 0.161558
Q2G0L1   39 2.10811 3.07991 0.0107511
Q2FX07   22 1.18919 0.903563 0.161558
Q2G139   30 1.62162 0.903563 0.161558
Q2FUV5   42 2.27027 3.07991 0.0107511
Q2FVD0   30 1.62162 0.903563 0.161558
Q2FX10   18 0.972973 -1.27278 0.943444
Q2G1W5   40 2.16216 3.07991 0.0107511
Q2G1Y7   25 1.35135 0.903563 0.161558
Q2G190   34 1.83784 0.903563 0.161558
Q2FV59   23 1.24324 0.903563 0.161558
Q2FZS3   30 1.62162 0.903563 0.161558
Q2FX90   36 1.94595 0.903563 0.161558
Q2FW85   17 0.918919 -1.27278 0.943444
Q2FZ65   39 2.10811 3.07991 0.0107511
Q2FXJ7   38 2.05405 3.07991 0.0107511
Q2FVW2   25 1.35135 0.903563 0.161558
Q2G0H4   28 1.51351 0.903563 0.161558
Q2FVV4   20 1.08108 0.903563 0.161558
Q2FUR9   16 0.864865 -1.27278 0.943444
Q2FW06   28 1.51351 0.903563 0.161558
Q2FY84   22 1.18919 0.903563 0.161558
Q2G132   44 2.37838 3.07991 0.0107511
Q2G0C9   35 1.89189 0.903563 0.161558
Q2G2N1   16 0.864865 -1.27278 0.943444
Q2FVF2   20 1.08108 0.903563 0.161558
Q2FZ30   24 1.2973 0.903563 0.161558
Q2FXX8   47 2.54054 3.07991 0.0107511
Q2FZX6   20 1.08108 0.903563 0.161558
Q2G1Z2   18 0.972973 -1.27278 0.943444
Q2G0G7   29 1.56757 0.903563 0.161558
Q2FV53   35 1.89189 0.903563 0.161558
Q2FV28   38 2.05405 3.07991 0.0107511
Q2G097   34 1.83784 0.903563 0.161558
Q2FZC5   37 2 3.07991 0.0107511
Q2FY77   27 1.45946 0.903563 0.161558
Q2FVA9   40 2.16216 3.07991 0.0107511
Q2G2W5   22 1.18919 0.903563 0.161558
Q2FX97   46 2.48649 3.07991 0.0107511
Q2G1F3   34 1.83784 0.903563 0.161558
Q2FYU1   24 1.2973 0.903563 0.161558
Q2FUP6   23 1.24324 0.903563 0.161558
Q2G2U7   19 1.02703 0.903563 0.161558
Q2FY09   45 2.43243 3.07991 0.0107511
Q2G1J6   24 1.2973 0.903563 0.161558
Q2G059   36 1.94595 0.903563 0.161558
Q2FVK5   13 0.702703 -1.27278 0.943444
Q2G0H7   29 1.56757 0.903563 0.161558
Q2FWN2   15 0.810811 -1.27278 0.943444
Q2FYV7   46 2.48649 3.07991 0.0107511
Q2G236   36 1.94595 0.903563 0.161558
Q2FZR6   20 1.08108 0.903563 0.161558
Q2G1P9   33 1.78378 0.903563 0.161558
Q2G0R9   37 2 3.07991 0.0107511
Q2FUZ9   36 1.94595 0.903563 0.161558
Q2FVP2   31 1.67568 0.903563 0.161558
Q2FXC8   37 2 3.07991 0.0107511
Q2FVC4   32 1.72973 0.903563 0.161558
Q2FZ29   31 1.67568 0.903563 0.161558
Q2FYR8   26 1.36842 0.903563 0.161558
Q2FY23   40 2.10526 3.07991 0.0107511
Q2G0D4   34 1.78947 0.903563 0.161558
Q2FZ38   30 1.57895 0.903563 0.161558
Q2FXH1   20 1.05263 0.903563 0.161558
Q2FXZ9   22 1.15789 0.903563 0.161558
Q2G1V3   18 0.947368 -1.27278 0.943444
Q2FVZ0   17 0.894737 -1.27278 0.943444
Q2FV95   20 1.05263 0.903563 0.161558
Q2G196   36 1.89474 0.903563 0.161558
Q2FZ61   47 2.47368 3.07991 0.0107511
Q2FW27   43 2.26316 3.07991 0.0107511
Q2FWH2   23 1.21053 0.903563 0.161558
Q2FZQ9   17 0.894737 -1.27278 0.943444
Q2FWQ9   52 2.73684 3.07991 0.0107511
Q2G1N5   17 0.894737 -1.27278 0.943444
Q2FZP8   26 1.36842 0.903563 0.161558
Q2FXC2   38 2 3.07991 0.0107511
Q2G0X9   25 1.31579 0.903563 0.161558
Q2FX08   17 0.894737 -1.27278 0.943444
Q2FUV2   49 2.57895 3.07991 0.0107511
Q2FZT8   27 1.42105 0.903563 0.161558
Q2G2N2   16 0.842105 -1.27278 0.943444
Q2G0M1   37 1.94737 0.903563 0.161558
Q2FVX8   44 2.31579 3.07991 0.0107511
Q2G220   34 1.78947 0.903563 0.161558
Q2FW37   32 1.68421 0.903563 0.161558
Q2G203   36 1.89474 0.903563 0.161558
Q2FY89   24 1.26316 0.903563 0.161558
Q2G1K7   48 2.52632 3.07991 0.0107511
Q2G013   18 0.947368 -1.27278 0.943444
Q2FV91   18 0.947368 -1.27278 0.943444
Q2FW92   35 1.84211 0.903563 0.161558
Q2G1U5   39 2.05263 3.07991 0.0107511
Q2G2A6   29 1.52632 0.903563 0.161558
Q2G0G9   27 1.42105 0.903563 0.161558
P0A088   15 0.789474 -1.27278 0.943444
Q2G0B4   19 1 0.903563 0.161558
Q2G0X7   32 1.68421 0.903563 0.161558
Q2G0S0   26 1.36842 0.903563 0.161558
Q2FW12   33 1.73684 0.903563 0.161558
Q2G0J7   33 1.73684 0.903563 0.161558
Q2FW76   20 1.05263 0.903563 0.161558
Q2G1Z7   36 1.89474 0.903563 0.161558
Q2G2S1   46 2.42105 3.07991 0.0107511
Q2G1B1   46 2.42105 3.07991 0.0107511
Q2FVP3   21 1.10526 0.903563 0.161558
Q2G1V1   39 2.05263 3.07991 0.0107511
Q2G1H8   46 2.42105 3.07991 0.0107511
Q2G149   44 2.31579 3.07991 0.0107511
Q2FXC7   34 1.78947 0.903563 0.161558
Q2G019   39 2.05263 3.07991 0.0107511
Q2FWL6   44 2.31579 3.07991 0.0107511
Q2G199   21 1.10526 0.903563 0.161558
Q2FY41   21 1.10526 0.903563 0.161558
Q2FX33   38 2 3.07991 0.0107511
Q2G181   32 1.68421 0.903563 0.161558
Q2FVT1   15 0.789474 -1.27278 0.943444
Q2G0Z5   38 2 3.07991 0.0107511
Q2FZC7   30 1.57895 0.903563 0.161558
Q2G1U0   43 2.26316 3.07991 0.0107511
Q2FW18   24 1.26316 0.903563 0.161558
Q2G0H1   31 1.63158 0.903563 0.161558
Q2FX22   25 1.31579 0.903563 0.161558
Q2G157   40 2.10526 3.07991 0.0107511
Q2G2J5   29 1.52632 0.903563 0.161558
Q2FZH9   18 0.947368 -1.27278 0.943444
Q2FZA6   16 0.842105 -1.27278 0.943444
Q2G1N6   15 0.789474 -1.27278 0.943444
Q2FVR4   41 2.15789 3.07991 0.0107511
Q2FY13   50 2.63158 3.07991 0.0107511
Q2G025   44 2.31579 3.07991 0.0107511
Q2FV36   26 1.36842 0.903563 0.161558
Q2G0W9   35 1.84211 0.903563 0.161558
Q2G0L0   43 2.26316 3.07991 0.0107511
Q2FUR2   32 1.68421 0.903563 0.161558
Q2FVJ9   44 2.31579 3.07991 0.0107511
Q2G1S8   32 1.64103 0.903563 0.161558
Q2FVJ5   52 2.66667 3.07991 0.0107511
Q2FZ39   36 1.84615 0.903563 0.161558
Q2FWP6   24 1.23077 0.903563 0.161558
Q2FVB4   35 1.79487 0.903563 0.161558
Q2G0V7   36 1.84615 0.903563 0.161558
Q2FUV4   41 2.10256 3.07991 0.0107511
Q2FYG5   52 2.66667 3.07991 0.0107511
Q2FW71   18 0.923077 -1.27278 0.943444
Q2FZB1   34 1.74359 0.903563 0.161558
Q2G0Y9   40 2.05128 3.07991 0.0107511
Q2G0X4   29 1.48718 0.903563 0.161558
Q2FZL2   34 1.74359 0.903563 0.161558
Q2FVS1   25 1.28205 0.903563 0.161558
Q2G099   35 1.79487 0.903563 0.161558
Q2FZN0   40 2.05128 3.07991 0.0107511
Q2FZ50   29 1.48718 0.903563 0.161558
Q2G0X8   27 1.38462 0.903563 0.161558
Q2G167   41 2.10256 3.07991 0.0107511
Q2G086   39 2 3.07991 0.0107511
Q2G0D0   46 2.35897 3.07991 0.0107511
Q2FWG3   39 2 3.07991 0.0107511
Q2G228   51 2.61538 3.07991 0.0107511
Q2FWW8   26 1.33333 0.903563 0.161558
Q2FYL0   26 1.33333 0.903563 0.161558
Q2FXX2   42 2.15385 3.07991 0.0107511
Q2G0C4   21 1.07692 0.903563 0.161558
Q2FZA2   48 2.46154 3.07991 0.0107511
Q2FWL0   38 1.94872 0.903563 0.161558
Q2FUY9   43 2.20513 3.07991 0.0107511
Q2G0T8   43 2.20513 3.07991 0.0107511
Q2FWK0   36 1.84615 0.903563 0.161558
Q2G0D9   46 2.35897 3.07991 0.0107511
Q2FZF3   27 1.38462 0.903563 0.161558
Q2FZ17   39 2 3.07991 0.0107511
Q2G0T6   36 1.84615 0.903563 0.161558
Q2G140   20 1.02564 0.903563 0.161558
Q2G2F2   16 0.820513 -1.27278 0.943444
Q2FXG0   28 1.4359 0.903563 0.161558
Q2FWR4   37 1.89744 0.903563 0.161558
Q2G195   27 1.38462 0.903563 0.161558
Q2FVY4   52 2.66667 3.07991 0.0107511
Q2G1I6   40 2.05128 3.07991 0.0107511
Q2FVD5   44 2.25641 3.07991 0.0107511
Q2FZM1   35 1.79487 0.903563 0.161558
Q2FVG0   38 1.94872 0.903563 0.161558
Q2FZM7   33 1.69231 0.903563 0.161558
Q2FZB2   30 1.53846 0.903563 0.161558
Q2G287   29 1.48718 0.903563 0.161558
Q2FWG4   19 0.974359 -1.27278 0.943444
Q2G2B3   23 1.17949 0.903563 0.161558
Q2FY48   23 1.17949 0.903563 0.161558
Q9ZNI1   26 1.33333 0.903563 0.161558
Q2FV94   36 1.84615 0.903563 0.161558
Q2G2X5   17 0.871795 -1.27278 0.943444
Q2FVX6   32 1.64103 0.903563 0.161558
Q2G060   34 1.74359 0.903563 0.161558
Q2FVG2   25 1.28205 0.903563 0.161558
Q2G1Q1   37 1.89744 0.903563 0.161558
Q2G1F1   34 1.74359 0.903563 0.161558
Q2FXC5   29 1.48718 0.903563 0.161558
Q2G2B0   15 0.769231 -1.27278 0.943444
Q2FXR6   23 1.17949 0.903563 0.161558
Q2FXE0   35 1.79487 0.903563 0.161558
Q2FUY3   59 3.02564 5.25625 0.000662855
Q2G1S6   32 1.64103 0.903563 0.161558
Q2FVE9   21 1.07692 0.903563 0.161558
Q2FVU7   58 2.97436 3.07991 0.0107511
Q2FVM7   52 2.66667 3.07991 0.0107511
Q2FVU6   23 1.17949 0.903563 0.161558
Q2FVA1   34 1.74359 0.903563 0.161558
Q2FWB8   50 2.5641 3.07991 0.0107511
Q2FYR5   41 2.10256 3.07991 0.0107511
Q2G261   28 1.4359 0.903563 0.161558
Q2G264   41 2.10256 3.07991 0.0107511
Q2G0U4   24 1.23077 0.903563 0.161558
Q2G226   21 1.07692 0.903563 0.161558
Q2FZT7   26 1.33333 0.903563 0.161558
Q2FXJ4   20 1.02564 0.903563 0.161558
Q2G047   38 1.94872 0.903563 0.161558
Q2FWD9   32 1.64103 0.903563 0.161558
Q2FZH2   32 1.64103 0.903563 0.161558
Q2G044   26 1.33333 0.903563 0.161558
Q2FVZ8   16 0.820513 -1.27278 0.943444
Q2G1C5   17 0.871795 -1.27278 0.943444
Q2G1Z1   26 1.33333 0.903563 0.161558
Q2G135   33 1.69231 0.903563 0.161558
Q2FVE5   41 2.10256 3.07991 0.0107511
Q2FZ70   54 2.76923 3.07991 0.0107511
Q2G2A0   56 2.87179 3.07991 0.0107511
Q2G224   43 2.15 3.07991 0.0107511
P0A0K3   42 2.1 3.07991 0.0107511
Q2G1A8   60 3 5.25625 0.000662855
Q2G1P5   25 1.25 0.903563 0.161558
Q2FV93   24 1.2 0.903563 0.161558
Q2FXC4   35 1.75 0.903563 0.161558
Q2FY74   27 1.35 0.903563 0.161558
Q2G1M1   52 2.6 3.07991 0.0107511
Q9EZ11   42 2.1 3.07991 0.0107511
Q2FZB3   30 1.5 0.903563 0.161558
Q2G1V2   40 2 3.07991 0.0107511
Q2FVM8   22 1.1 0.903563 0.161558
Q2FVR1   48 2.4 3.07991 0.0107511
Q2FXC3   30 1.5 0.903563 0.161558
Q2FUV6   32 1.6 0.903563 0.161558
Q2G1D7   39 1.95 0.903563 0.161558
Q2FXR2   43 2.15 3.07991 0.0107511
Q2FW83   23 1.15 0.903563 0.161558
Q2G2X7   29 1.45 0.903563 0.161558
Q2FVM4   18 0.9 -1.27278 0.943444
P0A0J3   26 1.3 0.903563 0.161558
Q2G2L8   25 1.25 0.903563 0.161558
Q2FZ27   30 1.5 0.903563 0.161558
Q2FZ53   52 2.6 3.07991 0.0107511
Q2G154   50 2.5 3.07991 0.0107511
Q2FZS4   18 0.9 -1.27278 0.943444
Q2FYQ5   14 0.7 -1.27278 0.943444
Q2FZL6   33 1.65 0.903563 0.161558
Q2FWB9   38 1.9 0.903563 0.161558
Q2FUQ4   45 2.25 3.07991 0.0107511
Q2G293   36 1.8 0.903563 0.161558
Q2FZS5   41 2.05 3.07991 0.0107511
Q2FYP9   21 1.05 0.903563 0.161558
Q2G0K7   42 2.1 3.07991 0.0107511
Q2FVV2   34 1.7 0.903563 0.161558
Q2FVN0   32 1.6 0.903563 0.161558
Q2FX00   40 2 3.07991 0.0107511
Q2G1I0   29 1.45 0.903563 0.161558
Q2FXI2   57 2.85 3.07991 0.0107511
Q2G2X1   26 1.3 0.903563 0.161558
Q2FYG6   24 1.2 0.903563 0.161558
Q2FXH0   42 2.1 3.07991 0.0107511
Q2FXU7   49 2.45 3.07991 0.0107511
Q2G170   48 2.4 3.07991 0.0107511
Q2FVQ9   45 2.25 3.07991 0.0107511
Q2FWV2   31 1.55 0.903563 0.161558
Q2FVI5   21 1.05 0.903563 0.161558
Q2FUW0   42 2.1 3.07991 0.0107511
Q2FXB7   42 2.1 3.07991 0.0107511
Q2G0J8   49 2.45 3.07991 0.0107511
Q2FXB5   38 1.9 0.903563 0.161558
Q2FYE9   22 1.1 0.903563 0.161558
Q2FVE2   39 1.95 0.903563 0.161558
Q2G2V6   53 2.65 3.07991 0.0107511
O08387   25 1.25 0.903563 0.161558
Q2FZ14   46 2.3 3.07991 0.0107511
Q2FXW3   48 2.4 3.07991 0.0107511
Q2FYQ8   42 2.1 3.07991 0.0107511
Q2G2D6   54 2.7 3.07991 0.0107511
Q2G2T7   60 3 5.25625 0.000662855
Q2FYP8   23 1.15 0.903563 0.161558
Q2FZ25   41 2.05 3.07991 0.0107511
Q2FY65   37 1.85 0.903563 0.161558
Q2G2T1   27 1.35 0.903563 0.161558
Q2G1N0   21 1.05 0.903563 0.161558
Q2G110   22 1.1 0.903563 0.161558
Q2G1E1   37 1.85 0.903563 0.161558
Q2G2F1   39 1.95 0.903563 0.161558
Q2FXE8   46 2.3 3.07991 0.0107511
Q2FZ06   38 1.9 0.903563 0.161558
Q2FVH2   17 0.85 -1.27278 0.943444
Q2FYV6   51 2.55 3.07991 0.0107511
Q2FZJ3   31 1.5122 0.903563 0.161558
Q2G095   36 1.7561 0.903563 0.161558
Q2G2Y0   34 1.65854 0.903563 0.161558
Q2G2W3   47 2.29268 3.07991 0.0107511
Q2FY07   33 1.60976 0.903563 0.161558
Q2FXW8   29 1.41463 0.903563 0.161558
Q2FUR6   48 2.34146 3.07991 0.0107511
Q2FVW6   16 0.780488 -1.27278 0.943444
Q2G1X0   25 1.21951 0.903563 0.161558
Q2G1F6   21 1.02439 0.903563 0.161558
Q2FVK8   42 2.04878 3.07991 0.0107511
Q2G158   38 1.85366 0.903563 0.161558
Q2G118   34 1.65854 0.903563 0.161558
Q2G077   16 0.780488 -1.27278 0.943444
Q2G0E0   42 2.04878 3.07991 0.0107511
Q2G263   39 1.90244 0.903563 0.161558
Q2FUU1   37 1.80488 0.903563 0.161558
Q2G1X7   37 1.80488 0.903563 0.161558
Q2G1C0   56 2.73171 3.07991 0.0107511
Q2FVB9   17 0.829268 -1.27278 0.943444
Q2G273   48 2.34146 3.07991 0.0107511
Q53726   39 1.90244 0.903563 0.161558
Q2G2W9   38 1.85366 0.903563 0.161558
Q2FZ22   55 2.68293 3.07991 0.0107511
Q2G2U1   34 1.65854 0.903563 0.161558
Q2FXW6   35 1.70732 0.903563 0.161558
Q2G0P9   19 0.926829 -1.27278 0.943444
Q2FYE3   44 2.14634 3.07991 0.0107511
Q2FXU3   36 1.7561 0.903563 0.161558
Q2G052   40 1.95122 0.903563 0.161558
Q2FZM6   43 2.09756 3.07991 0.0107511
Q2FX25   28 1.36585 0.903563 0.161558
Q2FX05   31 1.5122 0.903563 0.161558
Q2G1P2   17 0.829268 -1.27278 0.943444
Q2G2C4   57 2.78049 3.07991 0.0107511
Q2G165   23 1.12195 0.903563 0.161558
Q2FXK8   13 0.634146 -1.27278 0.943444
Q2FWP1   43 2.09756 3.07991 0.0107511
Q2FVU1   22 1.07317 0.903563 0.161558
Q2FZ78   32 1.56098 0.903563 0.161558
Q2G0P0   44 2.14634 3.07991 0.0107511
Q2FXX3   21 1.02439 0.903563 0.161558
Q2FVX2   43 2.09756 3.07991 0.0107511
Q2G0Q7   46 2.2439 3.07991 0.0107511
Q2FXS6   33 1.60976 0.903563 0.161558
Q2FUZ1   42 2.04878 3.07991 0.0107511
Q2FZ87   34 1.65854 0.903563 0.161558
Q2FXF4   33 1.60976 0.903563 0.161558
Q2G1G4   37 1.80488 0.903563 0.161558
Q2FWE6   49 2.39024 3.07991 0.0107511
Q2G2U2   35 1.70732 0.903563 0.161558
Q2FY17   36 1.7561 0.903563 0.161558
Q2FVU3   50 2.43902 3.07991 0.0107511
Q2FVK1   19 0.926829 -1.27278 0.943444
Q2G0K5   53 2.58537 3.07991 0.0107511
Q2G2X8   31 1.5122 0.903563 0.161558
Q2FYZ7   42 2.04878 3.07991 0.0107511
Q2FWG1   51 2.4878 3.07991 0.0107511
Q2G1Q6   34 1.65854 0.903563 0.161558
Q2G2X9   35 1.70732 0.903563 0.161558
Q2FWN9   22 1.07317 0.903563 0.161558
Q2FYZ2   48 2.34146 3.07991 0.0107511
Q2FZJ1   38 1.85366 0.903563 0.161558
Q2G002   40 1.95122 0.903563 0.161558
Q2FVL4   45 2.19512 3.07991 0.0107511
Q2G2M7   35 1.70732 0.903563 0.161558
Q2FWH6   44 2.14634 3.07991 0.0107511
Q2FXQ3   39 1.90244 0.903563 0.161558
Q2G129   15 0.731707 -1.27278 0.943444
Q7BHL7   69 3.36585 5.25625 0.000662855
Q2FZ71   45 2.19512 3.07991 0.0107511
Q2FZ88   36 1.71429 0.903563 0.161558
Q2FV22   47 2.2381 3.07991 0.0107511
Q2FYM3   37 1.7619 0.903563 0.161558
Q2FY06   47 2.2381 3.07991 0.0107511
Q2FXB0   21 1 0.903563 0.161558
Q2FX87   56 2.66667 3.07991 0.0107511
Q2FZ33   47 2.2381 3.07991 0.0107511
Q2G0J1   35 1.66667 0.903563 0.161558
Q2FUT7   49 2.33333 3.07991 0.0107511
Q2FZH1   41 1.95238 0.903563 0.161558
Q2FVX3   44 2.09524 3.07991 0.0107511
Q2FWC6   41 1.95238 0.903563 0.161558
Q2FXN6   51 2.42857 3.07991 0.0107511
Q2FY79   53 2.52381 3.07991 0.0107511
Q2FZ23   36 1.71429 0.903563 0.161558
Q2FVF1   39 1.85714 0.903563 0.161558
Q2FWM5   24 1.14286 0.903563 0.161558
Q2G061   33 1.57143 0.903563 0.161558
Q2FWL7   25 1.19048 0.903563 0.161558
Q2FVK3   27 1.28571 0.903563 0.161558
Q2FX19   28 1.33333 0.903563 0.161558
Q2G2U6   47 2.2381 3.07991 0.0107511
Q2G1S5   33 1.57143 0.903563 0.161558
Q2FVS9   37 1.7619 0.903563 0.161558
Q2G1M7   43 2.04762 3.07991 0.0107511
Q2FW50   39 1.85714 0.903563 0.161558
Q2G2L1   46 2.19048 3.07991 0.0107511
Q2FWB1   49 2.33333 3.07991 0.0107511
Q2FXA8   42 2 3.07991 0.0107511
Q2FV20   48 2.28571 3.07991 0.0107511
Q2FUY1   41 1.95238 0.903563 0.161558
Q2FYJ1   43 2.04762 3.07991 0.0107511
Q2G043   33 1.57143 0.903563 0.161558
Q2FZ43   39 1.85714 0.903563 0.161558
Q9KJN4   52 2.47619 3.07991 0.0107511
Q2G194   26 1.2381 0.903563 0.161558
Q2G0F0   44 2.09524 3.07991 0.0107511
Q2G2G2   45 2.14286 3.07991 0.0107511
Q2G0I8   45 2.14286 3.07991 0.0107511
Q2FXG5   45 2.14286 3.07991 0.0107511
Q2G2S6   31 1.47619 0.903563 0.161558
Q53700   37 1.7619 0.903563 0.161558
Q2G0D8   49 2.33333 3.07991 0.0107511
P60430   22 1.04762 0.903563 0.161558
Q2FV41   54 2.57143 3.07991 0.0107511
Q2FXZ5   46 2.19048 3.07991 0.0107511
Q2FZL0   21 1 0.903563 0.161558
Q2FY99   35 1.66667 0.903563 0.161558
Q2FX95   32 1.52381 0.903563 0.161558
Q2FYR6   39 1.85714 0.903563 0.161558
Q2FUW2   25 1.19048 0.903563 0.161558
Q2FVL2   38 1.80952 0.903563 0.161558
Q2G2L4   19 0.904762 -1.27278 0.943444
Q2FXB1   20 0.952381 -1.27278 0.943444
Q2FZY7   46 2.19048 3.07991 0.0107511
Q2FVN1   19 0.904762 -1.27278 0.943444
Q2G1S1   38 1.80952 0.903563 0.161558
Q2FXK4   45 2.14286 3.07991 0.0107511
Q2FXM6   61 2.90476 3.07991 0.0107511
Q2FZJ6   47 2.2381 3.07991 0.0107511
Q2FVT4   38 1.80952 0.903563 0.161558
Q2FYW1   22 1.04762 0.903563 0.161558
Q2FYZ3   55 2.61905 3.07991 0.0107511
Q2FXX5   32 1.52381 0.903563 0.161558
Q2FWM4   33 1.57143 0.903563 0.161558
Q2G2L3   44 2.09524 3.07991 0.0107511
Q2FYR3   42 2 3.07991 0.0107511
Q2G0I9   40 1.90476 0.903563 0.161558
Q2G0M2   46 2.19048 3.07991 0.0107511
Q2G272   24 1.14286 0.903563 0.161558
Q2FXL4   57 2.71429 3.07991 0.0107511
Q2G0U9   40 1.90476 0.903563 0.161558
Q2FVE4   43 2.04762 3.07991 0.0107511
Q2FVC6   55 2.61905 3.07991 0.0107511
Q2FV19   43 2.04762 3.07991 0.0107511
Q2G0S8   46 2.19048 3.07991 0.0107511
Q2G2G3   21 1 0.903563 0.161558
Q2G2X0   52 2.4186 3.07991 0.0107511
Q2G0F3   51 2.37209 3.07991 0.0107511
Q2G037   35 1.62791 0.903563 0.161558
Q2G1G6   40 1.86047 0.903563 0.161558
Q2FWP0   24 1.11628 0.903563 0.161558
Q2FY29   51 2.37209 3.07991 0.0107511
Q2FXQ4   22 1.02326 0.903563 0.161558
Q2G0S7   48 2.23256 3.07991 0.0107511
Q2FZX7   40 1.86047 0.903563 0.161558
Q2G0E6   17 0.790698 -1.27278 0.943444
Q2FY37   49 2.27907 3.07991 0.0107511
Q2FYQ0   40 1.86047 0.903563 0.161558
Q2FUV3   42 1.95349 0.903563 0.161558
Q2FYV2   55 2.55814 3.07991 0.0107511
Q2FVS4   28 1.30233 0.903563 0.161558
Q2G2M3   44 2.04651 3.07991 0.0107511
Q2FVM6   36 1.67442 0.903563 0.161558
Q2G292   52 2.4186 3.07991 0.0107511
Q2FXH7   32 1.48837 0.903563 0.161558
Q2FYQ7   41 1.90698 0.903563 0.161558
Q2FWG2   53 2.46512 3.07991 0.0107511
Q2G159   51 2.37209 3.07991 0.0107511
Q2FX96   40 1.86047 0.903563 0.161558
Q2FV83   44 2.04651 3.07991 0.0107511
Q2G2D8   37 1.72093 0.903563 0.161558
Q2FYJ4   20 0.930233 -1.27278 0.943444
Q2G1E8   16 0.744186 -1.27278 0.943444
Q2FVK2   24 1.11628 0.903563 0.161558
Q2FZP1   22 1.02326 0.903563 0.161558
Q2FXI0   47 2.18605 3.07991 0.0107511
Q2G134   18 0.837209 -1.27278 0.943444
Q2FZZ6   38 1.76744 0.903563 0.161558
Q2G1Z3   45 2.09302 3.07991 0.0107511
Q2G030   39 1.81395 0.903563 0.161558
Q2FV21   40 1.86047 0.903563 0.161558
Q9RQP6   22 1.02326 0.903563 0.161558
Q2FZ62   36 1.67442 0.903563 0.161558
Q2FZQ7   36 1.67442 0.903563 0.161558
Q2G0F4   53 2.46512 3.07991 0.0107511
Q2FWE0   41 1.90698 0.903563 0.161558
Q2FVS0   23 1.06977 0.903563 0.161558
Q2FUT6   52 2.4186 3.07991 0.0107511
Q2FUQ5   31 1.44186 0.903563 0.161558
Q2FZJ9   41 1.90698 0.903563 0.161558
Q2FY81   42 1.95349 0.903563 0.161558
Q2G0K8   41 1.90698 0.903563 0.161558
Q2G262   23 1.06977 0.903563 0.161558
Q2G0E1   50 2.32558 3.07991 0.0107511
Q2FWD3   54 2.51163 3.07991 0.0107511
Q2FXA4   44 2.04651 3.07991 0.0107511
Q2FVF0   36 1.67442 0.903563 0.161558
Q2FWW9   54 2.51163 3.07991 0.0107511
Q2FZ54   50 2.32558 3.07991 0.0107511
P0A0J0   21 0.976744 -1.27278 0.943444
Q2G1G1   44 2.04651 3.07991 0.0107511
Q2FWA1   36 1.67442 0.903563 0.161558
Q2FXN1   49 2.27907 3.07991 0.0107511
Q2G2T4   55 2.55814 3.07991 0.0107511
Q2FZW9   40 1.86047 0.903563 0.161558
Q2FV90   61 2.83721 3.07991 0.0107511
Q2FWB3   31 1.44186 0.903563 0.161558
Q2G0Q0   34 1.5814 0.903563 0.161558
Q2FY10   34 1.5814 0.903563 0.161558
Q2FXM0   41 1.90698 0.903563 0.161558
Q2G1S2   37 1.72093 0.903563 0.161558
Q2FXY5   38 1.72727 0.903563 0.161558
Q2FXV3   49 2.22727 3.07991 0.0107511
Q2FXG3   42 1.90909 0.903563 0.161558
Q2FVA8   27 1.22727 0.903563 0.161558
Q2G2C2   27 1.22727 0.903563 0.161558
Q2FYU2   43 1.95455 0.903563 0.161558
Q2FYK5   50 2.27273 3.07991 0.0107511
Q2FW35   49 2.22727 3.07991 0.0107511
Q2FY52   50 2.27273 3.07991 0.0107511
Q9RQP9   58 2.63636 3.07991 0.0107511
Q2G039   46 2.09091 3.07991 0.0107511
Q2G1E4   47 2.13636 3.07991 0.0107511
Q2G0B0   52 2.36364 3.07991 0.0107511
Q2FXI7   47 2.13636 3.07991 0.0107511
Q2FWN7   54 2.45455 3.07991 0.0107511
Q2FV66   35 1.59091 0.903563 0.161558
Q2FYJ5   23 1.04545 0.903563 0.161558
Q2FYC9   25 1.13636 0.903563 0.161558
Q2FZC6   48 2.18182 3.07991 0.0107511
Q2FXW4   60 2.72727 3.07991 0.0107511
Q2FXI1   42 1.90909 0.903563 0.161558
Q2FZF9   44 2 3.07991 0.0107511
Q2G171   18 0.818182 -1.27278 0.943444
Q2G2P8   48 2.18182 3.07991 0.0107511
Q2G2V9   44 2 3.07991 0.0107511
Q2FV31   43 1.95455 0.903563 0.161558
Q9KJN3   26 1.18182 0.903563 0.161558
Q2FZV5   28 1.27273 0.903563 0.161558
Q2FWC4   52 2.36364 3.07991 0.0107511
Q2FYT0   22 1 0.903563 0.161558
Q2G145   37 1.68182 0.903563 0.161558
Q2G0J0   58 2.63636 3.07991 0.0107511
Q2FZQ3   46 2.09091 3.07991 0.0107511
Q2FYE5   47 2.13636 3.07991 0.0107511
Q2FWN5   23 1.04545 0.903563 0.161558
Q2FY24   39 1.77273 0.903563 0.161558
Q2FVW7   30 1.36364 0.903563 0.161558
Q2FZ91   46 2.09091 3.07991 0.0107511
Q2FWL2   51 2.31818 3.07991 0.0107511
Q2FZQ6   33 1.5 0.903563 0.161558
P02976   18 0.818182 -1.27278 0.943444
Q2G0R7   22 1 0.903563 0.161558
Q2FUU2   50 2.27273 3.07991 0.0107511
Q2FZG1   40 1.81818 0.903563 0.161558
Q2G0Z4   20 0.909091 -1.27278 0.943444
Q2FZ81   32 1.45455 0.903563 0.161558
Q2G2J8   52 2.36364 3.07991 0.0107511
Q2FZD7   61 2.77273 3.07991 0.0107511
Q2G288   31 1.40909 0.903563 0.161558
Q2FW52   54 2.45455 3.07991 0.0107511
Q2FVX4   47 2.13636 3.07991 0.0107511
Q2FVN5   21 0.954545 -1.27278 0.943444
Q2FY88   45 2.04545 3.07991 0.0107511
Q2FWC9   40 1.81818 0.903563 0.161558
Q2FZS7   40 1.81818 0.903563 0.161558
Q2FZ63   56 2.54545 3.07991 0.0107511
Q2G1L8   50 2.27273 3.07991 0.0107511
Q2FV17   52 2.36364 3.07991 0.0107511
Q2FVT8   46 2.09091 3.07991 0.0107511
Q2G0W8   59 2.68182 3.07991 0.0107511
Q2FV07   40 1.81818 0.903563 0.161558
Q2G0Q1   51 2.31818 3.07991 0.0107511
Q2FY69   43 1.95455 0.903563 0.161558
Q2FZ75   41 1.86364 0.903563 0.161558
Q2G0E5   47 2.13636 3.07991 0.0107511
Q2G233   49 2.22727 3.07991 0.0107511
Q2FWE1   47 2.13636 3.07991 0.0107511
Q2FVZ2   39 1.77273 0.903563 0.161558
Q2FYE2   45 2.04545 3.07991 0.0107511
Q2G1K6   42 1.86667 0.903563 0.161558
Q2FVT0   46 2.04444 3.07991 0.0107511
Q2G0Q9   51 2.26667 3.07991 0.0107511
Q2FZ89   49 2.17778 3.07991 0.0107511
Q2FVR0   38 1.68889 0.903563 0.161558
Q2FZD9   30 1.33333 0.903563 0.161558
Q2FX85   25 1.11111 0.903563 0.161558
Q2G1B0   31 1.37778 0.903563 0.161558
Q2G2E4   21 0.933333 -1.27278 0.943444
Q2FYK7   35 1.55556 0.903563 0.161558
Q2FZ13   50 2.22222 3.07991 0.0107511
Q2FZE6   46 2.04444 3.07991 0.0107511
Q2FVI2   51 2.26667 3.07991 0.0107511
Q2FZE0   50 2.22222 3.07991 0.0107511
Q2FV38   49 2.17778 3.07991 0.0107511
Q2FXE2   41 1.82222 0.903563 0.161558
Q2G1Q2   43 1.91111 0.903563 0.161558
Q2FYY8   54 2.4 3.07991 0.0107511
Q2FYN6   49 2.17778 3.07991 0.0107511
Q2FV39   46 2.04444 3.07991 0.0107511
Q2G130   46 2.04444 3.07991 0.0107511
Q2FUR8   46 2.04444 3.07991 0.0107511
Q2FXZ3   27 1.2 0.903563 0.161558
Q2FYM4   19 0.844444 -1.27278 0.943444
Q2FWY1   50 2.22222 3.07991 0.0107511
Q2G1V4   39 1.73333 0.903563 0.161558
P0A011   47 2.08889 3.07991 0.0107511
Q2FXZ0   46 2.04444 3.07991 0.0107511
Q2G0V4   42 1.86667 0.903563 0.161558
Q2FW34   43 1.91111 0.903563 0.161558
Q2FWC7   51 2.26667 3.07991 0.0107511
Q2G0F6   42 1.86667 0.903563 0.161558
Q2G0T0   52 2.31111 3.07991 0.0107511
Q2FXM8   48 2.13333 3.07991 0.0107511
Q2G0Q8   46 2.04444 3.07991 0.0107511
Q2FZ08   34 1.51111 0.903563 0.161558
Q2G160   40 1.77778 0.903563 0.161558
Q2FY78   34 1.51111 0.903563 0.161558
Q2G2H7   24 1.06667 0.903563 0.161558
Q2FW53   33 1.46667 0.903563 0.161558
Q2FVX0   48 2.13333 3.07991 0.0107511
Q2G2U5   50 2.22222 3.07991 0.0107511
Q2FZR0   54 2.4 3.07991 0.0107511
Q2G1Z9   40 1.77778 0.903563 0.161558
Q2G1G0   39 1.73333 0.903563 0.161558
Q2FW57   44 1.95556 0.903563 0.161558
Q9RQP7   40 1.77778 0.903563 0.161558
Q2FXP0   39 1.73333 0.903563 0.161558
Q2FVV1   17 0.755556 -1.27278 0.943444
Q2FYU8   25 1.11111 0.903563 0.161558
Q2FZ04   46 2.04444 3.07991 0.0107511
Q2FVQ0   62 2.75556 3.07991 0.0107511
Q2G151   46 2.04444 3.07991 0.0107511
Q2FXF9   40 1.77778 0.903563 0.161558
Q2G242   35 1.55556 0.903563 0.161558
Q2FZQ0   56 2.48889 3.07991 0.0107511
Q2G1Q8   45 2 3.07991 0.0107511
Q2FYG1   54 2.34783 3.07991 0.0107511
Q2G1N3   44 1.91304 0.903563 0.161558
Q2FV44   54 2.34783 3.07991 0.0107511
Q2FXV4   45 1.95652 0.903563 0.161558
Q2G0I1   27 1.17391 0.903563 0.161558
Q2FZY0   38 1.65217 0.903563 0.161558
Q2G295   47 2.04348 3.07991 0.0107511
Q2FWH3   39 1.69565 0.903563 0.161558
Q2G072   38 1.65217 0.903563 0.161558
Q2G217   51 2.21739 3.07991 0.0107511
Q2FYP6   45 1.95652 0.903563 0.161558
Q9EZ12   50 2.17391 3.07991 0.0107511
Q2FZ48   49 2.13043 3.07991 0.0107511
Q2FY16   44 1.91304 0.903563 0.161558
Q2FZU3   39 1.69565 0.903563 0.161558
Q2FVV7   43 1.86957 0.903563 0.161558
Q2FWU0   27 1.17391 0.903563 0.161558
P0A0Q0   45 1.95652 0.903563 0.161558
Q2FVS3   47 2.04348 3.07991 0.0107511
Q2G0I6   50 2.17391 3.07991 0.0107511
Q2FYP3   25 1.08696 0.903563 0.161558
Q2FWM0   46 2 3.07991 0.0107511
Q2FZ36   54 2.34783 3.07991 0.0107511
Q2G0Y8   27 1.17391 0.903563 0.161558
Q2FXF6   21 0.913043 -1.27278 0.943444
Q2FXM7   49 2.13043 3.07991 0.0107511
Q2G1A6   54 2.34783 3.07991 0.0107511
Q2G138   19 0.826087 -1.27278 0.943444
Q2FZR4   48 2.08696 3.07991 0.0107511
Q2G162   23 1 0.903563 0.161558
Q2FYH2   17 0.73913 -1.27278 0.943444
Q2FX56   39 1.69565 0.903563 0.161558
Q2FY68   40 1.73913 0.903563 0.161558
Q2G1K1   27 1.17391 0.903563 0.161558
Q2G1A3   48 2.08696 3.07991 0.0107511
Q2FZX4   51 2.21739 3.07991 0.0107511
Q2G1M5   45 1.95652 0.903563 0.161558
Q2FVA3   45 1.95652 0.903563 0.161558
Q2G2G4   43 1.86957 0.903563 0.161558
Q2G0U3   37 1.6087 0.903563 0.161558
Q2FXQ6   35 1.52174 0.903563 0.161558
Q2G0S2   43 1.86957 0.903563 0.161558
Q2G168   34 1.47826 0.903563 0.161558
Q2FZB0   43 1.86957 0.903563 0.161558
Q2G119   59 2.56522 3.07991 0.0107511
Q2FVJ7   50 2.17391 3.07991 0.0107511
Q2FY30   47 2.04348 3.07991 0.0107511
Q2FXR3   41 1.78261 0.903563 0.161558
Q2G1Z0   46 2 3.07991 0.0107511
Q2G0A9   48 2.08696 3.07991 0.0107511
O33599   36 1.56522 0.903563 0.161558
Q2FZ55   64 2.78261 3.07991 0.0107511
Q2FYS0   35 1.52174 0.903563 0.161558
Q2G248   41 1.78261 0.903563 0.161558
Q2G049   30 1.30435 0.903563 0.161558
Q2FVA5   32 1.3913 0.903563 0.161558
Q2FUX8   43 1.86957 0.903563 0.161558
Q2G123   53 2.30435 3.07991 0.0107511
Q2FVH0   44 1.91304 0.903563 0.161558
Q2FV01   20 0.869565 -1.27278 0.943444
Q2G2L2   52 2.26087 3.07991 0.0107511
Q2FYW3   43 1.86957 0.903563 0.161558
Q2FZZ0   41 1.78261 0.903563 0.161558
Q2FVV8   55 2.3913 3.07991 0.0107511
Q2G2W0   35 1.48936 0.903563 0.161558
Q2G041   35 1.48936 0.903563 0.161558
P0A0B9   60 2.55319 3.07991 0.0107511
Q2FYI6   46 1.95745 0.903563 0.161558
Q2G2S2   40 1.70213 0.903563 0.161558
Q2FVQ8   27 1.14894 0.903563 0.161558
Q2FVT2   51 2.17021 3.07991 0.0107511
Q2G1Z5   30 1.2766 0.903563 0.161558
Q2G2A4   31 1.31915 0.903563 0.161558
P60393   52 2.21277 3.07991 0.0107511
Q2G0P6   52 2.21277 3.07991 0.0107511
Q2FW04   29 1.23404 0.903563 0.161558
Q2FYY9   50 2.12766 3.07991 0.0107511
Q2FWP2   32 1.3617 0.903563 0.161558
Q2FVW4   42 1.78723 0.903563 0.161558
Q2FY63   51 2.17021 3.07991 0.0107511
Q2FZ68   43 1.82979 0.903563 0.161558
Q2G1E2   26 1.10638 0.903563 0.161558
Q2G2T8   52 2.21277 3.07991 0.0107511
Q2FY71   53 2.25532 3.07991 0.0107511
Q2FVI1   22 0.93617 -1.27278 0.943444
Q2G0W2   28 1.19149 0.903563 0.161558
Q2G238   54 2.29787 3.07991 0.0107511
Q2FZR1   45 1.91489 0.903563 0.161558
Q2FXN2   23 0.978723 -1.27278 0.943444
Q2FXH6   18 0.765957 -1.27278 0.943444
Q2FXM3   49 2.08511 3.07991 0.0107511
Q2FZW3   42 1.78723 0.903563 0.161558
Q2FWM9   42 1.78723 0.903563 0.161558
Q2FUW9   16 0.680851 -1.27278 0.943444
Q2FW91   44 1.87234 0.903563 0.161558
Q2G137   37 1.57447 0.903563 0.161558
Q2FVM0   45 1.91489 0.903563 0.161558
Q2G057   44 1.87234 0.903563 0.161558
Q2FXP5   41 1.74468 0.903563 0.161558
Q2G1H2   22 0.93617 -1.27278 0.943444
Q2FX99   16 0.680851 -1.27278 0.943444
Q2G0J4   23 0.978723 -1.27278 0.943444
Q2FX74   35 1.48936 0.903563 0.161558
Q2G1J9   28 1.19149 0.903563 0.161558
Q2G1F7   24 1.02128 0.903563 0.161558
Q2G2R8   40 1.70213 0.903563 0.161558
Q2FW32   35 1.48936 0.903563 0.161558
Q2FXZ4   48 2.04255 3.07991 0.0107511
Q2FUT0   48 2.04255 3.07991 0.0107511
Q2G084   54 2.29787 3.07991 0.0107511
Q2G148   46 1.95745 0.903563 0.161558
Q2FYR0   45 1.91489 0.903563 0.161558
Q2FW86   46 1.95745 0.903563 0.161558
Q2FW01   50 2.12766 3.07991 0.0107511
Q2FUX9   23 0.978723 -1.27278 0.943444
Q2G212   28 1.19149 0.903563 0.161558
Q2FZ84   36 1.53191 0.903563 0.161558
Q2G0Y0   51 2.17021 3.07991 0.0107511
Q2FYU4   40 1.70213 0.903563 0.161558
Q2G223   34 1.44681 0.903563 0.161558
Q2G136   47 2 3.07991 0.0107511
Q2G0G6   59 2.51064 3.07991 0.0107511
Q2FWY6   48 2.04255 3.07991 0.0107511
Q2FWZ2   52 2.21277 3.07991 0.0107511
Q2G240   55 2.34043 3.07991 0.0107511
O05154   70 2.97872 3.07991 0.0107511
Q2FXP4   24 1.02128 0.903563 0.161558
Q2FVH5   49 2.08511 3.07991 0.0107511
Q2FYP0   53 2.20833 3.07991 0.0107511
Q2FUW5   40 1.66667 0.903563 0.161558
Q2FX66   31 1.29167 0.903563 0.161558
Q2G1P4   17 0.708333 -1.27278 0.943444
Q2FYI9   44 1.83333 0.903563 0.161558
Q2G0I7   44 1.83333 0.903563 0.161558
Q2FXQ9   51 2.125 3.07991 0.0107511
Q2FXL0   46 1.91667 0.903563 0.161558
Q2FYR7   54 2.25 3.07991 0.0107511
Q2G1W4   47 1.95833 0.903563 0.161558
Q2G2C8   31 1.29167 0.903563 0.161558
Q2G163   61 2.54167 3.07991 0.0107511
Q2FWL9   19 0.791667 -1.27278 0.943444
Q2FZH3   40 1.66667 0.903563 0.161558
Q2FZR5   46 1.91667 0.903563 0.161558
Q2G1W6   41 1.70833 0.903563 0.161558
Q2FWA5   18 0.75 -1.27278 0.943444
Q2FX17   40 1.66667 0.903563 0.161558
Q2FXY1   44 1.83333 0.903563 0.161558
Q2G2W1   26 1.08333 0.903563 0.161558
Q2FV06   16 0.666667 -1.27278 0.943444
Q2FYW6   50 2.08333 3.07991 0.0107511
Q2G281   39 1.625 0.903563 0.161558
Q2G227   57 2.375 3.07991 0.0107511
Q2FWZ5   46 1.91667 0.903563 0.161558
Q2FZX0   46 1.91667 0.903563 0.161558
Q2FV51   24 1 0.903563 0.161558
Q2G082   28 1.16667 0.903563 0.161558
Q2FWX4   19 0.791667 -1.27278 0.943444
Q2FZT1   50 2.08333 3.07991 0.0107511
Q2FYF3   37 1.54167 0.903563 0.161558
Q2FXW9   28 1.16667 0.903563 0.161558
O34090   54 2.25 3.07991 0.0107511
Q2FVE1   26 1.08333 0.903563 0.161558
Q2FZL5   55 2.29167 3.07991 0.0107511
Q2G258   53 2.20833 3.07991 0.0107511
Q2FZW5   23 0.958333 -1.27278 0.943444
Q2FW63   20 0.833333 -1.27278 0.943444
Q2FXB4   38 1.58333 0.903563 0.161558
Q2G1T5   21 0.875 -1.27278 0.943444
Q2G1J5   44 1.83333 0.903563 0.161558
Q2G0V0   42 1.75 0.903563 0.161558
Q2G0M7   53 2.20833 3.07991 0.0107511
Q2G1I5   36 1.5 0.903563 0.161558
Q2G146   52 2.16667 3.07991 0.0107511
Q2G1P6   46 1.91667 0.903563 0.161558
Q2G1W8   40 1.63265 0.903563 0.161558
Q2G035   47 1.91837 0.903563 0.161558
Q2G1I3   41 1.67347 0.903563 0.161558
Q2FWM2   54 2.20408 3.07991 0.0107511
Q2FYJ3   45 1.83673 0.903563 0.161558
Q2G0L8   66 2.69388 3.07991 0.0107511
Q2G164   57 2.32653 3.07991 0.0107511
Q2FVT7   50 2.04082 3.07991 0.0107511
Q2G1R3   37 1.5102 0.903563 0.161558
Q2G1T6   57 2.32653 3.07991 0.0107511
Q2FZN7   43 1.7551 0.903563 0.161558
Q2FY83   43 1.7551 0.903563 0.161558
Q2FZX9   55 2.2449 3.07991 0.0107511
Q2FYL5   49 2 3.07991 0.0107511
Q2G218   54 2.20408 3.07991 0.0107511
Q2G0M5   46 1.87755 0.903563 0.161558
Q2FW78   22 0.897959 -1.27278 0.943444
P52078   52 2.12245 3.07991 0.0107511
Q7X2S2   64 2.61224 3.07991 0.0107511
Q2FZG4   34 1.38776 0.903563 0.161558
Q2G0M4   40 1.63265 0.903563 0.161558
Q2FVA2   48 1.95918 0.903563 0.161558
Q2G115   57 2.32653 3.07991 0.0107511
Q2G0M8   53 2.16327 3.07991 0.0107511
Q2G1U4   42 1.71429 0.903563 0.161558
Q2G1D0   54 2.20408 3.07991 0.0107511
Q2G2S0   27 1.10204 0.903563 0.161558
Q2G2N5   24 0.979592 -1.27278 0.943444
Q2G222   37 1.5102 0.903563 0.161558
Q2G1C8   44 1.79592 0.903563 0.161558
Q2FV40   45 1.83673 0.903563 0.161558
Q2FXT1   42 1.71429 0.903563 0.161558
Q2FZZ2   48 1.95918 0.903563 0.161558
Q2FY01   47 1.91837 0.903563 0.161558
Q2FVJ8   49 2 3.07991 0.0107511
Q2FXK2   50 2.04082 3.07991 0.0107511
Q2FUS7   51 2.08163 3.07991 0.0107511
Q2FVP1   21 0.857143 -1.27278 0.943444
Q2FYN7   27 1.10204 0.903563 0.161558
P69848   58 2.36735 3.07991 0.0107511
Q2FWN8   41 1.67347 0.903563 0.161558
Q2FV62   50 2.04082 3.07991 0.0107511
Q2FWW7   49 2 3.07991 0.0107511
Q2G1Y5   48 1.95918 0.903563 0.161558
Q2FXA3   54 2.20408 3.07991 0.0107511
Q2FYV3   40 1.63265 0.903563 0.161558
Q2G1H4   55 2.2449 3.07991 0.0107511
Q2G038   46 1.87755 0.903563 0.161558
Q2G161   20 0.816327 -1.27278 0.943444
Q2FYV1   54 2.20408 3.07991 0.0107511
Q2FZ09   52 2.12245 3.07991 0.0107511
Q2FW90   41 1.67347 0.903563 0.161558
Q2G290   46 1.87755 0.903563 0.161558
P60611   49 2 3.07991 0.0107511
Q2FV58   60 2.44898 3.07991 0.0107511
Q2G0C6   43 1.7551 0.903563 0.161558
Q2G050   42 1.71429 0.903563 0.161558
Q2G0V2   46 1.87755 0.903563 0.161558
Q2FVQ4   25 1.02041 0.903563 0.161558
Q2G094   35 1.4 0.903563 0.161558
Q2FY59   55 2.2 3.07991 0.0107511
Q2FVX7   48 1.92 0.903563 0.161558
Q2FVP4   36 1.44 0.903563 0.161558
Q2G185   29 1.16 0.903563 0.161558
Q2FXP8   18 0.72 -1.27278 0.943444
Q2G275   36 1.44 0.903563 0.161558
Q2G1D9   50 2 3.07991 0.0107511
Q2FXI3   48 1.92 0.903563 0.161558
Q2FYM2   46 1.84 0.903563 0.161558
P14738   23 0.92 -1.27278 0.943444
Q2G2Q2   55 2.2 3.07991 0.0107511
Q2G0M9   44 1.76 0.903563 0.161558
Q2FY67   49 1.96 0.903563 0.161558
Q2FWX8   25 1 0.903563 0.161558
Q2FUT9   45 1.8 0.903563 0.161558
Q2FZS0   143 5.72 9.60895 2.49513e-06
Q2G2A8   46 1.84 0.903563 0.161558
Q2FUY2   17 0.68 -1.27278 0.943444
Q2FZL8   41 1.64 0.903563 0.161558
Q2FW93   25 1 0.903563 0.161558
Q2G1L7   46 1.84 0.903563 0.161558
Q2FW41   43 1.72 0.903563 0.161558
Q2FZY6   35 1.4 0.903563 0.161558
Q2G042   23 0.92 -1.27278 0.943444
Q2FWK2   57 2.28 3.07991 0.0107511
Q2FYF4   54 2.16 3.07991 0.0107511
Q2FZP2   38 1.52 0.903563 0.161558
Q2G1G7   46 1.84 0.903563 0.161558
Q2G1H5   44 1.76 0.903563 0.161558
Q2G2S7   39 1.56 0.903563 0.161558
Q2FY53   49 1.96 0.903563 0.161558
Q2G1N2   45 1.8 0.903563 0.161558
Q2G2V2   44 1.76 0.903563 0.161558
Q2G1H6   54 2.16 3.07991 0.0107511
Q2FZA9   59 2.36 3.07991 0.0107511
Q2FXI5   46 1.84 0.903563 0.161558
Q2G206   22 0.88 -1.27278 0.943444
Q2FWN6   50 2 3.07991 0.0107511
Q2FUQ2   46 1.84 0.903563 0.161558
Q2G1K3   39 1.56 0.903563 0.161558
Q2FZ76   42 1.68 0.903563 0.161558
Q2FY54   38 1.52 0.903563 0.161558
Q2G289   48 1.92 0.903563 0.161558
Q2FY14   40 1.6 0.903563 0.161558
Q2FV77   41 1.64 0.903563 0.161558
Q2G064   50 2 3.07991 0.0107511
Q2G033   46 1.84 0.903563 0.161558
Q2G198   39 1.56 0.903563 0.161558
Q2G0K4   24 0.96 -1.27278 0.943444
Q2G0V3   51 2.04 3.07991 0.0107511
Q2FWE2   44 1.72549 0.903563 0.161558
Q2G089   39 1.52941 0.903563 0.161558
Q2FZL3   42 1.64706 0.903563 0.161558
Q2G087   54 2.11765 3.07991 0.0107511
Q2G0A7   27 1.05882 0.903563 0.161558
Q2FVF9   52 2.03922 3.07991 0.0107511
Q2G071   46 1.80392 0.903563 0.161558
Q2FUZ2   44 1.72549 0.903563 0.161558
Q2FY27   54 2.11765 3.07991 0.0107511
Q2FXX4   40 1.56863 0.903563 0.161558
Q2G1E6   45 1.76471 0.903563 0.161558
Q2G1G5   24 0.941176 -1.27278 0.943444
Q2G2Q3   32 1.2549 0.903563 0.161558
Q2FZF0   33 1.29412 0.903563 0.161558
Q2G2D2   43 1.68627 0.903563 0.161558
Q2FXT4   45 1.76471 0.903563 0.161558
Q2FZI8   51 2 3.07991 0.0107511
Q2FUS8   27 1.05882 0.903563 0.161558
Q2FVR9   48 1.88235 0.903563 0.161558
Q2FXP2   49 1.92157 0.903563 0.161558
Q2FX94   28 1.09804 0.903563 0.161558
Q2G2A5   55 2.15686 3.07991 0.0107511
Q2FZP7   44 1.72549 0.903563 0.161558
Q2G1R7   52 2.03922 3.07991 0.0107511
Q2G015   26 1.01961 0.903563 0.161558
Q2FZF4   53 2.07843 3.07991 0.0107511
Q2G1E5   59 2.31373 3.07991 0.0107511
Q2FWH9   25 0.980392 -1.27278 0.943444
Q2G069   44 1.72549 0.903563 0.161558
Q2FZK3   53 2.07843 3.07991 0.0107511
Q2FZU5   48 1.88235 0.903563 0.161558
Q2FYT4   47 1.84314 0.903563 0.161558
Q2FWK4   48 1.88235 0.903563 0.161558
Q2FY40   44 1.72549 0.903563 0.161558
Q2FWY4   20 0.784314 -1.27278 0.943444
Q2G156   25 0.980392 -1.27278 0.943444
Q2G045   41 1.60784 0.903563 0.161558
Q2FZS6   45 1.76471 0.903563 0.161558
Q2FYC7   41 1.60784 0.903563 0.161558
Q2FW73   37 1.45098 0.903563 0.161558
Q2G1H3   58 2.27451 3.07991 0.0107511
Q2FXJ6   36 1.41176 0.903563 0.161558
Q2FUS2   25 0.961538 -1.27278 0.943444
Q2G120   60 2.30769 3.07991 0.0107511
Q2G2T9   46 1.76923 0.903563 0.161558
Q2G1N9   22 0.846154 -1.27278 0.943444
Q2FXL9   50 1.92308 0.903563 0.161558
Q2G0W4   49 1.88462 0.903563 0.161558
Q2G0R6   47 1.80769 0.903563 0.161558
Q2G1C4   48 1.84615 0.903563 0.161558
Q2FWY9   52 2 3.07991 0.0107511
Q2G1K4   49 1.88462 0.903563 0.161558
Q2FYK3   45 1.73077 0.903563 0.161558
Q2G1N4   45 1.73077 0.903563 0.161558
Q2G065   52 2 3.07991 0.0107511
Q2FX88   39 1.5 0.903563 0.161558
Q2FVW9   41 1.57692 0.903563 0.161558
Q2G1E0   26 1 0.903563 0.161558
Q2G2P2   43 1.65385 0.903563 0.161558
Q2G0V5   17 0.653846 -1.27278 0.943444
Q2FWA2   52 2 3.07991 0.0107511
Q2FZU1   53 2.03846 3.07991 0.0107511
Q2FX77   43 1.65385 0.903563 0.161558
Q2FW75   40 1.53846 0.903563 0.161558
Q2FUT5   51 1.96154 0.903563 0.161558
Q2G234   48 1.84615 0.903563 0.161558
Q2FZU6   59 2.26923 3.07991 0.0107511
Q2G1Y2   24 0.923077 -1.27278 0.943444
Q2FXN7   28 1.07692 0.903563 0.161558
Q2G2J3   18 0.692308 -1.27278 0.943444
Q2G0G1   49 1.88462 0.903563 0.161558
Q2FW62   47 1.80769 0.903563 0.161558
Q2FUP7   47 1.80769 0.903563 0.161558
Q2G1J3   51 1.96154 0.903563 0.161558
Q2FZ15   45 1.73077 0.903563 0.161558
Q2G1D3   35 1.34615 0.903563 0.161558
Q2G0K2   96 3.69231 5.25625 0.000662855
Q2FWC1   47 1.80769 0.903563 0.161558
Q2FXM5   48 1.84615 0.903563 0.161558
Q2FY46   36 1.38462 0.903563 0.161558
Q2G1K0   50 1.92308 0.903563 0.161558
Q2FXT6   47 1.80769 0.903563 0.161558
Q2FZM4   51 1.96154 0.903563 0.161558
Q2FXG1   47 1.80769 0.903563 0.161558
Q2FXL1   49 1.88462 0.903563 0.161558
Q2FWX5   45 1.73077 0.903563 0.161558
# cudaSaTabsearch LTYPE = T LORDER = F LSOLN = F
# QUERY ID = PF08392 
# DBFILE = ./tableaux.ascii.DB                                                             
Q2G1I1   48 1.81132 0.903563  0.161558
Q2G1K2   47 1.77358 0.903563  0.161558
Q2FUU5   48 1.81132 0.903563  0.161558
Q2FXB6   50 1.88679 0.903563  0.161558
Q2FZU2   33 1.24528 0.903563  0.161558
Q2FZK0   20 0.754717 -1.27278  0.943444
Q2FY33   36 1.35849 0.903563  0.161558
Q2G098   50 1.88679 0.903563  0.161558
Q2FZ46   51 1.92453 0.903563  0.161558
Q2FZQ5   34 1.28302 0.903563  0.161558
Q2FXU8   36 1.35849 0.903563  0.161558
Q9EZ08   37 1.39623 0.903563  0.161558
Q2G1B9   46 1.73585 0.903563  0.161558
Q2FZ73   47 1.77358 0.903563  0.161558
Q2FY35   69 2.60377 3.07991  0.0107511
Q2FZ16   60 2.26415 3.07991  0.0107511
Q2FYR2   39 1.4717 0.903563  0.161558
Q2FWY3   25 0.943396 -1.27278  0.943444
Q2G2F5   49 1.84906 0.903563  0.161558
Q2G032   52 1.96226 0.903563  0.161558
Q2FZ10   52 1.96226 0.903563  0.161558
Q2G255   54 2.03774 3.07991  0.0107511
Q2G0X6   61 2.30189 3.07991  0.0107511
Q2FYH0   51 1.92453 0.903563  0.161558
Q2FXJ9   49 1.84906 0.903563  0.161558
Q2FZT4   41 1.54717 0.903563  0.161558
Q2FVE6   53 2 3.07991  0.0107511
Q2FYD3   24 0.90566 -1.27278  0.943444
Q2FXT5   32 1.20755 0.903563  0.161558
Q2FY60   50 1.88679 0.903563  0.161558
Q2G2D7   41 1.54717 0.903563  0.161558
Q2FX16   52 1.96226 0.903563  0.161558
Q2FZ34   52 1.96226 0.903563  0.161558
Q2G1S4   58 2.18868 3.07991  0.0107511
Q2G147   46 1.73585 0.903563  0.161558
Q2G1J7   45 1.69811 0.903563  0.161558
Q2G2A7   47 1.77358 0.903563  0.161558
Q2G2M6   38 1.43396 0.903563  0.161558
Q2FV30   59 2.22642 3.07991  0.0107511
Q2FVL5   47 1.77358 0.903563  0.161558
Q2FXY0   49 1.84906 0.903563  0.161558
Q2FZL1   59 2.22642 3.07991  0.0107511
Q2FW45   49 1.84906 0.903563  0.161558
Q2FZU0   46 1.7037 0.903563  0.161558
Q2FWZ0   42 1.55556 0.903563  0.161558
Q2G2H5   32 1.18519 0.903563  0.161558
Q2FYG9   43 1.59259 0.903563  0.161558
Q2G2X6   44 1.62963 0.903563  0.161558
Q2G155   50 1.85185 0.903563  0.161558
Q2FXY9   57 2.11111 3.07991  0.0107511
Q2FZ37   48 1.77778 0.903563  0.161558
Q2FVI7   40 1.48148 0.903563  0.161558
Q2FYS1   50 1.85185 0.903563  0.161558
Q2FXL5   51 1.88889 0.903563  0.161558
Q2G1J4   54 2 3.07991  0.0107511
Q2FWZ3   48 1.77778 0.903563  0.161558
Q2G2P7   43 1.59259 0.903563  0.161558
Q2FVH3   64 2.37037 3.07991  0.0107511
Q2FZ31   47 1.74074 0.903563  0.161558
Q2G283   57 2.11111 3.07991  0.0107511
Q2FZ66   47 1.74074 0.903563  0.161558
Q2FWY7   17 0.62963 -1.27278  0.943444
Q2G1F9   40 1.48148 0.903563  0.161558
Q2FZJ4   42 1.55556 0.903563  0.161558
Q2FZQ1   27 1 0.903563  0.161558
Q2FY80   26 0.962963 -1.27278  0.943444
Q2G2D4   31 1.14815 0.903563  0.161558
Q2FYP1   55 2.03704 3.07991  0.0107511
Q2FYF9   25 0.925926 -1.27278  0.943444
Q2G0B3   36 1.33333 0.903563  0.161558
Q2FUT8   48 1.77778 0.903563  0.161558
Q2FYR1   44 1.62963 0.903563  0.161558
Q2FYL3   38 1.40741 0.903563  0.161558
Q2FVG4   22 0.814815 -1.27278  0.943444
Q2FVP8   33 1.22222 0.903563  0.161558
Q2FZ28   37 1.34545 0.903563  0.161558
Q2G1F0   38 1.38182 0.903563  0.161558
P95689   47 1.70909 0.903563  0.161558
Q2FYH6   43 1.56364 0.903563  0.161558
Q2FXD1   39 1.41818 0.903563  0.161558
Q2G0X5   38 1.38182 0.903563  0.161558
Q2FXN8   19 0.690909 -1.27278  0.943444
Q2G0N0   42 1.52727 0.903563  0.161558
Q2G268   44 1.6 0.903563  0.161558
Q2FV61   50 1.81818 0.903563  0.161558
Q2FXL7   50 1.81818 0.903563  0.161558
Q2FUR5   49 1.78182 0.903563  0.161558
Q2FXV6   41 1.49091 0.903563  0.161558
Q2G2C5   46 1.67273 0.903563  0.161558
Q2FVJ6   52 1.89091 0.903563  0.161558
Q2G1Y4   52 1.89091 0.903563  0.161558
Q2FVI0   25 0.909091 -1.27278  0.943444
Q2FXJ8   27 0.981818 -1.27278  0.943444
Q2FZU7   47 1.70909 0.903563  0.161558
Q2G2X4   47 1.70909 0.903563  0.161558
Q2FZA8   43 1.56364 0.903563  0.161558
Q2FW96   53 1.92727 0.903563  0.161558
Q2FYV4   53 1.92727 0.903563  0.161558
O07325   61 2.21818 3.07991  0.0107511
Q2G1C1   45 1.63636 0.903563  0.161558
Q2FZR9   58 2.10909 3.07991  0.0107511
Q2FVW3   49 1.78182 0.903563  0.161558
Q2G124   59 2.14545 3.07991  0.0107511
P0C0V7   55 2 3.07991  0.0107511
Q2FX52   37 1.32143 0.903563  0.161558
Q2G2C7   54 1.92857 0.903563  0.161558
Q2G2D5   49 1.75 0.903563  0.161558
Q2FXQ7   50 1.78571 0.903563  0.161558
Q2FZW0   43 1.53571 0.903563  0.161558
Q2FVG3   58 2.07143 3.07991  0.0107511
Q2FXR4   73 2.60714 3.07991  0.0107511
Q2FZ67   54 1.92857 0.903563  0.161558
Q2G243   44 1.57143 0.903563  0.161558
Q2FV76   130 4.64286 7.4326  4.06742e-05
Q2FVZ4   45 1.60714 0.903563  0.161558
Q2FWC5   39 1.39286 0.903563  0.161558
Q2FZY3   44 1.57143 0.903563  0.161558
Q2FWH5   43 1.53571 0.903563  0.161558
Q2G241   45 1.60714 0.903563  0.161558
Q2FV35   41 1.46429 0.903563  0.161558
Q2G0T5   34 1.21429 0.903563  0.161558
Q2G1A9   46 1.64286 0.903563  0.161558
Q2FYU7   43 1.53571 0.903563  0.161558
Q2G2E0   21 0.75 -1.27278  0.943444
Q2FVT6   48 1.71429 0.903563  0.161558
Q2G0D7   37 1.32143 0.903563  0.161558
Q2G1M6   44 1.57143 0.903563  0.161558
Q2G0A6   43 1.53571 0.903563  0.161558
Q2FUY6   51 1.82143 0.903563  0.161558
Q2FYJ2   44 1.57143 0.903563  0.161558
Q2G2E5   44 1.54386 0.903563  0.161558
Q2G2P5   45 1.57895 0.903563  0.161558
Q2G1R6   48 1.68421 0.903563  0.161558
Q2FYF0   44 1.54386 0.903563  0.161558
Q2FVH8   32 1.12281 0.903563  0.161558
Q2FUU3   40 1.40351 0.903563  0.161558
Q2FVG8   41 1.4386 0.903563  0.161558
Q9ZAH5   44 1.54386 0.903563  0.161558
Q2G2U0   46 1.61404 0.903563  0.161558
Q2FYR4   47 1.64912 0.903563  0.161558
Q2G256   43 1.50877 0.903563  0.161558
Q2FVY0   43 1.50877 0.903563  0.161558
Q2G0Q2   46 1.61404 0.903563  0.161558
Q2G0R2   40 1.40351 0.903563  0.161558
Q2G0Q3   44 1.54386 0.903563  0.161558
Q2FWZ9   51 1.78947 0.903563  0.161558
Q53705   31 1.08772 0.903563  0.161558
Q2G2U3   42 1.47368 0.903563  0.161558
Q2FYY6   53 1.85965 0.903563  0.161558
Q2FWL3   37 1.29825 0.903563  0.161558
Q2FY50   38 1.33333 0.903563  0.161558
Q2FXN4   51 1.78947 0.903563  0.161558
Q2G179   41 1.4386 0.903563  0.161558
Q2G1L6   48 1.68421 0.903563  0.161558
Q2FXU4   43 1.50877 0.903563  0.161558
Q2G1E9   45 1.57895 0.903563  0.161558
Q2G232   39 1.36842 0.903563  0.161558
Q2FXH9   39 1.36842 0.903563  0.161558
Q2G0X3   24 0.842105 -1.27278  0.943444
Q2FXD0   64 2.24561 3.07991  0.0107511
Q2G0G3   32 1.12281 0.903563  0.161558
Q2FWW3   50 1.75439 0.903563  0.161558
Q2FYG0   39 1.34483 0.903563  0.161558
Q2FZS9   39 1.34483 0.903563  0.161558
Q2FYS2   41 1.41379 0.903563  0.161558
Q2G2U4   26 0.896552 -1.27278  0.943444
Q2FWJ9   47 1.62069 0.903563  0.161558
Q2FWF0   48 1.65517 0.903563  0.161558
Q2FXR9   58 2 3.07991  0.0107511
Q2FZV7   42 1.44828 0.903563  0.161558
Q2G1W0   61 2.10345 3.07991  0.0107511
Q2G2I0   49 1.68966 0.903563  0.161558
Q2G153   48 1.65517 0.903563  0.161558
Q2FWD7   48 1.65517 0.903563  0.161558
Q2FY15   47 1.62069 0.903563  0.161558
Q2FV54   39 1.34483 0.903563  0.161558
Q2FZ74   43 1.48276 0.903563  0.161558
Q2FYV5   54 1.86207 0.903563  0.161558
Q2G2I1   27 0.931034 -1.27278  0.943444
Q2FXZ6   64 2.2069 3.07991  0.0107511
Q2G0U0   33 1.13793 0.903563  0.161558
Q2G0Y6   45 1.55172 0.903563  0.161558
Q2FXJ0   38 1.31034 0.903563  0.161558
Q2FY43   48 1.62712 0.903563  0.161558
Q2FWM1   30 1.01695 0.903563  0.161558
Q2FVJ1   43 1.45763 0.903563  0.161558
Q2G0K3   47 1.59322 0.903563  0.161558
Q2FY66   48 1.62712 0.903563  0.161558
Q2FW99   36 1.22034 0.903563  0.161558
Q2FV10   47 1.59322 0.903563  0.161558
Q2FXJ5   41 1.38983 0.903563  0.161558
Q2FX69   18 0.610169 -1.27278  0.943444
Q2G0B2   40 1.35593 0.903563  0.161558
Q2FX14   47 1.59322 0.903563  0.161558
Q2FYD8   40 1.35593 0.903563  0.161558
Q2FWE5   49 1.66102 0.903563  0.161558
Q2G2A3   49 1.66102 0.903563  0.161558
Q2FZH8   47 1.59322 0.903563  0.161558
Q2FX51   55 1.86441 0.903563  0.161558
Q2FWE8   46 1.55932 0.903563  0.161558
Q2G088   43 1.45763 0.903563  0.161558
Q2G028   42 1.4 0.903563  0.161558
Q2G1S3   53 1.76667 0.903563  0.161558
Q2FYN4   46 1.53333 0.903563  0.161558
Q2FX86   49 1.63333 0.903563  0.161558
Q2G2S8   34 1.13333 0.903563  0.161558
Q2FUW8   41 1.36667 0.903563  0.161558
Q2FWD4   44 1.46667 0.903563  0.161558
Q2FVH6   47 1.56667 0.903563  0.161558
Q2G029   42 1.4 0.903563  0.161558
Q2G1R5   53 1.76667 0.903563  0.161558
Q2FX65   14 0.466667 -1.27278  0.943444
Q2FZV6   46 1.53333 0.903563  0.161558
Q2G1P1   47 1.56667 0.903563  0.161558
Q2FVU4   29 0.966667 -1.27278  0.943444
Q2FVT5   52 1.73333 0.903563  0.161558
Q2G2H4   35 1.16667 0.903563  0.161558
Q2FZ58   45 1.5 0.903563  0.161558
Q2FVJ2   40 1.33333 0.903563  0.161558
Q2FXW5   53 1.76667 0.903563  0.161558
Q2FWK1   50 1.66667 0.903563  0.161558
Q2G031   44 1.46667 0.903563  0.161558
Q2G0U1   40 1.33333 0.903563  0.161558
Q2FW46   42 1.4 0.903563  0.161558
Q2FZY5   43 1.43333 0.903563  0.161558
Q2FZI5   47 1.54098 0.903563  0.161558
Q2FYR9   56 1.83607 0.903563  0.161558
Q2FZ92   43 1.40984 0.903563  0.161558
Q2G1D5   50 1.63934 0.903563  0.161558
Q2FXM2   45 1.47541 0.903563  0.161558
Q2FVM2   51 1.67213 0.903563  0.161558
Q2FZN2   42 1.37705 0.903563  0.161558
Q2G1U8   47 1.54098 0.903563  0.161558
Q2FVS7   35 1.14754 0.903563  0.161558
Q2FWB5   43 1.40984 0.903563  0.161558
Q2FXX1   52 1.70492 0.903563  0.161558
Q2G2J9   51 1.67213 0.903563  0.161558
Q2G0Y7   43 1.40984 0.903563  0.161558
Q2FW81   57 1.86885 0.903563  0.161558
Q2FWK3   46 1.5082 0.903563  0.161558
Q2FY34   63 2.06557 3.07991  0.0107511
Q2FXF8   47 1.54098 0.903563  0.161558
Q2FXI9   46 1.5082 0.903563  0.161558
Q05615   41 1.32258 0.903563  0.161558
Q2FUW4   44 1.41935 0.903563  0.161558
Q2FVF4   58 1.87097 0.903563  0.161558
Q2FWI3   39 1.25806 0.903563  0.161558
Q2FWG8   51 1.64516 0.903563  0.161558
Q2G0R0   45 1.45161 0.903563  0.161558
Q2G0I4   46 1.48387 0.903563  0.161558
Q2FV67   50 1.6129 0.903563  0.161558
Q2G091   39 1.25806 0.903563  0.161558
Q2G1U1   38 1.22581 0.903563  0.161558
Q2FUX7   43 1.3871 0.903563  0.161558
Q2FY51   43 1.3871 0.903563  0.161558
Q2FYP2   35 1.12903 0.903563  0.161558
Q2G0F8   46 1.48387 0.903563  0.161558
Q2FXH5   43 1.3871 0.903563  0.161558
Q2G193   42 1.35484 0.903563  0.161558
Q2FWD6   44 1.41935 0.903563  0.161558
Q2FZ98   48 1.52381 0.903563  0.161558
Q2FYQ2   42 1.33333 0.903563  0.161558
Q2FWL5   37 1.1746 0.903563  0.161558
Q2FV16   46 1.46032 0.903563  0.161558
Q2FWX9   50 1.5873 0.903563  0.161558
Q2G1J0   47 1.49206 0.903563  0.161558
Q2G235   42 1.33333 0.903563  0.161558
Q2FXK1   39 1.2381 0.903563  0.161558
Q2FWF4   41 1.30159 0.903563  0.161558
Q2FZC8   47 1.49206 0.903563  0.161558
Q2FZQ4   44 1.39683 0.903563  0.161558
O52582   48 1.52381 0.903563  0.161558
Q2FZI6   38 1.20635 0.903563  0.161558
Q2FUW7   39 1.2381 0.903563  0.161558
Q2G2M9   39 1.2381 0.903563  0.161558
Q2FZD0   39 1.2381 0.903563  0.161558
Q2FWK7   47 1.49206 0.903563  0.161558
Q2FWU4   22 0.698413 -1.27278  0.943444
Q2FUX4   36 1.14286 0.903563  0.161558
Q2G2V3   50 1.5873 0.903563  0.161558
O05204   44 1.39683 0.903563  0.161558
Q2FYC2   59 1.84375 0.903563  0.161558
Q2FZP6   50 1.5625 0.903563  0.161558
Q2G0L2   44 1.375 0.903563  0.161558
Q2FZV1   24 0.75 -1.27278  0.943444
Q2FVQ5   42 1.3125 0.903563  0.161558
Q2FZW6   49 1.53125 0.903563  0.161558
Q2FZI3   39 1.21875 0.903563  0.161558
Q2G219   37 1.15625 0.903563  0.161558
Q2FZR2   49 1.53125 0.903563  0.161558
Q2FXZ2   52 1.625 0.903563  0.161558
Q2FYC6   40 1.25 0.903563  0.161558
Q2FYZ5   49 1.50769 0.903563  0.161558
Q2FWN4   44 1.35385 0.903563  0.161558
Q2G221   27 0.830769 -1.27278  0.943444
Q2FZX5   39 1.2 0.903563  0.161558
Q2FUW3   45 1.38462 0.903563  0.161558
Q2G2H3   36 1.10769 0.903563  0.161558
Q2FY08   42 1.29231 0.903563  0.161558
Q2FXU5   41 1.26154 0.903563  0.161558
Q2G1F8   40 1.23077 0.903563  0.161558
Q2FYW4   49 1.50769 0.903563  0.161558
Q2G142   40 1.23077 0.903563  0.161558
Q2G1U3   42 1.29231 0.903563  0.161558
Q2FZ18   45 1.38462 0.903563  0.161558
Q2FV24   42 1.29231 0.903563  0.161558
Q2G1C2   45 1.38462 0.903563  0.161558
Q2FYZ4   42 1.29231 0.903563  0.161558
Q2FWT4   39 1.2 0.903563  0.161558
Q2FUX1   37 1.13846 0.903563  0.161558
Q2FZG9   51 1.54545 0.903563  0.161558
Q2FVC1   50 1.51515 0.903563  0.161558
Q2FYT3   37 1.12121 0.903563  0.161558
Q2FY82   57 1.72727 0.903563  0.161558
Q2FV02   51 1.54545 0.903563  0.161558
Q2FXJ2   36 1.09091 0.903563  0.161558
Q2FZ02   43 1.30303 0.903563  0.161558
Q2G0L3   47 1.42424 0.903563  0.161558
Q2FZH5   44 1.33333 0.903563  0.161558
Q2FWH4   51 1.54545 0.903563  0.161558
Q2FW49   47 1.42424 0.903563  0.161558
Q93T05   42 1.27273 0.903563  0.161558
Q2FX73   46 1.39394 0.903563  0.161558
Q2G239   41 1.22388 0.903563  0.161558
Q2G121   42 1.25373 0.903563  0.161558
Q2FY11   38 1.13433 0.903563  0.161558
Q2FV11   44 1.31343 0.903563  0.161558
Q2FZ05   63 1.8806 0.903563  0.161558
Q2G253   50 1.49254 0.903563  0.161558
Q2FW98   42 1.25373 0.903563  0.161558
Q2G205   44 1.31343 0.903563  0.161558
Q2FVE7   44 1.31343 0.903563  0.161558
Q2FYD0   34 1.01493 0.903563  0.161558
Q2FZ19   52 1.55224 0.903563  0.161558
Q2G1C7   56 1.67164 0.903563  0.161558
Q2FV60   55 1.64179 0.903563  0.161558
Q2FY64   51 1.52239 0.903563  0.161558
Q2FZI9   49 1.46269 0.903563  0.161558
Q2FV57   50 1.47059 0.903563  0.161558
Q2FXA5   42 1.23529 0.903563  0.161558
Q2G2U8   22 0.647059 -1.27278  0.943444
Q2FZP0   44 1.29412 0.903563  0.161558
Q2FZL7   45 1.32353 0.903563  0.161558
Q2FZR3   43 1.26471 0.903563  0.161558
Q2FWA0   52 1.52941 0.903563  0.161558
Q2G090   40 1.17647 0.903563  0.161558
Q2G1H0   45 1.30435 0.903563  0.161558
Q2FZP4   50 1.44928 0.903563  0.161558
Q2FUX0   41 1.18841 0.903563  0.161558
Q2FV86   47 1.36232 0.903563  0.161558
Q2FV14   45 1.30435 0.903563  0.161558
Q2FUT2   42 1.21739 0.903563  0.161558
Q2FZ64   32 0.927536 -1.27278  0.943444
Q2FUW1   25 0.714286 -1.27278  0.943444
Q2FWI0   50 1.42857 0.903563  0.161558
Q2G2K5   44 1.25714 0.903563  0.161558
Q2FWK6   49 1.4 0.903563  0.161558
Q2G0T9   48 1.37143 0.903563  0.161558
Q2G078   44 1.25714 0.903563  0.161558
Q2G1P3   47 1.34286 0.903563  0.161558
Q2G274   37 1.04225 0.903563  0.161558
Q2FZD4   41 1.15493 0.903563  0.161558
Q2FYS5   46 1.29577 0.903563  0.161558
Q2G1K5   57 1.60563 0.903563  0.161558
Q2G1L5   46 1.29577 0.903563  0.161558
Q2G1M9   37 1.04225 0.903563  0.161558
Q2FX67   44 1.23944 0.903563  0.161558
Q2FZ32   37 1.04225 0.903563  0.161558
Q2FWH7   40 1.12676 0.903563  0.161558
Q2FXT8   41 1.13889 0.903563  0.161558
Q2FUQ3   48 1.33333 0.903563  0.161558
Q2G1Y6   52 1.44444 0.903563  0.161558
Q2FX68   29 0.805556 -1.27278  0.943444
Q2FWD1   44 1.22222 0.903563  0.161558
Q2FUZ8   51 1.41667 0.903563  0.161558
Q2G1F5   44 1.22222 0.903563  0.161558
Q2G2T6   33 0.916667 -1.27278  0.943444
Q2FYD2   31 0.861111 -1.27278  0.943444
Q2FYA1   37 1.02778 0.903563  0.161558
Q2FY21   37 1.02778 0.903563  0.161558
Q2FZD3   28 0.777778 -1.27278  0.943444
Q2G1Z4   43 1.19444 0.903563  0.161558
Q2G0S3   39 1.06849 0.903563  0.161558
Q2FVQ3   37 1.0137 0.903563  0.161558
Q2G2J4   40 1.09589 0.903563  0.161558
Q2G2B8   38 1.0411 0.903563  0.161558
Q2G0L5   20 0.547945 -1.27278  0.943444
Q2FW72   47 1.28767 0.903563  0.161558
Q2FYT8   52 1.42466 0.903563  0.161558
Q2FXM9   46 1.26027 0.903563  0.161558
Q2G1Y0   43 1.17808 0.903563  0.161558
Q2G2D0   41 1.12329 0.903563  0.161558
Q2G2M2   49 1.34247 0.903563  0.161558
Q2G1B7   42 1.15068 0.903563  0.161558
Q2G1B8   49 1.34247 0.903563  0.161558
Q2G0M6   47 1.28767 0.903563  0.161558
Q2G1D8   47 1.27027 0.903563  0.161558
Q2FV70   37 1 0.903563  0.161558
Q2FV72   48 1.2973 0.903563  0.161558
Q2FVB2   44 1.18919 0.903563  0.161558
Q2G122   41 1.10811 0.903563  0.161558
Q2G1W2   45 1.2 0.903563  0.161558
Q2FWW1   29 0.773333 -1.27278  0.943444
Q2G1F4   45 1.2 0.903563  0.161558
Q2G093   43 1.14667 0.903563  0.161558
Q2FXY7   52 1.38667 0.903563  0.161558
Q2G1C6   45 1.2 0.903563  0.161558
Q2FZ20   38 1.01333 0.903563  0.161558
O50581   39 1.02632 0.903563  0.161558
Q2G1N1   45 1.18421 0.903563  0.161558
Q2G188   32 0.831169 -1.27278  0.943444
Q2G296   40 1.03896 0.903563  0.161558
Q2G2E9   44 1.14286 0.903563  0.161558
Q2G294   54 1.4026 0.903563  0.161558
Q2FWJ5   52 1.35065 0.903563  0.161558
Q2FW03   38 0.974359 -1.27278  0.943444
Q2G0N1   41 1.05128 0.903563  0.161558
Q2FZJ0   46 1.17949 0.903563  0.161558
Q2FYZ9   41 1.05128 0.903563  0.161558
Q2FV74   39 1 0.903563  0.161558
Q2FXP7   41 1.05128 0.903563  0.161558
Q2FXU1   37 0.948718 -1.27278  0.943444
Q2G1M8   36 0.923077 -1.27278  0.943444
Q2FXY4   42 1.07692 0.903563  0.161558
Q2FZ94   38 0.962025 -1.27278  0.943444
Q2FYI0   42 1.05 0.903563  0.161558
Q2FXT9   42 1.05 0.903563  0.161558
Q2G0D2   48 1.18519 0.903563  0.161558
Q2FYB7   34 0.839506 -1.27278  0.943444
Q2FVN8   44 1.08642 0.903563  0.161558
Q2FZ49   28 0.691358 -1.27278  0.943444
Q2FUW6   45 1.11111 0.903563  0.161558
Q2G1P7   35 0.864198 -1.27278  0.943444
Q2FW70   47 1.14634 0.903563  0.161558
Q2G0W1   46 1.12195 0.903563  0.161558
Q2G024   42 1.02439 0.903563  0.161558
Q2G1G8   44 1.07317 0.903563  0.161558
Q2G1R9   43 1.04878 0.903563  0.161558
O06446   48 1.17073 0.903563  0.161558
Q2G1C9   42 1.02439 0.903563  0.161558
Q2FXV8   37 0.891566 -1.27278  0.943444
Q2G0P5   34 0.819277 -1.27278  0.943444
Q2FV64   39 0.928571 -1.27278  0.943444
Q2FV87   42 0.988235 -1.27278  0.943444
Q2G1K9   36 0.837209 -1.27278  0.943444
Q2G266   41 0.953488 -1.27278  0.943444
Q59801   45 1.03448 0.903563  0.161558
Q2FXH2   38 0.873563 -1.27278  0.943444
Q53727   41 0.931818 -1.27278  0.943444
Q2G2Q0   33 0.75 -1.27278  0.943444
Q2FZD8   31 0.696629 -1.27278  0.943444
Q2FYS4   33 0.741573 -1.27278  0.943444
Q2G1G2   41 0.921348 -1.27278  0.943444
Q2FXV9   39 0.866667 -1.27278  0.943444
Q2G0L4   16 0.355556 -1.27278  0.943444
Q2FXR8   35 0.777778 -1.27278  0.943444
Q2FYJ0   43 0.955556 -1.27278  0.943444
Q2FZS8   37 0.813187 -1.27278  0.943444
Q2FXN9   33 0.709677 -1.27278  0.943444
Q2FYM1   40 0.860215 -1.27278  0.943444
Q2FVZ5   41 0.88172 -1.27278  0.943444
Q2FVL8   37 0.787234 -1.27278  0.943444
Q2FZ40   40 0.851064 -1.27278  0.943444
Q2FYH5   48 1.01053 0.903563  0.161558
Q2FXB3   35 0.721649 -1.27278  0.943444
Q2FYS9   39 0.787879 -1.27278  0.943444
Q2G1Q4   39 0.787879 -1.27278  0.943444
Q2FVC3   39 0.787879 -1.27278  0.943444
Q2G046   32 0.64 -1.27278  0.943444
Q2FWU3   26 0.52 -1.27278  0.943444
Q2FZ72   34 0.68 -1.27278  0.943444
Q2FZ82   35 0.7 -1.27278  0.943444
Q9F1K0   35 0.679612 -1.27278  0.943444
Q2FVV9   43 0.803738 -1.27278  0.943444
Q2FZT6   44 0.814815 -1.27278  0.943444
Q2FWU5   25 0.462963 -1.27278  0.943444
Q2FYC8   28 0.513761 -1.27278  0.943444
Q2FZK7   31 0.558559 -1.27278  0.943444
Q2G2C1   34 0.612613 -1.27278  0.943444
Q2FZT5   42 0.736842 -1.27278  0.943444
Q2G0R8   33 0.573913 -1.27278  0.943444
Q2FW95   29 0.504348 -1.27278  0.943444
Q2G0N5   33 0.554622 -1.27278  0.943444
P47768   31 0.512397 -1.27278  0.943444
Q2FXH4   31 0.508197 -1.27278  0.943444
Q2FVM1   39 0.639344 -1.27278  0.943444
```
