## Supplementary Data 3 for "Mining folded proteomes in the era of accurate structure prediction": PF08404.output

```
# cudaSaTabsearch LTYPE = T LORDER = F LSOLN = F
# QUERY ID = PF08404 
# DBFILE = ./tableaux.ascii.DB                                                             
Q2G0V6   0 0 -1.27278 0.943444
Q2G075   0 0 -1.27278 0.943444
Q2G083   0 0 -1.27278 0.943444
Q2FZN3   0 0 -1.27278 0.943444
Q2FY90   0 0 -1.27278 0.943444
Q2FX91   0 0 -1.27278 0.943444
Q2FX54   0 0 -1.27278 0.943444
Q2FYQ4   0 0 -1.27278 0.943444
Q2G284   0 0 -1.27278 0.943444
Q2G0S4   0 0 -1.27278 0.943444
Q2FWM3   0 0 -1.27278 0.943444
Q2FX81   0 0 -1.27278 0.943444
Q2FXC6   0 0 -1.27278 0.943444
Q2FWJ7   0 0 -1.27278 0.943444
Q2FYJ9   0 0 -1.27278 0.943444
Q2G2E6   0 0 -1.27278 0.943444
Q2FWV0   0 0 -1.27278 0.943444
Q2FZC3   0 0 -1.27278 0.943444
Q2FVH9   0 0 -1.27278 0.943444
Q2FXQ5   0 0 -1.27278 0.943444
Q2FZU4   0 0 -1.27278 0.943444
Q2FYF8   0 0 -1.27278 0.943444
Q2FUR4   0 0 -1.27278 0.943444
Q2FYI2   0 0 -1.27278 0.943444
Q2FYY2   0 0 -1.27278 0.943444
Q2FW58   0 0 -1.27278 0.943444
P0C7Z3   0 0 -1.27278 0.943444
Q2G0T2   0 0 -1.27278 0.943444
Q2G1G9   0 0 -1.27278 0.943444
Q2FVJ0   0 0 -1.27278 0.943444
Q2FZ80   0 0 -1.27278 0.943444
Q2G1R4   0 0 -1.27278 0.943444
Q2FW02   0 0 -1.27278 0.943444
Q2G1X3   0 0 -1.27278 0.943444
Q2FWW4   0 0 -1.27278 0.943444
Q2FZE1   0 0 -1.27278 0.943444
Q2FY31   0 0 -1.27278 0.943444
Q2G018   0 0 -1.27278 0.943444
Q2FZI0   0 0 -1.27278 0.943444
Q2FUZ7   0 0 -1.27278 0.943444
Q2G250   0 0 -1.27278 0.943444
Q2FWU8   0 0 -1.27278 0.943444
Q2FYX5   0 0 -1.27278 0.943444
Q2FZY2   0 0 -1.27278 0.943444
Q2FZX8   0 0 -1.27278 0.943444
Q2FUY8   0 0 -1.27278 0.943444
Q2FV73   0 0 -1.27278 0.943444
Q2G0C5   0 0 -1.27278 0.943444
Q2FZ52   0 0 -1.27278 0.943444
Q2FVK6   0 0 -1.27278 0.943444
Q2G0Z3   0 0 -1.27278 0.943444
Q2FZJ8   0 0 -1.27278 0.943444
Q2FY57   0 0 -1.27278 0.943444
Q2G0W3   0 0 -1.27278 0.943444
Q2G0I2   0 0 -1.27278 0.943444
Q2FYX1   0 0 -1.27278 0.943444
Q2G0H2   0 0 -1.27278 0.943444
Q2FWJ8   0 0 -1.27278 0.943444
Q2FWZ7   0 0 -1.27278 0.943444
Q2FV04   0 0 -1.27278 0.943444
Q2G0H6   0 0 -1.27278 0.943444
Q2G291   0 0 -1.27278 0.943444
Q2G1A7   0 0 -1.27278 0.943444
Q2FVS8   0 0 -1.27278 0.943444
Q2FZ26   0 0 -1.27278 0.943444
Q2FXJ3   0 0 -1.27278 0.943444
Q2G231   0 0 -1.27278 0.943444
Q2G2N0   0 0 -1.27278 0.943444
Q2G2I2   0 0 -1.27278 0.943444
Q2FYU3   0 0 -1.27278 0.943444
Q2FWY5   0 0 -1.27278 0.943444
Q2G2E3   0 0 -1.27278 0.943444
Q2FV09   0 0 -1.27278 0.943444
Q2FX72   0 0 -1.27278 0.943444
Q2FWA3   0 0 -1.27278 0.943444
Q2FWF2   0 0 -1.27278 0.943444
Q2G0E4   0 0 -1.27278 0.943444
Q2G251   0 0 -1.27278 0.943444
P0C818   0 0 -1.27278 0.943444
Q2FXQ2   0 0 -1.27278 0.943444
Q2FXD4   0 0 -1.27278 0.943444
Q2G014   0 0 -1.27278 0.943444
Q2FWI9   0 0 -1.27278 0.943444
Q2FX79   0 0 -1.27278 0.943444
Q2FVP7   0 0 -1.27278 0.943444
Q2FZN4   0 0 -1.27278 0.943444
Q2FWU6   0 0 -1.27278 0.943444
Q2G2Y1   0 0 -1.27278 0.943444
Q2FYF6   0 0 -1.27278 0.943444
Q2FXK0   0 0 -1.27278 0.943444
Q2FVI9   0 0 -1.27278 0.943444
Q2G246   0 0 -1.27278 0.943444
Q2G053   0 0 -1.27278 0.943444
Q2FWK8   0 0 -1.27278 0.943444
Q2FXL8   0 0 -1.27278 0.943444
Q2G0Q4   0 0 -1.27278 0.943444
Q2FVB7   0 0 -1.27278 0.943444
Q2FYD6   0 0 -1.27278 0.943444
Q2FXK9   0 0 -1.27278 0.943444
Q2FV78   0 0 -1.27278 0.943444
Q2FXG4   0 0 -1.27278 0.943444
Q2G0C8   0 0 -1.27278 0.943444
Q2FWU9   0 0 -1.27278 0.943444
Q2FUX2   0 0 -1.27278 0.943444
Q2FYI8   0 0 -1.27278 0.943444
Q2FXA1   0 0 -1.27278 0.943444
Q2FV49   0 0 -1.27278 0.943444
Q2G1S0   0 0 -1.27278 0.943444
Q2G0G0   0 0 -1.27278 0.943444
P0C805   0 0 -1.27278 0.943444
Q2FWV9   0 0 -1.27278 0.943444
Q2G152   0 0 -1.27278 0.943444
Q2FX48   0 0 -1.27278 0.943444
Q2FXS5   0 0 -1.27278 0.943444
Q2FWL4   0 0 -1.27278 0.943444
P0C7Y1   0 0 -1.27278 0.943444
Q2FXA2   0 0 -1.27278 0.943444
Q2FY96   0 0 -1.27278 0.943444
Q2FVJ3   0 0 -1.27278 0.943444
Q2FZ24   0 0 -1.27278 0.943444
Q2G1X4   0 0 -1.27278 0.943444
Q2FYM6   0 0 -1.27278 0.943444
Q2FWX6   0 0 -1.27278 0.943444
Q2G1D2   0 0 -1.27278 0.943444
Q2FWC0   0 0 -1.27278 0.943444
Q2FZG7   0 0 -1.27278 0.943444
Q2G2P1   0 0 -1.27278 0.943444
Q2G1M4   0 0 -1.27278 0.943444
Q2FX29   0 0 -1.27278 0.943444
Q2FUZ3   0 0 -1.27278 0.943444
Q2FVZ9   0 0 -1.27278 0.943444
Q2G2N3   0 0 -1.27278 0.943444
Q2G237   0 0 -1.27278 0.943444
Q2FXN5   0 0 -1.27278 0.943444
Q2FYP7   0 0 -1.27278 0.943444
Q2FWC8   0 0 -1.27278 0.943444
Q2G209   0 0 -1.27278 0.943444
Q2FXX7   0 0 -1.27278 0.943444
Q2FV05   0 0 -1.27278 0.943444
Q2FWM8   0 0 -1.27278 0.943444
Q2FV00   0 0 -1.27278 0.943444
Q2FZF2   0 0 -1.27278 0.943444
Q2FV80   0 0 -1.27278 0.943444
Q2FZZ7   0 0 -1.27278 0.943444
Q2FWH8   0 0 -1.27278 0.943444
Q2FVS5   0 0 -1.27278 0.943444
Q2FWY0   0 0 -1.27278 0.943444
Q2FZM3   0 0 -1.27278 0.943444
Q2FZW8   0 0 -1.27278 0.943444
Q2FVY7   0 0 -1.27278 0.943444
Q2FXJ1   0 0 -1.27278 0.943444
Q2G0T7   0 0 -1.27278 0.943444
Q2FW40   0 0 -1.27278 0.943444
Q2FYU9   0 0 -1.27278 0.943444
Q2FUR0   0 0 -1.27278 0.943444
Q2G215   0 0 -1.27278 0.943444
Q2G169   0 0 -1.27278 0.943444
Q2G034   0 0 -1.27278 0.943444
Q2FUV8   0 0 -1.27278 0.943444
Q2FW44   2 0.173913 -1.27278 0.943444
Q2FYJ8   0 0 -1.27278 0.943444
Q2FVR6   2 0.173913 -1.27278 0.943444
Q2G183   2 0.173913 -1.27278 0.943444
Q2G0S1   1 0.0869565 -1.27278 0.943444
Q2FX83   0 0 -1.27278 0.943444
Q2FYF7   2 0.173913 -1.27278 0.943444
Q2G166   2 0.173913 -1.27278 0.943444
Q2FX20   2 0.173913 -1.27278 0.943444
Q2G020   1 0.0869565 -1.27278 0.943444
Q2FVC0   0 0 -1.27278 0.943444
Q2FVD1   0 0 -1.27278 0.943444
Q2FWH1   2 0.173913 -1.27278 0.943444
Q2FYX2   2 0.173913 -1.27278 0.943444
Q2FZB5   2 0.173913 -1.27278 0.943444
Q2G0G8   2 0.173913 -1.27278 0.943444
P0A0I4   2 0.173913 -1.27278 0.943444
Q2G2C6   1 0.0869565 -1.27278 0.943444
Q2FVB1   2 0.173913 -1.27278 0.943444
Q2FYN1   2 0.173913 -1.27278 0.943444
Q2FV79   2 0.173913 -1.27278 0.943444
Q2FVU9   2 0.173913 -1.27278 0.943444
Q2G0W5   2 0.173913 -1.27278 0.943444
Q2FW60   2 0.173913 -1.27278 0.943444
Q2G269   2 0.173913 -1.27278 0.943444
Q2FZS1   1 0.0869565 -1.27278 0.943444
Q2G1Y3   1 0.0869565 -1.27278 0.943444
Q2FWA4   2 0.173913 -1.27278 0.943444
Q2G0C0   2 0.173913 -1.27278 0.943444
Q2G2J6   0 0 -1.27278 0.943444
Q2G1R2   1 0.0869565 -1.27278 0.943444
Q2FXY8   1 0.0869565 -1.27278 0.943444
Q2FYL2   2 0.173913 -1.27278 0.943444
Q2FYS3   0 0 -1.27278 0.943444
Q2FXS0   2 0.173913 -1.27278 0.943444
Q2FWA7   0 0 -1.27278 0.943444
Q2FWV8   2 0.173913 -1.27278 0.943444
Q2G279   1 0.0869565 -1.27278 0.943444
Q2FYB5   0 0 -1.27278 0.943444
Q2G175   2 0.173913 -1.27278 0.943444
Q2FZ07   2 0.173913 -1.27278 0.943444
Q2FVG7   2 0.173913 -1.27278 0.943444
Q2G2P3   1 0.0869565 -1.27278 0.943444
Q2FZA3   1 0.0869565 -1.27278 0.943444
Q2FYE1   2 0.173913 -1.27278 0.943444
Q2G2F8   0 0 -1.27278 0.943444
Q2FWS8   0 0 -1.27278 0.943444
Q2FXD8   1 0.0869565 -1.27278 0.943444
Q2FX46   2 0.173913 -1.27278 0.943444
Q2FYB4   2 0.173913 -1.27278 0.943444
Q2FYC0   2 0.173913 -1.27278 0.943444
Q2FUY5   2 0.173913 -1.27278 0.943444
Q2FYF2   0 0 -1.27278 0.943444
Q2G0R4   0 0 -1.27278 0.943444
Q2G1L1   2 0.173913 -1.27278 0.943444
Q2FYB0   0 0 -1.27278 0.943444
Q2FWW5   2 0.173913 -1.27278 0.943444
Q2FX04   2 0.173913 -1.27278 0.943444
Q2FV33   2 0.173913 -1.27278 0.943444
Q2FUX6   2 0.173913 -1.27278 0.943444
Q2FVP5   0 0 -1.27278 0.943444
Q2G0W7   2 0.173913 -1.27278 0.943444
Q2FXV1   2 0.173913 -1.27278 0.943444
Q2G096   2 0.173913 -1.27278 0.943444
Q2FV68   1 0.0869565 -1.27278 0.943444
Q2FVY6   2 0.173913 -1.27278 0.943444
Q2FYY0   2 0.173913 -1.27278 0.943444
Q2G005   2 0.173913 -1.27278 0.943444
Q2G2B4   2 0.173913 -1.27278 0.943444
Q2FVZ7   2 0.173913 -1.27278 0.943444
Q2FW55   2 0.173913 -1.27278 0.943444
Q2FV92   2 0.173913 -1.27278 0.943444
Q2FYV9   1 0.0869565 -1.27278 0.943444
Q2FW74   1 0.0869565 -1.27278 0.943444
Q2FVK9   2 0.173913 -1.27278 0.943444
Q2FZA4   2 0.173913 -1.27278 0.943444
Q2FV25   0 0 -1.27278 0.943444
Q2FYG8   2 0.173913 -1.27278 0.943444
Q2G216   2 0.173913 -1.27278 0.943444
Q2FZ69   2 0.173913 -1.27278 0.943444
Q2FV97   2 0.173913 -1.27278 0.943444
Q2FZ95   0 0 -1.27278 0.943444
Q2FZN8   2 0.173913 -1.27278 0.943444
Q2FZG2   1 0.0869565 -1.27278 0.943444
Q2G259   2 0.173913 -1.27278 0.943444
Q2FYB6   2 0.173913 -1.27278 0.943444
Q2FZD1   2 0.173913 -1.27278 0.943444
Q2FYT6   0 0 -1.27278 0.943444
Q2G0Y2   2 0.173913 -1.27278 0.943444
Q2FWZ1   1 0.0869565 -1.27278 0.943444
Q2FVC8   2 0.173913 -1.27278 0.943444
Q2G2H1   2 0.173913 -1.27278 0.943444
Q2FY47   2 0.173913 -1.27278 0.943444
Q2FX78   2 0.173913 -1.27278 0.943444
Q2FX47   2 0.173913 -1.27278 0.943444
Q2FZA7   2 0.173913 -1.27278 0.943444
Q2FV32   2 0.173913 -1.27278 0.943444
Q2FYE6   0 0 -1.27278 0.943444
Q2FZ41   2 0.173913 -1.27278 0.943444
Q2FYG3   0 0 -1.27278 0.943444
Q2FX01   2 0.173913 -1.27278 0.943444
Q2FXU6   2 0.173913 -1.27278 0.943444
Q2FYL7   2 0.173913 -1.27278 0.943444
Q2FWQ3   2 0.173913 -1.27278 0.943444
Q2FZY9   2 0.173913 -1.27278 0.943444
Q2FV50   2 0.173913 -1.27278 0.943444
Q2FUY7   2 0.173913 -1.27278 0.943444
Q2FXP6   2 0.173913 -1.27278 0.943444
Q2G1S9   2 0.173913 -1.27278 0.943444
Q2FX18   2 0.173913 -1.27278 0.943444
Q2FYU0   0 0 -1.27278 0.943444
Q2FXZ7   5 0.416667 -1.27278 0.943444
Q2G051   3 0.25 -1.27278 0.943444
Q2FWS3   4 0.333333 -1.27278 0.943444
Q2FW14   4 0.333333 -1.27278 0.943444
Q2FYD7   4 0.333333 -1.27278 0.943444
Q9RQP8   5 0.416667 -1.27278 0.943444
Q2FZK2   5 0.416667 -1.27278 0.943444
Q2FWI7   3 0.25 -1.27278 0.943444
Q2G182   3 0.25 -1.27278 0.943444
Q2FYT7   2 0.166667 -1.27278 0.943444
Q2FV46   4 0.333333 -1.27278 0.943444
Q2FY58   2 0.166667 -1.27278 0.943444
Q2FX06   2 0.166667 -1.27278 0.943444
Q2FZH0   4 0.333333 -1.27278 0.943444
Q2FUZ4   4 0.333333 -1.27278 0.943444
Q2G102   4 0.333333 -1.27278 0.943444
Q2G1R8   5 0.416667 -1.27278 0.943444
Q2G2J1   1 0.0833333 -1.27278 0.943444
Q2FX71   2 0.166667 -1.27278 0.943444
Q2FUZ5   2 0.166667 -1.27278 0.943444
Q2FYP5   4 0.333333 -1.27278 0.943444
Q2G048   0 0 -1.27278 0.943444
Q2FUQ0   3 0.25 -1.27278 0.943444
Q2FWS7   6 0.5 -1.27278 0.943444
Q2FV65   2 0.166667 -1.27278 0.943444
Q2G125   2 0.166667 -1.27278 0.943444
Q2FYT2   4 0.333333 -1.27278 0.943444
Q2FVH7   2 0.166667 -1.27278 0.943444
Q2G127   4 0.333333 -1.27278 0.943444
Q2FYI5   2 0.166667 -1.27278 0.943444
Q2FYX4   3 0.25 -1.27278 0.943444
Q2G0M3   5 0.416667 -1.27278 0.943444
Q2FW87   5 0.416667 -1.27278 0.943444
Q2G211   0 0 -1.27278 0.943444
Q2FXR5   5 0.416667 -1.27278 0.943444
Q2FWR5   3 0.25 -1.27278 0.943444
Q2FYD5   2 0.166667 -1.27278 0.943444
Q2FY94   2 0.166667 -1.27278 0.943444
Q2G2W8   4 0.333333 -1.27278 0.943444
Q2FZL9   5 0.416667 -1.27278 0.943444
Q2FYT9   3 0.25 -1.27278 0.943444
Q2FX44   4 0.333333 -1.27278 0.943444
Q2FXB2   2 0.166667 -1.27278 0.943444
Q2FVF6   4 0.333333 -1.27278 0.943444
Q2G2F6   2 0.166667 -1.27278 0.943444
Q2G2C3   2 0.166667 -1.27278 0.943444
Q2FYA5   2 0.166667 -1.27278 0.943444
Q2FYB1   4 0.333333 -1.27278 0.943444
Q2G011   3 0.25 -1.27278 0.943444
Q2FV29   1 0.0833333 -1.27278 0.943444
Q2FVW1   4 0.333333 -1.27278 0.943444
Q2FYA4   4 0.333333 -1.27278 0.943444
Q2FY26   4 0.333333 -1.27278 0.943444
Q2FXC1   4 0.333333 -1.27278 0.943444
Q2G2T0   5 0.416667 -1.27278 0.943444
Q2FY62   2 0.166667 -1.27278 0.943444
Q2G2K4   3 0.25 -1.27278 0.943444
Q2FW65   4 0.333333 -1.27278 0.943444
Q2FY05   4 0.333333 -1.27278 0.943444
Q2FV96   3 0.25 -1.27278 0.943444
Q2G1S7   2 0.166667 -1.27278 0.943444
Q2FWS9   3 0.25 -1.27278 0.943444
Q2G180   5 0.416667 -1.27278 0.943444
Q2G0L6   4 0.333333 -1.27278 0.943444
Q2G189   2 0.166667 -1.27278 0.943444
Q2FYD9   0 0 -1.27278 0.943444
Q2FWM6   2 0.166667 -1.27278 0.943444
Q2FXA6   2 0.166667 -1.27278 0.943444
Q2G0U8   4 0.333333 -1.27278 0.943444
Q2FXD9   2 0.166667 -1.27278 0.943444
Q2FWF9   0 0 -1.27278 0.943444
Q2FXS3   2 0.166667 -1.27278 0.943444
Q2FXX6   4 0.333333 -1.27278 0.943444
Q2FWU2   4 0.333333 -1.27278 0.943444
Q2FXD5   3 0.25 -1.27278 0.943444
Q2FZK8   6 0.5 -1.27278 0.943444
Q2FV15   2 0.166667 -1.27278 0.943444
Q2FZZ5   5 0.416667 -1.27278 0.943444
Q2FW48   5 0.416667 -1.27278 0.943444
Q2FYB3   6 0.5 -1.27278 0.943444
Q2FWT5   4 0.333333 -1.27278 0.943444
Q2FVH4   1 0.0833333 -1.27278 0.943444
Q2FWP4   5 0.416667 -1.27278 0.943444
Q2FYX9   5 0.416667 -1.27278 0.943444
Q2G1U7   1 0.0833333 -1.27278 0.943444
Q2FXY6   6 0.5 -1.27278 0.943444
Q2FYT1   2 0.166667 -1.27278 0.943444
Q2G244   2 0.166667 -1.27278 0.943444
Q2FX30   0 0 -1.27278 0.943444
Q2FVZ3   4 0.333333 -1.27278 0.943444
Q2FWP5   6 0.5 -1.27278 0.943444
Q2FX41   4 0.333333 -1.27278 0.943444
Q2G2R5   4 0.333333 -1.27278 0.943444
Q2G2S3   7 0.56 -1.27278 0.943444
Q2G004   4 0.32 -1.27278 0.943444
Q2FWV1   7 0.56 -1.27278 0.943444
Q2G003   4 0.32 -1.27278 0.943444
Q2FZV3   4 0.32 -1.27278 0.943444
Q2G026   6 0.48 -1.27278 0.943444
Q2FXG7   2 0.16 -1.27278 0.943444
Q2FYL8   2 0.16 -1.27278 0.943444
Q2FZB6   2 0.16 -1.27278 0.943444
Q2FZE4   6 0.48 -1.27278 0.943444
Q2FX11   6 0.48 -1.27278 0.943444
Q2G0Y3   6 0.48 -1.27278 0.943444
Q2FZW7   2 0.16 -1.27278 0.943444
Q2FX21   5 0.4 -1.27278 0.943444
Q2G092   7 0.56 -1.27278 0.943444
Q2FZB7   6 0.48 -1.27278 0.943444
Q2G0J9   5 0.4 -1.27278 0.943444
Q2G1X2   4 0.32 -1.27278 0.943444
Q2FZD6   8 0.64 -1.27278 0.943444
Q2FW67   5 0.4 -1.27278 0.943444
Q2G111   6 0.48 -1.27278 0.943444
Q2G2Y4   4 0.32 -1.27278 0.943444
Q2FY38   3 0.24 -1.27278 0.943444
Q2FWJ0   5 0.4 -1.27278 0.943444
Q2G2T5   6 0.48 -1.27278 0.943444
Q2FVG6   5 0.4 -1.27278 0.943444
Q2G1V8   6 0.48 -1.27278 0.943444
Q2G1L0   2 0.16 -1.27278 0.943444
Q2FXD6   6 0.48 -1.27278 0.943444
P0C948   3 0.24 -1.27278 0.943444
Q2G1M2   6 0.48 -1.27278 0.943444
Q2FVW8   5 0.4 -1.27278 0.943444
Q2FX24   4 0.32 -1.27278 0.943444
Q2FWS4   6 0.48 -1.27278 0.943444
Q2FYQ3   3 0.24 -1.27278 0.943444
Q2G254   6 0.48 -1.27278 0.943444
Q2FWB4   4 0.32 -1.27278 0.943444
Q2FUP8   4 0.32 -1.27278 0.943444
Q2FZC2   4 0.32 -1.27278 0.943444
Q2FYE4   6 0.48 -1.27278 0.943444
Q2FWS2   6 0.48 -1.27278 0.943444
Q2FY03   7 0.56 -1.27278 0.943444
Q2FVS6   5 0.4 -1.27278 0.943444
Q2FXV2   2 0.16 -1.27278 0.943444
Q2G2L6   3 0.24 -1.27278 0.943444
Q2G2I5   5 0.4 -1.27278 0.943444
Q2FYA2   5 0.4 -1.27278 0.943444
Q2FWV7   4 0.32 -1.27278 0.943444
Q2FXE7   5 0.4 -1.27278 0.943444
Q2G0J6   4 0.32 -1.27278 0.943444
Q2FUU4   7 0.56 -1.27278 0.943444
Q2FVJ4   3 0.24 -1.27278 0.943444
Q2FZM9   4 0.32 -1.27278 0.943444
Q2FZ51   5 0.4 -1.27278 0.943444
Q2FY22   8 0.64 -1.27278 0.943444
Q2G2Q1   6 0.48 -1.27278 0.943444
Q2G109   6 0.48 -1.27278 0.943444
Q2G1D6   5 0.4 -1.27278 0.943444
Q2FVC9   3 0.24 -1.27278 0.943444
Q2G2R6   7 0.56 -1.27278 0.943444
Q2FZ85   8 0.64 -1.27278 0.943444
Q2FVK4   8 0.64 -1.27278 0.943444
Q2G1V9   3 0.24 -1.27278 0.943444
Q2G2H6   4 0.32 -1.27278 0.943444
Q2FWS6   6 0.48 -1.27278 0.943444
Q2FZW4   3 0.24 -1.27278 0.943444
Q2G1M3   9 0.72 -1.27278 0.943444
Q2G1M0   6 0.48 -1.27278 0.943444
Q2G1Y9   8 0.64 -1.27278 0.943444
Q2FX45   6 0.48 -1.27278 0.943444
Q2FWP8   4 0.32 -1.27278 0.943444
Q2FYP4   6 0.48 -1.27278 0.943444
Q2FYL1   4 0.32 -1.27278 0.943444
Q2G1L4   6 0.48 -1.27278 0.943444
Q2FUQ7   7 0.56 -1.27278 0.943444
Q2G247   2 0.16 -1.27278 0.943444
Q2FVV0   5 0.4 -1.27278 0.943444
Q2FYU6   8 0.64 -1.27278 0.943444
Q2G2N6   6 0.48 -1.27278 0.943444
Q2FXC9   3 0.24 -1.27278 0.943444
Q2FX42   7 0.56 -1.27278 0.943444
Q2FX26   8 0.64 -1.27278 0.943444
Q2FWF3   0 0 -1.27278 0.943444
Q2FZY1   6 0.48 -1.27278 0.943444
Q2FW15   9 0.692308 -1.27278 0.943444
P0A0G2   8 0.615385 -1.27278 0.943444
Q2G2G5   10 0.769231 -1.27278 0.943444
Q2FY39   9 0.692308 -1.27278 0.943444
Q2G0B5   4 0.307692 -1.27278 0.943444
Q2FZI1   11 0.846154 -1.27278 0.943444
Q2FUQ6   8 0.615385 -1.27278 0.943444
Q2FVR5   7 0.538462 -1.27278 0.943444
Q2G2W6   8 0.615385 -1.27278 0.943444
Q2FZR8   6 0.461538 -1.27278 0.943444
Q2FVY8   9 0.692308 -1.27278 0.943444
Q2FZ60   12 0.923077 -1.27278 0.943444
Q2FV82   4 0.307692 -1.27278 0.943444
Q2FX23   7 0.538462 -1.27278 0.943444
Q2G1G3   7 0.538462 -1.27278 0.943444
P68805   6 0.461538 -1.27278 0.943444
Q2FVL0   9 0.692308 -1.27278 0.943444
Q2G2J0   8 0.615385 -1.27278 0.943444
Q2FZF1   10 0.769231 -1.27278 0.943444
Q2FXU9   7 0.538462 -1.27278 0.943444
Q2G1A2   8 0.615385 -1.27278 0.943444
Q2G1C3   7 0.538462 -1.27278 0.943444
Q2G1D4   7 0.538462 -1.27278 0.943444
Q2G0A8   6 0.461538 -1.27278 0.943444
Q2FVC7   2 0.153846 -1.27278 0.943444
Q2G133   9 0.692308 -1.27278 0.943444
Q2FY86   6 0.461538 -1.27278 0.943444
Q2FX92   9 0.692308 -1.27278 0.943444
Q2FW47   2 0.153846 -1.27278 0.943444
Q2G1T9   3 0.230769 -1.27278 0.943444
Q2FVU8   5 0.384615 -1.27278 0.943444
Q2FVD7   8 0.615385 -1.27278 0.943444
Q2FX55   8 0.615385 -1.27278 0.943444
Q2FVD3   9 0.692308 -1.27278 0.943444
Q2G2B5   4 0.307692 -1.27278 0.943444
Q2FWV6   7 0.538462 -1.27278 0.943444
Q2FW29   5 0.384615 -1.27278 0.943444
Q2G0W6   2 0.153846 -1.27278 0.943444
Q2FVD2   4 0.307692 -1.27278 0.943444
Q2FWR8   5 0.384615 -1.27278 0.943444
Q2FXA0   8 0.615385 -1.27278 0.943444
Q2FZB4   4 0.307692 -1.27278 0.943444
Q2FX37   5 0.384615 -1.27278 0.943444
Q2FX13   4 0.307692 -1.27278 0.943444
Q2FWD8   7 0.538462 -1.27278 0.943444
Q2G108   6 0.461538 -1.27278 0.943444
Q2G2V4   10 0.769231 -1.27278 0.943444
Q2FZW2   6 0.461538 -1.27278 0.943444
Q2FYY4   5 0.384615 -1.27278 0.943444
Q2FYB8   5 0.384615 -1.27278 0.943444
Q2FWC2   8 0.615385 -1.27278 0.943444
Q2FYE8   7 0.538462 -1.27278 0.943444
Q2FXK5   8 0.615385 -1.27278 0.943444
Q2FWT0   7 0.538462 -1.27278 0.943444
Q2FW19   6 0.461538 -1.27278 0.943444
Q2G100   8 0.615385 -1.27278 0.943444
Q2FYY3   5 0.384615 -1.27278 0.943444
Q2FZ01   8 0.615385 -1.27278 0.943444
Q2FYY1   5 0.384615 -1.27278 0.943444
Q2G103   10 0.769231 -1.27278 0.943444
Q2FV12   5 0.384615 -1.27278 0.943444
Q2FWQ1   9 0.692308 -1.27278 0.943444
Q2FYY5   5 0.384615 -1.27278 0.943444
Q2G207   5 0.384615 -1.27278 0.943444
Q2G1Y8   10 0.769231 -1.27278 0.943444
Q2FWZ8   10 0.769231 -1.27278 0.943444
Q2G0Z8   6 0.461538 -1.27278 0.943444
Q2G2F7   9 0.692308 -1.27278 0.943444
Q2FYH9   8 0.615385 -1.27278 0.943444
Q2FWB7   7 0.538462 -1.27278 0.943444
Q2FYN2   9 0.666667 -1.27278 0.943444
Q2FVQ6   12 0.888889 -1.27278 0.943444
Q2FWX3   7 0.518519 -1.27278 0.943444
Q2G187   6 0.444444 -1.27278 0.943444
Q2FW05   9 0.666667 -1.27278 0.943444
Q2FYC3   9 0.666667 -1.27278 0.943444
Q2FZJ2   11 0.814815 -1.27278 0.943444
Q2G0D6   11 0.814815 -1.27278 0.943444
Q2FWP7   6 0.444444 -1.27278 0.943444
Q2FX31   10 0.740741 -1.27278 0.943444
Q2FVZ6   6 0.444444 -1.27278 0.943444
Q2G2A2   9 0.666667 -1.27278 0.943444
Q2FWQ8   10 0.740741 -1.27278 0.943444
Q2FVM9   6 0.444444 -1.27278 0.943444
Q2FYD1   15 1.11111 0.903563 0.161558
Q2FYN3   9 0.666667 -1.27278 0.943444
Q2FYI3   7 0.518519 -1.27278 0.943444
Q2G022   13 0.962963 -1.27278 0.943444
Q2G1Q3   8 0.592593 -1.27278 0.943444
Q2FX58   4 0.296296 -1.27278 0.943444
Q2G2V1   8 0.592593 -1.27278 0.943444
Q2FVV5   6 0.444444 -1.27278 0.943444
Q2FZC0   11 0.814815 -1.27278 0.943444
Q2FV63   9 0.666667 -1.27278 0.943444
Q2FWG9   6 0.444444 -1.27278 0.943444
Q2FZA5   3 0.222222 -1.27278 0.943444
Q2FX60   11 0.814815 -1.27278 0.943444
Q2G2I8   9 0.666667 -1.27278 0.943444
Q2G2Y5   12 0.888889 -1.27278 0.943444
Q2G2Y2   10 0.740741 -1.27278 0.943444
Q2FWA6   8 0.592593 -1.27278 0.943444
Q2FWL8   9 0.666667 -1.27278 0.943444
Q2FY95   13 0.962963 -1.27278 0.943444
Q2FYC5   12 0.888889 -1.27278 0.943444
Q2FV43   5 0.37037 -1.27278 0.943444
Q2FVU0   11 0.814815 -1.27278 0.943444
Q2FZG5   11 0.814815 -1.27278 0.943444
Q2G2H9   7 0.518519 -1.27278 0.943444
Q2G1D1   8 0.592593 -1.27278 0.943444
Q2FWU7   16 1.18519 0.903563 0.161558
P60647   5 0.37037 -1.27278 0.943444
Q2FUR7   21 1.55556 0.903563 0.161558
Q2FWQ2   9 0.666667 -1.27278 0.943444
Q2G2M4   10 0.740741 -1.27278 0.943444
Q2G104   9 0.666667 -1.27278 0.943444
Q2FX76   6 0.444444 -1.27278 0.943444
Q2G2Q4   11 0.814815 -1.27278 0.943444
Q2FXQ1   9 0.666667 -1.27278 0.943444
Q2FX80   5 0.37037 -1.27278 0.943444
Q2FZN6   9 0.666667 -1.27278 0.943444
Q2G009   9 0.666667 -1.27278 0.943444
Q2G021   12 0.888889 -1.27278 0.943444
Q2FWH0   12 0.888889 -1.27278 0.943444
Q2FXQ0   12 0.888889 -1.27278 0.943444
Q2FX64   10 0.740741 -1.27278 0.943444
Q2FY98   6 0.444444 -1.27278 0.943444
Q2FWK5   10 0.740741 -1.27278 0.943444
Q2FYK1   8 0.592593 -1.27278 0.943444
Q2FXF0   10 0.740741 -1.27278 0.943444
Q2FY70   10 0.740741 -1.27278 0.943444
Q2G114   12 0.888889 -1.27278 0.943444
Q2FX38   6 0.444444 -1.27278 0.943444
Q2FUP9   5 0.37037 -1.27278 0.943444
Q2FVV3   7 0.518519 -1.27278 0.943444
Q2G113   11 0.814815 -1.27278 0.943444
Q2FWB2   11 0.814815 -1.27278 0.943444
Q2FWT6   7 0.518519 -1.27278 0.943444
Q2FW28   8 0.592593 -1.27278 0.943444
Q2FUQ9   9 0.666667 -1.27278 0.943444
Q2FY00   8 0.592593 -1.27278 0.943444
Q2G040   7 0.518519 -1.27278 0.943444
Q2FX35   8 0.592593 -1.27278 0.943444
Q2FYW9   13 0.928571 -1.27278 0.943444
Q2G2N8   8 0.571429 -1.27278 0.943444
Q2G1V7   12 0.857143 -1.27278 0.943444
Q2G0C3   12 0.857143 -1.27278 0.943444
Q2FVW0   9 0.642857 -1.27278 0.943444
Q2FUS4   13 0.928571 -1.27278 0.943444
Q2FVP6   9 0.642857 -1.27278 0.943444
Q2FZK1   10 0.714286 -1.27278 0.943444
Q2FXY2   13 0.928571 -1.27278 0.943444
Q2FYX3   16 1.14286 0.903563 0.161558
Q2FZ86   10 0.714286 -1.27278 0.943444
Q2FUV7   9 0.642857 -1.27278 0.943444
Q2FX70   13 0.928571 -1.27278 0.943444
Q2G1Y1   11 0.785714 -1.27278 0.943444
Q2FVT9   13 0.928571 -1.27278 0.943444
Q2G2K3   11 0.785714 -1.27278 0.943444
P72358   7 0.5 -1.27278 0.943444
Q2G192   13 0.928571 -1.27278 0.943444
Q2FYX6   12 0.857143 -1.27278 0.943444
Q2FXW0   6 0.428571 -1.27278 0.943444
Q2G202   9 0.642857 -1.27278 0.943444
Q2FYW7   8 0.571429 -1.27278 0.943444
Q2G2M0   10 0.714286 -1.27278 0.943444
Q2FXT7   9 0.642857 -1.27278 0.943444
Q2FX59   13 0.928571 -1.27278 0.943444
Q2G0X2   11 0.785714 -1.27278 0.943444
Q2FWR6   11 0.785714 -1.27278 0.943444
Q2FW22   10 0.714286 -1.27278 0.943444
Q2FZH4   13 0.928571 -1.27278 0.943444
Q2FYZ1   11 0.785714 -1.27278 0.943444
Q2G2W7   13 0.928571 -1.27278 0.943444
Q2G2I4   11 0.785714 -1.27278 0.943444
Q2FZP5   15 1.07143 0.903563 0.161558
Q2FWQ7   10 0.714286 -1.27278 0.943444
Q2G1W9   13 0.928571 -1.27278 0.943444
Q2FWF7   12 0.857143 -1.27278 0.943444
Q2FYM9   13 0.928571 -1.27278 0.943444
Q2FXV0   11 0.785714 -1.27278 0.943444
Q2FWW2   10 0.714286 -1.27278 0.943444
Q2FVS2   13 0.928571 -1.27278 0.943444
Q2G007   16 1.14286 0.903563 0.161558
Q2FYA7   16 1.14286 0.903563 0.161558
Q2G0K0   12 0.857143 -1.27278 0.943444
Q2FXS9   13 0.928571 -1.27278 0.943444
Q2G249   11 0.785714 -1.27278 0.943444
Q2G008   11 0.785714 -1.27278 0.943444
Q2FZD5   12 0.857143 -1.27278 0.943444
Q2FZG0   10 0.714286 -1.27278 0.943444
Q2FX28   14 1 0.903563 0.161558
Q2FXI4   11 0.785714 -1.27278 0.943444
Q2G176   10 0.714286 -1.27278 0.943444
Q2G116   13 0.928571 -1.27278 0.943444
Q2FXF2   11 0.785714 -1.27278 0.943444
Q2G260   13 0.928571 -1.27278 0.943444
Q2G213   7 0.5 -1.27278 0.943444
Q2G173   14 1 0.903563 0.161558
Q2FV71   13 0.928571 -1.27278 0.943444
Q2FWY8   8 0.571429 -1.27278 0.943444
Q2FWN3   10 0.714286 -1.27278 0.943444
Q2FYD4   15 1.07143 0.903563 0.161558
Q2FVQ2   15 1.07143 0.903563 0.161558
Q2FVK0   16 1.14286 0.903563 0.161558
Q2G285   11 0.785714 -1.27278 0.943444
Q2FZH6   13 0.928571 -1.27278 0.943444
Q2FZX1   10 0.714286 -1.27278 0.943444
Q2FZ83   0 0 -1.27278 0.943444
Q2G0S9   13 0.928571 -1.27278 0.943444
Q2FZH7   14 1 0.903563 0.161558
Q2FZT3   12 0.857143 -1.27278 0.943444
Q2FX57   17 1.17241 0.903563 0.161558
Q2G0B9   16 1.10345 0.903563 0.161558
Q2FY28   20 1.37931 0.903563 0.161558
Q2G0R5   17 1.17241 0.903563 0.161558
Q2FZG8   10 0.689655 -1.27278 0.943444
Q2G1X1   15 1.03448 0.903563 0.161558
Q2FX93   12 0.827586 -1.27278 0.943444
Q2FYU5   11 0.758621 -1.27278 0.943444
Q2FWR9   10 0.689655 -1.27278 0.943444
Q2FWS0   15 1.03448 0.903563 0.161558
Q2G0P4   8 0.551724 -1.27278 0.943444
Q2FX50   13 0.896552 -1.27278 0.943444
Q2FZV0   13 0.896552 -1.27278 0.943444
Q2G0S5   15 1.03448 0.903563 0.161558
Q2FY25   16 1.10345 0.903563 0.161558
Q2FXG6   8 0.551724 -1.27278 0.943444
Q2FZJ7   12 0.827586 -1.27278 0.943444
Q2G0U7   16 1.10345 0.903563 0.161558
Q2FZV2   15 1.03448 0.903563 0.161558
Q2FWT8   19 1.31034 0.903563 0.161558
Q2G0D1   16 1.10345 0.903563 0.161558
Q2FVW5   10 0.689655 -1.27278 0.943444
Q2FY97   14 0.965517 -1.27278 0.943444
Q2FXF3   12 0.827586 -1.27278 0.943444
Q2G063   8 0.551724 -1.27278 0.943444
Q2G0U5   14 0.965517 -1.27278 0.943444
Q2G2B1   17 1.17241 0.903563 0.161558
Q2FVE3   10 0.689655 -1.27278 0.943444
Q2FZW1   12 0.827586 -1.27278 0.943444
Q2FYK2   13 0.896552 -1.27278 0.943444
Q2FXW2   10 0.689655 -1.27278 0.943444
Q9F0R1   15 1.03448 0.903563 0.161558
Q2FZG3   16 1.10345 0.903563 0.161558
Q2G2K0   16 1.10345 0.903563 0.161558
Q2FVN4   13 0.896552 -1.27278 0.943444
Q2FYV0   13 0.896552 -1.27278 0.943444
Q2G0A5   6 0.413793 -1.27278 0.943444
Q2FZ03   14 0.965517 -1.27278 0.943444
Q2G1I8   12 0.827586 -1.27278 0.943444
Q2FYX8   12 0.827586 -1.27278 0.943444
Q2FV18   9 0.62069 -1.27278 0.943444
Q2FYI7   13 0.896552 -1.27278 0.943444
Q2G0K1   12 0.827586 -1.27278 0.943444
Q2G2U9   14 0.965517 -1.27278 0.943444
Q2FW31   10 0.689655 -1.27278 0.943444
Q2FVB5   15 1.03448 0.903563 0.161558
Q2FVI8   9 0.62069 -1.27278 0.943444
Q2FZT0   14 0.965517 -1.27278 0.943444
P48860   13 0.896552 -1.27278 0.943444
Q2FYC1   10 0.689655 -1.27278 0.943444
Q2G286   11 0.758621 -1.27278 0.943444
Q2FXD3   14 0.965517 -1.27278 0.943444
Q2G027   9 0.62069 -1.27278 0.943444
Q2G0T4   10 0.689655 -1.27278 0.943444
Q2FZJ5   13 0.896552 -1.27278 0.943444
Q2FW10   5 0.344828 -1.27278 0.943444
Q2FY91   11 0.758621 -1.27278 0.943444
Q2FVP0   11 0.758621 -1.27278 0.943444
P60070   11 0.758621 -1.27278 0.943444
Q2FWU1   15 1.03448 0.903563 0.161558
Q2FYA3   10 0.689655 -1.27278 0.943444
Q2G0V8   14 0.965517 -1.27278 0.943444
Q2G0Z2   11 0.758621 -1.27278 0.943444
Q2FZ47   11 0.758621 -1.27278 0.943444
Q2G0V9   12 0.827586 -1.27278 0.943444
Q2FZE2   17 1.17241 0.903563 0.161558
Q2FWB0   15 1.03448 0.903563 0.161558
Q2G1J1   17 1.17241 0.903563 0.161558
Q2FYQ1   12 0.827586 -1.27278 0.943444
Q2FZ45   16 1.10345 0.903563 0.161558
Q2FYW5   17 1.17241 0.903563 0.161558
Q2G1A0   8 0.551724 -1.27278 0.943444
Q2FZB9   13 0.896552 -1.27278 0.943444
Q2FZX2   12 0.827586 -1.27278 0.943444
Q2FZY4   17 1.17241 0.903563 0.161558
Q2FW56   9 0.62069 -1.27278 0.943444
P0A0G6   13 0.896552 -1.27278 0.943444
Q2FW80   11 0.758621 -1.27278 0.943444
Q2G2S4   12 0.827586 -1.27278 0.943444
Q2G2H0   14 0.965517 -1.27278 0.943444
Q2G2E1   10 0.689655 -1.27278 0.943444
Q2G0I5   15 1.03448 0.903563 0.161558
Q2FWW6   14 0.965517 -1.27278 0.943444
Q2G112   13 0.896552 -1.27278 0.943444
Q2G214   16 1.10345 0.903563 0.161558
Q2FYG2   16 1.10345 0.903563 0.161558
Q2G0J5   15 1.03448 0.903563 0.161558
Q2FX27   14 0.965517 -1.27278 0.943444
Q2FWV5   14 0.965517 -1.27278 0.943444
Q2FX40   22 1.51724 0.903563 0.161558
Q2FZM5   8 0.551724 -1.27278 0.943444
Q2FXH8   10 0.689655 -1.27278 0.943444
Q2FWS5   14 0.965517 -1.27278 0.943444
Q2FW13   18 1.2 0.903563 0.161558
Q2FY93   21 1.4 0.903563 0.161558
Q2FZM8   23 1.53333 0.903563 0.161558
Q2FZV4   19 1.26667 0.903563 0.161558
Q2FVD4   15 1 0.903563 0.161558
Q2G0J3   10 0.666667 -1.27278 0.943444
Q2FX61   18 1.2 0.903563 0.161558
Q2FVD6   15 1 0.903563 0.161558
Q2FYY7   20 1.33333 0.903563 0.161558
Q2G0W0   18 1.2 0.903563 0.161558
Q2FXF7   22 1.46667 0.903563 0.161558
Q2G191   13 0.866667 -1.27278 0.943444
Q2FYT5   19 1.26667 0.903563 0.161558
Q2G1P0   16 1.06667 0.903563 0.161558
Q2FVF8   11 0.733333 -1.27278 0.943444
Q2G0Y1   10 0.666667 -1.27278 0.943444
Q2FZD2   15 1 0.903563 0.161558
Q2FZ59   15 1 0.903563 0.161558
Q2G2G1   16 1.06667 0.903563 0.161558
Q2G0F9   16 1.06667 0.903563 0.161558
Q2G1J2   19 1.26667 0.903563 0.161558
Q2G0Q6   18 1.2 0.903563 0.161558
Q2FYX0   19 1.26667 0.903563 0.161558
Q2FZU8   13 0.866667 -1.27278 0.943444
Q2G267   14 0.933333 -1.27278 0.943444
Q2G174   13 0.866667 -1.27278 0.943444
Q2FWC3   14 0.933333 -1.27278 0.943444
Q2FVN6   13 0.866667 -1.27278 0.943444
Q2G2D1   15 1 0.903563 0.161558
Q2FZK9   16 1.06667 0.903563 0.161558
Q2G2C9   16 1.06667 0.903563 0.161558
Q2G2V8   10 0.666667 -1.27278 0.943444
Q2FVL6   11 0.733333 -1.27278 0.943444
Q2FY45   12 0.8 -1.27278 0.943444
Q2G2R7   16 1.06667 0.903563 0.161558
Q2FWD5   18 1.2 0.903563 0.161558
Q2FWT3   11 0.733333 -1.27278 0.943444
Q2FY92   19 1.26667 0.903563 0.161558
Q2FZM2   15 1 0.903563 0.161558
Q2G2F0   14 0.933333 -1.27278 0.943444
Q2FW30   14 0.933333 -1.27278 0.943444
Q2FZV9   15 1 0.903563 0.161558
Q2FVA6   14 0.933333 -1.27278 0.943444
Q2G229   15 1 0.903563 0.161558
Q2FZZ3   15 1 0.903563 0.161558
Q2G2F4   9 0.6 -1.27278 0.943444
Q2FVA7   19 1.26667 0.903563 0.161558
Q2G0R3   15 1 0.903563 0.161558
Q2G1R1   17 1.13333 0.903563 0.161558
Q2FZ79   18 1.2 0.903563 0.161558
Q2FZ12   12 0.8 -1.27278 0.943444
Q2FX39   12 0.8 -1.27278 0.943444
Q2G186   13 0.866667 -1.27278 0.943444
Q2FXE5   9 0.6 -1.27278 0.943444
Q2G0A1   12 0.8 -1.27278 0.943444
Q2G0E7   18 1.2 0.903563 0.161558
Q2G2V7   14 0.933333 -1.27278 0.943444
Q2FYA6   17 1.13333 0.903563 0.161558
Q2G276   14 0.933333 -1.27278 0.943444
Q2G070   12 0.8 -1.27278 0.943444
Q2FVZ1   15 1 0.903563 0.161558
Q2FW84   10 0.666667 -1.27278 0.943444
Q2FVY9   19 1.26667 0.903563 0.161558
Q2FVD9   15 1 0.903563 0.161558
Q2G1T2   15 1 0.903563 0.161558
Q2G0I3   14 0.933333 -1.27278 0.943444
Q2G0E8   14 0.933333 -1.27278 0.943444
Q2FW08   16 1.06667 0.903563 0.161558
Q2FVD8   15 1 0.903563 0.161558
Q2FXF5   13 0.866667 -1.27278 0.943444
Q2FXW1   14 0.933333 -1.27278 0.943444
Q2FW79   14 0.933333 -1.27278 0.943444
Q2G2G0   17 1.13333 0.903563 0.161558
P48940   14 0.933333 -1.27278 0.943444
Q2FYL6   17 1.13333 0.903563 0.161558
Q2FZV8   18 1.2 0.903563 0.161558
Q2FYM5   18 1.2 0.903563 0.161558
Q2G2B6   12 0.8 -1.27278 0.943444
Q2G1L2   10 0.666667 -1.27278 0.943444
Q2G1V5   9 0.6 -1.27278 0.943444
Q2FXT0   13 0.866667 -1.27278 0.943444
Q2FY02   18 1.2 0.903563 0.161558
Q2FWQ4   13 0.866667 -1.27278 0.943444
Q2FYG4   12 0.8 -1.27278 0.943444
Q2FW11   15 1 0.903563 0.161558
Q2G257   21 1.35484 0.903563 0.161558
Q2FWJ6   20 1.29032 0.903563 0.161558
Q2FXS8   22 1.41935 0.903563 0.161558
Q2FX12   14 0.903226 -1.27278 0.943444
Q2FYF1   16 1.03226 0.903563 0.161558
Q2G2E8   13 0.83871 -1.27278 0.943444
Q2FXE6   10 0.645161 -1.27278 0.943444
Q2G2C0   15 0.967742 -1.27278 0.943444
Q2G1V6   13 0.83871 -1.27278 0.943444
Q2FWZ4   25 1.6129 0.903563 0.161558
Q2G2V0   17 1.09677 0.903563 0.161558
Q9ZAH6   19 1.22581 0.903563 0.161558
Q2FVU2   24 1.54839 0.903563 0.161558
Q2FWI8   16 1.03226 0.903563 0.161558
P0A0H0   13 0.83871 -1.27278 0.943444
Q2G0C1   19 1.22581 0.903563 0.161558
Q2FXH3   14 0.903226 -1.27278 0.943444
Q2FXI6   20 1.29032 0.903563 0.161558
Q2G1X5   14 0.903226 -1.27278 0.943444
Q2FV08   20 1.29032 0.903563 0.161558
Q2FWT7   20 1.29032 0.903563 0.161558
Q2G210   14 0.903226 -1.27278 0.943444
Q2FW66   16 1.03226 0.903563 0.161558
Q2FWD0   16 1.03226 0.903563 0.161558
Q2FUQ1   12 0.774194 -1.27278 0.943444
Q2FVI6   14 0.903226 -1.27278 0.943444
Q2FWM7   12 0.774194 -1.27278 0.943444
Q2FVN2   16 1.03226 0.903563 0.161558
Q2FWR2   14 0.903226 -1.27278 0.943444
Q2FYH4   15 0.967742 -1.27278 0.943444
Q2FYM8   8 0.516129 -1.27278 0.943444
Q9RFJ6   15 0.967742 -1.27278 0.943444
Q2FZ42   12 0.774194 -1.27278 0.943444
Q2FVX9   20 1.29032 0.903563 0.161558
Q2G066   13 0.83871 -1.27278 0.943444
Q2FVM3   22 1.41935 0.903563 0.161558
Q2FWT1   17 1.09677 0.903563 0.161558
Q2FZB8   13 0.83871 -1.27278 0.943444
Q2FUQ8   14 0.903226 -1.27278 0.943444
Q2G2I7   20 1.29032 0.903563 0.161558
Q2FVF7   11 0.709677 -1.27278 0.943444
Q2FV52   18 1.16129 0.903563 0.161558
Q2FWE3   16 1.03226 0.903563 0.161558
Q2G144   8 0.516129 -1.27278 0.943444
Q2FXZ1   21 1.35484 0.903563 0.161558
Q2FX34   18 1.16129 0.903563 0.161558
Q2FWV4   19 1.22581 0.903563 0.161558
Q2FZ11   18 1.16129 0.903563 0.161558
Q2G141   14 0.903226 -1.27278 0.943444
Q2FWF5   20 1.29032 0.903563 0.161558
Q2FV34   16 1.03226 0.903563 0.161558
Q2FWQ0   27 1.74194 0.903563 0.161558
Q2FV88   20 1.29032 0.903563 0.161558
Q2G2P0   14 0.903226 -1.27278 0.943444
Q2FYW8   18 1.16129 0.903563 0.161558
Q2G1W1   19 1.22581 0.903563 0.161558
Q2FVC2   25 1.6129 0.903563 0.161558
Q2G0D3   13 0.83871 -1.27278 0.943444
Q2FV89   15 0.967742 -1.27278 0.943444
Q2G1U2   22 1.41935 0.903563 0.161558
Q2FX32   13 0.83871 -1.27278 0.943444
Q2FXS7   16 1.03226 0.903563 0.161558
Q2FVX1   11 0.709677 -1.27278 0.943444
Q2FVE0   12 0.774194 -1.27278 0.943444
Q2G270   18 1.16129 0.903563 0.161558
Q9EYW6   18 1.16129 0.903563 0.161558
Q2FVB8   19 1.22581 0.903563 0.161558
Q2FZT9   15 0.967742 -1.27278 0.943444
Q2G298   25 1.6129 0.903563 0.161558
Q2FX49   14 0.903226 -1.27278 0.943444
Q2G0Z0   18 1.16129 0.903563 0.161558
Q2FW39   24 1.54839 0.903563 0.161558
Q2G252   18 1.16129 0.903563 0.161558
Q2G0A3   20 1.29032 0.903563 0.161558
Q2FYJ7   18 1.16129 0.903563 0.161558
Q2FWT2   17 1.09677 0.903563 0.161558
Q2FWQ5   15 0.967742 -1.27278 0.943444
Q2G2J7   16 1.03226 0.903563 0.161558
Q2FY75   19 1.22581 0.903563 0.161558
Q2G106   17 1.09677 0.903563 0.161558
Q2FVY3   16 1.03226 0.903563 0.161558
Q2FVP9   13 0.83871 -1.27278 0.943444
Q2FW42   14 0.903226 -1.27278 0.943444
Q2FUV9   19 1.22581 0.903563 0.161558
Q2FVR7   19 1.22581 0.903563 0.161558
Q2FZN1   18 1.16129 0.903563 0.161558
Q2G2Q7   20 1.25 0.903563 0.161558
Q2G150   21 1.3125 0.903563 0.161558
Q2G081   23 1.4375 0.903563 0.161558
Q2FV45   23 1.4375 0.903563 0.161558
Q2FX02   23 1.4375 0.903563 0.161558
P0A0Q4   21 1.3125 0.903563 0.161558
Q2G0L9   22 1.375 0.903563 0.161558
Q2FY04   23 1.4375 0.903563 0.161558
Q2FV48   15 0.9375 -1.27278 0.943444
Q2FW64   21 1.3125 0.903563 0.161558
Q2FX63   20 1.25 0.903563 0.161558
Q2G1T3   23 1.4375 0.903563 0.161558
Q2G0K9   20 1.25 0.903563 0.161558
Q2FZ00   22 1.375 0.903563 0.161558
Q2FVL9   16 1 0.903563 0.161558
Q2FW33   20 1.25 0.903563 0.161558
Q2FWT9   12 0.75 -1.27278 0.943444
Q2FZF7   14 0.875 -1.27278 0.943444
Q2FWL1   25 1.5625 0.903563 0.161558
Q2FYS7   21 1.3125 0.903563 0.161558
Q2FZX3   20 1.25 0.903563 0.161558
Q2FXR0   20 1.25 0.903563 0.161558
Q2G2I9   19 1.1875 0.903563 0.161558
Q2FWN1   8 0.5 -1.27278 0.943444
Q2G297   19 1.1875 0.903563 0.161558
Q2FVA0   18 1.125 0.903563 0.161558
Q2FXX0   31 1.9375 0.903563 0.161558
Q2G2P4   12 0.75 -1.27278 0.943444
Q2G0P8   22 1.375 0.903563 0.161558
Q2FVN3   15 0.9375 -1.27278 0.943444
Q2FXK7   20 1.25 0.903563 0.161558
Q2FZF8   13 0.8125 -1.27278 0.943444
Q2FWR0   17 1.0625 0.903563 0.161558
Q2FXL2   17 1.0625 0.903563 0.161558
Q2FWA9   18 1.125 0.903563 0.161558
Q2G282   24 1.5 0.903563 0.161558
Q9RQQ0   15 0.9375 -1.27278 0.943444
Q2FXD7   17 1.0625 0.903563 0.161558
Q2FUY4   23 1.4375 0.903563 0.161558
Q2G2W4   17 1.0625 0.903563 0.161558
Q2FZF5   17 1.0625 0.903563 0.161558
Q2FY42   20 1.25 0.903563 0.161558
Q2FUS3   16 1 0.903563 0.161558
Q2G2E7   18 1.125 0.903563 0.161558
Q2G0S6   17 1.0625 0.903563 0.161558
Q2G0C2   21 1.3125 0.903563 0.161558
Q2FWF8   14 0.875 -1.27278 0.943444
Q2G000   16 1 0.903563 0.161558
Q2FWX2   21 1.3125 0.903563 0.161558
Q2FZS2   20 1.25 0.903563 0.161558
Q2FW16   18 1.125 0.903563 0.161558
Q2FZI2   11 0.6875 -1.27278 0.943444
Q2G1Q5   15 0.9375 -1.27278 0.943444
Q2G1A5   23 1.4375 0.903563 0.161558
Q2G0P7   16 1 0.903563 0.161558
Q2FWV3   16 1 0.903563 0.161558
Q2FW51   26 1.625 0.903563 0.161558
Q2FVI4   20 1.25 0.903563 0.161558
Q2FVN7   21 1.3125 0.903563 0.161558
Q2FWP9   18 1.125 0.903563 0.161558
Q2FXT2   17 1.0625 0.903563 0.161558
P0A0F4   27 1.6875 0.903563 0.161558
Q2G126   25 1.5625 0.903563 0.161558
Q2FW82   18 1.125 0.903563 0.161558
Q2FY44   18 1.125 0.903563 0.161558
Q2G0N9   27 1.6875 0.903563 0.161558
Q2G0Z9   11 0.6875 -1.27278 0.943444
Q2FV81   19 1.1875 0.903563 0.161558
Q2FYC4   15 0.9375 -1.27278 0.943444
Q2G178   20 1.25 0.903563 0.161558
Q2G079   12 0.75 -1.27278 0.943444
Q2G2B7   25 1.5625 0.903563 0.161558
Q2FVF5   20 1.25 0.903563 0.161558
Q2G2W2   18 1.125 0.903563 0.161558
Q2G1I2   22 1.375 0.903563 0.161558
Q2G245   8 0.5 -1.27278 0.943444
Q2G1H7   19 1.15152 0.903563 0.161558
Q2FWF1   26 1.57576 0.903563 0.161558
Q2FZZ9   27 1.63636 0.903563 0.161558
Q2G1W3   23 1.39394 0.903563 0.161558
Q2G204   33 2 3.07991 0.0107511
Q2G1H1   23 1.39394 0.903563 0.161558
Q2FXK3   25 1.51515 0.903563 0.161558
Q2G2H8   23 1.39394 0.903563 0.161558
Q2FZP9   26 1.57576 0.903563 0.161558
Q2FWI2   26 1.57576 0.903563 0.161558
Q2FYZ6   17 1.0303 0.903563 0.161558
Q2FXS1   13 0.787879 -1.27278 0.943444
Q2G200   22 1.33333 0.903563 0.161558
Q2G2L5   17 1.0303 0.903563 0.161558
Q2FY73   33 2 3.07991 0.0107511
Q2G177   18 1.09091 0.903563 0.161558
Q2G2F9   21 1.27273 0.903563 0.161558
Q2FV27   23 1.39394 0.903563 0.161558
Q2FZ56   23 1.39394 0.903563 0.161558
Q2FVF3   14 0.848485 -1.27278 0.943444
Q2G0B6   15 0.909091 -1.27278 0.943444
Q2G2S5   22 1.33333 0.903563 0.161558
Q2FW68   17 1.0303 0.903563 0.161558
Q2FWX7   16 0.969697 -1.27278 0.943444
Q2FWB6   24 1.45455 0.903563 0.161558
Q2FXA9   25 1.51515 0.903563 0.161558
Q2FXP3   19 1.15152 0.903563 0.161558
Q2FUX5   27 1.63636 0.903563 0.161558
Q2FZZ4   16 0.969697 -1.27278 0.943444
Q2FX98   23 1.39394 0.903563 0.161558
Q2FV23   21 1.27273 0.903563 0.161558
Q2FUR1   15 0.909091 -1.27278 0.943444
Q2FY49   32 1.93939 0.903563 0.161558
Q2G017   26 1.57576 0.903563 0.161558
Q2G2K9   24 1.45455 0.903563 0.161558
Q2G2N9   22 1.33333 0.903563 0.161558
Q2G0E9   13 0.787879 -1.27278 0.943444
Q2FY19   32 1.93939 0.903563 0.161558
Q2G1E3   12 0.727273 -1.27278 0.943444
Q2FW17   17 1.0303 0.903563 0.161558
Q2FWK9   19 1.15152 0.903563 0.161558
Q2G2Q6   20 1.21212 0.903563 0.161558
Q2G2Q5   24 1.45455 0.903563 0.161558
Q2G1U9   26 1.57576 0.903563 0.161558
Q2G299   15 0.909091 -1.27278 0.943444
Q2FX75   27 1.63636 0.903563 0.161558
Q2G058   22 1.33333 0.903563 0.161558
Q2G0E3   19 1.15152 0.903563 0.161558
Q2FYK0   19 1.15152 0.903563 0.161558
Q2G2K6   18 1.09091 0.903563 0.161558
Q2FYN0   16 0.969697 -1.27278 0.943444
Q2FVK7   17 1.0303 0.903563 0.161558
Q2FX15   18 1.09091 0.903563 0.161558
Q2FVN9   15 0.909091 -1.27278 0.943444
Q2FWX0   18 1.09091 0.903563 0.161558
Q2G143   22 1.33333 0.903563 0.161558
Q2G0C7   23 1.39394 0.903563 0.161558
Q2G0K6   17 1.0303 0.903563 0.161558
Q2FZZ1   15 0.909091 -1.27278 0.943444
Q2FV13   29 1.75758 0.903563 0.161558
Q2G128   16 0.969697 -1.27278 0.943444
Q2FXU2   20 1.21212 0.903563 0.161558
Q2G2R4   13 0.787879 -1.27278 0.943444
Q2FXM1   17 1.0303 0.903563 0.161558
Q8KQR1   21 1.27273 0.903563 0.161558
Q2G2Q9   22 1.33333 0.903563 0.161558
Q2FVG9   17 1.0303 0.903563 0.161558
Q2FV56   13 0.787879 -1.27278 0.943444
Q2FWG7   16 0.941176 -1.27278 0.943444
Q2G0T1   24 1.41176 0.903563 0.161558
Q2FXB9   14 0.823529 -1.27278 0.943444
Q2FZP3   19 1.11765 0.903563 0.161558
Q2FZQ2   19 1.11765 0.903563 0.161558
Q2FXS4   23 1.35294 0.903563 0.161558
Q2FZ21   22 1.29412 0.903563 0.161558
Q2G2X2   18 1.05882 0.903563 0.161558
Q2FZF6   23 1.35294 0.903563 0.161558
Q2FYA0   30 1.76471 0.903563 0.161558
Q2G2A9   17 1 0.903563 0.161558
Q2FYB9   24 1.41176 0.903563 0.161558
Q2FYI4   18 1.05882 0.903563 0.161558
Q2FYL4   28 1.64706 0.903563 0.161558
Q2G1T0   16 0.941176 -1.27278 0.943444
Q2FXW7   24 1.41176 0.903563 0.161558
Q2FZA1   25 1.47059 0.903563 0.161558
Q2FY76   13 0.764706 -1.27278 0.943444
Q2FZ97   31 1.82353 0.903563 0.161558
Q2G1I4   20 1.17647 0.903563 0.161558
Q2FYQ6   20 1.17647 0.903563 0.161558
Q2FXL6   19 1.11765 0.903563 0.161558
Q2G2G6   15 0.882353 -1.27278 0.943444
Q2FVH1   15 0.882353 -1.27278 0.943444
Q2FYA8   28 1.64706 0.903563 0.161558
Q2G2M5   27 1.58824 0.903563 0.161558
Q2FV99   22 1.29412 0.903563 0.161558
Q2G105   22 1.29412 0.903563 0.161558
Q2FW23   27 1.58824 0.903563 0.161558
Q2G012   17 1 0.903563 0.161558
Q2G2V5   22 1.29412 0.903563 0.161558
Q2FW07   29 1.70588 0.903563 0.161558
Q2G0F2   26 1.52941 0.903563 0.161558
Q2FZC9   19 1.11765 0.903563 0.161558
Q2FXE9   17 1 0.903563 0.161558
Q2FV47   29 1.70588 0.903563 0.161558
Q2G2Q8   27 1.58824 0.903563 0.161558
Q2FYE7   26 1.52941 0.903563 0.161558
Q2FUT3   23 1.35294 0.903563 0.161558
Q2G068   35 2.05882 3.07991 0.0107511
Q2G2D3   28 1.64706 0.903563 0.161558
Q2FYK4   21 1.23529 0.903563 0.161558
Q2FX36   27 1.58824 0.903563 0.161558
Q2G0A4   20 1.17647 0.903563 0.161558
Q2G080   19 1.11765 0.903563 0.161558
Q2FUT1   25 1.47059 0.903563 0.161558
Q2FYH3   28 1.64706 0.903563 0.161558
Q2FXA7   19 1.11765 0.903563 0.161558
Q2G2Y6   19 1.11765 0.903563 0.161558
Q2FY55   17 1 0.903563 0.161558
Q2FY61   25 1.47059 0.903563 0.161558
Q2G0E2   27 1.58824 0.903563 0.161558
Q2FVY1   23 1.35294 0.903563 0.161558
Q2FUV1   25 1.47059 0.903563 0.161558
Q2FUS9   23 1.35294 0.903563 0.161558
Q2G1A1   24 1.41176 0.903563 0.161558
P60639   23 1.35294 0.903563 0.161558
Q2FZE9   18 1.05882 0.903563 0.161558
Q2G1I9   22 1.29412 0.903563 0.161558
Q2FWN0   29 1.70588 0.903563 0.161558
Q2FZE3   30 1.76471 0.903563 0.161558
Q93Q23   15 0.882353 -1.27278 0.943444
Q2FWE9   21 1.23529 0.903563 0.161558
Q2FUS1   20 1.17647 0.903563 0.161558
Q2FVM5   22 1.29412 0.903563 0.161558
Q2G2N7   14 0.823529 -1.27278 0.943444
Q2FWG0   19 1.11765 0.903563 0.161558
Q2FXV7   21 1.23529 0.903563 0.161558
Q2FW69   18 1.05882 0.903563 0.161558
P0A0F8   15 0.882353 -1.27278 0.943444
Q2G055   23 1.35294 0.903563 0.161558
Q2FV37   17 1 0.903563 0.161558
Q2G225   15 0.882353 -1.27278 0.943444
Q2FXG2   16 0.941176 -1.27278 0.943444
Q2FY87   24 1.41176 0.903563 0.161558
Q2FWR7   29 1.70588 0.903563 0.161558
Q2G1U6   23 1.35294 0.903563 0.161558
Q2G006   25 1.47059 0.903563 0.161558
Q2G2I6   16 0.914286 -1.27278 0.943444
Q2FWS1   25 1.42857 0.903563 0.161558
Q2FYF5   27 1.54286 0.903563 0.161558
Q2G0F1   22 1.25714 0.903563 0.161558
Q2G0J2   20 1.14286 0.903563 0.161558
Q2FXE3   23 1.31429 0.903563 0.161558
Q2FYV8   27 1.54286 0.903563 0.161558
Q2G1X6   22 1.25714 0.903563 0.161558
Q2FUP5   27 1.54286 0.903563 0.161558
Q2G1A4   18 1.02857 0.903563 0.161558
Q2G0H9   25 1.42857 0.903563 0.161558
Q2G0M0   27 1.54286 0.903563 0.161558
Q2FYK6   24 1.37143 0.903563 0.161558
Q2G023   25 1.42857 0.903563 0.161558
Q2G0G2   26 1.48571 0.903563 0.161558
Q2FXC0   27 1.54286 0.903563 0.161558
Q2FXF1   29 1.65714 0.903563 0.161558
Q2FW00   16 0.914286 -1.27278 0.943444
Q2G1E7   17 0.971429 -1.27278 0.943444
Q2FWE7   23 1.31429 0.903563 0.161558
Q2FY32   27 1.54286 0.903563 0.161558
Q2FUU0   35 2 3.07991 0.0107511
Q2FVU5   24 1.37143 0.903563 0.161558
Q2G062   23 1.31429 0.903563 0.161558
Q2FV26   23 1.31429 0.903563 0.161558
Q2FW97   24 1.37143 0.903563 0.161558
Q2FZY8   19 1.08571 0.903563 0.161558
Q2G277   17 0.971429 -1.27278 0.943444
Q2G0V1   14 0.8 -1.27278 0.943444
Q2FWJ3   26 1.48571 0.903563 0.161558
Q2G2J2   22 1.25714 0.903563 0.161558
Q2FVB0   22 1.25714 0.903563 0.161558
Q2G278   26 1.48571 0.903563 0.161558
Q2G107   24 1.37143 0.903563 0.161558
P0A0M9   27 1.54286 0.903563 0.161558
Q2G067   13 0.742857 -1.27278 0.943444
Q2FV55   23 1.31429 0.903563 0.161558
Q2G1L3   21 1.2 0.903563 0.161558
Q2G2R0   17 0.971429 -1.27278 0.943444
Q2G2T3   17 0.971429 -1.27278 0.943444
Q2FWA8   15 0.857143 -1.27278 0.943444
Q2G056   28 1.6 0.903563 0.161558
Q2FWR1   28 1.6 0.903563 0.161558
Q2FXP9   19 1.08571 0.903563 0.161558
Q2FZI4   18 1.02857 0.903563 0.161558
Q2G2L7   28 1.6 0.903563 0.161558
Q2FVG1   17 0.971429 -1.27278 0.943444
Q2G1I7   28 1.6 0.903563 0.161558
Q2FVB6   18 1.02857 0.903563 0.161558
Q2G001   22 1.25714 0.903563 0.161558
Q2FUX3   24 1.37143 0.903563 0.161558
Q2G1Q9   22 1.25714 0.903563 0.161558
Q2G2S9   36 2.05714 3.07991 0.0107511
Q2FXZ8   15 0.857143 -1.27278 0.943444
Q2FZI7   24 1.37143 0.903563 0.161558
Q2FUS6   22 1.25714 0.903563 0.161558
Q2FUZ6   26 1.48571 0.903563 0.161558
Q2FYQ9   19 1.08571 0.903563 0.161558
Q2FYS8   22 1.25714 0.903563 0.161558
Q2FYS6   20 1.14286 0.903563 0.161558
Q2FZG6   23 1.31429 0.903563 0.161558
Q2G1L9   15 0.857143 -1.27278 0.943444
Q2FXT3   22 1.25714 0.903563 0.161558
Q2FZN9   29 1.65714 0.903563 0.161558
Q2FW20   21 1.2 0.903563 0.161558
Q2G0H3   22 1.25714 0.903563 0.161558
Q2FV98   27 1.54286 0.903563 0.161558
Q2FXR7   26 1.48571 0.903563 0.161558
Q2G1T4   25 1.42857 0.903563 0.161558
Q2FW38   21 1.2 0.903563 0.161558
Q2G2P6   26 1.48571 0.903563 0.161558
Q2FVL7   24 1.37143 0.903563 0.161558
Q2FVY2   27 1.54286 0.903563 0.161558
Q2FYZ0   19 1.08571 0.903563 0.161558
Q2FYW2   15 0.857143 -1.27278 0.943444
P60643   23 1.31429 0.903563 0.161558
Q2G265   27 1.54286 0.903563 0.161558
Q2FV42   19 1.08571 0.903563 0.161558
Q2FXN0   18 1.02857 0.903563 0.161558
Q2G2D9   15 0.857143 -1.27278 0.943444
Q2FV75   20 1.14286 0.903563 0.161558
Q2FYE0   25 1.42857 0.903563 0.161558
Q2FX03   19 1.08571 0.903563 0.161558
Q2FX89   20 1.14286 0.903563 0.161558
Q2FX43   25 1.42857 0.903563 0.161558
Q2FV69   24 1.33333 0.903563 0.161558
P72360   15 0.833333 -1.27278 0.943444
Q2FVQ1   32 1.77778 0.903563 0.161558
Q2FYG7   27 1.5 0.903563 0.161558
Q2G1J8   17 0.944444 -1.27278 0.943444
Q2FW77   18 1 0.903563 0.161558
Q2FWI4   30 1.66667 0.903563 0.161558
Q2FX62   30 1.66667 0.903563 0.161558
Q2G0U6   28 1.55556 0.903563 0.161558
Q2G0P2   30 1.66667 0.903563 0.161558
Q2G0B8   28 1.55556 0.903563 0.161558
Q2FVL3   16 0.888889 -1.27278 0.943444
Q2G1K8   23 1.27778 0.903563 0.161558
Q2G2R9   21 1.16667 0.903563 0.161558
Q2G2I3   17 0.944444 -1.27278 0.943444
Q2FY56   14 0.777778 -1.27278 0.943444
Q2G0B1   21 1.16667 0.903563 0.161558
Q2G1T1   23 1.27778 0.903563 0.161558
Q2FVX5   16 0.888889 -1.27278 0.943444
Q2G0H8   18 1 0.903563 0.161558
Q2FVT3   21 1.16667 0.903563 0.161558
Q2FWF6   25 1.38889 0.903563 0.161558
Q2FWZ6   34 1.88889 0.903563 0.161558
Q2FZ77   22 1.22222 0.903563 0.161558
Q2G0H0   22 1.22222 0.903563 0.161558
Q2G2G7   28 1.55556 0.903563 0.161558
Q2G117   28 1.55556 0.903563 0.161558
Q2FXG9   23 1.27778 0.903563 0.161558
Q2FWE4   24 1.33333 0.903563 0.161558
Q2FUS0   42 2.33333 3.07991 0.0107511
Q2FWR3   19 1.05556 0.903563 0.161558
Q2FYA9   25 1.38889 0.903563 0.161558
Q2G0Y5   29 1.61111 0.903563 0.161558
Q2FZZ8   35 1.94444 0.903563 0.161558
Q2G1Z6   22 1.22222 0.903563 0.161558
Q2FX53   24 1.33333 0.903563 0.161558
Q2FZC4   28 1.55556 0.903563 0.161558
Q2FUS5   19 1.05556 0.903563 0.161558
Q2G1R0   17 0.944444 -1.27278 0.943444
Q2G0D5   16 0.888889 -1.27278 0.943444
Q2FY18   18 1 0.903563 0.161558
Q2FYH8   18 1 0.903563 0.161558
Q2G1F2   24 1.33333 0.903563 0.161558
Q2G0Q5   28 1.55556 0.903563 0.161558
Q2FVR2   22 1.22222 0.903563 0.161558
Q2FZE7   18 1 0.903563 0.161558
Q2G0I0   25 1.38889 0.903563 0.161558
Q2G0R1   28 1.55556 0.903563 0.161558
Q2G0L7   17 0.944444 -1.27278 0.943444
Q2FWI1   28 1.55556 0.903563 0.161558
Q2G0F7   17 0.944444 -1.27278 0.943444
Q2FXY3   26 1.44444 0.903563 0.161558
P0A084   27 1.5 0.903563 0.161558
Q2G0G5   23 1.27778 0.903563 0.161558
Q2FZE5   19 1.05556 0.903563 0.161558
Q2G0A2   16 0.888889 -1.27278 0.943444
Q2FVE8   20 1.11111 0.903563 0.161558
Q2G2M8   27 1.5 0.903563 0.161558
Q2FYH7   18 1 0.903563 0.161558
Q2FVR8   28 1.55556 0.903563 0.161558
Q2FZU9   29 1.61111 0.903563 0.161558
Q2FYX7   22 1.22222 0.903563 0.161558
Q2G280   37 2.05556 3.07991 0.0107511
Q2FVG5   24 1.33333 0.903563 0.161558
Q2FWX1   30 1.66667 0.903563 0.161558
Q2FVB3   17 0.944444 -1.27278 0.943444
Q2G2A1   28 1.55556 0.903563 0.161558
Q2G1W7   26 1.44444 0.903563 0.161558
Q2FW36   20 1.11111 0.903563 0.161558
P31337   24 1.33333 0.903563 0.161558
Q2FXB8   20 1.11111 0.903563 0.161558
Q2G2F3   32 1.77778 0.903563 0.161558
Q2FYM7   12 0.666667 -1.27278 0.943444
Q2FYB2   33 1.83333 0.903563 0.161558
Q2G2E2   21 1.13514 0.903563 0.161558
Q2G2G9   21 1.13514 0.903563 0.161558
Q2FVC5   29 1.56757 0.903563 0.161558
Q2G0T3   26 1.40541 0.903563 0.161558
Q2G074   18 0.972973 -1.27278 0.943444
Q2G016   29 1.56757 0.903563 0.161558
Q2G0G4   29 1.56757 0.903563 0.161558
Q2G2K1   26 1.40541 0.903563 0.161558
Q2FXE1   22 1.18919 0.903563 0.161558
Q2FWD2   21 1.13514 0.903563 0.161558
Q2G1Q0   36 1.94595 0.903563 0.161558
Q2G073   23 1.24324 0.903563 0.161558
Q2G1T7   29 1.56757 0.903563 0.161558
Q2FVI3   32 1.72973 0.903563 0.161558
Q2FZ93   24 1.2973 0.903563 0.161558
Q2FVQ7   33 1.78378 0.903563 0.161558
Q2G2B9   18 0.972973 -1.27278 0.943444
Q2FZN5   18 0.972973 -1.27278 0.943444
Q2FY72   27 1.45946 0.903563 0.161558
Q2G0A0   33 1.78378 0.903563 0.161558
Q2FZQ8   23 1.24324 0.903563 0.161558
Q2FXP1   24 1.2973 0.903563 0.161558
P0A0B7   28 1.51351 0.903563 0.161558
Q2FYW0   22 1.18919 0.903563 0.161558
Q2G230   25 1.35135 0.903563 0.161558
Q2G0H5   28 1.51351 0.903563 0.161558
Q2G0B7   29 1.56757 0.903563 0.161558
Q2G131   17 0.918919 -1.27278 0.943444
Q2G0Y4   34 1.83784 0.903563 0.161558
Q2G2L0   36 1.94595 0.903563 0.161558
Q2G101   24 1.2973 0.903563 0.161558
Q2G036   38 2.05405 3.07991 0.0107511
Q2FXN3   21 1.13514 0.903563 0.161558
Q2FWY2   25 1.35135 0.903563 0.161558
Q2FXK6   25 1.35135 0.903563 0.161558
Q2G2Y3   29 1.56757 0.903563 0.161558
Q2G1P8   33 1.78378 0.903563 0.161558
Q2G0N7   26 1.40541 0.903563 0.161558
Q2FW43   30 1.62162 0.903563 0.161558
Q2G2N4   27 1.45946 0.903563 0.161558
Q2FW59   24 1.2973 0.903563 0.161558
Q2G1V0   17 0.918919 -1.27278 0.943444
Q2G010   25 1.35135 0.903563 0.161558
Q2FWJ4   18 0.972973 -1.27278 0.943444
Q2FUR3   19 1.02703 0.903563 0.161558
Q2FXE4   26 1.40541 0.903563 0.161558
Q2FY36   24 1.2973 0.903563 0.161558
Q2G1Q7   31 1.67568 0.903563 0.161558
Q2FX09   24 1.2973 0.903563 0.161558
Q2G0Z1   30 1.62162 0.903563 0.161558
Q2FWJ1   39 2.10811 3.07991 0.0107511
Q2FUT4   34 1.83784 0.903563 0.161558
Q2FYI1   36 1.94595 0.903563 0.161558
Q2FXQ8   23 1.24324 0.903563 0.161558
Q2FUZ0   25 1.35135 0.903563 0.161558
P0A086   32 1.72973 0.903563 0.161558
Q2FZM0   19 1.02703 0.903563 0.161558
Q2FXL3   32 1.72973 0.903563 0.161558
Q2G2K7   17 0.918919 -1.27278 0.943444
Q2FVL1   18 0.972973 -1.27278 0.943444
Q2FW21   32 1.72973 0.903563 0.161558
Q2G201   37 2 3.07991 0.0107511
Q2FVV6   24 1.2973 0.903563 0.161558
Q2FV03   25 1.35135 0.903563 0.161558
Q2G2T2   21 1.13514 0.903563 0.161558
Q2FZ44   26 1.40541 0.903563 0.161558
Q2G1N7   37 2 3.07991 0.0107511
Q2G172   14 0.756757 -1.27278 0.943444
Q2G208   24 1.2973 0.903563 0.161558
Q2FZR7   18 0.972973 -1.27278 0.943444
Q2G2K2   21 1.13514 0.903563 0.161558
Q2FVA4   29 1.56757 0.903563 0.161558
Q2G0F5   17 0.918919 -1.27278 0.943444
Q2G0X0   30 1.62162 0.903563 0.161558
Q2FXU0   23 1.24324 0.903563 0.161558
Q2FXX9   23 1.24324 0.903563 0.161558
Q2G2K8   27 1.45946 0.903563 0.161558
Q2G0X1   32 1.68421 0.903563 0.161558
Q2FXI8   30 1.57895 0.903563 0.161558
Q2G0L1   33 1.73684 0.903563 0.161558
Q2FX07   26 1.36842 0.903563 0.161558
Q2G139   24 1.26316 0.903563 0.161558
Q2FUV5   25 1.31579 0.903563 0.161558
Q2FVD0   29 1.52632 0.903563 0.161558
Q2FX10   20 1.05263 0.903563 0.161558
Q2G1W5   31 1.63158 0.903563 0.161558
Q2G1Y7   31 1.63158 0.903563 0.161558
Q2G190   34 1.78947 0.903563 0.161558
Q2FV59   22 1.15789 0.903563 0.161558
Q2FZS3   27 1.42105 0.903563 0.161558
Q2FX90   22 1.15789 0.903563 0.161558
Q2FW85   18 0.947368 -1.27278 0.943444
Q2FZ65   35 1.84211 0.903563 0.161558
Q2FXJ7   26 1.36842 0.903563 0.161558
Q2FVW2   31 1.63158 0.903563 0.161558
Q2G0H4   31 1.63158 0.903563 0.161558
Q2FVV4   16 0.842105 -1.27278 0.943444
Q2FUR9   20 1.05263 0.903563 0.161558
Q2FW06   29 1.52632 0.903563 0.161558
Q2FY84   20 1.05263 0.903563 0.161558
Q2G132   33 1.73684 0.903563 0.161558
Q2G0C9   32 1.68421 0.903563 0.161558
Q2G2N1   15 0.789474 -1.27278 0.943444
Q2FVF2   17 0.894737 -1.27278 0.943444
Q2FZ30   27 1.42105 0.903563 0.161558
Q2FXX8   32 1.68421 0.903563 0.161558
Q2FZX6   21 1.10526 0.903563 0.161558
Q2G1Z2   19 1 0.903563 0.161558
Q2G0G7   27 1.42105 0.903563 0.161558
Q2FV53   25 1.31579 0.903563 0.161558
Q2FV28   28 1.47368 0.903563 0.161558
Q2G097   33 1.73684 0.903563 0.161558
Q2FZC5   23 1.21053 0.903563 0.161558
Q2FY77   29 1.52632 0.903563 0.161558
Q2FVA9   32 1.68421 0.903563 0.161558
Q2G2W5   25 1.31579 0.903563 0.161558
Q2FX97   28 1.47368 0.903563 0.161558
Q2G1F3   41 2.15789 3.07991 0.0107511
Q2FYU1   23 1.21053 0.903563 0.161558
Q2FUP6   27 1.42105 0.903563 0.161558
Q2G2U7   24 1.26316 0.903563 0.161558
Q2FY09   33 1.73684 0.903563 0.161558
Q2G1J6   30 1.57895 0.903563 0.161558
Q2G059   30 1.57895 0.903563 0.161558
Q2FVK5   14 0.736842 -1.27278 0.943444
Q2G0H7   30 1.57895 0.903563 0.161558
Q2FWN2   16 0.842105 -1.27278 0.943444
Q2FYV7   29 1.52632 0.903563 0.161558
Q2G236   24 1.26316 0.903563 0.161558
Q2FZR6   20 1.05263 0.903563 0.161558
Q2G1P9   32 1.68421 0.903563 0.161558
Q2G0R9   35 1.84211 0.903563 0.161558
Q2FUZ9   29 1.52632 0.903563 0.161558
Q2FVP2   26 1.36842 0.903563 0.161558
Q2FXC8   29 1.52632 0.903563 0.161558
Q2FVC4   30 1.57895 0.903563 0.161558
Q2FZ29   30 1.57895 0.903563 0.161558
Q2FYR8   25 1.28205 0.903563 0.161558
Q2FY23   33 1.69231 0.903563 0.161558
Q2G0D4   40 2.05128 3.07991 0.0107511
Q2FZ38   25 1.28205 0.903563 0.161558
Q2FXH1   17 0.871795 -1.27278 0.943444
Q2FXZ9   20 1.02564 0.903563 0.161558
Q2G1V3   17 0.871795 -1.27278 0.943444
Q2FVZ0   18 0.923077 -1.27278 0.943444
Q2FV95   19 0.974359 -1.27278 0.943444
Q2G196   33 1.69231 0.903563 0.161558
Q2FZ61   31 1.58974 0.903563 0.161558
Q2FW27   33 1.69231 0.903563 0.161558
Q2FWH2   24 1.23077 0.903563 0.161558
Q2FZQ9   15 0.769231 -1.27278 0.943444
Q2FWQ9   37 1.89744 0.903563 0.161558
Q2G1N5   17 0.871795 -1.27278 0.943444
Q2FZP8   21 1.07692 0.903563 0.161558
Q2FXC2   29 1.48718 0.903563 0.161558
Q2G0X9   31 1.58974 0.903563 0.161558
Q2FX08   14 0.717949 -1.27278 0.943444
Q2FUV2   28 1.4359 0.903563 0.161558
Q2FZT8   36 1.84615 0.903563 0.161558
Q2G2N2   17 0.871795 -1.27278 0.943444
Q2G0M1   30 1.53846 0.903563 0.161558
Q2FVX8   23 1.17949 0.903563 0.161558
Q2G220   28 1.4359 0.903563 0.161558
Q2FW37   33 1.69231 0.903563 0.161558
Q2G203   42 2.15385 3.07991 0.0107511
Q2FY89   32 1.64103 0.903563 0.161558
Q2G1K7   26 1.33333 0.903563 0.161558
Q2G013   17 0.871795 -1.27278 0.943444
Q2FV91   19 0.974359 -1.27278 0.943444
Q2FW92   34 1.74359 0.903563 0.161558
Q2G1U5   39 2 3.07991 0.0107511
Q2G2A6   29 1.48718 0.903563 0.161558
Q2G0G9   34 1.74359 0.903563 0.161558
P0A088   25 1.28205 0.903563 0.161558
Q2G0B4   17 0.871795 -1.27278 0.943444
Q2G0X7   35 1.79487 0.903563 0.161558
Q2G0S0   35 1.79487 0.903563 0.161558
Q2FW12   31 1.58974 0.903563 0.161558
Q2G0J7   22 1.12821 0.903563 0.161558
Q2FW76   19 0.974359 -1.27278 0.943444
Q2G1Z7   27 1.38462 0.903563 0.161558
Q2G2S1   43 2.20513 3.07991 0.0107511
Q2G1B1   35 1.79487 0.903563 0.161558
Q2FVP3   22 1.12821 0.903563 0.161558
Q2G1V1   26 1.33333 0.903563 0.161558
Q2G1H8   37 1.89744 0.903563 0.161558
Q2G149   34 1.74359 0.903563 0.161558
Q2FXC7   31 1.58974 0.903563 0.161558
Q2G019   30 1.53846 0.903563 0.161558
Q2FWL6   30 1.53846 0.903563 0.161558
Q2G199   15 0.769231 -1.27278 0.943444
Q2FY41   23 1.17949 0.903563 0.161558
Q2FX33   36 1.84615 0.903563 0.161558
Q2G181   36 1.84615 0.903563 0.161558
Q2FVT1   18 0.923077 -1.27278 0.943444
Q2G0Z5   33 1.69231 0.903563 0.161558
Q2FZC7   32 1.64103 0.903563 0.161558
Q2G1U0   36 1.84615 0.903563 0.161558
Q2FW18   27 1.38462 0.903563 0.161558
Q2G0H1   31 1.58974 0.903563 0.161558
Q2FX22   30 1.53846 0.903563 0.161558
Q2G157   27 1.38462 0.903563 0.161558
Q2G2J5   28 1.4359 0.903563 0.161558
Q2FZH9   19 0.974359 -1.27278 0.943444
Q2FZA6   24 1.23077 0.903563 0.161558
Q2G1N6   22 1.12821 0.903563 0.161558
Q2FVR4   26 1.33333 0.903563 0.161558
Q2FY13   31 1.58974 0.903563 0.161558
Q2G025   26 1.33333 0.903563 0.161558
Q2FV36   21 1.07692 0.903563 0.161558
Q2G0W9   37 1.89744 0.903563 0.161558
Q2G0L0   30 1.53846 0.903563 0.161558
Q2FUR2   30 1.53846 0.903563 0.161558
Q2FVJ9   31 1.58974 0.903563 0.161558
Q2G1S8   33 1.65 0.903563 0.161558
Q2FVJ5   29 1.45 0.903563 0.161558
Q2FZ39   27 1.35 0.903563 0.161558
Q2FWP6   30 1.5 0.903563 0.161558
Q2FVB4   41 2.05 3.07991 0.0107511
Q2G0V7   27 1.35 0.903563 0.161558
Q2FUV4   29 1.45 0.903563 0.161558
Q2FYG5   27 1.35 0.903563 0.161558
Q2FW71   23 1.15 0.903563 0.161558
Q2FZB1   39 1.95 0.903563 0.161558
Q2G0Y9   31 1.55 0.903563 0.161558
Q2G0X4   32 1.6 0.903563 0.161558
Q2FZL2   35 1.75 0.903563 0.161558
Q2FVS1   26 1.3 0.903563 0.161558
Q2G099   31 1.55 0.903563 0.161558
Q2FZN0   29 1.45 0.903563 0.161558
Q2FZ50   25 1.25 0.903563 0.161558
Q2G0X8   36 1.8 0.903563 0.161558
Q2G167   30 1.5 0.903563 0.161558
Q2G086   24 1.2 0.903563 0.161558
Q2G0D0   36 1.8 0.903563 0.161558
Q2FWG3   32 1.6 0.903563 0.161558
Q2G228   34 1.7 0.903563 0.161558
Q2FWW8   37 1.85 0.903563 0.161558
Q2FYL0   30 1.5 0.903563 0.161558
Q2FXX2   33 1.65 0.903563 0.161558
Q2G0C4   21 1.05 0.903563 0.161558
Q2FZA2   26 1.3 0.903563 0.161558
Q2FWL0   31 1.55 0.903563 0.161558
Q2FUY9   30 1.5 0.903563 0.161558
Q2G0T8   38 1.9 0.903563 0.161558
Q2FWK0   28 1.4 0.903563 0.161558
Q2G0D9   32 1.6 0.903563 0.161558
Q2FZF3   28 1.4 0.903563 0.161558
Q2FZ17   35 1.75 0.903563 0.161558
Q2G0T6   29 1.45 0.903563 0.161558
Q2G140   20 1 0.903563 0.161558
Q2G2F2   17 0.85 -1.27278 0.943444
Q2FXG0   31 1.55 0.903563 0.161558
Q2FWR4   35 1.75 0.903563 0.161558
Q2G195   22 1.1 0.903563 0.161558
Q2FVY4   28 1.4 0.903563 0.161558
Q2G1I6   30 1.5 0.903563 0.161558
Q2FVD5   19 0.95 -1.27278 0.943444
Q2FZM1   32 1.6 0.903563 0.161558
Q2FVG0   33 1.65 0.903563 0.161558
Q2FZM7   43 2.15 3.07991 0.0107511
Q2FZB2   32 1.6 0.903563 0.161558
Q2G287   27 1.35 0.903563 0.161558
Q2FWG4   18 0.9 -1.27278 0.943444
Q2G2B3   20 1 0.903563 0.161558
Q2FY48   27 1.35 0.903563 0.161558
Q9ZNI1   30 1.5 0.903563 0.161558
Q2FV94   35 1.75 0.903563 0.161558
Q2G2X5   17 0.85 -1.27278 0.943444
Q2FVX6   29 1.45 0.903563 0.161558
Q2G060   26 1.3 0.903563 0.161558
Q2FVG2   29 1.45 0.903563 0.161558
Q2G1Q1   37 1.85 0.903563 0.161558
Q2G1F1   27 1.35 0.903563 0.161558
Q2FXC5   32 1.6 0.903563 0.161558
Q2G2B0   19 0.95 -1.27278 0.943444
Q2FXR6   20 1 0.903563 0.161558
Q2FXE0   33 1.65 0.903563 0.161558
Q2FUY3   32 1.6 0.903563 0.161558
Q2G1S6   37 1.85 0.903563 0.161558
Q2FVE9   17 0.85 -1.27278 0.943444
Q2FVU7   28 1.4 0.903563 0.161558
Q2FVM7   25 1.25 0.903563 0.161558
Q2FVU6   19 0.95 -1.27278 0.943444
Q2FVA1   35 1.75 0.903563 0.161558
Q2FWB8   36 1.8 0.903563 0.161558
Q2FYR5   28 1.4 0.903563 0.161558
Q2G261   28 1.4 0.903563 0.161558
Q2G264   43 2.15 3.07991 0.0107511
Q2G0U4   22 1.1 0.903563 0.161558
Q2G226   18 0.9 -1.27278 0.943444
Q2FZT7   32 1.6 0.903563 0.161558
Q2FXJ4   25 1.25 0.903563 0.161558
Q2G047   27 1.35 0.903563 0.161558
Q2FWD9   24 1.2 0.903563 0.161558
Q2FZH2   31 1.55 0.903563 0.161558
Q2G044   30 1.5 0.903563 0.161558
Q2FVZ8   22 1.1 0.903563 0.161558
Q2G1C5   18 0.9 -1.27278 0.943444
Q2G1Z1   24 1.2 0.903563 0.161558
Q2G135   23 1.15 0.903563 0.161558
Q2FVE5   23 1.15 0.903563 0.161558
Q2FZ70   33 1.65 0.903563 0.161558
Q2G2A0   37 1.85 0.903563 0.161558
Q2G224   31 1.5122 0.903563 0.161558
P0A0K3   33 1.60976 0.903563 0.161558
Q2G1A8   39 1.90244 0.903563 0.161558
Q2G1P5   17 0.829268 -1.27278 0.943444
Q2FV93   18 0.878049 -1.27278 0.943444
Q2FXC4   34 1.65854 0.903563 0.161558
Q2FY74   35 1.70732 0.903563 0.161558
Q2G1M1   23 1.12195 0.903563 0.161558
Q9EZ11   29 1.41463 0.903563 0.161558
Q2FZB3   34 1.65854 0.903563 0.161558
Q2G1V2   31 1.5122 0.903563 0.161558
Q2FVM8   21 1.02439 0.903563 0.161558
Q2FVR1   29 1.41463 0.903563 0.161558
Q2FXC3   31 1.5122 0.903563 0.161558
Q2FUV6   34 1.65854 0.903563 0.161558
Q2G1D7   39 1.90244 0.903563 0.161558
Q2FXR2   33 1.60976 0.903563 0.161558
Q2FW83   15 0.731707 -1.27278 0.943444
Q2G2X7   34 1.65854 0.903563 0.161558
Q2FVM4   20 0.97561 -1.27278 0.943444
P0A0J3   38 1.85366 0.903563 0.161558
Q2G2L8   27 1.31707 0.903563 0.161558
Q2FZ27   35 1.70732 0.903563 0.161558
Q2FZ53   26 1.26829 0.903563 0.161558
Q2G154   32 1.56098 0.903563 0.161558
Q2FZS4   15 0.731707 -1.27278 0.943444
Q2FYQ5   16 0.780488 -1.27278 0.943444
Q2FZL6   30 1.46341 0.903563 0.161558
Q2FWB9   31 1.5122 0.903563 0.161558
Q2FUQ4   33 1.60976 0.903563 0.161558
Q2G293   38 1.85366 0.903563 0.161558
Q2FZS5   38 1.85366 0.903563 0.161558
Q2FYP9   16 0.780488 -1.27278 0.943444
Q2G0K7   30 1.46341 0.903563 0.161558
Q2FVV2   22 1.07317 0.903563 0.161558
Q2FVN0   26 1.26829 0.903563 0.161558
Q2FX00   36 1.7561 0.903563 0.161558
Q2G1I0   20 0.97561 -1.27278 0.943444
Q2FXI2   27 1.31707 0.903563 0.161558
Q2G2X1   29 1.41463 0.903563 0.161558
Q2FYG6   25 1.21951 0.903563 0.161558
Q2FXH0   33 1.60976 0.903563 0.161558
Q2FXU7   29 1.41463 0.903563 0.161558
Q2G170   30 1.46341 0.903563 0.161558
Q2FVQ9   36 1.7561 0.903563 0.161558
Q2FWV2   34 1.65854 0.903563 0.161558
Q2FVI5   20 0.97561 -1.27278 0.943444
Q2FUW0   38 1.85366 0.903563 0.161558
Q2FXB7   40 1.95122 0.903563 0.161558
Q2G0J8   31 1.5122 0.903563 0.161558
Q2FXB5   28 1.36585 0.903563 0.161558
Q2FYE9   18 0.878049 -1.27278 0.943444
Q2FVE2   24 1.17073 0.903563 0.161558
Q2G2V6   32 1.56098 0.903563 0.161558
O08387   27 1.31707 0.903563 0.161558
Q2FZ14   26 1.26829 0.903563 0.161558
Q2FXW3   24 1.17073 0.903563 0.161558
Q2FYQ8   37 1.80488 0.903563 0.161558
Q2G2D6   27 1.31707 0.903563 0.161558
Q2G2T7   35 1.70732 0.903563 0.161558
Q2FYP8   23 1.12195 0.903563 0.161558
Q2FZ25   28 1.36585 0.903563 0.161558
Q2FY65   36 1.7561 0.903563 0.161558
Q2G2T1   31 1.5122 0.903563 0.161558
Q2G1N0   19 0.926829 -1.27278 0.943444
Q2G110   22 1.07317 0.903563 0.161558
Q2G1E1   30 1.46341 0.903563 0.161558
Q2G2F1   42 2.04878 3.07991 0.0107511
Q2FXE8   28 1.36585 0.903563 0.161558
Q2FZ06   31 1.5122 0.903563 0.161558
Q2FVH2   24 1.17073 0.903563 0.161558
Q2FYV6   37 1.80488 0.903563 0.161558
Q2FZJ3   44 2.09524 3.07991 0.0107511
Q2G095   42 2 3.07991 0.0107511
Q2G2Y0   33 1.57143 0.903563 0.161558
Q2G2W3   34 1.61905 0.903563 0.161558
Q2FY07   34 1.61905 0.903563 0.161558
Q2FXW8   41 1.95238 0.903563 0.161558
Q2FUR6   33 1.57143 0.903563 0.161558
Q2FVW6   19 0.904762 -1.27278 0.943444
Q2G1X0   23 1.09524 0.903563 0.161558
Q2G1F6   21 1 0.903563 0.161558
Q2FVK8   25 1.19048 0.903563 0.161558
Q2G158   24 1.14286 0.903563 0.161558
Q2G118   30 1.42857 0.903563 0.161558
Q2G077   18 0.857143 -1.27278 0.943444
Q2G0E0   30 1.42857 0.903563 0.161558
Q2G263   36 1.71429 0.903563 0.161558
Q2FUU1   49 2.33333 3.07991 0.0107511
Q2G1X7   32 1.52381 0.903563 0.161558
Q2G1C0   30 1.42857 0.903563 0.161558
Q2FVB9   16 0.761905 -1.27278 0.943444
Q2G273   22 1.04762 0.903563 0.161558
Q53726   25 1.19048 0.903563 0.161558
Q2G2W9   38 1.80952 0.903563 0.161558
Q2FZ22   33 1.57143 0.903563 0.161558
Q2G2U1   31 1.47619 0.903563 0.161558
Q2FXW6   35 1.66667 0.903563 0.161558
Q2G0P9   17 0.809524 -1.27278 0.943444
Q2FYE3   35 1.66667 0.903563 0.161558
Q2FXU3   34 1.61905 0.903563 0.161558
Q2G052   42 2 3.07991 0.0107511
Q2FZM6   27 1.28571 0.903563 0.161558
Q2FX25   50 2.38095 3.07991 0.0107511
Q2FX05   34 1.61905 0.903563 0.161558
Q2G1P2   18 0.857143 -1.27278 0.943444
Q2G2C4   33 1.57143 0.903563 0.161558
Q2G165   18 0.857143 -1.27278 0.943444
Q2FXK8   10 0.47619 -1.27278 0.943444
Q2FWP1   39 1.85714 0.903563 0.161558
Q2FVU1   17 0.809524 -1.27278 0.943444
Q2FZ78   36 1.71429 0.903563 0.161558
Q2G0P0   34 1.61905 0.903563 0.161558
Q2FXX3   25 1.19048 0.903563 0.161558
Q2FVX2   50 2.38095 3.07991 0.0107511
Q2G0Q7   29 1.38095 0.903563 0.161558
Q2FXS6   33 1.57143 0.903563 0.161558
Q2FUZ1   41 1.95238 0.903563 0.161558
Q2FZ87   29 1.38095 0.903563 0.161558
Q2FXF4   33 1.57143 0.903563 0.161558
Q2G1G4   27 1.28571 0.903563 0.161558
Q2FWE6   30 1.42857 0.903563 0.161558
Q2G2U2   33 1.57143 0.903563 0.161558
Q2FY17   37 1.7619 0.903563 0.161558
Q2FVU3   33 1.57143 0.903563 0.161558
Q2FVK1   21 1 0.903563 0.161558
Q2G0K5   33 1.57143 0.903563 0.161558
Q2G2X8   32 1.52381 0.903563 0.161558
Q2FYZ7   27 1.28571 0.903563 0.161558
Q2FWG1   36 1.71429 0.903563 0.161558
Q2G1Q6   36 1.71429 0.903563 0.161558
Q2G2X9   35 1.66667 0.903563 0.161558
Q2FWN9   24 1.14286 0.903563 0.161558
Q2FYZ2   29 1.38095 0.903563 0.161558
Q2FZJ1   32 1.52381 0.903563 0.161558
Q2G002   27 1.28571 0.903563 0.161558
Q2FVL4   33 1.57143 0.903563 0.161558
Q2G2M7   30 1.42857 0.903563 0.161558
Q2FWH6   32 1.52381 0.903563 0.161558
Q2FXQ3   35 1.66667 0.903563 0.161558
Q2G129   19 0.904762 -1.27278 0.943444
Q7BHL7   47 2.2381 3.07991 0.0107511
Q2FZ71   34 1.61905 0.903563 0.161558
Q2FZ88   32 1.48837 0.903563 0.161558
Q2FV22   34 1.5814 0.903563 0.161558
Q2FYM3   41 1.90698 0.903563 0.161558
Q2FY06   37 1.72093 0.903563 0.161558
Q2FXB0   28 1.30233 0.903563 0.161558
Q2FX87   33 1.53488 0.903563 0.161558
Q2FZ33   40 1.86047 0.903563 0.161558
Q2G0J1   33 1.53488 0.903563 0.161558
Q2FUT7   47 2.18605 3.07991 0.0107511
Q2FZH1   29 1.34884 0.903563 0.161558
Q2FVX3   35 1.62791 0.903563 0.161558
Q2FWC6   43 2 3.07991 0.0107511
Q2FXN6   40 1.86047 0.903563 0.161558
Q2FY79   34 1.5814 0.903563 0.161558
Q2FZ23   39 1.81395 0.903563 0.161558
Q2FVF1   30 1.39535 0.903563 0.161558
Q2FWM5   23 1.06977 0.903563 0.161558
Q2G061   33 1.53488 0.903563 0.161558
Q2FWL7   20 0.930233 -1.27278 0.943444
Q2FVK3   25 1.16279 0.903563 0.161558
Q2FX19   26 1.2093 0.903563 0.161558
Q2G2U6   32 1.48837 0.903563 0.161558
Q2G1S5   34 1.5814 0.903563 0.161558
Q2FVS9   36 1.67442 0.903563 0.161558
Q2G1M7   30 1.39535 0.903563 0.161558
Q2FW50   40 1.86047 0.903563 0.161558
Q2G2L1   36 1.67442 0.903563 0.161558
Q2FWB1   36 1.67442 0.903563 0.161558
Q2FXA8   36 1.67442 0.903563 0.161558
Q2FV20   36 1.67442 0.903563 0.161558
Q2FUY1   41 1.90698 0.903563 0.161558
Q2FYJ1   37 1.72093 0.903563 0.161558
Q2G043   26 1.2093 0.903563 0.161558
Q2FZ43   32 1.48837 0.903563 0.161558
Q9KJN4   32 1.48837 0.903563 0.161558
Q2G194   27 1.25581 0.903563 0.161558
Q2G0F0   37 1.72093 0.903563 0.161558
Q2G2G2   31 1.44186 0.903563 0.161558
Q2G0I8   43 2 3.07991 0.0107511
Q2FXG5   37 1.72093 0.903563 0.161558
Q2G2S6   28 1.30233 0.903563 0.161558
Q53700   30 1.39535 0.903563 0.161558
Q2G0D8   34 1.5814 0.903563 0.161558
P60430   28 1.30233 0.903563 0.161558
Q2FV41   30 1.39535 0.903563 0.161558
Q2FXZ5   31 1.44186 0.903563 0.161558
Q2FZL0   28 1.30233 0.903563 0.161558
Q2FY99   26 1.2093 0.903563 0.161558
Q2FX95   38 1.76744 0.903563 0.161558
Q2FYR6   47 2.18605 3.07991 0.0107511
Q2FUW2   27 1.25581 0.903563 0.161558
Q2FVL2   35 1.62791 0.903563 0.161558
Q2G2L4   17 0.790698 -1.27278 0.943444
Q2FXB1   23 1.06977 0.903563 0.161558
Q2FZY7   43 2 3.07991 0.0107511
Q2FVN1   16 0.744186 -1.27278 0.943444
Q2G1S1   39 1.81395 0.903563 0.161558
Q2FXK4   28 1.30233 0.903563 0.161558
Q2FXM6   38 1.76744 0.903563 0.161558
Q2FZJ6   26 1.2093 0.903563 0.161558
Q2FVT4   39 1.81395 0.903563 0.161558
Q2FYW1   21 0.976744 -1.27278 0.943444
Q2FYZ3   35 1.62791 0.903563 0.161558
Q2FXX5   38 1.76744 0.903563 0.161558
Q2FWM4   25 1.16279 0.903563 0.161558
Q2G2L3   35 1.62791 0.903563 0.161558
Q2FYR3   32 1.48837 0.903563 0.161558
Q2G0I9   39 1.81395 0.903563 0.161558
Q2G0M2   27 1.25581 0.903563 0.161558
Q2G272   40 1.86047 0.903563 0.161558
Q2FXL4   38 1.76744 0.903563 0.161558
Q2G0U9   39 1.81395 0.903563 0.161558
Q2FVE4   28 1.30233 0.903563 0.161558
Q2FVC6   38 1.76744 0.903563 0.161558
Q2FV19   36 1.67442 0.903563 0.161558
Q2G0S8   48 2.23256 3.07991 0.0107511
Q2G2G3   17 0.790698 -1.27278 0.943444
Q2G2X0   37 1.68182 0.903563 0.161558
Q2G0F3   28 1.27273 0.903563 0.161558
Q2G037   43 1.95455 0.903563 0.161558
Q2G1G6   26 1.18182 0.903563 0.161558
Q2FWP0   31 1.40909 0.903563 0.161558
Q2FY29   30 1.36364 0.903563 0.161558
Q2FXQ4   27 1.22727 0.903563 0.161558
Q2G0S7   31 1.40909 0.903563 0.161558
Q2FZX7   28 1.27273 0.903563 0.161558
Q2G0E6   21 0.954545 -1.27278 0.943444
Q2FY37   40 1.81818 0.903563 0.161558
Q2FYQ0   36 1.63636 0.903563 0.161558
Q2FUV3   41 1.86364 0.903563 0.161558
Q2FYV2   41 1.86364 0.903563 0.161558
Q2FVS4   23 1.04545 0.903563 0.161558
Q2G2M3   33 1.5 0.903563 0.161558
Q2FVM6   40 1.81818 0.903563 0.161558
Q2G292   29 1.31818 0.903563 0.161558
Q2FXH7   44 2 3.07991 0.0107511
Q2FYQ7   41 1.86364 0.903563 0.161558
Q2FWG2   32 1.45455 0.903563 0.161558
Q2G159   37 1.68182 0.903563 0.161558
Q2FX96   45 2.04545 3.07991 0.0107511
Q2FV83   37 1.68182 0.903563 0.161558
Q2G2D8   29 1.31818 0.903563 0.161558
Q2FYJ4   20 0.909091 -1.27278 0.943444
Q2G1E8   15 0.681818 -1.27278 0.943444
Q2FVK2   24 1.09091 0.903563 0.161558
Q2FZP1   24 1.09091 0.903563 0.161558
Q2FXI0   45 2.04545 3.07991 0.0107511
Q2G134   18 0.818182 -1.27278 0.943444
Q2FZZ6   37 1.68182 0.903563 0.161558
Q2G1Z3   37 1.68182 0.903563 0.161558
Q2G030   29 1.31818 0.903563 0.161558
Q2FV21   40 1.81818 0.903563 0.161558
Q9RQP6   22 1 0.903563 0.161558
Q2FZ62   25 1.13636 0.903563 0.161558
Q2FZQ7   28 1.27273 0.903563 0.161558
Q2G0F4   28 1.27273 0.903563 0.161558
Q2FWE0   52 2.36364 3.07991 0.0107511
Q2FVS0   22 1 0.903563 0.161558
Q2FUT6   59 2.68182 3.07991 0.0107511
Q2FUQ5   32 1.45455 0.903563 0.161558
Q2FZJ9   40 1.81818 0.903563 0.161558
Q2FY81   38 1.72727 0.903563 0.161558
Q2G0K8   33 1.5 0.903563 0.161558
Q2G262   16 0.727273 -1.27278 0.943444
Q2G0E1   38 1.72727 0.903563 0.161558
Q2FWD3   38 1.72727 0.903563 0.161558
Q2FXA4   35 1.59091 0.903563 0.161558
Q2FVF0   38 1.72727 0.903563 0.161558
Q2FWW9   34 1.54545 0.903563 0.161558
Q2FZ54   44 2 3.07991 0.0107511
P0A0J0   20 0.909091 -1.27278 0.943444
Q2G1G1   34 1.54545 0.903563 0.161558
Q2FWA1   42 1.90909 0.903563 0.161558
Q2FXN1   35 1.59091 0.903563 0.161558
Q2G2T4   41 1.86364 0.903563 0.161558
Q2FZW9   31 1.40909 0.903563 0.161558
Q2FV90   39 1.77273 0.903563 0.161558
Q2FWB3   32 1.45455 0.903563 0.161558
Q2G0Q0   41 1.86364 0.903563 0.161558
Q2FY10   29 1.31818 0.903563 0.161558
Q2FXM0   40 1.81818 0.903563 0.161558
Q2G1S2   36 1.63636 0.903563 0.161558
Q2FXY5   28 1.24444 0.903563 0.161558
Q2FXV3   30 1.33333 0.903563 0.161558
Q2FXG3   28 1.24444 0.903563 0.161558
Q2FVA8   33 1.46667 0.903563 0.161558
Q2G2C2   24 1.06667 0.903563 0.161558
Q2FYU2   43 1.91111 0.903563 0.161558
Q2FYK5   41 1.82222 0.903563 0.161558
Q2FW35   38 1.68889 0.903563 0.161558
Q2FY52   37 1.64444 0.903563 0.161558
Q9RQP9   41 1.82222 0.903563 0.161558
Q2G039   30 1.33333 0.903563 0.161558
Q2G1E4   34 1.51111 0.903563 0.161558
Q2G0B0   43 1.91111 0.903563 0.161558
Q2FXI7   39 1.73333 0.903563 0.161558
Q2FWN7   32 1.42222 0.903563 0.161558
Q2FV66   30 1.33333 0.903563 0.161558
Q2FYJ5   19 0.844444 -1.27278 0.943444
Q2FYC9   24 1.06667 0.903563 0.161558
Q2FZC6   34 1.51111 0.903563 0.161558
Q2FXW4   31 1.37778 0.903563 0.161558
Q2FXI1   36 1.6 0.903563 0.161558
Q2FZF9   34 1.51111 0.903563 0.161558
Q2G171   21 0.933333 -1.27278 0.943444
Q2G2P8   37 1.64444 0.903563 0.161558
Q2G2V9   40 1.77778 0.903563 0.161558
Q2FV31   41 1.82222 0.903563 0.161558
Q9KJN3   28 1.24444 0.903563 0.161558
Q2FZV5   20 0.888889 -1.27278 0.943444
Q2FWC4   36 1.6 0.903563 0.161558
Q2FYT0   22 0.977778 -1.27278 0.943444
Q2G145   32 1.42222 0.903563 0.161558
Q2G0J0   42 1.86667 0.903563 0.161558
Q2FZQ3   24 1.06667 0.903563 0.161558
Q2FYE5   37 1.64444 0.903563 0.161558
Q2FWN5   31 1.37778 0.903563 0.161558
Q2FY24   30 1.33333 0.903563 0.161558
Q2FVW7   33 1.46667 0.903563 0.161558
Q2FZ91   44 1.95556 0.903563 0.161558
Q2FWL2   37 1.64444 0.903563 0.161558
Q2FZQ6   38 1.68889 0.903563 0.161558
P02976   23 1.02222 0.903563 0.161558
Q2G0R7   17 0.755556 -1.27278 0.943444
Q2FUU2   43 1.91111 0.903563 0.161558
Q2FZG1   46 2.04444 3.07991 0.0107511
Q2G0Z4   19 0.844444 -1.27278 0.943444
Q2FZ81   43 1.91111 0.903563 0.161558
Q2G2J8   35 1.55556 0.903563 0.161558
Q2FZD7   39 1.73333 0.903563 0.161558
Q2G288   37 1.64444 0.903563 0.161558
Q2FW52   34 1.51111 0.903563 0.161558
Q2FVX4   41 1.82222 0.903563 0.161558
Q2FVN5   18 0.8 -1.27278 0.943444
Q2FY88   41 1.82222 0.903563 0.161558
Q2FWC9   48 2.13333 3.07991 0.0107511
Q2FZS7   40 1.77778 0.903563 0.161558
Q2FZ63   40 1.77778 0.903563 0.161558
Q2G1L8   38 1.68889 0.903563 0.161558
Q2FV17   45 2 3.07991 0.0107511
Q2FVT8   19 0.844444 -1.27278 0.943444
Q2G0W8   31 1.37778 0.903563 0.161558
Q2FV07   29 1.28889 0.903563 0.161558
Q2G0Q1   34 1.51111 0.903563 0.161558
Q2FY69   32 1.42222 0.903563 0.161558
Q2FZ75   28 1.24444 0.903563 0.161558
Q2G0E5   32 1.42222 0.903563 0.161558
Q2G233   49 2.17778 3.07991 0.0107511
Q2FWE1   36 1.6 0.903563 0.161558
Q2FVZ2   40 1.77778 0.903563 0.161558
Q2FYE2   39 1.73333 0.903563 0.161558
Q2G1K6   39 1.69565 0.903563 0.161558
Q2FVT0   38 1.65217 0.903563 0.161558
Q2G0Q9   43 1.86957 0.903563 0.161558
Q2FZ89   35 1.52174 0.903563 0.161558
Q2FVR0   38 1.65217 0.903563 0.161558
Q2FZD9   28 1.21739 0.903563 0.161558
Q2FX85   22 0.956522 -1.27278 0.943444
Q2G1B0   30 1.30435 0.903563 0.161558
Q2G2E4   22 0.956522 -1.27278 0.943444
Q2FYK7   39 1.69565 0.903563 0.161558
Q2FZ13   45 1.95652 0.903563 0.161558
Q2FZE6   32 1.3913 0.903563 0.161558
Q2FVI2   40 1.73913 0.903563 0.161558
Q2FZE0   35 1.52174 0.903563 0.161558
Q2FV38   30 1.30435 0.903563 0.161558
Q2FXE2   33 1.43478 0.903563 0.161558
Q2G1Q2   33 1.43478 0.903563 0.161558
Q2FYY8   44 1.91304 0.903563 0.161558
Q2FYN6   36 1.56522 0.903563 0.161558
Q2FV39   40 1.73913 0.903563 0.161558
Q2G130   41 1.78261 0.903563 0.161558
Q2FUR8   53 2.30435 3.07991 0.0107511
Q2FXZ3   38 1.65217 0.903563 0.161558
Q2FYM4   19 0.826087 -1.27278 0.943444
Q2FWY1   40 1.73913 0.903563 0.161558
Q2G1V4   49 2.13043 3.07991 0.0107511
P0A011   35 1.52174 0.903563 0.161558
Q2FXZ0   52 2.26087 3.07991 0.0107511
Q2G0V4   37 1.6087 0.903563 0.161558
Q2FW34   35 1.52174 0.903563 0.161558
Q2FWC7   37 1.6087 0.903563 0.161558
Q2G0F6   41 1.78261 0.903563 0.161558
Q2G0T0   44 1.91304 0.903563 0.161558
Q2FXM8   36 1.56522 0.903563 0.161558
Q2G0Q8   32 1.3913 0.903563 0.161558
Q2FZ08   34 1.47826 0.903563 0.161558
Q2G160   32 1.3913 0.903563 0.161558
Q2FY78   37 1.6087 0.903563 0.161558
Q2G2H7   27 1.17391 0.903563 0.161558
Q2FW53   28 1.21739 0.903563 0.161558
Q2FVX0   31 1.34783 0.903563 0.161558
Q2G2U5   33 1.43478 0.903563 0.161558
Q2FZR0   46 2 3.07991 0.0107511
Q2G1Z9   30 1.30435 0.903563 0.161558
Q2G1G0   35 1.52174 0.903563 0.161558
Q2FW57   31 1.34783 0.903563 0.161558
Q9RQP7   41 1.78261 0.903563 0.161558
Q2FXP0   53 2.30435 3.07991 0.0107511
Q2FVV1   23 1 0.903563 0.161558
Q2FYU8   25 1.08696 0.903563 0.161558
Q2FZ04   32 1.3913 0.903563 0.161558
Q2FVQ0   42 1.82609 0.903563 0.161558
Q2G151   35 1.52174 0.903563 0.161558
Q2FXF9   35 1.52174 0.903563 0.161558
Q2G242   34 1.47826 0.903563 0.161558
Q2FZQ0   32 1.3913 0.903563 0.161558
Q2G1Q8   39 1.69565 0.903563 0.161558
Q2FYG1   36 1.53191 0.903563 0.161558
Q2G1N3   36 1.53191 0.903563 0.161558
Q2FV44   38 1.61702 0.903563 0.161558
Q2FXV4   35 1.48936 0.903563 0.161558
Q2G0I1   30 1.2766 0.903563 0.161558
Q2FZY0   33 1.40426 0.903563 0.161558
Q2G295   32 1.3617 0.903563 0.161558
Q2FWH3   46 1.95745 0.903563 0.161558
Q2G072   47 2 3.07991 0.0107511
Q2G217   37 1.57447 0.903563 0.161558
Q2FYP6   42 1.78723 0.903563 0.161558
Q9EZ12   32 1.3617 0.903563 0.161558
Q2FZ48   30 1.2766 0.903563 0.161558
Q2FY16   34 1.44681 0.903563 0.161558
Q2FZU3   27 1.14894 0.903563 0.161558
Q2FVV7   50 2.12766 3.07991 0.0107511
Q2FWU0   27 1.14894 0.903563 0.161558
P0A0Q0   39 1.65957 0.903563 0.161558
Q2FVS3   44 1.87234 0.903563 0.161558
Q2G0I6   43 1.82979 0.903563 0.161558
Q2FYP3   34 1.44681 0.903563 0.161558
Q2FWM0   31 1.31915 0.903563 0.161558
Q2FZ36   27 1.14894 0.903563 0.161558
Q2G0Y8   29 1.23404 0.903563 0.161558
Q2FXF6   22 0.93617 -1.27278 0.943444
Q2FXM7   45 1.91489 0.903563 0.161558
Q2G1A6   38 1.61702 0.903563 0.161558
Q2G138   20 0.851064 -1.27278 0.943444
Q2FZR4   37 1.57447 0.903563 0.161558
Q2G162   20 0.851064 -1.27278 0.943444
Q2FYH2   25 1.06383 0.903563 0.161558
Q2FX56   35 1.48936 0.903563 0.161558
Q2FY68   33 1.40426 0.903563 0.161558
Q2G1K1   35 1.48936 0.903563 0.161558
Q2G1A3   33 1.40426 0.903563 0.161558
Q2FZX4   37 1.57447 0.903563 0.161558
Q2G1M5   37 1.57447 0.903563 0.161558
Q2FVA3   29 1.23404 0.903563 0.161558
Q2G2G4   49 2.08511 3.07991 0.0107511
Q2G0U3   36 1.53191 0.903563 0.161558
Q2FXQ6   29 1.23404 0.903563 0.161558
Q2G0S2   39 1.65957 0.903563 0.161558
Q2G168   36 1.53191 0.903563 0.161558
Q2FZB0   35 1.48936 0.903563 0.161558
Q2G119   47 2 3.07991 0.0107511
Q2FVJ7   38 1.61702 0.903563 0.161558
Q2FY30   33 1.40426 0.903563 0.161558
Q2FXR3   39 1.65957 0.903563 0.161558
Q2G1Z0   43 1.82979 0.903563 0.161558
Q2G0A9   38 1.61702 0.903563 0.161558
O33599   33 1.40426 0.903563 0.161558
Q2FZ55   37 1.57447 0.903563 0.161558
Q2FYS0   42 1.78723 0.903563 0.161558
Q2G248   35 1.48936 0.903563 0.161558
Q2G049   31 1.31915 0.903563 0.161558
Q2FVA5   34 1.44681 0.903563 0.161558
Q2FUX8   33 1.40426 0.903563 0.161558
Q2G123   40 1.70213 0.903563 0.161558
Q2FVH0   42 1.78723 0.903563 0.161558
Q2FV01   20 0.851064 -1.27278 0.943444
Q2G2L2   38 1.61702 0.903563 0.161558
Q2FYW3   45 1.91489 0.903563 0.161558
Q2FZZ0   44 1.87234 0.903563 0.161558
Q2FVV8   44 1.87234 0.903563 0.161558
Q2G2W0   34 1.41667 0.903563 0.161558
Q2G041   37 1.54167 0.903563 0.161558
P0A0B9   36 1.5 0.903563 0.161558
Q2FYI6   46 1.91667 0.903563 0.161558
Q2G2S2   41 1.70833 0.903563 0.161558
Q2FVQ8   33 1.375 0.903563 0.161558
Q2FVT2   45 1.875 0.903563 0.161558
Q2G1Z5   34 1.41667 0.903563 0.161558
Q2G2A4   33 1.375 0.903563 0.161558
P60393   37 1.54167 0.903563 0.161558
Q2G0P6   57 2.375 3.07991 0.0107511
Q2FW04   28 1.16667 0.903563 0.161558
Q2FYY9   40 1.66667 0.903563 0.161558
Q2FWP2   35 1.45833 0.903563 0.161558
Q2FVW4   32 1.33333 0.903563 0.161558
Q2FY63   34 1.41667 0.903563 0.161558
Q2FZ68   34 1.41667 0.903563 0.161558
Q2G1E2   24 1 0.903563 0.161558
Q2G2T8   36 1.5 0.903563 0.161558
Q2FY71   38 1.58333 0.903563 0.161558
Q2FVI1   29 1.20833 0.903563 0.161558
Q2G0W2   23 0.958333 -1.27278 0.943444
Q2G238   38 1.58333 0.903563 0.161558
Q2FZR1   41 1.70833 0.903563 0.161558
Q2FXN2   25 1.04167 0.903563 0.161558
Q2FXH6   19 0.791667 -1.27278 0.943444
Q2FXM3   35 1.45833 0.903563 0.161558
Q2FZW3   31 1.29167 0.903563 0.161558
Q2FWM9   38 1.58333 0.903563 0.161558
Q2FUW9   21 0.875 -1.27278 0.943444
Q2FW91   33 1.375 0.903563 0.161558
Q2G137   39 1.625 0.903563 0.161558
Q2FVM0   43 1.79167 0.903563 0.161558
Q2G057   35 1.45833 0.903563 0.161558
Q2FXP5   35 1.45833 0.903563 0.161558
Q2G1H2   18 0.75 -1.27278 0.943444
Q2FX99   16 0.666667 -1.27278 0.943444
Q2G0J4   24 1 0.903563 0.161558
Q2FX74   29 1.20833 0.903563 0.161558
Q2G1J9   28 1.16667 0.903563 0.161558
Q2G1F7   15 0.625 -1.27278 0.943444
Q2G2R8   41 1.70833 0.903563 0.161558
Q2FW32   38 1.58333 0.903563 0.161558
Q2FXZ4   41 1.70833 0.903563 0.161558
Q2FUT0   34 1.41667 0.903563 0.161558
Q2G084   40 1.66667 0.903563 0.161558
Q2G148   42 1.75 0.903563 0.161558
Q2FYR0   44 1.83333 0.903563 0.161558
Q2FW86   47 1.95833 0.903563 0.161558
Q2FW01   45 1.875 0.903563 0.161558
Q2FUX9   28 1.16667 0.903563 0.161558
Q2G212   28 1.16667 0.903563 0.161558
Q2FZ84   36 1.5 0.903563 0.161558
Q2G0Y0   31 1.29167 0.903563 0.161558
Q2FYU4   34 1.41667 0.903563 0.161558
Q2G223   31 1.29167 0.903563 0.161558
Q2G136   38 1.58333 0.903563 0.161558
Q2G0G6   31 1.29167 0.903563 0.161558
Q2FWY6   44 1.83333 0.903563 0.161558
Q2FWZ2   38 1.58333 0.903563 0.161558
Q2G240   39 1.625 0.903563 0.161558
O05154   36 1.5 0.903563 0.161558
Q2FXP4   27 1.125 0.903563 0.161558
Q2FVH5   33 1.375 0.903563 0.161558
Q2FYP0   45 1.83673 0.903563 0.161558
Q2FUW5   29 1.18367 0.903563 0.161558
Q2FX66   31 1.26531 0.903563 0.161558
Q2G1P4   20 0.816327 -1.27278 0.943444
Q2FYI9   43 1.7551 0.903563 0.161558
Q2G0I7   37 1.5102 0.903563 0.161558
Q2FXQ9   35 1.42857 0.903563 0.161558
Q2FXL0   38 1.55102 0.903563 0.161558
Q2FYR7   38 1.55102 0.903563 0.161558
Q2G1W4   43 1.7551 0.903563 0.161558
Q2G2C8   33 1.34694 0.903563 0.161558
Q2G163   33 1.34694 0.903563 0.161558
Q2FWL9   20 0.816327 -1.27278 0.943444
Q2FZH3   42 1.71429 0.903563 0.161558
Q2FZR5   48 1.95918 0.903563 0.161558
Q2G1W6   47 1.91837 0.903563 0.161558
Q2FWA5   32 1.30612 0.903563 0.161558
Q2FX17   33 1.34694 0.903563 0.161558
Q2FXY1   35 1.42857 0.903563 0.161558
Q2G2W1   23 0.938776 -1.27278 0.943444
Q2FV06   21 0.857143 -1.27278 0.943444
Q2FYW6   42 1.71429 0.903563 0.161558
Q2G281   33 1.34694 0.903563 0.161558
Q2G227   46 1.87755 0.903563 0.161558
Q2FWZ5   41 1.67347 0.903563 0.161558
Q2FZX0   31 1.26531 0.903563 0.161558
Q2FV51   23 0.938776 -1.27278 0.943444
Q2G082   31 1.26531 0.903563 0.161558
Q2FWX4   17 0.693878 -1.27278 0.943444
Q2FZT1   35 1.42857 0.903563 0.161558
Q2FYF3   39 1.59184 0.903563 0.161558
Q2FXW9   35 1.42857 0.903563 0.161558
O34090   34 1.38776 0.903563 0.161558
Q2FVE1   22 0.897959 -1.27278 0.943444
Q2FZL5   41 1.67347 0.903563 0.161558
Q2G258   39 1.59184 0.903563 0.161558
Q2FZW5   28 1.14286 0.903563 0.161558
Q2FW63   25 1.02041 0.903563 0.161558
Q2FXB4   39 1.59184 0.903563 0.161558
Q2G1T5   24 0.979592 -1.27278 0.943444
Q2G1J5   41 1.67347 0.903563 0.161558
Q2G0V0   36 1.46939 0.903563 0.161558
Q2G0M7   48 1.95918 0.903563 0.161558
Q2G1I5   42 1.71429 0.903563 0.161558
Q2G146   34 1.38776 0.903563 0.161558
Q2G1P6   43 1.7551 0.903563 0.161558
Q2G1W8   48 1.92 0.903563 0.161558
Q2G035   40 1.6 0.903563 0.161558
Q2G1I3   39 1.56 0.903563 0.161558
Q2FWM2   31 1.24 0.903563 0.161558
Q2FYJ3   39 1.56 0.903563 0.161558
Q2G0L8   45 1.8 0.903563 0.161558
Q2G164   42 1.68 0.903563 0.161558
Q2FVT7   38 1.52 0.903563 0.161558
Q2G1R3   33 1.32 0.903563 0.161558
Q2G1T6   44 1.76 0.903563 0.161558
Q2FZN7   45 1.8 0.903563 0.161558
Q2FY83   37 1.48 0.903563 0.161558
Q2FZX9   36 1.44 0.903563 0.161558
Q2FYL5   34 1.36 0.903563 0.161558
Q2G218   37 1.48 0.903563 0.161558
Q2G0M5   36 1.44 0.903563 0.161558
Q2FW78   22 0.88 -1.27278 0.943444
P52078   46 1.84 0.903563 0.161558
Q7X2S2   43 1.72 0.903563 0.161558
Q2FZG4   34 1.36 0.903563 0.161558
Q2G0M4   47 1.88 0.903563 0.161558
Q2FVA2   37 1.48 0.903563 0.161558
Q2G115   49 1.96 0.903563 0.161558
Q2G0M8   39 1.56 0.903563 0.161558
Q2G1U4   37 1.48 0.903563 0.161558
Q2G1D0   42 1.68 0.903563 0.161558
Q2G2S0   28 1.12 0.903563 0.161558
Q2G2N5   24 0.96 -1.27278 0.943444
Q2G222   54 2.16 3.07991 0.0107511
Q2G1C8   31 1.24 0.903563 0.161558
Q2FV40   33 1.32 0.903563 0.161558
Q2FXT1   35 1.4 0.903563 0.161558
Q2FZZ2   36 1.44 0.903563 0.161558
Q2FY01   39 1.56 0.903563 0.161558
Q2FVJ8   46 1.84 0.903563 0.161558
Q2FXK2   44 1.76 0.903563 0.161558
Q2FUS7   46 1.84 0.903563 0.161558
Q2FVP1   24 0.96 -1.27278 0.943444
Q2FYN7   29 1.16 0.903563 0.161558
P69848   42 1.68 0.903563 0.161558
Q2FWN8   46 1.84 0.903563 0.161558
Q2FV62   28 1.12 0.903563 0.161558
Q2FWW7   45 1.8 0.903563 0.161558
Q2G1Y5   37 1.48 0.903563 0.161558
Q2FXA3   38 1.52 0.903563 0.161558
Q2FYV3   37 1.48 0.903563 0.161558
Q2G1H4   42 1.68 0.903563 0.161558
Q2G038   43 1.72 0.903563 0.161558
Q2G161   24 0.96 -1.27278 0.943444
Q2FYV1   37 1.48 0.903563 0.161558
Q2FZ09   38 1.52 0.903563 0.161558
Q2FW90   39 1.56 0.903563 0.161558
Q2G290   39 1.56 0.903563 0.161558
P60611   35 1.4 0.903563 0.161558
Q2FV58   38 1.52 0.903563 0.161558
Q2G0C6   40 1.6 0.903563 0.161558
Q2G050   43 1.72 0.903563 0.161558
Q2G0V2   43 1.72 0.903563 0.161558
Q2FVQ4   24 0.96 -1.27278 0.943444
Q2G094   42 1.64706 0.903563 0.161558
Q2FY59   42 1.64706 0.903563 0.161558
Q2FVX7   48 1.88235 0.903563 0.161558
Q2FVP4   31 1.21569 0.903563 0.161558
Q2G185   29 1.13725 0.903563 0.161558
Q2FXP8   19 0.745098 -1.27278 0.943444
Q2G275   45 1.76471 0.903563 0.161558
Q2G1D9   47 1.84314 0.903563 0.161558
Q2FXI3   39 1.52941 0.903563 0.161558
Q2FYM2   42 1.64706 0.903563 0.161558
P14738   21 0.823529 -1.27278 0.943444
Q2G2Q2   46 1.80392 0.903563 0.161558
Q2G0M9   49 1.92157 0.903563 0.161558
Q2FY67   38 1.4902 0.903563 0.161558
Q2FWX8   25 0.980392 -1.27278 0.943444
Q2FUT9   39 1.52941 0.903563 0.161558
Q2FZS0   39 1.52941 0.903563 0.161558
Q2G2A8   44 1.72549 0.903563 0.161558
Q2FUY2   24 0.941176 -1.27278 0.943444
Q2FZL8   45 1.76471 0.903563 0.161558
Q2FW93   25 0.980392 -1.27278 0.943444
Q2G1L7   46 1.80392 0.903563 0.161558
Q2FW41   43 1.68627 0.903563 0.161558
Q2FZY6   45 1.76471 0.903563 0.161558
Q2G042   20 0.784314 -1.27278 0.943444
Q2FWK2   41 1.60784 0.903563 0.161558
Q2FYF4   40 1.56863 0.903563 0.161558
Q2FZP2   45 1.76471 0.903563 0.161558
Q2G1G7   42 1.64706 0.903563 0.161558
Q2G1H5   45 1.76471 0.903563 0.161558
Q2G2S7   35 1.37255 0.903563 0.161558
Q2FY53   39 1.52941 0.903563 0.161558
Q2G1N2   45 1.76471 0.903563 0.161558
Q2G2V2   42 1.64706 0.903563 0.161558
Q2G1H6   41 1.60784 0.903563 0.161558
Q2FZA9   37 1.45098 0.903563 0.161558
Q2FXI5   43 1.68627 0.903563 0.161558
Q2G206   17 0.666667 -1.27278 0.943444
Q2FWN6   35 1.37255 0.903563 0.161558
Q2FUQ2   39 1.52941 0.903563 0.161558
Q2G1K3   34 1.33333 0.903563 0.161558
Q2FZ76   42 1.64706 0.903563 0.161558
Q2FY54   36 1.41176 0.903563 0.161558
Q2G289   39 1.52941 0.903563 0.161558
Q2FY14   42 1.64706 0.903563 0.161558
Q2FV77   44 1.72549 0.903563 0.161558
Q2G064   43 1.68627 0.903563 0.161558
Q2G033   37 1.45098 0.903563 0.161558
Q2G198   40 1.56863 0.903563 0.161558
Q2G0K4   21 0.823529 -1.27278 0.943444
Q2G0V3   43 1.68627 0.903563 0.161558
Q2FWE2   54 2.07692 3.07991 0.0107511
Q2G089   44 1.69231 0.903563 0.161558
Q2FZL3   40 1.53846 0.903563 0.161558
Q2G087   43 1.65385 0.903563 0.161558
Q2G0A7   23 0.884615 -1.27278 0.943444
Q2FVF9   40 1.53846 0.903563 0.161558
Q2G071   45 1.73077 0.903563 0.161558
Q2FUZ2   41 1.57692 0.903563 0.161558
Q2FY27   41 1.57692 0.903563 0.161558
Q2FXX4   43 1.65385 0.903563 0.161558
Q2G1E6   37 1.42308 0.903563 0.161558
Q2G1G5   31 1.19231 0.903563 0.161558
Q2G2Q3   40 1.53846 0.903563 0.161558
Q2FZF0   36 1.38462 0.903563 0.161558
Q2G2D2   34 1.30769 0.903563 0.161558
Q2FXT4   38 1.46154 0.903563 0.161558
Q2FZI8   43 1.65385 0.903563 0.161558
Q2FUS8   25 0.961538 -1.27278 0.943444
Q2FVR9   38 1.46154 0.903563 0.161558
Q2FXP2   37 1.42308 0.903563 0.161558
Q2FX94   33 1.26923 0.903563 0.161558
Q2G2A5   42 1.61538 0.903563 0.161558
Q2FZP7   43 1.65385 0.903563 0.161558
Q2G1R7   43 1.65385 0.903563 0.161558
Q2G015   24 0.923077 -1.27278 0.943444
Q2FZF4   41 1.57692 0.903563 0.161558
Q2G1E5   35 1.34615 0.903563 0.161558
Q2FWH9   26 1 0.903563 0.161558
Q2G069   41 1.57692 0.903563 0.161558
Q2FZK3   49 1.88462 0.903563 0.161558
Q2FZU5   47 1.80769 0.903563 0.161558
Q2FYT4   34 1.30769 0.903563 0.161558
Q2FWK4   35 1.34615 0.903563 0.161558
Q2FY40   52 2 3.07991 0.0107511
Q2FWY4   17 0.653846 -1.27278 0.943444
Q2G156   25 0.961538 -1.27278 0.943444
Q2G045   37 1.42308 0.903563 0.161558
Q2FZS6   33 1.26923 0.903563 0.161558
Q2FYC7   38 1.46154 0.903563 0.161558
Q2FW73   50 1.92308 0.903563 0.161558
Q2G1H3   48 1.84615 0.903563 0.161558
Q2FXJ6   46 1.76923 0.903563 0.161558
Q2FUS2   20 0.754717 -1.27278 0.943444
Q2G120   48 1.81132 0.903563 0.161558
Q2G2T9   45 1.69811 0.903563 0.161558
Q2G1N9   29 1.09434 0.903563 0.161558
Q2FXL9   47 1.77358 0.903563 0.161558
Q2G0W4   43 1.62264 0.903563 0.161558
Q2G0R6   31 1.16981 0.903563 0.161558
Q2G1C4   43 1.62264 0.903563 0.161558
Q2FWY9   46 1.73585 0.903563 0.161558
Q2G1K4   44 1.66038 0.903563 0.161558
Q2FYK3   41 1.54717 0.903563 0.161558
Q2G1N4   44 1.66038 0.903563 0.161558
Q2G065   39 1.4717 0.903563 0.161558
Q2FX88   41 1.54717 0.903563 0.161558
Q2FVW9   50 1.88679 0.903563 0.161558
Q2G1E0   22 0.830189 -1.27278 0.943444
Q2G2P2   36 1.35849 0.903563 0.161558
Q2G0V5   20 0.754717 -1.27278 0.943444
Q2FWA2   34 1.28302 0.903563 0.161558
Q2FZU1   43 1.62264 0.903563 0.161558
Q2FX77   38 1.43396 0.903563 0.161558
Q2FW75   46 1.73585 0.903563 0.161558
Q2FUT5   39 1.4717 0.903563 0.161558
Q2G234   41 1.54717 0.903563 0.161558
Q2FZU6   59 2.22642 3.07991 0.0107511
Q2G1Y2   25 0.943396 -1.27278 0.943444
Q2FXN7   25 0.943396 -1.27278 0.943444
Q2G2J3   18 0.679245 -1.27278 0.943444
Q2G0G1   43 1.62264 0.903563 0.161558
Q2FW62   40 1.50943 0.903563 0.161558
Q2FUP7   33 1.24528 0.903563 0.161558
Q2G1J3   37 1.39623 0.903563 0.161558
Q2FZ15   53 2 3.07991 0.0107511
Q2G1D3   40 1.50943 0.903563 0.161558
Q2G0K2   39 1.4717 0.903563 0.161558
Q2FWC1   45 1.69811 0.903563 0.161558
Q2FXM5   42 1.58491 0.903563 0.161558
Q2FY46   29 1.09434 0.903563 0.161558
Q2G1K0   40 1.50943 0.903563 0.161558
Q2FXT6   42 1.58491 0.903563 0.161558
Q2FZM4   44 1.66038 0.903563 0.161558
Q2FXG1   35 1.32075 0.903563 0.161558
Q2FXL1   36 1.35849 0.903563 0.161558
Q2FWX5   55 2.07547 3.07991 0.0107511
# cudaSaTabsearch LTYPE = T LORDER = F LSOLN = F
# QUERY ID = PF08404 
# DBFILE = ./tableaux.ascii.DB                                                             
Q2G1I1   28 1.03704 0.903563  0.161558
Q2G1K2   38 1.40741 0.903563  0.161558
Q2FUU5   33 1.22222 0.903563  0.161558
Q2FXB6   47 1.74074 0.903563  0.161558
Q2FZU2   32 1.18519 0.903563  0.161558
Q2FZK0   32 1.18519 0.903563  0.161558
Q2FY33   44 1.62963 0.903563  0.161558
Q2G098   46 1.7037 0.903563  0.161558
Q2FZ46   32 1.18519 0.903563  0.161558
Q2FZQ5   31 1.14815 0.903563  0.161558
Q2FXU8   31 1.14815 0.903563  0.161558
Q9EZ08   47 1.74074 0.903563  0.161558
Q2G1B9   45 1.66667 0.903563  0.161558
Q2FZ73   39 1.44444 0.903563  0.161558
Q2FY35   42 1.55556 0.903563  0.161558
Q2FZ16   46 1.7037 0.903563  0.161558
Q2FYR2   44 1.62963 0.903563  0.161558
Q2FWY3   28 1.03704 0.903563  0.161558
Q2G2F5   43 1.59259 0.903563  0.161558
Q2G032   36 1.33333 0.903563  0.161558
Q2FZ10   38 1.40741 0.903563  0.161558
Q2G255   39 1.44444 0.903563  0.161558
Q2G0X6   37 1.37037 0.903563  0.161558
Q2FYH0   41 1.51852 0.903563  0.161558
Q2FXJ9   28 1.03704 0.903563  0.161558
Q2FZT4   34 1.25926 0.903563  0.161558
Q2FVE6   37 1.37037 0.903563  0.161558
Q2FYD3   18 0.666667 -1.27278  0.943444
Q2FXT5   37 1.37037 0.903563  0.161558
Q2FY60   38 1.40741 0.903563  0.161558
Q2G2D7   42 1.55556 0.903563  0.161558
Q2FX16   40 1.48148 0.903563  0.161558
Q2FZ34   50 1.85185 0.903563  0.161558
Q2G1S4   28 1.03704 0.903563  0.161558
Q2G147   47 1.74074 0.903563  0.161558
Q2G1J7   45 1.66667 0.903563  0.161558
Q2G2A7   37 1.37037 0.903563  0.161558
Q2G2M6   47 1.74074 0.903563  0.161558
Q2FV30   37 1.37037 0.903563  0.161558
Q2FVL5   58 2.14815 3.07991  0.0107511
Q2FXY0   47 1.74074 0.903563  0.161558
Q2FZL1   41 1.51852 0.903563  0.161558
Q2FW45   37 1.37037 0.903563  0.161558
Q2FZU0   39 1.41818 0.903563  0.161558
Q2FWZ0   41 1.49091 0.903563  0.161558
Q2G2H5   35 1.27273 0.903563  0.161558
Q2FYG9   49 1.78182 0.903563  0.161558
Q2G2X6   41 1.49091 0.903563  0.161558
Q2G155   41 1.49091 0.903563  0.161558
Q2FXY9   48 1.74545 0.903563  0.161558
Q2FZ37   42 1.52727 0.903563  0.161558
Q2FVI7   48 1.74545 0.903563  0.161558
Q2FYS1   41 1.49091 0.903563  0.161558
Q2FXL5   41 1.49091 0.903563  0.161558
Q2G1J4   35 1.27273 0.903563  0.161558
Q2FWZ3   51 1.85455 0.903563  0.161558
Q2G2P7   43 1.56364 0.903563  0.161558
Q2FVH3   51 1.85455 0.903563  0.161558
Q2FZ31   47 1.70909 0.903563  0.161558
Q2G283   48 1.74545 0.903563  0.161558
Q2FZ66   49 1.78182 0.903563  0.161558
Q2FWY7   20 0.727273 -1.27278  0.943444
Q2G1F9   50 1.81818 0.903563  0.161558
Q2FZJ4   47 1.70909 0.903563  0.161558
Q2FZQ1   28 1.01818 0.903563  0.161558
Q2FY80   25 0.909091 -1.27278  0.943444
Q2G2D4   26 0.945455 -1.27278  0.943444
Q2FYP1   50 1.81818 0.903563  0.161558
Q2FYF9   29 1.05455 0.903563  0.161558
Q2G0B3   36 1.30909 0.903563  0.161558
Q2FUT8   34 1.23636 0.903563  0.161558
Q2FYR1   57 2.07273 3.07991  0.0107511
Q2FYL3   42 1.52727 0.903563  0.161558
Q2FVG4   23 0.836364 -1.27278  0.943444
Q2FVP8   37 1.34545 0.903563  0.161558
Q2FZ28   38 1.35714 0.903563  0.161558
Q2G1F0   39 1.39286 0.903563  0.161558
P95689   43 1.53571 0.903563  0.161558
Q2FYH6   56 2 3.07991  0.0107511
Q2FXD1   43 1.53571 0.903563  0.161558
Q2G0X5   41 1.46429 0.903563  0.161558
Q2FXN8   21 0.75 -1.27278  0.943444
Q2G0N0   46 1.64286 0.903563  0.161558
Q2G268   39 1.39286 0.903563  0.161558
Q2FV61   39 1.39286 0.903563  0.161558
Q2FXL7   47 1.67857 0.903563  0.161558
Q2FUR5   40 1.42857 0.903563  0.161558
Q2FXV6   51 1.82143 0.903563  0.161558
Q2G2C5   42 1.5 0.903563  0.161558
Q2FVJ6   50 1.78571 0.903563  0.161558
Q2G1Y4   48 1.71429 0.903563  0.161558
Q2FVI0   19 0.678571 -1.27278  0.943444
Q2FXJ8   24 0.857143 -1.27278  0.943444
Q2FZU7   40 1.42857 0.903563  0.161558
Q2G2X4   38 1.35714 0.903563  0.161558
Q2FZA8   32 1.14286 0.903563  0.161558
Q2FW96   40 1.42857 0.903563  0.161558
Q2FYV4   39 1.39286 0.903563  0.161558
O07325   44 1.57143 0.903563  0.161558
Q2G1C1   38 1.35714 0.903563  0.161558
Q2FZR9   46 1.64286 0.903563  0.161558
Q2FVW3   55 1.96429 0.903563  0.161558
Q2G124   43 1.53571 0.903563  0.161558
P0C0V7   40 1.42857 0.903563  0.161558
Q2FX52   41 1.4386 0.903563  0.161558
Q2G2C7   44 1.54386 0.903563  0.161558
Q2G2D5   45 1.57895 0.903563  0.161558
Q2FXQ7   35 1.22807 0.903563  0.161558
Q2FZW0   40 1.40351 0.903563  0.161558
Q2FVG3   40 1.40351 0.903563  0.161558
Q2FXR4   44 1.54386 0.903563  0.161558
Q2FZ67   43 1.50877 0.903563  0.161558
Q2G243   36 1.26316 0.903563  0.161558
Q2FV76   45 1.57895 0.903563  0.161558
Q2FVZ4   50 1.75439 0.903563  0.161558
Q2FWC5   46 1.61404 0.903563  0.161558
Q2FZY3   52 1.82456 0.903563  0.161558
Q2FWH5   41 1.4386 0.903563  0.161558
Q2G241   37 1.29825 0.903563  0.161558
Q2FV35   38 1.33333 0.903563  0.161558
Q2G0T5   38 1.33333 0.903563  0.161558
Q2G1A9   38 1.33333 0.903563  0.161558
Q2FYU7   46 1.61404 0.903563  0.161558
Q2G2E0   20 0.701754 -1.27278  0.943444
Q2FVT6   52 1.82456 0.903563  0.161558
Q2G0D7   36 1.26316 0.903563  0.161558
Q2G1M6   44 1.54386 0.903563  0.161558
Q2G0A6   26 0.912281 -1.27278  0.943444
Q2FUY6   43 1.50877 0.903563  0.161558
Q2FYJ2   39 1.36842 0.903563  0.161558
Q2G2E5   34 1.17241 0.903563  0.161558
Q2G2P5   50 1.72414 0.903563  0.161558
Q2G1R6   46 1.58621 0.903563  0.161558
Q2FYF0   43 1.48276 0.903563  0.161558
Q2FVH8   24 0.827586 -1.27278  0.943444
Q2FUU3   41 1.41379 0.903563  0.161558
Q2FVG8   45 1.55172 0.903563  0.161558
Q9ZAH5   43 1.48276 0.903563  0.161558
Q2G2U0   51 1.75862 0.903563  0.161558
Q2FYR4   40 1.37931 0.903563  0.161558
Q2G256   40 1.37931 0.903563  0.161558
Q2FVY0   31 1.06897 0.903563  0.161558
Q2G0Q2   47 1.62069 0.903563  0.161558
Q2G0R2   45 1.55172 0.903563  0.161558
Q2G0Q3   42 1.44828 0.903563  0.161558
Q2FWZ9   41 1.41379 0.903563  0.161558
Q53705   29 1 0.903563  0.161558
Q2G2U3   41 1.41379 0.903563  0.161558
Q2FYY6   40 1.37931 0.903563  0.161558
Q2FWL3   46 1.58621 0.903563  0.161558
Q2FY50   36 1.24138 0.903563  0.161558
Q2FXN4   43 1.48276 0.903563  0.161558
Q2G179   41 1.41379 0.903563  0.161558
Q2G1L6   32 1.10345 0.903563  0.161558
Q2FXU4   45 1.55172 0.903563  0.161558
Q2G1E9   53 1.82759 0.903563  0.161558
Q2G232   42 1.44828 0.903563  0.161558
Q2FXH9   35 1.2069 0.903563  0.161558
Q2G0X3   29 1 0.903563  0.161558
Q2FXD0   47 1.62069 0.903563  0.161558
Q2G0G3   40 1.37931 0.903563  0.161558
Q2FWW3   49 1.68966 0.903563  0.161558
Q2FYG0   43 1.45763 0.903563  0.161558
Q2FZS9   23 0.779661 -1.27278  0.943444
Q2FYS2   40 1.35593 0.903563  0.161558
Q2G2U4   23 0.779661 -1.27278  0.943444
Q2FWJ9   40 1.35593 0.903563  0.161558
Q2FWF0   45 1.52542 0.903563  0.161558
Q2FXR9   50 1.69492 0.903563  0.161558
Q2FZV7   37 1.25424 0.903563  0.161558
Q2G1W0   42 1.42373 0.903563  0.161558
Q2G2I0   48 1.62712 0.903563  0.161558
Q2G153   46 1.55932 0.903563  0.161558
Q2FWD7   48 1.62712 0.903563  0.161558
Q2FY15   40 1.35593 0.903563  0.161558
Q2FV54   25 0.847458 -1.27278  0.943444
Q2FZ74   51 1.72881 0.903563  0.161558
Q2FYV5   42 1.42373 0.903563  0.161558
Q2G2I1   26 0.881356 -1.27278  0.943444
Q2FXZ6   47 1.59322 0.903563  0.161558
Q2G0U0   34 1.15254 0.903563  0.161558
Q2G0Y6   42 1.42373 0.903563  0.161558
Q2FXJ0   44 1.49153 0.903563  0.161558
Q2FY43   47 1.56667 0.903563  0.161558
Q2FWM1   27 0.9 -1.27278  0.943444
Q2FVJ1   37 1.23333 0.903563  0.161558
Q2G0K3   38 1.26667 0.903563  0.161558
Q2FY66   45 1.5 0.903563  0.161558
Q2FW99   22 0.733333 -1.27278  0.943444
Q2FV10   39 1.3 0.903563  0.161558
Q2FXJ5   33 1.1 0.903563  0.161558
Q2FX69   15 0.5 -1.27278  0.943444
Q2G0B2   31 1.03333 0.903563  0.161558
Q2FX14   42 1.4 0.903563  0.161558
Q2FYD8   34 1.13333 0.903563  0.161558
Q2FWE5   51 1.7 0.903563  0.161558
Q2G2A3   42 1.4 0.903563  0.161558
Q2FZH8   38 1.26667 0.903563  0.161558
Q2FX51   40 1.33333 0.903563  0.161558
Q2FWE8   45 1.5 0.903563  0.161558
Q2G088   41 1.36667 0.903563  0.161558
Q2G028   43 1.40984 0.903563  0.161558
Q2G1S3   39 1.27869 0.903563  0.161558
Q2FYN4   48 1.57377 0.903563  0.161558
Q2FX86   44 1.44262 0.903563  0.161558
Q2G2S8   32 1.04918 0.903563  0.161558
Q2FUW8   42 1.37705 0.903563  0.161558
Q2FWD4   39 1.27869 0.903563  0.161558
Q2FVH6   44 1.44262 0.903563  0.161558
Q2G029   43 1.40984 0.903563  0.161558
Q2G1R5   40 1.31148 0.903563  0.161558
Q2FX65   12 0.393443 -1.27278  0.943444
Q2FZV6   51 1.67213 0.903563  0.161558
Q2G1P1   48 1.57377 0.903563  0.161558
Q2FVU4   31 1.01639 0.903563  0.161558
Q2FVT5   45 1.47541 0.903563  0.161558
Q2G2H4   37 1.21311 0.903563  0.161558
Q2FZ58   41 1.34426 0.903563  0.161558
Q2FVJ2   36 1.18033 0.903563  0.161558
Q2FXW5   43 1.40984 0.903563  0.161558
Q2FWK1   48 1.57377 0.903563  0.161558
Q2G031   38 1.2459 0.903563  0.161558
Q2G0U1   47 1.54098 0.903563  0.161558
Q2FW46   40 1.31148 0.903563  0.161558
Q2FZY5   52 1.70492 0.903563  0.161558
Q2FZI5   42 1.35484 0.903563  0.161558
Q2FYR9   46 1.48387 0.903563  0.161558
Q2FZ92   41 1.32258 0.903563  0.161558
Q2G1D5   39 1.25806 0.903563  0.161558
Q2FXM2   39 1.25806 0.903563  0.161558
Q2FVM2   46 1.48387 0.903563  0.161558
Q2FZN2   41 1.32258 0.903563  0.161558
Q2G1U8   40 1.29032 0.903563  0.161558
Q2FVS7   45 1.45161 0.903563  0.161558
Q2FWB5   43 1.3871 0.903563  0.161558
Q2FXX1   46 1.48387 0.903563  0.161558
Q2G2J9   36 1.16129 0.903563  0.161558
Q2G0Y7   40 1.29032 0.903563  0.161558
Q2FW81   45 1.45161 0.903563  0.161558
Q2FWK3   40 1.29032 0.903563  0.161558
Q2FY34   44 1.41935 0.903563  0.161558
Q2FXF8   38 1.22581 0.903563  0.161558
Q2FXI9   41 1.32258 0.903563  0.161558
Q05615   41 1.30159 0.903563  0.161558
Q2FUW4   44 1.39683 0.903563  0.161558
Q2FVF4   40 1.26984 0.903563  0.161558
Q2FWI3   53 1.68254 0.903563  0.161558
Q2FWG8   48 1.52381 0.903563  0.161558
Q2G0R0   37 1.1746 0.903563  0.161558
Q2G0I4   37 1.1746 0.903563  0.161558
Q2FV67   43 1.36508 0.903563  0.161558
Q2G091   46 1.46032 0.903563  0.161558
Q2G1U1   45 1.42857 0.903563  0.161558
Q2FUX7   47 1.49206 0.903563  0.161558
Q2FY51   45 1.42857 0.903563  0.161558
Q2FYP2   42 1.33333 0.903563  0.161558
Q2G0F8   39 1.2381 0.903563  0.161558
Q2FXH5   40 1.26984 0.903563  0.161558
Q2G193   48 1.52381 0.903563  0.161558
Q2FWD6   46 1.46032 0.903563  0.161558
Q2FZ98   37 1.15625 0.903563  0.161558
Q2FYQ2   27 0.84375 -1.27278  0.943444
Q2FWL5   38 1.1875 0.903563  0.161558
Q2FV16   49 1.53125 0.903563  0.161558
Q2FWX9   42 1.3125 0.903563  0.161558
Q2G1J0   41 1.28125 0.903563  0.161558
Q2G235   43 1.34375 0.903563  0.161558
Q2FXK1   39 1.21875 0.903563  0.161558
Q2FWF4   37 1.15625 0.903563  0.161558
Q2FZC8   45 1.40625 0.903563  0.161558
Q2FZQ4   32 1 0.903563  0.161558
O52582   42 1.3125 0.903563  0.161558
Q2FZI6   44 1.375 0.903563  0.161558
Q2FUW7   39 1.21875 0.903563  0.161558
Q2G2M9   31 0.96875 -1.27278  0.943444
Q2FZD0   37 1.15625 0.903563  0.161558
Q2FWK7   40 1.25 0.903563  0.161558
Q2FWU4   23 0.71875 -1.27278  0.943444
Q2FUX4   41 1.28125 0.903563  0.161558
Q2G2V3   41 1.28125 0.903563  0.161558
O05204   42 1.3125 0.903563  0.161558
Q2FYC2   44 1.35385 0.903563  0.161558
Q2FZP6   50 1.53846 0.903563  0.161558
Q2G0L2   43 1.32308 0.903563  0.161558
Q2FZV1   23 0.707692 -1.27278  0.943444
Q2FVQ5   41 1.26154 0.903563  0.161558
Q2FZW6   46 1.41538 0.903563  0.161558
Q2FZI3   37 1.13846 0.903563  0.161558
Q2G219   37 1.13846 0.903563  0.161558
Q2FZR2   47 1.44615 0.903563  0.161558
Q2FXZ2   43 1.32308 0.903563  0.161558
Q2FYC6   43 1.32308 0.903563  0.161558
Q2FYZ5   53 1.60606 0.903563  0.161558
Q2FWN4   42 1.27273 0.903563  0.161558
Q2G221   25 0.757576 -1.27278  0.943444
Q2FZX5   43 1.30303 0.903563  0.161558
Q2FUW3   39 1.18182 0.903563  0.161558
Q2G2H3   36 1.09091 0.903563  0.161558
Q2FY08   48 1.45455 0.903563  0.161558
Q2FXU5   45 1.36364 0.903563  0.161558
Q2G1F8   39 1.18182 0.903563  0.161558
Q2FYW4   46 1.39394 0.903563  0.161558
Q2G142   39 1.18182 0.903563  0.161558
Q2G1U3   37 1.12121 0.903563  0.161558
Q2FZ18   39 1.18182 0.903563  0.161558
Q2FV24   35 1.06061 0.903563  0.161558
Q2G1C2   46 1.39394 0.903563  0.161558
Q2FYZ4   35 1.06061 0.903563  0.161558
Q2FWT4   39 1.18182 0.903563  0.161558
Q2FUX1   43 1.30303 0.903563  0.161558
Q2FZG9   37 1.10448 0.903563  0.161558
Q2FVC1   41 1.22388 0.903563  0.161558
Q2FYT3   38 1.13433 0.903563  0.161558
Q2FY82   35 1.04478 0.903563  0.161558
Q2FV02   49 1.46269 0.903563  0.161558
Q2FXJ2   41 1.22388 0.903563  0.161558
Q2FZ02   36 1.07463 0.903563  0.161558
Q2G0L3   41 1.22388 0.903563  0.161558
Q2FZH5   36 1.07463 0.903563  0.161558
Q2FWH4   42 1.25373 0.903563  0.161558
Q2FW49   35 1.04478 0.903563  0.161558
Q93T05   43 1.28358 0.903563  0.161558
Q2FX73   41 1.22388 0.903563  0.161558
Q2G239   33 0.970588 -1.27278  0.943444
Q2G121   43 1.26471 0.903563  0.161558
Q2FY11   46 1.35294 0.903563  0.161558
Q2FV11   43 1.26471 0.903563  0.161558
Q2FZ05   45 1.32353 0.903563  0.161558
Q2G253   44 1.29412 0.903563  0.161558
Q2FW98   32 0.941176 -1.27278  0.943444
Q2G205   41 1.20588 0.903563  0.161558
Q2FVE7   55 1.61765 0.903563  0.161558
Q2FYD0   34 1 0.903563  0.161558
Q2FZ19   36 1.05882 0.903563  0.161558
Q2G1C7   43 1.26471 0.903563  0.161558
Q2FV60   47 1.38235 0.903563  0.161558
Q2FY64   39 1.14706 0.903563  0.161558
Q2FZI9   42 1.23529 0.903563  0.161558
Q2FV57   48 1.3913 0.903563  0.161558
Q2FXA5   42 1.21739 0.903563  0.161558
Q2G2U8   24 0.695652 -1.27278  0.943444
Q2FZP0   50 1.44928 0.903563  0.161558
Q2FZL7   38 1.10145 0.903563  0.161558
Q2FZR3   46 1.33333 0.903563  0.161558
Q2FWA0   42 1.21739 0.903563  0.161558
Q2G090   39 1.13043 0.903563  0.161558
Q2G1H0   42 1.2 0.903563  0.161558
Q2FZP4   41 1.17143 0.903563  0.161558
Q2FUX0   34 0.971429 -1.27278  0.943444
Q2FV86   37 1.05714 0.903563  0.161558
Q2FV14   46 1.31429 0.903563  0.161558
Q2FUT2   42 1.2 0.903563  0.161558
Q2FZ64   44 1.25714 0.903563  0.161558
Q2FUW1   26 0.732394 -1.27278  0.943444
Q2FWI0   39 1.09859 0.903563  0.161558
Q2G2K5   51 1.43662 0.903563  0.161558
Q2FWK6   34 0.957746 -1.27278  0.943444
Q2G0T9   45 1.26761 0.903563  0.161558
Q2G078   45 1.26761 0.903563  0.161558
Q2G1P3   42 1.1831 0.903563  0.161558
Q2G274   46 1.27778 0.903563  0.161558
Q2FZD4   44 1.22222 0.903563  0.161558
Q2FYS5   41 1.13889 0.903563  0.161558
Q2G1K5   41 1.13889 0.903563  0.161558
Q2G1L5   42 1.16667 0.903563  0.161558
Q2G1M9   52 1.44444 0.903563  0.161558
Q2FX67   40 1.11111 0.903563  0.161558
Q2FZ32   36 1 0.903563  0.161558
Q2FWH7   34 0.944444 -1.27278  0.943444
Q2FXT8   36 0.986301 -1.27278  0.943444
Q2FUQ3   45 1.23288 0.903563  0.161558
Q2G1Y6   53 1.45205 0.903563  0.161558
Q2FX68   32 0.876712 -1.27278  0.943444
Q2FWD1   43 1.17808 0.903563  0.161558
Q2FUZ8   48 1.31507 0.903563  0.161558
Q2G1F5   45 1.23288 0.903563  0.161558
Q2G2T6   33 0.90411 -1.27278  0.943444
Q2FYD2   34 0.931507 -1.27278  0.943444
Q2FYA1   43 1.17808 0.903563  0.161558
Q2FY21   44 1.20548 0.903563  0.161558
Q2FZD3   31 0.849315 -1.27278  0.943444
Q2G1Z4   45 1.23288 0.903563  0.161558
Q2G0S3   36 0.972973 -1.27278  0.943444
Q2FVQ3   43 1.16216 0.903563  0.161558
Q2G2J4   36 0.972973 -1.27278  0.943444
Q2G2B8   40 1.08108 0.903563  0.161558
Q2G0L5   22 0.594595 -1.27278  0.943444
Q2FW72   43 1.16216 0.903563  0.161558
Q2FYT8   39 1.05405 0.903563  0.161558
Q2FXM9   37 1 0.903563  0.161558
Q2G1Y0   43 1.16216 0.903563  0.161558
Q2G2D0   37 1 0.903563  0.161558
Q2G2M2   43 1.16216 0.903563  0.161558
Q2G1B7   39 1.05405 0.903563  0.161558
Q2G1B8   43 1.16216 0.903563  0.161558
Q2G0M6   44 1.18919 0.903563  0.161558
Q2G1D8   47 1.25333 0.903563  0.161558
Q2FV70   39 1.04 0.903563  0.161558
Q2FV72   34 0.906667 -1.27278  0.943444
Q2FVB2   42 1.12 0.903563  0.161558
Q2G122   39 1.04 0.903563  0.161558
Q2G1W2   45 1.18421 0.903563  0.161558
Q2FWW1   34 0.894737 -1.27278  0.943444
Q2G1F4   46 1.21053 0.903563  0.161558
Q2G093   42 1.10526 0.903563  0.161558
Q2FXY7   46 1.21053 0.903563  0.161558
Q2G1C6   46 1.21053 0.903563  0.161558
Q2FZ20   39 1.02632 0.903563  0.161558
O50581   36 0.935065 -1.27278  0.943444
Q2G1N1   40 1.03896 0.903563  0.161558
Q2G188   37 0.948718 -1.27278  0.943444
Q2G296   38 0.974359 -1.27278  0.943444
Q2G2E9   40 1.02564 0.903563  0.161558
Q2G294   34 0.871795 -1.27278  0.943444
Q2FWJ5   41 1.05128 0.903563  0.161558
Q2FW03   42 1.06329 0.903563  0.161558
Q2G0N1   44 1.11392 0.903563  0.161558
Q2FZJ0   46 1.16456 0.903563  0.161558
Q2FYZ9   36 0.911392 -1.27278  0.943444
Q2FV74   36 0.911392 -1.27278  0.943444
Q2FXP7   44 1.11392 0.903563  0.161558
Q2FXU1   36 0.911392 -1.27278  0.943444
Q2G1M8   43 1.08861 0.903563  0.161558
Q2FXY4   42 1.06329 0.903563  0.161558
Q2FZ94   36 0.9 -1.27278  0.943444
Q2FYI0   36 0.888889 -1.27278  0.943444
Q2FXT9   35 0.864198 -1.27278  0.943444
Q2G0D2   41 1 0.903563  0.161558
Q2FYB7   37 0.902439 -1.27278  0.943444
Q2FVN8   47 1.14634 0.903563  0.161558
Q2FZ49   29 0.707317 -1.27278  0.943444
Q2FUW6   35 0.853659 -1.27278  0.943444
Q2G1P7   46 1.12195 0.903563  0.161558
Q2FW70   49 1.18072 0.903563  0.161558
Q2G0W1   44 1.06024 0.903563  0.161558
Q2G024   38 0.915663 -1.27278  0.943444
Q2G1G8   45 1.08434 0.903563  0.161558
Q2G1R9   37 0.891566 -1.27278  0.943444
O06446   44 1.06024 0.903563  0.161558
Q2G1C9   44 1.06024 0.903563  0.161558
Q2FXV8   44 1.04762 0.903563  0.161558
Q2G0P5   32 0.761905 -1.27278  0.943444
Q2FV64   35 0.823529 -1.27278  0.943444
Q2FV87   50 1.16279 0.903563  0.161558
Q2G1K9   38 0.873563 -1.27278  0.943444
Q2G266   38 0.873563 -1.27278  0.943444
Q59801   51 1.15909 0.903563  0.161558
Q2FXH2   36 0.818182 -1.27278  0.943444
Q53727   47 1.05618 0.903563  0.161558
Q2G2Q0   35 0.786517 -1.27278  0.943444
Q2FZD8   39 0.866667 -1.27278  0.943444
Q2FYS4   37 0.822222 -1.27278  0.943444
Q2G1G2   40 0.888889 -1.27278  0.943444
Q2FXV9   34 0.747253 -1.27278  0.943444
Q2G0L4   15 0.32967 -1.27278  0.943444
Q2FXR8   34 0.747253 -1.27278  0.943444
Q2FYJ0   35 0.769231 -1.27278  0.943444
Q2FZS8   37 0.804348 -1.27278  0.943444
Q2FXN9   36 0.765957 -1.27278  0.943444
Q2FYM1   42 0.893617 -1.27278  0.943444
Q2FVZ5   38 0.808511 -1.27278  0.943444
Q2FVL8   39 0.821053 -1.27278  0.943444
Q2FZ40   39 0.821053 -1.27278  0.943444
Q2FYH5   38 0.791667 -1.27278  0.943444
Q2FXB3   43 0.877551 -1.27278  0.943444
Q2FYS9   44 0.88 -1.27278  0.943444
Q2G1Q4   39 0.78 -1.27278  0.943444
Q2FVC3   33 0.66 -1.27278  0.943444
Q2G046   41 0.811881 -1.27278  0.943444
Q2FWU3   24 0.475248 -1.27278  0.943444
Q2FZ72   38 0.752475 -1.27278  0.943444
Q2FZ82   35 0.693069 -1.27278  0.943444
Q9F1K0   35 0.673077 -1.27278  0.943444
Q2FVV9   41 0.759259 -1.27278  0.943444
Q2FZT6   32 0.587156 -1.27278  0.943444
Q2FWU5   29 0.53211 -1.27278  0.943444
Q2FYC8   32 0.581818 -1.27278  0.943444
Q2FZK7   36 0.642857 -1.27278  0.943444
Q2G2C1   34 0.607143 -1.27278  0.943444
Q2FZT5   35 0.608696 -1.27278  0.943444
Q2G0R8   42 0.724138 -1.27278  0.943444
Q2FW95   32 0.551724 -1.27278  0.943444
Q2G0N5   34 0.566667 -1.27278  0.943444
P47768   38 0.622951 -1.27278  0.943444
Q2FXH4   27 0.439024 -1.27278  0.943444
Q2FVM1   40 0.650407 -1.27278  0.943444
```
