## Supplementary Data 3 for "Mining folded proteomes in the era of accurate structure prediction": PF08434.output

```
# cudaSaTabsearch LTYPE = T LORDER = F LSOLN = F
# QUERY ID = PF08434 
# DBFILE = ./tableaux.ascii.DB                                                             
Q2G0V6   0 0 -1.27278 0.943444
Q2G075   0 0 -1.27278 0.943444
Q2G083   0 0 -1.27278 0.943444
Q2FZN3   0 0 -1.27278 0.943444
Q2FY90   0 0 -1.27278 0.943444
Q2FX91   0 0 -1.27278 0.943444
Q2FX54   0 0 -1.27278 0.943444
Q2FYQ4   0 0 -1.27278 0.943444
Q2G284   0 0 -1.27278 0.943444
Q2G0S4   0 0 -1.27278 0.943444
Q2FWM3   0 0 -1.27278 0.943444
Q2FX81   0 0 -1.27278 0.943444
Q2FXC6   0 0 -1.27278 0.943444
Q2FWJ7   0 0 -1.27278 0.943444
Q2FYJ9   0 0 -1.27278 0.943444
Q2G2E6   0 0 -1.27278 0.943444
Q2FWV0   0 0 -1.27278 0.943444
Q2FZC3   0 0 -1.27278 0.943444
Q2FVH9   0 0 -1.27278 0.943444
Q2FXQ5   0 0 -1.27278 0.943444
Q2FZU4   0 0 -1.27278 0.943444
Q2FYF8   0 0 -1.27278 0.943444
Q2FUR4   0 0 -1.27278 0.943444
Q2FYI2   0 0 -1.27278 0.943444
Q2FYY2   0 0 -1.27278 0.943444
Q2FW58   0 0 -1.27278 0.943444
P0C7Z3   0 0 -1.27278 0.943444
Q2G0T2   0 0 -1.27278 0.943444
Q2G1G9   0 0 -1.27278 0.943444
Q2FVJ0   0 0 -1.27278 0.943444
Q2FZ80   0 0 -1.27278 0.943444
Q2G1R4   0 0 -1.27278 0.943444
Q2FW02   0 0 -1.27278 0.943444
Q2G1X3   0 0 -1.27278 0.943444
Q2FWW4   0 0 -1.27278 0.943444
Q2FZE1   0 0 -1.27278 0.943444
Q2FY31   0 0 -1.27278 0.943444
Q2G018   0 0 -1.27278 0.943444
Q2FZI0   0 0 -1.27278 0.943444
Q2FUZ7   0 0 -1.27278 0.943444
Q2G250   0 0 -1.27278 0.943444
Q2FWU8   0 0 -1.27278 0.943444
Q2FYX5   0 0 -1.27278 0.943444
Q2FZY2   0 0 -1.27278 0.943444
Q2FZX8   0 0 -1.27278 0.943444
Q2FUY8   0 0 -1.27278 0.943444
Q2FV73   0 0 -1.27278 0.943444
Q2G0C5   0 0 -1.27278 0.943444
Q2FZ52   0 0 -1.27278 0.943444
Q2FVK6   0 0 -1.27278 0.943444
Q2G0Z3   0 0 -1.27278 0.943444
Q2FZJ8   0 0 -1.27278 0.943444
Q2FY57   0 0 -1.27278 0.943444
Q2G0W3   0 0 -1.27278 0.943444
Q2G0I2   0 0 -1.27278 0.943444
Q2FYX1   0 0 -1.27278 0.943444
Q2G0H2   0 0 -1.27278 0.943444
Q2FWJ8   0 0 -1.27278 0.943444
Q2FWZ7   0 0 -1.27278 0.943444
Q2FV04   0 0 -1.27278 0.943444
Q2G0H6   0 0 -1.27278 0.943444
Q2G291   0 0 -1.27278 0.943444
Q2G1A7   0 0 -1.27278 0.943444
Q2FVS8   0 0 -1.27278 0.943444
Q2FZ26   0 0 -1.27278 0.943444
Q2FXJ3   0 0 -1.27278 0.943444
Q2G231   0 0 -1.27278 0.943444
Q2G2N0   0 0 -1.27278 0.943444
Q2G2I2   0 0 -1.27278 0.943444
Q2FYU3   0 0 -1.27278 0.943444
Q2FWY5   0 0 -1.27278 0.943444
Q2G2E3   0 0 -1.27278 0.943444
Q2FV09   0 0 -1.27278 0.943444
Q2FX72   0 0 -1.27278 0.943444
Q2FWA3   0 0 -1.27278 0.943444
Q2FWF2   0 0 -1.27278 0.943444
Q2G0E4   0 0 -1.27278 0.943444
Q2G251   0 0 -1.27278 0.943444
P0C818   0 0 -1.27278 0.943444
Q2FXQ2   0 0 -1.27278 0.943444
Q2FXD4   0 0 -1.27278 0.943444
Q2G014   0 0 -1.27278 0.943444
Q2FWI9   0 0 -1.27278 0.943444
Q2FX79   0 0 -1.27278 0.943444
Q2FVP7   0 0 -1.27278 0.943444
Q2FZN4   0 0 -1.27278 0.943444
Q2FWU6   0 0 -1.27278 0.943444
Q2G2Y1   0 0 -1.27278 0.943444
Q2FYF6   0 0 -1.27278 0.943444
Q2FXK0   0 0 -1.27278 0.943444
Q2FVI9   0 0 -1.27278 0.943444
Q2G246   0 0 -1.27278 0.943444
Q2G053   0 0 -1.27278 0.943444
Q2FWK8   0 0 -1.27278 0.943444
Q2FXL8   0 0 -1.27278 0.943444
Q2G0Q4   0 0 -1.27278 0.943444
Q2FVB7   0 0 -1.27278 0.943444
Q2FYD6   0 0 -1.27278 0.943444
Q2FXK9   0 0 -1.27278 0.943444
Q2FV78   0 0 -1.27278 0.943444
Q2FXG4   0 0 -1.27278 0.943444
Q2G0C8   0 0 -1.27278 0.943444
Q2FWU9   0 0 -1.27278 0.943444
Q2FUX2   0 0 -1.27278 0.943444
Q2FYI8   0 0 -1.27278 0.943444
Q2FXA1   0 0 -1.27278 0.943444
Q2FV49   0 0 -1.27278 0.943444
Q2G1S0   0 0 -1.27278 0.943444
Q2G0G0   0 0 -1.27278 0.943444
P0C805   0 0 -1.27278 0.943444
Q2FWV9   0 0 -1.27278 0.943444
Q2G152   0 0 -1.27278 0.943444
Q2FX48   0 0 -1.27278 0.943444
Q2FXS5   0 0 -1.27278 0.943444
Q2FWL4   0 0 -1.27278 0.943444
P0C7Y1   0 0 -1.27278 0.943444
Q2FXA2   0 0 -1.27278 0.943444
Q2FY96   0 0 -1.27278 0.943444
Q2FVJ3   0 0 -1.27278 0.943444
Q2FZ24   0 0 -1.27278 0.943444
Q2G1X4   0 0 -1.27278 0.943444
Q2FYM6   0 0 -1.27278 0.943444
Q2FWX6   0 0 -1.27278 0.943444
Q2G1D2   0 0 -1.27278 0.943444
Q2FWC0   0 0 -1.27278 0.943444
Q2FZG7   0 0 -1.27278 0.943444
Q2G2P1   0 0 -1.27278 0.943444
Q2G1M4   0 0 -1.27278 0.943444
Q2FX29   0 0 -1.27278 0.943444
Q2FUZ3   0 0 -1.27278 0.943444
Q2FVZ9   0 0 -1.27278 0.943444
Q2G2N3   0 0 -1.27278 0.943444
Q2G237   0 0 -1.27278 0.943444
Q2FXN5   0 0 -1.27278 0.943444
Q2FYP7   0 0 -1.27278 0.943444
Q2FWC8   0 0 -1.27278 0.943444
Q2G209   0 0 -1.27278 0.943444
Q2FXX7   0 0 -1.27278 0.943444
Q2FV05   0 0 -1.27278 0.943444
Q2FWM8   0 0 -1.27278 0.943444
Q2FV00   0 0 -1.27278 0.943444
Q2FZF2   0 0 -1.27278 0.943444
Q2FV80   0 0 -1.27278 0.943444
Q2FZZ7   0 0 -1.27278 0.943444
Q2FWH8   0 0 -1.27278 0.943444
Q2FVS5   0 0 -1.27278 0.943444
Q2FWY0   0 0 -1.27278 0.943444
Q2FZM3   0 0 -1.27278 0.943444
Q2FZW8   0 0 -1.27278 0.943444
Q2FVY7   0 0 -1.27278 0.943444
Q2FXJ1   0 0 -1.27278 0.943444
Q2G0T7   0 0 -1.27278 0.943444
Q2FW40   0 0 -1.27278 0.943444
Q2FYU9   0 0 -1.27278 0.943444
Q2FUR0   0 0 -1.27278 0.943444
Q2G215   0 0 -1.27278 0.943444
Q2G169   0 0 -1.27278 0.943444
Q2G034   0 0 -1.27278 0.943444
Q2FUV8   0 0 -1.27278 0.943444
Q2FW44   1 0.0909091 -1.27278 0.943444
Q2FYJ8   0 0 -1.27278 0.943444
Q2FVR6   0 0 -1.27278 0.943444
Q2G183   1 0.0909091 -1.27278 0.943444
Q2G0S1   0 0 -1.27278 0.943444
Q2FX83   0 0 -1.27278 0.943444
Q2FYF7   1 0.0909091 -1.27278 0.943444
Q2G166   2 0.181818 -1.27278 0.943444
Q2FX20   2 0.181818 -1.27278 0.943444
Q2G020   0 0 -1.27278 0.943444
Q2FVC0   0 0 -1.27278 0.943444
Q2FVD1   0 0 -1.27278 0.943444
Q2FWH1   2 0.181818 -1.27278 0.943444
Q2FYX2   2 0.181818 -1.27278 0.943444
Q2FZB5   0 0 -1.27278 0.943444
Q2G0G8   2 0.181818 -1.27278 0.943444
P0A0I4   0 0 -1.27278 0.943444
Q2G2C6   0 0 -1.27278 0.943444
Q2FVB1   1 0.0909091 -1.27278 0.943444
Q2FYN1   1 0.0909091 -1.27278 0.943444
Q2FV79   2 0.181818 -1.27278 0.943444
Q2FVU9   0 0 -1.27278 0.943444
Q2G0W5   2 0.181818 -1.27278 0.943444
Q2FW60   2 0.181818 -1.27278 0.943444
Q2G269   2 0.181818 -1.27278 0.943444
Q2FZS1   1 0.0909091 -1.27278 0.943444
Q2G1Y3   1 0.0909091 -1.27278 0.943444
Q2FWA4   2 0.181818 -1.27278 0.943444
Q2G0C0   0 0 -1.27278 0.943444
Q2G2J6   0 0 -1.27278 0.943444
Q2G1R2   1 0.0909091 -1.27278 0.943444
Q2FXY8   1 0.0909091 -1.27278 0.943444
Q2FYL2   1 0.0909091 -1.27278 0.943444
Q2FYS3   0 0 -1.27278 0.943444
Q2FXS0   1 0.0909091 -1.27278 0.943444
Q2FWA7   0 0 -1.27278 0.943444
Q2FWV8   0 0 -1.27278 0.943444
Q2G279   1 0.0909091 -1.27278 0.943444
Q2FYB5   0 0 -1.27278 0.943444
Q2G175   2 0.181818 -1.27278 0.943444
Q2FZ07   1 0.0909091 -1.27278 0.943444
Q2FVG7   0 0 -1.27278 0.943444
Q2G2P3   0 0 -1.27278 0.943444
Q2FZA3   1 0.0909091 -1.27278 0.943444
Q2FYE1   0 0 -1.27278 0.943444
Q2G2F8   0 0 -1.27278 0.943444
Q2FWS8   0 0 -1.27278 0.943444
Q2FXD8   0 0 -1.27278 0.943444
Q2FX46   0 0 -1.27278 0.943444
Q2FYB4   0 0 -1.27278 0.943444
Q2FYC0   0 0 -1.27278 0.943444
Q2FUY5   1 0.0909091 -1.27278 0.943444
Q2FYF2   0 0 -1.27278 0.943444
Q2G0R4   0 0 -1.27278 0.943444
Q2G1L1   1 0.0909091 -1.27278 0.943444
Q2FYB0   0 0 -1.27278 0.943444
Q2FWW5   0 0 -1.27278 0.943444
Q2FX04   1 0.0909091 -1.27278 0.943444
Q2FV33   2 0.181818 -1.27278 0.943444
Q2FUX6   1 0.0909091 -1.27278 0.943444
Q2FVP5   0 0 -1.27278 0.943444
Q2G0W7   0 0 -1.27278 0.943444
Q2FXV1   2 0.181818 -1.27278 0.943444
Q2G096   2 0.181818 -1.27278 0.943444
Q2FV68   1 0.0909091 -1.27278 0.943444
Q2FVY6   1 0.0909091 -1.27278 0.943444
Q2FYY0   1 0.0909091 -1.27278 0.943444
Q2G005   0 0 -1.27278 0.943444
Q2G2B4   2 0.181818 -1.27278 0.943444
Q2FVZ7   0 0 -1.27278 0.943444
Q2FW55   2 0.181818 -1.27278 0.943444
Q2FV92   0 0 -1.27278 0.943444
Q2FYV9   1 0.0909091 -1.27278 0.943444
Q2FW74   2 0.181818 -1.27278 0.943444
Q2FVK9   0 0 -1.27278 0.943444
Q2FZA4   2 0.181818 -1.27278 0.943444
Q2FV25   0 0 -1.27278 0.943444
Q2FYG8   0 0 -1.27278 0.943444
Q2G216   0 0 -1.27278 0.943444
Q2FZ69   0 0 -1.27278 0.943444
Q2FV97   0 0 -1.27278 0.943444
Q2FZ95   0 0 -1.27278 0.943444
Q2FZN8   1 0.0909091 -1.27278 0.943444
Q2FZG2   1 0.0909091 -1.27278 0.943444
Q2G259   2 0.181818 -1.27278 0.943444
Q2FYB6   0 0 -1.27278 0.943444
Q2FZD1   0 0 -1.27278 0.943444
Q2FYT6   2 0.181818 -1.27278 0.943444
Q2G0Y2   1 0.0909091 -1.27278 0.943444
Q2FWZ1   1 0.0909091 -1.27278 0.943444
Q2FVC8   2 0.181818 -1.27278 0.943444
Q2G2H1   2 0.181818 -1.27278 0.943444
Q2FY47   2 0.181818 -1.27278 0.943444
Q2FX78   2 0.181818 -1.27278 0.943444
Q2FX47   0 0 -1.27278 0.943444
Q2FZA7   2 0.181818 -1.27278 0.943444
Q2FV32   0 0 -1.27278 0.943444
Q2FYE6   0 0 -1.27278 0.943444
Q2FZ41   0 0 -1.27278 0.943444
Q2FYG3   0 0 -1.27278 0.943444
Q2FX01   2 0.181818 -1.27278 0.943444
Q2FXU6   2 0.181818 -1.27278 0.943444
Q2FYL7   2 0.181818 -1.27278 0.943444
Q2FWQ3   2 0.181818 -1.27278 0.943444
Q2FZY9   2 0.181818 -1.27278 0.943444
Q2FV50   2 0.181818 -1.27278 0.943444
Q2FUY7   0 0 -1.27278 0.943444
Q2FXP6   2 0.181818 -1.27278 0.943444
Q2G1S9   2 0.181818 -1.27278 0.943444
Q2FX18   0 0 -1.27278 0.943444
Q2FYU0   0 0 -1.27278 0.943444
Q2FXZ7   2 0.173913 -1.27278 0.943444
Q2G051   2 0.173913 -1.27278 0.943444
Q2FWS3   1 0.0869565 -1.27278 0.943444
Q2FW14   4 0.347826 -1.27278 0.943444
Q2FYD7   3 0.26087 -1.27278 0.943444
Q9RQP8   2 0.173913 -1.27278 0.943444
Q2FZK2   2 0.173913 -1.27278 0.943444
Q2FWI7   2 0.173913 -1.27278 0.943444
Q2G182   0 0 -1.27278 0.943444
Q2FYT7   1 0.0869565 -1.27278 0.943444
Q2FV46   3 0.26087 -1.27278 0.943444
Q2FY58   2 0.173913 -1.27278 0.943444
Q2FX06   0 0 -1.27278 0.943444
Q2FZH0   3 0.26087 -1.27278 0.943444
Q2FUZ4   6 0.521739 -1.27278 0.943444
Q2G102   3 0.26087 -1.27278 0.943444
Q2G1R8   2 0.173913 -1.27278 0.943444
Q2G2J1   3 0.26087 -1.27278 0.943444
Q2FX71   1 0.0869565 -1.27278 0.943444
Q2FUZ5   2 0.173913 -1.27278 0.943444
Q2FYP5   0 0 -1.27278 0.943444
Q2G048   0 0 -1.27278 0.943444
Q2FUQ0   1 0.0869565 -1.27278 0.943444
Q2FWS7   5 0.434783 -1.27278 0.943444
Q2FV65   0 0 -1.27278 0.943444
Q2G125   0 0 -1.27278 0.943444
Q2FYT2   4 0.347826 -1.27278 0.943444
Q2FVH7   1 0.0869565 -1.27278 0.943444
Q2G127   1 0.0869565 -1.27278 0.943444
Q2FYI5   1 0.0869565 -1.27278 0.943444
Q2FYX4   6 0.521739 -1.27278 0.943444
Q2G0M3   5 0.434783 -1.27278 0.943444
Q2FW87   2 0.173913 -1.27278 0.943444
Q2G211   0 0 -1.27278 0.943444
Q2FXR5   4 0.347826 -1.27278 0.943444
Q2FWR5   2 0.173913 -1.27278 0.943444
Q2FYD5   1 0.0869565 -1.27278 0.943444
Q2FY94   1 0.0869565 -1.27278 0.943444
Q2G2W8   0 0 -1.27278 0.943444
Q2FZL9   5 0.434783 -1.27278 0.943444
Q2FYT9   2 0.173913 -1.27278 0.943444
Q2FX44   3 0.26087 -1.27278 0.943444
Q2FXB2   0 0 -1.27278 0.943444
Q2FVF6   2 0.173913 -1.27278 0.943444
Q2G2F6   0 0 -1.27278 0.943444
Q2G2C3   1 0.0869565 -1.27278 0.943444
Q2FYA5   2 0.173913 -1.27278 0.943444
Q2FYB1   1 0.0869565 -1.27278 0.943444
Q2G011   2 0.173913 -1.27278 0.943444
Q2FV29   0 0 -1.27278 0.943444
Q2FVW1   2 0.173913 -1.27278 0.943444
Q2FYA4   1 0.0869565 -1.27278 0.943444
Q2FY26   3 0.26087 -1.27278 0.943444
Q2FXC1   2 0.173913 -1.27278 0.943444
Q2G2T0   1 0.0869565 -1.27278 0.943444
Q2FY62   2 0.173913 -1.27278 0.943444
Q2G2K4   2 0.173913 -1.27278 0.943444
Q2FW65   3 0.26087 -1.27278 0.943444
Q2FY05   5 0.434783 -1.27278 0.943444
Q2FV96   3 0.26087 -1.27278 0.943444
Q2G1S7   2 0.173913 -1.27278 0.943444
Q2FWS9   3 0.26087 -1.27278 0.943444
Q2G180   1 0.0869565 -1.27278 0.943444
Q2G0L6   2 0.173913 -1.27278 0.943444
Q2G189   2 0.173913 -1.27278 0.943444
Q2FYD9   0 0 -1.27278 0.943444
Q2FWM6   0 0 -1.27278 0.943444
Q2FXA6   2 0.173913 -1.27278 0.943444
Q2G0U8   1 0.0869565 -1.27278 0.943444
Q2FXD9   0 0 -1.27278 0.943444
Q2FWF9   0 0 -1.27278 0.943444
Q2FXS3   1 0.0869565 -1.27278 0.943444
Q2FXX6   4 0.347826 -1.27278 0.943444
Q2FWU2   2 0.173913 -1.27278 0.943444
Q2FXD5   3 0.26087 -1.27278 0.943444
Q2FZK8   5 0.434783 -1.27278 0.943444
Q2FV15   1 0.0869565 -1.27278 0.943444
Q2FZZ5   4 0.347826 -1.27278 0.943444
Q2FW48   2 0.173913 -1.27278 0.943444
Q2FYB3   5 0.434783 -1.27278 0.943444
Q2FWT5   1 0.0869565 -1.27278 0.943444
Q2FVH4   0 0 -1.27278 0.943444
Q2FWP4   1 0.0869565 -1.27278 0.943444
Q2FYX9   5 0.434783 -1.27278 0.943444
Q2G1U7   1 0.0869565 -1.27278 0.943444
Q2FXY6   4 0.347826 -1.27278 0.943444
Q2FYT1   0 0 -1.27278 0.943444
Q2G244   1 0.0869565 -1.27278 0.943444
Q2FX30   0 0 -1.27278 0.943444
Q2FVZ3   2 0.173913 -1.27278 0.943444
Q2FWP5   6 0.521739 -1.27278 0.943444
Q2FX41   0 0 -1.27278 0.943444
Q2G2R5   2 0.173913 -1.27278 0.943444
Q2G2S3   3 0.25 -1.27278 0.943444
Q2G004   3 0.25 -1.27278 0.943444
Q2FWV1   2 0.166667 -1.27278 0.943444
Q2G003   5 0.416667 -1.27278 0.943444
Q2FZV3   3 0.25 -1.27278 0.943444
Q2G026   7 0.583333 -1.27278 0.943444
Q2FXG7   2 0.166667 -1.27278 0.943444
Q2FYL8   0 0 -1.27278 0.943444
Q2FZB6   1 0.0833333 -1.27278 0.943444
Q2FZE4   5 0.416667 -1.27278 0.943444
Q2FX11   3 0.25 -1.27278 0.943444
Q2G0Y3   5 0.416667 -1.27278 0.943444
Q2FZW7   0 0 -1.27278 0.943444
Q2FX21   10 0.833333 -1.27278 0.943444
Q2G092   8 0.666667 -1.27278 0.943444
Q2FZB7   4 0.333333 -1.27278 0.943444
Q2G0J9   9 0.75 -1.27278 0.943444
Q2G1X2   4 0.333333 -1.27278 0.943444
Q2FZD6   5 0.416667 -1.27278 0.943444
Q2FW67   1 0.0833333 -1.27278 0.943444
Q2G111   6 0.5 -1.27278 0.943444
Q2G2Y4   4 0.333333 -1.27278 0.943444
Q2FY38   0 0 -1.27278 0.943444
Q2FWJ0   5 0.416667 -1.27278 0.943444
Q2G2T5   3 0.25 -1.27278 0.943444
Q2FVG6   6 0.5 -1.27278 0.943444
Q2G1V8   2 0.166667 -1.27278 0.943444
Q2G1L0   1 0.0833333 -1.27278 0.943444
Q2FXD6   4 0.333333 -1.27278 0.943444
P0C948   4 0.333333 -1.27278 0.943444
Q2G1M2   5 0.416667 -1.27278 0.943444
Q2FVW8   1 0.0833333 -1.27278 0.943444
Q2FX24   2 0.166667 -1.27278 0.943444
Q2FWS4   9 0.75 -1.27278 0.943444
Q2FYQ3   1 0.0833333 -1.27278 0.943444
Q2G254   2 0.166667 -1.27278 0.943444
Q2FWB4   2 0.166667 -1.27278 0.943444
Q2FUP8   1 0.0833333 -1.27278 0.943444
Q2FZC2   2 0.166667 -1.27278 0.943444
Q2FYE4   9 0.75 -1.27278 0.943444
Q2FWS2   1 0.0833333 -1.27278 0.943444
Q2FY03   6 0.5 -1.27278 0.943444
Q2FVS6   3 0.25 -1.27278 0.943444
Q2FXV2   1 0.0833333 -1.27278 0.943444
Q2G2L6   2 0.166667 -1.27278 0.943444
Q2G2I5   3 0.25 -1.27278 0.943444
Q2FYA2   5 0.416667 -1.27278 0.943444
Q2FWV7   2 0.166667 -1.27278 0.943444
Q2FXE7   4 0.333333 -1.27278 0.943444
Q2G0J6   2 0.166667 -1.27278 0.943444
Q2FUU4   8 0.666667 -1.27278 0.943444
Q2FVJ4   2 0.166667 -1.27278 0.943444
Q2FZM9   4 0.333333 -1.27278 0.943444
Q2FZ51   3 0.25 -1.27278 0.943444
Q2FY22   6 0.5 -1.27278 0.943444
Q2G2Q1   3 0.25 -1.27278 0.943444
Q2G109   2 0.166667 -1.27278 0.943444
Q2G1D6   3 0.25 -1.27278 0.943444
Q2FVC9   1 0.0833333 -1.27278 0.943444
Q2G2R6   8 0.666667 -1.27278 0.943444
Q2FZ85   2 0.166667 -1.27278 0.943444
Q2FVK4   6 0.5 -1.27278 0.943444
Q2G1V9   1 0.0833333 -1.27278 0.943444
Q2G2H6   4 0.333333 -1.27278 0.943444
Q2FWS6   10 0.833333 -1.27278 0.943444
Q2FZW4   3 0.25 -1.27278 0.943444
Q2G1M3   4 0.333333 -1.27278 0.943444
Q2G1M0   6 0.5 -1.27278 0.943444
Q2G1Y9   6 0.5 -1.27278 0.943444
Q2FX45   6 0.5 -1.27278 0.943444
Q2FWP8   2 0.166667 -1.27278 0.943444
Q2FYP4   4 0.333333 -1.27278 0.943444
Q2FYL1   5 0.416667 -1.27278 0.943444
Q2G1L4   4 0.333333 -1.27278 0.943444
Q2FUQ7   3 0.25 -1.27278 0.943444
Q2G247   0 0 -1.27278 0.943444
Q2FVV0   2 0.166667 -1.27278 0.943444
Q2FYU6   7 0.583333 -1.27278 0.943444
Q2G2N6   3 0.25 -1.27278 0.943444
Q2FXC9   2 0.166667 -1.27278 0.943444
Q2FX42   4 0.333333 -1.27278 0.943444
Q2FX26   7 0.583333 -1.27278 0.943444
Q2FWF3   1 0.0833333 -1.27278 0.943444
Q2FZY1   4 0.333333 -1.27278 0.943444
Q2FW15   10 0.8 -1.27278 0.943444
P0A0G2   10 0.8 -1.27278 0.943444
Q2G2G5   6 0.48 -1.27278 0.943444
Q2FY39   6 0.48 -1.27278 0.943444
Q2G0B5   1 0.08 -1.27278 0.943444
Q2FZI1   9 0.72 -1.27278 0.943444
Q2FUQ6   2 0.16 -1.27278 0.943444
Q2FVR5   4 0.32 -1.27278 0.943444
Q2G2W6   4 0.32 -1.27278 0.943444
Q2FZR8   4 0.32 -1.27278 0.943444
Q2FVY8   13 1.04 0.903563 0.161558
Q2FZ60   7 0.56 -1.27278 0.943444
Q2FV82   6 0.48 -1.27278 0.943444
Q2FX23   6 0.48 -1.27278 0.943444
Q2G1G3   4 0.32 -1.27278 0.943444
P68805   1 0.08 -1.27278 0.943444
Q2FVL0   9 0.72 -1.27278 0.943444
Q2G2J0   7 0.56 -1.27278 0.943444
Q2FZF1   8 0.64 -1.27278 0.943444
Q2FXU9   7 0.56 -1.27278 0.943444
Q2G1A2   11 0.88 -1.27278 0.943444
Q2G1C3   5 0.4 -1.27278 0.943444
Q2G1D4   3 0.24 -1.27278 0.943444
Q2G0A8   4 0.32 -1.27278 0.943444
Q2FVC7   1 0.08 -1.27278 0.943444
Q2G133   4 0.32 -1.27278 0.943444
Q2FY86   10 0.8 -1.27278 0.943444
Q2FX92   8 0.64 -1.27278 0.943444
Q2FW47   0 0 -1.27278 0.943444
Q2G1T9   2 0.16 -1.27278 0.943444
Q2FVU8   1 0.08 -1.27278 0.943444
Q2FVD7   8 0.64 -1.27278 0.943444
Q2FX55   2 0.16 -1.27278 0.943444
Q2FVD3   6 0.48 -1.27278 0.943444
Q2G2B5   2 0.16 -1.27278 0.943444
Q2FWV6   7 0.56 -1.27278 0.943444
Q2FW29   8 0.64 -1.27278 0.943444
Q2G0W6   1 0.08 -1.27278 0.943444
Q2FVD2   3 0.24 -1.27278 0.943444
Q2FWR8   5 0.4 -1.27278 0.943444
Q2FXA0   4 0.32 -1.27278 0.943444
Q2FZB4   7 0.56 -1.27278 0.943444
Q2FX37   5 0.4 -1.27278 0.943444
Q2FX13   2 0.16 -1.27278 0.943444
Q2FWD8   6 0.48 -1.27278 0.943444
Q2G108   6 0.48 -1.27278 0.943444
Q2G2V4   9 0.72 -1.27278 0.943444
Q2FZW2   9 0.72 -1.27278 0.943444
Q2FYY4   4 0.32 -1.27278 0.943444
Q2FYB8   2 0.16 -1.27278 0.943444
Q2FWC2   5 0.4 -1.27278 0.943444
Q2FYE8   7 0.56 -1.27278 0.943444
Q2FXK5   8 0.64 -1.27278 0.943444
Q2FWT0   2 0.16 -1.27278 0.943444
Q2FW19   7 0.56 -1.27278 0.943444
Q2G100   4 0.32 -1.27278 0.943444
Q2FYY3   3 0.24 -1.27278 0.943444
Q2FZ01   3 0.24 -1.27278 0.943444
Q2FYY1   6 0.48 -1.27278 0.943444
Q2G103   9 0.72 -1.27278 0.943444
Q2FV12   5 0.4 -1.27278 0.943444
Q2FWQ1   9 0.72 -1.27278 0.943444
Q2FYY5   5 0.4 -1.27278 0.943444
Q2G207   2 0.16 -1.27278 0.943444
Q2G1Y8   11 0.88 -1.27278 0.943444
Q2FWZ8   6 0.48 -1.27278 0.943444
Q2G0Z8   4 0.32 -1.27278 0.943444
Q2G2F7   3 0.24 -1.27278 0.943444
Q2FYH9   4 0.32 -1.27278 0.943444
Q2FWB7   6 0.48 -1.27278 0.943444
Q2FYN2   6 0.461538 -1.27278 0.943444
Q2FVQ6   4 0.307692 -1.27278 0.943444
Q2FWX3   4 0.307692 -1.27278 0.943444
Q2G187   3 0.230769 -1.27278 0.943444
Q2FW05   4 0.307692 -1.27278 0.943444
Q2FYC3   5 0.384615 -1.27278 0.943444
Q2FZJ2   13 1 0.903563 0.161558
Q2G0D6   7 0.538462 -1.27278 0.943444
Q2FWP7   7 0.538462 -1.27278 0.943444
Q2FX31   11 0.846154 -1.27278 0.943444
Q2FVZ6   4 0.307692 -1.27278 0.943444
Q2G2A2   10 0.769231 -1.27278 0.943444
Q2FWQ8   6 0.461538 -1.27278 0.943444
Q2FVM9   4 0.307692 -1.27278 0.943444
Q2FYD1   12 0.923077 -1.27278 0.943444
Q2FYN3   3 0.230769 -1.27278 0.943444
Q2FYI3   7 0.538462 -1.27278 0.943444
Q2G022   12 0.923077 -1.27278 0.943444
Q2G1Q3   4 0.307692 -1.27278 0.943444
Q2FX58   3 0.230769 -1.27278 0.943444
Q2G2V1   9 0.692308 -1.27278 0.943444
Q2FVV5   4 0.307692 -1.27278 0.943444
Q2FZC0   12 0.923077 -1.27278 0.943444
Q2FV63   11 0.846154 -1.27278 0.943444
Q2FWG9   3 0.230769 -1.27278 0.943444
Q2FZA5   6 0.461538 -1.27278 0.943444
Q2FX60   9 0.692308 -1.27278 0.943444
Q2G2I8   8 0.615385 -1.27278 0.943444
Q2G2Y5   13 1 0.903563 0.161558
Q2G2Y2   6 0.461538 -1.27278 0.943444
Q2FWA6   16 1.23077 0.903563 0.161558
Q2FWL8   19 1.46154 0.903563 0.161558
Q2FY95   11 0.846154 -1.27278 0.943444
Q2FYC5   9 0.692308 -1.27278 0.943444
Q2FV43   4 0.307692 -1.27278 0.943444
Q2FVU0   11 0.846154 -1.27278 0.943444
Q2FZG5   5 0.384615 -1.27278 0.943444
Q2G2H9   6 0.461538 -1.27278 0.943444
Q2G1D1   6 0.461538 -1.27278 0.943444
Q2FWU7   9 0.692308 -1.27278 0.943444
P60647   2 0.153846 -1.27278 0.943444
Q2FUR7   6 0.461538 -1.27278 0.943444
Q2FWQ2   11 0.846154 -1.27278 0.943444
Q2G2M4   7 0.538462 -1.27278 0.943444
Q2G104   5 0.384615 -1.27278 0.943444
Q2FX76   1 0.0769231 -1.27278 0.943444
Q2G2Q4   11 0.846154 -1.27278 0.943444
Q2FXQ1   5 0.384615 -1.27278 0.943444
Q2FX80   6 0.461538 -1.27278 0.943444
Q2FZN6   7 0.538462 -1.27278 0.943444
Q2G009   7 0.538462 -1.27278 0.943444
Q2G021   6 0.461538 -1.27278 0.943444
Q2FWH0   10 0.769231 -1.27278 0.943444
Q2FXQ0   11 0.846154 -1.27278 0.943444
Q2FX64   5 0.384615 -1.27278 0.943444
Q2FY98   4 0.307692 -1.27278 0.943444
Q2FWK5   11 0.846154 -1.27278 0.943444
Q2FYK1   3 0.230769 -1.27278 0.943444
Q2FXF0   6 0.461538 -1.27278 0.943444
Q2FY70   14 1.07692 0.903563 0.161558
Q2G114   14 1.07692 0.903563 0.161558
Q2FX38   7 0.538462 -1.27278 0.943444
Q2FUP9   3 0.230769 -1.27278 0.943444
Q2FVV3   9 0.692308 -1.27278 0.943444
Q2G113   10 0.769231 -1.27278 0.943444
Q2FWB2   11 0.846154 -1.27278 0.943444
Q2FWT6   5 0.384615 -1.27278 0.943444
Q2FW28   10 0.769231 -1.27278 0.943444
Q2FUQ9   6 0.461538 -1.27278 0.943444
Q2FY00   2 0.153846 -1.27278 0.943444
Q2G040   4 0.307692 -1.27278 0.943444
Q2FX35   10 0.769231 -1.27278 0.943444
Q2FYW9   10 0.740741 -1.27278 0.943444
Q2G2N8   5 0.37037 -1.27278 0.943444
Q2G1V7   11 0.814815 -1.27278 0.943444
Q2G0C3   4 0.296296 -1.27278 0.943444
Q2FVW0   2 0.148148 -1.27278 0.943444
Q2FUS4   11 0.814815 -1.27278 0.943444
Q2FVP6   5 0.37037 -1.27278 0.943444
Q2FZK1   4 0.296296 -1.27278 0.943444
Q2FXY2   20 1.48148 0.903563 0.161558
Q2FYX3   12 0.888889 -1.27278 0.943444
Q2FZ86   13 0.962963 -1.27278 0.943444
Q2FUV7   5 0.37037 -1.27278 0.943444
Q2FX70   12 0.888889 -1.27278 0.943444
Q2G1Y1   6 0.444444 -1.27278 0.943444
Q2FVT9   9 0.666667 -1.27278 0.943444
Q2G2K3   10 0.740741 -1.27278 0.943444
P72358   4 0.296296 -1.27278 0.943444
Q2G192   6 0.444444 -1.27278 0.943444
Q2FYX6   14 1.03704 0.903563 0.161558
Q2FXW0   4 0.296296 -1.27278 0.943444
Q2G202   5 0.37037 -1.27278 0.943444
Q2FYW7   7 0.518519 -1.27278 0.943444
Q2G2M0   11 0.814815 -1.27278 0.943444
Q2FXT7   9 0.666667 -1.27278 0.943444
Q2FX59   12 0.888889 -1.27278 0.943444
Q2G0X2   10 0.740741 -1.27278 0.943444
Q2FWR6   13 0.962963 -1.27278 0.943444
Q2FW22   19 1.40741 0.903563 0.161558
Q2FZH4   12 0.888889 -1.27278 0.943444
Q2FYZ1   8 0.592593 -1.27278 0.943444
Q2G2W7   15 1.11111 0.903563 0.161558
Q2G2I4   11 0.814815 -1.27278 0.943444
Q2FZP5   11 0.814815 -1.27278 0.943444
Q2FWQ7   13 0.962963 -1.27278 0.943444
Q2G1W9   10 0.740741 -1.27278 0.943444
Q2FWF7   13 0.962963 -1.27278 0.943444
Q2FYM9   12 0.888889 -1.27278 0.943444
Q2FXV0   8 0.592593 -1.27278 0.943444
Q2FWW2   10 0.740741 -1.27278 0.943444
Q2FVS2   4 0.296296 -1.27278 0.943444
Q2G007   11 0.814815 -1.27278 0.943444
Q2FYA7   15 1.11111 0.903563 0.161558
Q2G0K0   14 1.03704 0.903563 0.161558
Q2FXS9   10 0.740741 -1.27278 0.943444
Q2G249   16 1.18519 0.903563 0.161558
Q2G008   12 0.888889 -1.27278 0.943444
Q2FZD5   8 0.592593 -1.27278 0.943444
Q2FZG0   3 0.222222 -1.27278 0.943444
Q2FX28   11 0.814815 -1.27278 0.943444
Q2FXI4   17 1.25926 0.903563 0.161558
Q2G176   6 0.444444 -1.27278 0.943444
Q2G116   8 0.592593 -1.27278 0.943444
Q2FXF2   6 0.444444 -1.27278 0.943444
Q2G260   13 0.962963 -1.27278 0.943444
Q2G213   6 0.444444 -1.27278 0.943444
Q2G173   10 0.740741 -1.27278 0.943444
Q2FV71   15 1.11111 0.903563 0.161558
Q2FWY8   6 0.444444 -1.27278 0.943444
Q2FWN3   9 0.666667 -1.27278 0.943444
Q2FYD4   16 1.18519 0.903563 0.161558
Q2FVQ2   12 0.888889 -1.27278 0.943444
Q2FVK0   10 0.740741 -1.27278 0.943444
Q2G285   11 0.814815 -1.27278 0.943444
Q2FZH6   14 1.03704 0.903563 0.161558
Q2FZX1   7 0.518519 -1.27278 0.943444
Q2FZ83   3 0.222222 -1.27278 0.943444
Q2G0S9   11 0.814815 -1.27278 0.943444
Q2FZH7   6 0.444444 -1.27278 0.943444
Q2FZT3   12 0.888889 -1.27278 0.943444
Q2FX57   14 1 0.903563 0.161558
Q2G0B9   15 1.07143 0.903563 0.161558
Q2FY28   12 0.857143 -1.27278 0.943444
Q2G0R5   15 1.07143 0.903563 0.161558
Q2FZG8   12 0.857143 -1.27278 0.943444
Q2G1X1   14 1 0.903563 0.161558
Q2FX93   5 0.357143 -1.27278 0.943444
Q2FYU5   8 0.571429 -1.27278 0.943444
Q2FWR9   10 0.714286 -1.27278 0.943444
Q2FWS0   14 1 0.903563 0.161558
Q2G0P4   3 0.214286 -1.27278 0.943444
Q2FX50   10 0.714286 -1.27278 0.943444
Q2FZV0   14 1 0.903563 0.161558
Q2G0S5   14 1 0.903563 0.161558
Q2FY25   9 0.642857 -1.27278 0.943444
Q2FXG6   5 0.357143 -1.27278 0.943444
Q2FZJ7   13 0.928571 -1.27278 0.943444
Q2G0U7   16 1.14286 0.903563 0.161558
Q2FZV2   11 0.785714 -1.27278 0.943444
Q2FWT8   14 1 0.903563 0.161558
Q2G0D1   13 0.928571 -1.27278 0.943444
Q2FVW5   9 0.642857 -1.27278 0.943444
Q2FY97   14 1 0.903563 0.161558
Q2FXF3   14 1 0.903563 0.161558
Q2G063   7 0.5 -1.27278 0.943444
Q2G0U5   6 0.428571 -1.27278 0.943444
Q2G2B1   11 0.785714 -1.27278 0.943444
Q2FVE3   6 0.428571 -1.27278 0.943444
Q2FZW1   19 1.35714 0.903563 0.161558
Q2FYK2   13 0.928571 -1.27278 0.943444
Q2FXW2   12 0.857143 -1.27278 0.943444
Q9F0R1   11 0.785714 -1.27278 0.943444
Q2FZG3   13 0.928571 -1.27278 0.943444
Q2G2K0   18 1.28571 0.903563 0.161558
Q2FVN4   13 0.928571 -1.27278 0.943444
Q2FYV0   14 1 0.903563 0.161558
Q2G0A5   5 0.357143 -1.27278 0.943444
Q2FZ03   17 1.21429 0.903563 0.161558
Q2G1I8   10 0.714286 -1.27278 0.943444
Q2FYX8   17 1.21429 0.903563 0.161558
Q2FV18   4 0.285714 -1.27278 0.943444
Q2FYI7   12 0.857143 -1.27278 0.943444
Q2G0K1   18 1.28571 0.903563 0.161558
Q2G2U9   14 1 0.903563 0.161558
Q2FW31   22 1.57143 0.903563 0.161558
Q2FVB5   12 0.857143 -1.27278 0.943444
Q2FVI8   5 0.357143 -1.27278 0.943444
Q2FZT0   15 1.07143 0.903563 0.161558
P48860   11 0.785714 -1.27278 0.943444
Q2FYC1   15 1.07143 0.903563 0.161558
Q2G286   15 1.07143 0.903563 0.161558
Q2FXD3   17 1.21429 0.903563 0.161558
Q2G027   5 0.357143 -1.27278 0.943444
Q2G0T4   11 0.785714 -1.27278 0.943444
Q2FZJ5   17 1.21429 0.903563 0.161558
Q2FW10   6 0.428571 -1.27278 0.943444
Q2FY91   12 0.857143 -1.27278 0.943444
Q2FVP0   9 0.642857 -1.27278 0.943444
P60070   19 1.35714 0.903563 0.161558
Q2FWU1   10 0.714286 -1.27278 0.943444
Q2FYA3   8 0.571429 -1.27278 0.943444
Q2G0V8   8 0.571429 -1.27278 0.943444
Q2G0Z2   10 0.714286 -1.27278 0.943444
Q2FZ47   7 0.5 -1.27278 0.943444
Q2G0V9   5 0.357143 -1.27278 0.943444
Q2FZE2   13 0.928571 -1.27278 0.943444
Q2FWB0   14 1 0.903563 0.161558
Q2G1J1   6 0.428571 -1.27278 0.943444
Q2FYQ1   8 0.571429 -1.27278 0.943444
Q2FZ45   14 1 0.903563 0.161558
Q2FYW5   17 1.21429 0.903563 0.161558
Q2G1A0   5 0.357143 -1.27278 0.943444
Q2FZB9   8 0.571429 -1.27278 0.943444
Q2FZX2   11 0.785714 -1.27278 0.943444
Q2FZY4   14 1 0.903563 0.161558
Q2FW56   6 0.428571 -1.27278 0.943444
P0A0G6   15 1.07143 0.903563 0.161558
Q2FW80   4 0.285714 -1.27278 0.943444
Q2G2S4   13 0.928571 -1.27278 0.943444
Q2G2H0   11 0.785714 -1.27278 0.943444
Q2G2E1   5 0.357143 -1.27278 0.943444
Q2G0I5   25 1.78571 0.903563 0.161558
Q2FWW6   15 1.07143 0.903563 0.161558
Q2G112   13 0.928571 -1.27278 0.943444
Q2G214   12 0.857143 -1.27278 0.943444
Q2FYG2   17 1.21429 0.903563 0.161558
Q2G0J5   8 0.571429 -1.27278 0.943444
Q2FX27   9 0.642857 -1.27278 0.943444
Q2FWV5   12 0.857143 -1.27278 0.943444
Q2FX40   17 1.21429 0.903563 0.161558
Q2FZM5   5 0.357143 -1.27278 0.943444
Q2FXH8   4 0.285714 -1.27278 0.943444
Q2FWS5   8 0.571429 -1.27278 0.943444
Q2FW13   17 1.17241 0.903563 0.161558
Q2FY93   16 1.10345 0.903563 0.161558
Q2FZM8   23 1.58621 0.903563 0.161558
Q2FZV4   17 1.17241 0.903563 0.161558
Q2FVD4   13 0.896552 -1.27278 0.943444
Q2G0J3   6 0.413793 -1.27278 0.943444
Q2FX61   19 1.31034 0.903563 0.161558
Q2FVD6   17 1.17241 0.903563 0.161558
Q2FYY7   14 0.965517 -1.27278 0.943444
Q2G0W0   20 1.37931 0.903563 0.161558
Q2FXF7   16 1.10345 0.903563 0.161558
Q2G191   7 0.482759 -1.27278 0.943444
Q2FYT5   8 0.551724 -1.27278 0.943444
Q2G1P0   11 0.758621 -1.27278 0.943444
Q2FVF8   15 1.03448 0.903563 0.161558
Q2G0Y1   8 0.551724 -1.27278 0.943444
Q2FZD2   27 1.86207 0.903563 0.161558
Q2FZ59   22 1.51724 0.903563 0.161558
Q2G2G1   7 0.482759 -1.27278 0.943444
Q2G0F9   19 1.31034 0.903563 0.161558
Q2G1J2   16 1.10345 0.903563 0.161558
Q2G0Q6   17 1.17241 0.903563 0.161558
Q2FYX0   20 1.37931 0.903563 0.161558
Q2FZU8   10 0.689655 -1.27278 0.943444
Q2G267   12 0.827586 -1.27278 0.943444
Q2G174   11 0.758621 -1.27278 0.943444
Q2FWC3   18 1.24138 0.903563 0.161558
Q2FVN6   16 1.10345 0.903563 0.161558
Q2G2D1   20 1.37931 0.903563 0.161558
Q2FZK9   12 0.827586 -1.27278 0.943444
Q2G2C9   13 0.896552 -1.27278 0.943444
Q2G2V8   13 0.896552 -1.27278 0.943444
Q2FVL6   16 1.10345 0.903563 0.161558
Q2FY45   7 0.482759 -1.27278 0.943444
Q2G2R7   18 1.24138 0.903563 0.161558
Q2FWD5   15 1.03448 0.903563 0.161558
Q2FWT3   9 0.62069 -1.27278 0.943444
Q2FY92   21 1.44828 0.903563 0.161558
Q2FZM2   9 0.62069 -1.27278 0.943444
Q2G2F0   16 1.10345 0.903563 0.161558
Q2FW30   11 0.758621 -1.27278 0.943444
Q2FZV9   21 1.44828 0.903563 0.161558
Q2FVA6   19 1.31034 0.903563 0.161558
Q2G229   16 1.10345 0.903563 0.161558
Q2FZZ3   16 1.10345 0.903563 0.161558
Q2G2F4   6 0.413793 -1.27278 0.943444
Q2FVA7   13 0.896552 -1.27278 0.943444
Q2G0R3   15 1.03448 0.903563 0.161558
Q2G1R1   19 1.31034 0.903563 0.161558
Q2FZ79   18 1.24138 0.903563 0.161558
Q2FZ12   6 0.413793 -1.27278 0.943444
Q2FX39   11 0.758621 -1.27278 0.943444
Q2G186   13 0.896552 -1.27278 0.943444
Q2FXE5   5 0.344828 -1.27278 0.943444
Q2G0A1   14 0.965517 -1.27278 0.943444
Q2G0E7   8 0.551724 -1.27278 0.943444
Q2G2V7   6 0.413793 -1.27278 0.943444
Q2FYA6   15 1.03448 0.903563 0.161558
Q2G276   21 1.44828 0.903563 0.161558
Q2G070   13 0.896552 -1.27278 0.943444
Q2FVZ1   12 0.827586 -1.27278 0.943444
Q2FW84   8 0.551724 -1.27278 0.943444
Q2FVY9   14 0.965517 -1.27278 0.943444
Q2FVD9   16 1.10345 0.903563 0.161558
Q2G1T2   16 1.10345 0.903563 0.161558
Q2G0I3   10 0.689655 -1.27278 0.943444
Q2G0E8   28 1.93103 0.903563 0.161558
Q2FW08   17 1.17241 0.903563 0.161558
Q2FVD8   17 1.17241 0.903563 0.161558
Q2FXF5   27 1.86207 0.903563 0.161558
Q2FXW1   25 1.72414 0.903563 0.161558
Q2FW79   17 1.17241 0.903563 0.161558
Q2G2G0   15 1.03448 0.903563 0.161558
P48940   13 0.896552 -1.27278 0.943444
Q2FYL6   7 0.482759 -1.27278 0.943444
Q2FZV8   22 1.51724 0.903563 0.161558
Q2FYM5   13 0.896552 -1.27278 0.943444
Q2G2B6   28 1.93103 0.903563 0.161558
Q2G1L2   10 0.689655 -1.27278 0.943444
Q2G1V5   4 0.275862 -1.27278 0.943444
Q2FXT0   15 1.03448 0.903563 0.161558
Q2FY02   32 2.2069 3.07991 0.0107511
Q2FWQ4   8 0.551724 -1.27278 0.943444
Q2FYG4   5 0.344828 -1.27278 0.943444
Q2FW11   19 1.31034 0.903563 0.161558
Q2G257   19 1.26667 0.903563 0.161558
Q2FWJ6   28 1.86667 0.903563 0.161558
Q2FXS8   26 1.73333 0.903563 0.161558
Q2FX12   24 1.6 0.903563 0.161558
Q2FYF1   11 0.733333 -1.27278 0.943444
Q2G2E8   12 0.8 -1.27278 0.943444
Q2FXE6   5 0.333333 -1.27278 0.943444
Q2G2C0   7 0.466667 -1.27278 0.943444
Q2G1V6   7 0.466667 -1.27278 0.943444
Q2FWZ4   20 1.33333 0.903563 0.161558
Q2G2V0   11 0.733333 -1.27278 0.943444
Q9ZAH6   22 1.46667 0.903563 0.161558
Q2FVU2   25 1.66667 0.903563 0.161558
Q2FWI8   19 1.26667 0.903563 0.161558
P0A0H0   12 0.8 -1.27278 0.943444
Q2G0C1   20 1.33333 0.903563 0.161558
Q2FXH3   20 1.33333 0.903563 0.161558
Q2FXI6   26 1.73333 0.903563 0.161558
Q2G1X5   17 1.13333 0.903563 0.161558
Q2FV08   15 1 0.903563 0.161558
Q2FWT7   20 1.33333 0.903563 0.161558
Q2G210   10 0.666667 -1.27278 0.943444
Q2FW66   18 1.2 0.903563 0.161558
Q2FWD0   19 1.26667 0.903563 0.161558
Q2FUQ1   21 1.4 0.903563 0.161558
Q2FVI6   7 0.466667 -1.27278 0.943444
Q2FWM7   6 0.4 -1.27278 0.943444
Q2FVN2   19 1.26667 0.903563 0.161558
Q2FWR2   11 0.733333 -1.27278 0.943444
Q2FYH4   7 0.466667 -1.27278 0.943444
Q2FYM8   7 0.466667 -1.27278 0.943444
Q9RFJ6   13 0.866667 -1.27278 0.943444
Q2FZ42   11 0.733333 -1.27278 0.943444
Q2FVX9   21 1.4 0.903563 0.161558
Q2G066   24 1.6 0.903563 0.161558
Q2FVM3   17 1.13333 0.903563 0.161558
Q2FWT1   15 1 0.903563 0.161558
Q2FZB8   16 1.06667 0.903563 0.161558
Q2FUQ8   6 0.4 -1.27278 0.943444
Q2G2I7   16 1.06667 0.903563 0.161558
Q2FVF7   10 0.666667 -1.27278 0.943444
Q2FV52   13 0.866667 -1.27278 0.943444
Q2FWE3   24 1.6 0.903563 0.161558
Q2G144   21 1.4 0.903563 0.161558
Q2FXZ1   17 1.13333 0.903563 0.161558
Q2FX34   18 1.2 0.903563 0.161558
Q2FWV4   18 1.2 0.903563 0.161558
Q2FZ11   16 1.06667 0.903563 0.161558
Q2G141   14 0.933333 -1.27278 0.943444
Q2FWF5   18 1.2 0.903563 0.161558
Q2FV34   17 1.13333 0.903563 0.161558
Q2FWQ0   19 1.26667 0.903563 0.161558
Q2FV88   26 1.73333 0.903563 0.161558
Q2G2P0   17 1.13333 0.903563 0.161558
Q2FYW8   20 1.33333 0.903563 0.161558
Q2G1W1   19 1.26667 0.903563 0.161558
Q2FVC2   22 1.46667 0.903563 0.161558
Q2G0D3   6 0.4 -1.27278 0.943444
Q2FV89   20 1.33333 0.903563 0.161558
Q2G1U2   19 1.26667 0.903563 0.161558
Q2FX32   11 0.733333 -1.27278 0.943444
Q2FXS7   12 0.8 -1.27278 0.943444
Q2FVX1   6 0.4 -1.27278 0.943444
Q2FVE0   6 0.4 -1.27278 0.943444
Q2G270   17 1.13333 0.903563 0.161558
Q9EYW6   20 1.33333 0.903563 0.161558
Q2FVB8   7 0.466667 -1.27278 0.943444
Q2FZT9   6 0.4 -1.27278 0.943444
Q2G298   18 1.2 0.903563 0.161558
Q2FX49   9 0.6 -1.27278 0.943444
Q2G0Z0   19 1.26667 0.903563 0.161558
Q2FW39   23 1.53333 0.903563 0.161558
Q2G252   25 1.66667 0.903563 0.161558
Q2G0A3   25 1.66667 0.903563 0.161558
Q2FYJ7   25 1.66667 0.903563 0.161558
Q2FWT2   14 0.933333 -1.27278 0.943444
Q2FWQ5   12 0.8 -1.27278 0.943444
Q2G2J7   12 0.8 -1.27278 0.943444
Q2FY75   9 0.6 -1.27278 0.943444
Q2G106   19 1.26667 0.903563 0.161558
Q2FVY3   17 1.13333 0.903563 0.161558
Q2FVP9   20 1.33333 0.903563 0.161558
Q2FW42   21 1.4 0.903563 0.161558
Q2FUV9   19 1.26667 0.903563 0.161558
Q2FVR7   20 1.33333 0.903563 0.161558
Q2FZN1   18 1.2 0.903563 0.161558
Q2G2Q7   22 1.41935 0.903563 0.161558
Q2G150   17 1.09677 0.903563 0.161558
Q2G081   18 1.16129 0.903563 0.161558
Q2FV45   23 1.48387 0.903563 0.161558
Q2FX02   23 1.48387 0.903563 0.161558
P0A0Q4   13 0.83871 -1.27278 0.943444
Q2G0L9   20 1.29032 0.903563 0.161558
Q2FY04   21 1.35484 0.903563 0.161558
Q2FV48   8 0.516129 -1.27278 0.943444
Q2FW64   16 1.03226 0.903563 0.161558
Q2FX63   22 1.41935 0.903563 0.161558
Q2G1T3   23 1.48387 0.903563 0.161558
Q2G0K9   19 1.22581 0.903563 0.161558
Q2FZ00   13 0.83871 -1.27278 0.943444
Q2FVL9   21 1.35484 0.903563 0.161558
Q2FW33   23 1.48387 0.903563 0.161558
Q2FWT9   14 0.903226 -1.27278 0.943444
Q2FZF7   20 1.29032 0.903563 0.161558
Q2FWL1   35 2.25806 3.07991 0.0107511
Q2FYS7   23 1.48387 0.903563 0.161558
Q2FZX3   17 1.09677 0.903563 0.161558
Q2FXR0   7 0.451613 -1.27278 0.943444
Q2G2I9   17 1.09677 0.903563 0.161558
Q2FWN1   3 0.193548 -1.27278 0.943444
Q2G297   8 0.516129 -1.27278 0.943444
Q2FVA0   9 0.580645 -1.27278 0.943444
Q2FXX0   27 1.74194 0.903563 0.161558
Q2G2P4   20 1.29032 0.903563 0.161558
Q2G0P8   16 1.03226 0.903563 0.161558
Q2FVN3   16 1.03226 0.903563 0.161558
Q2FXK7   22 1.41935 0.903563 0.161558
Q2FZF8   10 0.645161 -1.27278 0.943444
Q2FWR0   19 1.22581 0.903563 0.161558
Q2FXL2   6 0.387097 -1.27278 0.943444
Q2FWA9   16 1.03226 0.903563 0.161558
Q2G282   22 1.41935 0.903563 0.161558
Q9RQQ0   10 0.645161 -1.27278 0.943444
Q2FXD7   21 1.35484 0.903563 0.161558
Q2FUY4   15 0.967742 -1.27278 0.943444
Q2G2W4   7 0.451613 -1.27278 0.943444
Q2FZF5   25 1.6129 0.903563 0.161558
Q2FY42   19 1.22581 0.903563 0.161558
Q2FUS3   14 0.903226 -1.27278 0.943444
Q2G2E7   9 0.580645 -1.27278 0.943444
Q2G0S6   22 1.41935 0.903563 0.161558
Q2G0C2   10 0.645161 -1.27278 0.943444
Q2FWF8   14 0.903226 -1.27278 0.943444
Q2G000   26 1.67742 0.903563 0.161558
Q2FWX2   20 1.29032 0.903563 0.161558
Q2FZS2   31 2 3.07991 0.0107511
Q2FW16   18 1.16129 0.903563 0.161558
Q2FZI2   4 0.258065 -1.27278 0.943444
Q2G1Q5   17 1.09677 0.903563 0.161558
Q2G1A5   26 1.67742 0.903563 0.161558
Q2G0P7   13 0.83871 -1.27278 0.943444
Q2FWV3   26 1.67742 0.903563 0.161558
Q2FW51   24 1.54839 0.903563 0.161558
Q2FVI4   24 1.54839 0.903563 0.161558
Q2FVN7   24 1.54839 0.903563 0.161558
Q2FWP9   25 1.6129 0.903563 0.161558
Q2FXT2   12 0.774194 -1.27278 0.943444
P0A0F4   21 1.35484 0.903563 0.161558
Q2G126   23 1.48387 0.903563 0.161558
Q2FW82   9 0.580645 -1.27278 0.943444
Q2FY44   24 1.54839 0.903563 0.161558
Q2G0N9   20 1.29032 0.903563 0.161558
Q2G0Z9   6 0.387097 -1.27278 0.943444
Q2FV81   18 1.16129 0.903563 0.161558
Q2FYC4   12 0.774194 -1.27278 0.943444
Q2G178   28 1.80645 0.903563 0.161558
Q2G079   23 1.48387 0.903563 0.161558
Q2G2B7   21 1.35484 0.903563 0.161558
Q2FVF5   19 1.22581 0.903563 0.161558
Q2G2W2   14 0.903226 -1.27278 0.943444
Q2G1I2   21 1.35484 0.903563 0.161558
Q2G245   4 0.258065 -1.27278 0.943444
Q2G1H7   14 0.875 -1.27278 0.943444
Q2FWF1   24 1.5 0.903563 0.161558
Q2FZZ9   29 1.8125 0.903563 0.161558
Q2G1W3   16 1 0.903563 0.161558
Q2G204   24 1.5 0.903563 0.161558
Q2G1H1   24 1.5 0.903563 0.161558
Q2FXK3   24 1.5 0.903563 0.161558
Q2G2H8   11 0.6875 -1.27278 0.943444
Q2FZP9   25 1.5625 0.903563 0.161558
Q2FWI2   25 1.5625 0.903563 0.161558
Q2FYZ6   6 0.375 -1.27278 0.943444
Q2FXS1   7 0.4375 -1.27278 0.943444
Q2G200   23 1.4375 0.903563 0.161558
Q2G2L5   7 0.4375 -1.27278 0.943444
Q2FY73   28 1.75 0.903563 0.161558
Q2G177   7 0.4375 -1.27278 0.943444
Q2G2F9   12 0.75 -1.27278 0.943444
Q2FV27   23 1.4375 0.903563 0.161558
Q2FZ56   20 1.25 0.903563 0.161558
Q2FVF3   6 0.375 -1.27278 0.943444
Q2G0B6   29 1.8125 0.903563 0.161558
Q2G2S5   21 1.3125 0.903563 0.161558
Q2FW68   23 1.4375 0.903563 0.161558
Q2FWX7   13 0.8125 -1.27278 0.943444
Q2FWB6   20 1.25 0.903563 0.161558
Q2FXA9   33 2.0625 3.07991 0.0107511
Q2FXP3   19 1.1875 0.903563 0.161558
Q2FUX5   28 1.75 0.903563 0.161558
Q2FZZ4   30 1.875 0.903563 0.161558
Q2FX98   18 1.125 0.903563 0.161558
Q2FV23   24 1.5 0.903563 0.161558
Q2FUR1   13 0.8125 -1.27278 0.943444
Q2FY49   24 1.5 0.903563 0.161558
Q2G017   25 1.5625 0.903563 0.161558
Q2G2K9   16 1 0.903563 0.161558
Q2G2N9   26 1.625 0.903563 0.161558
Q2G0E9   5 0.3125 -1.27278 0.943444
Q2FY19   24 1.5 0.903563 0.161558
Q2G1E3   10 0.625 -1.27278 0.943444
Q2FW17   19 1.1875 0.903563 0.161558
Q2FWK9   29 1.8125 0.903563 0.161558
Q2G2Q6   22 1.375 0.903563 0.161558
Q2G2Q5   23 1.4375 0.903563 0.161558
Q2G1U9   25 1.5625 0.903563 0.161558
Q2G299   13 0.8125 -1.27278 0.943444
Q2FX75   24 1.5 0.903563 0.161558
Q2G058   22 1.375 0.903563 0.161558
Q2G0E3   15 0.9375 -1.27278 0.943444
Q2FYK0   11 0.6875 -1.27278 0.943444
Q2G2K6   16 1 0.903563 0.161558
Q2FYN0   17 1.0625 0.903563 0.161558
Q2FVK7   15 0.9375 -1.27278 0.943444
Q2FX15   22 1.375 0.903563 0.161558
Q2FVN9   5 0.3125 -1.27278 0.943444
Q2FWX0   9 0.5625 -1.27278 0.943444
Q2G143   18 1.125 0.903563 0.161558
Q2G0C7   26 1.625 0.903563 0.161558
Q2G0K6   20 1.25 0.903563 0.161558
Q2FZZ1   6 0.375 -1.27278 0.943444
Q2FV13   25 1.5625 0.903563 0.161558
Q2G128   14 0.875 -1.27278 0.943444
Q2FXU2   31 1.9375 0.903563 0.161558
Q2G2R4   34 2.125 3.07991 0.0107511
Q2FXM1   26 1.625 0.903563 0.161558
Q8KQR1   21 1.3125 0.903563 0.161558
Q2G2Q9   18 1.125 0.903563 0.161558
Q2FVG9   7 0.4375 -1.27278 0.943444
Q2FV56   9 0.5625 -1.27278 0.943444
Q2FWG7   7 0.424242 -1.27278 0.943444
Q2G0T1   30 1.81818 0.903563 0.161558
Q2FXB9   5 0.30303 -1.27278 0.943444
Q2FZP3   11 0.666667 -1.27278 0.943444
Q2FZQ2   7 0.424242 -1.27278 0.943444
Q2FXS4   26 1.57576 0.903563 0.161558
Q2FZ21   20 1.21212 0.903563 0.161558
Q2G2X2   29 1.75758 0.903563 0.161558
Q2FZF6   39 2.36364 3.07991 0.0107511
Q2FYA0   30 1.81818 0.903563 0.161558
Q2G2A9   7 0.424242 -1.27278 0.943444
Q2FYB9   26 1.57576 0.903563 0.161558
Q2FYI4   35 2.12121 3.07991 0.0107511
Q2FYL4   35 2.12121 3.07991 0.0107511
Q2G1T0   8 0.484848 -1.27278 0.943444
Q2FXW7   18 1.09091 0.903563 0.161558
Q2FZA1   32 1.93939 0.903563 0.161558
Q2FY76   11 0.666667 -1.27278 0.943444
Q2FZ97   31 1.87879 0.903563 0.161558
Q2G1I4   6 0.363636 -1.27278 0.943444
Q2FYQ6   6 0.363636 -1.27278 0.943444
Q2FXL6   28 1.69697 0.903563 0.161558
Q2G2G6   5 0.30303 -1.27278 0.943444
Q2FVH1   7 0.424242 -1.27278 0.943444
Q2FYA8   31 1.87879 0.903563 0.161558
Q2G2M5   29 1.75758 0.903563 0.161558
Q2FV99   25 1.51515 0.903563 0.161558
Q2G105   23 1.39394 0.903563 0.161558
Q2FW23   39 2.36364 3.07991 0.0107511
Q2G012   15 0.909091 -1.27278 0.943444
Q2G2V5   24 1.45455 0.903563 0.161558
Q2FW07   31 1.87879 0.903563 0.161558
Q2G0F2   25 1.51515 0.903563 0.161558
Q2FZC9   10 0.606061 -1.27278 0.943444
Q2FXE9   9 0.545455 -1.27278 0.943444
Q2FV47   21 1.27273 0.903563 0.161558
Q2G2Q8   20 1.21212 0.903563 0.161558
Q2FYE7   12 0.727273 -1.27278 0.943444
Q2FUT3   13 0.787879 -1.27278 0.943444
Q2G068   23 1.39394 0.903563 0.161558
Q2G2D3   25 1.51515 0.903563 0.161558
Q2FYK4   24 1.45455 0.903563 0.161558
Q2FX36   27 1.63636 0.903563 0.161558
Q2G0A4   8 0.484848 -1.27278 0.943444
Q2G080   7 0.424242 -1.27278 0.943444
Q2FUT1   14 0.848485 -1.27278 0.943444
Q2FYH3   18 1.09091 0.903563 0.161558
Q2FXA7   31 1.87879 0.903563 0.161558
Q2G2Y6   19 1.15152 0.903563 0.161558
Q2FY55   22 1.33333 0.903563 0.161558
Q2FY61   27 1.63636 0.903563 0.161558
Q2G0E2   32 1.93939 0.903563 0.161558
Q2FVY1   30 1.81818 0.903563 0.161558
Q2FUV1   25 1.51515 0.903563 0.161558
Q2FUS9   24 1.45455 0.903563 0.161558
Q2G1A1   21 1.27273 0.903563 0.161558
P60639   7 0.424242 -1.27278 0.943444
Q2FZE9   19 1.15152 0.903563 0.161558
Q2G1I9   13 0.787879 -1.27278 0.943444
Q2FWN0   18 1.09091 0.903563 0.161558
Q2FZE3   28 1.69697 0.903563 0.161558
Q93Q23   6 0.363636 -1.27278 0.943444
Q2FWE9   26 1.57576 0.903563 0.161558
Q2FUS1   8 0.484848 -1.27278 0.943444
Q2FVM5   24 1.45455 0.903563 0.161558
Q2G2N7   11 0.666667 -1.27278 0.943444
Q2FWG0   7 0.424242 -1.27278 0.943444
Q2FXV7   9 0.545455 -1.27278 0.943444
Q2FW69   9 0.545455 -1.27278 0.943444
P0A0F8   14 0.848485 -1.27278 0.943444
Q2G055   30 1.81818 0.903563 0.161558
Q2FV37   7 0.424242 -1.27278 0.943444
Q2G225   8 0.484848 -1.27278 0.943444
Q2FXG2   25 1.51515 0.903563 0.161558
Q2FY87   25 1.51515 0.903563 0.161558
Q2FWR7   28 1.69697 0.903563 0.161558
Q2G1U6   20 1.21212 0.903563 0.161558
Q2G006   26 1.57576 0.903563 0.161558
Q2G2I6   5 0.294118 -1.27278 0.943444
Q2FWS1   24 1.41176 0.903563 0.161558
Q2FYF5   24 1.41176 0.903563 0.161558
Q2G0F1   13 0.764706 -1.27278 0.943444
Q2G0J2   15 0.882353 -1.27278 0.943444
Q2FXE3   22 1.29412 0.903563 0.161558
Q2FYV8   22 1.29412 0.903563 0.161558
Q2G1X6   29 1.70588 0.903563 0.161558
Q2FUP5   17 1 0.903563 0.161558
Q2G1A4   7 0.411765 -1.27278 0.943444
Q2G0H9   20 1.17647 0.903563 0.161558
Q2G0M0   33 1.94118 0.903563 0.161558
Q2FYK6   35 2.05882 3.07991 0.0107511
Q2G023   25 1.47059 0.903563 0.161558
Q2G0G2   22 1.29412 0.903563 0.161558
Q2FXC0   29 1.70588 0.903563 0.161558
Q2FXF1   28 1.64706 0.903563 0.161558
Q2FW00   6 0.352941 -1.27278 0.943444
Q2G1E7   7 0.411765 -1.27278 0.943444
Q2FWE7   14 0.823529 -1.27278 0.943444
Q2FY32   29 1.70588 0.903563 0.161558
Q2FUU0   35 2.05882 3.07991 0.0107511
Q2FVU5   24 1.41176 0.903563 0.161558
Q2G062   15 0.882353 -1.27278 0.943444
Q2FV26   11 0.647059 -1.27278 0.943444
Q2FW97   22 1.29412 0.903563 0.161558
Q2FZY8   8 0.470588 -1.27278 0.943444
Q2G277   8 0.470588 -1.27278 0.943444
Q2G0V1   7 0.411765 -1.27278 0.943444
Q2FWJ3   25 1.47059 0.903563 0.161558
Q2G2J2   19 1.11765 0.903563 0.161558
Q2FVB0   11 0.647059 -1.27278 0.943444
Q2G278   27 1.58824 0.903563 0.161558
Q2G107   29 1.70588 0.903563 0.161558
P0A0M9   33 1.94118 0.903563 0.161558
Q2G067   9 0.529412 -1.27278 0.943444
Q2FV55   24 1.41176 0.903563 0.161558
Q2G1L3   23 1.35294 0.903563 0.161558
Q2G2R0   29 1.70588 0.903563 0.161558
Q2G2T3   19 1.11765 0.903563 0.161558
Q2FWA8   6 0.352941 -1.27278 0.943444
Q2G056   35 2.05882 3.07991 0.0107511
Q2FWR1   19 1.11765 0.903563 0.161558
Q2FXP9   26 1.52941 0.903563 0.161558
Q2FZI4   10 0.588235 -1.27278 0.943444
Q2G2L7   24 1.41176 0.903563 0.161558
Q2FVG1   5 0.294118 -1.27278 0.943444
Q2G1I7   32 1.88235 0.903563 0.161558
Q2FVB6   7 0.411765 -1.27278 0.943444
Q2G001   17 1 0.903563 0.161558
Q2FUX3   24 1.41176 0.903563 0.161558
Q2G1Q9   31 1.82353 0.903563 0.161558
Q2G2S9   23 1.35294 0.903563 0.161558
Q2FXZ8   11 0.647059 -1.27278 0.943444
Q2FZI7   34 2 3.07991 0.0107511
Q2FUS6   33 1.94118 0.903563 0.161558
Q2FUZ6   24 1.41176 0.903563 0.161558
Q2FYQ9   16 0.941176 -1.27278 0.943444
Q2FYS8   30 1.76471 0.903563 0.161558
Q2FYS6   7 0.411765 -1.27278 0.943444
Q2FZG6   26 1.52941 0.903563 0.161558
Q2G1L9   8 0.470588 -1.27278 0.943444
Q2FXT3   18 1.05882 0.903563 0.161558
Q2FZN9   31 1.82353 0.903563 0.161558
Q2FW20   27 1.58824 0.903563 0.161558
Q2G0H3   19 1.11765 0.903563 0.161558
Q2FV98   36 2.11765 3.07991 0.0107511
Q2FXR7   16 0.941176 -1.27278 0.943444
Q2G1T4   42 2.47059 3.07991 0.0107511
Q2FW38   30 1.76471 0.903563 0.161558
Q2G2P6   15 0.882353 -1.27278 0.943444
Q2FVL7   21 1.23529 0.903563 0.161558
Q2FVY2   36 2.11765 3.07991 0.0107511
Q2FYZ0   24 1.41176 0.903563 0.161558
Q2FYW2   7 0.411765 -1.27278 0.943444
P60643   8 0.470588 -1.27278 0.943444
Q2G265   33 1.94118 0.903563 0.161558
Q2FV42   8 0.470588 -1.27278 0.943444
Q2FXN0   11 0.647059 -1.27278 0.943444
Q2G2D9   9 0.529412 -1.27278 0.943444
Q2FV75   21 1.23529 0.903563 0.161558
Q2FYE0   10 0.588235 -1.27278 0.943444
Q2FX03   7 0.411765 -1.27278 0.943444
Q2FX89   26 1.52941 0.903563 0.161558
Q2FX43   36 2.11765 3.07991 0.0107511
Q2FV69   13 0.742857 -1.27278 0.943444
P72360   9 0.514286 -1.27278 0.943444
Q2FVQ1   34 1.94286 0.903563 0.161558
Q2FYG7   18 1.02857 0.903563 0.161558
Q2G1J8   8 0.457143 -1.27278 0.943444
Q2FW77   7 0.4 -1.27278 0.943444
Q2FWI4   20 1.14286 0.903563 0.161558
Q2FX62   26 1.48571 0.903563 0.161558
Q2G0U6   32 1.82857 0.903563 0.161558
Q2G0P2   31 1.77143 0.903563 0.161558
Q2G0B8   31 1.77143 0.903563 0.161558
Q2FVL3   5 0.285714 -1.27278 0.943444
Q2G1K8   19 1.08571 0.903563 0.161558
Q2G2R9   23 1.31429 0.903563 0.161558
Q2G2I3   7 0.4 -1.27278 0.943444
Q2FY56   6 0.342857 -1.27278 0.943444
Q2G0B1   19 1.08571 0.903563 0.161558
Q2G1T1   29 1.65714 0.903563 0.161558
Q2FVX5   7 0.4 -1.27278 0.943444
Q2G0H8   13 0.742857 -1.27278 0.943444
Q2FVT3   24 1.37143 0.903563 0.161558
Q2FWF6   29 1.65714 0.903563 0.161558
Q2FWZ6   28 1.6 0.903563 0.161558
Q2FZ77   41 2.34286 3.07991 0.0107511
Q2G0H0   18 1.02857 0.903563 0.161558
Q2G2G7   24 1.37143 0.903563 0.161558
Q2G117   24 1.37143 0.903563 0.161558
Q2FXG9   33 1.88571 0.903563 0.161558
Q2FWE4   28 1.6 0.903563 0.161558
Q2FUS0   30 1.71429 0.903563 0.161558
Q2FWR3   14 0.8 -1.27278 0.943444
Q2FYA9   29 1.65714 0.903563 0.161558
Q2G0Y5   37 2.11429 3.07991 0.0107511
Q2FZZ8   37 2.11429 3.07991 0.0107511
Q2G1Z6   14 0.8 -1.27278 0.943444
Q2FX53   10 0.571429 -1.27278 0.943444
Q2FZC4   35 2 3.07991 0.0107511
Q2FUS5   13 0.742857 -1.27278 0.943444
Q2G1R0   8 0.457143 -1.27278 0.943444
Q2G0D5   6 0.342857 -1.27278 0.943444
Q2FY18   8 0.457143 -1.27278 0.943444
Q2FYH8   9 0.514286 -1.27278 0.943444
Q2G1F2   27 1.54286 0.903563 0.161558
Q2G0Q5   33 1.88571 0.903563 0.161558
Q2FVR2   24 1.37143 0.903563 0.161558
Q2FZE7   18 1.02857 0.903563 0.161558
Q2G0I0   23 1.31429 0.903563 0.161558
Q2G0R1   36 2.05714 3.07991 0.0107511
Q2G0L7   35 2 3.07991 0.0107511
Q2FWI1   21 1.2 0.903563 0.161558
Q2G0F7   7 0.4 -1.27278 0.943444
Q2FXY3   29 1.65714 0.903563 0.161558
P0A084   31 1.77143 0.903563 0.161558
Q2G0G5   34 1.94286 0.903563 0.161558
Q2FZE5   8 0.457143 -1.27278 0.943444
Q2G0A2   7 0.4 -1.27278 0.943444
Q2FVE8   6 0.342857 -1.27278 0.943444
Q2G2M8   30 1.71429 0.903563 0.161558
Q2FYH7   10 0.571429 -1.27278 0.943444
Q2FVR8   22 1.25714 0.903563 0.161558
Q2FZU9   24 1.37143 0.903563 0.161558
Q2FYX7   17 0.971429 -1.27278 0.943444
Q2G280   39 2.22857 3.07991 0.0107511
Q2FVG5   21 1.2 0.903563 0.161558
Q2FWX1   25 1.42857 0.903563 0.161558
Q2FVB3   8 0.457143 -1.27278 0.943444
Q2G2A1   40 2.28571 3.07991 0.0107511
Q2G1W7   29 1.65714 0.903563 0.161558
Q2FW36   15 0.857143 -1.27278 0.943444
P31337   21 1.2 0.903563 0.161558
Q2FXB8   7 0.4 -1.27278 0.943444
Q2G2F3   31 1.77143 0.903563 0.161558
Q2FYM7   4 0.228571 -1.27278 0.943444
Q2FYB2   32 1.82857 0.903563 0.161558
Q2G2E2   17 0.944444 -1.27278 0.943444
Q2G2G9   10 0.555556 -1.27278 0.943444
Q2FVC5   31 1.72222 0.903563 0.161558
Q2G0T3   26 1.44444 0.903563 0.161558
Q2G074   7 0.388889 -1.27278 0.943444
Q2G016   34 1.88889 0.903563 0.161558
Q2G0G4   46 2.55556 3.07991 0.0107511
Q2G2K1   40 2.22222 3.07991 0.0107511
Q2FXE1   15 0.833333 -1.27278 0.943444
Q2FWD2   28 1.55556 0.903563 0.161558
Q2G1Q0   35 1.94444 0.903563 0.161558
Q2G073   8 0.444444 -1.27278 0.943444
Q2G1T7   17 0.944444 -1.27278 0.943444
Q2FVI3   27 1.5 0.903563 0.161558
Q2FZ93   15 0.833333 -1.27278 0.943444
Q2FVQ7   38 2.11111 3.07991 0.0107511
Q2G2B9   8 0.444444 -1.27278 0.943444
Q2FZN5   6 0.333333 -1.27278 0.943444
Q2FY72   33 1.83333 0.903563 0.161558
Q2G0A0   28 1.55556 0.903563 0.161558
Q2FZQ8   6 0.333333 -1.27278 0.943444
Q2FXP1   29 1.61111 0.903563 0.161558
P0A0B7   36 2 3.07991 0.0107511
Q2FYW0   34 1.88889 0.903563 0.161558
Q2G230   32 1.77778 0.903563 0.161558
Q2G0H5   23 1.27778 0.903563 0.161558
Q2G0B7   35 1.94444 0.903563 0.161558
Q2G131   8 0.444444 -1.27278 0.943444
Q2G0Y4   25 1.38889 0.903563 0.161558
Q2G2L0   28 1.55556 0.903563 0.161558
Q2G101   34 1.88889 0.903563 0.161558
Q2G036   29 1.61111 0.903563 0.161558
Q2FXN3   6 0.333333 -1.27278 0.943444
Q2FWY2   31 1.72222 0.903563 0.161558
Q2FXK6   20 1.11111 0.903563 0.161558
Q2G2Y3   41 2.27778 3.07991 0.0107511
Q2G1P8   37 2.05556 3.07991 0.0107511
Q2G0N7   42 2.33333 3.07991 0.0107511
Q2FW43   23 1.27778 0.903563 0.161558
Q2G2N4   17 0.944444 -1.27278 0.943444
Q2FW59   25 1.38889 0.903563 0.161558
Q2G1V0   7 0.388889 -1.27278 0.943444
Q2G010   26 1.44444 0.903563 0.161558
Q2FWJ4   8 0.444444 -1.27278 0.943444
Q2FUR3   22 1.22222 0.903563 0.161558
Q2FXE4   19 1.05556 0.903563 0.161558
Q2FY36   30 1.66667 0.903563 0.161558
Q2G1Q7   29 1.61111 0.903563 0.161558
Q2FX09   34 1.88889 0.903563 0.161558
Q2G0Z1   34 1.88889 0.903563 0.161558
Q2FWJ1   37 2.05556 3.07991 0.0107511
Q2FUT4   34 1.88889 0.903563 0.161558
Q2FYI1   45 2.5 3.07991 0.0107511
Q2FXQ8   38 2.11111 3.07991 0.0107511
Q2FUZ0   26 1.44444 0.903563 0.161558
P0A086   30 1.66667 0.903563 0.161558
Q2FZM0   7 0.388889 -1.27278 0.943444
Q2FXL3   40 2.22222 3.07991 0.0107511
Q2G2K7   8 0.444444 -1.27278 0.943444
Q2FVL1   8 0.444444 -1.27278 0.943444
Q2FW21   37 2.05556 3.07991 0.0107511
Q2G201   29 1.61111 0.903563 0.161558
Q2FVV6   20 1.11111 0.903563 0.161558
Q2FV03   34 1.88889 0.903563 0.161558
Q2G2T2   8 0.444444 -1.27278 0.943444
Q2FZ44   30 1.66667 0.903563 0.161558
Q2G1N7   19 1.05556 0.903563 0.161558
Q2G172   7 0.388889 -1.27278 0.943444
Q2G208   16 0.888889 -1.27278 0.943444
Q2FZR7   6 0.333333 -1.27278 0.943444
Q2G2K2   29 1.61111 0.903563 0.161558
Q2FVA4   20 1.11111 0.903563 0.161558
Q2G0F5   6 0.333333 -1.27278 0.943444
Q2G0X0   34 1.88889 0.903563 0.161558
Q2FXU0   46 2.55556 3.07991 0.0107511
Q2FXX9   36 2 3.07991 0.0107511
Q2G2K8   25 1.38889 0.903563 0.161558
Q2G0X1   36 1.94595 0.903563 0.161558
Q2FXI8   37 2 3.07991 0.0107511
Q2G0L1   37 2 3.07991 0.0107511
Q2FX07   26 1.40541 0.903563 0.161558
Q2G139   36 1.94595 0.903563 0.161558
Q2FUV5   29 1.56757 0.903563 0.161558
Q2FVD0   32 1.72973 0.903563 0.161558
Q2FX10   10 0.540541 -1.27278 0.943444
Q2G1W5   38 2.05405 3.07991 0.0107511
Q2G1Y7   34 1.83784 0.903563 0.161558
Q2G190   35 1.89189 0.903563 0.161558
Q2FV59   8 0.432432 -1.27278 0.943444
Q2FZS3   25 1.35135 0.903563 0.161558
Q2FX90   39 2.10811 3.07991 0.0107511
Q2FW85   7 0.378378 -1.27278 0.943444
Q2FZ65   33 1.78378 0.903563 0.161558
Q2FXJ7   27 1.45946 0.903563 0.161558
Q2FVW2   20 1.08108 0.903563 0.161558
Q2G0H4   24 1.2973 0.903563 0.161558
Q2FVV4   8 0.432432 -1.27278 0.943444
Q2FUR9   9 0.486486 -1.27278 0.943444
Q2FW06   29 1.56757 0.903563 0.161558
Q2FY84   16 0.864865 -1.27278 0.943444
Q2G132   46 2.48649 3.07991 0.0107511
Q2G0C9   35 1.89189 0.903563 0.161558
Q2G2N1   8 0.432432 -1.27278 0.943444
Q2FVF2   6 0.324324 -1.27278 0.943444
Q2FZ30   19 1.02703 0.903563 0.161558
Q2FXX8   49 2.64865 3.07991 0.0107511
Q2FZX6   11 0.594595 -1.27278 0.943444
Q2G1Z2   7 0.378378 -1.27278 0.943444
Q2G0G7   28 1.51351 0.903563 0.161558
Q2FV53   29 1.56757 0.903563 0.161558
Q2FV28   27 1.45946 0.903563 0.161558
Q2G097   31 1.67568 0.903563 0.161558
Q2FZC5   33 1.78378 0.903563 0.161558
Q2FY77   26 1.40541 0.903563 0.161558
Q2FVA9   48 2.59459 3.07991 0.0107511
Q2G2W5   27 1.45946 0.903563 0.161558
Q2FX97   30 1.62162 0.903563 0.161558
Q2G1F3   34 1.83784 0.903563 0.161558
Q2FYU1   27 1.45946 0.903563 0.161558
Q2FUP6   17 0.918919 -1.27278 0.943444
Q2G2U7   11 0.594595 -1.27278 0.943444
Q2FY09   45 2.43243 3.07991 0.0107511
Q2G1J6   19 1.02703 0.903563 0.161558
Q2G059   44 2.37838 3.07991 0.0107511
Q2FVK5   6 0.324324 -1.27278 0.943444
Q2G0H7   25 1.35135 0.903563 0.161558
Q2FWN2   8 0.432432 -1.27278 0.943444
Q2FYV7   41 2.21622 3.07991 0.0107511
Q2G236   27 1.45946 0.903563 0.161558
Q2FZR6   7 0.378378 -1.27278 0.943444
Q2G1P9   37 2 3.07991 0.0107511
Q2G0R9   38 2.05405 3.07991 0.0107511
Q2FUZ9   28 1.51351 0.903563 0.161558
Q2FVP2   21 1.13514 0.903563 0.161558
Q2FXC8   39 2.10811 3.07991 0.0107511
Q2FVC4   39 2.10811 3.07991 0.0107511
Q2FZ29   32 1.72973 0.903563 0.161558
Q2FYR8   38 2 3.07991 0.0107511
Q2FY23   36 1.89474 0.903563 0.161558
Q2G0D4   35 1.84211 0.903563 0.161558
Q2FZ38   22 1.15789 0.903563 0.161558
Q2FXH1   7 0.368421 -1.27278 0.943444
Q2FXZ9   14 0.736842 -1.27278 0.943444
Q2G1V3   9 0.473684 -1.27278 0.943444
Q2FVZ0   6 0.315789 -1.27278 0.943444
Q2FV95   9 0.473684 -1.27278 0.943444
Q2G196   48 2.52632 3.07991 0.0107511
Q2FZ61   39 2.05263 3.07991 0.0107511
Q2FW27   42 2.21053 3.07991 0.0107511
Q2FWH2   15 0.789474 -1.27278 0.943444
Q2FZQ9   6 0.315789 -1.27278 0.943444
Q2FWQ9   42 2.21053 3.07991 0.0107511
Q2G1N5   7 0.368421 -1.27278 0.943444
Q2FZP8   7 0.368421 -1.27278 0.943444
Q2FXC2   49 2.57895 3.07991 0.0107511
Q2G0X9   33 1.73684 0.903563 0.161558
Q2FX08   13 0.684211 -1.27278 0.943444
Q2FUV2   39 2.05263 3.07991 0.0107511
Q2FZT8   29 1.52632 0.903563 0.161558
Q2G2N2   5 0.263158 -1.27278 0.943444
Q2G0M1   24 1.26316 0.903563 0.161558
Q2FVX8   33 1.73684 0.903563 0.161558
Q2G220   35 1.84211 0.903563 0.161558
Q2FW37   32 1.68421 0.903563 0.161558
Q2G203   34 1.78947 0.903563 0.161558
Q2FY89   25 1.31579 0.903563 0.161558
Q2G1K7   46 2.42105 3.07991 0.0107511
Q2G013   7 0.368421 -1.27278 0.943444
Q2FV91   9 0.473684 -1.27278 0.943444
Q2FW92   23 1.21053 0.903563 0.161558
Q2G1U5   39 2.05263 3.07991 0.0107511
Q2G2A6   25 1.31579 0.903563 0.161558
Q2G0G9   25 1.31579 0.903563 0.161558
P0A088   20 1.05263 0.903563 0.161558
Q2G0B4   8 0.421053 -1.27278 0.943444
Q2G0X7   33 1.73684 0.903563 0.161558
Q2G0S0   30 1.57895 0.903563 0.161558
Q2FW12   30 1.57895 0.903563 0.161558
Q2G0J7   23 1.21053 0.903563 0.161558
Q2FW76   7 0.368421 -1.27278 0.943444
Q2G1Z7   31 1.63158 0.903563 0.161558
Q2G2S1   34 1.78947 0.903563 0.161558
Q2G1B1   33 1.73684 0.903563 0.161558
Q2FVP3   11 0.578947 -1.27278 0.943444
Q2G1V1   31 1.63158 0.903563 0.161558
Q2G1H8   52 2.73684 3.07991 0.0107511
Q2G149   40 2.10526 3.07991 0.0107511
Q2FXC7   40 2.10526 3.07991 0.0107511
Q2G019   36 1.89474 0.903563 0.161558
Q2FWL6   37 1.94737 0.903563 0.161558
Q2G199   7 0.368421 -1.27278 0.943444
Q2FY41   32 1.68421 0.903563 0.161558
Q2FX33   40 2.10526 3.07991 0.0107511
Q2G181   29 1.52632 0.903563 0.161558
Q2FVT1   7 0.368421 -1.27278 0.943444
Q2G0Z5   21 1.10526 0.903563 0.161558
Q2FZC7   25 1.31579 0.903563 0.161558
Q2G1U0   42 2.21053 3.07991 0.0107511
Q2FW18   24 1.26316 0.903563 0.161558
Q2G0H1   32 1.68421 0.903563 0.161558
Q2FX22   24 1.26316 0.903563 0.161558
Q2G157   39 2.05263 3.07991 0.0107511
Q2G2J5   21 1.10526 0.903563 0.161558
Q2FZH9   8 0.421053 -1.27278 0.943444
Q2FZA6   12 0.631579 -1.27278 0.943444
Q2G1N6   8 0.421053 -1.27278 0.943444
Q2FVR4   29 1.52632 0.903563 0.161558
Q2FY13   43 2.26316 3.07991 0.0107511
Q2G025   47 2.47368 3.07991 0.0107511
Q2FV36   10 0.526316 -1.27278 0.943444
Q2G0W9   38 2 3.07991 0.0107511
Q2G0L0   39 2.05263 3.07991 0.0107511
Q2FUR2   31 1.63158 0.903563 0.161558
Q2FVJ9   43 2.26316 3.07991 0.0107511
Q2G1S8   37 1.89744 0.903563 0.161558
Q2FVJ5   40 2.05128 3.07991 0.0107511
Q2FZ39   30 1.53846 0.903563 0.161558
Q2FWP6   23 1.17949 0.903563 0.161558
Q2FVB4   37 1.89744 0.903563 0.161558
Q2G0V7   40 2.05128 3.07991 0.0107511
Q2FUV4   37 1.89744 0.903563 0.161558
Q2FYG5   36 1.84615 0.903563 0.161558
Q2FW71   6 0.307692 -1.27278 0.943444
Q2FZB1   35 1.79487 0.903563 0.161558
Q2G0Y9   37 1.89744 0.903563 0.161558
Q2G0X4   37 1.89744 0.903563 0.161558
Q2FZL2   39 2 3.07991 0.0107511
Q2FVS1   30 1.53846 0.903563 0.161558
Q2G099   40 2.05128 3.07991 0.0107511
Q2FZN0   34 1.74359 0.903563 0.161558
Q2FZ50   14 0.717949 -1.27278 0.943444
Q2G0X8   48 2.46154 3.07991 0.0107511
Q2G167   35 1.79487 0.903563 0.161558
Q2G086   27 1.38462 0.903563 0.161558
Q2G0D0   29 1.48718 0.903563 0.161558
Q2FWG3   53 2.71795 3.07991 0.0107511
Q2G228   33 1.69231 0.903563 0.161558
Q2FWW8   19 0.974359 -1.27278 0.943444
Q2FYL0   36 1.84615 0.903563 0.161558
Q2FXX2   41 2.10256 3.07991 0.0107511
Q2G0C4   5 0.25641 -1.27278 0.943444
Q2FZA2   37 1.89744 0.903563 0.161558
Q2FWL0   39 2 3.07991 0.0107511
Q2FUY9   52 2.66667 3.07991 0.0107511
Q2G0T8   32 1.64103 0.903563 0.161558
Q2FWK0   37 1.89744 0.903563 0.161558
Q2G0D9   27 1.38462 0.903563 0.161558
Q2FZF3   33 1.69231 0.903563 0.161558
Q2FZ17   32 1.64103 0.903563 0.161558
Q2G0T6   32 1.64103 0.903563 0.161558
Q2G140   8 0.410256 -1.27278 0.943444
Q2G2F2   6 0.307692 -1.27278 0.943444
Q2FXG0   37 1.89744 0.903563 0.161558
Q2FWR4   38 1.94872 0.903563 0.161558
Q2G195   15 0.769231 -1.27278 0.943444
Q2FVY4   39 2 3.07991 0.0107511
Q2G1I6   41 2.10256 3.07991 0.0107511
Q2FVD5   30 1.53846 0.903563 0.161558
Q2FZM1   35 1.79487 0.903563 0.161558
Q2FVG0   41 2.10256 3.07991 0.0107511
Q2FZM7   52 2.66667 3.07991 0.0107511
Q2FZB2   32 1.64103 0.903563 0.161558
Q2G287   19 0.974359 -1.27278 0.943444
Q2FWG4   11 0.564103 -1.27278 0.943444
Q2G2B3   8 0.410256 -1.27278 0.943444
Q2FY48   14 0.717949 -1.27278 0.943444
Q9ZNI1   31 1.58974 0.903563 0.161558
Q2FV94   41 2.10256 3.07991 0.0107511
Q2G2X5   6 0.307692 -1.27278 0.943444
Q2FVX6   39 2 3.07991 0.0107511
Q2G060   16 0.820513 -1.27278 0.943444
Q2FVG2   12 0.615385 -1.27278 0.943444
Q2G1Q1   37 1.89744 0.903563 0.161558
Q2G1F1   33 1.69231 0.903563 0.161558
Q2FXC5   43 2.20513 3.07991 0.0107511
Q2G2B0   8 0.410256 -1.27278 0.943444
Q2FXR6   7 0.358974 -1.27278 0.943444
Q2FXE0   33 1.69231 0.903563 0.161558
Q2FUY3   41 2.10256 3.07991 0.0107511
Q2G1S6   37 1.89744 0.903563 0.161558
Q2FVE9   6 0.307692 -1.27278 0.943444
Q2FVU7   36 1.84615 0.903563 0.161558
Q2FVM7   38 1.94872 0.903563 0.161558
Q2FVU6   9 0.461538 -1.27278 0.943444
Q2FVA1   35 1.79487 0.903563 0.161558
Q2FWB8   44 2.25641 3.07991 0.0107511
Q2FYR5   42 2.15385 3.07991 0.0107511
Q2G261   22 1.12821 0.903563 0.161558
Q2G264   34 1.74359 0.903563 0.161558
Q2G0U4   15 0.769231 -1.27278 0.943444
Q2G226   6 0.307692 -1.27278 0.943444
Q2FZT7   34 1.74359 0.903563 0.161558
Q2FXJ4   15 0.769231 -1.27278 0.943444
Q2G047   31 1.58974 0.903563 0.161558
Q2FWD9   38 1.94872 0.903563 0.161558
Q2FZH2   18 0.923077 -1.27278 0.943444
Q2G044   22 1.12821 0.903563 0.161558
Q2FVZ8   7 0.358974 -1.27278 0.943444
Q2G1C5   7 0.358974 -1.27278 0.943444
Q2G1Z1   13 0.666667 -1.27278 0.943444
Q2G135   40 2.05128 3.07991 0.0107511
Q2FVE5   40 2.05128 3.07991 0.0107511
Q2FZ70   47 2.41026 3.07991 0.0107511
Q2G2A0   41 2.10256 3.07991 0.0107511
Q2G224   35 1.75 0.903563 0.161558
P0A0K3   51 2.55 3.07991 0.0107511
Q2G1A8   38 1.9 0.903563 0.161558
Q2G1P5   8 0.4 -1.27278 0.943444
Q2FV93   8 0.4 -1.27278 0.943444
Q2FXC4   37 1.85 0.903563 0.161558
Q2FY74   18 0.9 -1.27278 0.943444
Q2G1M1   35 1.75 0.903563 0.161558
Q9EZ11   48 2.4 3.07991 0.0107511
Q2FZB3   36 1.8 0.903563 0.161558
Q2G1V2   29 1.45 0.903563 0.161558
Q2FVM8   12 0.6 -1.27278 0.943444
Q2FVR1   44 2.2 3.07991 0.0107511
Q2FXC3   40 2 3.07991 0.0107511
Q2FUV6   38 1.9 0.903563 0.161558
Q2G1D7   35 1.75 0.903563 0.161558
Q2FXR2   41 2.05 3.07991 0.0107511
Q2FW83   7 0.35 -1.27278 0.943444
Q2G2X7   44 2.2 3.07991 0.0107511
Q2FVM4   8 0.4 -1.27278 0.943444
P0A0J3   22 1.1 0.903563 0.161558
Q2G2L8   17 0.85 -1.27278 0.943444
Q2FZ27   25 1.25 0.903563 0.161558
Q2FZ53   38 1.9 0.903563 0.161558
Q2G154   47 2.35 3.07991 0.0107511
Q2FZS4   6 0.3 -1.27278 0.943444
Q2FYQ5   6 0.3 -1.27278 0.943444
Q2FZL6   37 1.85 0.903563 0.161558
Q2FWB9   34 1.7 0.903563 0.161558
Q2FUQ4   35 1.75 0.903563 0.161558
Q2G293   31 1.55 0.903563 0.161558
Q2FZS5   38 1.9 0.903563 0.161558
Q2FYP9   7 0.35 -1.27278 0.943444
Q2G0K7   36 1.8 0.903563 0.161558
Q2FVV2   20 1 0.903563 0.161558
Q2FVN0   22 1.1 0.903563 0.161558
Q2FX00   55 2.75 3.07991 0.0107511
Q2G1I0   12 0.6 -1.27278 0.943444
Q2FXI2   45 2.25 3.07991 0.0107511
Q2G2X1   13 0.65 -1.27278 0.943444
Q2FYG6   14 0.7 -1.27278 0.943444
Q2FXH0   39 1.95 0.903563 0.161558
Q2FXU7   36 1.8 0.903563 0.161558
Q2G170   31 1.55 0.903563 0.161558
Q2FVQ9   45 2.25 3.07991 0.0107511
Q2FWV2   36 1.8 0.903563 0.161558
Q2FVI5   9 0.45 -1.27278 0.943444
Q2FUW0   35 1.75 0.903563 0.161558
Q2FXB7   35 1.75 0.903563 0.161558
Q2G0J8   42 2.1 3.07991 0.0107511
Q2FXB5   40 2 3.07991 0.0107511
Q2FYE9   8 0.4 -1.27278 0.943444
Q2FVE2   28 1.4 0.903563 0.161558
Q2G2V6   42 2.1 3.07991 0.0107511
O08387   12 0.6 -1.27278 0.943444
Q2FZ14   43 2.15 3.07991 0.0107511
Q2FXW3   35 1.75 0.903563 0.161558
Q2FYQ8   38 1.9 0.903563 0.161558
Q2G2D6   42 2.1 3.07991 0.0107511
Q2G2T7   39 1.95 0.903563 0.161558
Q2FYP8   11 0.55 -1.27278 0.943444
Q2FZ25   30 1.5 0.903563 0.161558
Q2FY65   34 1.7 0.903563 0.161558
Q2G2T1   16 0.8 -1.27278 0.943444
Q2G1N0   7 0.35 -1.27278 0.943444
Q2G110   15 0.75 -1.27278 0.943444
Q2G1E1   29 1.45 0.903563 0.161558
Q2G2F1   34 1.7 0.903563 0.161558
Q2FXE8   39 1.95 0.903563 0.161558
Q2FZ06   62 3.1 5.25625 0.000662855
Q2FVH2   8 0.4 -1.27278 0.943444
Q2FYV6   34 1.7 0.903563 0.161558
Q2FZJ3   44 2.14634 3.07991 0.0107511
Q2G095   38 1.85366 0.903563 0.161558
Q2G2Y0   42 2.04878 3.07991 0.0107511
Q2G2W3   40 1.95122 0.903563 0.161558
Q2FY07   31 1.5122 0.903563 0.161558
Q2FXW8   37 1.80488 0.903563 0.161558
Q2FUR6   40 1.95122 0.903563 0.161558
Q2FVW6   8 0.390244 -1.27278 0.943444
Q2G1X0   41 2 3.07991 0.0107511
Q2G1F6   8 0.390244 -1.27278 0.943444
Q2FVK8   31 1.5122 0.903563 0.161558
Q2G158   27 1.31707 0.903563 0.161558
Q2G118   20 0.97561 -1.27278 0.943444
Q2G077   11 0.536585 -1.27278 0.943444
Q2G0E0   60 2.92683 3.07991 0.0107511
Q2G263   37 1.80488 0.903563 0.161558
Q2FUU1   41 2 3.07991 0.0107511
Q2G1X7   47 2.29268 3.07991 0.0107511
Q2G1C0   37 1.80488 0.903563 0.161558
Q2FVB9   6 0.292683 -1.27278 0.943444
Q2G273   36 1.7561 0.903563 0.161558
Q53726   35 1.70732 0.903563 0.161558
Q2G2W9   27 1.31707 0.903563 0.161558
Q2FZ22   55 2.68293 3.07991 0.0107511
Q2G2U1   28 1.36585 0.903563 0.161558
Q2FXW6   38 1.85366 0.903563 0.161558
Q2G0P9   8 0.390244 -1.27278 0.943444
Q2FYE3   43 2.09756 3.07991 0.0107511
Q2FXU3   43 2.09756 3.07991 0.0107511
Q2G052   38 1.85366 0.903563 0.161558
Q2FZM6   30 1.46341 0.903563 0.161558
Q2FX25   25 1.21951 0.903563 0.161558
Q2FX05   43 2.09756 3.07991 0.0107511
Q2G1P2   9 0.439024 -1.27278 0.943444
Q2G2C4   46 2.2439 3.07991 0.0107511
Q2G165   10 0.487805 -1.27278 0.943444
Q2FXK8   4 0.195122 -1.27278 0.943444
Q2FWP1   58 2.82927 3.07991 0.0107511
Q2FVU1   6 0.292683 -1.27278 0.943444
Q2FZ78   44 2.14634 3.07991 0.0107511
Q2G0P0   38 1.85366 0.903563 0.161558
Q2FXX3   9 0.439024 -1.27278 0.943444
Q2FVX2   45 2.19512 3.07991 0.0107511
Q2G0Q7   32 1.56098 0.903563 0.161558
Q2FXS6   31 1.5122 0.903563 0.161558
Q2FUZ1   38 1.85366 0.903563 0.161558
Q2FZ87   36 1.7561 0.903563 0.161558
Q2FXF4   22 1.07317 0.903563 0.161558
Q2G1G4   24 1.17073 0.903563 0.161558
Q2FWE6   46 2.2439 3.07991 0.0107511
Q2G2U2   44 2.14634 3.07991 0.0107511
Q2FY17   36 1.7561 0.903563 0.161558
Q2FVU3   31 1.5122 0.903563 0.161558
Q2FVK1   41 2 3.07991 0.0107511
Q2G0K5   48 2.34146 3.07991 0.0107511
Q2G2X8   44 2.14634 3.07991 0.0107511
Q2FYZ7   36 1.7561 0.903563 0.161558
Q2FWG1   41 2 3.07991 0.0107511
Q2G1Q6   35 1.70732 0.903563 0.161558
Q2G2X9   37 1.80488 0.903563 0.161558
Q2FWN9   36 1.7561 0.903563 0.161558
Q2FYZ2   35 1.70732 0.903563 0.161558
Q2FZJ1   45 2.19512 3.07991 0.0107511
Q2G002   37 1.80488 0.903563 0.161558
Q2FVL4   41 2 3.07991 0.0107511
Q2G2M7   37 1.80488 0.903563 0.161558
Q2FWH6   49 2.39024 3.07991 0.0107511
Q2FXQ3   32 1.56098 0.903563 0.161558
Q2G129   7 0.341463 -1.27278 0.943444
Q7BHL7   42 2.04878 3.07991 0.0107511
Q2FZ71   37 1.80488 0.903563 0.161558
Q2FZ88   41 1.95238 0.903563 0.161558
Q2FV22   39 1.85714 0.903563 0.161558
Q2FYM3   50 2.38095 3.07991 0.0107511
Q2FY06   47 2.2381 3.07991 0.0107511
Q2FXB0   43 2.04762 3.07991 0.0107511
Q2FX87   43 2.04762 3.07991 0.0107511
Q2FZ33   38 1.80952 0.903563 0.161558
Q2G0J1   31 1.47619 0.903563 0.161558
Q2FUT7   43 2.04762 3.07991 0.0107511
Q2FZH1   66 3.14286 5.25625 0.000662855
Q2FVX3   48 2.28571 3.07991 0.0107511
Q2FWC6   41 1.95238 0.903563 0.161558
Q2FXN6   62 2.95238 3.07991 0.0107511
Q2FY79   52 2.47619 3.07991 0.0107511
Q2FZ23   27 1.28571 0.903563 0.161558
Q2FVF1   42 2 3.07991 0.0107511
Q2FWM5   22 1.04762 0.903563 0.161558
Q2G061   25 1.19048 0.903563 0.161558
Q2FWL7   14 0.666667 -1.27278 0.943444
Q2FVK3   36 1.71429 0.903563 0.161558
Q2FX19   17 0.809524 -1.27278 0.943444
Q2G2U6   60 2.85714 3.07991 0.0107511
Q2G1S5   38 1.80952 0.903563 0.161558
Q2FVS9   40 1.90476 0.903563 0.161558
Q2G1M7   38 1.80952 0.903563 0.161558
Q2FW50   43 2.04762 3.07991 0.0107511
Q2G2L1   33 1.57143 0.903563 0.161558
Q2FWB1   41 1.95238 0.903563 0.161558
Q2FXA8   51 2.42857 3.07991 0.0107511
Q2FV20   35 1.66667 0.903563 0.161558
Q2FUY1   41 1.95238 0.903563 0.161558
Q2FYJ1   40 1.90476 0.903563 0.161558
Q2G043   39 1.85714 0.903563 0.161558
Q2FZ43   36 1.71429 0.903563 0.161558
Q9KJN4   46 2.19048 3.07991 0.0107511
Q2G194   16 0.761905 -1.27278 0.943444
Q2G0F0   40 1.90476 0.903563 0.161558
Q2G2G2   56 2.66667 3.07991 0.0107511
Q2G0I8   45 2.14286 3.07991 0.0107511
Q2FXG5   37 1.7619 0.903563 0.161558
Q2G2S6   19 0.904762 -1.27278 0.943444
Q53700   36 1.71429 0.903563 0.161558
Q2G0D8   36 1.71429 0.903563 0.161558
P60430   45 2.14286 3.07991 0.0107511
Q2FV41   38 1.80952 0.903563 0.161558
Q2FXZ5   44 2.09524 3.07991 0.0107511
Q2FZL0   8 0.380952 -1.27278 0.943444
Q2FY99   25 1.19048 0.903563 0.161558
Q2FX95   45 2.14286 3.07991 0.0107511
Q2FYR6   40 1.90476 0.903563 0.161558
Q2FUW2   16 0.761905 -1.27278 0.943444
Q2FVL2   42 2 3.07991 0.0107511
Q2G2L4   6 0.285714 -1.27278 0.943444
Q2FXB1   34 1.61905 0.903563 0.161558
Q2FZY7   42 2 3.07991 0.0107511
Q2FVN1   7 0.333333 -1.27278 0.943444
Q2G1S1   31 1.47619 0.903563 0.161558
Q2FXK4   33 1.57143 0.903563 0.161558
Q2FXM6   39 1.85714 0.903563 0.161558
Q2FZJ6   43 2.04762 3.07991 0.0107511
Q2FVT4   39 1.85714 0.903563 0.161558
Q2FYW1   19 0.904762 -1.27278 0.943444
Q2FYZ3   54 2.57143 3.07991 0.0107511
Q2FXX5   43 2.04762 3.07991 0.0107511
Q2FWM4   35 1.66667 0.903563 0.161558
Q2G2L3   40 1.90476 0.903563 0.161558
Q2FYR3   39 1.85714 0.903563 0.161558
Q2G0I9   44 2.09524 3.07991 0.0107511
Q2G0M2   32 1.52381 0.903563 0.161558
Q2G272   38 1.80952 0.903563 0.161558
Q2FXL4   47 2.2381 3.07991 0.0107511
Q2G0U9   41 1.95238 0.903563 0.161558
Q2FVE4   38 1.80952 0.903563 0.161558
Q2FVC6   50 2.38095 3.07991 0.0107511
Q2FV19   40 1.90476 0.903563 0.161558
Q2G0S8   47 2.2381 3.07991 0.0107511
Q2G2G3   9 0.428571 -1.27278 0.943444
Q2G2X0   55 2.55814 3.07991 0.0107511
Q2G0F3   40 1.86047 0.903563 0.161558
Q2G037   39 1.81395 0.903563 0.161558
Q2G1G6   33 1.53488 0.903563 0.161558
Q2FWP0   46 2.13953 3.07991 0.0107511
Q2FY29   50 2.32558 3.07991 0.0107511
Q2FXQ4   13 0.604651 -1.27278 0.943444
Q2G0S7   44 2.04651 3.07991 0.0107511
Q2FZX7   37 1.72093 0.903563 0.161558
Q2G0E6   8 0.372093 -1.27278 0.943444
Q2FY37   45 2.09302 3.07991 0.0107511
Q2FYQ0   52 2.4186 3.07991 0.0107511
Q2FUV3   38 1.76744 0.903563 0.161558
Q2FYV2   45 2.09302 3.07991 0.0107511
Q2FVS4   17 0.790698 -1.27278 0.943444
Q2G2M3   42 1.95349 0.903563 0.161558
Q2FVM6   29 1.34884 0.903563 0.161558
Q2G292   36 1.67442 0.903563 0.161558
Q2FXH7   41 1.90698 0.903563 0.161558
Q2FYQ7   39 1.81395 0.903563 0.161558
Q2FWG2   38 1.76744 0.903563 0.161558
Q2G159   42 1.95349 0.903563 0.161558
Q2FX96   33 1.53488 0.903563 0.161558
Q2FV83   35 1.62791 0.903563 0.161558
Q2G2D8   31 1.44186 0.903563 0.161558
Q2FYJ4   12 0.55814 -1.27278 0.943444
Q2G1E8   5 0.232558 -1.27278 0.943444
Q2FVK2   41 1.90698 0.903563 0.161558
Q2FZP1   14 0.651163 -1.27278 0.943444
Q2FXI0   54 2.51163 3.07991 0.0107511
Q2G134   6 0.27907 -1.27278 0.943444
Q2FZZ6   34 1.5814 0.903563 0.161558
Q2G1Z3   41 1.90698 0.903563 0.161558
Q2G030   40 1.86047 0.903563 0.161558
Q2FV21   39 1.81395 0.903563 0.161558
Q9RQP6   8 0.372093 -1.27278 0.943444
Q2FZ62   38 1.76744 0.903563 0.161558
Q2FZQ7   32 1.48837 0.903563 0.161558
Q2G0F4   33 1.53488 0.903563 0.161558
Q2FWE0   41 1.90698 0.903563 0.161558
Q2FVS0   13 0.604651 -1.27278 0.943444
Q2FUT6   36 1.67442 0.903563 0.161558
Q2FUQ5   20 0.930233 -1.27278 0.943444
Q2FZJ9   39 1.81395 0.903563 0.161558
Q2FY81   36 1.67442 0.903563 0.161558
Q2G0K8   38 1.76744 0.903563 0.161558
Q2G262   7 0.325581 -1.27278 0.943444
Q2G0E1   48 2.23256 3.07991 0.0107511
Q2FWD3   44 2.04651 3.07991 0.0107511
Q2FXA4   32 1.48837 0.903563 0.161558
Q2FVF0   39 1.81395 0.903563 0.161558
Q2FWW9   44 2.04651 3.07991 0.0107511
Q2FZ54   40 1.86047 0.903563 0.161558
P0A0J0   13 0.604651 -1.27278 0.943444
Q2G1G1   30 1.39535 0.903563 0.161558
Q2FWA1   38 1.76744 0.903563 0.161558
Q2FXN1   48 2.23256 3.07991 0.0107511
Q2G2T4   50 2.32558 3.07991 0.0107511
Q2FZW9   43 2 3.07991 0.0107511
Q2FV90   41 1.90698 0.903563 0.161558
Q2FWB3   45 2.09302 3.07991 0.0107511
Q2G0Q0   46 2.13953 3.07991 0.0107511
Q2FY10   27 1.25581 0.903563 0.161558
Q2FXM0   53 2.46512 3.07991 0.0107511
Q2G1S2   34 1.5814 0.903563 0.161558
Q2FXY5   25 1.13636 0.903563 0.161558
Q2FXV3   36 1.63636 0.903563 0.161558
Q2FXG3   33 1.5 0.903563 0.161558
Q2FVA8   53 2.40909 3.07991 0.0107511
Q2G2C2   16 0.727273 -1.27278 0.943444
Q2FYU2   47 2.13636 3.07991 0.0107511
Q2FYK5   43 1.95455 0.903563 0.161558
Q2FW35   38 1.72727 0.903563 0.161558
Q2FY52   36 1.63636 0.903563 0.161558
Q9RQP9   36 1.63636 0.903563 0.161558
Q2G039   35 1.59091 0.903563 0.161558
Q2G1E4   42 1.90909 0.903563 0.161558
Q2G0B0   66 3 5.25625 0.000662855
Q2FXI7   45 2.04545 3.07991 0.0107511
Q2FWN7   37 1.68182 0.903563 0.161558
Q2FV66   49 2.22727 3.07991 0.0107511
Q2FYJ5   6 0.272727 -1.27278 0.943444
Q2FYC9   35 1.59091 0.903563 0.161558
Q2FZC6   47 2.13636 3.07991 0.0107511
Q2FXW4   46 2.09091 3.07991 0.0107511
Q2FXI1   30 1.36364 0.903563 0.161558
Q2FZF9   51 2.31818 3.07991 0.0107511
Q2G171   9 0.409091 -1.27278 0.943444
Q2G2P8   45 2.04545 3.07991 0.0107511
Q2G2V9   35 1.59091 0.903563 0.161558
Q2FV31   33 1.5 0.903563 0.161558
Q9KJN3   25 1.13636 0.903563 0.161558
Q2FZV5   9 0.409091 -1.27278 0.943444
Q2FWC4   38 1.72727 0.903563 0.161558
Q2FYT0   11 0.5 -1.27278 0.943444
Q2G145   21 0.954545 -1.27278 0.943444
Q2G0J0   38 1.72727 0.903563 0.161558
Q2FZQ3   36 1.63636 0.903563 0.161558
Q2FYE5   39 1.77273 0.903563 0.161558
Q2FWN5   12 0.545455 -1.27278 0.943444
Q2FY24   21 0.954545 -1.27278 0.943444
Q2FVW7   29 1.31818 0.903563 0.161558
Q2FZ91   35 1.59091 0.903563 0.161558
Q2FWL2   42 1.90909 0.903563 0.161558
Q2FZQ6   54 2.45455 3.07991 0.0107511
P02976   10 0.454545 -1.27278 0.943444
Q2G0R7   8 0.363636 -1.27278 0.943444
Q2FUU2   42 1.90909 0.903563 0.161558
Q2FZG1   49 2.22727 3.07991 0.0107511
Q2G0Z4   10 0.454545 -1.27278 0.943444
Q2FZ81   48 2.18182 3.07991 0.0107511
Q2G2J8   37 1.68182 0.903563 0.161558
Q2FZD7   36 1.63636 0.903563 0.161558
Q2G288   20 0.909091 -1.27278 0.943444
Q2FW52   52 2.36364 3.07991 0.0107511
Q2FVX4   40 1.81818 0.903563 0.161558
Q2FVN5   8 0.363636 -1.27278 0.943444
Q2FY88   38 1.72727 0.903563 0.161558
Q2FWC9   58 2.63636 3.07991 0.0107511
Q2FZS7   34 1.54545 0.903563 0.161558
Q2FZ63   51 2.31818 3.07991 0.0107511
Q2G1L8   43 1.95455 0.903563 0.161558
Q2FV17   44 2 3.07991 0.0107511
Q2FVT8   32 1.45455 0.903563 0.161558
Q2G0W8   33 1.5 0.903563 0.161558
Q2FV07   39 1.77273 0.903563 0.161558
Q2G0Q1   36 1.63636 0.903563 0.161558
Q2FY69   35 1.59091 0.903563 0.161558
Q2FZ75   42 1.90909 0.903563 0.161558
Q2G0E5   41 1.86364 0.903563 0.161558
Q2G233   46 2.09091 3.07991 0.0107511
Q2FWE1   40 1.81818 0.903563 0.161558
Q2FVZ2   53 2.40909 3.07991 0.0107511
Q2FYE2   48 2.18182 3.07991 0.0107511
Q2G1K6   36 1.6 0.903563 0.161558
Q2FVT0   53 2.35556 3.07991 0.0107511
Q2G0Q9   54 2.4 3.07991 0.0107511
Q2FZ89   45 2 3.07991 0.0107511
Q2FVR0   34 1.51111 0.903563 0.161558
Q2FZD9   26 1.15556 0.903563 0.161558
Q2FX85   15 0.666667 -1.27278 0.943444
Q2G1B0   41 1.82222 0.903563 0.161558
Q2G2E4   6 0.266667 -1.27278 0.943444
Q2FYK7   45 2 3.07991 0.0107511
Q2FZ13   48 2.13333 3.07991 0.0107511
Q2FZE6   35 1.55556 0.903563 0.161558
Q2FVI2   43 1.91111 0.903563 0.161558
Q2FZE0   42 1.86667 0.903563 0.161558
Q2FV38   52 2.31111 3.07991 0.0107511
Q2FXE2   40 1.77778 0.903563 0.161558
Q2G1Q2   39 1.73333 0.903563 0.161558
Q2FYY8   43 1.91111 0.903563 0.161558
Q2FYN6   39 1.73333 0.903563 0.161558
Q2FV39   47 2.08889 3.07991 0.0107511
Q2G130   34 1.51111 0.903563 0.161558
Q2FUR8   47 2.08889 3.07991 0.0107511
Q2FXZ3   36 1.6 0.903563 0.161558
Q2FYM4   9 0.4 -1.27278 0.943444
Q2FWY1   45 2 3.07991 0.0107511
Q2G1V4   47 2.08889 3.07991 0.0107511
P0A011   41 1.82222 0.903563 0.161558
Q2FXZ0   31 1.37778 0.903563 0.161558
Q2G0V4   40 1.77778 0.903563 0.161558
Q2FW34   40 1.77778 0.903563 0.161558
Q2FWC7   53 2.35556 3.07991 0.0107511
Q2G0F6   36 1.6 0.903563 0.161558
Q2G0T0   46 2.04444 3.07991 0.0107511
Q2FXM8   37 1.64444 0.903563 0.161558
Q2G0Q8   44 1.95556 0.903563 0.161558
Q2FZ08   37 1.64444 0.903563 0.161558
Q2G160   33 1.46667 0.903563 0.161558
Q2FY78   54 2.4 3.07991 0.0107511
Q2G2H7   16 0.711111 -1.27278 0.943444
Q2FW53   39 1.73333 0.903563 0.161558
Q2FVX0   34 1.51111 0.903563 0.161558
Q2G2U5   49 2.17778 3.07991 0.0107511
Q2FZR0   46 2.04444 3.07991 0.0107511
Q2G1Z9   45 2 3.07991 0.0107511
Q2G1G0   35 1.55556 0.903563 0.161558
Q2FW57   46 2.04444 3.07991 0.0107511
Q9RQP7   41 1.82222 0.903563 0.161558
Q2FXP0   40 1.77778 0.903563 0.161558
Q2FVV1   9 0.4 -1.27278 0.943444
Q2FYU8   11 0.488889 -1.27278 0.943444
Q2FZ04   39 1.73333 0.903563 0.161558
Q2FVQ0   53 2.35556 3.07991 0.0107511
Q2G151   38 1.68889 0.903563 0.161558
Q2FXF9   47 2.08889 3.07991 0.0107511
Q2G242   36 1.6 0.903563 0.161558
Q2FZQ0   42 1.86667 0.903563 0.161558
Q2G1Q8   38 1.68889 0.903563 0.161558
Q2FYG1   36 1.56522 0.903563 0.161558
Q2G1N3   41 1.78261 0.903563 0.161558
Q2FV44   46 2 3.07991 0.0107511
Q2FXV4   44 1.91304 0.903563 0.161558
Q2G0I1   19 0.826087 -1.27278 0.943444
Q2FZY0   34 1.47826 0.903563 0.161558
Q2G295   41 1.78261 0.903563 0.161558
Q2FWH3   62 2.69565 3.07991 0.0107511
Q2G072   48 2.08696 3.07991 0.0107511
Q2G217   44 1.91304 0.903563 0.161558
Q2FYP6   39 1.69565 0.903563 0.161558
Q9EZ12   39 1.69565 0.903563 0.161558
Q2FZ48   39 1.69565 0.903563 0.161558
Q2FY16   42 1.82609 0.903563 0.161558
Q2FZU3   38 1.65217 0.903563 0.161558
Q2FVV7   70 3.04348 5.25625 0.000662855
Q2FWU0   33 1.43478 0.903563 0.161558
P0A0Q0   43 1.86957 0.903563 0.161558
Q2FVS3   53 2.30435 3.07991 0.0107511
Q2G0I6   44 1.91304 0.903563 0.161558
Q2FYP3   36 1.56522 0.903563 0.161558
Q2FWM0   47 2.04348 3.07991 0.0107511
Q2FZ36   52 2.26087 3.07991 0.0107511
Q2G0Y8   13 0.565217 -1.27278 0.943444
Q2FXF6   7 0.304348 -1.27278 0.943444
Q2FXM7   41 1.78261 0.903563 0.161558
Q2G1A6   48 2.08696 3.07991 0.0107511
Q2G138   6 0.26087 -1.27278 0.943444
Q2FZR4   47 2.04348 3.07991 0.0107511
Q2G162   7 0.304348 -1.27278 0.943444
Q2FYH2   12 0.521739 -1.27278 0.943444
Q2FX56   49 2.13043 3.07991 0.0107511
Q2FY68   35 1.52174 0.903563 0.161558
Q2G1K1   44 1.91304 0.903563 0.161558
Q2G1A3   42 1.82609 0.903563 0.161558
Q2FZX4   38 1.65217 0.903563 0.161558
Q2G1M5   47 2.04348 3.07991 0.0107511
Q2FVA3   36 1.56522 0.903563 0.161558
Q2G2G4   46 2 3.07991 0.0107511
Q2G0U3   41 1.78261 0.903563 0.161558
Q2FXQ6   26 1.13043 0.903563 0.161558
Q2G0S2   53 2.30435 3.07991 0.0107511
Q2G168   32 1.3913 0.903563 0.161558
Q2FZB0   37 1.6087 0.903563 0.161558
Q2G119   45 1.95652 0.903563 0.161558
Q2FVJ7   44 1.91304 0.903563 0.161558
Q2FY30   64 2.78261 3.07991 0.0107511
Q2FXR3   40 1.73913 0.903563 0.161558
Q2G1Z0   56 2.43478 3.07991 0.0107511
Q2G0A9   46 2 3.07991 0.0107511
O33599   42 1.82609 0.903563 0.161558
Q2FZ55   55 2.3913 3.07991 0.0107511
Q2FYS0   39 1.69565 0.903563 0.161558
Q2G248   43 1.86957 0.903563 0.161558
Q2G049   21 0.913043 -1.27278 0.943444
Q2FVA5   44 1.91304 0.903563 0.161558
Q2FUX8   41 1.78261 0.903563 0.161558
Q2G123   41 1.78261 0.903563 0.161558
Q2FVH0   37 1.6087 0.903563 0.161558
Q2FV01   6 0.26087 -1.27278 0.943444
Q2G2L2   37 1.6087 0.903563 0.161558
Q2FYW3   41 1.78261 0.903563 0.161558
Q2FZZ0   43 1.86957 0.903563 0.161558
Q2FVV8   50 2.17391 3.07991 0.0107511
Q2G2W0   25 1.06383 0.903563 0.161558
Q2G041   42 1.78723 0.903563 0.161558
P0A0B9   55 2.34043 3.07991 0.0107511
Q2FYI6   56 2.38298 3.07991 0.0107511
Q2G2S2   44 1.87234 0.903563 0.161558
Q2FVQ8   26 1.10638 0.903563 0.161558
Q2FVT2   42 1.78723 0.903563 0.161558
Q2G1Z5   34 1.44681 0.903563 0.161558
Q2G2A4   42 1.78723 0.903563 0.161558
P60393   35 1.48936 0.903563 0.161558
Q2G0P6   39 1.65957 0.903563 0.161558
Q2FW04   17 0.723404 -1.27278 0.943444
Q2FYY9   51 2.17021 3.07991 0.0107511
Q2FWP2   23 0.978723 -1.27278 0.943444
Q2FVW4   41 1.74468 0.903563 0.161558
Q2FY63   37 1.57447 0.903563 0.161558
Q2FZ68   44 1.87234 0.903563 0.161558
Q2G1E2   10 0.425532 -1.27278 0.943444
Q2G2T8   45 1.91489 0.903563 0.161558
Q2FY71   39 1.65957 0.903563 0.161558
Q2FVI1   15 0.638298 -1.27278 0.943444
Q2G0W2   17 0.723404 -1.27278 0.943444
Q2G238   61 2.59574 3.07991 0.0107511
Q2FZR1   45 1.91489 0.903563 0.161558
Q2FXN2   16 0.680851 -1.27278 0.943444
Q2FXH6   8 0.340426 -1.27278 0.943444
Q2FXM3   50 2.12766 3.07991 0.0107511
Q2FZW3   27 1.14894 0.903563 0.161558
Q2FWM9   60 2.55319 3.07991 0.0107511
Q2FUW9   8 0.340426 -1.27278 0.943444
Q2FW91   39 1.65957 0.903563 0.161558
Q2G137   43 1.82979 0.903563 0.161558
Q2FVM0   42 1.78723 0.903563 0.161558
Q2G057   58 2.46809 3.07991 0.0107511
Q2FXP5   39 1.65957 0.903563 0.161558
Q2G1H2   8 0.340426 -1.27278 0.943444
Q2FX99   10 0.425532 -1.27278 0.943444
Q2G0J4   16 0.680851 -1.27278 0.943444
Q2FX74   37 1.57447 0.903563 0.161558
Q2G1J9   19 0.808511 -1.27278 0.943444
Q2G1F7   6 0.255319 -1.27278 0.943444
Q2G2R8   45 1.91489 0.903563 0.161558
Q2FW32   36 1.53191 0.903563 0.161558
Q2FXZ4   57 2.42553 3.07991 0.0107511
Q2FUT0   64 2.7234 3.07991 0.0107511
Q2G084   54 2.29787 3.07991 0.0107511
Q2G148   47 2 3.07991 0.0107511
Q2FYR0   62 2.6383 3.07991 0.0107511
Q2FW86   56 2.38298 3.07991 0.0107511
Q2FW01   42 1.78723 0.903563 0.161558
Q2FUX9   13 0.553191 -1.27278 0.943444
Q2G212   14 0.595745 -1.27278 0.943444
Q2FZ84   53 2.25532 3.07991 0.0107511
Q2G0Y0   46 1.95745 0.903563 0.161558
Q2FYU4   55 2.34043 3.07991 0.0107511
Q2G223   55 2.34043 3.07991 0.0107511
Q2G136   46 1.95745 0.903563 0.161558
Q2G0G6   37 1.57447 0.903563 0.161558
Q2FWY6   57 2.42553 3.07991 0.0107511
Q2FWZ2   41 1.74468 0.903563 0.161558
Q2G240   56 2.38298 3.07991 0.0107511
O05154   41 1.74468 0.903563 0.161558
Q2FXP4   17 0.723404 -1.27278 0.943444
Q2FVH5   48 2.04255 3.07991 0.0107511
Q2FYP0   59 2.45833 3.07991 0.0107511
Q2FUW5   58 2.41667 3.07991 0.0107511
Q2FX66   44 1.83333 0.903563 0.161558
Q2G1P4   6 0.25 -1.27278 0.943444
Q2FYI9   35 1.45833 0.903563 0.161558
Q2G0I7   49 2.04167 3.07991 0.0107511
Q2FXQ9   43 1.79167 0.903563 0.161558
Q2FXL0   43 1.79167 0.903563 0.161558
Q2FYR7   36 1.5 0.903563 0.161558
Q2G1W4   46 1.91667 0.903563 0.161558
Q2G2C8   27 1.125 0.903563 0.161558
Q2G163   43 1.79167 0.903563 0.161558
Q2FWL9   8 0.333333 -1.27278 0.943444
Q2FZH3   29 1.20833 0.903563 0.161558
Q2FZR5   46 1.91667 0.903563 0.161558
Q2G1W6   26 1.08333 0.903563 0.161558
Q2FWA5   14 0.583333 -1.27278 0.943444
Q2FX17   23 0.958333 -1.27278 0.943444
Q2FXY1   36 1.5 0.903563 0.161558
Q2G2W1   13 0.541667 -1.27278 0.943444
Q2FV06   10 0.416667 -1.27278 0.943444
Q2FYW6   50 2.08333 3.07991 0.0107511
Q2G281   44 1.83333 0.903563 0.161558
Q2G227   66 2.75 3.07991 0.0107511
Q2FWZ5   38 1.58333 0.903563 0.161558
Q2FZX0   48 2 3.07991 0.0107511
Q2FV51   15 0.625 -1.27278 0.943444
Q2G082   18 0.75 -1.27278 0.943444
Q2FWX4   32 1.33333 0.903563 0.161558
Q2FZT1   53 2.20833 3.07991 0.0107511
Q2FYF3   49 2.04167 3.07991 0.0107511
Q2FXW9   45 1.875 0.903563 0.161558
O34090   49 2.04167 3.07991 0.0107511
Q2FVE1   11 0.458333 -1.27278 0.943444
Q2FZL5   51 2.125 3.07991 0.0107511
Q2G258   41 1.70833 0.903563 0.161558
Q2FZW5   19 0.791667 -1.27278 0.943444
Q2FW63   11 0.458333 -1.27278 0.943444
Q2FXB4   27 1.125 0.903563 0.161558
Q2G1T5   43 1.79167 0.903563 0.161558
Q2G1J5   40 1.66667 0.903563 0.161558
Q2G0V0   51 2.125 3.07991 0.0107511
Q2G0M7   54 2.25 3.07991 0.0107511
Q2G1I5   43 1.79167 0.903563 0.161558
Q2G146   57 2.375 3.07991 0.0107511
Q2G1P6   51 2.125 3.07991 0.0107511
Q2G1W8   42 1.71429 0.903563 0.161558
Q2G035   57 2.32653 3.07991 0.0107511
Q2G1I3   31 1.26531 0.903563 0.161558
Q2FWM2   52 2.12245 3.07991 0.0107511
Q2FYJ3   43 1.7551 0.903563 0.161558
Q2G0L8   55 2.2449 3.07991 0.0107511
Q2G164   50 2.04082 3.07991 0.0107511
Q2FVT7   42 1.71429 0.903563 0.161558
Q2G1R3   42 1.71429 0.903563 0.161558
Q2G1T6   50 2.04082 3.07991 0.0107511
Q2FZN7   49 2 3.07991 0.0107511
Q2FY83   22 0.897959 -1.27278 0.943444
Q2FZX9   39 1.59184 0.903563 0.161558
Q2FYL5   37 1.5102 0.903563 0.161558
Q2G218   47 1.91837 0.903563 0.161558
Q2G0M5   44 1.79592 0.903563 0.161558
Q2FW78   9 0.367347 -1.27278 0.943444
P52078   47 1.91837 0.903563 0.161558
Q7X2S2   58 2.36735 3.07991 0.0107511
Q2FZG4   33 1.34694 0.903563 0.161558
Q2G0M4   52 2.12245 3.07991 0.0107511
Q2FVA2   58 2.36735 3.07991 0.0107511
Q2G115   39 1.59184 0.903563 0.161558
Q2G0M8   55 2.2449 3.07991 0.0107511
Q2G1U4   50 2.04082 3.07991 0.0107511
Q2G1D0   43 1.7551 0.903563 0.161558
Q2G2S0   20 0.816327 -1.27278 0.943444
Q2G2N5   15 0.612245 -1.27278 0.943444
Q2G222   32 1.30612 0.903563 0.161558
Q2G1C8   26 1.06122 0.903563 0.161558
Q2FV40   37 1.5102 0.903563 0.161558
Q2FXT1   51 2.08163 3.07991 0.0107511
Q2FZZ2   59 2.40816 3.07991 0.0107511
Q2FY01   43 1.7551 0.903563 0.161558
Q2FVJ8   47 1.91837 0.903563 0.161558
Q2FXK2   50 2.04082 3.07991 0.0107511
Q2FUS7   49 2 3.07991 0.0107511
Q2FVP1   11 0.44898 -1.27278 0.943444
Q2FYN7   43 1.7551 0.903563 0.161558
P69848   52 2.12245 3.07991 0.0107511
Q2FWN8   45 1.83673 0.903563 0.161558
Q2FV62   39 1.59184 0.903563 0.161558
Q2FWW7   47 1.91837 0.903563 0.161558
Q2G1Y5   48 1.95918 0.903563 0.161558
Q2FXA3   37 1.5102 0.903563 0.161558
Q2FYV3   50 2.04082 3.07991 0.0107511
Q2G1H4   55 2.2449 3.07991 0.0107511
Q2G038   54 2.20408 3.07991 0.0107511
Q2G161   9 0.367347 -1.27278 0.943444
Q2FYV1   66 2.69388 3.07991 0.0107511
Q2FZ09   56 2.28571 3.07991 0.0107511
Q2FW90   33 1.34694 0.903563 0.161558
Q2G290   40 1.63265 0.903563 0.161558
P60611   47 1.91837 0.903563 0.161558
Q2FV58   56 2.28571 3.07991 0.0107511
Q2G0C6   53 2.16327 3.07991 0.0107511
Q2G050   53 2.16327 3.07991 0.0107511
Q2G0V2   53 2.16327 3.07991 0.0107511
Q2FVQ4   11 0.44898 -1.27278 0.943444
Q2G094   48 1.92 0.903563 0.161558
Q2FY59   49 1.96 0.903563 0.161558
Q2FVX7   48 1.92 0.903563 0.161558
Q2FVP4   20 0.8 -1.27278 0.943444
Q2G185   24 0.96 -1.27278 0.943444
Q2FXP8   9 0.36 -1.27278 0.943444
Q2G275   52 2.08 3.07991 0.0107511
Q2G1D9   39 1.56 0.903563 0.161558
Q2FXI3   43 1.72 0.903563 0.161558
Q2FYM2   49 1.96 0.903563 0.161558
P14738   35 1.4 0.903563 0.161558
Q2G2Q2   53 2.12 3.07991 0.0107511
Q2G0M9   46 1.84 0.903563 0.161558
Q2FY67   53 2.12 3.07991 0.0107511
Q2FWX8   37 1.48 0.903563 0.161558
Q2FUT9   58 2.32 3.07991 0.0107511
Q2FZS0   45 1.8 0.903563 0.161558
Q2G2A8   32 1.28 0.903563 0.161558
Q2FUY2   38 1.52 0.903563 0.161558
Q2FZL8   45 1.8 0.903563 0.161558
Q2FW93   34 1.36 0.903563 0.161558
Q2G1L7   46 1.84 0.903563 0.161558
Q2FW41   42 1.68 0.903563 0.161558
Q2FZY6   55 2.2 3.07991 0.0107511
Q2G042   7 0.28 -1.27278 0.943444
Q2FWK2   38 1.52 0.903563 0.161558
Q2FYF4   45 1.8 0.903563 0.161558
Q2FZP2   42 1.68 0.903563 0.161558
Q2G1G7   50 2 3.07991 0.0107511
Q2G1H5   49 1.96 0.903563 0.161558
Q2G2S7   49 1.96 0.903563 0.161558
Q2FY53   52 2.08 3.07991 0.0107511
Q2G1N2   48 1.92 0.903563 0.161558
Q2G2V2   40 1.6 0.903563 0.161558
Q2G1H6   60 2.4 3.07991 0.0107511
Q2FZA9   54 2.16 3.07991 0.0107511
Q2FXI5   52 2.08 3.07991 0.0107511
Q2G206   7 0.28 -1.27278 0.943444
Q2FWN6   47 1.88 0.903563 0.161558
Q2FUQ2   43 1.72 0.903563 0.161558
Q2G1K3   46 1.84 0.903563 0.161558
Q2FZ76   22 0.88 -1.27278 0.943444
Q2FY54   41 1.64 0.903563 0.161558
Q2G289   49 1.96 0.903563 0.161558
Q2FY14   52 2.08 3.07991 0.0107511
Q2FV77   38 1.52 0.903563 0.161558
Q2G064   44 1.76 0.903563 0.161558
Q2G033   58 2.32 3.07991 0.0107511
Q2G198   66 2.64 3.07991 0.0107511
Q2G0K4   13 0.52 -1.27278 0.943444
Q2G0V3   51 2.04 3.07991 0.0107511
Q2FWE2   54 2.11765 3.07991 0.0107511
Q2G089   49 1.92157 0.903563 0.161558
Q2FZL3   53 2.07843 3.07991 0.0107511
Q2G087   41 1.60784 0.903563 0.161558
Q2G0A7   11 0.431373 -1.27278 0.943444
Q2FVF9   49 1.92157 0.903563 0.161558
Q2G071   42 1.64706 0.903563 0.161558
Q2FUZ2   28 1.09804 0.903563 0.161558
Q2FY27   47 1.84314 0.903563 0.161558
Q2FXX4   26 1.01961 0.903563 0.161558
Q2G1E6   64 2.5098 3.07991 0.0107511
Q2G1G5   16 0.627451 -1.27278 0.943444
Q2G2Q3   45 1.76471 0.903563 0.161558
Q2FZF0   44 1.72549 0.903563 0.161558
Q2G2D2   43 1.68627 0.903563 0.161558
Q2FXT4   35 1.37255 0.903563 0.161558
Q2FZI8   57 2.23529 3.07991 0.0107511
Q2FUS8   41 1.60784 0.903563 0.161558
Q2FVR9   43 1.68627 0.903563 0.161558
Q2FXP2   58 2.27451 3.07991 0.0107511
Q2FX94   22 0.862745 -1.27278 0.943444
Q2G2A5   52 2.03922 3.07991 0.0107511
Q2FZP7   38 1.4902 0.903563 0.161558
Q2G1R7   46 1.80392 0.903563 0.161558
Q2G015   39 1.52941 0.903563 0.161558
Q2FZF4   39 1.52941 0.903563 0.161558
Q2G1E5   58 2.27451 3.07991 0.0107511
Q2FWH9   15 0.588235 -1.27278 0.943444
Q2G069   46 1.80392 0.903563 0.161558
Q2FZK3   43 1.68627 0.903563 0.161558
Q2FZU5   46 1.80392 0.903563 0.161558
Q2FYT4   45 1.76471 0.903563 0.161558
Q2FWK4   31 1.21569 0.903563 0.161558
Q2FY40   47 1.84314 0.903563 0.161558
Q2FWY4   8 0.313725 -1.27278 0.943444
Q2G156   13 0.509804 -1.27278 0.943444
Q2G045   41 1.60784 0.903563 0.161558
Q2FZS6   32 1.2549 0.903563 0.161558
Q2FYC7   34 1.33333 0.903563 0.161558
Q2FW73   49 1.92157 0.903563 0.161558
Q2G1H3   50 1.96078 0.903563 0.161558
Q2FXJ6   43 1.68627 0.903563 0.161558
Q2FUS2   7 0.269231 -1.27278 0.943444
Q2G120   46 1.76923 0.903563 0.161558
Q2G2T9   45 1.73077 0.903563 0.161558
Q2G1N9   13 0.5 -1.27278 0.943444
Q2FXL9   46 1.76923 0.903563 0.161558
Q2G0W4   55 2.11538 3.07991 0.0107511
Q2G0R6   30 1.15385 0.903563 0.161558
Q2G1C4   50 1.92308 0.903563 0.161558
Q2FWY9   37 1.42308 0.903563 0.161558
Q2G1K4   52 2 3.07991 0.0107511
Q2FYK3   34 1.30769 0.903563 0.161558
Q2G1N4   44 1.69231 0.903563 0.161558
Q2G065   45 1.73077 0.903563 0.161558
Q2FX88   32 1.23077 0.903563 0.161558
Q2FVW9   44 1.69231 0.903563 0.161558
Q2G1E0   24 0.923077 -1.27278 0.943444
Q2G2P2   49 1.88462 0.903563 0.161558
Q2G0V5   9 0.346154 -1.27278 0.943444
Q2FWA2   61 2.34615 3.07991 0.0107511
Q2FZU1   51 1.96154 0.903563 0.161558
Q2FX77   49 1.88462 0.903563 0.161558
Q2FW75   41 1.57692 0.903563 0.161558
Q2FUT5   46 1.76923 0.903563 0.161558
Q2G234   37 1.42308 0.903563 0.161558
Q2FZU6   60 2.30769 3.07991 0.0107511
Q2G1Y2   16 0.615385 -1.27278 0.943444
Q2FXN7   29 1.11538 0.903563 0.161558
Q2G2J3   7 0.269231 -1.27278 0.943444
Q2G0G1   55 2.11538 3.07991 0.0107511
Q2FW62   51 1.96154 0.903563 0.161558
Q2FUP7   46 1.76923 0.903563 0.161558
Q2G1J3   42 1.61538 0.903563 0.161558
Q2FZ15   49 1.88462 0.903563 0.161558
Q2G1D3   46 1.76923 0.903563 0.161558
Q2G0K2   51 1.96154 0.903563 0.161558
Q2FWC1   56 2.15385 3.07991 0.0107511
Q2FXM5   43 1.65385 0.903563 0.161558
Q2FY46   34 1.30769 0.903563 0.161558
Q2G1K0   41 1.57692 0.903563 0.161558
Q2FXT6   54 2.07692 3.07991 0.0107511
Q2FZM4   43 1.65385 0.903563 0.161558
Q2FXG1   49 1.88462 0.903563 0.161558
Q2FXL1   46 1.76923 0.903563 0.161558
Q2FWX5   54 2.07692 3.07991 0.0107511
# cudaSaTabsearch LTYPE = T LORDER = F LSOLN = F
# QUERY ID = PF08434 
# DBFILE = ./tableaux.ascii.DB                                                             
Q2G1I1   52 1.96226 0.903563  0.161558
Q2G1K2   39 1.4717 0.903563  0.161558
Q2FUU5   46 1.73585 0.903563  0.161558
Q2FXB6   49 1.84906 0.903563  0.161558
Q2FZU2   21 0.792453 -1.27278  0.943444
Q2FZK0   13 0.490566 -1.27278  0.943444
Q2FY33   49 1.84906 0.903563  0.161558
Q2G098   51 1.92453 0.903563  0.161558
Q2FZ46   35 1.32075 0.903563  0.161558
Q2FZQ5   26 0.981132 -1.27278  0.943444
Q2FXU8   35 1.32075 0.903563  0.161558
Q9EZ08   52 1.96226 0.903563  0.161558
Q2G1B9   53 2 3.07991  0.0107511
Q2FZ73   46 1.73585 0.903563  0.161558
Q2FY35   40 1.50943 0.903563  0.161558
Q2FZ16   50 1.88679 0.903563  0.161558
Q2FYR2   59 2.22642 3.07991  0.0107511
Q2FWY3   35 1.32075 0.903563  0.161558
Q2G2F5   42 1.58491 0.903563  0.161558
Q2G032   58 2.18868 3.07991  0.0107511
Q2FZ10   52 1.96226 0.903563  0.161558
Q2G255   40 1.50943 0.903563  0.161558
Q2G0X6   46 1.73585 0.903563  0.161558
Q2FYH0   62 2.33962 3.07991  0.0107511
Q2FXJ9   27 1.01887 0.903563  0.161558
Q2FZT4   51 1.92453 0.903563  0.161558
Q2FVE6   46 1.73585 0.903563  0.161558
Q2FYD3   26 0.981132 -1.27278  0.943444
Q2FXT5   48 1.81132 0.903563  0.161558
Q2FY60   35 1.32075 0.903563  0.161558
Q2G2D7   48 1.81132 0.903563  0.161558
Q2FX16   46 1.73585 0.903563  0.161558
Q2FZ34   49 1.84906 0.903563  0.161558
Q2G1S4   36 1.35849 0.903563  0.161558
Q2G147   41 1.54717 0.903563  0.161558
Q2G1J7   45 1.69811 0.903563  0.161558
Q2G2A7   47 1.77358 0.903563  0.161558
Q2G2M6   58 2.18868 3.07991  0.0107511
Q2FV30   47 1.77358 0.903563  0.161558
Q2FVL5   56 2.11321 3.07991  0.0107511
Q2FXY0   54 2.03774 3.07991  0.0107511
Q2FZL1   58 2.18868 3.07991  0.0107511
Q2FW45   37 1.39623 0.903563  0.161558
Q2FZU0   42 1.55556 0.903563  0.161558
Q2FWZ0   45 1.66667 0.903563  0.161558
Q2G2H5   33 1.22222 0.903563  0.161558
Q2FYG9   41 1.51852 0.903563  0.161558
Q2G2X6   48 1.77778 0.903563  0.161558
Q2G155   45 1.66667 0.903563  0.161558
Q2FXY9   55 2.03704 3.07991  0.0107511
Q2FZ37   46 1.7037 0.903563  0.161558
Q2FVI7   58 2.14815 3.07991  0.0107511
Q2FYS1   45 1.66667 0.903563  0.161558
Q2FXL5   62 2.2963 3.07991  0.0107511
Q2G1J4   40 1.48148 0.903563  0.161558
Q2FWZ3   67 2.48148 3.07991  0.0107511
Q2G2P7   29 1.07407 0.903563  0.161558
Q2FVH3   46 1.7037 0.903563  0.161558
Q2FZ31   45 1.66667 0.903563  0.161558
Q2G283   47 1.74074 0.903563  0.161558
Q2FZ66   56 2.07407 3.07991  0.0107511
Q2FWY7   8 0.296296 -1.27278  0.943444
Q2G1F9   39 1.44444 0.903563  0.161558
Q2FZJ4   49 1.81481 0.903563  0.161558
Q2FZQ1   22 0.814815 -1.27278  0.943444
Q2FY80   21 0.777778 -1.27278  0.943444
Q2G2D4   22 0.814815 -1.27278  0.943444
Q2FYP1   53 1.96296 0.903563  0.161558
Q2FYF9   30 1.11111 0.903563  0.161558
Q2G0B3   38 1.40741 0.903563  0.161558
Q2FUT8   47 1.74074 0.903563  0.161558
Q2FYR1   56 2.07407 3.07991  0.0107511
Q2FYL3   54 2 3.07991  0.0107511
Q2FVG4   13 0.481481 -1.27278  0.943444
Q2FVP8   45 1.66667 0.903563  0.161558
Q2FZ28   39 1.41818 0.903563  0.161558
Q2G1F0   59 2.14545 3.07991  0.0107511
P95689   49 1.78182 0.903563  0.161558
Q2FYH6   47 1.70909 0.903563  0.161558
Q2FXD1   45 1.63636 0.903563  0.161558
Q2G0X5   39 1.41818 0.903563  0.161558
Q2FXN8   11 0.4 -1.27278  0.943444
Q2G0N0   59 2.14545 3.07991  0.0107511
Q2G268   47 1.70909 0.903563  0.161558
Q2FV61   53 1.92727 0.903563  0.161558
Q2FXL7   44 1.6 0.903563  0.161558
Q2FUR5   32 1.16364 0.903563  0.161558
Q2FXV6   52 1.89091 0.903563  0.161558
Q2G2C5   55 2 3.07991  0.0107511
Q2FVJ6   60 2.18182 3.07991  0.0107511
Q2G1Y4   52 1.89091 0.903563  0.161558
Q2FVI0   11 0.4 -1.27278  0.943444
Q2FXJ8   13 0.472727 -1.27278  0.943444
Q2FZU7   50 1.81818 0.903563  0.161558
Q2G2X4   45 1.63636 0.903563  0.161558
Q2FZA8   22 0.8 -1.27278  0.943444
Q2FW96   41 1.49091 0.903563  0.161558
Q2FYV4   56 2.03636 3.07991  0.0107511
O07325   44 1.6 0.903563  0.161558
Q2G1C1   44 1.6 0.903563  0.161558
Q2FZR9   44 1.6 0.903563  0.161558
Q2FVW3   47 1.70909 0.903563  0.161558
Q2G124   48 1.74545 0.903563  0.161558
P0C0V7   59 2.14545 3.07991  0.0107511
Q2FX52   44 1.57143 0.903563  0.161558
Q2G2C7   57 2.03571 3.07991  0.0107511
Q2G2D5   47 1.67857 0.903563  0.161558
Q2FXQ7   42 1.5 0.903563  0.161558
Q2FZW0   53 1.89286 0.903563  0.161558
Q2FVG3   47 1.67857 0.903563  0.161558
Q2FXR4   55 1.96429 0.903563  0.161558
Q2FZ67   48 1.71429 0.903563  0.161558
Q2G243   63 2.25 3.07991  0.0107511
Q2FV76   51 1.82143 0.903563  0.161558
Q2FVZ4   46 1.64286 0.903563  0.161558
Q2FWC5   53 1.89286 0.903563  0.161558
Q2FZY3   58 2.07143 3.07991  0.0107511
Q2FWH5   49 1.75 0.903563  0.161558
Q2G241   41 1.46429 0.903563  0.161558
Q2FV35   39 1.39286 0.903563  0.161558
Q2G0T5   33 1.17857 0.903563  0.161558
Q2G1A9   46 1.64286 0.903563  0.161558
Q2FYU7   31 1.10714 0.903563  0.161558
Q2G2E0   11 0.392857 -1.27278  0.943444
Q2FVT6   55 1.96429 0.903563  0.161558
Q2G0D7   25 0.892857 -1.27278  0.943444
Q2G1M6   53 1.89286 0.903563  0.161558
Q2G0A6   23 0.821429 -1.27278  0.943444
Q2FUY6   53 1.89286 0.903563  0.161558
Q2FYJ2   46 1.64286 0.903563  0.161558
Q2G2E5   36 1.26316 0.903563  0.161558
Q2G2P5   45 1.57895 0.903563  0.161558
Q2G1R6   67 2.35088 3.07991  0.0107511
Q2FYF0   40 1.40351 0.903563  0.161558
Q2FVH8   25 0.877193 -1.27278  0.943444
Q2FUU3   53 1.85965 0.903563  0.161558
Q2FVG8   46 1.61404 0.903563  0.161558
Q9ZAH5   50 1.75439 0.903563  0.161558
Q2G2U0   45 1.57895 0.903563  0.161558
Q2FYR4   47 1.64912 0.903563  0.161558
Q2G256   37 1.29825 0.903563  0.161558
Q2FVY0   48 1.68421 0.903563  0.161558
Q2G0Q2   53 1.85965 0.903563  0.161558
Q2G0R2   64 2.24561 3.07991  0.0107511
Q2G0Q3   45 1.57895 0.903563  0.161558
Q2FWZ9   53 1.85965 0.903563  0.161558
Q53705   31 1.08772 0.903563  0.161558
Q2G2U3   51 1.78947 0.903563  0.161558
Q2FYY6   47 1.64912 0.903563  0.161558
Q2FWL3   39 1.36842 0.903563  0.161558
Q2FY50   42 1.47368 0.903563  0.161558
Q2FXN4   56 1.96491 0.903563  0.161558
Q2G179   31 1.08772 0.903563  0.161558
Q2G1L6   49 1.7193 0.903563  0.161558
Q2FXU4   38 1.33333 0.903563  0.161558
Q2G1E9   47 1.64912 0.903563  0.161558
Q2G232   57 2 3.07991  0.0107511
Q2FXH9   40 1.40351 0.903563  0.161558
Q2G0X3   44 1.54386 0.903563  0.161558
Q2FXD0   50 1.75439 0.903563  0.161558
Q2G0G3   33 1.15789 0.903563  0.161558
Q2FWW3   47 1.64912 0.903563  0.161558
Q2FYG0   68 2.34483 3.07991  0.0107511
Q2FZS9   25 0.862069 -1.27278  0.943444
Q2FYS2   47 1.62069 0.903563  0.161558
Q2G2U4   26 0.896552 -1.27278  0.943444
Q2FWJ9   43 1.48276 0.903563  0.161558
Q2FWF0   55 1.89655 0.903563  0.161558
Q2FXR9   48 1.65517 0.903563  0.161558
Q2FZV7   45 1.55172 0.903563  0.161558
Q2G1W0   39 1.34483 0.903563  0.161558
Q2G2I0   44 1.51724 0.903563  0.161558
Q2G153   52 1.7931 0.903563  0.161558
Q2FWD7   45 1.55172 0.903563  0.161558
Q2FY15   36 1.24138 0.903563  0.161558
Q2FV54   33 1.13793 0.903563  0.161558
Q2FZ74   50 1.72414 0.903563  0.161558
Q2FYV5   55 1.89655 0.903563  0.161558
Q2G2I1   38 1.31034 0.903563  0.161558
Q2FXZ6   39 1.34483 0.903563  0.161558
Q2G0U0   17 0.586207 -1.27278  0.943444
Q2G0Y6   46 1.58621 0.903563  0.161558
Q2FXJ0   48 1.65517 0.903563  0.161558
Q2FY43   59 2 3.07991  0.0107511
Q2FWM1   53 1.79661 0.903563  0.161558
Q2FVJ1   36 1.22034 0.903563  0.161558
Q2G0K3   65 2.20339 3.07991  0.0107511
Q2FY66   62 2.10169 3.07991  0.0107511
Q2FW99   23 0.779661 -1.27278  0.943444
Q2FV10   53 1.79661 0.903563  0.161558
Q2FXJ5   39 1.32203 0.903563  0.161558
Q2FX69   24 0.813559 -1.27278  0.943444
Q2G0B2   35 1.18644 0.903563  0.161558
Q2FX14   52 1.76271 0.903563  0.161558
Q2FYD8   34 1.15254 0.903563  0.161558
Q2FWE5   51 1.72881 0.903563  0.161558
Q2G2A3   49 1.66102 0.903563  0.161558
Q2FZH8   49 1.66102 0.903563  0.161558
Q2FX51   48 1.62712 0.903563  0.161558
Q2FWE8   52 1.76271 0.903563  0.161558
Q2G088   41 1.38983 0.903563  0.161558
Q2G028   65 2.16667 3.07991  0.0107511
Q2G1S3   53 1.76667 0.903563  0.161558
Q2FYN4   54 1.8 0.903563  0.161558
Q2FX86   50 1.66667 0.903563  0.161558
Q2G2S8   41 1.36667 0.903563  0.161558
Q2FUW8   53 1.76667 0.903563  0.161558
Q2FWD4   44 1.46667 0.903563  0.161558
Q2FVH6   46 1.53333 0.903563  0.161558
Q2G029   45 1.5 0.903563  0.161558
Q2G1R5   50 1.66667 0.903563  0.161558
Q2FX65   7 0.233333 -1.27278  0.943444
Q2FZV6   44 1.46667 0.903563  0.161558
Q2G1P1   50 1.66667 0.903563  0.161558
Q2FVU4   19 0.633333 -1.27278  0.943444
Q2FVT5   53 1.76667 0.903563  0.161558
Q2G2H4   40 1.33333 0.903563  0.161558
Q2FZ58   43 1.43333 0.903563  0.161558
Q2FVJ2   40 1.33333 0.903563  0.161558
Q2FXW5   55 1.83333 0.903563  0.161558
Q2FWK1   53 1.76667 0.903563  0.161558
Q2G031   52 1.73333 0.903563  0.161558
Q2G0U1   54 1.8 0.903563  0.161558
Q2FW46   45 1.5 0.903563  0.161558
Q2FZY5   51 1.7 0.903563  0.161558
Q2FZI5   56 1.83607 0.903563  0.161558
Q2FYR9   54 1.77049 0.903563  0.161558
Q2FZ92   46 1.5082 0.903563  0.161558
Q2G1D5   48 1.57377 0.903563  0.161558
Q2FXM2   49 1.60656 0.903563  0.161558
Q2FVM2   41 1.34426 0.903563  0.161558
Q2FZN2   44 1.44262 0.903563  0.161558
Q2G1U8   39 1.27869 0.903563  0.161558
Q2FVS7   49 1.60656 0.903563  0.161558
Q2FWB5   39 1.27869 0.903563  0.161558
Q2FXX1   59 1.93443 0.903563  0.161558
Q2G2J9   50 1.63934 0.903563  0.161558
Q2G0Y7   52 1.70492 0.903563  0.161558
Q2FW81   48 1.57377 0.903563  0.161558
Q2FWK3   42 1.37705 0.903563  0.161558
Q2FY34   47 1.54098 0.903563  0.161558
Q2FXF8   41 1.34426 0.903563  0.161558
Q2FXI9   43 1.40984 0.903563  0.161558
Q05615   49 1.58065 0.903563  0.161558
Q2FUW4   48 1.54839 0.903563  0.161558
Q2FVF4   52 1.67742 0.903563  0.161558
Q2FWI3   49 1.58065 0.903563  0.161558
Q2FWG8   44 1.41935 0.903563  0.161558
Q2G0R0   34 1.09677 0.903563  0.161558
Q2G0I4   51 1.64516 0.903563  0.161558
Q2FV67   51 1.64516 0.903563  0.161558
Q2G091   58 1.87097 0.903563  0.161558
Q2G1U1   43 1.3871 0.903563  0.161558
Q2FUX7   50 1.6129 0.903563  0.161558
Q2FY51   48 1.54839 0.903563  0.161558
Q2FYP2   59 1.90323 0.903563  0.161558
Q2G0F8   47 1.51613 0.903563  0.161558
Q2FXH5   43 1.3871 0.903563  0.161558
Q2G193   57 1.83871 0.903563  0.161558
Q2FWD6   55 1.77419 0.903563  0.161558
Q2FZ98   51 1.61905 0.903563  0.161558
Q2FYQ2   20 0.634921 -1.27278  0.943444
Q2FWL5   52 1.65079 0.903563  0.161558
Q2FV16   59 1.87302 0.903563  0.161558
Q2FWX9   46 1.46032 0.903563  0.161558
Q2G1J0   52 1.65079 0.903563  0.161558
Q2G235   56 1.77778 0.903563  0.161558
Q2FXK1   45 1.42857 0.903563  0.161558
Q2FWF4   40 1.26984 0.903563  0.161558
Q2FZC8   50 1.5873 0.903563  0.161558
Q2FZQ4   39 1.2381 0.903563  0.161558
O52582   64 2.03175 3.07991  0.0107511
Q2FZI6   49 1.55556 0.903563  0.161558
Q2FUW7   58 1.84127 0.903563  0.161558
Q2G2M9   31 0.984127 -1.27278  0.943444
Q2FZD0   47 1.49206 0.903563  0.161558
Q2FWK7   52 1.65079 0.903563  0.161558
Q2FWU4   33 1.04762 0.903563  0.161558
Q2FUX4   43 1.36508 0.903563  0.161558
Q2G2V3   59 1.87302 0.903563  0.161558
O05204   50 1.5873 0.903563  0.161558
Q2FYC2   38 1.1875 0.903563  0.161558
Q2FZP6   57 1.78125 0.903563  0.161558
Q2G0L2   46 1.4375 0.903563  0.161558
Q2FZV1   16 0.5 -1.27278  0.943444
Q2FVQ5   47 1.46875 0.903563  0.161558
Q2FZW6   59 1.84375 0.903563  0.161558
Q2FZI3   46 1.4375 0.903563  0.161558
Q2G219   23 0.71875 -1.27278  0.943444
Q2FZR2   44 1.375 0.903563  0.161558
Q2FXZ2   53 1.65625 0.903563  0.161558
Q2FYC6   50 1.5625 0.903563  0.161558
Q2FYZ5   51 1.56923 0.903563  0.161558
Q2FWN4   54 1.66154 0.903563  0.161558
Q2G221   26 0.8 -1.27278  0.943444
Q2FZX5   50 1.53846 0.903563  0.161558
Q2FUW3   59 1.81538 0.903563  0.161558
Q2G2H3   37 1.13846 0.903563  0.161558
Q2FY08   45 1.38462 0.903563  0.161558
Q2FXU5   42 1.29231 0.903563  0.161558
Q2G1F8   65 2 3.07991  0.0107511
Q2FYW4   39 1.2 0.903563  0.161558
Q2G142   29 0.892308 -1.27278  0.943444
Q2G1U3   36 1.10769 0.903563  0.161558
Q2FZ18   45 1.38462 0.903563  0.161558
Q2FV24   50 1.53846 0.903563  0.161558
Q2G1C2   49 1.50769 0.903563  0.161558
Q2FYZ4   61 1.87692 0.903563  0.161558
Q2FWT4   50 1.53846 0.903563  0.161558
Q2FUX1   33 1.01538 0.903563  0.161558
Q2FZG9   50 1.51515 0.903563  0.161558
Q2FVC1   52 1.57576 0.903563  0.161558
Q2FYT3   39 1.18182 0.903563  0.161558
Q2FY82   39 1.18182 0.903563  0.161558
Q2FV02   64 1.93939 0.903563  0.161558
Q2FXJ2   48 1.45455 0.903563  0.161558
Q2FZ02   37 1.12121 0.903563  0.161558
Q2G0L3   52 1.57576 0.903563  0.161558
Q2FZH5   40 1.21212 0.903563  0.161558
Q2FWH4   48 1.45455 0.903563  0.161558
Q2FW49   48 1.45455 0.903563  0.161558
Q93T05   46 1.39394 0.903563  0.161558
Q2FX73   42 1.27273 0.903563  0.161558
Q2G239   51 1.52239 0.903563  0.161558
Q2G121   48 1.43284 0.903563  0.161558
Q2FY11   42 1.25373 0.903563  0.161558
Q2FV11   51 1.52239 0.903563  0.161558
Q2FZ05   53 1.58209 0.903563  0.161558
Q2G253   51 1.52239 0.903563  0.161558
Q2FW98   37 1.10448 0.903563  0.161558
Q2G205   50 1.49254 0.903563  0.161558
Q2FVE7   42 1.25373 0.903563  0.161558
Q2FYD0   41 1.22388 0.903563  0.161558
Q2FZ19   50 1.49254 0.903563  0.161558
Q2G1C7   75 2.23881 3.07991  0.0107511
Q2FV60   53 1.58209 0.903563  0.161558
Q2FY64   60 1.79104 0.903563  0.161558
Q2FZI9   50 1.49254 0.903563  0.161558
Q2FV57   52 1.52941 0.903563  0.161558
Q2FXA5   49 1.44118 0.903563  0.161558
Q2G2U8   14 0.411765 -1.27278  0.943444
Q2FZP0   47 1.38235 0.903563  0.161558
Q2FZL7   43 1.26471 0.903563  0.161558
Q2FZR3   41 1.20588 0.903563  0.161558
Q2FWA0   55 1.61765 0.903563  0.161558
Q2G090   45 1.32353 0.903563  0.161558
Q2G1H0   46 1.33333 0.903563  0.161558
Q2FZP4   46 1.33333 0.903563  0.161558
Q2FUX0   44 1.27536 0.903563  0.161558
Q2FV86   50 1.44928 0.903563  0.161558
Q2FV14   61 1.76812 0.903563  0.161558
Q2FUT2   49 1.42029 0.903563  0.161558
Q2FZ64   34 0.985507 -1.27278  0.943444
Q2FUW1   36 1.02857 0.903563  0.161558
Q2FWI0   49 1.4 0.903563  0.161558
Q2G2K5   50 1.42857 0.903563  0.161558
Q2FWK6   49 1.4 0.903563  0.161558
Q2G0T9   45 1.28571 0.903563  0.161558
Q2G078   49 1.4 0.903563  0.161558
Q2G1P3   43 1.22857 0.903563  0.161558
Q2G274   45 1.26761 0.903563  0.161558
Q2FZD4   49 1.38028 0.903563  0.161558
Q2FYS5   59 1.66197 0.903563  0.161558
Q2G1K5   48 1.35211 0.903563  0.161558
Q2G1L5   46 1.29577 0.903563  0.161558
Q2G1M9   45 1.26761 0.903563  0.161558
Q2FX67   45 1.26761 0.903563  0.161558
Q2FZ32   37 1.04225 0.903563  0.161558
Q2FWH7   48 1.35211 0.903563  0.161558
Q2FXT8   44 1.22222 0.903563  0.161558
Q2FUQ3   42 1.16667 0.903563  0.161558
Q2G1Y6   41 1.13889 0.903563  0.161558
Q2FX68   34 0.944444 -1.27278  0.943444
Q2FWD1   65 1.80556 0.903563  0.161558
Q2FUZ8   44 1.22222 0.903563  0.161558
Q2G1F5   40 1.11111 0.903563  0.161558
Q2G2T6   45 1.25 0.903563  0.161558
Q2FYD2   40 1.11111 0.903563  0.161558
Q2FYA1   54 1.5 0.903563  0.161558
Q2FY21   37 1.02778 0.903563  0.161558
Q2FZD3   27 0.75 -1.27278  0.943444
Q2G1Z4   50 1.38889 0.903563  0.161558
Q2G0S3   44 1.20548 0.903563  0.161558
Q2FVQ3   53 1.45205 0.903563  0.161558
Q2G2J4   40 1.09589 0.903563  0.161558
Q2G2B8   40 1.09589 0.903563  0.161558
Q2G0L5   37 1.0137 0.903563  0.161558
Q2FW72   54 1.47945 0.903563  0.161558
Q2FYT8   42 1.15068 0.903563  0.161558
Q2FXM9   43 1.17808 0.903563  0.161558
Q2G1Y0   41 1.12329 0.903563  0.161558
Q2G2D0   46 1.26027 0.903563  0.161558
Q2G2M2   34 0.931507 -1.27278  0.943444
Q2G1B7   43 1.17808 0.903563  0.161558
Q2G1B8   47 1.28767 0.903563  0.161558
Q2G0M6   57 1.56164 0.903563  0.161558
Q2G1D8   48 1.2973 0.903563  0.161558
Q2FV70   41 1.10811 0.903563  0.161558
Q2FV72   40 1.08108 0.903563  0.161558
Q2FVB2   47 1.27027 0.903563  0.161558
Q2G122   44 1.18919 0.903563  0.161558
Q2G1W2   47 1.25333 0.903563  0.161558
Q2FWW1   37 0.986667 -1.27278  0.943444
Q2G1F4   53 1.41333 0.903563  0.161558
Q2G093   63 1.68 0.903563  0.161558
Q2FXY7   43 1.14667 0.903563  0.161558
Q2G1C6   50 1.33333 0.903563  0.161558
Q2FZ20   39 1.04 0.903563  0.161558
O50581   41 1.07895 0.903563  0.161558
Q2G1N1   43 1.13158 0.903563  0.161558
Q2G188   36 0.935065 -1.27278  0.943444
Q2G296   55 1.42857 0.903563  0.161558
Q2G2E9   53 1.37662 0.903563  0.161558
Q2G294   72 1.87013 0.903563  0.161558
Q2FWJ5   57 1.48052 0.903563  0.161558
Q2FW03   42 1.07692 0.903563  0.161558
Q2G0N1   45 1.15385 0.903563  0.161558
Q2FZJ0   67 1.71795 0.903563  0.161558
Q2FYZ9   38 0.974359 -1.27278  0.943444
Q2FV74   48 1.23077 0.903563  0.161558
Q2FXP7   42 1.07692 0.903563  0.161558
Q2FXU1   40 1.02564 0.903563  0.161558
Q2G1M8   44 1.12821 0.903563  0.161558
Q2FXY4   44 1.12821 0.903563  0.161558
Q2FZ94   39 0.987342 -1.27278  0.943444
Q2FYI0   40 1 0.903563  0.161558
Q2FXT9   43 1.075 0.903563  0.161558
Q2G0D2   40 0.987654 -1.27278  0.943444
Q2FYB7   37 0.91358 -1.27278  0.943444
Q2FVN8   52 1.28395 0.903563  0.161558
Q2FZ49   41 1.01235 0.903563  0.161558
Q2FUW6   53 1.30864 0.903563  0.161558
Q2G1P7   42 1.03704 0.903563  0.161558
Q2FW70   43 1.04878 0.903563  0.161558
Q2G0W1   43 1.04878 0.903563  0.161558
Q2G024   40 0.97561 -1.27278  0.943444
Q2G1G8   54 1.31707 0.903563  0.161558
Q2G1R9   43 1.04878 0.903563  0.161558
O06446   43 1.04878 0.903563  0.161558
Q2G1C9   46 1.12195 0.903563  0.161558
Q2FXV8   57 1.37349 0.903563  0.161558
Q2G0P5   47 1.13253 0.903563  0.161558
Q2FV64   39 0.928571 -1.27278  0.943444
Q2FV87   38 0.894118 -1.27278  0.943444
Q2G1K9   45 1.04651 0.903563  0.161558
Q2G266   37 0.860465 -1.27278  0.943444
Q59801   54 1.24138 0.903563  0.161558
Q2FXH2   41 0.942529 -1.27278  0.943444
Q53727   44 1 0.903563  0.161558
Q2G2Q0   30 0.681818 -1.27278  0.943444
Q2FZD8   33 0.741573 -1.27278  0.943444
Q2FYS4   35 0.786517 -1.27278  0.943444
Q2G1G2   63 1.41573 0.903563  0.161558
Q2FXV9   33 0.733333 -1.27278  0.943444
Q2G0L4   30 0.666667 -1.27278  0.943444
Q2FXR8   41 0.911111 -1.27278  0.943444
Q2FYJ0   43 0.955556 -1.27278  0.943444
Q2FZS8   36 0.791209 -1.27278  0.943444
Q2FXN9   40 0.860215 -1.27278  0.943444
Q2FYM1   51 1.09677 0.903563  0.161558
Q2FVZ5   42 0.903226 -1.27278  0.943444
Q2FVL8   39 0.829787 -1.27278  0.943444
Q2FZ40   46 0.978723 -1.27278  0.943444
Q2FYH5   51 1.07368 0.903563  0.161558
Q2FXB3   37 0.762887 -1.27278  0.943444
Q2FYS9   43 0.868687 -1.27278  0.943444
Q2G1Q4   38 0.767677 -1.27278  0.943444
Q2FVC3   41 0.828283 -1.27278  0.943444
Q2G046   45 0.9 -1.27278  0.943444
Q2FWU3   35 0.7 -1.27278  0.943444
Q2FZ72   49 0.98 -1.27278  0.943444
Q2FZ82   42 0.84 -1.27278  0.943444
Q9F1K0   33 0.640777 -1.27278  0.943444
Q2FVV9   42 0.785047 -1.27278  0.943444
Q2FZT6   38 0.703704 -1.27278  0.943444
Q2FWU5   32 0.592593 -1.27278  0.943444
Q2FYC8   27 0.495413 -1.27278  0.943444
Q2FZK7   36 0.648649 -1.27278  0.943444
Q2G2C1   45 0.810811 -1.27278  0.943444
Q2FZT5   40 0.701754 -1.27278  0.943444
Q2G0R8   44 0.765217 -1.27278  0.943444
Q2FW95   46 0.8 -1.27278  0.943444
Q2G0N5   31 0.521008 -1.27278  0.943444
P47768   32 0.528926 -1.27278  0.943444
Q2FXH4   35 0.57377 -1.27278  0.943444
Q2FVM1   42 0.688525 -1.27278  0.943444
```
