## Supplementary Data 3 for "Mining folded proteomes in the era of accurate structure prediction": PF08497.output

```
# cudaSaTabsearch LTYPE = T LORDER = F LSOLN = F
# QUERY ID = PF08497 
# DBFILE = ./tableaux.ascii.DB                                                             
Q2G0V6   0 0 -1.27278 0.943444
Q2G075   0 0 -1.27278 0.943444
Q2G083   0 0 -1.27278 0.943444
Q2FZN3   0 0 -1.27278 0.943444
Q2FY90   0 0 -1.27278 0.943444
Q2FX91   0 0 -1.27278 0.943444
Q2FX54   0 0 -1.27278 0.943444
Q2FYQ4   0 0 -1.27278 0.943444
Q2G284   0 0 -1.27278 0.943444
Q2G0S4   0 0 -1.27278 0.943444
Q2FWM3   0 0 -1.27278 0.943444
Q2FX81   0 0 -1.27278 0.943444
Q2FXC6   0 0 -1.27278 0.943444
Q2FWJ7   0 0 -1.27278 0.943444
Q2FYJ9   0 0 -1.27278 0.943444
Q2G2E6   0 0 -1.27278 0.943444
Q2FWV0   0 0 -1.27278 0.943444
Q2FZC3   0 0 -1.27278 0.943444
Q2FVH9   0 0 -1.27278 0.943444
Q2FXQ5   0 0 -1.27278 0.943444
Q2FZU4   0 0 -1.27278 0.943444
Q2FYF8   0 0 -1.27278 0.943444
Q2FUR4   0 0 -1.27278 0.943444
Q2FYI2   0 0 -1.27278 0.943444
Q2FYY2   0 0 -1.27278 0.943444
Q2FW58   0 0 -1.27278 0.943444
P0C7Z3   0 0 -1.27278 0.943444
Q2G0T2   0 0 -1.27278 0.943444
Q2G1G9   0 0 -1.27278 0.943444
Q2FVJ0   0 0 -1.27278 0.943444
Q2FZ80   0 0 -1.27278 0.943444
Q2G1R4   0 0 -1.27278 0.943444
Q2FW02   0 0 -1.27278 0.943444
Q2G1X3   0 0 -1.27278 0.943444
Q2FWW4   0 0 -1.27278 0.943444
Q2FZE1   0 0 -1.27278 0.943444
Q2FY31   0 0 -1.27278 0.943444
Q2G018   0 0 -1.27278 0.943444
Q2FZI0   0 0 -1.27278 0.943444
Q2FUZ7   0 0 -1.27278 0.943444
Q2G250   0 0 -1.27278 0.943444
Q2FWU8   0 0 -1.27278 0.943444
Q2FYX5   0 0 -1.27278 0.943444
Q2FZY2   0 0 -1.27278 0.943444
Q2FZX8   0 0 -1.27278 0.943444
Q2FUY8   0 0 -1.27278 0.943444
Q2FV73   0 0 -1.27278 0.943444
Q2G0C5   0 0 -1.27278 0.943444
Q2FZ52   0 0 -1.27278 0.943444
Q2FVK6   0 0 -1.27278 0.943444
Q2G0Z3   0 0 -1.27278 0.943444
Q2FZJ8   0 0 -1.27278 0.943444
Q2FY57   0 0 -1.27278 0.943444
Q2G0W3   0 0 -1.27278 0.943444
Q2G0I2   0 0 -1.27278 0.943444
Q2FYX1   0 0 -1.27278 0.943444
Q2G0H2   0 0 -1.27278 0.943444
Q2FWJ8   0 0 -1.27278 0.943444
Q2FWZ7   0 0 -1.27278 0.943444
Q2FV04   0 0 -1.27278 0.943444
Q2G0H6   0 0 -1.27278 0.943444
Q2G291   0 0 -1.27278 0.943444
Q2G1A7   0 0 -1.27278 0.943444
Q2FVS8   0 0 -1.27278 0.943444
Q2FZ26   0 0 -1.27278 0.943444
Q2FXJ3   0 0 -1.27278 0.943444
Q2G231   0 0 -1.27278 0.943444
Q2G2N0   0 0 -1.27278 0.943444
Q2G2I2   0 0 -1.27278 0.943444
Q2FYU3   0 0 -1.27278 0.943444
Q2FWY5   0 0 -1.27278 0.943444
Q2G2E3   0 0 -1.27278 0.943444
Q2FV09   0 0 -1.27278 0.943444
Q2FX72   0 0 -1.27278 0.943444
Q2FWA3   0 0 -1.27278 0.943444
Q2FWF2   0 0 -1.27278 0.943444
Q2G0E4   0 0 -1.27278 0.943444
Q2G251   0 0 -1.27278 0.943444
P0C818   0 0 -1.27278 0.943444
Q2FXQ2   0 0 -1.27278 0.943444
Q2FXD4   0 0 -1.27278 0.943444
Q2G014   0 0 -1.27278 0.943444
Q2FWI9   0 0 -1.27278 0.943444
Q2FX79   0 0 -1.27278 0.943444
Q2FVP7   0 0 -1.27278 0.943444
Q2FZN4   0 0 -1.27278 0.943444
Q2FWU6   0 0 -1.27278 0.943444
Q2G2Y1   0 0 -1.27278 0.943444
Q2FYF6   0 0 -1.27278 0.943444
Q2FXK0   0 0 -1.27278 0.943444
Q2FVI9   0 0 -1.27278 0.943444
Q2G246   0 0 -1.27278 0.943444
Q2G053   0 0 -1.27278 0.943444
Q2FWK8   0 0 -1.27278 0.943444
Q2FXL8   0 0 -1.27278 0.943444
Q2G0Q4   0 0 -1.27278 0.943444
Q2FVB7   0 0 -1.27278 0.943444
Q2FYD6   0 0 -1.27278 0.943444
Q2FXK9   0 0 -1.27278 0.943444
Q2FV78   0 0 -1.27278 0.943444
Q2FXG4   0 0 -1.27278 0.943444
Q2G0C8   0 0 -1.27278 0.943444
Q2FWU9   0 0 -1.27278 0.943444
Q2FUX2   0 0 -1.27278 0.943444
Q2FYI8   0 0 -1.27278 0.943444
Q2FXA1   0 0 -1.27278 0.943444
Q2FV49   0 0 -1.27278 0.943444
Q2G1S0   0 0 -1.27278 0.943444
Q2G0G0   0 0 -1.27278 0.943444
P0C805   0 0 -1.27278 0.943444
Q2FWV9   0 0 -1.27278 0.943444
Q2G152   0 0 -1.27278 0.943444
Q2FX48   0 0 -1.27278 0.943444
Q2FXS5   0 0 -1.27278 0.943444
Q2FWL4   0 0 -1.27278 0.943444
P0C7Y1   0 0 -1.27278 0.943444
Q2FXA2   0 0 -1.27278 0.943444
Q2FY96   0 0 -1.27278 0.943444
Q2FVJ3   0 0 -1.27278 0.943444
Q2FZ24   0 0 -1.27278 0.943444
Q2G1X4   0 0 -1.27278 0.943444
Q2FYM6   0 0 -1.27278 0.943444
Q2FWX6   0 0 -1.27278 0.943444
Q2G1D2   0 0 -1.27278 0.943444
Q2FWC0   0 0 -1.27278 0.943444
Q2FZG7   0 0 -1.27278 0.943444
Q2G2P1   0 0 -1.27278 0.943444
Q2G1M4   0 0 -1.27278 0.943444
Q2FX29   0 0 -1.27278 0.943444
Q2FUZ3   0 0 -1.27278 0.943444
Q2FVZ9   0 0 -1.27278 0.943444
Q2G2N3   0 0 -1.27278 0.943444
Q2G237   0 0 -1.27278 0.943444
Q2FXN5   0 0 -1.27278 0.943444
Q2FYP7   0 0 -1.27278 0.943444
Q2FWC8   0 0 -1.27278 0.943444
Q2G209   0 0 -1.27278 0.943444
Q2FXX7   0 0 -1.27278 0.943444
Q2FV05   0 0 -1.27278 0.943444
Q2FWM8   0 0 -1.27278 0.943444
Q2FV00   0 0 -1.27278 0.943444
Q2FZF2   0 0 -1.27278 0.943444
Q2FV80   0 0 -1.27278 0.943444
Q2FZZ7   0 0 -1.27278 0.943444
Q2FWH8   0 0 -1.27278 0.943444
Q2FVS5   0 0 -1.27278 0.943444
Q2FWY0   0 0 -1.27278 0.943444
Q2FZM3   0 0 -1.27278 0.943444
Q2FZW8   0 0 -1.27278 0.943444
Q2FVY7   0 0 -1.27278 0.943444
Q2FXJ1   0 0 -1.27278 0.943444
Q2G0T7   0 0 -1.27278 0.943444
Q2FW40   0 0 -1.27278 0.943444
Q2FYU9   0 0 -1.27278 0.943444
Q2FUR0   0 0 -1.27278 0.943444
Q2G215   0 0 -1.27278 0.943444
Q2G169   0 0 -1.27278 0.943444
Q2G034   0 0 -1.27278 0.943444
Q2FUV8   1 0.0769231 -1.27278 0.943444
Q2FW44   2 0.153846 -1.27278 0.943444
Q2FYJ8   0 0 -1.27278 0.943444
Q2FVR6   2 0.153846 -1.27278 0.943444
Q2G183   2 0.153846 -1.27278 0.943444
Q2G0S1   2 0.153846 -1.27278 0.943444
Q2FX83   0 0 -1.27278 0.943444
Q2FYF7   2 0.153846 -1.27278 0.943444
Q2G166   2 0.153846 -1.27278 0.943444
Q2FX20   2 0.153846 -1.27278 0.943444
Q2G020   1 0.0769231 -1.27278 0.943444
Q2FVC0   0 0 -1.27278 0.943444
Q2FVD1   0 0 -1.27278 0.943444
Q2FWH1   1 0.0769231 -1.27278 0.943444
Q2FYX2   2 0.153846 -1.27278 0.943444
Q2FZB5   2 0.153846 -1.27278 0.943444
Q2G0G8   2 0.153846 -1.27278 0.943444
P0A0I4   0 0 -1.27278 0.943444
Q2G2C6   2 0.153846 -1.27278 0.943444
Q2FVB1   2 0.153846 -1.27278 0.943444
Q2FYN1   2 0.153846 -1.27278 0.943444
Q2FV79   2 0.153846 -1.27278 0.943444
Q2FVU9   2 0.153846 -1.27278 0.943444
Q2G0W5   2 0.153846 -1.27278 0.943444
Q2FW60   2 0.153846 -1.27278 0.943444
Q2G269   2 0.153846 -1.27278 0.943444
Q2FZS1   1 0.0769231 -1.27278 0.943444
Q2G1Y3   1 0.0769231 -1.27278 0.943444
Q2FWA4   2 0.153846 -1.27278 0.943444
Q2G0C0   1 0.0769231 -1.27278 0.943444
Q2G2J6   0 0 -1.27278 0.943444
Q2G1R2   1 0.0769231 -1.27278 0.943444
Q2FXY8   2 0.153846 -1.27278 0.943444
Q2FYL2   2 0.153846 -1.27278 0.943444
Q2FYS3   0 0 -1.27278 0.943444
Q2FXS0   2 0.153846 -1.27278 0.943444
Q2FWA7   0 0 -1.27278 0.943444
Q2FWV8   1 0.0769231 -1.27278 0.943444
Q2G279   1 0.0769231 -1.27278 0.943444
Q2FYB5   2 0.153846 -1.27278 0.943444
Q2G175   2 0.153846 -1.27278 0.943444
Q2FZ07   2 0.153846 -1.27278 0.943444
Q2FVG7   2 0.153846 -1.27278 0.943444
Q2G2P3   1 0.0769231 -1.27278 0.943444
Q2FZA3   1 0.0769231 -1.27278 0.943444
Q2FYE1   1 0.0769231 -1.27278 0.943444
Q2G2F8   0 0 -1.27278 0.943444
Q2FWS8   0 0 -1.27278 0.943444
Q2FXD8   1 0.0769231 -1.27278 0.943444
Q2FX46   1 0.0769231 -1.27278 0.943444
Q2FYB4   1 0.0769231 -1.27278 0.943444
Q2FYC0   2 0.153846 -1.27278 0.943444
Q2FUY5   2 0.153846 -1.27278 0.943444
Q2FYF2   0 0 -1.27278 0.943444
Q2G0R4   0 0 -1.27278 0.943444
Q2G1L1   2 0.153846 -1.27278 0.943444
Q2FYB0   1 0.0769231 -1.27278 0.943444
Q2FWW5   2 0.153846 -1.27278 0.943444
Q2FX04   2 0.153846 -1.27278 0.943444
Q2FV33   2 0.153846 -1.27278 0.943444
Q2FUX6   1 0.0769231 -1.27278 0.943444
Q2FVP5   0 0 -1.27278 0.943444
Q2G0W7   2 0.153846 -1.27278 0.943444
Q2FXV1   2 0.153846 -1.27278 0.943444
Q2G096   2 0.153846 -1.27278 0.943444
Q2FV68   2 0.153846 -1.27278 0.943444
Q2FVY6   2 0.153846 -1.27278 0.943444
Q2FYY0   2 0.153846 -1.27278 0.943444
Q2G005   1 0.0769231 -1.27278 0.943444
Q2G2B4   1 0.0769231 -1.27278 0.943444
Q2FVZ7   2 0.153846 -1.27278 0.943444
Q2FW55   2 0.153846 -1.27278 0.943444
Q2FV92   2 0.153846 -1.27278 0.943444
Q2FYV9   1 0.0769231 -1.27278 0.943444
Q2FW74   2 0.153846 -1.27278 0.943444
Q2FVK9   1 0.0769231 -1.27278 0.943444
Q2FZA4   2 0.153846 -1.27278 0.943444
Q2FV25   0 0 -1.27278 0.943444
Q2FYG8   2 0.153846 -1.27278 0.943444
Q2G216   1 0.0769231 -1.27278 0.943444
Q2FZ69   1 0.0769231 -1.27278 0.943444
Q2FV97   2 0.153846 -1.27278 0.943444
Q2FZ95   0 0 -1.27278 0.943444
Q2FZN8   2 0.153846 -1.27278 0.943444
Q2FZG2   2 0.153846 -1.27278 0.943444
Q2G259   2 0.153846 -1.27278 0.943444
Q2FYB6   2 0.153846 -1.27278 0.943444
Q2FZD1   1 0.0769231 -1.27278 0.943444
Q2FYT6   2 0.153846 -1.27278 0.943444
Q2G0Y2   1 0.0769231 -1.27278 0.943444
Q2FWZ1   2 0.153846 -1.27278 0.943444
Q2FVC8   2 0.153846 -1.27278 0.943444
Q2G2H1   2 0.153846 -1.27278 0.943444
Q2FY47   1 0.0769231 -1.27278 0.943444
Q2FX78   2 0.153846 -1.27278 0.943444
Q2FX47   2 0.153846 -1.27278 0.943444
Q2FZA7   2 0.153846 -1.27278 0.943444
Q2FV32   1 0.0769231 -1.27278 0.943444
Q2FYE6   0 0 -1.27278 0.943444
Q2FZ41   2 0.153846 -1.27278 0.943444
Q2FYG3   1 0.0769231 -1.27278 0.943444
Q2FX01   2 0.153846 -1.27278 0.943444
Q2FXU6   2 0.153846 -1.27278 0.943444
Q2FYL7   2 0.153846 -1.27278 0.943444
Q2FWQ3   2 0.153846 -1.27278 0.943444
Q2FZY9   2 0.153846 -1.27278 0.943444
Q2FV50   2 0.153846 -1.27278 0.943444
Q2FUY7   2 0.153846 -1.27278 0.943444
Q2FXP6   2 0.153846 -1.27278 0.943444
Q2G1S9   2 0.153846 -1.27278 0.943444
Q2FX18   2 0.153846 -1.27278 0.943444
Q2FYU0   0 0 -1.27278 0.943444
Q2FXZ7   4 0.296296 -1.27278 0.943444
Q2G051   4 0.296296 -1.27278 0.943444
Q2FWS3   3 0.222222 -1.27278 0.943444
Q2FW14   4 0.296296 -1.27278 0.943444
Q2FYD7   3 0.222222 -1.27278 0.943444
Q9RQP8   4 0.296296 -1.27278 0.943444
Q2FZK2   4 0.296296 -1.27278 0.943444
Q2FWI7   4 0.296296 -1.27278 0.943444
Q2G182   3 0.222222 -1.27278 0.943444
Q2FYT7   4 0.296296 -1.27278 0.943444
Q2FV46   6 0.444444 -1.27278 0.943444
Q2FY58   2 0.148148 -1.27278 0.943444
Q2FX06   1 0.0740741 -1.27278 0.943444
Q2FZH0   6 0.444444 -1.27278 0.943444
Q2FUZ4   6 0.444444 -1.27278 0.943444
Q2G102   5 0.37037 -1.27278 0.943444
Q2G1R8   3 0.222222 -1.27278 0.943444
Q2G2J1   3 0.222222 -1.27278 0.943444
Q2FX71   3 0.222222 -1.27278 0.943444
Q2FUZ5   2 0.148148 -1.27278 0.943444
Q2FYP5   4 0.296296 -1.27278 0.943444
Q2G048   0 0 -1.27278 0.943444
Q2FUQ0   5 0.37037 -1.27278 0.943444
Q2FWS7   4 0.296296 -1.27278 0.943444
Q2FV65   2 0.148148 -1.27278 0.943444
Q2G125   2 0.148148 -1.27278 0.943444
Q2FYT2   4 0.296296 -1.27278 0.943444
Q2FVH7   2 0.148148 -1.27278 0.943444
Q2G127   4 0.296296 -1.27278 0.943444
Q2FYI5   2 0.148148 -1.27278 0.943444
Q2FYX4   5 0.37037 -1.27278 0.943444
Q2G0M3   6 0.444444 -1.27278 0.943444
Q2FW87   4 0.296296 -1.27278 0.943444
Q2G211   0 0 -1.27278 0.943444
Q2FXR5   6 0.444444 -1.27278 0.943444
Q2FWR5   4 0.296296 -1.27278 0.943444
Q2FYD5   3 0.222222 -1.27278 0.943444
Q2FY94   2 0.148148 -1.27278 0.943444
Q2G2W8   3 0.222222 -1.27278 0.943444
Q2FZL9   6 0.444444 -1.27278 0.943444
Q2FYT9   6 0.444444 -1.27278 0.943444
Q2FX44   3 0.222222 -1.27278 0.943444
Q2FXB2   1 0.0740741 -1.27278 0.943444
Q2FVF6   5 0.37037 -1.27278 0.943444
Q2G2F6   1 0.0740741 -1.27278 0.943444
Q2G2C3   3 0.222222 -1.27278 0.943444
Q2FYA5   4 0.296296 -1.27278 0.943444
Q2FYB1   3 0.222222 -1.27278 0.943444
Q2G011   3 0.222222 -1.27278 0.943444
Q2FV29   1 0.0740741 -1.27278 0.943444
Q2FVW1   4 0.296296 -1.27278 0.943444
Q2FYA4   3 0.222222 -1.27278 0.943444
Q2FY26   2 0.148148 -1.27278 0.943444
Q2FXC1   4 0.296296 -1.27278 0.943444
Q2G2T0   4 0.296296 -1.27278 0.943444
Q2FY62   1 0.0740741 -1.27278 0.943444
Q2G2K4   4 0.296296 -1.27278 0.943444
Q2FW65   4 0.296296 -1.27278 0.943444
Q2FY05   6 0.444444 -1.27278 0.943444
Q2FV96   4 0.296296 -1.27278 0.943444
Q2G1S7   1 0.0740741 -1.27278 0.943444
Q2FWS9   3 0.222222 -1.27278 0.943444
Q2G180   4 0.296296 -1.27278 0.943444
Q2G0L6   4 0.296296 -1.27278 0.943444
Q2G189   2 0.148148 -1.27278 0.943444
Q2FYD9   2 0.148148 -1.27278 0.943444
Q2FWM6   2 0.148148 -1.27278 0.943444
Q2FXA6   2 0.148148 -1.27278 0.943444
Q2G0U8   3 0.222222 -1.27278 0.943444
Q2FXD9   2 0.148148 -1.27278 0.943444
Q2FWF9   0 0 -1.27278 0.943444
Q2FXS3   3 0.222222 -1.27278 0.943444
Q2FXX6   2 0.148148 -1.27278 0.943444
Q2FWU2   4 0.296296 -1.27278 0.943444
Q2FXD5   4 0.296296 -1.27278 0.943444
Q2FZK8   4 0.296296 -1.27278 0.943444
Q2FV15   1 0.0740741 -1.27278 0.943444
Q2FZZ5   4 0.296296 -1.27278 0.943444
Q2FW48   5 0.37037 -1.27278 0.943444
Q2FYB3   4 0.296296 -1.27278 0.943444
Q2FWT5   5 0.37037 -1.27278 0.943444
Q2FVH4   2 0.148148 -1.27278 0.943444
Q2FWP4   4 0.296296 -1.27278 0.943444
Q2FYX9   4 0.296296 -1.27278 0.943444
Q2G1U7   2 0.148148 -1.27278 0.943444
Q2FXY6   4 0.296296 -1.27278 0.943444
Q2FYT1   2 0.148148 -1.27278 0.943444
Q2G244   3 0.222222 -1.27278 0.943444
Q2FX30   2 0.148148 -1.27278 0.943444
Q2FVZ3   2 0.148148 -1.27278 0.943444
Q2FWP5   5 0.37037 -1.27278 0.943444
Q2FX41   3 0.222222 -1.27278 0.943444
Q2G2R5   2 0.148148 -1.27278 0.943444
Q2G2S3   5 0.357143 -1.27278 0.943444
Q2G004   2 0.142857 -1.27278 0.943444
Q2FWV1   7 0.5 -1.27278 0.943444
Q2G003   4 0.285714 -1.27278 0.943444
Q2FZV3   3 0.214286 -1.27278 0.943444
Q2G026   6 0.428571 -1.27278 0.943444
Q2FXG7   2 0.142857 -1.27278 0.943444
Q2FYL8   2 0.142857 -1.27278 0.943444
Q2FZB6   2 0.142857 -1.27278 0.943444
Q2FZE4   5 0.357143 -1.27278 0.943444
Q2FX11   7 0.5 -1.27278 0.943444
Q2G0Y3   6 0.428571 -1.27278 0.943444
Q2FZW7   2 0.142857 -1.27278 0.943444
Q2FX21   9 0.642857 -1.27278 0.943444
Q2G092   9 0.642857 -1.27278 0.943444
Q2FZB7   3 0.214286 -1.27278 0.943444
Q2G0J9   8 0.571429 -1.27278 0.943444
Q2G1X2   4 0.285714 -1.27278 0.943444
Q2FZD6   7 0.5 -1.27278 0.943444
Q2FW67   5 0.357143 -1.27278 0.943444
Q2G111   7 0.5 -1.27278 0.943444
Q2G2Y4   4 0.285714 -1.27278 0.943444
Q2FY38   4 0.285714 -1.27278 0.943444
Q2FWJ0   6 0.428571 -1.27278 0.943444
Q2G2T5   7 0.5 -1.27278 0.943444
Q2FVG6   4 0.285714 -1.27278 0.943444
Q2G1V8   4 0.285714 -1.27278 0.943444
Q2G1L0   6 0.428571 -1.27278 0.943444
Q2FXD6   5 0.357143 -1.27278 0.943444
P0C948   4 0.285714 -1.27278 0.943444
Q2G1M2   5 0.357143 -1.27278 0.943444
Q2FVW8   4 0.285714 -1.27278 0.943444
Q2FX24   3 0.214286 -1.27278 0.943444
Q2FWS4   10 0.714286 -1.27278 0.943444
Q2FYQ3   4 0.285714 -1.27278 0.943444
Q2G254   7 0.5 -1.27278 0.943444
Q2FWB4   1 0.0714286 -1.27278 0.943444
Q2FUP8   4 0.285714 -1.27278 0.943444
Q2FZC2   5 0.357143 -1.27278 0.943444
Q2FYE4   7 0.5 -1.27278 0.943444
Q2FWS2   5 0.357143 -1.27278 0.943444
Q2FY03   6 0.428571 -1.27278 0.943444
Q2FVS6   6 0.428571 -1.27278 0.943444
Q2FXV2   2 0.142857 -1.27278 0.943444
Q2G2L6   4 0.285714 -1.27278 0.943444
Q2G2I5   3 0.214286 -1.27278 0.943444
Q2FYA2   4 0.285714 -1.27278 0.943444
Q2FWV7   2 0.142857 -1.27278 0.943444
Q2FXE7   8 0.571429 -1.27278 0.943444
Q2G0J6   4 0.285714 -1.27278 0.943444
Q2FUU4   8 0.571429 -1.27278 0.943444
Q2FVJ4   4 0.285714 -1.27278 0.943444
Q2FZM9   5 0.357143 -1.27278 0.943444
Q2FZ51   4 0.285714 -1.27278 0.943444
Q2FY22   9 0.642857 -1.27278 0.943444
Q2G2Q1   6 0.428571 -1.27278 0.943444
Q2G109   5 0.357143 -1.27278 0.943444
Q2G1D6   5 0.357143 -1.27278 0.943444
Q2FVC9   2 0.142857 -1.27278 0.943444
Q2G2R6   9 0.642857 -1.27278 0.943444
Q2FZ85   6 0.428571 -1.27278 0.943444
Q2FVK4   9 0.642857 -1.27278 0.943444
Q2G1V9   3 0.214286 -1.27278 0.943444
Q2G2H6   3 0.214286 -1.27278 0.943444
Q2FWS6   8 0.571429 -1.27278 0.943444
Q2FZW4   5 0.357143 -1.27278 0.943444
Q2G1M3   5 0.357143 -1.27278 0.943444
Q2G1M0   8 0.571429 -1.27278 0.943444
Q2G1Y9   8 0.571429 -1.27278 0.943444
Q2FX45   5 0.357143 -1.27278 0.943444
Q2FWP8   4 0.285714 -1.27278 0.943444
Q2FYP4   7 0.5 -1.27278 0.943444
Q2FYL1   6 0.428571 -1.27278 0.943444
Q2G1L4   5 0.357143 -1.27278 0.943444
Q2FUQ7   8 0.571429 -1.27278 0.943444
Q2G247   2 0.142857 -1.27278 0.943444
Q2FVV0   5 0.357143 -1.27278 0.943444
Q2FYU6   9 0.642857 -1.27278 0.943444
Q2G2N6   6 0.428571 -1.27278 0.943444
Q2FXC9   3 0.214286 -1.27278 0.943444
Q2FX42   8 0.571429 -1.27278 0.943444
Q2FX26   8 0.571429 -1.27278 0.943444
Q2FWF3   2 0.142857 -1.27278 0.943444
Q2FZY1   4 0.285714 -1.27278 0.943444
Q2FW15   12 0.827586 -1.27278 0.943444
P0A0G2   9 0.62069 -1.27278 0.943444
Q2G2G5   8 0.551724 -1.27278 0.943444
Q2FY39   6 0.413793 -1.27278 0.943444
Q2G0B5   4 0.275862 -1.27278 0.943444
Q2FZI1   11 0.758621 -1.27278 0.943444
Q2FUQ6   8 0.551724 -1.27278 0.943444
Q2FVR5   9 0.62069 -1.27278 0.943444
Q2G2W6   8 0.551724 -1.27278 0.943444
Q2FZR8   6 0.413793 -1.27278 0.943444
Q2FVY8   13 0.896552 -1.27278 0.943444
Q2FZ60   8 0.551724 -1.27278 0.943444
Q2FV82   5 0.344828 -1.27278 0.943444
Q2FX23   7 0.482759 -1.27278 0.943444
Q2G1G3   5 0.344828 -1.27278 0.943444
P68805   6 0.413793 -1.27278 0.943444
Q2FVL0   11 0.758621 -1.27278 0.943444
Q2G2J0   6 0.413793 -1.27278 0.943444
Q2FZF1   11 0.758621 -1.27278 0.943444
Q2FXU9   6 0.413793 -1.27278 0.943444
Q2G1A2   12 0.827586 -1.27278 0.943444
Q2G1C3   6 0.413793 -1.27278 0.943444
Q2G1D4   5 0.344828 -1.27278 0.943444
Q2G0A8   4 0.275862 -1.27278 0.943444
Q2FVC7   3 0.206897 -1.27278 0.943444
Q2G133   8 0.551724 -1.27278 0.943444
Q2FY86   11 0.758621 -1.27278 0.943444
Q2FX92   10 0.689655 -1.27278 0.943444
Q2FW47   2 0.137931 -1.27278 0.943444
Q2G1T9   4 0.275862 -1.27278 0.943444
Q2FVU8   3 0.206897 -1.27278 0.943444
Q2FVD7   9 0.62069 -1.27278 0.943444
Q2FX55   6 0.413793 -1.27278 0.943444
Q2FVD3   10 0.689655 -1.27278 0.943444
Q2G2B5   4 0.275862 -1.27278 0.943444
Q2FWV6   5 0.344828 -1.27278 0.943444
Q2FW29   10 0.689655 -1.27278 0.943444
Q2G0W6   3 0.206897 -1.27278 0.943444
Q2FVD2   6 0.413793 -1.27278 0.943444
Q2FWR8   4 0.275862 -1.27278 0.943444
Q2FXA0   8 0.551724 -1.27278 0.943444
Q2FZB4   8 0.551724 -1.27278 0.943444
Q2FX37   4 0.275862 -1.27278 0.943444
Q2FX13   2 0.137931 -1.27278 0.943444
Q2FWD8   7 0.482759 -1.27278 0.943444
Q2G108   8 0.551724 -1.27278 0.943444
Q2G2V4   7 0.482759 -1.27278 0.943444
Q2FZW2   12 0.827586 -1.27278 0.943444
Q2FYY4   5 0.344828 -1.27278 0.943444
Q2FYB8   5 0.344828 -1.27278 0.943444
Q2FWC2   8 0.551724 -1.27278 0.943444
Q2FYE8   5 0.344828 -1.27278 0.943444
Q2FXK5   9 0.62069 -1.27278 0.943444
Q2FWT0   11 0.758621 -1.27278 0.943444
Q2FW19   6 0.413793 -1.27278 0.943444
Q2G100   8 0.551724 -1.27278 0.943444
Q2FYY3   6 0.413793 -1.27278 0.943444
Q2FZ01   8 0.551724 -1.27278 0.943444
Q2FYY1   6 0.413793 -1.27278 0.943444
Q2G103   8 0.551724 -1.27278 0.943444
Q2FV12   5 0.344828 -1.27278 0.943444
Q2FWQ1   9 0.62069 -1.27278 0.943444
Q2FYY5   6 0.413793 -1.27278 0.943444
Q2G207   6 0.413793 -1.27278 0.943444
Q2G1Y8   11 0.758621 -1.27278 0.943444
Q2FWZ8   5 0.344828 -1.27278 0.943444
Q2G0Z8   4 0.275862 -1.27278 0.943444
Q2G2F7   6 0.413793 -1.27278 0.943444
Q2FYH9   5 0.344828 -1.27278 0.943444
Q2FWB7   6 0.413793 -1.27278 0.943444
Q2FYN2   7 0.466667 -1.27278 0.943444
Q2FVQ6   9 0.6 -1.27278 0.943444
Q2FWX3   6 0.4 -1.27278 0.943444
Q2G187   6 0.4 -1.27278 0.943444
Q2FW05   9 0.6 -1.27278 0.943444
Q2FYC3   9 0.6 -1.27278 0.943444
Q2FZJ2   10 0.666667 -1.27278 0.943444
Q2G0D6   6 0.4 -1.27278 0.943444
Q2FWP7   7 0.466667 -1.27278 0.943444
Q2FX31   16 1.06667 0.903563 0.161558
Q2FVZ6   5 0.333333 -1.27278 0.943444
Q2G2A2   13 0.866667 -1.27278 0.943444
Q2FWQ8   9 0.6 -1.27278 0.943444
Q2FVM9   8 0.533333 -1.27278 0.943444
Q2FYD1   13 0.866667 -1.27278 0.943444
Q2FYN3   6 0.4 -1.27278 0.943444
Q2FYI3   9 0.6 -1.27278 0.943444
Q2G022   16 1.06667 0.903563 0.161558
Q2G1Q3   7 0.466667 -1.27278 0.943444
Q2FX58   6 0.4 -1.27278 0.943444
Q2G2V1   13 0.866667 -1.27278 0.943444
Q2FVV5   9 0.6 -1.27278 0.943444
Q2FZC0   15 1 0.903563 0.161558
Q2FV63   17 1.13333 0.903563 0.161558
Q2FWG9   5 0.333333 -1.27278 0.943444
Q2FZA5   6 0.4 -1.27278 0.943444
Q2FX60   11 0.733333 -1.27278 0.943444
Q2G2I8   14 0.933333 -1.27278 0.943444
Q2G2Y5   15 1 0.903563 0.161558
Q2G2Y2   10 0.666667 -1.27278 0.943444
Q2FWA6   15 1 0.903563 0.161558
Q2FWL8   16 1.06667 0.903563 0.161558
Q2FY95   10 0.666667 -1.27278 0.943444
Q2FYC5   11 0.733333 -1.27278 0.943444
Q2FV43   6 0.4 -1.27278 0.943444
Q2FVU0   11 0.733333 -1.27278 0.943444
Q2FZG5   6 0.4 -1.27278 0.943444
Q2G2H9   10 0.666667 -1.27278 0.943444
Q2G1D1   11 0.733333 -1.27278 0.943444
Q2FWU7   10 0.666667 -1.27278 0.943444
P60647   5 0.333333 -1.27278 0.943444
Q2FUR7   11 0.733333 -1.27278 0.943444
Q2FWQ2   10 0.666667 -1.27278 0.943444
Q2G2M4   11 0.733333 -1.27278 0.943444
Q2G104   8 0.533333 -1.27278 0.943444
Q2FX76   5 0.333333 -1.27278 0.943444
Q2G2Q4   14 0.933333 -1.27278 0.943444
Q2FXQ1   8 0.533333 -1.27278 0.943444
Q2FX80   6 0.4 -1.27278 0.943444
Q2FZN6   7 0.466667 -1.27278 0.943444
Q2G009   7 0.466667 -1.27278 0.943444
Q2G021   10 0.666667 -1.27278 0.943444
Q2FWH0   16 1.06667 0.903563 0.161558
Q2FXQ0   12 0.8 -1.27278 0.943444
Q2FX64   7 0.466667 -1.27278 0.943444
Q2FY98   4 0.266667 -1.27278 0.943444
Q2FWK5   17 1.13333 0.903563 0.161558
Q2FYK1   5 0.333333 -1.27278 0.943444
Q2FXF0   7 0.466667 -1.27278 0.943444
Q2FY70   11 0.733333 -1.27278 0.943444
Q2G114   11 0.733333 -1.27278 0.943444
Q2FX38   7 0.466667 -1.27278 0.943444
Q2FUP9   7 0.466667 -1.27278 0.943444
Q2FVV3   7 0.466667 -1.27278 0.943444
Q2G113   16 1.06667 0.903563 0.161558
Q2FWB2   10 0.666667 -1.27278 0.943444
Q2FWT6   8 0.533333 -1.27278 0.943444
Q2FW28   10 0.666667 -1.27278 0.943444
Q2FUQ9   7 0.466667 -1.27278 0.943444
Q2FY00   9 0.6 -1.27278 0.943444
Q2G040   5 0.333333 -1.27278 0.943444
Q2FX35   8 0.533333 -1.27278 0.943444
Q2FYW9   8 0.516129 -1.27278 0.943444
Q2G2N8   8 0.516129 -1.27278 0.943444
Q2G1V7   13 0.83871 -1.27278 0.943444
Q2G0C3   12 0.774194 -1.27278 0.943444
Q2FVW0   12 0.774194 -1.27278 0.943444
Q2FUS4   14 0.903226 -1.27278 0.943444
Q2FVP6   6 0.387097 -1.27278 0.943444
Q2FZK1   10 0.645161 -1.27278 0.943444
Q2FXY2   24 1.54839 0.903563 0.161558
Q2FYX3   16 1.03226 0.903563 0.161558
Q2FZ86   19 1.22581 0.903563 0.161558
Q2FUV7   7 0.451613 -1.27278 0.943444
Q2FX70   13 0.83871 -1.27278 0.943444
Q2G1Y1   11 0.709677 -1.27278 0.943444
Q2FVT9   10 0.645161 -1.27278 0.943444
Q2G2K3   12 0.774194 -1.27278 0.943444
P72358   10 0.645161 -1.27278 0.943444
Q2G192   11 0.709677 -1.27278 0.943444
Q2FYX6   18 1.16129 0.903563 0.161558
Q2FXW0   6 0.387097 -1.27278 0.943444
Q2G202   12 0.774194 -1.27278 0.943444
Q2FYW7   8 0.516129 -1.27278 0.943444
Q2G2M0   12 0.774194 -1.27278 0.943444
Q2FXT7   11 0.709677 -1.27278 0.943444
Q2FX59   15 0.967742 -1.27278 0.943444
Q2G0X2   8 0.516129 -1.27278 0.943444
Q2FWR6   16 1.03226 0.903563 0.161558
Q2FW22   22 1.41935 0.903563 0.161558
Q2FZH4   23 1.48387 0.903563 0.161558
Q2FYZ1   14 0.903226 -1.27278 0.943444
Q2G2W7   16 1.03226 0.903563 0.161558
Q2G2I4   13 0.83871 -1.27278 0.943444
Q2FZP5   22 1.41935 0.903563 0.161558
Q2FWQ7   16 1.03226 0.903563 0.161558
Q2G1W9   12 0.774194 -1.27278 0.943444
Q2FWF7   12 0.774194 -1.27278 0.943444
Q2FYM9   17 1.09677 0.903563 0.161558
Q2FXV0   11 0.709677 -1.27278 0.943444
Q2FWW2   16 1.03226 0.903563 0.161558
Q2FVS2   9 0.580645 -1.27278 0.943444
Q2G007   13 0.83871 -1.27278 0.943444
Q2FYA7   17 1.09677 0.903563 0.161558
Q2G0K0   17 1.09677 0.903563 0.161558
Q2FXS9   16 1.03226 0.903563 0.161558
Q2G249   16 1.03226 0.903563 0.161558
Q2G008   18 1.16129 0.903563 0.161558
Q2FZD5   14 0.903226 -1.27278 0.943444
Q2FZG0   8 0.516129 -1.27278 0.943444
Q2FX28   11 0.709677 -1.27278 0.943444
Q2FXI4   20 1.29032 0.903563 0.161558
Q2G176   10 0.645161 -1.27278 0.943444
Q2G116   13 0.83871 -1.27278 0.943444
Q2FXF2   13 0.83871 -1.27278 0.943444
Q2G260   12 0.774194 -1.27278 0.943444
Q2G213   8 0.516129 -1.27278 0.943444
Q2G173   11 0.709677 -1.27278 0.943444
Q2FV71   16 1.03226 0.903563 0.161558
Q2FWY8   7 0.451613 -1.27278 0.943444
Q2FWN3   13 0.83871 -1.27278 0.943444
Q2FYD4   16 1.03226 0.903563 0.161558
Q2FVQ2   18 1.16129 0.903563 0.161558
Q2FVK0   14 0.903226 -1.27278 0.943444
Q2G285   12 0.774194 -1.27278 0.943444
Q2FZH6   23 1.48387 0.903563 0.161558
Q2FZX1   9 0.580645 -1.27278 0.943444
Q2FZ83   2 0.129032 -1.27278 0.943444
Q2G0S9   10 0.645161 -1.27278 0.943444
Q2FZH7   13 0.83871 -1.27278 0.943444
Q2FZT3   11 0.709677 -1.27278 0.943444
Q2FX57   16 1 0.903563 0.161558
Q2G0B9   17 1.0625 0.903563 0.161558
Q2FY28   17 1.0625 0.903563 0.161558
Q2G0R5   26 1.625 0.903563 0.161558
Q2FZG8   15 0.9375 -1.27278 0.943444
Q2G1X1   21 1.3125 0.903563 0.161558
Q2FX93   11 0.6875 -1.27278 0.943444
Q2FYU5   14 0.875 -1.27278 0.943444
Q2FWR9   10 0.625 -1.27278 0.943444
Q2FWS0   20 1.25 0.903563 0.161558
Q2G0P4   10 0.625 -1.27278 0.943444
Q2FX50   12 0.75 -1.27278 0.943444
Q2FZV0   13 0.8125 -1.27278 0.943444
Q2G0S5   24 1.5 0.903563 0.161558
Q2FY25   12 0.75 -1.27278 0.943444
Q2FXG6   9 0.5625 -1.27278 0.943444
Q2FZJ7   17 1.0625 0.903563 0.161558
Q2G0U7   18 1.125 0.903563 0.161558
Q2FZV2   14 0.875 -1.27278 0.943444
Q2FWT8   14 0.875 -1.27278 0.943444
Q2G0D1   15 0.9375 -1.27278 0.943444
Q2FVW5   13 0.8125 -1.27278 0.943444
Q2FY97   17 1.0625 0.903563 0.161558
Q2FXF3   13 0.8125 -1.27278 0.943444
Q2G063   9 0.5625 -1.27278 0.943444
Q2G0U5   15 0.9375 -1.27278 0.943444
Q2G2B1   20 1.25 0.903563 0.161558
Q2FVE3   10 0.625 -1.27278 0.943444
Q2FZW1   20 1.25 0.903563 0.161558
Q2FYK2   19 1.1875 0.903563 0.161558
Q2FXW2   17 1.0625 0.903563 0.161558
Q9F0R1   18 1.125 0.903563 0.161558
Q2FZG3   12 0.75 -1.27278 0.943444
Q2G2K0   22 1.375 0.903563 0.161558
Q2FVN4   14 0.875 -1.27278 0.943444
Q2FYV0   17 1.0625 0.903563 0.161558
Q2G0A5   7 0.4375 -1.27278 0.943444
Q2FZ03   19 1.1875 0.903563 0.161558
Q2G1I8   12 0.75 -1.27278 0.943444
Q2FYX8   20 1.25 0.903563 0.161558
Q2FV18   9 0.5625 -1.27278 0.943444
Q2FYI7   17 1.0625 0.903563 0.161558
Q2G0K1   19 1.1875 0.903563 0.161558
Q2G2U9   18 1.125 0.903563 0.161558
Q2FW31   25 1.5625 0.903563 0.161558
Q2FVB5   17 1.0625 0.903563 0.161558
Q2FVI8   9 0.5625 -1.27278 0.943444
Q2FZT0   21 1.3125 0.903563 0.161558
P48860   18 1.125 0.903563 0.161558
Q2FYC1   22 1.375 0.903563 0.161558
Q2G286   24 1.5 0.903563 0.161558
Q2FXD3   24 1.5 0.903563 0.161558
Q2G027   8 0.5 -1.27278 0.943444
Q2G0T4   12 0.75 -1.27278 0.943444
Q2FZJ5   30 1.875 0.903563 0.161558
Q2FW10   6 0.375 -1.27278 0.943444
Q2FY91   14 0.875 -1.27278 0.943444
Q2FVP0   14 0.875 -1.27278 0.943444
P60070   24 1.5 0.903563 0.161558
Q2FWU1   14 0.875 -1.27278 0.943444
Q2FYA3   8 0.5 -1.27278 0.943444
Q2G0V8   14 0.875 -1.27278 0.943444
Q2G0Z2   11 0.6875 -1.27278 0.943444
Q2FZ47   9 0.5625 -1.27278 0.943444
Q2G0V9   10 0.625 -1.27278 0.943444
Q2FZE2   25 1.5625 0.903563 0.161558
Q2FWB0   19 1.1875 0.903563 0.161558
Q2G1J1   13 0.8125 -1.27278 0.943444
Q2FYQ1   9 0.5625 -1.27278 0.943444
Q2FZ45   15 0.9375 -1.27278 0.943444
Q2FYW5   14 0.875 -1.27278 0.943444
Q2G1A0   11 0.6875 -1.27278 0.943444
Q2FZB9   14 0.875 -1.27278 0.943444
Q2FZX2   15 0.9375 -1.27278 0.943444
Q2FZY4   19 1.1875 0.903563 0.161558
Q2FW56   9 0.5625 -1.27278 0.943444
P0A0G6   13 0.8125 -1.27278 0.943444
Q2FW80   11 0.6875 -1.27278 0.943444
Q2G2S4   13 0.8125 -1.27278 0.943444
Q2G2H0   11 0.6875 -1.27278 0.943444
Q2G2E1   10 0.625 -1.27278 0.943444
Q2G0I5   24 1.5 0.903563 0.161558
Q2FWW6   14 0.875 -1.27278 0.943444
Q2G112   12 0.75 -1.27278 0.943444
Q2G214   12 0.75 -1.27278 0.943444
Q2FYG2   18 1.125 0.903563 0.161558
Q2G0J5   8 0.5 -1.27278 0.943444
Q2FX27   11 0.6875 -1.27278 0.943444
Q2FWV5   17 1.0625 0.903563 0.161558
Q2FX40   18 1.125 0.903563 0.161558
Q2FZM5   8 0.5 -1.27278 0.943444
Q2FXH8   10 0.625 -1.27278 0.943444
Q2FWS5   15 0.9375 -1.27278 0.943444
Q2FW13   23 1.39394 0.903563 0.161558
Q2FY93   17 1.0303 0.903563 0.161558
Q2FZM8   24 1.45455 0.903563 0.161558
Q2FZV4   28 1.69697 0.903563 0.161558
Q2FVD4   15 0.909091 -1.27278 0.943444
Q2G0J3   9 0.545455 -1.27278 0.943444
Q2FX61   26 1.57576 0.903563 0.161558
Q2FVD6   16 0.969697 -1.27278 0.943444
Q2FYY7   22 1.33333 0.903563 0.161558
Q2G0W0   24 1.45455 0.903563 0.161558
Q2FXF7   17 1.0303 0.903563 0.161558
Q2G191   13 0.787879 -1.27278 0.943444
Q2FYT5   13 0.787879 -1.27278 0.943444
Q2G1P0   14 0.848485 -1.27278 0.943444
Q2FVF8   18 1.09091 0.903563 0.161558
Q2G0Y1   10 0.606061 -1.27278 0.943444
Q2FZD2   25 1.51515 0.903563 0.161558
Q2FZ59   18 1.09091 0.903563 0.161558
Q2G2G1   15 0.909091 -1.27278 0.943444
Q2G0F9   29 1.75758 0.903563 0.161558
Q2G1J2   15 0.909091 -1.27278 0.943444
Q2G0Q6   19 1.15152 0.903563 0.161558
Q2FYX0   26 1.57576 0.903563 0.161558
Q2FZU8   14 0.848485 -1.27278 0.943444
Q2G267   14 0.848485 -1.27278 0.943444
Q2G174   17 1.0303 0.903563 0.161558
Q2FWC3   18 1.09091 0.903563 0.161558
Q2FVN6   15 0.909091 -1.27278 0.943444
Q2G2D1   18 1.09091 0.903563 0.161558
Q2FZK9   19 1.15152 0.903563 0.161558
Q2G2C9   20 1.21212 0.903563 0.161558
Q2G2V8   13 0.787879 -1.27278 0.943444
Q2FVL6   15 0.909091 -1.27278 0.943444
Q2FY45   11 0.666667 -1.27278 0.943444
Q2G2R7   27 1.63636 0.903563 0.161558
Q2FWD5   14 0.848485 -1.27278 0.943444
Q2FWT3   12 0.727273 -1.27278 0.943444
Q2FY92   23 1.39394 0.903563 0.161558
Q2FZM2   12 0.727273 -1.27278 0.943444
Q2G2F0   20 1.21212 0.903563 0.161558
Q2FW30   17 1.0303 0.903563 0.161558
Q2FZV9   19 1.15152 0.903563 0.161558
Q2FVA6   18 1.09091 0.903563 0.161558
Q2G229   17 1.0303 0.903563 0.161558
Q2FZZ3   25 1.51515 0.903563 0.161558
Q2G2F4   13 0.787879 -1.27278 0.943444
Q2FVA7   19 1.15152 0.903563 0.161558
Q2G0R3   17 1.0303 0.903563 0.161558
Q2G1R1   23 1.39394 0.903563 0.161558
Q2FZ79   16 0.969697 -1.27278 0.943444
Q2FZ12   10 0.606061 -1.27278 0.943444
Q2FX39   12 0.727273 -1.27278 0.943444
Q2G186   19 1.15152 0.903563 0.161558
Q2FXE5   9 0.545455 -1.27278 0.943444
Q2G0A1   17 1.0303 0.903563 0.161558
Q2G0E7   17 1.0303 0.903563 0.161558
Q2G2V7   15 0.909091 -1.27278 0.943444
Q2FYA6   19 1.15152 0.903563 0.161558
Q2G276   19 1.15152 0.903563 0.161558
Q2G070   15 0.909091 -1.27278 0.943444
Q2FVZ1   21 1.27273 0.903563 0.161558
Q2FW84   12 0.727273 -1.27278 0.943444
Q2FVY9   15 0.909091 -1.27278 0.943444
Q2FVD9   18 1.09091 0.903563 0.161558
Q2G1T2   16 0.969697 -1.27278 0.943444
Q2G0I3   16 0.969697 -1.27278 0.943444
Q2G0E8   36 2.18182 3.07991 0.0107511
Q2FW08   20 1.21212 0.903563 0.161558
Q2FVD8   18 1.09091 0.903563 0.161558
Q2FXF5   28 1.69697 0.903563 0.161558
Q2FXW1   35 2.12121 3.07991 0.0107511
Q2FW79   17 1.0303 0.903563 0.161558
Q2G2G0   21 1.27273 0.903563 0.161558
P48940   14 0.848485 -1.27278 0.943444
Q2FYL6   17 1.0303 0.903563 0.161558
Q2FZV8   20 1.21212 0.903563 0.161558
Q2FYM5   15 0.909091 -1.27278 0.943444
Q2G2B6   23 1.39394 0.903563 0.161558
Q2G1L2   10 0.606061 -1.27278 0.943444
Q2G1V5   10 0.606061 -1.27278 0.943444
Q2FXT0   16 0.969697 -1.27278 0.943444
Q2FY02   26 1.57576 0.903563 0.161558
Q2FWQ4   15 0.909091 -1.27278 0.943444
Q2FYG4   12 0.727273 -1.27278 0.943444
Q2FW11   16 0.969697 -1.27278 0.943444
Q2G257   31 1.82353 0.903563 0.161558
Q2FWJ6   23 1.35294 0.903563 0.161558
Q2FXS8   18 1.05882 0.903563 0.161558
Q2FX12   37 2.17647 3.07991 0.0107511
Q2FYF1   14 0.823529 -1.27278 0.943444
Q2G2E8   20 1.17647 0.903563 0.161558
Q2FXE6   12 0.705882 -1.27278 0.943444
Q2G2C0   14 0.823529 -1.27278 0.943444
Q2G1V6   15 0.882353 -1.27278 0.943444
Q2FWZ4   23 1.35294 0.903563 0.161558
Q2G2V0   17 1 0.903563 0.161558
Q9ZAH6   22 1.29412 0.903563 0.161558
Q2FVU2   34 2 3.07991 0.0107511
Q2FWI8   25 1.47059 0.903563 0.161558
P0A0H0   16 0.941176 -1.27278 0.943444
Q2G0C1   24 1.41176 0.903563 0.161558
Q2FXH3   22 1.29412 0.903563 0.161558
Q2FXI6   30 1.76471 0.903563 0.161558
Q2G1X5   15 0.882353 -1.27278 0.943444
Q2FV08   19 1.11765 0.903563 0.161558
Q2FWT7   18 1.05882 0.903563 0.161558
Q2G210   13 0.764706 -1.27278 0.943444
Q2FW66   18 1.05882 0.903563 0.161558
Q2FWD0   17 1 0.903563 0.161558
Q2FUQ1   20 1.17647 0.903563 0.161558
Q2FVI6   13 0.764706 -1.27278 0.943444
Q2FWM7   15 0.882353 -1.27278 0.943444
Q2FVN2   21 1.23529 0.903563 0.161558
Q2FWR2   17 1 0.903563 0.161558
Q2FYH4   15 0.882353 -1.27278 0.943444
Q2FYM8   8 0.470588 -1.27278 0.943444
Q9RFJ6   15 0.882353 -1.27278 0.943444
Q2FZ42   11 0.647059 -1.27278 0.943444
Q2FVX9   18 1.05882 0.903563 0.161558
Q2G066   28 1.64706 0.903563 0.161558
Q2FVM3   19 1.11765 0.903563 0.161558
Q2FWT1   20 1.17647 0.903563 0.161558
Q2FZB8   10 0.588235 -1.27278 0.943444
Q2FUQ8   13 0.764706 -1.27278 0.943444
Q2G2I7   18 1.05882 0.903563 0.161558
Q2FVF7   13 0.764706 -1.27278 0.943444
Q2FV52   21 1.23529 0.903563 0.161558
Q2FWE3   27 1.58824 0.903563 0.161558
Q2G144   28 1.64706 0.903563 0.161558
Q2FXZ1   18 1.05882 0.903563 0.161558
Q2FX34   16 0.941176 -1.27278 0.943444
Q2FWV4   26 1.52941 0.903563 0.161558
Q2FZ11   17 1 0.903563 0.161558
Q2G141   16 0.941176 -1.27278 0.943444
Q2FWF5   24 1.41176 0.903563 0.161558
Q2FV34   14 0.823529 -1.27278 0.943444
Q2FWQ0   23 1.35294 0.903563 0.161558
Q2FV88   24 1.41176 0.903563 0.161558
Q2G2P0   18 1.05882 0.903563 0.161558
Q2FYW8   24 1.41176 0.903563 0.161558
Q2G1W1   26 1.52941 0.903563 0.161558
Q2FVC2   24 1.41176 0.903563 0.161558
Q2G0D3   12 0.705882 -1.27278 0.943444
Q2FV89   28 1.64706 0.903563 0.161558
Q2G1U2   24 1.41176 0.903563 0.161558
Q2FX32   14 0.823529 -1.27278 0.943444
Q2FXS7   16 0.941176 -1.27278 0.943444
Q2FVX1   14 0.823529 -1.27278 0.943444
Q2FVE0   17 1 0.903563 0.161558
Q2G270   21 1.23529 0.903563 0.161558
Q9EYW6   25 1.47059 0.903563 0.161558
Q2FVB8   20 1.17647 0.903563 0.161558
Q2FZT9   19 1.11765 0.903563 0.161558
Q2G298   24 1.41176 0.903563 0.161558
Q2FX49   15 0.882353 -1.27278 0.943444
Q2G0Z0   17 1 0.903563 0.161558
Q2FW39   23 1.35294 0.903563 0.161558
Q2G252   35 2.05882 3.07991 0.0107511
Q2G0A3   22 1.29412 0.903563 0.161558
Q2FYJ7   32 1.88235 0.903563 0.161558
Q2FWT2   13 0.764706 -1.27278 0.943444
Q2FWQ5   19 1.11765 0.903563 0.161558
Q2G2J7   14 0.823529 -1.27278 0.943444
Q2FY75   15 0.882353 -1.27278 0.943444
Q2G106   17 1 0.903563 0.161558
Q2FVY3   19 1.11765 0.903563 0.161558
Q2FVP9   19 1.11765 0.903563 0.161558
Q2FW42   15 0.882353 -1.27278 0.943444
Q2FUV9   22 1.29412 0.903563 0.161558
Q2FVR7   21 1.23529 0.903563 0.161558
Q2FZN1   18 1.05882 0.903563 0.161558
Q2G2Q7   27 1.54286 0.903563 0.161558
Q2G150   26 1.48571 0.903563 0.161558
Q2G081   18 1.02857 0.903563 0.161558
Q2FV45   26 1.48571 0.903563 0.161558
Q2FX02   27 1.54286 0.903563 0.161558
P0A0Q4   19 1.08571 0.903563 0.161558
Q2G0L9   30 1.71429 0.903563 0.161558
Q2FY04   22 1.25714 0.903563 0.161558
Q2FV48   21 1.2 0.903563 0.161558
Q2FW64   20 1.14286 0.903563 0.161558
Q2FX63   20 1.14286 0.903563 0.161558
Q2G1T3   20 1.14286 0.903563 0.161558
Q2G0K9   21 1.2 0.903563 0.161558
Q2FZ00   21 1.2 0.903563 0.161558
Q2FVL9   24 1.37143 0.903563 0.161558
Q2FW33   21 1.2 0.903563 0.161558
Q2FWT9   19 1.08571 0.903563 0.161558
Q2FZF7   28 1.6 0.903563 0.161558
Q2FWL1   39 2.22857 3.07991 0.0107511
Q2FYS7   26 1.48571 0.903563 0.161558
Q2FZX3   20 1.14286 0.903563 0.161558
Q2FXR0   13 0.742857 -1.27278 0.943444
Q2G2I9   25 1.42857 0.903563 0.161558
Q2FWN1   9 0.514286 -1.27278 0.943444
Q2G297   19 1.08571 0.903563 0.161558
Q2FVA0   22 1.25714 0.903563 0.161558
Q2FXX0   19 1.08571 0.903563 0.161558
Q2G2P4   35 2 3.07991 0.0107511
Q2G0P8   21 1.2 0.903563 0.161558
Q2FVN3   19 1.08571 0.903563 0.161558
Q2FXK7   32 1.82857 0.903563 0.161558
Q2FZF8   12 0.685714 -1.27278 0.943444
Q2FWR0   21 1.2 0.903563 0.161558
Q2FXL2   16 0.914286 -1.27278 0.943444
Q2FWA9   17 0.971429 -1.27278 0.943444
Q2G282   27 1.54286 0.903563 0.161558
Q9RQQ0   14 0.8 -1.27278 0.943444
Q2FXD7   24 1.37143 0.903563 0.161558
Q2FUY4   17 0.971429 -1.27278 0.943444
Q2G2W4   16 0.914286 -1.27278 0.943444
Q2FZF5   40 2.28571 3.07991 0.0107511
Q2FY42   17 0.971429 -1.27278 0.943444
Q2FUS3   14 0.8 -1.27278 0.943444
Q2G2E7   16 0.914286 -1.27278 0.943444
Q2G0S6   23 1.31429 0.903563 0.161558
Q2G0C2   18 1.02857 0.903563 0.161558
Q2FWF8   23 1.31429 0.903563 0.161558
Q2G000   26 1.48571 0.903563 0.161558
Q2FWX2   20 1.14286 0.903563 0.161558
Q2FZS2   28 1.6 0.903563 0.161558
Q2FW16   16 0.914286 -1.27278 0.943444
Q2FZI2   15 0.857143 -1.27278 0.943444
Q2G1Q5   19 1.08571 0.903563 0.161558
Q2G1A5   33 1.88571 0.903563 0.161558
Q2G0P7   17 0.971429 -1.27278 0.943444
Q2FWV3   19 1.08571 0.903563 0.161558
Q2FW51   26 1.48571 0.903563 0.161558
Q2FVI4   38 2.17143 3.07991 0.0107511
Q2FVN7   22 1.25714 0.903563 0.161558
Q2FWP9   23 1.31429 0.903563 0.161558
Q2FXT2   21 1.2 0.903563 0.161558
P0A0F4   18 1.02857 0.903563 0.161558
Q2G126   28 1.6 0.903563 0.161558
Q2FW82   16 0.914286 -1.27278 0.943444
Q2FY44   23 1.31429 0.903563 0.161558
Q2G0N9   22 1.25714 0.903563 0.161558
Q2G0Z9   10 0.571429 -1.27278 0.943444
Q2FV81   26 1.48571 0.903563 0.161558
Q2FYC4   15 0.857143 -1.27278 0.943444
Q2G178   28 1.6 0.903563 0.161558
Q2G079   40 2.28571 3.07991 0.0107511
Q2G2B7   28 1.6 0.903563 0.161558
Q2FVF5   17 0.971429 -1.27278 0.943444
Q2G2W2   17 0.971429 -1.27278 0.943444
Q2G1I2   21 1.2 0.903563 0.161558
Q2G245   9 0.514286 -1.27278 0.943444
Q2G1H7   18 1 0.903563 0.161558
Q2FWF1   22 1.22222 0.903563 0.161558
Q2FZZ9   25 1.38889 0.903563 0.161558
Q2G1W3   21 1.16667 0.903563 0.161558
Q2G204   25 1.38889 0.903563 0.161558
Q2G1H1   30 1.66667 0.903563 0.161558
Q2FXK3   19 1.05556 0.903563 0.161558
Q2G2H8   18 1 0.903563 0.161558
Q2FZP9   27 1.5 0.903563 0.161558
Q2FWI2   24 1.33333 0.903563 0.161558
Q2FYZ6   24 1.33333 0.903563 0.161558
Q2FXS1   17 0.944444 -1.27278 0.943444
Q2G200   35 1.94444 0.903563 0.161558
Q2G2L5   14 0.777778 -1.27278 0.943444
Q2FY73   30 1.66667 0.903563 0.161558
Q2G177   17 0.944444 -1.27278 0.943444
Q2G2F9   17 0.944444 -1.27278 0.943444
Q2FV27   22 1.22222 0.903563 0.161558
Q2FZ56   30 1.66667 0.903563 0.161558
Q2FVF3   16 0.888889 -1.27278 0.943444
Q2G0B6   57 3.16667 5.25625 0.000662855
Q2G2S5   22 1.22222 0.903563 0.161558
Q2FW68   22 1.22222 0.903563 0.161558
Q2FWX7   12 0.666667 -1.27278 0.943444
Q2FWB6   24 1.33333 0.903563 0.161558
Q2FXA9   29 1.61111 0.903563 0.161558
Q2FXP3   21 1.16667 0.903563 0.161558
Q2FUX5   25 1.38889 0.903563 0.161558
Q2FZZ4   33 1.83333 0.903563 0.161558
Q2FX98   24 1.33333 0.903563 0.161558
Q2FV23   25 1.38889 0.903563 0.161558
Q2FUR1   22 1.22222 0.903563 0.161558
Q2FY49   25 1.38889 0.903563 0.161558
Q2G017   24 1.33333 0.903563 0.161558
Q2G2K9   26 1.44444 0.903563 0.161558
Q2G2N9   25 1.38889 0.903563 0.161558
Q2G0E9   18 1 0.903563 0.161558
Q2FY19   32 1.77778 0.903563 0.161558
Q2G1E3   10 0.555556 -1.27278 0.943444
Q2FW17   21 1.16667 0.903563 0.161558
Q2FWK9   36 2 3.07991 0.0107511
Q2G2Q6   27 1.5 0.903563 0.161558
Q2G2Q5   28 1.55556 0.903563 0.161558
Q2G1U9   40 2.22222 3.07991 0.0107511
Q2G299   19 1.05556 0.903563 0.161558
Q2FX75   26 1.44444 0.903563 0.161558
Q2G058   38 2.11111 3.07991 0.0107511
Q2G0E3   13 0.722222 -1.27278 0.943444
Q2FYK0   23 1.27778 0.903563 0.161558
Q2G2K6   17 0.944444 -1.27278 0.943444
Q2FYN0   24 1.33333 0.903563 0.161558
Q2FVK7   19 1.05556 0.903563 0.161558
Q2FX15   30 1.66667 0.903563 0.161558
Q2FVN9   12 0.666667 -1.27278 0.943444
Q2FWX0   22 1.22222 0.903563 0.161558
Q2G143   28 1.55556 0.903563 0.161558
Q2G0C7   34 1.88889 0.903563 0.161558
Q2G0K6   36 2 3.07991 0.0107511
Q2FZZ1   16 0.888889 -1.27278 0.943444
Q2FV13   31 1.72222 0.903563 0.161558
Q2G128   18 1 0.903563 0.161558
Q2FXU2   29 1.61111 0.903563 0.161558
Q2G2R4   53 2.94444 3.07991 0.0107511
Q2FXM1   44 2.44444 3.07991 0.0107511
Q8KQR1   24 1.33333 0.903563 0.161558
Q2G2Q9   26 1.44444 0.903563 0.161558
Q2FVG9   16 0.888889 -1.27278 0.943444
Q2FV56   12 0.666667 -1.27278 0.943444
Q2FWG7   17 0.918919 -1.27278 0.943444
Q2G0T1   31 1.67568 0.903563 0.161558
Q2FXB9   19 1.02703 0.903563 0.161558
Q2FZP3   15 0.810811 -1.27278 0.943444
Q2FZQ2   17 0.918919 -1.27278 0.943444
Q2FXS4   24 1.2973 0.903563 0.161558
Q2FZ21   20 1.08108 0.903563 0.161558
Q2G2X2   39 2.10811 3.07991 0.0107511
Q2FZF6   60 3.24324 5.25625 0.000662855
Q2FYA0   29 1.56757 0.903563 0.161558
Q2G2A9   21 1.13514 0.903563 0.161558
Q2FYB9   27 1.45946 0.903563 0.161558
Q2FYI4   49 2.64865 3.07991 0.0107511
Q2FYL4   35 1.89189 0.903563 0.161558
Q2G1T0   16 0.864865 -1.27278 0.943444
Q2FXW7   35 1.89189 0.903563 0.161558
Q2FZA1   33 1.78378 0.903563 0.161558
Q2FY76   15 0.810811 -1.27278 0.943444
Q2FZ97   40 2.16216 3.07991 0.0107511
Q2G1I4   22 1.18919 0.903563 0.161558
Q2FYQ6   18 0.972973 -1.27278 0.943444
Q2FXL6   38 2.05405 3.07991 0.0107511
Q2G2G6   12 0.648649 -1.27278 0.943444
Q2FVH1   20 1.08108 0.903563 0.161558
Q2FYA8   24 1.2973 0.903563 0.161558
Q2G2M5   48 2.59459 3.07991 0.0107511
Q2FV99   35 1.89189 0.903563 0.161558
Q2G105   27 1.45946 0.903563 0.161558
Q2FW23   35 1.89189 0.903563 0.161558
Q2G012   18 0.972973 -1.27278 0.943444
Q2G2V5   29 1.56757 0.903563 0.161558
Q2FW07   45 2.43243 3.07991 0.0107511
Q2G0F2   32 1.72973 0.903563 0.161558
Q2FZC9   17 0.918919 -1.27278 0.943444
Q2FXE9   21 1.13514 0.903563 0.161558
Q2FV47   28 1.51351 0.903563 0.161558
Q2G2Q8   26 1.40541 0.903563 0.161558
Q2FYE7   23 1.24324 0.903563 0.161558
Q2FUT3   25 1.35135 0.903563 0.161558
Q2G068   31 1.67568 0.903563 0.161558
Q2G2D3   22 1.18919 0.903563 0.161558
Q2FYK4   34 1.83784 0.903563 0.161558
Q2FX36   28 1.51351 0.903563 0.161558
Q2G0A4   16 0.864865 -1.27278 0.943444
Q2G080   22 1.18919 0.903563 0.161558
Q2FUT1   20 1.08108 0.903563 0.161558
Q2FYH3   25 1.35135 0.903563 0.161558
Q2FXA7   56 3.02703 5.25625 0.000662855
Q2G2Y6   31 1.67568 0.903563 0.161558
Q2FY55   33 1.78378 0.903563 0.161558
Q2FY61   27 1.45946 0.903563 0.161558
Q2G0E2   37 2 3.07991 0.0107511
Q2FVY1   44 2.37838 3.07991 0.0107511
Q2FUV1   33 1.78378 0.903563 0.161558
Q2FUS9   29 1.56757 0.903563 0.161558
Q2G1A1   24 1.2973 0.903563 0.161558
P60639   23 1.24324 0.903563 0.161558
Q2FZE9   25 1.35135 0.903563 0.161558
Q2G1I9   16 0.864865 -1.27278 0.943444
Q2FWN0   25 1.35135 0.903563 0.161558
Q2FZE3   38 2.05405 3.07991 0.0107511
Q93Q23   19 1.02703 0.903563 0.161558
Q2FWE9   34 1.83784 0.903563 0.161558
Q2FUS1   21 1.13514 0.903563 0.161558
Q2FVM5   30 1.62162 0.903563 0.161558
Q2G2N7   18 0.972973 -1.27278 0.943444
Q2FWG0   19 1.02703 0.903563 0.161558
Q2FXV7   17 0.918919 -1.27278 0.943444
Q2FW69   17 0.918919 -1.27278 0.943444
P0A0F8   24 1.2973 0.903563 0.161558
Q2G055   26 1.40541 0.903563 0.161558
Q2FV37   17 0.918919 -1.27278 0.943444
Q2G225   16 0.864865 -1.27278 0.943444
Q2FXG2   41 2.21622 3.07991 0.0107511
Q2FY87   20 1.08108 0.903563 0.161558
Q2FWR7   30 1.62162 0.903563 0.161558
Q2G1U6   21 1.13514 0.903563 0.161558
Q2G006   26 1.40541 0.903563 0.161558
Q2G2I6   23 1.21053 0.903563 0.161558
Q2FWS1   26 1.36842 0.903563 0.161558
Q2FYF5   27 1.42105 0.903563 0.161558
Q2G0F1   21 1.10526 0.903563 0.161558
Q2G0J2   20 1.05263 0.903563 0.161558
Q2FXE3   26 1.36842 0.903563 0.161558
Q2FYV8   29 1.52632 0.903563 0.161558
Q2G1X6   58 3.05263 5.25625 0.000662855
Q2FUP5   29 1.52632 0.903563 0.161558
Q2G1A4   23 1.21053 0.903563 0.161558
Q2G0H9   29 1.52632 0.903563 0.161558
Q2G0M0   39 2.05263 3.07991 0.0107511
Q2FYK6   38 2 3.07991 0.0107511
Q2G023   32 1.68421 0.903563 0.161558
Q2G0G2   32 1.68421 0.903563 0.161558
Q2FXC0   26 1.36842 0.903563 0.161558
Q2FXF1   29 1.52632 0.903563 0.161558
Q2FW00   22 1.15789 0.903563 0.161558
Q2G1E7   19 1 0.903563 0.161558
Q2FWE7   27 1.42105 0.903563 0.161558
Q2FY32   43 2.26316 3.07991 0.0107511
Q2FUU0   55 2.89474 3.07991 0.0107511
Q2FVU5   25 1.31579 0.903563 0.161558
Q2G062   23 1.21053 0.903563 0.161558
Q2FV26   24 1.26316 0.903563 0.161558
Q2FW97   26 1.36842 0.903563 0.161558
Q2FZY8   22 1.15789 0.903563 0.161558
Q2G277   21 1.10526 0.903563 0.161558
Q2G0V1   19 1 0.903563 0.161558
Q2FWJ3   32 1.68421 0.903563 0.161558
Q2G2J2   22 1.15789 0.903563 0.161558
Q2FVB0   23 1.21053 0.903563 0.161558
Q2G278   31 1.63158 0.903563 0.161558
Q2G107   30 1.57895 0.903563 0.161558
P0A0M9   32 1.68421 0.903563 0.161558
Q2G067   12 0.631579 -1.27278 0.943444
Q2FV55   28 1.47368 0.903563 0.161558
Q2G1L3   26 1.36842 0.903563 0.161558
Q2G2R0   62 3.26316 5.25625 0.000662855
Q2G2T3   17 0.894737 -1.27278 0.943444
Q2FWA8   21 1.10526 0.903563 0.161558
Q2G056   51 2.68421 3.07991 0.0107511
Q2FWR1   24 1.26316 0.903563 0.161558
Q2FXP9   29 1.52632 0.903563 0.161558
Q2FZI4   18 0.947368 -1.27278 0.943444
Q2G2L7   30 1.57895 0.903563 0.161558
Q2FVG1   19 1 0.903563 0.161558
Q2G1I7   44 2.31579 3.07991 0.0107511
Q2FVB6   28 1.47368 0.903563 0.161558
Q2G001   24 1.26316 0.903563 0.161558
Q2FUX3   29 1.52632 0.903563 0.161558
Q2G1Q9   46 2.42105 3.07991 0.0107511
Q2G2S9   29 1.52632 0.903563 0.161558
Q2FXZ8   14 0.736842 -1.27278 0.943444
Q2FZI7   45 2.36842 3.07991 0.0107511
Q2FUS6   47 2.47368 3.07991 0.0107511
Q2FUZ6   26 1.36842 0.903563 0.161558
Q2FYQ9   21 1.10526 0.903563 0.161558
Q2FYS8   39 2.05263 3.07991 0.0107511
Q2FYS6   24 1.26316 0.903563 0.161558
Q2FZG6   29 1.52632 0.903563 0.161558
Q2G1L9   16 0.842105 -1.27278 0.943444
Q2FXT3   23 1.21053 0.903563 0.161558
Q2FZN9   32 1.68421 0.903563 0.161558
Q2FW20   28 1.47368 0.903563 0.161558
Q2G0H3   26 1.36842 0.903563 0.161558
Q2FV98   33 1.73684 0.903563 0.161558
Q2FXR7   24 1.26316 0.903563 0.161558
Q2G1T4   44 2.31579 3.07991 0.0107511
Q2FW38   40 2.10526 3.07991 0.0107511
Q2G2P6   26 1.36842 0.903563 0.161558
Q2FVL7   32 1.68421 0.903563 0.161558
Q2FVY2   46 2.42105 3.07991 0.0107511
Q2FYZ0   29 1.52632 0.903563 0.161558
Q2FYW2   27 1.42105 0.903563 0.161558
P60643   23 1.21053 0.903563 0.161558
Q2G265   26 1.36842 0.903563 0.161558
Q2FV42   23 1.21053 0.903563 0.161558
Q2FXN0   15 0.789474 -1.27278 0.943444
Q2G2D9   27 1.42105 0.903563 0.161558
Q2FV75   23 1.21053 0.903563 0.161558
Q2FYE0   24 1.26316 0.903563 0.161558
Q2FX03   20 1.05263 0.903563 0.161558
Q2FX89   56 2.94737 3.07991 0.0107511
Q2FX43   35 1.84211 0.903563 0.161558
Q2FV69   28 1.4359 0.903563 0.161558
P72360   17 0.871795 -1.27278 0.943444
Q2FVQ1   39 2 3.07991 0.0107511
Q2FYG7   29 1.48718 0.903563 0.161558
Q2G1J8   23 1.17949 0.903563 0.161558
Q2FW77   19 0.974359 -1.27278 0.943444
Q2FWI4   25 1.28205 0.903563 0.161558
Q2FX62   29 1.48718 0.903563 0.161558
Q2G0U6   46 2.35897 3.07991 0.0107511
Q2G0P2   23 1.17949 0.903563 0.161558
Q2G0B8   43 2.20513 3.07991 0.0107511
Q2FVL3   24 1.23077 0.903563 0.161558
Q2G1K8   28 1.4359 0.903563 0.161558
Q2G2R9   25 1.28205 0.903563 0.161558
Q2G2I3   21 1.07692 0.903563 0.161558
Q2FY56   14 0.717949 -1.27278 0.943444
Q2G0B1   26 1.33333 0.903563 0.161558
Q2G1T1   40 2.05128 3.07991 0.0107511
Q2FVX5   24 1.23077 0.903563 0.161558
Q2G0H8   20 1.02564 0.903563 0.161558
Q2FVT3   22 1.12821 0.903563 0.161558
Q2FWF6   26 1.33333 0.903563 0.161558
Q2FWZ6   34 1.74359 0.903563 0.161558
Q2FZ77   45 2.30769 3.07991 0.0107511
Q2G0H0   19 0.974359 -1.27278 0.943444
Q2G2G7   38 1.94872 0.903563 0.161558
Q2G117   23 1.17949 0.903563 0.161558
Q2FXG9   56 2.87179 3.07991 0.0107511
Q2FWE4   38 1.94872 0.903563 0.161558
Q2FUS0   47 2.41026 3.07991 0.0107511
Q2FWR3   24 1.23077 0.903563 0.161558
Q2FYA9   32 1.64103 0.903563 0.161558
Q2G0Y5   61 3.12821 5.25625 0.000662855
Q2FZZ8   42 2.15385 3.07991 0.0107511
Q2G1Z6   23 1.17949 0.903563 0.161558
Q2FX53   22 1.12821 0.903563 0.161558
Q2FZC4   40 2.05128 3.07991 0.0107511
Q2FUS5   26 1.33333 0.903563 0.161558
Q2G1R0   19 0.974359 -1.27278 0.943444
Q2G0D5   22 1.12821 0.903563 0.161558
Q2FY18   25 1.28205 0.903563 0.161558
Q2FYH8   25 1.28205 0.903563 0.161558
Q2G1F2   48 2.46154 3.07991 0.0107511
Q2G0Q5   44 2.25641 3.07991 0.0107511
Q2FVR2   30 1.53846 0.903563 0.161558
Q2FZE7   24 1.23077 0.903563 0.161558
Q2G0I0   30 1.53846 0.903563 0.161558
Q2G0R1   41 2.10256 3.07991 0.0107511
Q2G0L7   53 2.71795 3.07991 0.0107511
Q2FWI1   29 1.48718 0.903563 0.161558
Q2G0F7   20 1.02564 0.903563 0.161558
Q2FXY3   50 2.5641 3.07991 0.0107511
P0A084   39 2 3.07991 0.0107511
Q2G0G5   56 2.87179 3.07991 0.0107511
Q2FZE5   21 1.07692 0.903563 0.161558
Q2G0A2   24 1.23077 0.903563 0.161558
Q2FVE8   22 1.12821 0.903563 0.161558
Q2G2M8   40 2.05128 3.07991 0.0107511
Q2FYH7   19 0.974359 -1.27278 0.943444
Q2FVR8   32 1.64103 0.903563 0.161558
Q2FZU9   38 1.94872 0.903563 0.161558
Q2FYX7   22 1.12821 0.903563 0.161558
Q2G280   49 2.51282 3.07991 0.0107511
Q2FVG5   27 1.38462 0.903563 0.161558
Q2FWX1   35 1.79487 0.903563 0.161558
Q2FVB3   25 1.28205 0.903563 0.161558
Q2G2A1   37 1.89744 0.903563 0.161558
Q2G1W7   31 1.58974 0.903563 0.161558
Q2FW36   22 1.12821 0.903563 0.161558
P31337   36 1.84615 0.903563 0.161558
Q2FXB8   20 1.02564 0.903563 0.161558
Q2G2F3   44 2.25641 3.07991 0.0107511
Q2FYM7   12 0.615385 -1.27278 0.943444
Q2FYB2   31 1.58974 0.903563 0.161558
Q2G2E2   28 1.4 0.903563 0.161558
Q2G2G9   22 1.1 0.903563 0.161558
Q2FVC5   36 1.8 0.903563 0.161558
Q2G0T3   39 1.95 0.903563 0.161558
Q2G074   22 1.1 0.903563 0.161558
Q2G016   35 1.75 0.903563 0.161558
Q2G0G4   37 1.85 0.903563 0.161558
Q2G2K1   30 1.5 0.903563 0.161558
Q2FXE1   16 0.8 -1.27278 0.943444
Q2FWD2   46 2.3 3.07991 0.0107511
Q2G1Q0   40 2 3.07991 0.0107511
Q2G073   23 1.15 0.903563 0.161558
Q2G1T7   33 1.65 0.903563 0.161558
Q2FVI3   34 1.7 0.903563 0.161558
Q2FZ93   24 1.2 0.903563 0.161558
Q2FVQ7   29 1.45 0.903563 0.161558
Q2G2B9   21 1.05 0.903563 0.161558
Q2FZN5   18 0.9 -1.27278 0.943444
Q2FY72   27 1.35 0.903563 0.161558
Q2G0A0   35 1.75 0.903563 0.161558
Q2FZQ8   25 1.25 0.903563 0.161558
Q2FXP1   41 2.05 3.07991 0.0107511
P0A0B7   39 1.95 0.903563 0.161558
Q2FYW0   62 3.1 5.25625 0.000662855
Q2G230   50 2.5 3.07991 0.0107511
Q2G0H5   26 1.3 0.903563 0.161558
Q2G0B7   57 2.85 3.07991 0.0107511
Q2G131   15 0.75 -1.27278 0.943444
Q2G0Y4   26 1.3 0.903563 0.161558
Q2G2L0   29 1.45 0.903563 0.161558
Q2G101   43 2.15 3.07991 0.0107511
Q2G036   48 2.4 3.07991 0.0107511
Q2FXN3   24 1.2 0.903563 0.161558
Q2FWY2   41 2.05 3.07991 0.0107511
Q2FXK6   36 1.8 0.903563 0.161558
Q2G2Y3   38 1.9 0.903563 0.161558
Q2G1P8   32 1.6 0.903563 0.161558
Q2G0N7   67 3.35 5.25625 0.000662855
Q2FW43   23 1.15 0.903563 0.161558
Q2G2N4   29 1.45 0.903563 0.161558
Q2FW59   35 1.75 0.903563 0.161558
Q2G1V0   22 1.1 0.903563 0.161558
Q2G010   31 1.55 0.903563 0.161558
Q2FWJ4   20 1 0.903563 0.161558
Q2FUR3   40 2 3.07991 0.0107511
Q2FXE4   26 1.3 0.903563 0.161558
Q2FY36   43 2.15 3.07991 0.0107511
Q2G1Q7   34 1.7 0.903563 0.161558
Q2FX09   55 2.75 3.07991 0.0107511
Q2G0Z1   58 2.9 3.07991 0.0107511
Q2FWJ1   40 2 3.07991 0.0107511
Q2FUT4   33 1.65 0.903563 0.161558
Q2FYI1   44 2.2 3.07991 0.0107511
Q2FXQ8   58 2.9 3.07991 0.0107511
Q2FUZ0   37 1.85 0.903563 0.161558
P0A086   42 2.1 3.07991 0.0107511
Q2FZM0   21 1.05 0.903563 0.161558
Q2FXL3   48 2.4 3.07991 0.0107511
Q2G2K7   24 1.2 0.903563 0.161558
Q2FVL1   19 0.95 -1.27278 0.943444
Q2FW21   20 1 0.903563 0.161558
Q2G201   37 1.85 0.903563 0.161558
Q2FVV6   20 1 0.903563 0.161558
Q2FV03   36 1.8 0.903563 0.161558
Q2G2T2   31 1.55 0.903563 0.161558
Q2FZ44   24 1.2 0.903563 0.161558
Q2G1N7   30 1.5 0.903563 0.161558
Q2G172   21 1.05 0.903563 0.161558
Q2G208   23 1.15 0.903563 0.161558
Q2FZR7   22 1.1 0.903563 0.161558
Q2G2K2   19 0.95 -1.27278 0.943444
Q2FVA4   29 1.45 0.903563 0.161558
Q2G0F5   18 0.9 -1.27278 0.943444
Q2G0X0   35 1.75 0.903563 0.161558
Q2FXU0   40 2 3.07991 0.0107511
Q2FXX9   56 2.8 3.07991 0.0107511
Q2G2K8   29 1.45 0.903563 0.161558
Q2G0X1   38 1.85366 0.903563 0.161558
Q2FXI8   24 1.17073 0.903563 0.161558
Q2G0L1   41 2 3.07991 0.0107511
Q2FX07   30 1.46341 0.903563 0.161558
Q2G139   35 1.70732 0.903563 0.161558
Q2FUV5   41 2 3.07991 0.0107511
Q2FVD0   37 1.80488 0.903563 0.161558
Q2FX10   23 1.12195 0.903563 0.161558
Q2G1W5   48 2.34146 3.07991 0.0107511
Q2G1Y7   35 1.70732 0.903563 0.161558
Q2G190   38 1.85366 0.903563 0.161558
Q2FV59   22 1.07317 0.903563 0.161558
Q2FZS3   30 1.46341 0.903563 0.161558
Q2FX90   48 2.34146 3.07991 0.0107511
Q2FW85   21 1.02439 0.903563 0.161558
Q2FZ65   45 2.19512 3.07991 0.0107511
Q2FXJ7   65 3.17073 5.25625 0.000662855
Q2FVW2   25 1.21951 0.903563 0.161558
Q2G0H4   32 1.56098 0.903563 0.161558
Q2FVV4   16 0.780488 -1.27278 0.943444
Q2FUR9   23 1.12195 0.903563 0.161558
Q2FW06   31 1.5122 0.903563 0.161558
Q2FY84   30 1.46341 0.903563 0.161558
Q2G132   44 2.14634 3.07991 0.0107511
Q2G0C9   33 1.60976 0.903563 0.161558
Q2G2N1   14 0.682927 -1.27278 0.943444
Q2FVF2   23 1.12195 0.903563 0.161558
Q2FZ30   30 1.46341 0.903563 0.161558
Q2FXX8   56 2.73171 3.07991 0.0107511
Q2FZX6   27 1.31707 0.903563 0.161558
Q2G1Z2   21 1.02439 0.903563 0.161558
Q2G0G7   33 1.60976 0.903563 0.161558
Q2FV53   37 1.80488 0.903563 0.161558
Q2FV28   69 3.36585 5.25625 0.000662855
Q2G097   38 1.85366 0.903563 0.161558
Q2FZC5   38 1.85366 0.903563 0.161558
Q2FY77   31 1.5122 0.903563 0.161558
Q2FVA9   65 3.17073 5.25625 0.000662855
Q2G2W5   23 1.12195 0.903563 0.161558
Q2FX97   58 2.82927 3.07991 0.0107511
Q2G1F3   32 1.56098 0.903563 0.161558
Q2FYU1   25 1.21951 0.903563 0.161558
Q2FUP6   26 1.26829 0.903563 0.161558
Q2G2U7   27 1.31707 0.903563 0.161558
Q2FY09   42 2.04878 3.07991 0.0107511
Q2G1J6   31 1.5122 0.903563 0.161558
Q2G059   42 2.04878 3.07991 0.0107511
Q2FVK5   16 0.780488 -1.27278 0.943444
Q2G0H7   29 1.41463 0.903563 0.161558
Q2FWN2   20 0.97561 -1.27278 0.943444
Q2FYV7   48 2.34146 3.07991 0.0107511
Q2G236   51 2.4878 3.07991 0.0107511
Q2FZR6   23 1.12195 0.903563 0.161558
Q2G1P9   37 1.80488 0.903563 0.161558
Q2G0R9   52 2.53659 3.07991 0.0107511
Q2FUZ9   49 2.39024 3.07991 0.0107511
Q2FVP2   32 1.56098 0.903563 0.161558
Q2FXC8   39 1.90244 0.903563 0.161558
Q2FVC4   38 1.85366 0.903563 0.161558
Q2FZ29   34 1.65854 0.903563 0.161558
Q2FYR8   52 2.47619 3.07991 0.0107511
Q2FY23   41 1.95238 0.903563 0.161558
Q2G0D4   37 1.7619 0.903563 0.161558
Q2FZ38   37 1.7619 0.903563 0.161558
Q2FXH1   23 1.09524 0.903563 0.161558
Q2FXZ9   30 1.42857 0.903563 0.161558
Q2G1V3   19 0.904762 -1.27278 0.943444
Q2FVZ0   21 1 0.903563 0.161558
Q2FV95   31 1.47619 0.903563 0.161558
Q2G196   53 2.52381 3.07991 0.0107511
Q2FZ61   62 2.95238 3.07991 0.0107511
Q2FW27   67 3.19048 5.25625 0.000662855
Q2FWH2   27 1.28571 0.903563 0.161558
Q2FZQ9   23 1.09524 0.903563 0.161558
Q2FWQ9   57 2.71429 3.07991 0.0107511
Q2G1N5   28 1.33333 0.903563 0.161558
Q2FZP8   26 1.2381 0.903563 0.161558
Q2FXC2   42 2 3.07991 0.0107511
Q2G0X9   30 1.42857 0.903563 0.161558
Q2FX08   14 0.666667 -1.27278 0.943444
Q2FUV2   70 3.33333 5.25625 0.000662855
Q2FZT8   29 1.38095 0.903563 0.161558
Q2G2N2   17 0.809524 -1.27278 0.943444
Q2G0M1   43 2.04762 3.07991 0.0107511
Q2FVX8   55 2.61905 3.07991 0.0107511
Q2G220   45 2.14286 3.07991 0.0107511
Q2FW37   41 1.95238 0.903563 0.161558
Q2G203   50 2.38095 3.07991 0.0107511
Q2FY89   33 1.57143 0.903563 0.161558
Q2G1K7   84 4 7.4326 4.06742e-05
Q2G013   28 1.33333 0.903563 0.161558
Q2FV91   23 1.09524 0.903563 0.161558
Q2FW92   52 2.47619 3.07991 0.0107511
Q2G1U5   35 1.66667 0.903563 0.161558
Q2G2A6   31 1.47619 0.903563 0.161558
Q2G0G9   33 1.57143 0.903563 0.161558
P0A088   24 1.14286 0.903563 0.161558
Q2G0B4   23 1.09524 0.903563 0.161558
Q2G0X7   31 1.47619 0.903563 0.161558
Q2G0S0   36 1.71429 0.903563 0.161558
Q2FW12   39 1.85714 0.903563 0.161558
Q2G0J7   45 2.14286 3.07991 0.0107511
Q2FW76   23 1.09524 0.903563 0.161558
Q2G1Z7   53 2.52381 3.07991 0.0107511
Q2G2S1   56 2.66667 3.07991 0.0107511
Q2G1B1   36 1.71429 0.903563 0.161558
Q2FVP3   26 1.2381 0.903563 0.161558
Q2G1V1   37 1.7619 0.903563 0.161558
Q2G1H8   46 2.19048 3.07991 0.0107511
Q2G149   60 2.85714 3.07991 0.0107511
Q2FXC7   39 1.85714 0.903563 0.161558
Q2G019   34 1.61905 0.903563 0.161558
Q2FWL6   67 3.19048 5.25625 0.000662855
Q2G199   24 1.14286 0.903563 0.161558
Q2FY41   17 0.809524 -1.27278 0.943444
Q2FX33   44 2.09524 3.07991 0.0107511
Q2G181   38 1.80952 0.903563 0.161558
Q2FVT1   28 1.33333 0.903563 0.161558
Q2G0Z5   46 2.19048 3.07991 0.0107511
Q2FZC7   44 2.09524 3.07991 0.0107511
Q2G1U0   45 2.14286 3.07991 0.0107511
Q2FW18   27 1.28571 0.903563 0.161558
Q2G0H1   33 1.57143 0.903563 0.161558
Q2FX22   23 1.09524 0.903563 0.161558
Q2G157   72 3.42857 5.25625 0.000662855
Q2G2J5   29 1.38095 0.903563 0.161558
Q2FZH9   22 1.04762 0.903563 0.161558
Q2FZA6   19 0.904762 -1.27278 0.943444
Q2G1N6   22 1.04762 0.903563 0.161558
Q2FVR4   60 2.85714 3.07991 0.0107511
Q2FY13   86 4.09524 7.4326 4.06742e-05
Q2G025   65 3.09524 5.25625 0.000662855
Q2FV36   23 1.09524 0.903563 0.161558
Q2G0W9   40 1.90476 0.903563 0.161558
Q2G0L0   60 2.85714 3.07991 0.0107511
Q2FUR2   33 1.57143 0.903563 0.161558
Q2FVJ9   67 3.19048 5.25625 0.000662855
Q2G1S8   34 1.5814 0.903563 0.161558
Q2FVJ5   71 3.30233 5.25625 0.000662855
Q2FZ39   57 2.65116 3.07991 0.0107511
Q2FWP6   27 1.25581 0.903563 0.161558
Q2FVB4   61 2.83721 3.07991 0.0107511
Q2G0V7   58 2.69767 3.07991 0.0107511
Q2FUV4   38 1.76744 0.903563 0.161558
Q2FYG5   58 2.69767 3.07991 0.0107511
Q2FW71   22 1.02326 0.903563 0.161558
Q2FZB1   30 1.39535 0.903563 0.161558
Q2G0Y9   42 1.95349 0.903563 0.161558
Q2G0X4   34 1.5814 0.903563 0.161558
Q2FZL2   31 1.44186 0.903563 0.161558
Q2FVS1   27 1.25581 0.903563 0.161558
Q2G099   47 2.18605 3.07991 0.0107511
Q2FZN0   39 1.81395 0.903563 0.161558
Q2FZ50   31 1.44186 0.903563 0.161558
Q2G0X8   29 1.34884 0.903563 0.161558
Q2G167   56 2.60465 3.07991 0.0107511
Q2G086   43 2 3.07991 0.0107511
Q2G0D0   42 1.95349 0.903563 0.161558
Q2FWG3   73 3.39535 5.25625 0.000662855
Q2G228   57 2.65116 3.07991 0.0107511
Q2FWW8   36 1.67442 0.903563 0.161558
Q2FYL0   26 1.2093 0.903563 0.161558
Q2FXX2   56 2.60465 3.07991 0.0107511
Q2G0C4   22 1.02326 0.903563 0.161558
Q2FZA2   63 2.93023 3.07991 0.0107511
Q2FWL0   43 2 3.07991 0.0107511
Q2FUY9   75 3.48837 5.25625 0.000662855
Q2G0T8   44 2.04651 3.07991 0.0107511
Q2FWK0   52 2.4186 3.07991 0.0107511
Q2G0D9   37 1.72093 0.903563 0.161558
Q2FZF3   28 1.30233 0.903563 0.161558
Q2FZ17   39 1.81395 0.903563 0.161558
Q2G0T6   37 1.72093 0.903563 0.161558
Q2G140   20 0.930233 -1.27278 0.943444
Q2G2F2   19 0.883721 -1.27278 0.943444
Q2FXG0   40 1.86047 0.903563 0.161558
Q2FWR4   40 1.86047 0.903563 0.161558
Q2G195   33 1.53488 0.903563 0.161558
Q2FVY4   54 2.51163 3.07991 0.0107511
Q2G1I6   58 2.69767 3.07991 0.0107511
Q2FVD5   63 2.93023 3.07991 0.0107511
Q2FZM1   41 1.90698 0.903563 0.161558
Q2FVG0   52 2.4186 3.07991 0.0107511
Q2FZM7   52 2.4186 3.07991 0.0107511
Q2FZB2   32 1.48837 0.903563 0.161558
Q2G287   32 1.48837 0.903563 0.161558
Q2FWG4   25 1.16279 0.903563 0.161558
Q2G2B3   23 1.06977 0.903563 0.161558
Q2FY48   31 1.44186 0.903563 0.161558
Q9ZNI1   26 1.2093 0.903563 0.161558
Q2FV94   43 2 3.07991 0.0107511
Q2G2X5   22 1.02326 0.903563 0.161558
Q2FVX6   53 2.46512 3.07991 0.0107511
Q2G060   32 1.48837 0.903563 0.161558
Q2FVG2   33 1.53488 0.903563 0.161558
Q2G1Q1   38 1.76744 0.903563 0.161558
Q2G1F1   32 1.48837 0.903563 0.161558
Q2FXC5   40 1.86047 0.903563 0.161558
Q2G2B0   26 1.2093 0.903563 0.161558
Q2FXR6   27 1.25581 0.903563 0.161558
Q2FXE0   38 1.76744 0.903563 0.161558
Q2FUY3   64 2.97674 3.07991 0.0107511
Q2G1S6   28 1.30233 0.903563 0.161558
Q2FVE9   20 0.930233 -1.27278 0.943444
Q2FVU7   61 2.83721 3.07991 0.0107511
Q2FVM7   75 3.48837 5.25625 0.000662855
Q2FVU6   33 1.53488 0.903563 0.161558
Q2FVA1   49 2.27907 3.07991 0.0107511
Q2FWB8   66 3.06977 5.25625 0.000662855
Q2FYR5   57 2.65116 3.07991 0.0107511
Q2G261   30 1.39535 0.903563 0.161558
Q2G264   44 2.04651 3.07991 0.0107511
Q2G0U4   28 1.30233 0.903563 0.161558
Q2G226   26 1.2093 0.903563 0.161558
Q2FZT7   32 1.48837 0.903563 0.161558
Q2FXJ4   29 1.34884 0.903563 0.161558
Q2G047   53 2.46512 3.07991 0.0107511
Q2FWD9   40 1.86047 0.903563 0.161558
Q2FZH2   32 1.48837 0.903563 0.161558
Q2G044   31 1.44186 0.903563 0.161558
Q2FVZ8   23 1.06977 0.903563 0.161558
Q2G1C5   23 1.06977 0.903563 0.161558
Q2G1Z1   27 1.25581 0.903563 0.161558
Q2G135   49 2.27907 3.07991 0.0107511
Q2FVE5   72 3.34884 5.25625 0.000662855
Q2FZ70   62 2.88372 3.07991 0.0107511
Q2G2A0   70 3.25581 5.25625 0.000662855
Q2G224   70 3.18182 5.25625 0.000662855
P0A0K3   50 2.27273 3.07991 0.0107511
Q2G1A8   65 2.95455 3.07991 0.0107511
Q2G1P5   24 1.09091 0.903563 0.161558
Q2FV93   23 1.04545 0.903563 0.161558
Q2FXC4   46 2.09091 3.07991 0.0107511
Q2FY74   31 1.40909 0.903563 0.161558
Q2G1M1   68 3.09091 5.25625 0.000662855
Q9EZ11   51 2.31818 3.07991 0.0107511
Q2FZB3   39 1.77273 0.903563 0.161558
Q2G1V2   54 2.45455 3.07991 0.0107511
Q2FVM8   19 0.863636 -1.27278 0.943444
Q2FVR1   46 2.09091 3.07991 0.0107511
Q2FXC3   36 1.63636 0.903563 0.161558
Q2FUV6   31 1.40909 0.903563 0.161558
Q2G1D7   60 2.72727 3.07991 0.0107511
Q2FXR2   46 2.09091 3.07991 0.0107511
Q2FW83   19 0.863636 -1.27278 0.943444
Q2G2X7   30 1.36364 0.903563 0.161558
Q2FVM4   24 1.09091 0.903563 0.161558
P0A0J3   30 1.36364 0.903563 0.161558
Q2G2L8   28 1.27273 0.903563 0.161558
Q2FZ27   32 1.45455 0.903563 0.161558
Q2FZ53   57 2.59091 3.07991 0.0107511
Q2G154   67 3.04545 5.25625 0.000662855
Q2FZS4   21 0.954545 -1.27278 0.943444
Q2FYQ5   22 1 0.903563 0.161558
Q2FZL6   77 3.5 5.25625 0.000662855
Q2FWB9   69 3.13636 5.25625 0.000662855
Q2FUQ4   71 3.22727 5.25625 0.000662855
Q2G293   48 2.18182 3.07991 0.0107511
Q2FZS5   44 2 3.07991 0.0107511
Q2FYP9   23 1.04545 0.903563 0.161558
Q2G0K7   73 3.31818 5.25625 0.000662855
Q2FVV2   50 2.27273 3.07991 0.0107511
Q2FVN0   45 2.04545 3.07991 0.0107511
Q2FX00   60 2.72727 3.07991 0.0107511
Q2G1I0   25 1.13636 0.903563 0.161558
Q2FXI2   83 3.77273 5.25625 0.000662855
Q2G2X1   23 1.04545 0.903563 0.161558
Q2FYG6   33 1.5 0.903563 0.161558
Q2FXH0   68 3.09091 5.25625 0.000662855
Q2FXU7   61 2.77273 3.07991 0.0107511
Q2G170   51 2.31818 3.07991 0.0107511
Q2FVQ9   63 2.86364 3.07991 0.0107511
Q2FWV2   31 1.40909 0.903563 0.161558
Q2FVI5   26 1.18182 0.903563 0.161558
Q2FUW0   38 1.72727 0.903563 0.161558
Q2FXB7   57 2.59091 3.07991 0.0107511
Q2G0J8   83 3.77273 5.25625 0.000662855
Q2FXB5   48 2.18182 3.07991 0.0107511
Q2FYE9   26 1.18182 0.903563 0.161558
Q2FVE2   38 1.72727 0.903563 0.161558
Q2G2V6   61 2.77273 3.07991 0.0107511
O08387   34 1.54545 0.903563 0.161558
Q2FZ14   67 3.04545 5.25625 0.000662855
Q2FXW3   61 2.77273 3.07991 0.0107511
Q2FYQ8   64 2.90909 3.07991 0.0107511
Q2G2D6   53 2.40909 3.07991 0.0107511
Q2G2T7   55 2.5 3.07991 0.0107511
Q2FYP8   25 1.13636 0.903563 0.161558
Q2FZ25   51 2.31818 3.07991 0.0107511
Q2FY65   49 2.22727 3.07991 0.0107511
Q2G2T1   29 1.31818 0.903563 0.161558
Q2G1N0   21 0.954545 -1.27278 0.943444
Q2G110   30 1.36364 0.903563 0.161558
Q2G1E1   52 2.36364 3.07991 0.0107511
Q2G2F1   59 2.68182 3.07991 0.0107511
Q2FXE8   72 3.27273 5.25625 0.000662855
Q2FZ06   51 2.31818 3.07991 0.0107511
Q2FVH2   23 1.04545 0.903563 0.161558
Q2FYV6   38 1.72727 0.903563 0.161558
Q2FZJ3   47 2.08889 3.07991 0.0107511
Q2G095   40 1.77778 0.903563 0.161558
Q2G2Y0   37 1.64444 0.903563 0.161558
Q2G2W3   82 3.64444 5.25625 0.000662855
Q2FY07   29 1.28889 0.903563 0.161558
Q2FXW8   34 1.51111 0.903563 0.161558
Q2FUR6   66 2.93333 3.07991 0.0107511
Q2FVW6   29 1.28889 0.903563 0.161558
Q2G1X0   21 0.933333 -1.27278 0.943444
Q2G1F6   21 0.933333 -1.27278 0.943444
Q2FVK8   49 2.17778 3.07991 0.0107511
Q2G158   51 2.26667 3.07991 0.0107511
Q2G118   33 1.46667 0.903563 0.161558
Q2G077   20 0.888889 -1.27278 0.943444
Q2G0E0   77 3.42222 5.25625 0.000662855
Q2G263   40 1.77778 0.903563 0.161558
Q2FUU1   54 2.4 3.07991 0.0107511
Q2G1X7   56 2.48889 3.07991 0.0107511
Q2G1C0   67 2.97778 3.07991 0.0107511
Q2FVB9   20 0.888889 -1.27278 0.943444
Q2G273   56 2.48889 3.07991 0.0107511
Q53726   59 2.62222 3.07991 0.0107511
Q2G2W9   34 1.51111 0.903563 0.161558
Q2FZ22   77 3.42222 5.25625 0.000662855
Q2G2U1   32 1.42222 0.903563 0.161558
Q2FXW6   49 2.17778 3.07991 0.0107511
Q2G0P9   26 1.15556 0.903563 0.161558
Q2FYE3   50 2.22222 3.07991 0.0107511
Q2FXU3   50 2.22222 3.07991 0.0107511
Q2G052   41 1.82222 0.903563 0.161558
Q2FZM6   58 2.57778 3.07991 0.0107511
Q2FX25   31 1.37778 0.903563 0.161558
Q2FX05   32 1.42222 0.903563 0.161558
Q2G1P2   28 1.24444 0.903563 0.161558
Q2G2C4   64 2.84444 3.07991 0.0107511
Q2G165   20 0.888889 -1.27278 0.943444
Q2FXK8   10 0.444444 -1.27278 0.943444
Q2FWP1   46 2.04444 3.07991 0.0107511
Q2FVU1   27 1.2 0.903563 0.161558
Q2FZ78   35 1.55556 0.903563 0.161558
Q2G0P0   45 2 3.07991 0.0107511
Q2FXX3   27 1.2 0.903563 0.161558
Q2FVX2   42 1.86667 0.903563 0.161558
Q2G0Q7   62 2.75556 3.07991 0.0107511
Q2FXS6   26 1.15556 0.903563 0.161558
Q2FUZ1   56 2.48889 3.07991 0.0107511
Q2FZ87   64 2.84444 3.07991 0.0107511
Q2FXF4   32 1.42222 0.903563 0.161558
Q2G1G4   42 1.86667 0.903563 0.161558
Q2FWE6   56 2.48889 3.07991 0.0107511
Q2G2U2   37 1.64444 0.903563 0.161558
Q2FY17   63 2.8 3.07991 0.0107511
Q2FVU3   71 3.15556 5.25625 0.000662855
Q2FVK1   25 1.11111 0.903563 0.161558
Q2G0K5   71 3.15556 5.25625 0.000662855
Q2G2X8   32 1.42222 0.903563 0.161558
Q2FYZ7   53 2.35556 3.07991 0.0107511
Q2FWG1   72 3.2 5.25625 0.000662855
Q2G1Q6   38 1.68889 0.903563 0.161558
Q2G2X9   46 2.04444 3.07991 0.0107511
Q2FWN9   23 1.02222 0.903563 0.161558
Q2FYZ2   60 2.66667 3.07991 0.0107511
Q2FZJ1   53 2.35556 3.07991 0.0107511
Q2G002   52 2.31111 3.07991 0.0107511
Q2FVL4   59 2.62222 3.07991 0.0107511
Q2G2M7   37 1.64444 0.903563 0.161558
Q2FWH6   66 2.93333 3.07991 0.0107511
Q2FXQ3   30 1.33333 0.903563 0.161558
Q2G129   17 0.755556 -1.27278 0.943444
Q7BHL7   56 2.48889 3.07991 0.0107511
Q2FZ71   73 3.24444 5.25625 0.000662855
Q2FZ88   40 1.73913 0.903563 0.161558
Q2FV22   73 3.17391 5.25625 0.000662855
Q2FYM3   42 1.82609 0.903563 0.161558
Q2FY06   55 2.3913 3.07991 0.0107511
Q2FXB0   26 1.13043 0.903563 0.161558
Q2FX87   55 2.3913 3.07991 0.0107511
Q2FZ33   71 3.08696 5.25625 0.000662855
Q2G0J1   43 1.86957 0.903563 0.161558
Q2FUT7   54 2.34783 3.07991 0.0107511
Q2FZH1   56 2.43478 3.07991 0.0107511
Q2FVX3   48 2.08696 3.07991 0.0107511
Q2FWC6   44 1.91304 0.903563 0.161558
Q2FXN6   70 3.04348 5.25625 0.000662855
Q2FY79   66 2.86957 3.07991 0.0107511
Q2FZ23   38 1.65217 0.903563 0.161558
Q2FVF1   56 2.43478 3.07991 0.0107511
Q2FWM5   37 1.6087 0.903563 0.161558
Q2G061   45 1.95652 0.903563 0.161558
Q2FWL7   24 1.04348 0.903563 0.161558
Q2FVK3   22 0.956522 -1.27278 0.943444
Q2FX19   35 1.52174 0.903563 0.161558
Q2G2U6   71 3.08696 5.25625 0.000662855
Q2G1S5   29 1.26087 0.903563 0.161558
Q2FVS9   39 1.69565 0.903563 0.161558
Q2G1M7   71 3.08696 5.25625 0.000662855
Q2FW50   43 1.86957 0.903563 0.161558
Q2G2L1   53 2.30435 3.07991 0.0107511
Q2FWB1   65 2.82609 3.07991 0.0107511
Q2FXA8   47 2.04348 3.07991 0.0107511
Q2FV20   54 2.34783 3.07991 0.0107511
Q2FUY1   35 1.52174 0.903563 0.161558
Q2FYJ1   68 2.95652 3.07991 0.0107511
Q2G043   39 1.69565 0.903563 0.161558
Q2FZ43   47 2.04348 3.07991 0.0107511
Q9KJN4   62 2.69565 3.07991 0.0107511
Q2G194   34 1.47826 0.903563 0.161558
Q2G0F0   58 2.52174 3.07991 0.0107511
Q2G2G2   77 3.34783 5.25625 0.000662855
Q2G0I8   49 2.13043 3.07991 0.0107511
Q2FXG5   65 2.82609 3.07991 0.0107511
Q2G2S6   42 1.82609 0.903563 0.161558
Q53700   45 1.95652 0.903563 0.161558
Q2G0D8   52 2.26087 3.07991 0.0107511
P60430   24 1.04348 0.903563 0.161558
Q2FV41   78 3.3913 5.25625 0.000662855
Q2FXZ5   64 2.78261 3.07991 0.0107511
Q2FZL0   28 1.21739 0.903563 0.161558
Q2FY99   46 2 3.07991 0.0107511
Q2FX95   35 1.52174 0.903563 0.161558
Q2FYR6   74 3.21739 5.25625 0.000662855
Q2FUW2   28 1.21739 0.903563 0.161558
Q2FVL2   47 2.04348 3.07991 0.0107511
Q2G2L4   26 1.13043 0.903563 0.161558
Q2FXB1   25 1.08696 0.903563 0.161558
Q2FZY7   65 2.82609 3.07991 0.0107511
Q2FVN1   24 1.04348 0.903563 0.161558
Q2G1S1   56 2.43478 3.07991 0.0107511
Q2FXK4   71 3.08696 5.25625 0.000662855
Q2FXM6   58 2.52174 3.07991 0.0107511
Q2FZJ6   47 2.04348 3.07991 0.0107511
Q2FVT4   51 2.21739 3.07991 0.0107511
Q2FYW1   26 1.13043 0.903563 0.161558
Q2FYZ3   63 2.73913 3.07991 0.0107511
Q2FXX5   33 1.43478 0.903563 0.161558
Q2FWM4   41 1.78261 0.903563 0.161558
Q2G2L3   73 3.17391 5.25625 0.000662855
Q2FYR3   65 2.82609 3.07991 0.0107511
Q2G0I9   50 2.17391 3.07991 0.0107511
Q2G0M2   63 2.73913 3.07991 0.0107511
Q2G272   24 1.04348 0.903563 0.161558
Q2FXL4   63 2.73913 3.07991 0.0107511
Q2G0U9   38 1.65217 0.903563 0.161558
Q2FVE4   48 2.08696 3.07991 0.0107511
Q2FVC6   67 2.91304 3.07991 0.0107511
Q2FV19   44 1.91304 0.903563 0.161558
Q2G0S8   69 3 5.25625 0.000662855
Q2G2G3   23 1 0.903563 0.161558
Q2G2X0   64 2.7234 3.07991 0.0107511
Q2G0F3   67 2.85106 3.07991 0.0107511
Q2G037   43 1.82979 0.903563 0.161558
Q2G1G6   59 2.51064 3.07991 0.0107511
Q2FWP0   29 1.23404 0.903563 0.161558
Q2FY29   57 2.42553 3.07991 0.0107511
Q2FXQ4   26 1.10638 0.903563 0.161558
Q2G0S7   51 2.17021 3.07991 0.0107511
Q2FZX7   62 2.6383 3.07991 0.0107511
Q2G0E6   24 1.02128 0.903563 0.161558
Q2FY37   59 2.51064 3.07991 0.0107511
Q2FYQ0   64 2.7234 3.07991 0.0107511
Q2FUV3   63 2.68085 3.07991 0.0107511
Q2FYV2   47 2 3.07991 0.0107511
Q2FVS4   33 1.40426 0.903563 0.161558
Q2G2M3   60 2.55319 3.07991 0.0107511
Q2FVM6   36 1.53191 0.903563 0.161558
Q2G292   78 3.31915 5.25625 0.000662855
Q2FXH7   38 1.61702 0.903563 0.161558
Q2FYQ7   57 2.42553 3.07991 0.0107511
Q2FWG2   102 4.34043 7.4326 4.06742e-05
Q2G159   64 2.7234 3.07991 0.0107511
Q2FX96   52 2.21277 3.07991 0.0107511
Q2FV83   44 1.87234 0.903563 0.161558
Q2G2D8   52 2.21277 3.07991 0.0107511
Q2FYJ4   25 1.06383 0.903563 0.161558
Q2G1E8   21 0.893617 -1.27278 0.943444
Q2FVK2   29 1.23404 0.903563 0.161558
Q2FZP1   28 1.19149 0.903563 0.161558
Q2FXI0   49 2.08511 3.07991 0.0107511
Q2G134   20 0.851064 -1.27278 0.943444
Q2FZZ6   47 2 3.07991 0.0107511
Q2G1Z3   58 2.46809 3.07991 0.0107511
Q2G030   80 3.40426 5.25625 0.000662855
Q2FV21   75 3.19149 5.25625 0.000662855
Q9RQP6   26 1.10638 0.903563 0.161558
Q2FZ62   71 3.02128 5.25625 0.000662855
Q2FZQ7   57 2.42553 3.07991 0.0107511
Q2G0F4   69 2.93617 3.07991 0.0107511
Q2FWE0   40 1.70213 0.903563 0.161558
Q2FVS0   32 1.3617 0.903563 0.161558
Q2FUT6   46 1.95745 0.903563 0.161558
Q2FUQ5   33 1.40426 0.903563 0.161558
Q2FZJ9   49 2.08511 3.07991 0.0107511
Q2FY81   58 2.46809 3.07991 0.0107511
Q2G0K8   45 1.91489 0.903563 0.161558
Q2G262   20 0.851064 -1.27278 0.943444
Q2G0E1   61 2.59574 3.07991 0.0107511
Q2FWD3   78 3.31915 5.25625 0.000662855
Q2FXA4   57 2.42553 3.07991 0.0107511
Q2FVF0   57 2.42553 3.07991 0.0107511
Q2FWW9   50 2.12766 3.07991 0.0107511
Q2FZ54   62 2.6383 3.07991 0.0107511
P0A0J0   28 1.19149 0.903563 0.161558
Q2G1G1   50 2.12766 3.07991 0.0107511
Q2FWA1   57 2.42553 3.07991 0.0107511
Q2FXN1   59 2.51064 3.07991 0.0107511
Q2G2T4   61 2.59574 3.07991 0.0107511
Q2FZW9   65 2.76596 3.07991 0.0107511
Q2FV90   67 2.85106 3.07991 0.0107511
Q2FWB3   31 1.31915 0.903563 0.161558
Q2G0Q0   44 1.87234 0.903563 0.161558
Q2FY10   47 2 3.07991 0.0107511
Q2FXM0   52 2.21277 3.07991 0.0107511
Q2G1S2   57 2.42553 3.07991 0.0107511
Q2FXY5   51 2.125 3.07991 0.0107511
Q2FXV3   68 2.83333 3.07991 0.0107511
Q2FXG3   63 2.625 3.07991 0.0107511
Q2FVA8   38 1.58333 0.903563 0.161558
Q2G2C2   30 1.25 0.903563 0.161558
Q2FYU2   44 1.83333 0.903563 0.161558
Q2FYK5   60 2.5 3.07991 0.0107511
Q2FW35   64 2.66667 3.07991 0.0107511
Q2FY52   79 3.29167 5.25625 0.000662855
Q9RQP9   62 2.58333 3.07991 0.0107511
Q2G039   73 3.04167 5.25625 0.000662855
Q2G1E4   62 2.58333 3.07991 0.0107511
Q2G0B0   65 2.70833 3.07991 0.0107511
Q2FXI7   42 1.75 0.903563 0.161558
Q2FWN7   76 3.16667 5.25625 0.000662855
Q2FV66   41 1.70833 0.903563 0.161558
Q2FYJ5   20 0.833333 -1.27278 0.943444
Q2FYC9   23 0.958333 -1.27278 0.943444
Q2FZC6   69 2.875 3.07991 0.0107511
Q2FXW4   69 2.875 3.07991 0.0107511
Q2FXI1   40 1.66667 0.903563 0.161558
Q2FZF9   74 3.08333 5.25625 0.000662855
Q2G171   24 1 0.903563 0.161558
Q2G2P8   67 2.79167 3.07991 0.0107511
Q2G2V9   47 1.95833 0.903563 0.161558
Q2FV31   45 1.875 0.903563 0.161558
Q9KJN3   27 1.125 0.903563 0.161558
Q2FZV5   26 1.08333 0.903563 0.161558
Q2FWC4   69 2.875 3.07991 0.0107511
Q2FYT0   23 0.958333 -1.27278 0.943444
Q2G145   40 1.66667 0.903563 0.161558
Q2G0J0   92 3.83333 5.25625 0.000662855
Q2FZQ3   67 2.79167 3.07991 0.0107511
Q2FYE5   70 2.91667 3.07991 0.0107511
Q2FWN5   36 1.5 0.903563 0.161558
Q2FY24   46 1.91667 0.903563 0.161558
Q2FVW7   35 1.45833 0.903563 0.161558
Q2FZ91   64 2.66667 3.07991 0.0107511
Q2FWL2   45 1.875 0.903563 0.161558
Q2FZQ6   36 1.5 0.903563 0.161558
P02976   22 0.916667 -1.27278 0.943444
Q2G0R7   22 0.916667 -1.27278 0.943444
Q2FUU2   83 3.45833 5.25625 0.000662855
Q2FZG1   45 1.875 0.903563 0.161558
Q2G0Z4   24 1 0.903563 0.161558
Q2FZ81   34 1.41667 0.903563 0.161558
Q2G2J8   56 2.33333 3.07991 0.0107511
Q2FZD7   50 2.08333 3.07991 0.0107511
Q2G288   34 1.41667 0.903563 0.161558
Q2FW52   63 2.625 3.07991 0.0107511
Q2FVX4   50 2.08333 3.07991 0.0107511
Q2FVN5   24 1 0.903563 0.161558
Q2FY88   54 2.25 3.07991 0.0107511
Q2FWC9   45 1.875 0.903563 0.161558
Q2FZS7   46 1.91667 0.903563 0.161558
Q2FZ63   52 2.16667 3.07991 0.0107511
Q2G1L8   63 2.625 3.07991 0.0107511
Q2FV17   82 3.41667 5.25625 0.000662855
Q2FVT8   59 2.45833 3.07991 0.0107511
Q2G0W8   60 2.5 3.07991 0.0107511
Q2FV07   37 1.54167 0.903563 0.161558
Q2G0Q1   79 3.29167 5.25625 0.000662855
Q2FY69   61 2.54167 3.07991 0.0107511
Q2FZ75   43 1.79167 0.903563 0.161558
Q2G0E5   69 2.875 3.07991 0.0107511
Q2G233   76 3.16667 5.25625 0.000662855
Q2FWE1   75 3.125 5.25625 0.000662855
Q2FVZ2   45 1.875 0.903563 0.161558
Q2FYE2   52 2.16667 3.07991 0.0107511
Q2G1K6   64 2.61224 3.07991 0.0107511
Q2FVT0   56 2.28571 3.07991 0.0107511
Q2G0Q9   74 3.02041 5.25625 0.000662855
Q2FZ89   78 3.18367 5.25625 0.000662855
Q2FVR0   45 1.83673 0.903563 0.161558
Q2FZD9   30 1.22449 0.903563 0.161558
Q2FX85   25 1.02041 0.903563 0.161558
Q2G1B0   40 1.63265 0.903563 0.161558
Q2G2E4   29 1.18367 0.903563 0.161558
Q2FYK7   64 2.61224 3.07991 0.0107511
Q2FZ13   46 1.87755 0.903563 0.161558
Q2FZE6   48 1.95918 0.903563 0.161558
Q2FVI2   62 2.53061 3.07991 0.0107511
Q2FZE0   63 2.57143 3.07991 0.0107511
Q2FV38   55 2.2449 3.07991 0.0107511
Q2FXE2   66 2.69388 3.07991 0.0107511
Q2G1Q2   61 2.4898 3.07991 0.0107511
Q2FYY8   73 2.97959 3.07991 0.0107511
Q2FYN6   75 3.06122 5.25625 0.000662855
Q2FV39   64 2.61224 3.07991 0.0107511
Q2G130   46 1.87755 0.903563 0.161558
Q2FUR8   42 1.71429 0.903563 0.161558
Q2FXZ3   31 1.26531 0.903563 0.161558
Q2FYM4   24 0.979592 -1.27278 0.943444
Q2FWY1   63 2.57143 3.07991 0.0107511
Q2G1V4   48 1.95918 0.903563 0.161558
P0A011   79 3.22449 5.25625 0.000662855
Q2FXZ0   53 2.16327 3.07991 0.0107511
Q2G0V4   55 2.2449 3.07991 0.0107511
Q2FW34   55 2.2449 3.07991 0.0107511
Q2FWC7   61 2.4898 3.07991 0.0107511
Q2G0F6   58 2.36735 3.07991 0.0107511
Q2G0T0   79 3.22449 5.25625 0.000662855
Q2FXM8   65 2.65306 3.07991 0.0107511
Q2G0Q8   48 1.95918 0.903563 0.161558
Q2FZ08   43 1.7551 0.903563 0.161558
Q2G160   71 2.89796 3.07991 0.0107511
Q2FY78   36 1.46939 0.903563 0.161558
Q2G2H7   28 1.14286 0.903563 0.161558
Q2FW53   35 1.42857 0.903563 0.161558
Q2FVX0   64 2.61224 3.07991 0.0107511
Q2G2U5   62 2.53061 3.07991 0.0107511
Q2FZR0   75 3.06122 5.25625 0.000662855
Q2G1Z9   51 2.08163 3.07991 0.0107511
Q2G1G0   55 2.2449 3.07991 0.0107511
Q2FW57   74 3.02041 5.25625 0.000662855
Q9RQP7   51 2.08163 3.07991 0.0107511
Q2FXP0   46 1.87755 0.903563 0.161558
Q2FVV1   24 0.979592 -1.27278 0.943444
Q2FYU8   19 0.77551 -1.27278 0.943444
Q2FZ04   70 2.85714 3.07991 0.0107511
Q2FVQ0   60 2.44898 3.07991 0.0107511
Q2G151   69 2.81633 3.07991 0.0107511
Q2FXF9   52 2.12245 3.07991 0.0107511
Q2G242   45 1.83673 0.903563 0.161558
Q2FZQ0   80 3.26531 5.25625 0.000662855
Q2G1Q8   44 1.79592 0.903563 0.161558
Q2FYG1   67 2.68 3.07991 0.0107511
Q2G1N3   59 2.36 3.07991 0.0107511
Q2FV44   70 2.8 3.07991 0.0107511
Q2FXV4   57 2.28 3.07991 0.0107511
Q2G0I1   34 1.36 0.903563 0.161558
Q2FZY0   52 2.08 3.07991 0.0107511
Q2G295   75 3 5.25625 0.000662855
Q2FWH3   53 2.12 3.07991 0.0107511
Q2G072   55 2.2 3.07991 0.0107511
Q2G217   72 2.88 3.07991 0.0107511
Q2FYP6   58 2.32 3.07991 0.0107511
Q9EZ12   72 2.88 3.07991 0.0107511
Q2FZ48   74 2.96 3.07991 0.0107511
Q2FY16   70 2.8 3.07991 0.0107511
Q2FZU3   82 3.28 5.25625 0.000662855
Q2FVV7   56 2.24 3.07991 0.0107511
Q2FWU0   33 1.32 0.903563 0.161558
P0A0Q0   56 2.24 3.07991 0.0107511
Q2FVS3   53 2.12 3.07991 0.0107511
Q2G0I6   66 2.64 3.07991 0.0107511
Q2FYP3   27 1.08 0.903563 0.161558
Q2FWM0   59 2.36 3.07991 0.0107511
Q2FZ36   60 2.4 3.07991 0.0107511
Q2G0Y8   30 1.2 0.903563 0.161558
Q2FXF6   25 1 0.903563 0.161558
Q2FXM7   64 2.56 3.07991 0.0107511
Q2G1A6   79 3.16 5.25625 0.000662855
Q2G138   24 0.96 -1.27278 0.943444
Q2FZR4   81 3.24 5.25625 0.000662855
Q2G162   30 1.2 0.903563 0.161558
Q2FYH2   21 0.84 -1.27278 0.943444
Q2FX56   45 1.8 0.903563 0.161558
Q2FY68   64 2.56 3.07991 0.0107511
Q2G1K1   30 1.2 0.903563 0.161558
Q2G1A3   56 2.24 3.07991 0.0107511
Q2FZX4   69 2.76 3.07991 0.0107511
Q2G1M5   46 1.84 0.903563 0.161558
Q2FVA3   49 1.96 0.903563 0.161558
Q2G2G4   49 1.96 0.903563 0.161558
Q2G0U3   44 1.76 0.903563 0.161558
Q2FXQ6   40 1.6 0.903563 0.161558
Q2G0S2   65 2.6 3.07991 0.0107511
Q2G168   36 1.44 0.903563 0.161558
Q2FZB0   68 2.72 3.07991 0.0107511
Q2G119   80 3.2 5.25625 0.000662855
Q2FVJ7   56 2.24 3.07991 0.0107511
Q2FY30   69 2.76 3.07991 0.0107511
Q2FXR3   73 2.92 3.07991 0.0107511
Q2G1Z0   67 2.68 3.07991 0.0107511
Q2G0A9   73 2.92 3.07991 0.0107511
O33599   33 1.32 0.903563 0.161558
Q2FZ55   83 3.32 5.25625 0.000662855
Q2FYS0   45 1.8 0.903563 0.161558
Q2G248   74 2.96 3.07991 0.0107511
Q2G049   39 1.56 0.903563 0.161558
Q2FVA5   36 1.44 0.903563 0.161558
Q2FUX8   65 2.6 3.07991 0.0107511
Q2G123   50 2 3.07991 0.0107511
Q2FVH0   59 2.36 3.07991 0.0107511
Q2FV01   22 0.88 -1.27278 0.943444
Q2G2L2   50 2 3.07991 0.0107511
Q2FYW3   63 2.52 3.07991 0.0107511
Q2FZZ0   48 1.92 0.903563 0.161558
Q2FVV8   53 2.12 3.07991 0.0107511
Q2G2W0   38 1.4902 0.903563 0.161558
Q2G041   37 1.45098 0.903563 0.161558
P0A0B9   91 3.56863 5.25625 0.000662855
Q2FYI6   70 2.7451 3.07991 0.0107511
Q2G2S2   44 1.72549 0.903563 0.161558
Q2FVQ8   30 1.17647 0.903563 0.161558
Q2FVT2   72 2.82353 3.07991 0.0107511
Q2G1Z5   32 1.2549 0.903563 0.161558
Q2G2A4   33 1.29412 0.903563 0.161558
P60393   64 2.5098 3.07991 0.0107511
Q2G0P6   47 1.84314 0.903563 0.161558
Q2FW04   33 1.29412 0.903563 0.161558
Q2FYY9   60 2.35294 3.07991 0.0107511
Q2FWP2   40 1.56863 0.903563 0.161558
Q2FVW4   51 2 3.07991 0.0107511
Q2FY63   52 2.03922 3.07991 0.0107511
Q2FZ68   58 2.27451 3.07991 0.0107511
Q2G1E2   27 1.05882 0.903563 0.161558
Q2G2T8   78 3.05882 5.25625 0.000662855
Q2FY71   74 2.90196 3.07991 0.0107511
Q2FVI1   26 1.01961 0.903563 0.161558
Q2G0W2   25 0.980392 -1.27278 0.943444
Q2G238   74 2.90196 3.07991 0.0107511
Q2FZR1   69 2.70588 3.07991 0.0107511
Q2FXN2   30 1.17647 0.903563 0.161558
Q2FXH6   22 0.862745 -1.27278 0.943444
Q2FXM3   56 2.19608 3.07991 0.0107511
Q2FZW3   76 2.98039 3.07991 0.0107511
Q2FWM9   57 2.23529 3.07991 0.0107511
Q2FUW9   24 0.941176 -1.27278 0.943444
Q2FW91   65 2.54902 3.07991 0.0107511
Q2G137   43 1.68627 0.903563 0.161558
Q2FVM0   56 2.19608 3.07991 0.0107511
Q2G057   56 2.19608 3.07991 0.0107511
Q2FXP5   47 1.84314 0.903563 0.161558
Q2G1H2   22 0.862745 -1.27278 0.943444
Q2FX99   18 0.705882 -1.27278 0.943444
Q2G0J4   28 1.09804 0.903563 0.161558
Q2FX74   40 1.56863 0.903563 0.161558
Q2G1J9   35 1.37255 0.903563 0.161558
Q2G1F7   21 0.823529 -1.27278 0.943444
Q2G2R8   50 1.96078 0.903563 0.161558
Q2FW32   42 1.64706 0.903563 0.161558
Q2FXZ4   52 2.03922 3.07991 0.0107511
Q2FUT0   53 2.07843 3.07991 0.0107511
Q2G084   66 2.58824 3.07991 0.0107511
Q2G148   64 2.5098 3.07991 0.0107511
Q2FYR0   63 2.47059 3.07991 0.0107511
Q2FW86   66 2.58824 3.07991 0.0107511
Q2FW01   42 1.64706 0.903563 0.161558
Q2FUX9   31 1.21569 0.903563 0.161558
Q2G212   26 1.01961 0.903563 0.161558
Q2FZ84   39 1.52941 0.903563 0.161558
Q2G0Y0   69 2.70588 3.07991 0.0107511
Q2FYU4   86 3.37255 5.25625 0.000662855
Q2G223   43 1.68627 0.903563 0.161558
Q2G136   78 3.05882 5.25625 0.000662855
Q2G0G6   71 2.78431 3.07991 0.0107511
Q2FWY6   59 2.31373 3.07991 0.0107511
Q2FWZ2   67 2.62745 3.07991 0.0107511
Q2G240   56 2.19608 3.07991 0.0107511
O05154   66 2.58824 3.07991 0.0107511
Q2FXP4   38 1.4902 0.903563 0.161558
Q2FVH5   72 2.82353 3.07991 0.0107511
Q2FYP0   64 2.46154 3.07991 0.0107511
Q2FUW5   48 1.84615 0.903563 0.161558
Q2FX66   24 0.923077 -1.27278 0.943444
Q2G1P4   23 0.884615 -1.27278 0.943444
Q2FYI9   54 2.07692 3.07991 0.0107511
Q2G0I7   48 1.84615 0.903563 0.161558
Q2FXQ9   55 2.11538 3.07991 0.0107511
Q2FXL0   59 2.26923 3.07991 0.0107511
Q2FYR7   77 2.96154 3.07991 0.0107511
Q2G1W4   47 1.80769 0.903563 0.161558
Q2G2C8   43 1.65385 0.903563 0.161558
Q2G163   100 3.84615 5.25625 0.000662855
Q2FWL9   20 0.769231 -1.27278 0.943444
Q2FZH3   40 1.53846 0.903563 0.161558
Q2FZR5   64 2.46154 3.07991 0.0107511
Q2G1W6   41 1.57692 0.903563 0.161558
Q2FWA5   27 1.03846 0.903563 0.161558
Q2FX17   38 1.46154 0.903563 0.161558
Q2FXY1   64 2.46154 3.07991 0.0107511
Q2G2W1   35 1.34615 0.903563 0.161558
Q2FV06   23 0.884615 -1.27278 0.943444
Q2FYW6   79 3.03846 5.25625 0.000662855
Q2G281   58 2.23077 3.07991 0.0107511
Q2G227   68 2.61538 3.07991 0.0107511
Q2FWZ5   58 2.23077 3.07991 0.0107511
Q2FZX0   65 2.5 3.07991 0.0107511
Q2FV51   23 0.884615 -1.27278 0.943444
Q2G082   41 1.57692 0.903563 0.161558
Q2FWX4   21 0.807692 -1.27278 0.943444
Q2FZT1   54 2.07692 3.07991 0.0107511
Q2FYF3   39 1.5 0.903563 0.161558
Q2FXW9   37 1.42308 0.903563 0.161558
O34090   57 2.19231 3.07991 0.0107511
Q2FVE1   30 1.15385 0.903563 0.161558
Q2FZL5   64 2.46154 3.07991 0.0107511
Q2G258   48 1.84615 0.903563 0.161558
Q2FZW5   29 1.11538 0.903563 0.161558
Q2FW63   29 1.11538 0.903563 0.161558
Q2FXB4   46 1.76923 0.903563 0.161558
Q2G1T5   24 0.923077 -1.27278 0.943444
Q2G1J5   65 2.5 3.07991 0.0107511
Q2G0V0   43 1.65385 0.903563 0.161558
Q2G0M7   52 2 3.07991 0.0107511
Q2G1I5   54 2.07692 3.07991 0.0107511
Q2G146   77 2.96154 3.07991 0.0107511
Q2G1P6   78 3 5.25625 0.000662855
Q2G1W8   46 1.73585 0.903563 0.161558
Q2G035   68 2.56604 3.07991 0.0107511
Q2G1I3   45 1.69811 0.903563 0.161558
Q2FWM2   70 2.64151 3.07991 0.0107511
Q2FYJ3   58 2.18868 3.07991 0.0107511
Q2G0L8   66 2.49057 3.07991 0.0107511
Q2G164   64 2.41509 3.07991 0.0107511
Q2FVT7   75 2.83019 3.07991 0.0107511
Q2G1R3   68 2.56604 3.07991 0.0107511
Q2G1T6   76 2.86792 3.07991 0.0107511
Q2FZN7   50 1.88679 0.903563 0.161558
Q2FY83   37 1.39623 0.903563 0.161558
Q2FZX9   83 3.13208 5.25625 0.000662855
Q2FYL5   84 3.16981 5.25625 0.000662855
Q2G218   72 2.71698 3.07991 0.0107511
Q2G0M5   56 2.11321 3.07991 0.0107511
Q2FW78   26 0.981132 -1.27278 0.943444
P52078   50 1.88679 0.903563 0.161558
Q7X2S2   84 3.16981 5.25625 0.000662855
Q2FZG4   60 2.26415 3.07991 0.0107511
Q2G0M4   50 1.88679 0.903563 0.161558
Q2FVA2   56 2.11321 3.07991 0.0107511
Q2G115   58 2.18868 3.07991 0.0107511
Q2G0M8   80 3.01887 5.25625 0.000662855
Q2G1U4   46 1.73585 0.903563 0.161558
Q2G1D0   63 2.37736 3.07991 0.0107511
Q2G2S0   38 1.43396 0.903563 0.161558
Q2G2N5   30 1.13208 0.903563 0.161558
Q2G222   54 2.03774 3.07991 0.0107511
Q2G1C8   43 1.62264 0.903563 0.161558
Q2FV40   59 2.22642 3.07991 0.0107511
Q2FXT1   46 1.73585 0.903563 0.161558
Q2FZZ2   75 2.83019 3.07991 0.0107511
Q2FY01   57 2.15094 3.07991 0.0107511
Q2FVJ8   61 2.30189 3.07991 0.0107511
Q2FXK2   77 2.90566 3.07991 0.0107511
Q2FUS7   49 1.84906 0.903563 0.161558
Q2FVP1   25 0.943396 -1.27278 0.943444
Q2FYN7   25 0.943396 -1.27278 0.943444
P69848   76 2.86792 3.07991 0.0107511
Q2FWN8   70 2.64151 3.07991 0.0107511
Q2FV62   55 2.07547 3.07991 0.0107511
Q2FWW7   53 2 3.07991 0.0107511
Q2G1Y5   87 3.28302 5.25625 0.000662855
Q2FXA3   68 2.56604 3.07991 0.0107511
Q2FYV3   59 2.22642 3.07991 0.0107511
Q2G1H4   82 3.09434 5.25625 0.000662855
Q2G038   66 2.49057 3.07991 0.0107511
Q2G161   26 0.981132 -1.27278 0.943444
Q2FYV1   84 3.16981 5.25625 0.000662855
Q2FZ09   57 2.15094 3.07991 0.0107511
Q2FW90   42 1.58491 0.903563 0.161558
Q2G290   63 2.37736 3.07991 0.0107511
P60611   75 2.83019 3.07991 0.0107511
Q2FV58   60 2.26415 3.07991 0.0107511
Q2G0C6   47 1.77358 0.903563 0.161558
Q2G050   52 1.96226 0.903563 0.161558
Q2G0V2   69 2.60377 3.07991 0.0107511
Q2FVQ4   33 1.24528 0.903563 0.161558
Q2G094   36 1.33333 0.903563 0.161558
Q2FY59   66 2.44444 3.07991 0.0107511
Q2FVX7   74 2.74074 3.07991 0.0107511
Q2FVP4   48 1.77778 0.903563 0.161558
Q2G185   33 1.22222 0.903563 0.161558
Q2FXP8   23 0.851852 -1.27278 0.943444
Q2G275   52 1.92593 0.903563 0.161558
Q2G1D9   48 1.77778 0.903563 0.161558
Q2FXI3   50 1.85185 0.903563 0.161558
Q2FYM2   38 1.40741 0.903563 0.161558
P14738   25 0.925926 -1.27278 0.943444
Q2G2Q2   63 2.33333 3.07991 0.0107511
Q2G0M9   61 2.25926 3.07991 0.0107511
Q2FY67   56 2.07407 3.07991 0.0107511
Q2FWX8   23 0.851852 -1.27278 0.943444
Q2FUT9   58 2.14815 3.07991 0.0107511
Q2FZS0   66 2.44444 3.07991 0.0107511
Q2G2A8   53 1.96296 0.903563 0.161558
Q2FUY2   28 1.03704 0.903563 0.161558
Q2FZL8   59 2.18519 3.07991 0.0107511
Q2FW93   24 0.888889 -1.27278 0.943444
Q2G1L7   52 1.92593 0.903563 0.161558
Q2FW41   51 1.88889 0.903563 0.161558
Q2FZY6   50 1.85185 0.903563 0.161558
Q2G042   22 0.814815 -1.27278 0.943444
Q2FWK2   84 3.11111 5.25625 0.000662855
Q2FYF4   64 2.37037 3.07991 0.0107511
Q2FZP2   37 1.37037 0.903563 0.161558
Q2G1G7   60 2.22222 3.07991 0.0107511
Q2G1H5   50 1.85185 0.903563 0.161558
Q2G2S7   42 1.55556 0.903563 0.161558
Q2FY53   59 2.18519 3.07991 0.0107511
Q2G1N2   68 2.51852 3.07991 0.0107511
Q2G2V2   51 1.88889 0.903563 0.161558
Q2G1H6   79 2.92593 3.07991 0.0107511
Q2FZA9   84 3.11111 5.25625 0.000662855
Q2FXI5   60 2.22222 3.07991 0.0107511
Q2G206   28 1.03704 0.903563 0.161558
Q2FWN6   56 2.07407 3.07991 0.0107511
Q2FUQ2   50 1.85185 0.903563 0.161558
Q2G1K3   46 1.7037 0.903563 0.161558
Q2FZ76   43 1.59259 0.903563 0.161558
Q2FY54   40 1.48148 0.903563 0.161558
Q2G289   59 2.18519 3.07991 0.0107511
Q2FY14   49 1.81481 0.903563 0.161558
Q2FV77   53 1.96296 0.903563 0.161558
Q2G064   59 2.18519 3.07991 0.0107511
Q2G033   59 2.18519 3.07991 0.0107511
Q2G198   39 1.44444 0.903563 0.161558
Q2G0K4   28 1.03704 0.903563 0.161558
Q2G0V3   95 3.51852 5.25625 0.000662855
Q2FWE2   60 2.18182 3.07991 0.0107511
Q2G089   60 2.18182 3.07991 0.0107511
Q2FZL3   55 2 3.07991 0.0107511
Q2G087   75 2.72727 3.07991 0.0107511
Q2G0A7   26 0.945455 -1.27278 0.943444
Q2FVF9   61 2.21818 3.07991 0.0107511
Q2G071   60 2.18182 3.07991 0.0107511
Q2FUZ2   42 1.52727 0.903563 0.161558
Q2FY27   52 1.89091 0.903563 0.161558
Q2FXX4   42 1.52727 0.903563 0.161558
Q2G1E6   60 2.18182 3.07991 0.0107511
Q2G1G5   36 1.30909 0.903563 0.161558
Q2G2Q3   42 1.52727 0.903563 0.161558
Q2FZF0   35 1.27273 0.903563 0.161558
Q2G2D2   49 1.78182 0.903563 0.161558
Q2FXT4   58 2.10909 3.07991 0.0107511
Q2FZI8   54 1.96364 0.903563 0.161558
Q2FUS8   23 0.836364 -1.27278 0.943444
Q2FVR9   78 2.83636 3.07991 0.0107511
Q2FXP2   57 2.07273 3.07991 0.0107511
Q2FX94   43 1.56364 0.903563 0.161558
Q2G2A5   60 2.18182 3.07991 0.0107511
Q2FZP7   69 2.50909 3.07991 0.0107511
Q2G1R7   62 2.25455 3.07991 0.0107511
Q2G015   25 0.909091 -1.27278 0.943444
Q2FZF4   74 2.69091 3.07991 0.0107511
Q2G1E5   68 2.47273 3.07991 0.0107511
Q2FWH9   30 1.09091 0.903563 0.161558
Q2G069   48 1.74545 0.903563 0.161558
Q2FZK3   57 2.07273 3.07991 0.0107511
Q2FZU5   59 2.14545 3.07991 0.0107511
Q2FYT4   49 1.78182 0.903563 0.161558
Q2FWK4   68 2.47273 3.07991 0.0107511
Q2FY40   52 1.89091 0.903563 0.161558
Q2FWY4   26 0.945455 -1.27278 0.943444
Q2G156   35 1.27273 0.903563 0.161558
Q2G045   38 1.38182 0.903563 0.161558
Q2FZS6   66 2.4 3.07991 0.0107511
Q2FYC7   43 1.56364 0.903563 0.161558
Q2FW73   61 2.21818 3.07991 0.0107511
Q2G1H3   63 2.29091 3.07991 0.0107511
Q2FXJ6   42 1.52727 0.903563 0.161558
Q2FUS2   27 0.964286 -1.27278 0.943444
Q2G120   78 2.78571 3.07991 0.0107511
Q2G2T9   50 1.78571 0.903563 0.161558
Q2G1N9   33 1.17857 0.903563 0.161558
Q2FXL9   49 1.75 0.903563 0.161558
Q2G0W4   54 1.92857 0.903563 0.161558
Q2G0R6   49 1.75 0.903563 0.161558
Q2G1C4   65 2.32143 3.07991 0.0107511
Q2FWY9   84 3 5.25625 0.000662855
Q2G1K4   87 3.10714 5.25625 0.000662855
Q2FYK3   44 1.57143 0.903563 0.161558
Q2G1N4   54 1.92857 0.903563 0.161558
Q2G065   58 2.07143 3.07991 0.0107511
Q2FX88   48 1.71429 0.903563 0.161558
Q2FVW9   55 1.96429 0.903563 0.161558
Q2G1E0   30 1.07143 0.903563 0.161558
Q2G2P2   61 2.17857 3.07991 0.0107511
Q2G0V5   22 0.785714 -1.27278 0.943444
Q2FWA2   59 2.10714 3.07991 0.0107511
Q2FZU1   80 2.85714 3.07991 0.0107511
Q2FX77   43 1.53571 0.903563 0.161558
Q2FW75   51 1.82143 0.903563 0.161558
Q2FUT5   68 2.42857 3.07991 0.0107511
Q2G234   46 1.64286 0.903563 0.161558
Q2FZU6   52 1.85714 0.903563 0.161558
Q2G1Y2   29 1.03571 0.903563 0.161558
Q2FXN7   31 1.10714 0.903563 0.161558
Q2G2J3   29 1.03571 0.903563 0.161558
Q2G0G1   65 2.32143 3.07991 0.0107511
Q2FW62   69 2.46429 3.07991 0.0107511
Q2FUP7   70 2.5 3.07991 0.0107511
Q2G1J3   70 2.5 3.07991 0.0107511
Q2FZ15   51 1.82143 0.903563 0.161558
Q2G1D3   39 1.39286 0.903563 0.161558
Q2G0K2   66 2.35714 3.07991 0.0107511
Q2FWC1   74 2.64286 3.07991 0.0107511
Q2FXM5   69 2.46429 3.07991 0.0107511
Q2FY46   47 1.67857 0.903563 0.161558
Q2G1K0   76 2.71429 3.07991 0.0107511
Q2FXT6   73 2.60714 3.07991 0.0107511
Q2FZM4   57 2.03571 3.07991 0.0107511
Q2FXG1   59 2.10714 3.07991 0.0107511
Q2FXL1   69 2.46429 3.07991 0.0107511
Q2FWX5   49 1.75 0.903563 0.161558
# cudaSaTabsearch LTYPE = T LORDER = F LSOLN = F
# QUERY ID = PF08497 
# DBFILE = ./tableaux.ascii.DB                                                             
Q2G1I1   58 2.03509 3.07991  0.0107511
Q2G1K2   72 2.52632 3.07991  0.0107511
Q2FUU5   53 1.85965 0.903563  0.161558
Q2FXB6   65 2.2807 3.07991  0.0107511
Q2FZU2   41 1.4386 0.903563  0.161558
Q2FZK0   23 0.807018 -1.27278  0.943444
Q2FY33   42 1.47368 0.903563  0.161558
Q2G098   52 1.82456 0.903563  0.161558
Q2FZ46   74 2.59649 3.07991  0.0107511
Q2FZQ5   44 1.54386 0.903563  0.161558
Q2FXU8   48 1.68421 0.903563  0.161558
Q9EZ08   71 2.49123 3.07991  0.0107511
Q2G1B9   60 2.10526 3.07991  0.0107511
Q2FZ73   59 2.07018 3.07991  0.0107511
Q2FY35   77 2.70175 3.07991  0.0107511
Q2FZ16   53 1.85965 0.903563  0.161558
Q2FYR2   56 1.96491 0.903563  0.161558
Q2FWY3   27 0.947368 -1.27278  0.943444
Q2G2F5   73 2.5614 3.07991  0.0107511
Q2G032   59 2.07018 3.07991  0.0107511
Q2FZ10   61 2.14035 3.07991  0.0107511
Q2G255   65 2.2807 3.07991  0.0107511
Q2G0X6   61 2.14035 3.07991  0.0107511
Q2FYH0   88 3.08772 5.25625  0.000662855
Q2FXJ9   58 2.03509 3.07991  0.0107511
Q2FZT4   51 1.78947 0.903563  0.161558
Q2FVE6   66 2.31579 3.07991  0.0107511
Q2FYD3   23 0.807018 -1.27278  0.943444
Q2FXT5   45 1.57895 0.903563  0.161558
Q2FY60   76 2.66667 3.07991  0.0107511
Q2G2D7   61 2.14035 3.07991  0.0107511
Q2FX16   61 2.14035 3.07991  0.0107511
Q2FZ34   54 1.89474 0.903563  0.161558
Q2G1S4   68 2.38596 3.07991  0.0107511
Q2G147   45 1.57895 0.903563  0.161558
Q2G1J7   83 2.91228 3.07991  0.0107511
Q2G2A7   62 2.17544 3.07991  0.0107511
Q2G2M6   58 2.03509 3.07991  0.0107511
Q2FV30   78 2.73684 3.07991  0.0107511
Q2FVL5   57 2 3.07991  0.0107511
Q2FXY0   62 2.17544 3.07991  0.0107511
Q2FZL1   91 3.19298 5.25625  0.000662855
Q2FW45   53 1.85965 0.903563  0.161558
Q2FZU0   54 1.86207 0.903563  0.161558
Q2FWZ0   46 1.58621 0.903563  0.161558
Q2G2H5   50 1.72414 0.903563  0.161558
Q2FYG9   40 1.37931 0.903563  0.161558
Q2G2X6   50 1.72414 0.903563  0.161558
Q2G155   57 1.96552 0.903563  0.161558
Q2FXY9   56 1.93103 0.903563  0.161558
Q2FZ37   61 2.10345 3.07991  0.0107511
Q2FVI7   60 2.06897 3.07991  0.0107511
Q2FYS1   77 2.65517 3.07991  0.0107511
Q2FXL5   75 2.58621 3.07991  0.0107511
Q2G1J4   64 2.2069 3.07991  0.0107511
Q2FWZ3   58 2 3.07991  0.0107511
Q2G2P7   46 1.58621 0.903563  0.161558
Q2FVH3   80 2.75862 3.07991  0.0107511
Q2FZ31   56 1.93103 0.903563  0.161558
Q2G283   66 2.27586 3.07991  0.0107511
Q2FZ66   68 2.34483 3.07991  0.0107511
Q2FWY7   21 0.724138 -1.27278  0.943444
Q2G1F9   52 1.7931 0.903563  0.161558
Q2FZJ4   56 1.93103 0.903563  0.161558
Q2FZQ1   33 1.13793 0.903563  0.161558
Q2FY80   27 0.931034 -1.27278  0.943444
Q2G2D4   48 1.65517 0.903563  0.161558
Q2FYP1   87 3 5.25625  0.000662855
Q2FYF9   25 0.862069 -1.27278  0.943444
Q2G0B3   48 1.65517 0.903563  0.161558
Q2FUT8   65 2.24138 3.07991  0.0107511
Q2FYR1   54 1.86207 0.903563  0.161558
Q2FYL3   49 1.68966 0.903563  0.161558
Q2FVG4   27 0.931034 -1.27278  0.943444
Q2FVP8   34 1.17241 0.903563  0.161558
Q2FZ28   67 2.27119 3.07991  0.0107511
Q2G1F0   54 1.83051 0.903563  0.161558
P95689   40 1.35593 0.903563  0.161558
Q2FYH6   48 1.62712 0.903563  0.161558
Q2FXD1   37 1.25424 0.903563  0.161558
Q2G0X5   45 1.52542 0.903563  0.161558
Q2FXN8   28 0.949153 -1.27278  0.943444
Q2G0N0   60 2.0339 3.07991  0.0107511
Q2G268   51 1.72881 0.903563  0.161558
Q2FV61   65 2.20339 3.07991  0.0107511
Q2FXL7   70 2.37288 3.07991  0.0107511
Q2FUR5   45 1.52542 0.903563  0.161558
Q2FXV6   53 1.79661 0.903563  0.161558
Q2G2C5   57 1.9322 0.903563  0.161558
Q2FVJ6   62 2.10169 3.07991  0.0107511
Q2G1Y4   68 2.30508 3.07991  0.0107511
Q2FVI0   24 0.813559 -1.27278  0.943444
Q2FXJ8   30 1.01695 0.903563  0.161558
Q2FZU7   73 2.47458 3.07991  0.0107511
Q2G2X4   69 2.33898 3.07991  0.0107511
Q2FZA8   37 1.25424 0.903563  0.161558
Q2FW96   89 3.01695 5.25625  0.000662855
Q2FYV4   57 1.9322 0.903563  0.161558
O07325   66 2.23729 3.07991  0.0107511
Q2G1C1   54 1.83051 0.903563  0.161558
Q2FZR9   63 2.13559 3.07991  0.0107511
Q2FVW3   53 1.79661 0.903563  0.161558
Q2G124   63 2.13559 3.07991  0.0107511
P0C0V7   57 1.9322 0.903563  0.161558
Q2FX52   50 1.66667 0.903563  0.161558
Q2G2C7   66 2.2 3.07991  0.0107511
Q2G2D5   77 2.56667 3.07991  0.0107511
Q2FXQ7   61 2.03333 3.07991  0.0107511
Q2FZW0   42 1.4 0.903563  0.161558
Q2FVG3   62 2.06667 3.07991  0.0107511
Q2FXR4   65 2.16667 3.07991  0.0107511
Q2FZ67   63 2.1 3.07991  0.0107511
Q2G243   69 2.3 3.07991  0.0107511
Q2FV76   59 1.96667 0.903563  0.161558
Q2FVZ4   55 1.83333 0.903563  0.161558
Q2FWC5   66 2.2 3.07991  0.0107511
Q2FZY3   51 1.7 0.903563  0.161558
Q2FWH5   57 1.9 0.903563  0.161558
Q2G241   68 2.26667 3.07991  0.0107511
Q2FV35   43 1.43333 0.903563  0.161558
Q2G0T5   47 1.56667 0.903563  0.161558
Q2G1A9   79 2.63333 3.07991  0.0107511
Q2FYU7   54 1.8 0.903563  0.161558
Q2G2E0   26 0.866667 -1.27278  0.943444
Q2FVT6   70 2.33333 3.07991  0.0107511
Q2G0D7   36 1.2 0.903563  0.161558
Q2G1M6   72 2.4 3.07991  0.0107511
Q2G0A6   49 1.63333 0.903563  0.161558
Q2FUY6   64 2.13333 3.07991  0.0107511
Q2FYJ2   58 1.93333 0.903563  0.161558
Q2G2E5   46 1.5082 0.903563  0.161558
Q2G2P5   50 1.63934 0.903563  0.161558
Q2G1R6   54 1.77049 0.903563  0.161558
Q2FYF0   62 2.03279 3.07991  0.0107511
Q2FVH8   52 1.70492 0.903563  0.161558
Q2FUU3   71 2.32787 3.07991  0.0107511
Q2FVG8   65 2.13115 3.07991  0.0107511
Q9ZAH5   73 2.39344 3.07991  0.0107511
Q2G2U0   55 1.80328 0.903563  0.161558
Q2FYR4   63 2.06557 3.07991  0.0107511
Q2G256   52 1.70492 0.903563  0.161558
Q2FVY0   50 1.63934 0.903563  0.161558
Q2G0Q2   61 2 3.07991  0.0107511
Q2G0R2   51 1.67213 0.903563  0.161558
Q2G0Q3   43 1.40984 0.903563  0.161558
Q2FWZ9   60 1.96721 0.903563  0.161558
Q53705   34 1.11475 0.903563  0.161558
Q2G2U3   46 1.5082 0.903563  0.161558
Q2FYY6   50 1.63934 0.903563  0.161558
Q2FWL3   46 1.5082 0.903563  0.161558
Q2FY50   49 1.60656 0.903563  0.161558
Q2FXN4   65 2.13115 3.07991  0.0107511
Q2G179   41 1.34426 0.903563  0.161558
Q2G1L6   56 1.83607 0.903563  0.161558
Q2FXU4   51 1.67213 0.903563  0.161558
Q2G1E9   56 1.83607 0.903563  0.161558
Q2G232   57 1.86885 0.903563  0.161558
Q2FXH9   55 1.80328 0.903563  0.161558
Q2G0X3   28 0.918033 -1.27278  0.943444
Q2FXD0   68 2.22951 3.07991  0.0107511
Q2G0G3   42 1.37705 0.903563  0.161558
Q2FWW3   57 1.86885 0.903563  0.161558
Q2FYG0   54 1.74194 0.903563  0.161558
Q2FZS9   53 1.70968 0.903563  0.161558
Q2FYS2   51 1.64516 0.903563  0.161558
Q2G2U4   31 1 0.903563  0.161558
Q2FWJ9   62 2 3.07991  0.0107511
Q2FWF0   72 2.32258 3.07991  0.0107511
Q2FXR9   59 1.90323 0.903563  0.161558
Q2FZV7   43 1.3871 0.903563  0.161558
Q2G1W0   76 2.45161 3.07991  0.0107511
Q2G2I0   41 1.32258 0.903563  0.161558
Q2G153   69 2.22581 3.07991  0.0107511
Q2FWD7   55 1.77419 0.903563  0.161558
Q2FY15   58 1.87097 0.903563  0.161558
Q2FV54   44 1.41935 0.903563  0.161558
Q2FZ74   68 2.19355 3.07991  0.0107511
Q2FYV5   82 2.64516 3.07991  0.0107511
Q2G2I1   27 0.870968 -1.27278  0.943444
Q2FXZ6   67 2.16129 3.07991  0.0107511
Q2G0U0   32 1.03226 0.903563  0.161558
Q2G0Y6   58 1.87097 0.903563  0.161558
Q2FXJ0   46 1.48387 0.903563  0.161558
Q2FY43   57 1.80952 0.903563  0.161558
Q2FWM1   28 0.888889 -1.27278  0.943444
Q2FVJ1   51 1.61905 0.903563  0.161558
Q2G0K3   60 1.90476 0.903563  0.161558
Q2FY66   58 1.84127 0.903563  0.161558
Q2FW99   44 1.39683 0.903563  0.161558
Q2FV10   56 1.77778 0.903563  0.161558
Q2FXJ5   54 1.71429 0.903563  0.161558
Q2FX69   18 0.571429 -1.27278  0.943444
Q2G0B2   44 1.39683 0.903563  0.161558
Q2FX14   69 2.19048 3.07991  0.0107511
Q2FYD8   46 1.46032 0.903563  0.161558
Q2FWE5   79 2.50794 3.07991  0.0107511
Q2G2A3   44 1.39683 0.903563  0.161558
Q2FZH8   57 1.80952 0.903563  0.161558
Q2FX51   53 1.68254 0.903563  0.161558
Q2FWE8   54 1.71429 0.903563  0.161558
Q2G088   43 1.36508 0.903563  0.161558
Q2G028   91 2.84375 3.07991  0.0107511
Q2G1S3   60 1.875 0.903563  0.161558
Q2FYN4   72 2.25 3.07991  0.0107511
Q2FX86   59 1.84375 0.903563  0.161558
Q2G2S8   37 1.15625 0.903563  0.161558
Q2FUW8   55 1.71875 0.903563  0.161558
Q2FWD4   54 1.6875 0.903563  0.161558
Q2FVH6   62 1.9375 0.903563  0.161558
Q2G029   79 2.46875 3.07991  0.0107511
Q2G1R5   50 1.5625 0.903563  0.161558
Q2FX65   14 0.4375 -1.27278  0.943444
Q2FZV6   55 1.71875 0.903563  0.161558
Q2G1P1   69 2.15625 3.07991  0.0107511
Q2FVU4   35 1.09375 0.903563  0.161558
Q2FVT5   62 1.9375 0.903563  0.161558
Q2G2H4   36 1.125 0.903563  0.161558
Q2FZ58   60 1.875 0.903563  0.161558
Q2FVJ2   53 1.65625 0.903563  0.161558
Q2FXW5   80 2.5 3.07991  0.0107511
Q2FWK1   60 1.875 0.903563  0.161558
Q2G031   64 2 3.07991  0.0107511
Q2G0U1   56 1.75 0.903563  0.161558
Q2FW46   54 1.6875 0.903563  0.161558
Q2FZY5   65 2.03125 3.07991  0.0107511
Q2FZI5   69 2.12308 3.07991  0.0107511
Q2FYR9   53 1.63077 0.903563  0.161558
Q2FZ92   56 1.72308 0.903563  0.161558
Q2G1D5   73 2.24615 3.07991  0.0107511
Q2FXM2   55 1.69231 0.903563  0.161558
Q2FVM2   47 1.44615 0.903563  0.161558
Q2FZN2   40 1.23077 0.903563  0.161558
Q2G1U8   46 1.41538 0.903563  0.161558
Q2FVS7   48 1.47692 0.903563  0.161558
Q2FWB5   52 1.6 0.903563  0.161558
Q2FXX1   59 1.81538 0.903563  0.161558
Q2G2J9   58 1.78462 0.903563  0.161558
Q2G0Y7   67 2.06154 3.07991  0.0107511
Q2FW81   67 2.06154 3.07991  0.0107511
Q2FWK3   76 2.33846 3.07991  0.0107511
Q2FY34   64 1.96923 0.903563  0.161558
Q2FXF8   48 1.47692 0.903563  0.161558
Q2FXI9   42 1.29231 0.903563  0.161558
Q05615   53 1.60606 0.903563  0.161558
Q2FUW4   70 2.12121 3.07991  0.0107511
Q2FVF4   79 2.39394 3.07991  0.0107511
Q2FWI3   46 1.39394 0.903563  0.161558
Q2FWG8   52 1.57576 0.903563  0.161558
Q2G0R0   48 1.45455 0.903563  0.161558
Q2G0I4   41 1.24242 0.903563  0.161558
Q2FV67   64 1.93939 0.903563  0.161558
Q2G091   49 1.48485 0.903563  0.161558
Q2G1U1   39 1.18182 0.903563  0.161558
Q2FUX7   49 1.48485 0.903563  0.161558
Q2FY51   48 1.45455 0.903563  0.161558
Q2FYP2   48 1.45455 0.903563  0.161558
Q2G0F8   64 1.93939 0.903563  0.161558
Q2FXH5   43 1.30303 0.903563  0.161558
Q2G193   41 1.24242 0.903563  0.161558
Q2FWD6   59 1.78788 0.903563  0.161558
Q2FZ98   73 2.1791 3.07991  0.0107511
Q2FYQ2   42 1.25373 0.903563  0.161558
Q2FWL5   42 1.25373 0.903563  0.161558
Q2FV16   55 1.64179 0.903563  0.161558
Q2FWX9   52 1.55224 0.903563  0.161558
Q2G1J0   58 1.73134 0.903563  0.161558
Q2G235   51 1.52239 0.903563  0.161558
Q2FXK1   57 1.70149 0.903563  0.161558
Q2FWF4   50 1.49254 0.903563  0.161558
Q2FZC8   55 1.64179 0.903563  0.161558
Q2FZQ4   59 1.76119 0.903563  0.161558
O52582   44 1.31343 0.903563  0.161558
Q2FZI6   49 1.46269 0.903563  0.161558
Q2FUW7   83 2.47761 3.07991  0.0107511
Q2G2M9   45 1.34328 0.903563  0.161558
Q2FZD0   45 1.34328 0.903563  0.161558
Q2FWK7   62 1.85075 0.903563  0.161558
Q2FWU4   21 0.626866 -1.27278  0.943444
Q2FUX4   43 1.28358 0.903563  0.161558
Q2G2V3   58 1.73134 0.903563  0.161558
O05204   57 1.70149 0.903563  0.161558
Q2FYC2   62 1.82353 0.903563  0.161558
Q2FZP6   69 2.02941 3.07991  0.0107511
Q2G0L2   61 1.79412 0.903563  0.161558
Q2FZV1   25 0.735294 -1.27278  0.943444
Q2FVQ5   51 1.5 0.903563  0.161558
Q2FZW6   78 2.29412 3.07991  0.0107511
Q2FZI3   53 1.55882 0.903563  0.161558
Q2G219   35 1.02941 0.903563  0.161558
Q2FZR2   46 1.35294 0.903563  0.161558
Q2FXZ2   54 1.58824 0.903563  0.161558
Q2FYC6   63 1.85294 0.903563  0.161558
Q2FYZ5   69 2 3.07991  0.0107511
Q2FWN4   47 1.36232 0.903563  0.161558
Q2G221   35 1.01449 0.903563  0.161558
Q2FZX5   60 1.73913 0.903563  0.161558
Q2FUW3   63 1.82609 0.903563  0.161558
Q2G2H3   50 1.44928 0.903563  0.161558
Q2FY08   48 1.3913 0.903563  0.161558
Q2FXU5   40 1.15942 0.903563  0.161558
Q2G1F8   59 1.71014 0.903563  0.161558
Q2FYW4   63 1.82609 0.903563  0.161558
Q2G142   44 1.27536 0.903563  0.161558
Q2G1U3   36 1.04348 0.903563  0.161558
Q2FZ18   44 1.27536 0.903563  0.161558
Q2FV24   57 1.65217 0.903563  0.161558
Q2G1C2   51 1.47826 0.903563  0.161558
Q2FYZ4   58 1.68116 0.903563  0.161558
Q2FWT4   59 1.71014 0.903563  0.161558
Q2FUX1   56 1.62319 0.903563  0.161558
Q2FZG9   60 1.71429 0.903563  0.161558
Q2FVC1   52 1.48571 0.903563  0.161558
Q2FYT3   44 1.25714 0.903563  0.161558
Q2FY82   54 1.54286 0.903563  0.161558
Q2FV02   63 1.8 0.903563  0.161558
Q2FXJ2   47 1.34286 0.903563  0.161558
Q2FZ02   48 1.37143 0.903563  0.161558
Q2G0L3   55 1.57143 0.903563  0.161558
Q2FZH5   67 1.91429 0.903563  0.161558
Q2FWH4   64 1.82857 0.903563  0.161558
Q2FW49   60 1.71429 0.903563  0.161558
Q93T05   43 1.22857 0.903563  0.161558
Q2FX73   53 1.51429 0.903563  0.161558
Q2G239   49 1.38028 0.903563  0.161558
Q2G121   65 1.83099 0.903563  0.161558
Q2FY11   55 1.5493 0.903563  0.161558
Q2FV11   54 1.52113 0.903563  0.161558
Q2FZ05   59 1.66197 0.903563  0.161558
Q2G253   53 1.49296 0.903563  0.161558
Q2FW98   45 1.26761 0.903563  0.161558
Q2G205   59 1.66197 0.903563  0.161558
Q2FVE7   55 1.5493 0.903563  0.161558
Q2FYD0   37 1.04225 0.903563  0.161558
Q2FZ19   62 1.74648 0.903563  0.161558
Q2G1C7   68 1.91549 0.903563  0.161558
Q2FV60   49 1.38028 0.903563  0.161558
Q2FY64   65 1.83099 0.903563  0.161558
Q2FZI9   54 1.52113 0.903563  0.161558
Q2FV57   51 1.41667 0.903563  0.161558
Q2FXA5   60 1.66667 0.903563  0.161558
Q2G2U8   27 0.75 -1.27278  0.943444
Q2FZP0   55 1.52778 0.903563  0.161558
Q2FZL7   71 1.97222 0.903563  0.161558
Q2FZR3   50 1.38889 0.903563  0.161558
Q2FWA0   46 1.27778 0.903563  0.161558
Q2G090   51 1.41667 0.903563  0.161558
Q2G1H0   63 1.72603 0.903563  0.161558
Q2FZP4   59 1.61644 0.903563  0.161558
Q2FUX0   46 1.26027 0.903563  0.161558
Q2FV86   56 1.53425 0.903563  0.161558
Q2FV14   66 1.80822 0.903563  0.161558
Q2FUT2   61 1.67123 0.903563  0.161558
Q2FZ64   35 0.958904 -1.27278  0.943444
Q2FUW1   26 0.702703 -1.27278  0.943444
Q2FWI0   48 1.2973 0.903563  0.161558
Q2G2K5   71 1.91892 0.903563  0.161558
Q2FWK6   61 1.64865 0.903563  0.161558
Q2G0T9   57 1.54054 0.903563  0.161558
Q2G078   58 1.56757 0.903563  0.161558
Q2G1P3   51 1.37838 0.903563  0.161558
Q2G274   54 1.44 0.903563  0.161558
Q2FZD4   48 1.28 0.903563  0.161558
Q2FYS5   55 1.46667 0.903563  0.161558
Q2G1K5   53 1.41333 0.903563  0.161558
Q2G1L5   45 1.2 0.903563  0.161558
Q2G1M9   48 1.28 0.903563  0.161558
Q2FX67   51 1.36 0.903563  0.161558
Q2FZ32   47 1.25333 0.903563  0.161558
Q2FWH7   42 1.12 0.903563  0.161558
Q2FXT8   47 1.23684 0.903563  0.161558
Q2FUQ3   48 1.26316 0.903563  0.161558
Q2G1Y6   50 1.31579 0.903563  0.161558
Q2FX68   31 0.815789 -1.27278  0.943444
Q2FWD1   67 1.76316 0.903563  0.161558
Q2FUZ8   61 1.60526 0.903563  0.161558
Q2G1F5   48 1.26316 0.903563  0.161558
Q2G2T6   40 1.05263 0.903563  0.161558
Q2FYD2   32 0.842105 -1.27278  0.943444
Q2FYA1   47 1.23684 0.903563  0.161558
Q2FY21   46 1.21053 0.903563  0.161558
Q2FZD3   40 1.05263 0.903563  0.161558
Q2G1Z4   45 1.18421 0.903563  0.161558
Q2G0S3   52 1.35065 0.903563  0.161558
Q2FVQ3   57 1.48052 0.903563  0.161558
Q2G2J4   46 1.19481 0.903563  0.161558
Q2G2B8   43 1.11688 0.903563  0.161558
Q2G0L5   19 0.493506 -1.27278  0.943444
Q2FW72   48 1.24675 0.903563  0.161558
Q2FYT8   75 1.94805 0.903563  0.161558
Q2FXM9   72 1.87013 0.903563  0.161558
Q2G1Y0   47 1.22078 0.903563  0.161558
Q2G2D0   45 1.16883 0.903563  0.161558
Q2G2M2   47 1.22078 0.903563  0.161558
Q2G1B7   54 1.4026 0.903563  0.161558
Q2G1B8   46 1.19481 0.903563  0.161558
Q2G0M6   63 1.63636 0.903563  0.161558
Q2G1D8   64 1.64103 0.903563  0.161558
Q2FV70   43 1.10256 0.903563  0.161558
Q2FV72   60 1.53846 0.903563  0.161558
Q2FVB2   58 1.48718 0.903563  0.161558
Q2G122   58 1.48718 0.903563  0.161558
Q2G1W2   47 1.18987 0.903563  0.161558
Q2FWW1   37 0.936709 -1.27278  0.943444
Q2G1F4   47 1.18987 0.903563  0.161558
Q2G093   50 1.26582 0.903563  0.161558
Q2FXY7   56 1.41772 0.903563  0.161558
Q2G1C6   46 1.16456 0.903563  0.161558
Q2FZ20   47 1.18987 0.903563  0.161558
O50581   58 1.45 0.903563  0.161558
Q2G1N1   67 1.675 0.903563  0.161558
Q2G188   39 0.962963 -1.27278  0.943444
Q2G296   64 1.58025 0.903563  0.161558
Q2G2E9   47 1.16049 0.903563  0.161558
Q2G294   59 1.45679 0.903563  0.161558
Q2FWJ5   44 1.08642 0.903563  0.161558
Q2FW03   47 1.14634 0.903563  0.161558
Q2G0N1   55 1.34146 0.903563  0.161558
Q2FZJ0   55 1.34146 0.903563  0.161558
Q2FYZ9   41 1 0.903563  0.161558
Q2FV74   47 1.14634 0.903563  0.161558
Q2FXP7   44 1.07317 0.903563  0.161558
Q2FXU1   40 0.97561 -1.27278  0.943444
Q2G1M8   42 1.02439 0.903563  0.161558
Q2FXY4   41 1 0.903563  0.161558
Q2FZ94   47 1.13253 0.903563  0.161558
Q2FYI0   45 1.07143 0.903563  0.161558
Q2FXT9   47 1.11905 0.903563  0.161558
Q2G0D2   51 1.2 0.903563  0.161558
Q2FYB7   37 0.870588 -1.27278  0.943444
Q2FVN8   41 0.964706 -1.27278  0.943444
Q2FZ49   30 0.705882 -1.27278  0.943444
Q2FUW6   59 1.38824 0.903563  0.161558
Q2G1P7   52 1.22353 0.903563  0.161558
Q2FW70   51 1.18605 0.903563  0.161558
Q2G0W1   73 1.69767 0.903563  0.161558
Q2G024   46 1.06977 0.903563  0.161558
Q2G1G8   42 0.976744 -1.27278  0.943444
Q2G1R9   52 1.2093 0.903563  0.161558
O06446   52 1.2093 0.903563  0.161558
Q2G1C9   61 1.4186 0.903563  0.161558
Q2FXV8   47 1.08046 0.903563  0.161558
Q2G0P5   45 1.03448 0.903563  0.161558
Q2FV64   50 1.13636 0.903563  0.161558
Q2FV87   42 0.94382 -1.27278  0.943444
Q2G1K9   47 1.04444 0.903563  0.161558
Q2G266   52 1.15556 0.903563  0.161558
Q59801   42 0.923077 -1.27278  0.943444
Q2FXH2   50 1.0989 0.903563  0.161558
Q53727   50 1.08696 0.903563  0.161558
Q2G2Q0   39 0.847826 -1.27278  0.943444
Q2FZD8   44 0.946237 -1.27278  0.943444
Q2FYS4   39 0.83871 -1.27278  0.943444
Q2G1G2   55 1.1828 0.903563  0.161558
Q2FXV9   35 0.744681 -1.27278  0.943444
Q2G0L4   17 0.361702 -1.27278  0.943444
Q2FXR8   58 1.23404 0.903563  0.161558
Q2FYJ0   51 1.08511 0.903563  0.161558
Q2FZS8   42 0.884211 -1.27278  0.943444
Q2FXN9   44 0.907216 -1.27278  0.943444
Q2FYM1   56 1.15464 0.903563  0.161558
Q2FVZ5   43 0.886598 -1.27278  0.943444
Q2FVL8   44 0.897959 -1.27278  0.943444
Q2FZ40   46 0.938776 -1.27278  0.943444
Q2FYH5   58 1.17172 0.903563  0.161558
Q2FXB3   58 1.14851 0.903563  0.161558
Q2FYS9   58 1.12621 0.903563  0.161558
Q2G1Q4   60 1.16505 0.903563  0.161558
Q2FVC3   47 0.912621 -1.27278  0.943444
Q2G046   38 0.730769 -1.27278  0.943444
Q2FWU3   29 0.557692 -1.27278  0.943444
Q2FZ72   64 1.23077 0.903563  0.161558
Q2FZ82   39 0.75 -1.27278  0.943444
Q9F1K0   48 0.897196 -1.27278  0.943444
Q2FVV9   44 0.792793 -1.27278  0.943444
Q2FZT6   39 0.696429 -1.27278  0.943444
Q2FWU5   26 0.464286 -1.27278  0.943444
Q2FYC8   29 0.513274 -1.27278  0.943444
Q2FZK7   41 0.713043 -1.27278  0.943444
Q2G2C1   54 0.93913 -1.27278  0.943444
Q2FZT5   46 0.779661 -1.27278  0.943444
Q2G0R8   44 0.739496 -1.27278  0.943444
Q2FW95   28 0.470588 -1.27278  0.943444
Q2G0N5   36 0.585366 -1.27278  0.943444
P47768   37 0.592 -1.27278  0.943444
Q2FXH4   27 0.428571 -1.27278  0.943444
Q2FVM1   46 0.730159 -1.27278  0.943444
```
