## Supplementary Data 3 for "Mining folded proteomes in the era of accurate structure prediction": PF08510.output

```
# cudaSaTabsearch LTYPE = T LORDER = F LSOLN = F
# QUERY ID = PF08510 
# DBFILE = ./tableaux.ascii.DB                                                             
Q2G0V6   0 0 -1.27278 0.943444
Q2G075   0 0 -1.27278 0.943444
Q2G083   0 0 -1.27278 0.943444
Q2FZN3   0 0 -1.27278 0.943444
Q2FY90   0 0 -1.27278 0.943444
Q2FX91   0 0 -1.27278 0.943444
Q2FX54   0 0 -1.27278 0.943444
Q2FYQ4   0 0 -1.27278 0.943444
Q2G284   0 0 -1.27278 0.943444
Q2G0S4   0 0 -1.27278 0.943444
Q2FWM3   0 0 -1.27278 0.943444
Q2FX81   0 0 -1.27278 0.943444
Q2FXC6   0 0 -1.27278 0.943444
Q2FWJ7   0 0 -1.27278 0.943444
Q2FYJ9   0 0 -1.27278 0.943444
Q2G2E6   0 0 -1.27278 0.943444
Q2FWV0   0 0 -1.27278 0.943444
Q2FZC3   0 0 -1.27278 0.943444
Q2FVH9   0 0 -1.27278 0.943444
Q2FXQ5   0 0 -1.27278 0.943444
Q2FZU4   0 0 -1.27278 0.943444
Q2FYF8   0 0 -1.27278 0.943444
Q2FUR4   0 0 -1.27278 0.943444
Q2FYI2   0 0 -1.27278 0.943444
Q2FYY2   0 0 -1.27278 0.943444
Q2FW58   0 0 -1.27278 0.943444
P0C7Z3   0 0 -1.27278 0.943444
Q2G0T2   0 0 -1.27278 0.943444
Q2G1G9   0 0 -1.27278 0.943444
Q2FVJ0   0 0 -1.27278 0.943444
Q2FZ80   0 0 -1.27278 0.943444
Q2G1R4   0 0 -1.27278 0.943444
Q2FW02   0 0 -1.27278 0.943444
Q2G1X3   0 0 -1.27278 0.943444
Q2FWW4   0 0 -1.27278 0.943444
Q2FZE1   0 0 -1.27278 0.943444
Q2FY31   0 0 -1.27278 0.943444
Q2G018   0 0 -1.27278 0.943444
Q2FZI0   0 0 -1.27278 0.943444
Q2FUZ7   0 0 -1.27278 0.943444
Q2G250   0 0 -1.27278 0.943444
Q2FWU8   0 0 -1.27278 0.943444
Q2FYX5   0 0 -1.27278 0.943444
Q2FZY2   0 0 -1.27278 0.943444
Q2FZX8   0 0 -1.27278 0.943444
Q2FUY8   0 0 -1.27278 0.943444
Q2FV73   0 0 -1.27278 0.943444
Q2G0C5   0 0 -1.27278 0.943444
Q2FZ52   0 0 -1.27278 0.943444
Q2FVK6   0 0 -1.27278 0.943444
Q2G0Z3   0 0 -1.27278 0.943444
Q2FZJ8   0 0 -1.27278 0.943444
Q2FY57   0 0 -1.27278 0.943444
Q2G0W3   0 0 -1.27278 0.943444
Q2G0I2   0 0 -1.27278 0.943444
Q2FYX1   0 0 -1.27278 0.943444
Q2G0H2   0 0 -1.27278 0.943444
Q2FWJ8   0 0 -1.27278 0.943444
Q2FWZ7   0 0 -1.27278 0.943444
Q2FV04   0 0 -1.27278 0.943444
Q2G0H6   0 0 -1.27278 0.943444
Q2G291   0 0 -1.27278 0.943444
Q2G1A7   0 0 -1.27278 0.943444
Q2FVS8   0 0 -1.27278 0.943444
Q2FZ26   0 0 -1.27278 0.943444
Q2FXJ3   0 0 -1.27278 0.943444
Q2G231   0 0 -1.27278 0.943444
Q2G2N0   0 0 -1.27278 0.943444
Q2G2I2   0 0 -1.27278 0.943444
Q2FYU3   0 0 -1.27278 0.943444
Q2FWY5   0 0 -1.27278 0.943444
Q2G2E3   0 0 -1.27278 0.943444
Q2FV09   0 0 -1.27278 0.943444
Q2FX72   0 0 -1.27278 0.943444
Q2FWA3   0 0 -1.27278 0.943444
Q2FWF2   0 0 -1.27278 0.943444
Q2G0E4   0 0 -1.27278 0.943444
Q2G251   0 0 -1.27278 0.943444
P0C818   0 0 -1.27278 0.943444
Q2FXQ2   0 0 -1.27278 0.943444
Q2FXD4   0 0 -1.27278 0.943444
Q2G014   0 0 -1.27278 0.943444
Q2FWI9   0 0 -1.27278 0.943444
Q2FX79   0 0 -1.27278 0.943444
Q2FVP7   0 0 -1.27278 0.943444
Q2FZN4   0 0 -1.27278 0.943444
Q2FWU6   0 0 -1.27278 0.943444
Q2G2Y1   0 0 -1.27278 0.943444
Q2FYF6   0 0 -1.27278 0.943444
Q2FXK0   0 0 -1.27278 0.943444
Q2FVI9   0 0 -1.27278 0.943444
Q2G246   0 0 -1.27278 0.943444
Q2G053   0 0 -1.27278 0.943444
Q2FWK8   0 0 -1.27278 0.943444
Q2FXL8   0 0 -1.27278 0.943444
Q2G0Q4   0 0 -1.27278 0.943444
Q2FVB7   0 0 -1.27278 0.943444
Q2FYD6   0 0 -1.27278 0.943444
Q2FXK9   0 0 -1.27278 0.943444
Q2FV78   0 0 -1.27278 0.943444
Q2FXG4   0 0 -1.27278 0.943444
Q2G0C8   0 0 -1.27278 0.943444
Q2FWU9   0 0 -1.27278 0.943444
Q2FUX2   0 0 -1.27278 0.943444
Q2FYI8   0 0 -1.27278 0.943444
Q2FXA1   0 0 -1.27278 0.943444
Q2FV49   0 0 -1.27278 0.943444
Q2G1S0   0 0 -1.27278 0.943444
Q2G0G0   0 0 -1.27278 0.943444
P0C805   0 0 -1.27278 0.943444
Q2FWV9   0 0 -1.27278 0.943444
Q2G152   0 0 -1.27278 0.943444
Q2FX48   0 0 -1.27278 0.943444
Q2FXS5   0 0 -1.27278 0.943444
Q2FWL4   0 0 -1.27278 0.943444
P0C7Y1   0 0 -1.27278 0.943444
Q2FXA2   0 0 -1.27278 0.943444
Q2FY96   0 0 -1.27278 0.943444
Q2FVJ3   0 0 -1.27278 0.943444
Q2FZ24   0 0 -1.27278 0.943444
Q2G1X4   0 0 -1.27278 0.943444
Q2FYM6   0 0 -1.27278 0.943444
Q2FWX6   0 0 -1.27278 0.943444
Q2G1D2   0 0 -1.27278 0.943444
Q2FWC0   0 0 -1.27278 0.943444
Q2FZG7   0 0 -1.27278 0.943444
Q2G2P1   0 0 -1.27278 0.943444
Q2G1M4   0 0 -1.27278 0.943444
Q2FX29   0 0 -1.27278 0.943444
Q2FUZ3   0 0 -1.27278 0.943444
Q2FVZ9   0 0 -1.27278 0.943444
Q2G2N3   0 0 -1.27278 0.943444
Q2G237   0 0 -1.27278 0.943444
Q2FXN5   0 0 -1.27278 0.943444
Q2FYP7   0 0 -1.27278 0.943444
Q2FWC8   0 0 -1.27278 0.943444
Q2G209   0 0 -1.27278 0.943444
Q2FXX7   0 0 -1.27278 0.943444
Q2FV05   0 0 -1.27278 0.943444
Q2FWM8   0 0 -1.27278 0.943444
Q2FV00   0 0 -1.27278 0.943444
Q2FZF2   0 0 -1.27278 0.943444
Q2FV80   0 0 -1.27278 0.943444
Q2FZZ7   0 0 -1.27278 0.943444
Q2FWH8   0 0 -1.27278 0.943444
Q2FVS5   0 0 -1.27278 0.943444
Q2FWY0   0 0 -1.27278 0.943444
Q2FZM3   0 0 -1.27278 0.943444
Q2FZW8   0 0 -1.27278 0.943444
Q2FVY7   0 0 -1.27278 0.943444
Q2FXJ1   0 0 -1.27278 0.943444
Q2G0T7   0 0 -1.27278 0.943444
Q2FW40   0 0 -1.27278 0.943444
Q2FYU9   0 0 -1.27278 0.943444
Q2FUR0   0 0 -1.27278 0.943444
Q2G215   0 0 -1.27278 0.943444
Q2G169   0 0 -1.27278 0.943444
Q2G034   0 0 -1.27278 0.943444
Q2FUV8   1 0.166667 -1.27278 0.943444
Q2FW44   0 0 -1.27278 0.943444
Q2FYJ8   0 0 -1.27278 0.943444
Q2FVR6   2 0.333333 -1.27278 0.943444
Q2G183   2 0.333333 -1.27278 0.943444
Q2G0S1   1 0.166667 -1.27278 0.943444
Q2FX83   0 0 -1.27278 0.943444
Q2FYF7   2 0.333333 -1.27278 0.943444
Q2G166   2 0.333333 -1.27278 0.943444
Q2FX20   2 0.333333 -1.27278 0.943444
Q2G020   1 0.166667 -1.27278 0.943444
Q2FVC0   1 0.166667 -1.27278 0.943444
Q2FVD1   0 0 -1.27278 0.943444
Q2FWH1   0 0 -1.27278 0.943444
Q2FYX2   1 0.166667 -1.27278 0.943444
Q2FZB5   2 0.333333 -1.27278 0.943444
Q2G0G8   2 0.333333 -1.27278 0.943444
P0A0I4   0 0 -1.27278 0.943444
Q2G2C6   1 0.166667 -1.27278 0.943444
Q2FVB1   1 0.166667 -1.27278 0.943444
Q2FYN1   0 0 -1.27278 0.943444
Q2FV79   2 0.333333 -1.27278 0.943444
Q2FVU9   2 0.333333 -1.27278 0.943444
Q2G0W5   2 0.333333 -1.27278 0.943444
Q2FW60   1 0.166667 -1.27278 0.943444
Q2G269   2 0.333333 -1.27278 0.943444
Q2FZS1   1 0.166667 -1.27278 0.943444
Q2G1Y3   1 0.166667 -1.27278 0.943444
Q2FWA4   2 0.333333 -1.27278 0.943444
Q2G0C0   1 0.166667 -1.27278 0.943444
Q2G2J6   0 0 -1.27278 0.943444
Q2G1R2   1 0.166667 -1.27278 0.943444
Q2FXY8   2 0.333333 -1.27278 0.943444
Q2FYL2   1 0.166667 -1.27278 0.943444
Q2FYS3   0 0 -1.27278 0.943444
Q2FXS0   1 0.166667 -1.27278 0.943444
Q2FWA7   0 0 -1.27278 0.943444
Q2FWV8   1 0.166667 -1.27278 0.943444
Q2G279   1 0.166667 -1.27278 0.943444
Q2FYB5   0 0 -1.27278 0.943444
Q2G175   1 0.166667 -1.27278 0.943444
Q2FZ07   0 0 -1.27278 0.943444
Q2FVG7   2 0.333333 -1.27278 0.943444
Q2G2P3   1 0.166667 -1.27278 0.943444
Q2FZA3   1 0.166667 -1.27278 0.943444
Q2FYE1   1 0.166667 -1.27278 0.943444
Q2G2F8   0 0 -1.27278 0.943444
Q2FWS8   0 0 -1.27278 0.943444
Q2FXD8   1 0.166667 -1.27278 0.943444
Q2FX46   2 0.333333 -1.27278 0.943444
Q2FYB4   2 0.333333 -1.27278 0.943444
Q2FYC0   2 0.333333 -1.27278 0.943444
Q2FUY5   1 0.166667 -1.27278 0.943444
Q2FYF2   0 0 -1.27278 0.943444
Q2G0R4   0 0 -1.27278 0.943444
Q2G1L1   2 0.333333 -1.27278 0.943444
Q2FYB0   1 0.166667 -1.27278 0.943444
Q2FWW5   2 0.333333 -1.27278 0.943444
Q2FX04   2 0.333333 -1.27278 0.943444
Q2FV33   2 0.333333 -1.27278 0.943444
Q2FUX6   1 0.166667 -1.27278 0.943444
Q2FVP5   0 0 -1.27278 0.943444
Q2G0W7   2 0.333333 -1.27278 0.943444
Q2FXV1   1 0.166667 -1.27278 0.943444
Q2G096   2 0.333333 -1.27278 0.943444
Q2FV68   0 0 -1.27278 0.943444
Q2FVY6   2 0.333333 -1.27278 0.943444
Q2FYY0   1 0.166667 -1.27278 0.943444
Q2G005   2 0.333333 -1.27278 0.943444
Q2G2B4   1 0.166667 -1.27278 0.943444
Q2FVZ7   2 0.333333 -1.27278 0.943444
Q2FW55   2 0.333333 -1.27278 0.943444
Q2FV92   2 0.333333 -1.27278 0.943444
Q2FYV9   1 0.166667 -1.27278 0.943444
Q2FW74   2 0.333333 -1.27278 0.943444
Q2FVK9   2 0.333333 -1.27278 0.943444
Q2FZA4   2 0.333333 -1.27278 0.943444
Q2FV25   0 0 -1.27278 0.943444
Q2FYG8   2 0.333333 -1.27278 0.943444
Q2G216   2 0.333333 -1.27278 0.943444
Q2FZ69   1 0.166667 -1.27278 0.943444
Q2FV97   2 0.333333 -1.27278 0.943444
Q2FZ95   0 0 -1.27278 0.943444
Q2FZN8   2 0.333333 -1.27278 0.943444
Q2FZG2   0 0 -1.27278 0.943444
Q2G259   2 0.333333 -1.27278 0.943444
Q2FYB6   2 0.333333 -1.27278 0.943444
Q2FZD1   2 0.333333 -1.27278 0.943444
Q2FYT6   1 0.166667 -1.27278 0.943444
Q2G0Y2   1 0.166667 -1.27278 0.943444
Q2FWZ1   2 0.333333 -1.27278 0.943444
Q2FVC8   2 0.333333 -1.27278 0.943444
Q2G2H1   2 0.333333 -1.27278 0.943444
Q2FY47   1 0.166667 -1.27278 0.943444
Q2FX78   2 0.333333 -1.27278 0.943444
Q2FX47   0 0 -1.27278 0.943444
Q2FZA7   1 0.166667 -1.27278 0.943444
Q2FV32   2 0.333333 -1.27278 0.943444
Q2FYE6   0 0 -1.27278 0.943444
Q2FZ41   0 0 -1.27278 0.943444
Q2FYG3   1 0.166667 -1.27278 0.943444
Q2FX01   2 0.333333 -1.27278 0.943444
Q2FXU6   2 0.333333 -1.27278 0.943444
Q2FYL7   1 0.166667 -1.27278 0.943444
Q2FWQ3   2 0.333333 -1.27278 0.943444
Q2FZY9   1 0.166667 -1.27278 0.943444
Q2FV50   2 0.333333 -1.27278 0.943444
Q2FUY7   1 0.166667 -1.27278 0.943444
Q2FXP6   2 0.333333 -1.27278 0.943444
Q2G1S9   2 0.333333 -1.27278 0.943444
Q2FX18   2 0.333333 -1.27278 0.943444
Q2FYU0   0 0 -1.27278 0.943444
Q2FXZ7   3 0.461538 -1.27278 0.943444
Q2G051   4 0.615385 -1.27278 0.943444
Q2FWS3   4 0.615385 -1.27278 0.943444
Q2FW14   2 0.307692 -1.27278 0.943444
Q2FYD7   4 0.615385 -1.27278 0.943444
Q9RQP8   3 0.461538 -1.27278 0.943444
Q2FZK2   3 0.461538 -1.27278 0.943444
Q2FWI7   2 0.307692 -1.27278 0.943444
Q2G182   2 0.307692 -1.27278 0.943444
Q2FYT7   4 0.615385 -1.27278 0.943444
Q2FV46   3 0.461538 -1.27278 0.943444
Q2FY58   2 0.307692 -1.27278 0.943444
Q2FX06   2 0.307692 -1.27278 0.943444
Q2FZH0   1 0.153846 -1.27278 0.943444
Q2FUZ4   2 0.307692 -1.27278 0.943444
Q2G102   2 0.307692 -1.27278 0.943444
Q2G1R8   2 0.307692 -1.27278 0.943444
Q2G2J1   3 0.461538 -1.27278 0.943444
Q2FX71   2 0.307692 -1.27278 0.943444
Q2FUZ5   2 0.307692 -1.27278 0.943444
Q2FYP5   1 0.153846 -1.27278 0.943444
Q2G048   0 0 -1.27278 0.943444
Q2FUQ0   2 0.307692 -1.27278 0.943444
Q2FWS7   2 0.307692 -1.27278 0.943444
Q2FV65   0 0 -1.27278 0.943444
Q2G125   2 0.307692 -1.27278 0.943444
Q2FYT2   4 0.615385 -1.27278 0.943444
Q2FVH7   1 0.153846 -1.27278 0.943444
Q2G127   4 0.615385 -1.27278 0.943444
Q2FYI5   2 0.307692 -1.27278 0.943444
Q2FYX4   2 0.307692 -1.27278 0.943444
Q2G0M3   4 0.615385 -1.27278 0.943444
Q2FW87   4 0.615385 -1.27278 0.943444
Q2G211   1 0.153846 -1.27278 0.943444
Q2FXR5   3 0.461538 -1.27278 0.943444
Q2FWR5   4 0.615385 -1.27278 0.943444
Q2FYD5   2 0.307692 -1.27278 0.943444
Q2FY94   0 0 -1.27278 0.943444
Q2G2W8   4 0.615385 -1.27278 0.943444
Q2FZL9   5 0.769231 -1.27278 0.943444
Q2FYT9   4 0.615385 -1.27278 0.943444
Q2FX44   2 0.307692 -1.27278 0.943444
Q2FXB2   1 0.153846 -1.27278 0.943444
Q2FVF6   2 0.307692 -1.27278 0.943444
Q2G2F6   2 0.307692 -1.27278 0.943444
Q2G2C3   1 0.153846 -1.27278 0.943444
Q2FYA5   2 0.307692 -1.27278 0.943444
Q2FYB1   3 0.461538 -1.27278 0.943444
Q2G011   2 0.307692 -1.27278 0.943444
Q2FV29   0 0 -1.27278 0.943444
Q2FVW1   2 0.307692 -1.27278 0.943444
Q2FYA4   2 0.307692 -1.27278 0.943444
Q2FY26   2 0.307692 -1.27278 0.943444
Q2FXC1   2 0.307692 -1.27278 0.943444
Q2G2T0   3 0.461538 -1.27278 0.943444
Q2FY62   1 0.153846 -1.27278 0.943444
Q2G2K4   3 0.461538 -1.27278 0.943444
Q2FW65   3 0.461538 -1.27278 0.943444
Q2FY05   2 0.307692 -1.27278 0.943444
Q2FV96   2 0.307692 -1.27278 0.943444
Q2G1S7   0 0 -1.27278 0.943444
Q2FWS9   1 0.153846 -1.27278 0.943444
Q2G180   5 0.769231 -1.27278 0.943444
Q2G0L6   2 0.307692 -1.27278 0.943444
Q2G189   2 0.307692 -1.27278 0.943444
Q2FYD9   0 0 -1.27278 0.943444
Q2FWM6   0 0 -1.27278 0.943444
Q2FXA6   2 0.307692 -1.27278 0.943444
Q2G0U8   3 0.461538 -1.27278 0.943444
Q2FXD9   2 0.307692 -1.27278 0.943444
Q2FWF9   0 0 -1.27278 0.943444
Q2FXS3   2 0.307692 -1.27278 0.943444
Q2FXX6   2 0.307692 -1.27278 0.943444
Q2FWU2   4 0.615385 -1.27278 0.943444
Q2FXD5   3 0.461538 -1.27278 0.943444
Q2FZK8   6 0.923077 -1.27278 0.943444
Q2FV15   3 0.461538 -1.27278 0.943444
Q2FZZ5   4 0.615385 -1.27278 0.943444
Q2FW48   5 0.769231 -1.27278 0.943444
Q2FYB3   3 0.461538 -1.27278 0.943444
Q2FWT5   3 0.461538 -1.27278 0.943444
Q2FVH4   0 0 -1.27278 0.943444
Q2FWP4   2 0.307692 -1.27278 0.943444
Q2FYX9   2 0.307692 -1.27278 0.943444
Q2G1U7   0 0 -1.27278 0.943444
Q2FXY6   4 0.615385 -1.27278 0.943444
Q2FYT1   0 0 -1.27278 0.943444
Q2G244   2 0.307692 -1.27278 0.943444
Q2FX30   0 0 -1.27278 0.943444
Q2FVZ3   2 0.307692 -1.27278 0.943444
Q2FWP5   2 0.307692 -1.27278 0.943444
Q2FX41   4 0.615385 -1.27278 0.943444
Q2G2R5   2 0.307692 -1.27278 0.943444
Q2G2S3   5 0.714286 -1.27278 0.943444
Q2G004   2 0.285714 -1.27278 0.943444
Q2FWV1   3 0.428571 -1.27278 0.943444
Q2G003   3 0.428571 -1.27278 0.943444
Q2FZV3   4 0.571429 -1.27278 0.943444
Q2G026   7 1 0.903563 0.161558
Q2FXG7   1 0.142857 -1.27278 0.943444
Q2FYL8   2 0.285714 -1.27278 0.943444
Q2FZB6   2 0.285714 -1.27278 0.943444
Q2FZE4   4 0.571429 -1.27278 0.943444
Q2FX11   4 0.571429 -1.27278 0.943444
Q2G0Y3   5 0.714286 -1.27278 0.943444
Q2FZW7   2 0.285714 -1.27278 0.943444
Q2FX21   3 0.428571 -1.27278 0.943444
Q2G092   2 0.285714 -1.27278 0.943444
Q2FZB7   2 0.285714 -1.27278 0.943444
Q2G0J9   3 0.428571 -1.27278 0.943444
Q2G1X2   4 0.571429 -1.27278 0.943444
Q2FZD6   2 0.285714 -1.27278 0.943444
Q2FW67   4 0.571429 -1.27278 0.943444
Q2G111   3 0.428571 -1.27278 0.943444
Q2G2Y4   4 0.571429 -1.27278 0.943444
Q2FY38   3 0.428571 -1.27278 0.943444
Q2FWJ0   2 0.285714 -1.27278 0.943444
Q2G2T5   5 0.714286 -1.27278 0.943444
Q2FVG6   4 0.571429 -1.27278 0.943444
Q2G1V8   4 0.571429 -1.27278 0.943444
Q2G1L0   2 0.285714 -1.27278 0.943444
Q2FXD6   4 0.571429 -1.27278 0.943444
P0C948   4 0.571429 -1.27278 0.943444
Q2G1M2   4 0.571429 -1.27278 0.943444
Q2FVW8   5 0.714286 -1.27278 0.943444
Q2FX24   2 0.285714 -1.27278 0.943444
Q2FWS4   2 0.285714 -1.27278 0.943444
Q2FYQ3   4 0.571429 -1.27278 0.943444
Q2G254   3 0.428571 -1.27278 0.943444
Q2FWB4   2 0.285714 -1.27278 0.943444
Q2FUP8   2 0.285714 -1.27278 0.943444
Q2FZC2   6 0.857143 -1.27278 0.943444
Q2FYE4   5 0.714286 -1.27278 0.943444
Q2FWS2   4 0.571429 -1.27278 0.943444
Q2FY03   3 0.428571 -1.27278 0.943444
Q2FVS6   3 0.428571 -1.27278 0.943444
Q2FXV2   1 0.142857 -1.27278 0.943444
Q2G2L6   1 0.142857 -1.27278 0.943444
Q2G2I5   0 0 -1.27278 0.943444
Q2FYA2   4 0.571429 -1.27278 0.943444
Q2FWV7   2 0.285714 -1.27278 0.943444
Q2FXE7   3 0.428571 -1.27278 0.943444
Q2G0J6   3 0.428571 -1.27278 0.943444
Q2FUU4   2 0.285714 -1.27278 0.943444
Q2FVJ4   2 0.285714 -1.27278 0.943444
Q2FZM9   4 0.571429 -1.27278 0.943444
Q2FZ51   4 0.571429 -1.27278 0.943444
Q2FY22   2 0.285714 -1.27278 0.943444
Q2G2Q1   3 0.428571 -1.27278 0.943444
Q2G109   3 0.428571 -1.27278 0.943444
Q2G1D6   6 0.857143 -1.27278 0.943444
Q2FVC9   2 0.285714 -1.27278 0.943444
Q2G2R6   2 0.285714 -1.27278 0.943444
Q2FZ85   4 0.571429 -1.27278 0.943444
Q2FVK4   3 0.428571 -1.27278 0.943444
Q2G1V9   2 0.285714 -1.27278 0.943444
Q2G2H6   4 0.571429 -1.27278 0.943444
Q2FWS6   2 0.285714 -1.27278 0.943444
Q2FZW4   4 0.571429 -1.27278 0.943444
Q2G1M3   5 0.714286 -1.27278 0.943444
Q2G1M0   4 0.571429 -1.27278 0.943444
Q2G1Y9   9 1.28571 0.903563 0.161558
Q2FX45   4 0.571429 -1.27278 0.943444
Q2FWP8   3 0.428571 -1.27278 0.943444
Q2FYP4   5 0.714286 -1.27278 0.943444
Q2FYL1   3 0.428571 -1.27278 0.943444
Q2G1L4   4 0.571429 -1.27278 0.943444
Q2FUQ7   6 0.857143 -1.27278 0.943444
Q2G247   2 0.285714 -1.27278 0.943444
Q2FVV0   4 0.571429 -1.27278 0.943444
Q2FYU6   2 0.285714 -1.27278 0.943444
Q2G2N6   2 0.285714 -1.27278 0.943444
Q2FXC9   2 0.285714 -1.27278 0.943444
Q2FX42   4 0.571429 -1.27278 0.943444
Q2FX26   7 1 0.903563 0.161558
Q2FWF3   2 0.285714 -1.27278 0.943444
Q2FZY1   3 0.428571 -1.27278 0.943444
Q2FW15   2 0.266667 -1.27278 0.943444
P0A0G2   7 0.933333 -1.27278 0.943444
Q2G2G5   5 0.666667 -1.27278 0.943444
Q2FY39   7 0.933333 -1.27278 0.943444
Q2G0B5   4 0.533333 -1.27278 0.943444
Q2FZI1   4 0.533333 -1.27278 0.943444
Q2FUQ6   7 0.933333 -1.27278 0.943444
Q2FVR5   6 0.8 -1.27278 0.943444
Q2G2W6   6 0.8 -1.27278 0.943444
Q2FZR8   5 0.666667 -1.27278 0.943444
Q2FVY8   4 0.533333 -1.27278 0.943444
Q2FZ60   4 0.533333 -1.27278 0.943444
Q2FV82   3 0.4 -1.27278 0.943444
Q2FX23   4 0.533333 -1.27278 0.943444
Q2G1G3   5 0.666667 -1.27278 0.943444
P68805   4 0.533333 -1.27278 0.943444
Q2FVL0   2 0.266667 -1.27278 0.943444
Q2G2J0   5 0.666667 -1.27278 0.943444
Q2FZF1   4 0.533333 -1.27278 0.943444
Q2FXU9   5 0.666667 -1.27278 0.943444
Q2G1A2   2 0.266667 -1.27278 0.943444
Q2G1C3   6 0.8 -1.27278 0.943444
Q2G1D4   4 0.533333 -1.27278 0.943444
Q2G0A8   3 0.4 -1.27278 0.943444
Q2FVC7   2 0.266667 -1.27278 0.943444
Q2G133   5 0.666667 -1.27278 0.943444
Q2FY86   4 0.533333 -1.27278 0.943444
Q2FX92   4 0.533333 -1.27278 0.943444
Q2FW47   2 0.266667 -1.27278 0.943444
Q2G1T9   4 0.533333 -1.27278 0.943444
Q2FVU8   3 0.4 -1.27278 0.943444
Q2FVD7   4 0.533333 -1.27278 0.943444
Q2FX55   6 0.8 -1.27278 0.943444
Q2FVD3   4 0.533333 -1.27278 0.943444
Q2G2B5   2 0.266667 -1.27278 0.943444
Q2FWV6   4 0.533333 -1.27278 0.943444
Q2FW29   2 0.266667 -1.27278 0.943444
Q2G0W6   2 0.266667 -1.27278 0.943444
Q2FVD2   4 0.533333 -1.27278 0.943444
Q2FWR8   4 0.533333 -1.27278 0.943444
Q2FXA0   6 0.8 -1.27278 0.943444
Q2FZB4   4 0.533333 -1.27278 0.943444
Q2FX37   6 0.8 -1.27278 0.943444
Q2FX13   2 0.266667 -1.27278 0.943444
Q2FWD8   3 0.4 -1.27278 0.943444
Q2G108   7 0.933333 -1.27278 0.943444
Q2G2V4   5 0.666667 -1.27278 0.943444
Q2FZW2   3 0.4 -1.27278 0.943444
Q2FYY4   4 0.533333 -1.27278 0.943444
Q2FYB8   3 0.4 -1.27278 0.943444
Q2FWC2   5 0.666667 -1.27278 0.943444
Q2FYE8   5 0.666667 -1.27278 0.943444
Q2FXK5   6 0.8 -1.27278 0.943444
Q2FWT0   7 0.933333 -1.27278 0.943444
Q2FW19   5 0.666667 -1.27278 0.943444
Q2G100   7 0.933333 -1.27278 0.943444
Q2FYY3   4 0.533333 -1.27278 0.943444
Q2FZ01   5 0.666667 -1.27278 0.943444
Q2FYY1   4 0.533333 -1.27278 0.943444
Q2G103   9 1.2 0.903563 0.161558
Q2FV12   3 0.4 -1.27278 0.943444
Q2FWQ1   9 1.2 0.903563 0.161558
Q2FYY5   4 0.533333 -1.27278 0.943444
Q2G207   4 0.533333 -1.27278 0.943444
Q2G1Y8   2 0.266667 -1.27278 0.943444
Q2FWZ8   6 0.8 -1.27278 0.943444
Q2G0Z8   2 0.266667 -1.27278 0.943444
Q2G2F7   4 0.533333 -1.27278 0.943444
Q2FYH9   3 0.4 -1.27278 0.943444
Q2FWB7   3 0.4 -1.27278 0.943444
Q2FYN2   2 0.25 -1.27278 0.943444
Q2FVQ6   7 0.875 -1.27278 0.943444
Q2FWX3   5 0.625 -1.27278 0.943444
Q2G187   5 0.625 -1.27278 0.943444
Q2FW05   4 0.5 -1.27278 0.943444
Q2FYC3   9 1.125 0.903563 0.161558
Q2FZJ2   5 0.625 -1.27278 0.943444
Q2G0D6   7 0.875 -1.27278 0.943444
Q2FWP7   6 0.75 -1.27278 0.943444
Q2FX31   5 0.625 -1.27278 0.943444
Q2FVZ6   3 0.375 -1.27278 0.943444
Q2G2A2   8 1 0.903563 0.161558
Q2FWQ8   2 0.25 -1.27278 0.943444
Q2FVM9   9 1.125 0.903563 0.161558
Q2FYD1   9 1.125 0.903563 0.161558
Q2FYN3   6 0.75 -1.27278 0.943444
Q2FYI3   4 0.5 -1.27278 0.943444
Q2G022   6 0.75 -1.27278 0.943444
Q2G1Q3   6 0.75 -1.27278 0.943444
Q2FX58   6 0.75 -1.27278 0.943444
Q2G2V1   4 0.5 -1.27278 0.943444
Q2FVV5   5 0.625 -1.27278 0.943444
Q2FZC0   9 1.125 0.903563 0.161558
Q2FV63   3 0.375 -1.27278 0.943444
Q2FWG9   3 0.375 -1.27278 0.943444
Q2FZA5   4 0.5 -1.27278 0.943444
Q2FX60   10 1.25 0.903563 0.161558
Q2G2I8   7 0.875 -1.27278 0.943444
Q2G2Y5   6 0.75 -1.27278 0.943444
Q2G2Y2   7 0.875 -1.27278 0.943444
Q2FWA6   6 0.75 -1.27278 0.943444
Q2FWL8   4 0.5 -1.27278 0.943444
Q2FY95   12 1.5 0.903563 0.161558
Q2FYC5   7 0.875 -1.27278 0.943444
Q2FV43   4 0.5 -1.27278 0.943444
Q2FVU0   4 0.5 -1.27278 0.943444
Q2FZG5   6 0.75 -1.27278 0.943444
Q2G2H9   7 0.875 -1.27278 0.943444
Q2G1D1   2 0.25 -1.27278 0.943444
Q2FWU7   6 0.75 -1.27278 0.943444
P60647   5 0.625 -1.27278 0.943444
Q2FUR7   9 1.125 0.903563 0.161558
Q2FWQ2   3 0.375 -1.27278 0.943444
Q2G2M4   7 0.875 -1.27278 0.943444
Q2G104   5 0.625 -1.27278 0.943444
Q2FX76   4 0.5 -1.27278 0.943444
Q2G2Q4   6 0.75 -1.27278 0.943444
Q2FXQ1   6 0.75 -1.27278 0.943444
Q2FX80   4 0.5 -1.27278 0.943444
Q2FZN6   2 0.25 -1.27278 0.943444
Q2G009   2 0.25 -1.27278 0.943444
Q2G021   7 0.875 -1.27278 0.943444
Q2FWH0   3 0.375 -1.27278 0.943444
Q2FXQ0   8 1 0.903563 0.161558
Q2FX64   6 0.75 -1.27278 0.943444
Q2FY98   6 0.75 -1.27278 0.943444
Q2FWK5   5 0.625 -1.27278 0.943444
Q2FYK1   4 0.5 -1.27278 0.943444
Q2FXF0   7 0.875 -1.27278 0.943444
Q2FY70   9 1.125 0.903563 0.161558
Q2G114   10 1.25 0.903563 0.161558
Q2FX38   6 0.75 -1.27278 0.943444
Q2FUP9   8 1 0.903563 0.161558
Q2FVV3   10 1.25 0.903563 0.161558
Q2G113   5 0.625 -1.27278 0.943444
Q2FWB2   2 0.25 -1.27278 0.943444
Q2FWT6   7 0.875 -1.27278 0.943444
Q2FW28   4 0.5 -1.27278 0.943444
Q2FUQ9   2 0.25 -1.27278 0.943444
Q2FY00   4 0.5 -1.27278 0.943444
Q2G040   5 0.625 -1.27278 0.943444
Q2FX35   4 0.5 -1.27278 0.943444
Q2FYW9   5 0.588235 -1.27278 0.943444
Q2G2N8   6 0.705882 -1.27278 0.943444
Q2G1V7   12 1.41176 0.903563 0.161558
Q2G0C3   8 0.941176 -1.27278 0.943444
Q2FVW0   6 0.705882 -1.27278 0.943444
Q2FUS4   10 1.17647 0.903563 0.161558
Q2FVP6   7 0.823529 -1.27278 0.943444
Q2FZK1   8 0.941176 -1.27278 0.943444
Q2FXY2   5 0.588235 -1.27278 0.943444
Q2FYX3   8 0.941176 -1.27278 0.943444
Q2FZ86   4 0.470588 -1.27278 0.943444
Q2FUV7   4 0.470588 -1.27278 0.943444
Q2FX70   5 0.588235 -1.27278 0.943444
Q2G1Y1   10 1.17647 0.903563 0.161558
Q2FVT9   9 1.05882 0.903563 0.161558
Q2G2K3   11 1.29412 0.903563 0.161558
P72358   9 1.05882 0.903563 0.161558
Q2G192   12 1.41176 0.903563 0.161558
Q2FYX6   4 0.470588 -1.27278 0.943444
Q2FXW0   4 0.470588 -1.27278 0.943444
Q2G202   6 0.705882 -1.27278 0.943444
Q2FYW7   2 0.235294 -1.27278 0.943444
Q2G2M0   3 0.352941 -1.27278 0.943444
Q2FXT7   3 0.352941 -1.27278 0.943444
Q2FX59   6 0.705882 -1.27278 0.943444
Q2G0X2   5 0.588235 -1.27278 0.943444
Q2FWR6   4 0.470588 -1.27278 0.943444
Q2FW22   8 0.941176 -1.27278 0.943444
Q2FZH4   10 1.17647 0.903563 0.161558
Q2FYZ1   6 0.705882 -1.27278 0.943444
Q2G2W7   9 1.05882 0.903563 0.161558
Q2G2I4   9 1.05882 0.903563 0.161558
Q2FZP5   5 0.588235 -1.27278 0.943444
Q2FWQ7   5 0.588235 -1.27278 0.943444
Q2G1W9   4 0.470588 -1.27278 0.943444
Q2FWF7   6 0.705882 -1.27278 0.943444
Q2FYM9   4 0.470588 -1.27278 0.943444
Q2FXV0   10 1.17647 0.903563 0.161558
Q2FWW2   6 0.705882 -1.27278 0.943444
Q2FVS2   10 1.17647 0.903563 0.161558
Q2G007   13 1.52941 0.903563 0.161558
Q2FYA7   6 0.705882 -1.27278 0.943444
Q2G0K0   7 0.823529 -1.27278 0.943444
Q2FXS9   7 0.823529 -1.27278 0.943444
Q2G249   3 0.352941 -1.27278 0.943444
Q2G008   2 0.235294 -1.27278 0.943444
Q2FZD5   10 1.17647 0.903563 0.161558
Q2FZG0   7 0.823529 -1.27278 0.943444
Q2FX28   11 1.29412 0.903563 0.161558
Q2FXI4   4 0.470588 -1.27278 0.943444
Q2G176   10 1.17647 0.903563 0.161558
Q2G116   4 0.470588 -1.27278 0.943444
Q2FXF2   9 1.05882 0.903563 0.161558
Q2G260   6 0.705882 -1.27278 0.943444
Q2G213   4 0.470588 -1.27278 0.943444
Q2G173   10 1.17647 0.903563 0.161558
Q2FV71   6 0.705882 -1.27278 0.943444
Q2FWY8   7 0.823529 -1.27278 0.943444
Q2FWN3   2 0.235294 -1.27278 0.943444
Q2FYD4   6 0.705882 -1.27278 0.943444
Q2FVQ2   7 0.823529 -1.27278 0.943444
Q2FVK0   11 1.29412 0.903563 0.161558
Q2G285   9 1.05882 0.903563 0.161558
Q2FZH6   7 0.823529 -1.27278 0.943444
Q2FZX1   5 0.588235 -1.27278 0.943444
Q2FZ83   2 0.235294 -1.27278 0.943444
Q2G0S9   9 1.05882 0.903563 0.161558
Q2FZH7   8 0.941176 -1.27278 0.943444
Q2FZT3   9 1.05882 0.903563 0.161558
Q2FX57   12 1.33333 0.903563 0.161558
Q2G0B9   6 0.666667 -1.27278 0.943444
Q2FY28   9 1 0.903563 0.161558
Q2G0R5   8 0.888889 -1.27278 0.943444
Q2FZG8   6 0.666667 -1.27278 0.943444
Q2G1X1   2 0.222222 -1.27278 0.943444
Q2FX93   7 0.777778 -1.27278 0.943444
Q2FYU5   5 0.555556 -1.27278 0.943444
Q2FWR9   11 1.22222 0.903563 0.161558
Q2FWS0   8 0.888889 -1.27278 0.943444
Q2G0P4   7 0.777778 -1.27278 0.943444
Q2FX50   10 1.11111 0.903563 0.161558
Q2FZV0   5 0.555556 -1.27278 0.943444
Q2G0S5   6 0.666667 -1.27278 0.943444
Q2FY25   12 1.33333 0.903563 0.161558
Q2FXG6   7 0.777778 -1.27278 0.943444
Q2FZJ7   2 0.222222 -1.27278 0.943444
Q2G0U7   8 0.888889 -1.27278 0.943444
Q2FZV2   13 1.44444 0.903563 0.161558
Q2FWT8   10 1.11111 0.903563 0.161558
Q2G0D1   14 1.55556 0.903563 0.161558
Q2FVW5   9 1 0.903563 0.161558
Q2FY97   10 1.11111 0.903563 0.161558
Q2FXF3   7 0.777778 -1.27278 0.943444
Q2G063   8 0.888889 -1.27278 0.943444
Q2G0U5   11 1.22222 0.903563 0.161558
Q2G2B1   15 1.66667 0.903563 0.161558
Q2FVE3   9 1 0.903563 0.161558
Q2FZW1   5 0.555556 -1.27278 0.943444
Q2FYK2   5 0.555556 -1.27278 0.943444
Q2FXW2   4 0.444444 -1.27278 0.943444
Q9F0R1   12 1.33333 0.903563 0.161558
Q2FZG3   10 1.11111 0.903563 0.161558
Q2G2K0   8 0.888889 -1.27278 0.943444
Q2FVN4   2 0.222222 -1.27278 0.943444
Q2FYV0   3 0.333333 -1.27278 0.943444
Q2G0A5   5 0.555556 -1.27278 0.943444
Q2FZ03   7 0.777778 -1.27278 0.943444
Q2G1I8   3 0.333333 -1.27278 0.943444
Q2FYX8   6 0.666667 -1.27278 0.943444
Q2FV18   6 0.666667 -1.27278 0.943444
Q2FYI7   4 0.444444 -1.27278 0.943444
Q2G0K1   6 0.666667 -1.27278 0.943444
Q2G2U9   13 1.44444 0.903563 0.161558
Q2FW31   3 0.333333 -1.27278 0.943444
Q2FVB5   12 1.33333 0.903563 0.161558
Q2FVI8   6 0.666667 -1.27278 0.943444
Q2FZT0   4 0.444444 -1.27278 0.943444
P48860   11 1.22222 0.903563 0.161558
Q2FYC1   6 0.666667 -1.27278 0.943444
Q2G286   7 0.777778 -1.27278 0.943444
Q2FXD3   9 1 0.903563 0.161558
Q2G027   9 1 0.903563 0.161558
Q2G0T4   6 0.666667 -1.27278 0.943444
Q2FZJ5   9 1 0.903563 0.161558
Q2FW10   3 0.333333 -1.27278 0.943444
Q2FY91   8 0.888889 -1.27278 0.943444
Q2FVP0   7 0.777778 -1.27278 0.943444
P60070   6 0.666667 -1.27278 0.943444
Q2FWU1   18 2 3.07991 0.0107511
Q2FYA3   8 0.888889 -1.27278 0.943444
Q2G0V8   11 1.22222 0.903563 0.161558
Q2G0Z2   12 1.33333 0.903563 0.161558
Q2FZ47   9 1 0.903563 0.161558
Q2G0V9   8 0.888889 -1.27278 0.943444
Q2FZE2   9 1 0.903563 0.161558
Q2FWB0   12 1.33333 0.903563 0.161558
Q2G1J1   9 1 0.903563 0.161558
Q2FYQ1   9 1 0.903563 0.161558
Q2FZ45   11 1.22222 0.903563 0.161558
Q2FYW5   10 1.11111 0.903563 0.161558
Q2G1A0   6 0.666667 -1.27278 0.943444
Q2FZB9   10 1.11111 0.903563 0.161558
Q2FZX2   5 0.555556 -1.27278 0.943444
Q2FZY4   10 1.11111 0.903563 0.161558
Q2FW56   8 0.888889 -1.27278 0.943444
P0A0G6   6 0.666667 -1.27278 0.943444
Q2FW80   9 1 0.903563 0.161558
Q2G2S4   4 0.444444 -1.27278 0.943444
Q2G2H0   4 0.444444 -1.27278 0.943444
Q2G2E1   9 1 0.903563 0.161558
Q2G0I5   11 1.22222 0.903563 0.161558
Q2FWW6   10 1.11111 0.903563 0.161558
Q2G112   6 0.666667 -1.27278 0.943444
Q2G214   10 1.11111 0.903563 0.161558
Q2FYG2   13 1.44444 0.903563 0.161558
Q2G0J5   9 1 0.903563 0.161558
Q2FX27   10 1.11111 0.903563 0.161558
Q2FWV5   9 1 0.903563 0.161558
Q2FX40   8 0.888889 -1.27278 0.943444
Q2FZM5   7 0.777778 -1.27278 0.943444
Q2FXH8   10 1.11111 0.903563 0.161558
Q2FWS5   9 1 0.903563 0.161558
Q2FW13   5 0.526316 -1.27278 0.943444
Q2FY93   17 1.78947 0.903563 0.161558
Q2FZM8   11 1.15789 0.903563 0.161558
Q2FZV4   7 0.736842 -1.27278 0.943444
Q2FVD4   12 1.26316 0.903563 0.161558
Q2G0J3   10 1.05263 0.903563 0.161558
Q2FX61   4 0.421053 -1.27278 0.943444
Q2FVD6   9 0.947368 -1.27278 0.943444
Q2FYY7   16 1.68421 0.903563 0.161558
Q2G0W0   11 1.15789 0.903563 0.161558
Q2FXF7   14 1.47368 0.903563 0.161558
Q2G191   11 1.15789 0.903563 0.161558
Q2FYT5   9 0.947368 -1.27278 0.943444
Q2G1P0   9 0.947368 -1.27278 0.943444
Q2FVF8   7 0.736842 -1.27278 0.943444
Q2G0Y1   10 1.05263 0.903563 0.161558
Q2FZD2   9 0.947368 -1.27278 0.943444
Q2FZ59   6 0.631579 -1.27278 0.943444
Q2G2G1   10 1.05263 0.903563 0.161558
Q2G0F9   2 0.210526 -1.27278 0.943444
Q2G1J2   8 0.842105 -1.27278 0.943444
Q2G0Q6   8 0.842105 -1.27278 0.943444
Q2FYX0   7 0.736842 -1.27278 0.943444
Q2FZU8   3 0.315789 -1.27278 0.943444
Q2G267   9 0.947368 -1.27278 0.943444
Q2G174   10 1.05263 0.903563 0.161558
Q2FWC3   9 0.947368 -1.27278 0.943444
Q2FVN6   6 0.631579 -1.27278 0.943444
Q2G2D1   8 0.842105 -1.27278 0.943444
Q2FZK9   15 1.57895 0.903563 0.161558
Q2G2C9   12 1.26316 0.903563 0.161558
Q2G2V8   2 0.210526 -1.27278 0.943444
Q2FVL6   8 0.842105 -1.27278 0.943444
Q2FY45   9 0.947368 -1.27278 0.943444
Q2G2R7   6 0.631579 -1.27278 0.943444
Q2FWD5   13 1.36842 0.903563 0.161558
Q2FWT3   9 0.947368 -1.27278 0.943444
Q2FY92   9 0.947368 -1.27278 0.943444
Q2FZM2   12 1.26316 0.903563 0.161558
Q2G2F0   6 0.631579 -1.27278 0.943444
Q2FW30   13 1.36842 0.903563 0.161558
Q2FZV9   6 0.631579 -1.27278 0.943444
Q2FVA6   4 0.421053 -1.27278 0.943444
Q2G229   8 0.842105 -1.27278 0.943444
Q2FZZ3   9 0.947368 -1.27278 0.943444
Q2G2F4   7 0.736842 -1.27278 0.943444
Q2FVA7   16 1.68421 0.903563 0.161558
Q2G0R3   8 0.842105 -1.27278 0.943444
Q2G1R1   10 1.05263 0.903563 0.161558
Q2FZ79   10 1.05263 0.903563 0.161558
Q2FZ12   12 1.26316 0.903563 0.161558
Q2FX39   17 1.78947 0.903563 0.161558
Q2G186   4 0.421053 -1.27278 0.943444
Q2FXE5   6 0.631579 -1.27278 0.943444
Q2G0A1   8 0.842105 -1.27278 0.943444
Q2G0E7   14 1.47368 0.903563 0.161558
Q2G2V7   12 1.26316 0.903563 0.161558
Q2FYA6   8 0.842105 -1.27278 0.943444
Q2G276   6 0.631579 -1.27278 0.943444
Q2G070   7 0.736842 -1.27278 0.943444
Q2FVZ1   15 1.57895 0.903563 0.161558
Q2FW84   9 0.947368 -1.27278 0.943444
Q2FVY9   14 1.47368 0.903563 0.161558
Q2FVD9   9 0.947368 -1.27278 0.943444
Q2G1T2   9 0.947368 -1.27278 0.943444
Q2G0I3   16 1.68421 0.903563 0.161558
Q2G0E8   7 0.736842 -1.27278 0.943444
Q2FW08   10 1.05263 0.903563 0.161558
Q2FVD8   9 0.947368 -1.27278 0.943444
Q2FXF5   7 0.736842 -1.27278 0.943444
Q2FXW1   8 0.842105 -1.27278 0.943444
Q2FW79   4 0.421053 -1.27278 0.943444
Q2G2G0   2 0.210526 -1.27278 0.943444
P48940   13 1.36842 0.903563 0.161558
Q2FYL6   11 1.15789 0.903563 0.161558
Q2FZV8   8 0.842105 -1.27278 0.943444
Q2FYM5   9 0.947368 -1.27278 0.943444
Q2G2B6   7 0.736842 -1.27278 0.943444
Q2G1L2   8 0.842105 -1.27278 0.943444
Q2G1V5   15 1.57895 0.903563 0.161558
Q2FXT0   2 0.210526 -1.27278 0.943444
Q2FY02   10 1.05263 0.903563 0.161558
Q2FWQ4   13 1.36842 0.903563 0.161558
Q2FYG4   11 1.15789 0.903563 0.161558
Q2FW11   7 0.736842 -1.27278 0.943444
Q2G257   15 1.5 0.903563 0.161558
Q2FWJ6   9 0.9 -1.27278 0.943444
Q2FXS8   2 0.2 -1.27278 0.943444
Q2FX12   7 0.7 -1.27278 0.943444
Q2FYF1   14 1.4 0.903563 0.161558
Q2G2E8   10 1 0.903563 0.161558
Q2FXE6   9 0.9 -1.27278 0.943444
Q2G2C0   10 1 0.903563 0.161558
Q2G1V6   11 1.1 0.903563 0.161558
Q2FWZ4   8 0.8 -1.27278 0.943444
Q2G2V0   13 1.3 0.903563 0.161558
Q9ZAH6   12 1.2 0.903563 0.161558
Q2FVU2   8 0.8 -1.27278 0.943444
Q2FWI8   10 1 0.903563 0.161558
P0A0H0   4 0.4 -1.27278 0.943444
Q2G0C1   9 0.9 -1.27278 0.943444
Q2FXH3   8 0.8 -1.27278 0.943444
Q2FXI6   10 1 0.903563 0.161558
Q2G1X5   5 0.5 -1.27278 0.943444
Q2FV08   18 1.8 0.903563 0.161558
Q2FWT7   6 0.6 -1.27278 0.943444
Q2G210   11 1.1 0.903563 0.161558
Q2FW66   8 0.8 -1.27278 0.943444
Q2FWD0   15 1.5 0.903563 0.161558
Q2FUQ1   6 0.6 -1.27278 0.943444
Q2FVI6   11 1.1 0.903563 0.161558
Q2FWM7   9 0.9 -1.27278 0.943444
Q2FVN2   6 0.6 -1.27278 0.943444
Q2FWR2   7 0.7 -1.27278 0.943444
Q2FYH4   11 1.1 0.903563 0.161558
Q2FYM8   9 0.9 -1.27278 0.943444
Q9RFJ6   15 1.5 0.903563 0.161558
Q2FZ42   2 0.2 -1.27278 0.943444
Q2FVX9   10 1 0.903563 0.161558
Q2G066   9 0.9 -1.27278 0.943444
Q2FVM3   16 1.6 0.903563 0.161558
Q2FWT1   7 0.7 -1.27278 0.943444
Q2FZB8   4 0.4 -1.27278 0.943444
Q2FUQ8   14 1.4 0.903563 0.161558
Q2G2I7   6 0.6 -1.27278 0.943444
Q2FVF7   9 0.9 -1.27278 0.943444
Q2FV52   11 1.1 0.903563 0.161558
Q2FWE3   8 0.8 -1.27278 0.943444
Q2G144   4 0.4 -1.27278 0.943444
Q2FXZ1   10 1 0.903563 0.161558
Q2FX34   9 0.9 -1.27278 0.943444
Q2FWV4   2 0.2 -1.27278 0.943444
Q2FZ11   16 1.6 0.903563 0.161558
Q2G141   13 1.3 0.903563 0.161558
Q2FWF5   7 0.7 -1.27278 0.943444
Q2FV34   6 0.6 -1.27278 0.943444
Q2FWQ0   17 1.7 0.903563 0.161558
Q2FV88   9 0.9 -1.27278 0.943444
Q2G2P0   8 0.8 -1.27278 0.943444
Q2FYW8   7 0.7 -1.27278 0.943444
Q2G1W1   8 0.8 -1.27278 0.943444
Q2FVC2   10 1 0.903563 0.161558
Q2G0D3   10 1 0.903563 0.161558
Q2FV89   13 1.3 0.903563 0.161558
Q2G1U2   9 0.9 -1.27278 0.943444
Q2FX32   8 0.8 -1.27278 0.943444
Q2FXS7   13 1.3 0.903563 0.161558
Q2FVX1   7 0.7 -1.27278 0.943444
Q2FVE0   9 0.9 -1.27278 0.943444
Q2G270   6 0.6 -1.27278 0.943444
Q9EYW6   6 0.6 -1.27278 0.943444
Q2FVB8   13 1.3 0.903563 0.161558
Q2FZT9   13 1.3 0.903563 0.161558
Q2G298   10 1 0.903563 0.161558
Q2FX49   11 1.1 0.903563 0.161558
Q2G0Z0   9 0.9 -1.27278 0.943444
Q2FW39   10 1 0.903563 0.161558
Q2G252   11 1.1 0.903563 0.161558
Q2G0A3   6 0.6 -1.27278 0.943444
Q2FYJ7   9 0.9 -1.27278 0.943444
Q2FWT2   9 0.9 -1.27278 0.943444
Q2FWQ5   17 1.7 0.903563 0.161558
Q2G2J7   9 0.9 -1.27278 0.943444
Q2FY75   14 1.4 0.903563 0.161558
Q2G106   8 0.8 -1.27278 0.943444
Q2FVY3   8 0.8 -1.27278 0.943444
Q2FVP9   6 0.6 -1.27278 0.943444
Q2FW42   6 0.6 -1.27278 0.943444
Q2FUV9   8 0.8 -1.27278 0.943444
Q2FVR7   9 0.9 -1.27278 0.943444
Q2FZN1   6 0.6 -1.27278 0.943444
Q2G2Q7   13 1.2381 0.903563 0.161558
Q2G150   10 0.952381 -1.27278 0.943444
Q2G081   9 0.857143 -1.27278 0.943444
Q2FV45   9 0.857143 -1.27278 0.943444
Q2FX02   13 1.2381 0.903563 0.161558
P0A0Q4   18 1.71429 0.903563 0.161558
Q2G0L9   12 1.14286 0.903563 0.161558
Q2FY04   8 0.761905 -1.27278 0.943444
Q2FV48   12 1.14286 0.903563 0.161558
Q2FW64   12 1.14286 0.903563 0.161558
Q2FX63   12 1.14286 0.903563 0.161558
Q2G1T3   7 0.666667 -1.27278 0.943444
Q2G0K9   6 0.571429 -1.27278 0.943444
Q2FZ00   15 1.42857 0.903563 0.161558
Q2FVL9   2 0.190476 -1.27278 0.943444
Q2FW33   12 1.14286 0.903563 0.161558
Q2FWT9   5 0.47619 -1.27278 0.943444
Q2FZF7   8 0.761905 -1.27278 0.943444
Q2FWL1   11 1.04762 0.903563 0.161558
Q2FYS7   9 0.857143 -1.27278 0.943444
Q2FZX3   9 0.857143 -1.27278 0.943444
Q2FXR0   11 1.04762 0.903563 0.161558
Q2G2I9   7 0.666667 -1.27278 0.943444
Q2FWN1   7 0.666667 -1.27278 0.943444
Q2G297   14 1.33333 0.903563 0.161558
Q2FVA0   13 1.2381 0.903563 0.161558
Q2FXX0   4 0.380952 -1.27278 0.943444
Q2G2P4   9 0.857143 -1.27278 0.943444
Q2G0P8   15 1.42857 0.903563 0.161558
Q2FVN3   13 1.2381 0.903563 0.161558
Q2FXK7   9 0.857143 -1.27278 0.943444
Q2FZF8   6 0.571429 -1.27278 0.943444
Q2FWR0   12 1.14286 0.903563 0.161558
Q2FXL2   12 1.14286 0.903563 0.161558
Q2FWA9   12 1.14286 0.903563 0.161558
Q2G282   13 1.2381 0.903563 0.161558
Q9RQQ0   10 0.952381 -1.27278 0.943444
Q2FXD7   11 1.04762 0.903563 0.161558
Q2FUY4   15 1.42857 0.903563 0.161558
Q2G2W4   13 1.2381 0.903563 0.161558
Q2FZF5   7 0.666667 -1.27278 0.943444
Q2FY42   3 0.285714 -1.27278 0.943444
Q2FUS3   15 1.42857 0.903563 0.161558
Q2G2E7   10 0.952381 -1.27278 0.943444
Q2G0S6   6 0.571429 -1.27278 0.943444
Q2G0C2   17 1.61905 0.903563 0.161558
Q2FWF8   13 1.2381 0.903563 0.161558
Q2G000   12 1.14286 0.903563 0.161558
Q2FWX2   10 0.952381 -1.27278 0.943444
Q2FZS2   7 0.666667 -1.27278 0.943444
Q2FW16   5 0.47619 -1.27278 0.943444
Q2FZI2   8 0.761905 -1.27278 0.943444
Q2G1Q5   12 1.14286 0.903563 0.161558
Q2G1A5   11 1.04762 0.903563 0.161558
Q2G0P7   20 1.90476 0.903563 0.161558
Q2FWV3   6 0.571429 -1.27278 0.943444
Q2FW51   7 0.666667 -1.27278 0.943444
Q2FVI4   8 0.761905 -1.27278 0.943444
Q2FVN7   11 1.04762 0.903563 0.161558
Q2FWP9   5 0.47619 -1.27278 0.943444
Q2FXT2   10 0.952381 -1.27278 0.943444
P0A0F4   11 1.04762 0.903563 0.161558
Q2G126   8 0.761905 -1.27278 0.943444
Q2FW82   12 1.14286 0.903563 0.161558
Q2FY44   10 0.952381 -1.27278 0.943444
Q2G0N9   14 1.33333 0.903563 0.161558
Q2G0Z9   8 0.761905 -1.27278 0.943444
Q2FV81   12 1.14286 0.903563 0.161558
Q2FYC4   8 0.761905 -1.27278 0.943444
Q2G178   13 1.2381 0.903563 0.161558
Q2G079   6 0.571429 -1.27278 0.943444
Q2G2B7   12 1.14286 0.903563 0.161558
Q2FVF5   10 0.952381 -1.27278 0.943444
Q2G2W2   16 1.52381 0.903563 0.161558
Q2G1I2   14 1.33333 0.903563 0.161558
Q2G245   12 1.14286 0.903563 0.161558
Q2G1H7   15 1.36364 0.903563 0.161558
Q2FWF1   5 0.454545 -1.27278 0.943444
Q2FZZ9   19 1.72727 0.903563 0.161558
Q2G1W3   8 0.727273 -1.27278 0.943444
Q2G204   15 1.36364 0.903563 0.161558
Q2G1H1   8 0.727273 -1.27278 0.943444
Q2FXK3   7 0.636364 -1.27278 0.943444
Q2G2H8   14 1.27273 0.903563 0.161558
Q2FZP9   11 1 0.903563 0.161558
Q2FWI2   9 0.818182 -1.27278 0.943444
Q2FYZ6   12 1.09091 0.903563 0.161558
Q2FXS1   13 1.18182 0.903563 0.161558
Q2G200   8 0.727273 -1.27278 0.943444
Q2G2L5   11 1 0.903563 0.161558
Q2FY73   16 1.45455 0.903563 0.161558
Q2G177   13 1.18182 0.903563 0.161558
Q2G2F9   16 1.45455 0.903563 0.161558
Q2FV27   8 0.727273 -1.27278 0.943444
Q2FZ56   11 1 0.903563 0.161558
Q2FVF3   12 1.09091 0.903563 0.161558
Q2G0B6   11 1 0.903563 0.161558
Q2G2S5   14 1.27273 0.903563 0.161558
Q2FW68   8 0.727273 -1.27278 0.943444
Q2FWX7   8 0.727273 -1.27278 0.943444
Q2FWB6   18 1.63636 0.903563 0.161558
Q2FXA9   7 0.636364 -1.27278 0.943444
Q2FXP3   13 1.18182 0.903563 0.161558
Q2FUX5   16 1.45455 0.903563 0.161558
Q2FZZ4   9 0.818182 -1.27278 0.943444
Q2FX98   18 1.63636 0.903563 0.161558
Q2FV23   8 0.727273 -1.27278 0.943444
Q2FUR1   7 0.636364 -1.27278 0.943444
Q2FY49   12 1.09091 0.903563 0.161558
Q2G017   6 0.545455 -1.27278 0.943444
Q2G2K9   19 1.72727 0.903563 0.161558
Q2G2N9   8 0.727273 -1.27278 0.943444
Q2G0E9   12 1.09091 0.903563 0.161558
Q2FY19   13 1.18182 0.903563 0.161558
Q2G1E3   9 0.818182 -1.27278 0.943444
Q2FW17   2 0.181818 -1.27278 0.943444
Q2FWK9   9 0.818182 -1.27278 0.943444
Q2G2Q6   11 1 0.903563 0.161558
Q2G2Q5   15 1.36364 0.903563 0.161558
Q2G1U9   11 1 0.903563 0.161558
Q2G299   8 0.727273 -1.27278 0.943444
Q2FX75   2 0.181818 -1.27278 0.943444
Q2G058   7 0.636364 -1.27278 0.943444
Q2G0E3   6 0.545455 -1.27278 0.943444
Q2FYK0   14 1.27273 0.903563 0.161558
Q2G2K6   5 0.454545 -1.27278 0.943444
Q2FYN0   4 0.363636 -1.27278 0.943444
Q2FVK7   13 1.18182 0.903563 0.161558
Q2FX15   8 0.727273 -1.27278 0.943444
Q2FVN9   13 1.18182 0.903563 0.161558
Q2FWX0   12 1.09091 0.903563 0.161558
Q2G143   11 1 0.903563 0.161558
Q2G0C7   7 0.636364 -1.27278 0.943444
Q2G0K6   9 0.818182 -1.27278 0.943444
Q2FZZ1   17 1.54545 0.903563 0.161558
Q2FV13   11 1 0.903563 0.161558
Q2G128   11 1 0.903563 0.161558
Q2FXU2   6 0.545455 -1.27278 0.943444
Q2G2R4   8 0.727273 -1.27278 0.943444
Q2FXM1   10 0.909091 -1.27278 0.943444
Q8KQR1   6 0.545455 -1.27278 0.943444
Q2G2Q9   13 1.18182 0.903563 0.161558
Q2FVG9   13 1.18182 0.903563 0.161558
Q2FV56   8 0.727273 -1.27278 0.943444
Q2FWG7   13 1.13043 0.903563 0.161558
Q2G0T1   13 1.13043 0.903563 0.161558
Q2FXB9   13 1.13043 0.903563 0.161558
Q2FZP3   15 1.30435 0.903563 0.161558
Q2FZQ2   13 1.13043 0.903563 0.161558
Q2FXS4   13 1.13043 0.903563 0.161558
Q2FZ21   11 0.956522 -1.27278 0.943444
Q2G2X2   6 0.521739 -1.27278 0.943444
Q2FZF6   10 0.869565 -1.27278 0.943444
Q2FYA0   11 0.956522 -1.27278 0.943444
Q2G2A9   15 1.30435 0.903563 0.161558
Q2FYB9   12 1.04348 0.903563 0.161558
Q2FYI4   10 0.869565 -1.27278 0.943444
Q2FYL4   11 0.956522 -1.27278 0.943444
Q2G1T0   14 1.21739 0.903563 0.161558
Q2FXW7   9 0.782609 -1.27278 0.943444
Q2FZA1   11 0.956522 -1.27278 0.943444
Q2FY76   15 1.30435 0.903563 0.161558
Q2FZ97   19 1.65217 0.903563 0.161558
Q2G1I4   13 1.13043 0.903563 0.161558
Q2FYQ6   14 1.21739 0.903563 0.161558
Q2FXL6   11 0.956522 -1.27278 0.943444
Q2G2G6   9 0.782609 -1.27278 0.943444
Q2FVH1   13 1.13043 0.903563 0.161558
Q2FYA8   6 0.521739 -1.27278 0.943444
Q2G2M5   13 1.13043 0.903563 0.161558
Q2FV99   7 0.608696 -1.27278 0.943444
Q2G105   6 0.521739 -1.27278 0.943444
Q2FW23   13 1.13043 0.903563 0.161558
Q2G012   4 0.347826 -1.27278 0.943444
Q2G2V5   9 0.782609 -1.27278 0.943444
Q2FW07   19 1.65217 0.903563 0.161558
Q2G0F2   8 0.695652 -1.27278 0.943444
Q2FZC9   15 1.30435 0.903563 0.161558
Q2FXE9   13 1.13043 0.903563 0.161558
Q2FV47   9 0.782609 -1.27278 0.943444
Q2G2Q8   15 1.30435 0.903563 0.161558
Q2FYE7   18 1.56522 0.903563 0.161558
Q2FUT3   14 1.21739 0.903563 0.161558
Q2G068   17 1.47826 0.903563 0.161558
Q2G2D3   9 0.782609 -1.27278 0.943444
Q2FYK4   10 0.869565 -1.27278 0.943444
Q2FX36   9 0.782609 -1.27278 0.943444
Q2G0A4   15 1.30435 0.903563 0.161558
Q2G080   12 1.04348 0.903563 0.161558
Q2FUT1   15 1.30435 0.903563 0.161558
Q2FYH3   19 1.65217 0.903563 0.161558
Q2FXA7   10 0.869565 -1.27278 0.943444
Q2G2Y6   2 0.173913 -1.27278 0.943444
Q2FY55   10 0.869565 -1.27278 0.943444
Q2FY61   10 0.869565 -1.27278 0.943444
Q2G0E2   10 0.869565 -1.27278 0.943444
Q2FVY1   9 0.782609 -1.27278 0.943444
Q2FUV1   17 1.47826 0.903563 0.161558
Q2FUS9   5 0.434783 -1.27278 0.943444
Q2G1A1   8 0.695652 -1.27278 0.943444
P60639   13 1.13043 0.903563 0.161558
Q2FZE9   2 0.173913 -1.27278 0.943444
Q2G1I9   12 1.04348 0.903563 0.161558
Q2FWN0   20 1.73913 0.903563 0.161558
Q2FZE3   12 1.04348 0.903563 0.161558
Q93Q23   13 1.13043 0.903563 0.161558
Q2FWE9   11 0.956522 -1.27278 0.943444
Q2FUS1   14 1.21739 0.903563 0.161558
Q2FVM5   12 1.04348 0.903563 0.161558
Q2G2N7   13 1.13043 0.903563 0.161558
Q2FWG0   16 1.3913 0.903563 0.161558
Q2FXV7   13 1.13043 0.903563 0.161558
Q2FW69   13 1.13043 0.903563 0.161558
P0A0F8   9 0.782609 -1.27278 0.943444
Q2G055   9 0.782609 -1.27278 0.943444
Q2FV37   11 0.956522 -1.27278 0.943444
Q2G225   16 1.3913 0.903563 0.161558
Q2FXG2   8 0.695652 -1.27278 0.943444
Q2FY87   9 0.782609 -1.27278 0.943444
Q2FWR7   9 0.782609 -1.27278 0.943444
Q2G1U6   15 1.30435 0.903563 0.161558
Q2G006   12 1.04348 0.903563 0.161558
Q2G2I6   11 0.916667 -1.27278 0.943444
Q2FWS1   2 0.166667 -1.27278 0.943444
Q2FYF5   16 1.33333 0.903563 0.161558
Q2G0F1   19 1.58333 0.903563 0.161558
Q2G0J2   17 1.41667 0.903563 0.161558
Q2FXE3   14 1.16667 0.903563 0.161558
Q2FYV8   12 1 0.903563 0.161558
Q2G1X6   11 0.916667 -1.27278 0.943444
Q2FUP5   20 1.66667 0.903563 0.161558
Q2G1A4   12 1 0.903563 0.161558
Q2G0H9   19 1.58333 0.903563 0.161558
Q2G0M0   13 1.08333 0.903563 0.161558
Q2FYK6   9 0.75 -1.27278 0.943444
Q2G023   12 1 0.903563 0.161558
Q2G0G2   10 0.833333 -1.27278 0.943444
Q2FXC0   7 0.583333 -1.27278 0.943444
Q2FXF1   11 0.916667 -1.27278 0.943444
Q2FW00   12 1 0.903563 0.161558
Q2G1E7   17 1.41667 0.903563 0.161558
Q2FWE7   15 1.25 0.903563 0.161558
Q2FY32   14 1.16667 0.903563 0.161558
Q2FUU0   11 0.916667 -1.27278 0.943444
Q2FVU5   9 0.75 -1.27278 0.943444
Q2G062   17 1.41667 0.903563 0.161558
Q2FV26   21 1.75 0.903563 0.161558
Q2FW97   12 1 0.903563 0.161558
Q2FZY8   19 1.58333 0.903563 0.161558
Q2G277   14 1.16667 0.903563 0.161558
Q2G0V1   14 1.16667 0.903563 0.161558
Q2FWJ3   12 1 0.903563 0.161558
Q2G2J2   8 0.666667 -1.27278 0.943444
Q2FVB0   17 1.41667 0.903563 0.161558
Q2G278   11 0.916667 -1.27278 0.943444
Q2G107   6 0.5 -1.27278 0.943444
P0A0M9   11 0.916667 -1.27278 0.943444
Q2G067   13 1.08333 0.903563 0.161558
Q2FV55   8 0.666667 -1.27278 0.943444
Q2G1L3   14 1.16667 0.903563 0.161558
Q2G2R0   11 0.916667 -1.27278 0.943444
Q2G2T3   9 0.75 -1.27278 0.943444
Q2FWA8   12 1 0.903563 0.161558
Q2G056   18 1.5 0.903563 0.161558
Q2FWR1   20 1.66667 0.903563 0.161558
Q2FXP9   7 0.583333 -1.27278 0.943444
Q2FZI4   12 1 0.903563 0.161558
Q2G2L7   15 1.25 0.903563 0.161558
Q2FVG1   14 1.16667 0.903563 0.161558
Q2G1I7   14 1.16667 0.903563 0.161558
Q2FVB6   14 1.16667 0.903563 0.161558
Q2G001   16 1.33333 0.903563 0.161558
Q2FUX3   6 0.5 -1.27278 0.943444
Q2G1Q9   15 1.25 0.903563 0.161558
Q2G2S9   12 1 0.903563 0.161558
Q2FXZ8   9 0.75 -1.27278 0.943444
Q2FZI7   12 1 0.903563 0.161558
Q2FUS6   15 1.25 0.903563 0.161558
Q2FUZ6   10 0.833333 -1.27278 0.943444
Q2FYQ9   17 1.41667 0.903563 0.161558
Q2FYS8   13 1.08333 0.903563 0.161558
Q2FYS6   13 1.08333 0.903563 0.161558
Q2FZG6   8 0.666667 -1.27278 0.943444
Q2G1L9   15 1.25 0.903563 0.161558
Q2FXT3   14 1.16667 0.903563 0.161558
Q2FZN9   12 1 0.903563 0.161558
Q2FW20   8 0.666667 -1.27278 0.943444
Q2G0H3   14 1.16667 0.903563 0.161558
Q2FV98   9 0.75 -1.27278 0.943444
Q2FXR7   15 1.25 0.903563 0.161558
Q2G1T4   13 1.08333 0.903563 0.161558
Q2FW38   12 1 0.903563 0.161558
Q2G2P6   16 1.33333 0.903563 0.161558
Q2FVL7   17 1.41667 0.903563 0.161558
Q2FVY2   12 1 0.903563 0.161558
Q2FYZ0   10 0.833333 -1.27278 0.943444
Q2FYW2   10 0.833333 -1.27278 0.943444
P60643   14 1.16667 0.903563 0.161558
Q2G265   8 0.666667 -1.27278 0.943444
Q2FV42   12 1 0.903563 0.161558
Q2FXN0   20 1.66667 0.903563 0.161558
Q2G2D9   17 1.41667 0.903563 0.161558
Q2FV75   11 0.916667 -1.27278 0.943444
Q2FYE0   25 2.08333 3.07991 0.0107511
Q2FX03   13 1.08333 0.903563 0.161558
Q2FX89   10 0.833333 -1.27278 0.943444
Q2FX43   6 0.5 -1.27278 0.943444
Q2FV69   18 1.44 0.903563 0.161558
P72360   13 1.04 0.903563 0.161558
Q2FVQ1   12 0.96 -1.27278 0.943444
Q2FYG7   19 1.52 0.903563 0.161558
Q2G1J8   13 1.04 0.903563 0.161558
Q2FW77   16 1.28 0.903563 0.161558
Q2FWI4   13 1.04 0.903563 0.161558
Q2FX62   7 0.56 -1.27278 0.943444
Q2G0U6   14 1.12 0.903563 0.161558
Q2G0P2   9 0.72 -1.27278 0.943444
Q2G0B8   13 1.04 0.903563 0.161558
Q2FVL3   16 1.28 0.903563 0.161558
Q2G1K8   16 1.28 0.903563 0.161558
Q2G2R9   14 1.12 0.903563 0.161558
Q2G2I3   14 1.12 0.903563 0.161558
Q2FY56   11 0.88 -1.27278 0.943444
Q2G0B1   19 1.52 0.903563 0.161558
Q2G1T1   11 0.88 -1.27278 0.943444
Q2FVX5   15 1.2 0.903563 0.161558
Q2G0H8   13 1.04 0.903563 0.161558
Q2FVT3   11 0.88 -1.27278 0.943444
Q2FWF6   7 0.56 -1.27278 0.943444
Q2FWZ6   17 1.36 0.903563 0.161558
Q2FZ77   11 0.88 -1.27278 0.943444
Q2G0H0   17 1.36 0.903563 0.161558
Q2G2G7   14 1.12 0.903563 0.161558
Q2G117   10 0.8 -1.27278 0.943444
Q2FXG9   11 0.88 -1.27278 0.943444
Q2FWE4   10 0.8 -1.27278 0.943444
Q2FUS0   18 1.44 0.903563 0.161558
Q2FWR3   20 1.6 0.903563 0.161558
Q2FYA9   5 0.4 -1.27278 0.943444
Q2G0Y5   16 1.28 0.903563 0.161558
Q2FZZ8   15 1.2 0.903563 0.161558
Q2G1Z6   20 1.6 0.903563 0.161558
Q2FX53   18 1.44 0.903563 0.161558
Q2FZC4   8 0.64 -1.27278 0.943444
Q2FUS5   19 1.52 0.903563 0.161558
Q2G1R0   12 0.96 -1.27278 0.943444
Q2G0D5   11 0.88 -1.27278 0.943444
Q2FY18   15 1.2 0.903563 0.161558
Q2FYH8   15 1.2 0.903563 0.161558
Q2G1F2   11 0.88 -1.27278 0.943444
Q2G0Q5   8 0.64 -1.27278 0.943444
Q2FVR2   9 0.72 -1.27278 0.943444
Q2FZE7   6 0.48 -1.27278 0.943444
Q2G0I0   18 1.44 0.903563 0.161558
Q2G0R1   11 0.88 -1.27278 0.943444
Q2G0L7   10 0.8 -1.27278 0.943444
Q2FWI1   22 1.76 0.903563 0.161558
Q2G0F7   16 1.28 0.903563 0.161558
Q2FXY3   13 1.04 0.903563 0.161558
P0A084   13 1.04 0.903563 0.161558
Q2G0G5   15 1.2 0.903563 0.161558
Q2FZE5   14 1.12 0.903563 0.161558
Q2G0A2   15 1.2 0.903563 0.161558
Q2FVE8   14 1.12 0.903563 0.161558
Q2G2M8   9 0.72 -1.27278 0.943444
Q2FYH7   17 1.36 0.903563 0.161558
Q2FVR8   19 1.52 0.903563 0.161558
Q2FZU9   15 1.2 0.903563 0.161558
Q2FYX7   13 1.04 0.903563 0.161558
Q2G280   13 1.04 0.903563 0.161558
Q2FVG5   20 1.6 0.903563 0.161558
Q2FWX1   20 1.6 0.903563 0.161558
Q2FVB3   15 1.2 0.903563 0.161558
Q2G2A1   11 0.88 -1.27278 0.943444
Q2G1W7   6 0.48 -1.27278 0.943444
Q2FW36   14 1.12 0.903563 0.161558
P31337   17 1.36 0.903563 0.161558
Q2FXB8   14 1.12 0.903563 0.161558
Q2G2F3   13 1.04 0.903563 0.161558
Q2FYM7   11 0.88 -1.27278 0.943444
Q2FYB2   7 0.56 -1.27278 0.943444
Q2G2E2   16 1.23077 0.903563 0.161558
Q2G2G9   19 1.46154 0.903563 0.161558
Q2FVC5   8 0.615385 -1.27278 0.943444
Q2G0T3   14 1.07692 0.903563 0.161558
Q2G074   14 1.07692 0.903563 0.161558
Q2G016   11 0.846154 -1.27278 0.943444
Q2G0G4   11 0.846154 -1.27278 0.943444
Q2G2K1   7 0.538462 -1.27278 0.943444
Q2FXE1   23 1.76923 0.903563 0.161558
Q2FWD2   9 0.692308 -1.27278 0.943444
Q2G1Q0   12 0.923077 -1.27278 0.943444
Q2G073   16 1.23077 0.903563 0.161558
Q2G1T7   22 1.69231 0.903563 0.161558
Q2FVI3   13 1 0.903563 0.161558
Q2FZ93   23 1.76923 0.903563 0.161558
Q2FVQ7   11 0.846154 -1.27278 0.943444
Q2G2B9   14 1.07692 0.903563 0.161558
Q2FZN5   12 0.923077 -1.27278 0.943444
Q2FY72   10 0.769231 -1.27278 0.943444
Q2G0A0   11 0.846154 -1.27278 0.943444
Q2FZQ8   16 1.23077 0.903563 0.161558
Q2FXP1   16 1.23077 0.903563 0.161558
P0A0B7   11 0.846154 -1.27278 0.943444
Q2FYW0   15 1.15385 0.903563 0.161558
Q2G230   17 1.30769 0.903563 0.161558
Q2G0H5   15 1.15385 0.903563 0.161558
Q2G0B7   16 1.23077 0.903563 0.161558
Q2G131   13 1 0.903563 0.161558
Q2G0Y4   15 1.15385 0.903563 0.161558
Q2G2L0   16 1.23077 0.903563 0.161558
Q2G101   18 1.38462 0.903563 0.161558
Q2G036   16 1.23077 0.903563 0.161558
Q2FXN3   13 1 0.903563 0.161558
Q2FWY2   15 1.15385 0.903563 0.161558
Q2FXK6   20 1.53846 0.903563 0.161558
Q2G2Y3   10 0.769231 -1.27278 0.943444
Q2G1P8   12 0.923077 -1.27278 0.943444
Q2G0N7   9 0.692308 -1.27278 0.943444
Q2FW43   14 1.07692 0.903563 0.161558
Q2G2N4   19 1.46154 0.903563 0.161558
Q2FW59   9 0.692308 -1.27278 0.943444
Q2G1V0   11 0.846154 -1.27278 0.943444
Q2G010   12 0.923077 -1.27278 0.943444
Q2FWJ4   16 1.23077 0.903563 0.161558
Q2FUR3   12 0.923077 -1.27278 0.943444
Q2FXE4   17 1.30769 0.903563 0.161558
Q2FY36   8 0.615385 -1.27278 0.943444
Q2G1Q7   9 0.692308 -1.27278 0.943444
Q2FX09   15 1.15385 0.903563 0.161558
Q2G0Z1   14 1.07692 0.903563 0.161558
Q2FWJ1   14 1.07692 0.903563 0.161558
Q2FUT4   16 1.23077 0.903563 0.161558
Q2FYI1   12 0.923077 -1.27278 0.943444
Q2FXQ8   14 1.07692 0.903563 0.161558
Q2FUZ0   17 1.30769 0.903563 0.161558
P0A086   14 1.07692 0.903563 0.161558
Q2FZM0   13 1 0.903563 0.161558
Q2FXL3   10 0.769231 -1.27278 0.943444
Q2G2K7   12 0.923077 -1.27278 0.943444
Q2FVL1   12 0.923077 -1.27278 0.943444
Q2FW21   6 0.461538 -1.27278 0.943444
Q2G201   17 1.30769 0.903563 0.161558
Q2FVV6   15 1.15385 0.903563 0.161558
Q2FV03   13 1 0.903563 0.161558
Q2G2T2   20 1.53846 0.903563 0.161558
Q2FZ44   8 0.615385 -1.27278 0.943444
Q2G1N7   22 1.69231 0.903563 0.161558
Q2G172   12 0.923077 -1.27278 0.943444
Q2G208   16 1.23077 0.903563 0.161558
Q2FZR7   13 1 0.903563 0.161558
Q2G2K2   2 0.153846 -1.27278 0.943444
Q2FVA4   21 1.61538 0.903563 0.161558
Q2G0F5   14 1.07692 0.903563 0.161558
Q2G0X0   9 0.692308 -1.27278 0.943444
Q2FXU0   9 0.692308 -1.27278 0.943444
Q2FXX9   13 1 0.903563 0.161558
Q2G2K8   6 0.461538 -1.27278 0.943444
Q2G0X1   10 0.740741 -1.27278 0.943444
Q2FXI8   7 0.518519 -1.27278 0.943444
Q2G0L1   15 1.11111 0.903563 0.161558
Q2FX07   7 0.518519 -1.27278 0.943444
Q2G139   8 0.592593 -1.27278 0.943444
Q2FUV5   11 0.814815 -1.27278 0.943444
Q2FVD0   7 0.518519 -1.27278 0.943444
Q2FX10   18 1.33333 0.903563 0.161558
Q2G1W5   12 0.888889 -1.27278 0.943444
Q2G1Y7   11 0.814815 -1.27278 0.943444
Q2G190   12 0.888889 -1.27278 0.943444
Q2FV59   15 1.11111 0.903563 0.161558
Q2FZS3   7 0.518519 -1.27278 0.943444
Q2FX90   11 0.814815 -1.27278 0.943444
Q2FW85   13 0.962963 -1.27278 0.943444
Q2FZ65   18 1.33333 0.903563 0.161558
Q2FXJ7   18 1.33333 0.903563 0.161558
Q2FVW2   20 1.48148 0.903563 0.161558
Q2G0H4   21 1.55556 0.903563 0.161558
Q2FVV4   13 0.962963 -1.27278 0.943444
Q2FUR9   16 1.18519 0.903563 0.161558
Q2FW06   7 0.518519 -1.27278 0.943444
Q2FY84   18 1.33333 0.903563 0.161558
Q2G132   18 1.33333 0.903563 0.161558
Q2G0C9   10 0.740741 -1.27278 0.943444
Q2G2N1   13 0.962963 -1.27278 0.943444
Q2FVF2   12 0.888889 -1.27278 0.943444
Q2FZ30   22 1.62963 0.903563 0.161558
Q2FXX8   13 0.962963 -1.27278 0.943444
Q2FZX6   16 1.18519 0.903563 0.161558
Q2G1Z2   14 1.03704 0.903563 0.161558
Q2G0G7   21 1.55556 0.903563 0.161558
Q2FV53   10 0.740741 -1.27278 0.943444
Q2FV28   16 1.18519 0.903563 0.161558
Q2G097   13 0.962963 -1.27278 0.943444
Q2FZC5   11 0.814815 -1.27278 0.943444
Q2FY77   17 1.25926 0.903563 0.161558
Q2FVA9   12 0.888889 -1.27278 0.943444
Q2G2W5   2 0.148148 -1.27278 0.943444
Q2FX97   15 1.11111 0.903563 0.161558
Q2G1F3   9 0.666667 -1.27278 0.943444
Q2FYU1   9 0.666667 -1.27278 0.943444
Q2FUP6   22 1.62963 0.903563 0.161558
Q2G2U7   18 1.33333 0.903563 0.161558
Q2FY09   17 1.25926 0.903563 0.161558
Q2G1J6   17 1.25926 0.903563 0.161558
Q2G059   9 0.666667 -1.27278 0.943444
Q2FVK5   11 0.814815 -1.27278 0.943444
Q2G0H7   14 1.03704 0.903563 0.161558
Q2FWN2   12 0.888889 -1.27278 0.943444
Q2FYV7   16 1.18519 0.903563 0.161558
Q2G236   17 1.25926 0.903563 0.161558
Q2FZR6   18 1.33333 0.903563 0.161558
Q2G1P9   11 0.814815 -1.27278 0.943444
Q2G0R9   13 0.962963 -1.27278 0.943444
Q2FUZ9   12 0.888889 -1.27278 0.943444
Q2FVP2   13 0.962963 -1.27278 0.943444
Q2FXC8   11 0.814815 -1.27278 0.943444
Q2FVC4   11 0.814815 -1.27278 0.943444
Q2FZ29   13 0.962963 -1.27278 0.943444
Q2FYR8   10 0.714286 -1.27278 0.943444
Q2FY23   13 0.928571 -1.27278 0.943444
Q2G0D4   15 1.07143 0.903563 0.161558
Q2FZ38   19 1.35714 0.903563 0.161558
Q2FXH1   14 1 0.903563 0.161558
Q2FXZ9   18 1.28571 0.903563 0.161558
Q2G1V3   13 0.928571 -1.27278 0.943444
Q2FVZ0   12 0.857143 -1.27278 0.943444
Q2FV95   14 1 0.903563 0.161558
Q2G196   14 1 0.903563 0.161558
Q2FZ61   17 1.21429 0.903563 0.161558
Q2FW27   17 1.21429 0.903563 0.161558
Q2FWH2   24 1.71429 0.903563 0.161558
Q2FZQ9   13 0.928571 -1.27278 0.943444
Q2FWQ9   13 0.928571 -1.27278 0.943444
Q2G1N5   16 1.14286 0.903563 0.161558
Q2FZP8   15 1.07143 0.903563 0.161558
Q2FXC2   15 1.07143 0.903563 0.161558
Q2G0X9   8 0.571429 -1.27278 0.943444
Q2FX08   10 0.714286 -1.27278 0.943444
Q2FUV2   15 1.07143 0.903563 0.161558
Q2FZT8   9 0.642857 -1.27278 0.943444
Q2G2N2   15 1.07143 0.903563 0.161558
Q2G0M1   16 1.14286 0.903563 0.161558
Q2FVX8   10 0.714286 -1.27278 0.943444
Q2G220   14 1 0.903563 0.161558
Q2FW37   16 1.14286 0.903563 0.161558
Q2G203   20 1.42857 0.903563 0.161558
Q2FY89   15 1.07143 0.903563 0.161558
Q2G1K7   19 1.35714 0.903563 0.161558
Q2G013   13 0.928571 -1.27278 0.943444
Q2FV91   16 1.14286 0.903563 0.161558
Q2FW92   26 1.85714 0.903563 0.161558
Q2G1U5   18 1.28571 0.903563 0.161558
Q2G2A6   10 0.714286 -1.27278 0.943444
Q2G0G9   16 1.14286 0.903563 0.161558
P0A088   6 0.428571 -1.27278 0.943444
Q2G0B4   14 1 0.903563 0.161558
Q2G0X7   9 0.642857 -1.27278 0.943444
Q2G0S0   11 0.785714 -1.27278 0.943444
Q2FW12   10 0.714286 -1.27278 0.943444
Q2G0J7   20 1.42857 0.903563 0.161558
Q2FW76   14 1 0.903563 0.161558
Q2G1Z7   14 1 0.903563 0.161558
Q2G2S1   22 1.57143 0.903563 0.161558
Q2G1B1   16 1.14286 0.903563 0.161558
Q2FVP3   21 1.5 0.903563 0.161558
Q2G1V1   15 1.07143 0.903563 0.161558
Q2G1H8   13 0.928571 -1.27278 0.943444
Q2G149   16 1.14286 0.903563 0.161558
Q2FXC7   9 0.642857 -1.27278 0.943444
Q2G019   10 0.714286 -1.27278 0.943444
Q2FWL6   14 1 0.903563 0.161558
Q2G199   12 0.857143 -1.27278 0.943444
Q2FY41   2 0.142857 -1.27278 0.943444
Q2FX33   13 0.928571 -1.27278 0.943444
Q2G181   17 1.21429 0.903563 0.161558
Q2FVT1   12 0.857143 -1.27278 0.943444
Q2G0Z5   20 1.42857 0.903563 0.161558
Q2FZC7   18 1.28571 0.903563 0.161558
Q2G1U0   14 1 0.903563 0.161558
Q2FW18   14 1 0.903563 0.161558
Q2G0H1   14 1 0.903563 0.161558
Q2FX22   13 0.928571 -1.27278 0.943444
Q2G157   15 1.07143 0.903563 0.161558
Q2G2J5   22 1.57143 0.903563 0.161558
Q2FZH9   14 1 0.903563 0.161558
Q2FZA6   12 0.857143 -1.27278 0.943444
Q2G1N6   16 1.14286 0.903563 0.161558
Q2FVR4   17 1.21429 0.903563 0.161558
Q2FY13   16 1.14286 0.903563 0.161558
Q2G025   14 1 0.903563 0.161558
Q2FV36   18 1.28571 0.903563 0.161558
Q2G0W9   11 0.785714 -1.27278 0.943444
Q2G0L0   17 1.21429 0.903563 0.161558
Q2FUR2   11 0.785714 -1.27278 0.943444
Q2FVJ9   12 0.857143 -1.27278 0.943444
Q2G1S8   11 0.758621 -1.27278 0.943444
Q2FVJ5   17 1.17241 0.903563 0.161558
Q2FZ39   18 1.24138 0.903563 0.161558
Q2FWP6   18 1.24138 0.903563 0.161558
Q2FVB4   19 1.31034 0.903563 0.161558
Q2G0V7   17 1.17241 0.903563 0.161558
Q2FUV4   11 0.758621 -1.27278 0.943444
Q2FYG5   15 1.03448 0.903563 0.161558
Q2FW71   12 0.827586 -1.27278 0.943444
Q2FZB1   9 0.62069 -1.27278 0.943444
Q2G0Y9   14 0.965517 -1.27278 0.943444
Q2G0X4   9 0.62069 -1.27278 0.943444
Q2FZL2   9 0.62069 -1.27278 0.943444
Q2FVS1   11 0.758621 -1.27278 0.943444
Q2G099   13 0.896552 -1.27278 0.943444
Q2FZN0   12 0.827586 -1.27278 0.943444
Q2FZ50   19 1.31034 0.903563 0.161558
Q2G0X8   11 0.758621 -1.27278 0.943444
Q2G167   13 0.896552 -1.27278 0.943444
Q2G086   13 0.896552 -1.27278 0.943444
Q2G0D0   20 1.37931 0.903563 0.161558
Q2FWG3   17 1.17241 0.903563 0.161558
Q2G228   16 1.10345 0.903563 0.161558
Q2FWW8   23 1.58621 0.903563 0.161558
Q2FYL0   7 0.482759 -1.27278 0.943444
Q2FXX2   16 1.10345 0.903563 0.161558
Q2G0C4   15 1.03448 0.903563 0.161558
Q2FZA2   19 1.31034 0.903563 0.161558
Q2FWL0   10 0.689655 -1.27278 0.943444
Q2FUY9   14 0.965517 -1.27278 0.943444
Q2G0T8   18 1.24138 0.903563 0.161558
Q2FWK0   16 1.10345 0.903563 0.161558
Q2G0D9   19 1.31034 0.903563 0.161558
Q2FZF3   10 0.689655 -1.27278 0.943444
Q2FZ17   18 1.24138 0.903563 0.161558
Q2G0T6   11 0.758621 -1.27278 0.943444
Q2G140   14 0.965517 -1.27278 0.943444
Q2G2F2   14 0.965517 -1.27278 0.943444
Q2FXG0   17 1.17241 0.903563 0.161558
Q2FWR4   19 1.31034 0.903563 0.161558
Q2G195   19 1.31034 0.903563 0.161558
Q2FVY4   18 1.24138 0.903563 0.161558
Q2G1I6   12 0.827586 -1.27278 0.943444
Q2FVD5   13 0.896552 -1.27278 0.943444
Q2FZM1   16 1.10345 0.903563 0.161558
Q2FVG0   14 0.965517 -1.27278 0.943444
Q2FZM7   14 0.965517 -1.27278 0.943444
Q2FZB2   9 0.62069 -1.27278 0.943444
Q2G287   19 1.31034 0.903563 0.161558
Q2FWG4   15 1.03448 0.903563 0.161558
Q2G2B3   16 1.10345 0.903563 0.161558
Q2FY48   23 1.58621 0.903563 0.161558
Q9ZNI1   16 1.10345 0.903563 0.161558
Q2FV94   13 0.896552 -1.27278 0.943444
Q2G2X5   14 0.965517 -1.27278 0.943444
Q2FVX6   11 0.758621 -1.27278 0.943444
Q2G060   21 1.44828 0.903563 0.161558
Q2FVG2   19 1.31034 0.903563 0.161558
Q2G1Q1   13 0.896552 -1.27278 0.943444
Q2G1F1   10 0.689655 -1.27278 0.943444
Q2FXC5   11 0.758621 -1.27278 0.943444
Q2G2B0   16 1.10345 0.903563 0.161558
Q2FXR6   13 0.896552 -1.27278 0.943444
Q2FXE0   15 1.03448 0.903563 0.161558
Q2FUY3   17 1.17241 0.903563 0.161558
Q2G1S6   10 0.689655 -1.27278 0.943444
Q2FVE9   18 1.24138 0.903563 0.161558
Q2FVU7   14 0.965517 -1.27278 0.943444
Q2FVM7   17 1.17241 0.903563 0.161558
Q2FVU6   16 1.10345 0.903563 0.161558
Q2FVA1   17 1.17241 0.903563 0.161558
Q2FWB8   14 0.965517 -1.27278 0.943444
Q2FYR5   15 1.03448 0.903563 0.161558
Q2G261   21 1.44828 0.903563 0.161558
Q2G264   21 1.44828 0.903563 0.161558
Q2G0U4   17 1.17241 0.903563 0.161558
Q2G226   14 0.965517 -1.27278 0.943444
Q2FZT7   10 0.689655 -1.27278 0.943444
Q2FXJ4   25 1.72414 0.903563 0.161558
Q2G047   15 1.03448 0.903563 0.161558
Q2FWD9   10 0.689655 -1.27278 0.943444
Q2FZH2   19 1.31034 0.903563 0.161558
Q2G044   17 1.17241 0.903563 0.161558
Q2FVZ8   16 1.10345 0.903563 0.161558
Q2G1C5   15 1.03448 0.903563 0.161558
Q2G1Z1   21 1.44828 0.903563 0.161558
Q2G135   8 0.551724 -1.27278 0.943444
Q2FVE5   17 1.17241 0.903563 0.161558
Q2FZ70   17 1.17241 0.903563 0.161558
Q2G2A0   18 1.24138 0.903563 0.161558
Q2G224   14 0.933333 -1.27278 0.943444
P0A0K3   13 0.866667 -1.27278 0.943444
Q2G1A8   21 1.4 0.903563 0.161558
Q2G1P5   12 0.8 -1.27278 0.943444
Q2FV93   15 1 0.903563 0.161558
Q2FXC4   10 0.666667 -1.27278 0.943444
Q2FY74   25 1.66667 0.903563 0.161558
Q2G1M1   15 1 0.903563 0.161558
Q9EZ11   11 0.733333 -1.27278 0.943444
Q2FZB3   9 0.6 -1.27278 0.943444
Q2G1V2   10 0.666667 -1.27278 0.943444
Q2FVM8   18 1.2 0.903563 0.161558
Q2FVR1   13 0.866667 -1.27278 0.943444
Q2FXC3   10 0.666667 -1.27278 0.943444
Q2FUV6   17 1.13333 0.903563 0.161558
Q2G1D7   15 1 0.903563 0.161558
Q2FXR2   14 0.933333 -1.27278 0.943444
Q2FW83   12 0.8 -1.27278 0.943444
Q2G2X7   10 0.666667 -1.27278 0.943444
Q2FVM4   13 0.866667 -1.27278 0.943444
P0A0J3   23 1.53333 0.903563 0.161558
Q2G2L8   17 1.13333 0.903563 0.161558
Q2FZ27   17 1.13333 0.903563 0.161558
Q2FZ53   16 1.06667 0.903563 0.161558
Q2G154   15 1 0.903563 0.161558
Q2FZS4   14 0.933333 -1.27278 0.943444
Q2FYQ5   14 0.933333 -1.27278 0.943444
Q2FZL6   18 1.2 0.903563 0.161558
Q2FWB9   16 1.06667 0.903563 0.161558
Q2FUQ4   16 1.06667 0.903563 0.161558
Q2G293   17 1.13333 0.903563 0.161558
Q2FZS5   17 1.13333 0.903563 0.161558
Q2FYP9   15 1 0.903563 0.161558
Q2G0K7   16 1.06667 0.903563 0.161558
Q2FVV2   19 1.26667 0.903563 0.161558
Q2FVN0   22 1.46667 0.903563 0.161558
Q2FX00   14 0.933333 -1.27278 0.943444
Q2G1I0   17 1.13333 0.903563 0.161558
Q2FXI2   15 1 0.903563 0.161558
Q2G2X1   16 1.06667 0.903563 0.161558
Q2FYG6   19 1.26667 0.903563 0.161558
Q2FXH0   21 1.4 0.903563 0.161558
Q2FXU7   15 1 0.903563 0.161558
Q2G170   17 1.13333 0.903563 0.161558
Q2FVQ9   15 1 0.903563 0.161558
Q2FWV2   11 0.733333 -1.27278 0.943444
Q2FVI5   15 1 0.903563 0.161558
Q2FUW0   17 1.13333 0.903563 0.161558
Q2FXB7   11 0.733333 -1.27278 0.943444
Q2G0J8   18 1.2 0.903563 0.161558
Q2FXB5   16 1.06667 0.903563 0.161558
Q2FYE9   12 0.8 -1.27278 0.943444
Q2FVE2   12 0.8 -1.27278 0.943444
Q2G2V6   17 1.13333 0.903563 0.161558
O08387   18 1.2 0.903563 0.161558
Q2FZ14   14 0.933333 -1.27278 0.943444
Q2FXW3   13 0.866667 -1.27278 0.943444
Q2FYQ8   14 0.933333 -1.27278 0.943444
Q2G2D6   15 1 0.903563 0.161558
Q2G2T7   21 1.4 0.903563 0.161558
Q2FYP8   17 1.13333 0.903563 0.161558
Q2FZ25   15 1 0.903563 0.161558
Q2FY65   16 1.06667 0.903563 0.161558
Q2G2T1   18 1.2 0.903563 0.161558
Q2G1N0   14 0.933333 -1.27278 0.943444
Q2G110   16 1.06667 0.903563 0.161558
Q2G1E1   17 1.13333 0.903563 0.161558
Q2G2F1   14 0.933333 -1.27278 0.943444
Q2FXE8   18 1.2 0.903563 0.161558
Q2FZ06   13 0.866667 -1.27278 0.943444
Q2FVH2   15 1 0.903563 0.161558
Q2FYV6   17 1.13333 0.903563 0.161558
Q2FZJ3   14 0.903226 -1.27278 0.943444
Q2G095   11 0.709677 -1.27278 0.943444
Q2G2Y0   12 0.774194 -1.27278 0.943444
Q2G2W3   16 1.03226 0.903563 0.161558
Q2FY07   25 1.6129 0.903563 0.161558
Q2FXW8   13 0.83871 -1.27278 0.943444
Q2FUR6   16 1.03226 0.903563 0.161558
Q2FVW6   15 0.967742 -1.27278 0.943444
Q2G1X0   6 0.387097 -1.27278 0.943444
Q2G1F6   14 0.903226 -1.27278 0.943444
Q2FVK8   18 1.16129 0.903563 0.161558
Q2G158   16 1.03226 0.903563 0.161558
Q2G118   18 1.16129 0.903563 0.161558
Q2G077   15 0.967742 -1.27278 0.943444
Q2G0E0   16 1.03226 0.903563 0.161558
Q2G263   18 1.16129 0.903563 0.161558
Q2FUU1   14 0.903226 -1.27278 0.943444
Q2G1X7   11 0.709677 -1.27278 0.943444
Q2G1C0   19 1.22581 0.903563 0.161558
Q2FVB9   13 0.83871 -1.27278 0.943444
Q2G273   13 0.83871 -1.27278 0.943444
Q53726   15 0.967742 -1.27278 0.943444
Q2G2W9   17 1.09677 0.903563 0.161558
Q2FZ22   15 0.967742 -1.27278 0.943444
Q2G2U1   17 1.09677 0.903563 0.161558
Q2FXW6   15 0.967742 -1.27278 0.943444
Q2G0P9   13 0.83871 -1.27278 0.943444
Q2FYE3   13 0.83871 -1.27278 0.943444
Q2FXU3   13 0.83871 -1.27278 0.943444
Q2G052   17 1.09677 0.903563 0.161558
Q2FZM6   16 1.03226 0.903563 0.161558
Q2FX25   24 1.54839 0.903563 0.161558
Q2FX05   18 1.16129 0.903563 0.161558
Q2G1P2   15 0.967742 -1.27278 0.943444
Q2G2C4   17 1.09677 0.903563 0.161558
Q2G165   14 0.903226 -1.27278 0.943444
Q2FXK8   10 0.645161 -1.27278 0.943444
Q2FWP1   14 0.903226 -1.27278 0.943444
Q2FVU1   14 0.903226 -1.27278 0.943444
Q2FZ78   14 0.903226 -1.27278 0.943444
Q2G0P0   20 1.29032 0.903563 0.161558
Q2FXX3   15 0.967742 -1.27278 0.943444
Q2FVX2   16 1.03226 0.903563 0.161558
Q2G0Q7   16 1.03226 0.903563 0.161558
Q2FXS6   10 0.645161 -1.27278 0.943444
Q2FUZ1   14 0.903226 -1.27278 0.943444
Q2FZ87   15 0.967742 -1.27278 0.943444
Q2FXF4   18 1.16129 0.903563 0.161558
Q2G1G4   16 1.03226 0.903563 0.161558
Q2FWE6   13 0.83871 -1.27278 0.943444
Q2G2U2   12 0.774194 -1.27278 0.943444
Q2FY17   16 1.03226 0.903563 0.161558
Q2FVU3   18 1.16129 0.903563 0.161558
Q2FVK1   6 0.387097 -1.27278 0.943444
Q2G0K5   21 1.35484 0.903563 0.161558
Q2G2X8   8 0.516129 -1.27278 0.943444
Q2FYZ7   13 0.83871 -1.27278 0.943444
Q2FWG1   18 1.16129 0.903563 0.161558
Q2G1Q6   17 1.09677 0.903563 0.161558
Q2G2X9   11 0.709677 -1.27278 0.943444
Q2FWN9   6 0.387097 -1.27278 0.943444
Q2FYZ2   16 1.03226 0.903563 0.161558
Q2FZJ1   11 0.709677 -1.27278 0.943444
Q2G002   14 0.903226 -1.27278 0.943444
Q2FVL4   15 0.967742 -1.27278 0.943444
Q2G2M7   12 0.774194 -1.27278 0.943444
Q2FWH6   18 1.16129 0.903563 0.161558
Q2FXQ3   15 0.967742 -1.27278 0.943444
Q2G129   14 0.903226 -1.27278 0.943444
Q7BHL7   19 1.22581 0.903563 0.161558
Q2FZ71   18 1.16129 0.903563 0.161558
Q2FZ88   13 0.8125 -1.27278 0.943444
Q2FV22   18 1.125 0.903563 0.161558
Q2FYM3   11 0.6875 -1.27278 0.943444
Q2FY06   18 1.125 0.903563 0.161558
Q2FXB0   6 0.375 -1.27278 0.943444
Q2FX87   15 0.9375 -1.27278 0.943444
Q2FZ33   18 1.125 0.903563 0.161558
Q2G0J1   15 0.9375 -1.27278 0.943444
Q2FUT7   17 1.0625 0.903563 0.161558
Q2FZH1   19 1.1875 0.903563 0.161558
Q2FVX3   16 1 0.903563 0.161558
Q2FWC6   18 1.125 0.903563 0.161558
Q2FXN6   16 1 0.903563 0.161558
Q2FY79   14 0.875 -1.27278 0.943444
Q2FZ23   24 1.5 0.903563 0.161558
Q2FVF1   17 1.0625 0.903563 0.161558
Q2FWM5   17 1.0625 0.903563 0.161558
Q2G061   17 1.0625 0.903563 0.161558
Q2FWL7   21 1.3125 0.903563 0.161558
Q2FVK3   6 0.375 -1.27278 0.943444
Q2FX19   19 1.1875 0.903563 0.161558
Q2G2U6   15 0.9375 -1.27278 0.943444
Q2G1S5   10 0.625 -1.27278 0.943444
Q2FVS9   13 0.8125 -1.27278 0.943444
Q2G1M7   20 1.25 0.903563 0.161558
Q2FW50   16 1 0.903563 0.161558
Q2G2L1   16 1 0.903563 0.161558
Q2FWB1   18 1.125 0.903563 0.161558
Q2FXA8   17 1.0625 0.903563 0.161558
Q2FV20   16 1 0.903563 0.161558
Q2FUY1   18 1.125 0.903563 0.161558
Q2FYJ1   23 1.4375 0.903563 0.161558
Q2G043   7 0.4375 -1.27278 0.943444
Q2FZ43   17 1.0625 0.903563 0.161558
Q9KJN4   17 1.0625 0.903563 0.161558
Q2G194   19 1.1875 0.903563 0.161558
Q2G0F0   18 1.125 0.903563 0.161558
Q2G2G2   13 0.8125 -1.27278 0.943444
Q2G0I8   18 1.125 0.903563 0.161558
Q2FXG5   12 0.75 -1.27278 0.943444
Q2G2S6   19 1.1875 0.903563 0.161558
Q53700   19 1.1875 0.903563 0.161558
Q2G0D8   14 0.875 -1.27278 0.943444
P60430   5 0.3125 -1.27278 0.943444
Q2FV41   16 1 0.903563 0.161558
Q2FXZ5   16 1 0.903563 0.161558
Q2FZL0   14 0.875 -1.27278 0.943444
Q2FY99   18 1.125 0.903563 0.161558
Q2FX95   13 0.8125 -1.27278 0.943444
Q2FYR6   21 1.3125 0.903563 0.161558
Q2FUW2   21 1.3125 0.903563 0.161558
Q2FVL2   17 1.0625 0.903563 0.161558
Q2G2L4   15 0.9375 -1.27278 0.943444
Q2FXB1   6 0.375 -1.27278 0.943444
Q2FZY7   17 1.0625 0.903563 0.161558
Q2FVN1   13 0.8125 -1.27278 0.943444
Q2G1S1   16 1 0.903563 0.161558
Q2FXK4   16 1 0.903563 0.161558
Q2FXM6   16 1 0.903563 0.161558
Q2FZJ6   13 0.8125 -1.27278 0.943444
Q2FVT4   19 1.1875 0.903563 0.161558
Q2FYW1   18 1.125 0.903563 0.161558
Q2FYZ3   18 1.125 0.903563 0.161558
Q2FXX5   10 0.625 -1.27278 0.943444
Q2FWM4   10 0.625 -1.27278 0.943444
Q2G2L3   22 1.375 0.903563 0.161558
Q2FYR3   18 1.125 0.903563 0.161558
Q2G0I9   21 1.3125 0.903563 0.161558
Q2G0M2   17 1.0625 0.903563 0.161558
Q2G272   7 0.4375 -1.27278 0.943444
Q2FXL4   16 1 0.903563 0.161558
Q2G0U9   17 1.0625 0.903563 0.161558
Q2FVE4   10 0.625 -1.27278 0.943444
Q2FVC6   19 1.1875 0.903563 0.161558
Q2FV19   16 1 0.903563 0.161558
Q2G0S8   19 1.1875 0.903563 0.161558
Q2G2G3   15 0.9375 -1.27278 0.943444
Q2G2X0   14 0.848485 -1.27278 0.943444
Q2G0F3   20 1.21212 0.903563 0.161558
Q2G037   17 1.0303 0.903563 0.161558
Q2G1G6   16 0.969697 -1.27278 0.943444
Q2FWP0   9 0.545455 -1.27278 0.943444
Q2FY29   14 0.848485 -1.27278 0.943444
Q2FXQ4   20 1.21212 0.903563 0.161558
Q2G0S7   17 1.0303 0.903563 0.161558
Q2FZX7   16 0.969697 -1.27278 0.943444
Q2G0E6   15 0.909091 -1.27278 0.943444
Q2FY37   21 1.27273 0.903563 0.161558
Q2FYQ0   16 0.969697 -1.27278 0.943444
Q2FUV3   22 1.33333 0.903563 0.161558
Q2FYV2   20 1.21212 0.903563 0.161558
Q2FVS4   19 1.15152 0.903563 0.161558
Q2G2M3   13 0.787879 -1.27278 0.943444
Q2FVM6   19 1.15152 0.903563 0.161558
Q2G292   15 0.909091 -1.27278 0.943444
Q2FXH7   13 0.787879 -1.27278 0.943444
Q2FYQ7   18 1.09091 0.903563 0.161558
Q2FWG2   17 1.0303 0.903563 0.161558
Q2G159   16 0.969697 -1.27278 0.943444
Q2FX96   20 1.21212 0.903563 0.161558
Q2FV83   17 1.0303 0.903563 0.161558
Q2G2D8   17 1.0303 0.903563 0.161558
Q2FYJ4   15 0.909091 -1.27278 0.943444
Q2G1E8   13 0.787879 -1.27278 0.943444
Q2FVK2   6 0.363636 -1.27278 0.943444
Q2FZP1   20 1.21212 0.903563 0.161558
Q2FXI0   16 0.969697 -1.27278 0.943444
Q2G134   14 0.848485 -1.27278 0.943444
Q2FZZ6   12 0.727273 -1.27278 0.943444
Q2G1Z3   16 0.969697 -1.27278 0.943444
Q2G030   19 1.15152 0.903563 0.161558
Q2FV21   21 1.27273 0.903563 0.161558
Q9RQP6   15 0.909091 -1.27278 0.943444
Q2FZ62   15 0.909091 -1.27278 0.943444
Q2FZQ7   19 1.15152 0.903563 0.161558
Q2G0F4   18 1.09091 0.903563 0.161558
Q2FWE0   23 1.39394 0.903563 0.161558
Q2FVS0   21 1.27273 0.903563 0.161558
Q2FUT6   18 1.09091 0.903563 0.161558
Q2FUQ5   18 1.09091 0.903563 0.161558
Q2FZJ9   20 1.21212 0.903563 0.161558
Q2FY81   18 1.09091 0.903563 0.161558
Q2G0K8   15 0.909091 -1.27278 0.943444
Q2G262   12 0.727273 -1.27278 0.943444
Q2G0E1   15 0.909091 -1.27278 0.943444
Q2FWD3   19 1.15152 0.903563 0.161558
Q2FXA4   17 1.0303 0.903563 0.161558
Q2FVF0   17 1.0303 0.903563 0.161558
Q2FWW9   15 0.909091 -1.27278 0.943444
Q2FZ54   20 1.21212 0.903563 0.161558
P0A0J0   16 0.969697 -1.27278 0.943444
Q2G1G1   18 1.09091 0.903563 0.161558
Q2FWA1   20 1.21212 0.903563 0.161558
Q2FXN1   15 0.909091 -1.27278 0.943444
Q2G2T4   19 1.15152 0.903563 0.161558
Q2FZW9   15 0.909091 -1.27278 0.943444
Q2FV90   17 1.0303 0.903563 0.161558
Q2FWB3   10 0.606061 -1.27278 0.943444
Q2G0Q0   12 0.727273 -1.27278 0.943444
Q2FY10   17 1.0303 0.903563 0.161558
Q2FXM0   15 0.909091 -1.27278 0.943444
Q2G1S2   19 1.15152 0.903563 0.161558
Q2FXY5   18 1.05882 0.903563 0.161558
Q2FXV3   19 1.11765 0.903563 0.161558
Q2FXG3   18 1.05882 0.903563 0.161558
Q2FVA8   9 0.529412 -1.27278 0.943444
Q2G2C2   23 1.35294 0.903563 0.161558
Q2FYU2   17 1 0.903563 0.161558
Q2FYK5   20 1.17647 0.903563 0.161558
Q2FW35   20 1.17647 0.903563 0.161558
Q2FY52   19 1.11765 0.903563 0.161558
Q9RQP9   20 1.17647 0.903563 0.161558
Q2G039   14 0.823529 -1.27278 0.943444
Q2G1E4   23 1.35294 0.903563 0.161558
Q2G0B0   18 1.05882 0.903563 0.161558
Q2FXI7   16 0.941176 -1.27278 0.943444
Q2FWN7   21 1.23529 0.903563 0.161558
Q2FV66   11 0.647059 -1.27278 0.943444
Q2FYJ5   15 0.882353 -1.27278 0.943444
Q2FYC9   6 0.352941 -1.27278 0.943444
Q2FZC6   19 1.11765 0.903563 0.161558
Q2FXW4   19 1.11765 0.903563 0.161558
Q2FXI1   18 1.05882 0.903563 0.161558
Q2FZF9   18 1.05882 0.903563 0.161558
Q2G171   16 0.941176 -1.27278 0.943444
Q2G2P8   17 1 0.903563 0.161558
Q2G2V9   21 1.23529 0.903563 0.161558
Q2FV31   16 0.941176 -1.27278 0.943444
Q9KJN3   13 0.764706 -1.27278 0.943444
Q2FZV5   16 0.941176 -1.27278 0.943444
Q2FWC4   19 1.11765 0.903563 0.161558
Q2FYT0   15 0.882353 -1.27278 0.943444
Q2G145   19 1.11765 0.903563 0.161558
Q2G0J0   18 1.05882 0.903563 0.161558
Q2FZQ3   13 0.764706 -1.27278 0.943444
Q2FYE5   17 1 0.903563 0.161558
Q2FWN5   18 1.05882 0.903563 0.161558
Q2FY24   20 1.17647 0.903563 0.161558
Q2FVW7   14 0.823529 -1.27278 0.943444
Q2FZ91   18 1.05882 0.903563 0.161558
Q2FWL2   18 1.05882 0.903563 0.161558
Q2FZQ6   12 0.705882 -1.27278 0.943444
P02976   20 1.17647 0.903563 0.161558
Q2G0R7   15 0.882353 -1.27278 0.943444
Q2FUU2   18 1.05882 0.903563 0.161558
Q2FZG1   17 1 0.903563 0.161558
Q2G0Z4   17 1 0.903563 0.161558
Q2FZ81   11 0.647059 -1.27278 0.943444
Q2G2J8   20 1.17647 0.903563 0.161558
Q2FZD7   24 1.41176 0.903563 0.161558
Q2G288   22 1.29412 0.903563 0.161558
Q2FW52   16 0.941176 -1.27278 0.943444
Q2FVX4   16 0.941176 -1.27278 0.943444
Q2FVN5   15 0.882353 -1.27278 0.943444
Q2FY88   17 1 0.903563 0.161558
Q2FWC9   15 0.882353 -1.27278 0.943444
Q2FZS7   24 1.41176 0.903563 0.161558
Q2FZ63   16 0.941176 -1.27278 0.943444
Q2G1L8   18 1.05882 0.903563 0.161558
Q2FV17   22 1.29412 0.903563 0.161558
Q2FVT8   10 0.588235 -1.27278 0.943444
Q2G0W8   19 1.11765 0.903563 0.161558
Q2FV07   10 0.588235 -1.27278 0.943444
Q2G0Q1   18 1.05882 0.903563 0.161558
Q2FY69   18 1.05882 0.903563 0.161558
Q2FZ75   13 0.764706 -1.27278 0.943444
Q2G0E5   19 1.11765 0.903563 0.161558
Q2G233   19 1.11765 0.903563 0.161558
Q2FWE1   16 0.941176 -1.27278 0.943444
Q2FVZ2   15 0.882353 -1.27278 0.943444
Q2FYE2   17 1 0.903563 0.161558
Q2G1K6   20 1.14286 0.903563 0.161558
Q2FVT0   14 0.8 -1.27278 0.943444
Q2G0Q9   16 0.914286 -1.27278 0.943444
Q2FZ89   18 1.02857 0.903563 0.161558
Q2FVR0   18 1.02857 0.903563 0.161558
Q2FZD9   15 0.857143 -1.27278 0.943444
Q2FX85   21 1.2 0.903563 0.161558
Q2G1B0   9 0.514286 -1.27278 0.943444
Q2G2E4   16 0.914286 -1.27278 0.943444
Q2FYK7   20 1.14286 0.903563 0.161558
Q2FZ13   19 1.08571 0.903563 0.161558
Q2FZE6   18 1.02857 0.903563 0.161558
Q2FVI2   19 1.08571 0.903563 0.161558
Q2FZE0   21 1.2 0.903563 0.161558
Q2FV38   15 0.857143 -1.27278 0.943444
Q2FXE2   20 1.14286 0.903563 0.161558
Q2G1Q2   15 0.857143 -1.27278 0.943444
Q2FYY8   18 1.02857 0.903563 0.161558
Q2FYN6   15 0.857143 -1.27278 0.943444
Q2FV39   17 0.971429 -1.27278 0.943444
Q2G130   18 1.02857 0.903563 0.161558
Q2FUR8   13 0.742857 -1.27278 0.943444
Q2FXZ3   15 0.857143 -1.27278 0.943444
Q2FYM4   17 0.971429 -1.27278 0.943444
Q2FWY1   18 1.02857 0.903563 0.161558
Q2G1V4   19 1.08571 0.903563 0.161558
P0A011   19 1.08571 0.903563 0.161558
Q2FXZ0   22 1.25714 0.903563 0.161558
Q2G0V4   16 0.914286 -1.27278 0.943444
Q2FW34   19 1.08571 0.903563 0.161558
Q2FWC7   19 1.08571 0.903563 0.161558
Q2G0F6   17 0.971429 -1.27278 0.943444
Q2G0T0   17 0.971429 -1.27278 0.943444
Q2FXM8   22 1.25714 0.903563 0.161558
Q2G0Q8   14 0.8 -1.27278 0.943444
Q2FZ08   17 0.971429 -1.27278 0.943444
Q2G160   18 1.02857 0.903563 0.161558
Q2FY78   13 0.742857 -1.27278 0.943444
Q2G2H7   23 1.31429 0.903563 0.161558
Q2FW53   12 0.685714 -1.27278 0.943444
Q2FVX0   18 1.02857 0.903563 0.161558
Q2G2U5   18 1.02857 0.903563 0.161558
Q2FZR0   16 0.914286 -1.27278 0.943444
Q2G1Z9   11 0.628571 -1.27278 0.943444
Q2G1G0   19 1.08571 0.903563 0.161558
Q2FW57   24 1.37143 0.903563 0.161558
Q9RQP7   20 1.14286 0.903563 0.161558
Q2FXP0   24 1.37143 0.903563 0.161558
Q2FVV1   16 0.914286 -1.27278 0.943444
Q2FYU8   14 0.8 -1.27278 0.943444
Q2FZ04   15 0.857143 -1.27278 0.943444
Q2FVQ0   15 0.857143 -1.27278 0.943444
Q2G151   19 1.08571 0.903563 0.161558
Q2FXF9   16 0.914286 -1.27278 0.943444
Q2G242   17 0.971429 -1.27278 0.943444
Q2FZQ0   19 1.08571 0.903563 0.161558
Q2G1Q8   22 1.25714 0.903563 0.161558
Q2FYG1   21 1.16667 0.903563 0.161558
Q2G1N3   17 0.944444 -1.27278 0.943444
Q2FV44   16 0.888889 -1.27278 0.943444
Q2FXV4   21 1.16667 0.903563 0.161558
Q2G0I1   23 1.27778 0.903563 0.161558
Q2FZY0   21 1.16667 0.903563 0.161558
Q2G295   16 0.888889 -1.27278 0.943444
Q2FWH3   21 1.16667 0.903563 0.161558
Q2G072   17 0.944444 -1.27278 0.943444
Q2G217   20 1.11111 0.903563 0.161558
Q2FYP6   22 1.22222 0.903563 0.161558
Q9EZ12   21 1.16667 0.903563 0.161558
Q2FZ48   21 1.16667 0.903563 0.161558
Q2FY16   18 1 0.903563 0.161558
Q2FZU3   17 0.944444 -1.27278 0.943444
Q2FVV7   19 1.05556 0.903563 0.161558
Q2FWU0   13 0.722222 -1.27278 0.943444
P0A0Q0   21 1.16667 0.903563 0.161558
Q2FVS3   17 0.944444 -1.27278 0.943444
Q2G0I6   19 1.05556 0.903563 0.161558
Q2FYP3   13 0.722222 -1.27278 0.943444
Q2FWM0   15 0.833333 -1.27278 0.943444
Q2FZ36   15 0.833333 -1.27278 0.943444
Q2G0Y8   24 1.33333 0.903563 0.161558
Q2FXF6   16 0.888889 -1.27278 0.943444
Q2FXM7   18 1 0.903563 0.161558
Q2G1A6   16 0.888889 -1.27278 0.943444
Q2G138   12 0.666667 -1.27278 0.943444
Q2FZR4   20 1.11111 0.903563 0.161558
Q2G162   14 0.777778 -1.27278 0.943444
Q2FYH2   22 1.22222 0.903563 0.161558
Q2FX56   14 0.777778 -1.27278 0.943444
Q2FY68   26 1.44444 0.903563 0.161558
Q2G1K1   6 0.333333 -1.27278 0.943444
Q2G1A3   16 0.888889 -1.27278 0.943444
Q2FZX4   19 1.05556 0.903563 0.161558
Q2G1M5   18 1 0.903563 0.161558
Q2FVA3   19 1.05556 0.903563 0.161558
Q2G2G4   14 0.777778 -1.27278 0.943444
Q2G0U3   19 1.05556 0.903563 0.161558
Q2FXQ6   19 1.05556 0.903563 0.161558
Q2G0S2   15 0.833333 -1.27278 0.943444
Q2G168   19 1.05556 0.903563 0.161558
Q2FZB0   16 0.888889 -1.27278 0.943444
Q2G119   20 1.11111 0.903563 0.161558
Q2FVJ7   22 1.22222 0.903563 0.161558
Q2FY30   21 1.16667 0.903563 0.161558
Q2FXR3   20 1.11111 0.903563 0.161558
Q2G1Z0   14 0.777778 -1.27278 0.943444
Q2G0A9   23 1.27778 0.903563 0.161558
O33599   10 0.555556 -1.27278 0.943444
Q2FZ55   20 1.11111 0.903563 0.161558
Q2FYS0   16 0.888889 -1.27278 0.943444
Q2G248   19 1.05556 0.903563 0.161558
Q2G049   20 1.11111 0.903563 0.161558
Q2FVA5   10 0.555556 -1.27278 0.943444
Q2FUX8   19 1.05556 0.903563 0.161558
Q2G123   18 1 0.903563 0.161558
Q2FVH0   19 1.05556 0.903563 0.161558
Q2FV01   15 0.833333 -1.27278 0.943444
Q2G2L2   18 1 0.903563 0.161558
Q2FYW3   18 1 0.903563 0.161558
Q2FZZ0   17 0.944444 -1.27278 0.943444
Q2FVV8   20 1.11111 0.903563 0.161558
Q2G2W0   24 1.2973 0.903563 0.161558
Q2G041   12 0.648649 -1.27278 0.943444
P0A0B9   21 1.13514 0.903563 0.161558
Q2FYI6   16 0.864865 -1.27278 0.943444
Q2G2S2   17 0.918919 -1.27278 0.943444
Q2FVQ8   13 0.702703 -1.27278 0.943444
Q2FVT2   18 0.972973 -1.27278 0.943444
Q2G1Z5   15 0.810811 -1.27278 0.943444
Q2G2A4   16 0.864865 -1.27278 0.943444
P60393   20 1.08108 0.903563 0.161558
Q2G0P6   22 1.18919 0.903563 0.161558
Q2FW04   20 1.08108 0.903563 0.161558
Q2FYY9   16 0.864865 -1.27278 0.943444
Q2FWP2   23 1.24324 0.903563 0.161558
Q2FVW4   17 0.918919 -1.27278 0.943444
Q2FY63   18 0.972973 -1.27278 0.943444
Q2FZ68   20 1.08108 0.903563 0.161558
Q2G1E2   19 1.02703 0.903563 0.161558
Q2G2T8   21 1.13514 0.903563 0.161558
Q2FY71   23 1.24324 0.903563 0.161558
Q2FVI1   21 1.13514 0.903563 0.161558
Q2G0W2   21 1.13514 0.903563 0.161558
Q2G238   19 1.02703 0.903563 0.161558
Q2FZR1   20 1.08108 0.903563 0.161558
Q2FXN2   18 0.972973 -1.27278 0.943444
Q2FXH6   15 0.810811 -1.27278 0.943444
Q2FXM3   18 0.972973 -1.27278 0.943444
Q2FZW3   20 1.08108 0.903563 0.161558
Q2FWM9   21 1.13514 0.903563 0.161558
Q2FUW9   15 0.810811 -1.27278 0.943444
Q2FW91   17 0.918919 -1.27278 0.943444
Q2G137   11 0.594595 -1.27278 0.943444
Q2FVM0   17 0.918919 -1.27278 0.943444
Q2G057   14 0.756757 -1.27278 0.943444
Q2FXP5   19 1.02703 0.903563 0.161558
Q2G1H2   16 0.864865 -1.27278 0.943444
Q2FX99   14 0.756757 -1.27278 0.943444
Q2G0J4   20 1.08108 0.903563 0.161558
Q2FX74   16 0.864865 -1.27278 0.943444
Q2G1J9   22 1.18919 0.903563 0.161558
Q2G1F7   15 0.810811 -1.27278 0.943444
Q2G2R8   16 0.864865 -1.27278 0.943444
Q2FW32   17 0.918919 -1.27278 0.943444
Q2FXZ4   13 0.702703 -1.27278 0.943444
Q2FUT0   14 0.756757 -1.27278 0.943444
Q2G084   17 0.918919 -1.27278 0.943444
Q2G148   20 1.08108 0.903563 0.161558
Q2FYR0   18 0.972973 -1.27278 0.943444
Q2FW86   21 1.13514 0.903563 0.161558
Q2FW01   17 0.918919 -1.27278 0.943444
Q2FUX9   21 1.13514 0.903563 0.161558
Q2G212   21 1.13514 0.903563 0.161558
Q2FZ84   14 0.756757 -1.27278 0.943444
Q2G0Y0   19 1.02703 0.903563 0.161558
Q2FYU4   19 1.02703 0.903563 0.161558
Q2G223   12 0.648649 -1.27278 0.943444
Q2G136   19 1.02703 0.903563 0.161558
Q2G0G6   20 1.08108 0.903563 0.161558
Q2FWY6   17 0.918919 -1.27278 0.943444
Q2FWZ2   20 1.08108 0.903563 0.161558
Q2G240   21 1.13514 0.903563 0.161558
O05154   18 0.972973 -1.27278 0.943444
Q2FXP4   26 1.40541 0.903563 0.161558
Q2FVH5   16 0.864865 -1.27278 0.943444
Q2FYP0   19 1 0.903563 0.161558
Q2FUW5   11 0.578947 -1.27278 0.943444
Q2FX66   10 0.526316 -1.27278 0.943444
Q2G1P4   14 0.736842 -1.27278 0.943444
Q2FYI9   21 1.10526 0.903563 0.161558
Q2G0I7   17 0.894737 -1.27278 0.943444
Q2FXQ9   19 1 0.903563 0.161558
Q2FXL0   19 1 0.903563 0.161558
Q2FYR7   17 0.894737 -1.27278 0.943444
Q2G1W4   19 1 0.903563 0.161558
Q2G2C8   19 1 0.903563 0.161558
Q2G163   21 1.10526 0.903563 0.161558
Q2FWL9   14 0.736842 -1.27278 0.943444
Q2FZH3   18 0.947368 -1.27278 0.943444
Q2FZR5   20 1.05263 0.903563 0.161558
Q2G1W6   19 1 0.903563 0.161558
Q2FWA5   19 1 0.903563 0.161558
Q2FX17   21 1.10526 0.903563 0.161558
Q2FXY1   16 0.842105 -1.27278 0.943444
Q2G2W1   19 1 0.903563 0.161558
Q2FV06   20 1.05263 0.903563 0.161558
Q2FYW6   19 1 0.903563 0.161558
Q2G281   15 0.789474 -1.27278 0.943444
Q2G227   18 0.947368 -1.27278 0.943444
Q2FWZ5   21 1.10526 0.903563 0.161558
Q2FZX0   19 1 0.903563 0.161558
Q2FV51   21 1.10526 0.903563 0.161558
Q2G082   21 1.10526 0.903563 0.161558
Q2FWX4   4 0.210526 -1.27278 0.943444
Q2FZT1   17 0.894737 -1.27278 0.943444
Q2FYF3   15 0.789474 -1.27278 0.943444
Q2FXW9   12 0.631579 -1.27278 0.943444
O34090   23 1.21053 0.903563 0.161558
Q2FVE1   19 1 0.903563 0.161558
Q2FZL5   22 1.15789 0.903563 0.161558
Q2G258   16 0.842105 -1.27278 0.943444
Q2FZW5   19 1 0.903563 0.161558
Q2FW63   21 1.10526 0.903563 0.161558
Q2FXB4   22 1.15789 0.903563 0.161558
Q2G1T5   6 0.315789 -1.27278 0.943444
Q2G1J5   16 0.842105 -1.27278 0.943444
Q2G0V0   15 0.789474 -1.27278 0.943444
Q2G0M7   20 1.05263 0.903563 0.161558
Q2G1I5   23 1.21053 0.903563 0.161558
Q2G146   18 0.947368 -1.27278 0.943444
Q2G1P6   20 1.05263 0.903563 0.161558
Q2G1W8   19 0.974359 -1.27278 0.943444
Q2G035   16 0.820513 -1.27278 0.943444
Q2G1I3   20 1.02564 0.903563 0.161558
Q2FWM2   17 0.871795 -1.27278 0.943444
Q2FYJ3   19 0.974359 -1.27278 0.943444
Q2G0L8   19 0.974359 -1.27278 0.943444
Q2G164   18 0.923077 -1.27278 0.943444
Q2FVT7   15 0.769231 -1.27278 0.943444
Q2G1R3   16 0.820513 -1.27278 0.943444
Q2G1T6   21 1.07692 0.903563 0.161558
Q2FZN7   20 1.02564 0.903563 0.161558
Q2FY83   23 1.17949 0.903563 0.161558
Q2FZX9   20 1.02564 0.903563 0.161558
Q2FYL5   17 0.871795 -1.27278 0.943444
Q2G218   18 0.923077 -1.27278 0.943444
Q2G0M5   17 0.871795 -1.27278 0.943444
Q2FW78   15 0.769231 -1.27278 0.943444
P52078   17 0.871795 -1.27278 0.943444
Q7X2S2   19 0.974359 -1.27278 0.943444
Q2FZG4   18 0.923077 -1.27278 0.943444
Q2G0M4   21 1.07692 0.903563 0.161558
Q2FVA2   17 0.871795 -1.27278 0.943444
Q2G115   20 1.02564 0.903563 0.161558
Q2G0M8   21 1.07692 0.903563 0.161558
Q2G1U4   15 0.769231 -1.27278 0.943444
Q2G1D0   19 0.974359 -1.27278 0.943444
Q2G2S0   20 1.02564 0.903563 0.161558
Q2G2N5   22 1.12821 0.903563 0.161558
Q2G222   23 1.17949 0.903563 0.161558
Q2G1C8   19 0.974359 -1.27278 0.943444
Q2FV40   22 1.12821 0.903563 0.161558
Q2FXT1   15 0.769231 -1.27278 0.943444
Q2FZZ2   19 0.974359 -1.27278 0.943444
Q2FY01   16 0.820513 -1.27278 0.943444
Q2FVJ8   19 0.974359 -1.27278 0.943444
Q2FXK2   20 1.02564 0.903563 0.161558
Q2FUS7   18 0.923077 -1.27278 0.943444
Q2FVP1   22 1.12821 0.903563 0.161558
Q2FYN7   8 0.410256 -1.27278 0.943444
P69848   17 0.871795 -1.27278 0.943444
Q2FWN8   17 0.871795 -1.27278 0.943444
Q2FV62   17 0.871795 -1.27278 0.943444
Q2FWW7   16 0.820513 -1.27278 0.943444
Q2G1Y5   20 1.02564 0.903563 0.161558
Q2FXA3   18 0.923077 -1.27278 0.943444
Q2FYV3   20 1.02564 0.903563 0.161558
Q2G1H4   17 0.871795 -1.27278 0.943444
Q2G038   22 1.12821 0.903563 0.161558
Q2G161   17 0.871795 -1.27278 0.943444
Q2FYV1   23 1.17949 0.903563 0.161558
Q2FZ09   20 1.02564 0.903563 0.161558
Q2FW90   21 1.07692 0.903563 0.161558
Q2G290   19 0.974359 -1.27278 0.943444
P60611   15 0.769231 -1.27278 0.943444
Q2FV58   23 1.17949 0.903563 0.161558
Q2G0C6   21 1.07692 0.903563 0.161558
Q2G050   18 0.923077 -1.27278 0.943444
Q2G0V2   17 0.871795 -1.27278 0.943444
Q2FVQ4   21 1.07692 0.903563 0.161558
Q2G094   16 0.8 -1.27278 0.943444
Q2FY59   15 0.75 -1.27278 0.943444
Q2FVX7   21 1.05 0.903563 0.161558
Q2FVP4   17 0.85 -1.27278 0.943444
Q2G185   17 0.85 -1.27278 0.943444
Q2FXP8   18 0.9 -1.27278 0.943444
Q2G275   15 0.75 -1.27278 0.943444
Q2G1D9   19 0.95 -1.27278 0.943444
Q2FXI3   17 0.85 -1.27278 0.943444
Q2FYM2   20 1 0.903563 0.161558
P14738   6 0.3 -1.27278 0.943444
Q2G2Q2   17 0.85 -1.27278 0.943444
Q2G0M9   17 0.85 -1.27278 0.943444
Q2FY67   21 1.05 0.903563 0.161558
Q2FWX8   2 0.1 -1.27278 0.943444
Q2FUT9   19 0.95 -1.27278 0.943444
Q2FZS0   16 0.8 -1.27278 0.943444
Q2G2A8   20 1 0.903563 0.161558
Q2FUY2   2 0.1 -1.27278 0.943444
Q2FZL8   20 1 0.903563 0.161558
Q2FW93   9 0.45 -1.27278 0.943444
Q2G1L7   21 1.05 0.903563 0.161558
Q2FW41   22 1.1 0.903563 0.161558
Q2FZY6   17 0.85 -1.27278 0.943444
Q2G042   17 0.85 -1.27278 0.943444
Q2FWK2   17 0.85 -1.27278 0.943444
Q2FYF4   17 0.85 -1.27278 0.943444
Q2FZP2   18 0.9 -1.27278 0.943444
Q2G1G7   17 0.85 -1.27278 0.943444
Q2G1H5   19 0.95 -1.27278 0.943444
Q2G2S7   17 0.85 -1.27278 0.943444
Q2FY53   19 0.95 -1.27278 0.943444
Q2G1N2   19 0.95 -1.27278 0.943444
Q2G2V2   18 0.9 -1.27278 0.943444
Q2G1H6   18 0.9 -1.27278 0.943444
Q2FZA9   16 0.8 -1.27278 0.943444
Q2FXI5   17 0.85 -1.27278 0.943444
Q2G206   16 0.8 -1.27278 0.943444
Q2FWN6   19 0.95 -1.27278 0.943444
Q2FUQ2   23 1.15 0.903563 0.161558
Q2G1K3   15 0.75 -1.27278 0.943444
Q2FZ76   20 1 0.903563 0.161558
Q2FY54   15 0.75 -1.27278 0.943444
Q2G289   22 1.1 0.903563 0.161558
Q2FY14   19 0.95 -1.27278 0.943444
Q2FV77   20 1 0.903563 0.161558
Q2G064   17 0.85 -1.27278 0.943444
Q2G033   20 1 0.903563 0.161558
Q2G198   17 0.85 -1.27278 0.943444
Q2G0K4   15 0.75 -1.27278 0.943444
Q2G0V3   19 0.95 -1.27278 0.943444
Q2FWE2   17 0.829268 -1.27278 0.943444
Q2G089   23 1.12195 0.903563 0.161558
Q2FZL3   17 0.829268 -1.27278 0.943444
Q2G087   20 0.97561 -1.27278 0.943444
Q2G0A7   20 0.97561 -1.27278 0.943444
Q2FVF9   17 0.829268 -1.27278 0.943444
Q2G071   18 0.878049 -1.27278 0.943444
Q2FUZ2   23 1.12195 0.903563 0.161558
Q2FY27   17 0.829268 -1.27278 0.943444
Q2FXX4   21 1.02439 0.903563 0.161558
Q2G1E6   18 0.878049 -1.27278 0.943444
Q2G1G5   23 1.12195 0.903563 0.161558
Q2G2Q3   21 1.02439 0.903563 0.161558
Q2FZF0   15 0.731707 -1.27278 0.943444
Q2G2D2   17 0.829268 -1.27278 0.943444
Q2FXT4   22 1.07317 0.903563 0.161558
Q2FZI8   20 0.97561 -1.27278 0.943444
Q2FUS8   2 0.097561 -1.27278 0.943444
Q2FVR9   22 1.07317 0.903563 0.161558
Q2FXP2   15 0.731707 -1.27278 0.943444
Q2FX94   20 0.97561 -1.27278 0.943444
Q2G2A5   19 0.926829 -1.27278 0.943444
Q2FZP7   23 1.12195 0.903563 0.161558
Q2G1R7   20 0.97561 -1.27278 0.943444
Q2G015   6 0.292683 -1.27278 0.943444
Q2FZF4   21 1.02439 0.903563 0.161558
Q2G1E5   22 1.07317 0.903563 0.161558
Q2FWH9   19 0.926829 -1.27278 0.943444
Q2G069   17 0.829268 -1.27278 0.943444
Q2FZK3   17 0.829268 -1.27278 0.943444
Q2FZU5   19 0.926829 -1.27278 0.943444
Q2FYT4   18 0.878049 -1.27278 0.943444
Q2FWK4   21 1.02439 0.903563 0.161558
Q2FY40   20 0.97561 -1.27278 0.943444
Q2FWY4   13 0.634146 -1.27278 0.943444
Q2G156   20 0.97561 -1.27278 0.943444
Q2G045   21 1.02439 0.903563 0.161558
Q2FZS6   16 0.780488 -1.27278 0.943444
Q2FYC7   21 1.02439 0.903563 0.161558
Q2FW73   19 0.926829 -1.27278 0.943444
Q2G1H3   18 0.878049 -1.27278 0.943444
Q2FXJ6   17 0.829268 -1.27278 0.943444
Q2FUS2   15 0.714286 -1.27278 0.943444
Q2G120   24 1.14286 0.903563 0.161558
Q2G2T9   17 0.809524 -1.27278 0.943444
Q2G1N9   23 1.09524 0.903563 0.161558
Q2FXL9   16 0.761905 -1.27278 0.943444
Q2G0W4   20 0.952381 -1.27278 0.943444
Q2G0R6   17 0.809524 -1.27278 0.943444
Q2G1C4   18 0.857143 -1.27278 0.943444
Q2FWY9   20 0.952381 -1.27278 0.943444
Q2G1K4   17 0.809524 -1.27278 0.943444
Q2FYK3   19 0.904762 -1.27278 0.943444
Q2G1N4   16 0.761905 -1.27278 0.943444
Q2G065   17 0.809524 -1.27278 0.943444
Q2FX88   27 1.28571 0.903563 0.161558
Q2FVW9   23 1.09524 0.903563 0.161558
Q2G1E0   11 0.52381 -1.27278 0.943444
Q2G2P2   21 1 0.903563 0.161558
Q2G0V5   18 0.857143 -1.27278 0.943444
Q2FWA2   21 1 0.903563 0.161558
Q2FZU1   21 1 0.903563 0.161558
Q2FX77   19 0.904762 -1.27278 0.943444
Q2FW75   17 0.809524 -1.27278 0.943444
Q2FUT5   20 0.952381 -1.27278 0.943444
Q2G234   18 0.857143 -1.27278 0.943444
Q2FZU6   22 1.04762 0.903563 0.161558
Q2G1Y2   22 1.04762 0.903563 0.161558
Q2FXN7   14 0.666667 -1.27278 0.943444
Q2G2J3   17 0.809524 -1.27278 0.943444
Q2G0G1   20 0.952381 -1.27278 0.943444
Q2FW62   24 1.14286 0.903563 0.161558
Q2FUP7   17 0.809524 -1.27278 0.943444
Q2G1J3   20 0.952381 -1.27278 0.943444
Q2FZ15   24 1.14286 0.903563 0.161558
Q2G1D3   18 0.857143 -1.27278 0.943444
Q2G0K2   19 0.904762 -1.27278 0.943444
Q2FWC1   18 0.857143 -1.27278 0.943444
Q2FXM5   20 0.952381 -1.27278 0.943444
Q2FY46   15 0.714286 -1.27278 0.943444
Q2G1K0   23 1.09524 0.903563 0.161558
Q2FXT6   19 0.904762 -1.27278 0.943444
Q2FZM4   17 0.809524 -1.27278 0.943444
Q2FXG1   21 1 0.903563 0.161558
Q2FXL1   17 0.809524 -1.27278 0.943444
Q2FWX5   20 0.952381 -1.27278 0.943444
# cudaSaTabsearch LTYPE = T LORDER = F LSOLN = F
# QUERY ID = PF08510 
# DBFILE = ./tableaux.ascii.DB                                                             
Q2G1I1   19 0.883721 -1.27278  0.943444
Q2G1K2   22 1.02326 0.903563  0.161558
Q2FUU5   17 0.790698 -1.27278  0.943444
Q2FXB6   19 0.883721 -1.27278  0.943444
Q2FZU2   20 0.930233 -1.27278  0.943444
Q2FZK0   20 0.930233 -1.27278  0.943444
Q2FY33   18 0.837209 -1.27278  0.943444
Q2G098   17 0.790698 -1.27278  0.943444
Q2FZ46   19 0.883721 -1.27278  0.943444
Q2FZQ5   20 0.930233 -1.27278  0.943444
Q2FXU8   20 0.930233 -1.27278  0.943444
Q9EZ08   20 0.930233 -1.27278  0.943444
Q2G1B9   18 0.837209 -1.27278  0.943444
Q2FZ73   20 0.930233 -1.27278  0.943444
Q2FY35   22 1.02326 0.903563  0.161558
Q2FZ16   23 1.06977 0.903563  0.161558
Q2FYR2   22 1.02326 0.903563  0.161558
Q2FWY3   4 0.186047 -1.27278  0.943444
Q2G2F5   18 0.837209 -1.27278  0.943444
Q2G032   16 0.744186 -1.27278  0.943444
Q2FZ10   21 0.976744 -1.27278  0.943444
Q2G255   18 0.837209 -1.27278  0.943444
Q2G0X6   20 0.930233 -1.27278  0.943444
Q2FYH0   21 0.976744 -1.27278  0.943444
Q2FXJ9   17 0.790698 -1.27278  0.943444
Q2FZT4   16 0.744186 -1.27278  0.943444
Q2FVE6   21 0.976744 -1.27278  0.943444
Q2FYD3   8 0.372093 -1.27278  0.943444
Q2FXT5   16 0.744186 -1.27278  0.943444
Q2FY60   23 1.06977 0.903563  0.161558
Q2G2D7   18 0.837209 -1.27278  0.943444
Q2FX16   20 0.930233 -1.27278  0.943444
Q2FZ34   21 0.976744 -1.27278  0.943444
Q2G1S4   24 1.11628 0.903563  0.161558
Q2G147   21 0.976744 -1.27278  0.943444
Q2G1J7   18 0.837209 -1.27278  0.943444
Q2G2A7   16 0.744186 -1.27278  0.943444
Q2G2M6   24 1.11628 0.903563  0.161558
Q2FV30   18 0.837209 -1.27278  0.943444
Q2FVL5   21 0.976744 -1.27278  0.943444
Q2FXY0   21 0.976744 -1.27278  0.943444
Q2FZL1   17 0.790698 -1.27278  0.943444
Q2FW45   20 0.930233 -1.27278  0.943444
Q2FZU0   18 0.818182 -1.27278  0.943444
Q2FWZ0   21 0.954545 -1.27278  0.943444
Q2G2H5   19 0.863636 -1.27278  0.943444
Q2FYG9   19 0.863636 -1.27278  0.943444
Q2G2X6   25 1.13636 0.903563  0.161558
Q2G155   16 0.727273 -1.27278  0.943444
Q2FXY9   21 0.954545 -1.27278  0.943444
Q2FZ37   20 0.909091 -1.27278  0.943444
Q2FVI7   21 0.954545 -1.27278  0.943444
Q2FYS1   18 0.818182 -1.27278  0.943444
Q2FXL5   18 0.818182 -1.27278  0.943444
Q2G1J4   19 0.863636 -1.27278  0.943444
Q2FWZ3   16 0.727273 -1.27278  0.943444
Q2G2P7   20 0.909091 -1.27278  0.943444
Q2FVH3   23 1.04545 0.903563  0.161558
Q2FZ31   22 1 0.903563  0.161558
Q2G283   22 1 0.903563  0.161558
Q2FZ66   20 0.909091 -1.27278  0.943444
Q2FWY7   14 0.636364 -1.27278  0.943444
Q2G1F9   22 1 0.903563  0.161558
Q2FZJ4   19 0.863636 -1.27278  0.943444
Q2FZQ1   24 1.09091 0.903563  0.161558
Q2FY80   12 0.545455 -1.27278  0.943444
Q2G2D4   19 0.863636 -1.27278  0.943444
Q2FYP1   17 0.772727 -1.27278  0.943444
Q2FYF9   13 0.590909 -1.27278  0.943444
Q2G0B3   20 0.909091 -1.27278  0.943444
Q2FUT8   19 0.863636 -1.27278  0.943444
Q2FYR1   21 0.954545 -1.27278  0.943444
Q2FYL3   20 0.909091 -1.27278  0.943444
Q2FVG4   17 0.772727 -1.27278  0.943444
Q2FVP8   14 0.636364 -1.27278  0.943444
Q2FZ28   18 0.8 -1.27278  0.943444
Q2G1F0   16 0.711111 -1.27278  0.943444
P95689   22 0.977778 -1.27278  0.943444
Q2FYH6   21 0.933333 -1.27278  0.943444
Q2FXD1   25 1.11111 0.903563  0.161558
Q2G0X5   21 0.933333 -1.27278  0.943444
Q2FXN8   19 0.844444 -1.27278  0.943444
Q2G0N0   18 0.8 -1.27278  0.943444
Q2G268   17 0.755556 -1.27278  0.943444
Q2FV61   20 0.888889 -1.27278  0.943444
Q2FXL7   17 0.755556 -1.27278  0.943444
Q2FUR5   21 0.933333 -1.27278  0.943444
Q2FXV6   17 0.755556 -1.27278  0.943444
Q2G2C5   21 0.933333 -1.27278  0.943444
Q2FVJ6   24 1.06667 0.903563  0.161558
Q2G1Y4   21 0.933333 -1.27278  0.943444
Q2FVI0   19 0.844444 -1.27278  0.943444
Q2FXJ8   20 0.888889 -1.27278  0.943444
Q2FZU7   19 0.844444 -1.27278  0.943444
Q2G2X4   20 0.888889 -1.27278  0.943444
Q2FZA8   21 0.933333 -1.27278  0.943444
Q2FW96   18 0.8 -1.27278  0.943444
Q2FYV4   16 0.711111 -1.27278  0.943444
O07325   19 0.844444 -1.27278  0.943444
Q2G1C1   22 0.977778 -1.27278  0.943444
Q2FZR9   20 0.888889 -1.27278  0.943444
Q2FVW3   17 0.755556 -1.27278  0.943444
Q2G124   16 0.711111 -1.27278  0.943444
P0C0V7   21 0.933333 -1.27278  0.943444
Q2FX52   21 0.913043 -1.27278  0.943444
Q2G2C7   18 0.782609 -1.27278  0.943444
Q2G2D5   19 0.826087 -1.27278  0.943444
Q2FXQ7   21 0.913043 -1.27278  0.943444
Q2FZW0   17 0.73913 -1.27278  0.943444
Q2FVG3   20 0.869565 -1.27278  0.943444
Q2FXR4   20 0.869565 -1.27278  0.943444
Q2FZ67   21 0.913043 -1.27278  0.943444
Q2G243   16 0.695652 -1.27278  0.943444
Q2FV76   21 0.913043 -1.27278  0.943444
Q2FVZ4   22 0.956522 -1.27278  0.943444
Q2FWC5   19 0.826087 -1.27278  0.943444
Q2FZY3   20 0.869565 -1.27278  0.943444
Q2FWH5   20 0.869565 -1.27278  0.943444
Q2G241   21 0.913043 -1.27278  0.943444
Q2FV35   18 0.782609 -1.27278  0.943444
Q2G0T5   18 0.782609 -1.27278  0.943444
Q2G1A9   24 1.04348 0.903563  0.161558
Q2FYU7   19 0.826087 -1.27278  0.943444
Q2G2E0   16 0.695652 -1.27278  0.943444
Q2FVT6   24 1.04348 0.903563  0.161558
Q2G0D7   17 0.73913 -1.27278  0.943444
Q2G1M6   18 0.782609 -1.27278  0.943444
Q2G0A6   16 0.695652 -1.27278  0.943444
Q2FUY6   18 0.782609 -1.27278  0.943444
Q2FYJ2   20 0.869565 -1.27278  0.943444
Q2G2E5   23 0.978723 -1.27278  0.943444
Q2G2P5   22 0.93617 -1.27278  0.943444
Q2G1R6   22 0.93617 -1.27278  0.943444
Q2FYF0   19 0.808511 -1.27278  0.943444
Q2FVH8   18 0.765957 -1.27278  0.943444
Q2FUU3   20 0.851064 -1.27278  0.943444
Q2FVG8   18 0.765957 -1.27278  0.943444
Q9ZAH5   22 0.93617 -1.27278  0.943444
Q2G2U0   21 0.893617 -1.27278  0.943444
Q2FYR4   19 0.808511 -1.27278  0.943444
Q2G256   18 0.765957 -1.27278  0.943444
Q2FVY0   16 0.680851 -1.27278  0.943444
Q2G0Q2   18 0.765957 -1.27278  0.943444
Q2G0R2   19 0.808511 -1.27278  0.943444
Q2G0Q3   25 1.06383 0.903563  0.161558
Q2FWZ9   21 0.893617 -1.27278  0.943444
Q53705   14 0.595745 -1.27278  0.943444
Q2G2U3   16 0.680851 -1.27278  0.943444
Q2FYY6   19 0.808511 -1.27278  0.943444
Q2FWL3   20 0.851064 -1.27278  0.943444
Q2FY50   17 0.723404 -1.27278  0.943444
Q2FXN4   20 0.851064 -1.27278  0.943444
Q2G179   18 0.765957 -1.27278  0.943444
Q2G1L6   14 0.595745 -1.27278  0.943444
Q2FXU4   28 1.19149 0.903563  0.161558
Q2G1E9   20 0.851064 -1.27278  0.943444
Q2G232   17 0.723404 -1.27278  0.943444
Q2FXH9   17 0.723404 -1.27278  0.943444
Q2G0X3   8 0.340426 -1.27278  0.943444
Q2FXD0   20 0.851064 -1.27278  0.943444
Q2G0G3   19 0.808511 -1.27278  0.943444
Q2FWW3   21 0.893617 -1.27278  0.943444
Q2FYG0   19 0.791667 -1.27278  0.943444
Q2FZS9   17 0.708333 -1.27278  0.943444
Q2FYS2   18 0.75 -1.27278  0.943444
Q2G2U4   13 0.541667 -1.27278  0.943444
Q2FWJ9   19 0.791667 -1.27278  0.943444
Q2FWF0   23 0.958333 -1.27278  0.943444
Q2FXR9   21 0.875 -1.27278  0.943444
Q2FZV7   19 0.791667 -1.27278  0.943444
Q2G1W0   17 0.708333 -1.27278  0.943444
Q2G2I0   20 0.833333 -1.27278  0.943444
Q2G153   18 0.75 -1.27278  0.943444
Q2FWD7   20 0.833333 -1.27278  0.943444
Q2FY15   20 0.833333 -1.27278  0.943444
Q2FV54   15 0.625 -1.27278  0.943444
Q2FZ74   20 0.833333 -1.27278  0.943444
Q2FYV5   19 0.791667 -1.27278  0.943444
Q2G2I1   13 0.541667 -1.27278  0.943444
Q2FXZ6   18 0.75 -1.27278  0.943444
Q2G0U0   21 0.875 -1.27278  0.943444
Q2G0Y6   21 0.875 -1.27278  0.943444
Q2FXJ0   17 0.708333 -1.27278  0.943444
Q2FY43   20 0.816327 -1.27278  0.943444
Q2FWM1   6 0.244898 -1.27278  0.943444
Q2FVJ1   22 0.897959 -1.27278  0.943444
Q2G0K3   18 0.734694 -1.27278  0.943444
Q2FY66   18 0.734694 -1.27278  0.943444
Q2FW99   18 0.734694 -1.27278  0.943444
Q2FV10   21 0.857143 -1.27278  0.943444
Q2FXJ5   22 0.897959 -1.27278  0.943444
Q2FX69   5 0.204082 -1.27278  0.943444
Q2G0B2   18 0.734694 -1.27278  0.943444
Q2FX14   22 0.897959 -1.27278  0.943444
Q2FYD8   16 0.653061 -1.27278  0.943444
Q2FWE5   21 0.857143 -1.27278  0.943444
Q2G2A3   19 0.77551 -1.27278  0.943444
Q2FZH8   17 0.693878 -1.27278  0.943444
Q2FX51   18 0.734694 -1.27278  0.943444
Q2FWE8   20 0.816327 -1.27278  0.943444
Q2G088   19 0.77551 -1.27278  0.943444
Q2G028   19 0.76 -1.27278  0.943444
Q2G1S3   18 0.72 -1.27278  0.943444
Q2FYN4   20 0.8 -1.27278  0.943444
Q2FX86   22 0.88 -1.27278  0.943444
Q2G2S8   17 0.68 -1.27278  0.943444
Q2FUW8   21 0.84 -1.27278  0.943444
Q2FWD4   13 0.52 -1.27278  0.943444
Q2FVH6   20 0.8 -1.27278  0.943444
Q2G029   19 0.76 -1.27278  0.943444
Q2G1R5   21 0.84 -1.27278  0.943444
Q2FX65   12 0.48 -1.27278  0.943444
Q2FZV6   21 0.84 -1.27278  0.943444
Q2G1P1   20 0.8 -1.27278  0.943444
Q2FVU4   20 0.8 -1.27278  0.943444
Q2FVT5   20 0.8 -1.27278  0.943444
Q2G2H4   14 0.56 -1.27278  0.943444
Q2FZ58   18 0.72 -1.27278  0.943444
Q2FVJ2   18 0.72 -1.27278  0.943444
Q2FXW5   20 0.8 -1.27278  0.943444
Q2FWK1   19 0.76 -1.27278  0.943444
Q2G031   19 0.76 -1.27278  0.943444
Q2G0U1   19 0.76 -1.27278  0.943444
Q2FW46   20 0.8 -1.27278  0.943444
Q2FZY5   18 0.72 -1.27278  0.943444
Q2FZI5   20 0.784314 -1.27278  0.943444
Q2FYR9   21 0.823529 -1.27278  0.943444
Q2FZ92   21 0.823529 -1.27278  0.943444
Q2G1D5   22 0.862745 -1.27278  0.943444
Q2FXM2   21 0.823529 -1.27278  0.943444
Q2FVM2   23 0.901961 -1.27278  0.943444
Q2FZN2   19 0.745098 -1.27278  0.943444
Q2G1U8   22 0.862745 -1.27278  0.943444
Q2FVS7   14 0.54902 -1.27278  0.943444
Q2FWB5   19 0.745098 -1.27278  0.943444
Q2FXX1   23 0.901961 -1.27278  0.943444
Q2G2J9   21 0.823529 -1.27278  0.943444
Q2G0Y7   23 0.901961 -1.27278  0.943444
Q2FW81   22 0.862745 -1.27278  0.943444
Q2FWK3   19 0.745098 -1.27278  0.943444
Q2FY34   20 0.784314 -1.27278  0.943444
Q2FXF8   19 0.745098 -1.27278  0.943444
Q2FXI9   21 0.823529 -1.27278  0.943444
Q05615   18 0.692308 -1.27278  0.943444
Q2FUW4   19 0.730769 -1.27278  0.943444
Q2FVF4   21 0.807692 -1.27278  0.943444
Q2FWI3   19 0.730769 -1.27278  0.943444
Q2FWG8   23 0.884615 -1.27278  0.943444
Q2G0R0   18 0.692308 -1.27278  0.943444
Q2G0I4   20 0.769231 -1.27278  0.943444
Q2FV67   18 0.692308 -1.27278  0.943444
Q2G091   20 0.769231 -1.27278  0.943444
Q2G1U1   21 0.807692 -1.27278  0.943444
Q2FUX7   19 0.730769 -1.27278  0.943444
Q2FY51   19 0.730769 -1.27278  0.943444
Q2FYP2   20 0.769231 -1.27278  0.943444
Q2G0F8   20 0.769231 -1.27278  0.943444
Q2FXH5   19 0.730769 -1.27278  0.943444
Q2G193   21 0.807692 -1.27278  0.943444
Q2FWD6   19 0.730769 -1.27278  0.943444
Q2FZ98   21 0.792453 -1.27278  0.943444
Q2FYQ2   21 0.792453 -1.27278  0.943444
Q2FWL5   19 0.716981 -1.27278  0.943444
Q2FV16   21 0.792453 -1.27278  0.943444
Q2FWX9   19 0.716981 -1.27278  0.943444
Q2G1J0   21 0.792453 -1.27278  0.943444
Q2G235   19 0.716981 -1.27278  0.943444
Q2FXK1   21 0.792453 -1.27278  0.943444
Q2FWF4   15 0.566038 -1.27278  0.943444
Q2FZC8   18 0.679245 -1.27278  0.943444
Q2FZQ4   21 0.792453 -1.27278  0.943444
O52582   20 0.754717 -1.27278  0.943444
Q2FZI6   19 0.716981 -1.27278  0.943444
Q2FUW7   20 0.754717 -1.27278  0.943444
Q2G2M9   20 0.754717 -1.27278  0.943444
Q2FZD0   20 0.754717 -1.27278  0.943444
Q2FWK7   20 0.754717 -1.27278  0.943444
Q2FWU4   5 0.188679 -1.27278  0.943444
Q2FUX4   16 0.603774 -1.27278  0.943444
Q2G2V3   21 0.792453 -1.27278  0.943444
O05204   23 0.867925 -1.27278  0.943444
Q2FYC2   20 0.740741 -1.27278  0.943444
Q2FZP6   22 0.814815 -1.27278  0.943444
Q2G0L2   21 0.777778 -1.27278  0.943444
Q2FZV1   22 0.814815 -1.27278  0.943444
Q2FVQ5   18 0.666667 -1.27278  0.943444
Q2FZW6   22 0.814815 -1.27278  0.943444
Q2FZI3   20 0.740741 -1.27278  0.943444
Q2G219   21 0.777778 -1.27278  0.943444
Q2FZR2   18 0.666667 -1.27278  0.943444
Q2FXZ2   25 0.925926 -1.27278  0.943444
Q2FYC6   19 0.703704 -1.27278  0.943444
Q2FYZ5   19 0.690909 -1.27278  0.943444
Q2FWN4   19 0.690909 -1.27278  0.943444
Q2G221   17 0.618182 -1.27278  0.943444
Q2FZX5   21 0.763636 -1.27278  0.943444
Q2FUW3   17 0.618182 -1.27278  0.943444
Q2G2H3   19 0.690909 -1.27278  0.943444
Q2FY08   18 0.654545 -1.27278  0.943444
Q2FXU5   17 0.618182 -1.27278  0.943444
Q2G1F8   20 0.727273 -1.27278  0.943444
Q2FYW4   22 0.8 -1.27278  0.943444
Q2G142   19 0.690909 -1.27278  0.943444
Q2G1U3   22 0.8 -1.27278  0.943444
Q2FZ18   18 0.654545 -1.27278  0.943444
Q2FV24   26 0.945455 -1.27278  0.943444
Q2G1C2   19 0.690909 -1.27278  0.943444
Q2FYZ4   22 0.8 -1.27278  0.943444
Q2FWT4   19 0.690909 -1.27278  0.943444
Q2FUX1   21 0.763636 -1.27278  0.943444
Q2FZG9   20 0.714286 -1.27278  0.943444
Q2FVC1   20 0.714286 -1.27278  0.943444
Q2FYT3   15 0.535714 -1.27278  0.943444
Q2FY82   17 0.607143 -1.27278  0.943444
Q2FV02   19 0.678571 -1.27278  0.943444
Q2FXJ2   17 0.607143 -1.27278  0.943444
Q2FZ02   18 0.642857 -1.27278  0.943444
Q2G0L3   22 0.785714 -1.27278  0.943444
Q2FZH5   21 0.75 -1.27278  0.943444
Q2FWH4   21 0.75 -1.27278  0.943444
Q2FW49   20 0.714286 -1.27278  0.943444
Q93T05   20 0.714286 -1.27278  0.943444
Q2FX73   18 0.642857 -1.27278  0.943444
Q2G239   20 0.701754 -1.27278  0.943444
Q2G121   18 0.631579 -1.27278  0.943444
Q2FY11   22 0.77193 -1.27278  0.943444
Q2FV11   22 0.77193 -1.27278  0.943444
Q2FZ05   19 0.666667 -1.27278  0.943444
Q2G253   20 0.701754 -1.27278  0.943444
Q2FW98   21 0.736842 -1.27278  0.943444
Q2G205   21 0.736842 -1.27278  0.943444
Q2FVE7   22 0.77193 -1.27278  0.943444
Q2FYD0   17 0.596491 -1.27278  0.943444
Q2FZ19   20 0.701754 -1.27278  0.943444
Q2G1C7   22 0.77193 -1.27278  0.943444
Q2FV60   25 0.877193 -1.27278  0.943444
Q2FY64   20 0.701754 -1.27278  0.943444
Q2FZI9   20 0.701754 -1.27278  0.943444
Q2FV57   19 0.655172 -1.27278  0.943444
Q2FXA5   20 0.689655 -1.27278  0.943444
Q2G2U8   20 0.689655 -1.27278  0.943444
Q2FZP0   19 0.655172 -1.27278  0.943444
Q2FZL7   19 0.655172 -1.27278  0.943444
Q2FZR3   22 0.758621 -1.27278  0.943444
Q2FWA0   18 0.62069 -1.27278  0.943444
Q2G090   18 0.62069 -1.27278  0.943444
Q2G1H0   18 0.610169 -1.27278  0.943444
Q2FZP4   20 0.677966 -1.27278  0.943444
Q2FUX0   26 0.881356 -1.27278  0.943444
Q2FV86   18 0.610169 -1.27278  0.943444
Q2FV14   21 0.711864 -1.27278  0.943444
Q2FUT2   19 0.644068 -1.27278  0.943444
Q2FZ64   19 0.644068 -1.27278  0.943444
Q2FUW1   9 0.3 -1.27278  0.943444
Q2FWI0   23 0.766667 -1.27278  0.943444
Q2G2K5   22 0.733333 -1.27278  0.943444
Q2FWK6   17 0.566667 -1.27278  0.943444
Q2G0T9   19 0.633333 -1.27278  0.943444
Q2G078   19 0.633333 -1.27278  0.943444
Q2G1P3   20 0.666667 -1.27278  0.943444
Q2G274   19 0.622951 -1.27278  0.943444
Q2FZD4   21 0.688525 -1.27278  0.943444
Q2FYS5   19 0.622951 -1.27278  0.943444
Q2G1K5   18 0.590164 -1.27278  0.943444
Q2G1L5   20 0.655738 -1.27278  0.943444
Q2G1M9   22 0.721311 -1.27278  0.943444
Q2FX67   21 0.688525 -1.27278  0.943444
Q2FZ32   19 0.622951 -1.27278  0.943444
Q2FWH7   16 0.52459 -1.27278  0.943444
Q2FXT8   24 0.774194 -1.27278  0.943444
Q2FUQ3   24 0.774194 -1.27278  0.943444
Q2G1Y6   19 0.612903 -1.27278  0.943444
Q2FX68   11 0.354839 -1.27278  0.943444
Q2FWD1   23 0.741935 -1.27278  0.943444
Q2FUZ8   21 0.677419 -1.27278  0.943444
Q2G1F5   19 0.612903 -1.27278  0.943444
Q2G2T6   16 0.516129 -1.27278  0.943444
Q2FYD2   17 0.548387 -1.27278  0.943444
Q2FYA1   21 0.677419 -1.27278  0.943444
Q2FY21   19 0.612903 -1.27278  0.943444
Q2FZD3   17 0.548387 -1.27278  0.943444
Q2G1Z4   21 0.677419 -1.27278  0.943444
Q2G0S3   17 0.539683 -1.27278  0.943444
Q2FVQ3   20 0.634921 -1.27278  0.943444
Q2G2J4   17 0.539683 -1.27278  0.943444
Q2G2B8   25 0.793651 -1.27278  0.943444
Q2G0L5   5 0.15873 -1.27278  0.943444
Q2FW72   23 0.730159 -1.27278  0.943444
Q2FYT8   23 0.730159 -1.27278  0.943444
Q2FXM9   20 0.634921 -1.27278  0.943444
Q2G1Y0   23 0.730159 -1.27278  0.943444
Q2G2D0   17 0.539683 -1.27278  0.943444
Q2G2M2   18 0.571429 -1.27278  0.943444
Q2G1B7   18 0.571429 -1.27278  0.943444
Q2G1B8   20 0.634921 -1.27278  0.943444
Q2G0M6   23 0.730159 -1.27278  0.943444
Q2G1D8   23 0.71875 -1.27278  0.943444
Q2FV70   18 0.5625 -1.27278  0.943444
Q2FV72   22 0.6875 -1.27278  0.943444
Q2FVB2   21 0.65625 -1.27278  0.943444
Q2G122   20 0.625 -1.27278  0.943444
Q2G1W2   23 0.707692 -1.27278  0.943444
Q2FWW1   17 0.523077 -1.27278  0.943444
Q2G1F4   21 0.646154 -1.27278  0.943444
Q2G093   18 0.553846 -1.27278  0.943444
Q2FXY7   23 0.707692 -1.27278  0.943444
Q2G1C6   16 0.492308 -1.27278  0.943444
Q2FZ20   19 0.584615 -1.27278  0.943444
O50581   20 0.606061 -1.27278  0.943444
Q2G1N1   22 0.666667 -1.27278  0.943444
Q2G188   16 0.477612 -1.27278  0.943444
Q2G296   24 0.716418 -1.27278  0.943444
Q2G2E9   17 0.507463 -1.27278  0.943444
Q2G294   18 0.537313 -1.27278  0.943444
Q2FWJ5   22 0.656716 -1.27278  0.943444
Q2FW03   21 0.617647 -1.27278  0.943444
Q2G0N1   22 0.647059 -1.27278  0.943444
Q2FZJ0   24 0.705882 -1.27278  0.943444
Q2FYZ9   28 0.823529 -1.27278  0.943444
Q2FV74   18 0.529412 -1.27278  0.943444
Q2FXP7   19 0.558824 -1.27278  0.943444
Q2FXU1   18 0.529412 -1.27278  0.943444
Q2G1M8   19 0.558824 -1.27278  0.943444
Q2FXY4   21 0.617647 -1.27278  0.943444
Q2FZ94   16 0.463768 -1.27278  0.943444
Q2FYI0   19 0.542857 -1.27278  0.943444
Q2FXT9   20 0.571429 -1.27278  0.943444
Q2G0D2   19 0.535211 -1.27278  0.943444
Q2FYB7   18 0.507042 -1.27278  0.943444
Q2FVN8   19 0.535211 -1.27278  0.943444
Q2FZ49   13 0.366197 -1.27278  0.943444
Q2FUW6   20 0.56338 -1.27278  0.943444
Q2G1P7   18 0.507042 -1.27278  0.943444
Q2FW70   21 0.583333 -1.27278  0.943444
Q2G0W1   24 0.666667 -1.27278  0.943444
Q2G024   20 0.555556 -1.27278  0.943444
Q2G1G8   20 0.555556 -1.27278  0.943444
Q2G1R9   22 0.611111 -1.27278  0.943444
O06446   24 0.666667 -1.27278  0.943444
Q2G1C9   19 0.527778 -1.27278  0.943444
Q2FXV8   21 0.575342 -1.27278  0.943444
Q2G0P5   18 0.493151 -1.27278  0.943444
Q2FV64   19 0.513514 -1.27278  0.943444
Q2FV87   21 0.56 -1.27278  0.943444
Q2G1K9   16 0.421053 -1.27278  0.943444
Q2G266   23 0.605263 -1.27278  0.943444
Q59801   22 0.571429 -1.27278  0.943444
Q2FXH2   19 0.493506 -1.27278  0.943444
Q53727   18 0.461538 -1.27278  0.943444
Q2G2Q0   22 0.564103 -1.27278  0.943444
Q2FZD8   18 0.455696 -1.27278  0.943444
Q2FYS4   22 0.556962 -1.27278  0.943444
Q2G1G2   19 0.481013 -1.27278  0.943444
Q2FXV9   17 0.425 -1.27278  0.943444
Q2G0L4   7 0.175 -1.27278  0.943444
Q2FXR8   20 0.5 -1.27278  0.943444
Q2FYJ0   19 0.475 -1.27278  0.943444
Q2FZS8   23 0.567901 -1.27278  0.943444
Q2FXN9   19 0.457831 -1.27278  0.943444
Q2FYM1   19 0.457831 -1.27278  0.943444
Q2FVZ5   22 0.53012 -1.27278  0.943444
Q2FVL8   19 0.452381 -1.27278  0.943444
Q2FZ40   21 0.5 -1.27278  0.943444
Q2FYH5   22 0.517647 -1.27278  0.943444
Q2FXB3   19 0.436782 -1.27278  0.943444
Q2FYS9   20 0.449438 -1.27278  0.943444
Q2G1Q4   20 0.449438 -1.27278  0.943444
Q2FVC3   19 0.426966 -1.27278  0.943444
Q2G046   19 0.422222 -1.27278  0.943444
Q2FWU3   15 0.333333 -1.27278  0.943444
Q2FZ72   17 0.377778 -1.27278  0.943444
Q2FZ82   20 0.444444 -1.27278  0.943444
Q9F1K0   17 0.365591 -1.27278  0.943444
Q2FVV9   19 0.391753 -1.27278  0.943444
Q2FZT6   22 0.44898 -1.27278  0.943444
Q2FWU5   13 0.265306 -1.27278  0.943444
Q2FYC8   16 0.323232 -1.27278  0.943444
Q2FZK7   18 0.356436 -1.27278  0.943444
Q2G2C1   16 0.316832 -1.27278  0.943444
Q2FZT5   18 0.346154 -1.27278  0.943444
Q2G0R8   19 0.361905 -1.27278  0.943444
Q2FW95   12 0.228571 -1.27278  0.943444
Q2G0N5   21 0.385321 -1.27278  0.943444
P47768   17 0.306306 -1.27278  0.943444
Q2FXH4   15 0.267857 -1.27278  0.943444
Q2FVM1   22 0.392857 -1.27278  0.943444
```
