## Supplementary Data 3 for "Mining folded proteomes in the era of accurate structure prediction": PF08588.output

```
# cudaSaTabsearch LTYPE = T LORDER = F LSOLN = F
# QUERY ID = PF08588 
# DBFILE = ./tableaux.ascii.DB                                                             
Q2G0V6   0 0 -1.27278 0.943444
Q2G075   0 0 -1.27278 0.943444
Q2G083   0 0 -1.27278 0.943444
Q2FZN3   0 0 -1.27278 0.943444
Q2FY90   0 0 -1.27278 0.943444
Q2FX91   0 0 -1.27278 0.943444
Q2FX54   0 0 -1.27278 0.943444
Q2FYQ4   0 0 -1.27278 0.943444
Q2G284   0 0 -1.27278 0.943444
Q2G0S4   0 0 -1.27278 0.943444
Q2FWM3   0 0 -1.27278 0.943444
Q2FX81   0 0 -1.27278 0.943444
Q2FXC6   0 0 -1.27278 0.943444
Q2FWJ7   0 0 -1.27278 0.943444
Q2FYJ9   0 0 -1.27278 0.943444
Q2G2E6   0 0 -1.27278 0.943444
Q2FWV0   0 0 -1.27278 0.943444
Q2FZC3   0 0 -1.27278 0.943444
Q2FVH9   0 0 -1.27278 0.943444
Q2FXQ5   0 0 -1.27278 0.943444
Q2FZU4   0 0 -1.27278 0.943444
Q2FYF8   0 0 -1.27278 0.943444
Q2FUR4   0 0 -1.27278 0.943444
Q2FYI2   0 0 -1.27278 0.943444
Q2FYY2   0 0 -1.27278 0.943444
Q2FW58   0 0 -1.27278 0.943444
P0C7Z3   0 0 -1.27278 0.943444
Q2G0T2   0 0 -1.27278 0.943444
Q2G1G9   0 0 -1.27278 0.943444
Q2FVJ0   0 0 -1.27278 0.943444
Q2FZ80   0 0 -1.27278 0.943444
Q2G1R4   0 0 -1.27278 0.943444
Q2FW02   0 0 -1.27278 0.943444
Q2G1X3   0 0 -1.27278 0.943444
Q2FWW4   0 0 -1.27278 0.943444
Q2FZE1   0 0 -1.27278 0.943444
Q2FY31   0 0 -1.27278 0.943444
Q2G018   0 0 -1.27278 0.943444
Q2FZI0   0 0 -1.27278 0.943444
Q2FUZ7   0 0 -1.27278 0.943444
Q2G250   0 0 -1.27278 0.943444
Q2FWU8   0 0 -1.27278 0.943444
Q2FYX5   0 0 -1.27278 0.943444
Q2FZY2   0 0 -1.27278 0.943444
Q2FZX8   0 0 -1.27278 0.943444
Q2FUY8   0 0 -1.27278 0.943444
Q2FV73   0 0 -1.27278 0.943444
Q2G0C5   0 0 -1.27278 0.943444
Q2FZ52   0 0 -1.27278 0.943444
Q2FVK6   0 0 -1.27278 0.943444
Q2G0Z3   0 0 -1.27278 0.943444
Q2FZJ8   0 0 -1.27278 0.943444
Q2FY57   0 0 -1.27278 0.943444
Q2G0W3   0 0 -1.27278 0.943444
Q2G0I2   0 0 -1.27278 0.943444
Q2FYX1   0 0 -1.27278 0.943444
Q2G0H2   0 0 -1.27278 0.943444
Q2FWJ8   0 0 -1.27278 0.943444
Q2FWZ7   0 0 -1.27278 0.943444
Q2FV04   0 0 -1.27278 0.943444
Q2G0H6   0 0 -1.27278 0.943444
Q2G291   0 0 -1.27278 0.943444
Q2G1A7   0 0 -1.27278 0.943444
Q2FVS8   0 0 -1.27278 0.943444
Q2FZ26   0 0 -1.27278 0.943444
Q2FXJ3   0 0 -1.27278 0.943444
Q2G231   0 0 -1.27278 0.943444
Q2G2N0   0 0 -1.27278 0.943444
Q2G2I2   0 0 -1.27278 0.943444
Q2FYU3   0 0 -1.27278 0.943444
Q2FWY5   0 0 -1.27278 0.943444
Q2G2E3   0 0 -1.27278 0.943444
Q2FV09   0 0 -1.27278 0.943444
Q2FX72   0 0 -1.27278 0.943444
Q2FWA3   0 0 -1.27278 0.943444
Q2FWF2   0 0 -1.27278 0.943444
Q2G0E4   0 0 -1.27278 0.943444
Q2G251   0 0 -1.27278 0.943444
P0C818   0 0 -1.27278 0.943444
Q2FXQ2   0 0 -1.27278 0.943444
Q2FXD4   0 0 -1.27278 0.943444
Q2G014   0 0 -1.27278 0.943444
Q2FWI9   0 0 -1.27278 0.943444
Q2FX79   0 0 -1.27278 0.943444
Q2FVP7   0 0 -1.27278 0.943444
Q2FZN4   0 0 -1.27278 0.943444
Q2FWU6   0 0 -1.27278 0.943444
Q2G2Y1   0 0 -1.27278 0.943444
Q2FYF6   0 0 -1.27278 0.943444
Q2FXK0   0 0 -1.27278 0.943444
Q2FVI9   0 0 -1.27278 0.943444
Q2G246   0 0 -1.27278 0.943444
Q2G053   0 0 -1.27278 0.943444
Q2FWK8   0 0 -1.27278 0.943444
Q2FXL8   0 0 -1.27278 0.943444
Q2G0Q4   0 0 -1.27278 0.943444
Q2FVB7   0 0 -1.27278 0.943444
Q2FYD6   0 0 -1.27278 0.943444
Q2FXK9   0 0 -1.27278 0.943444
Q2FV78   0 0 -1.27278 0.943444
Q2FXG4   0 0 -1.27278 0.943444
Q2G0C8   0 0 -1.27278 0.943444
Q2FWU9   0 0 -1.27278 0.943444
Q2FUX2   0 0 -1.27278 0.943444
Q2FYI8   0 0 -1.27278 0.943444
Q2FXA1   0 0 -1.27278 0.943444
Q2FV49   0 0 -1.27278 0.943444
Q2G1S0   0 0 -1.27278 0.943444
Q2G0G0   0 0 -1.27278 0.943444
P0C805   0 0 -1.27278 0.943444
Q2FWV9   0 0 -1.27278 0.943444
Q2G152   0 0 -1.27278 0.943444
Q2FX48   0 0 -1.27278 0.943444
Q2FXS5   0 0 -1.27278 0.943444
Q2FWL4   0 0 -1.27278 0.943444
P0C7Y1   0 0 -1.27278 0.943444
Q2FXA2   0 0 -1.27278 0.943444
Q2FY96   0 0 -1.27278 0.943444
Q2FVJ3   0 0 -1.27278 0.943444
Q2FZ24   0 0 -1.27278 0.943444
Q2G1X4   0 0 -1.27278 0.943444
Q2FYM6   0 0 -1.27278 0.943444
Q2FWX6   0 0 -1.27278 0.943444
Q2G1D2   0 0 -1.27278 0.943444
Q2FWC0   0 0 -1.27278 0.943444
Q2FZG7   0 0 -1.27278 0.943444
Q2G2P1   0 0 -1.27278 0.943444
Q2G1M4   0 0 -1.27278 0.943444
Q2FX29   0 0 -1.27278 0.943444
Q2FUZ3   0 0 -1.27278 0.943444
Q2FVZ9   0 0 -1.27278 0.943444
Q2G2N3   0 0 -1.27278 0.943444
Q2G237   0 0 -1.27278 0.943444
Q2FXN5   0 0 -1.27278 0.943444
Q2FYP7   0 0 -1.27278 0.943444
Q2FWC8   0 0 -1.27278 0.943444
Q2G209   0 0 -1.27278 0.943444
Q2FXX7   0 0 -1.27278 0.943444
Q2FV05   0 0 -1.27278 0.943444
Q2FWM8   0 0 -1.27278 0.943444
Q2FV00   0 0 -1.27278 0.943444
Q2FZF2   0 0 -1.27278 0.943444
Q2FV80   0 0 -1.27278 0.943444
Q2FZZ7   0 0 -1.27278 0.943444
Q2FWH8   0 0 -1.27278 0.943444
Q2FVS5   0 0 -1.27278 0.943444
Q2FWY0   0 0 -1.27278 0.943444
Q2FZM3   0 0 -1.27278 0.943444
Q2FZW8   0 0 -1.27278 0.943444
Q2FVY7   0 0 -1.27278 0.943444
Q2FXJ1   0 0 -1.27278 0.943444
Q2G0T7   0 0 -1.27278 0.943444
Q2FW40   0 0 -1.27278 0.943444
Q2FYU9   0 0 -1.27278 0.943444
Q2FUR0   0 0 -1.27278 0.943444
Q2G215   0 0 -1.27278 0.943444
Q2G169   0 0 -1.27278 0.943444
Q2G034   0 0 -1.27278 0.943444
Q2FUV8   0 0 -1.27278 0.943444
Q2FW44   0 0 -1.27278 0.943444
Q2FYJ8   0 0 -1.27278 0.943444
Q2FVR6   0 0 -1.27278 0.943444
Q2G183   0 0 -1.27278 0.943444
Q2G0S1   0 0 -1.27278 0.943444
Q2FX83   0 0 -1.27278 0.943444
Q2FYF7   0 0 -1.27278 0.943444
Q2G166   2 0.363636 -1.27278 0.943444
Q2FX20   0 0 -1.27278 0.943444
Q2G020   0 0 -1.27278 0.943444
Q2FVC0   0 0 -1.27278 0.943444
Q2FVD1   0 0 -1.27278 0.943444
Q2FWH1   0 0 -1.27278 0.943444
Q2FYX2   0 0 -1.27278 0.943444
Q2FZB5   0 0 -1.27278 0.943444
Q2G0G8   0 0 -1.27278 0.943444
P0A0I4   0 0 -1.27278 0.943444
Q2G2C6   0 0 -1.27278 0.943444
Q2FVB1   0 0 -1.27278 0.943444
Q2FYN1   0 0 -1.27278 0.943444
Q2FV79   0 0 -1.27278 0.943444
Q2FVU9   0 0 -1.27278 0.943444
Q2G0W5   0 0 -1.27278 0.943444
Q2FW60   0 0 -1.27278 0.943444
Q2G269   0 0 -1.27278 0.943444
Q2FZS1   0 0 -1.27278 0.943444
Q2G1Y3   0 0 -1.27278 0.943444
Q2FWA4   2 0.363636 -1.27278 0.943444
Q2G0C0   0 0 -1.27278 0.943444
Q2G2J6   0 0 -1.27278 0.943444
Q2G1R2   0 0 -1.27278 0.943444
Q2FXY8   0 0 -1.27278 0.943444
Q2FYL2   0 0 -1.27278 0.943444
Q2FYS3   0 0 -1.27278 0.943444
Q2FXS0   0 0 -1.27278 0.943444
Q2FWA7   0 0 -1.27278 0.943444
Q2FWV8   0 0 -1.27278 0.943444
Q2G279   0 0 -1.27278 0.943444
Q2FYB5   0 0 -1.27278 0.943444
Q2G175   0 0 -1.27278 0.943444
Q2FZ07   0 0 -1.27278 0.943444
Q2FVG7   0 0 -1.27278 0.943444
Q2G2P3   0 0 -1.27278 0.943444
Q2FZA3   0 0 -1.27278 0.943444
Q2FYE1   0 0 -1.27278 0.943444
Q2G2F8   0 0 -1.27278 0.943444
Q2FWS8   0 0 -1.27278 0.943444
Q2FXD8   0 0 -1.27278 0.943444
Q2FX46   0 0 -1.27278 0.943444
Q2FYB4   0 0 -1.27278 0.943444
Q2FYC0   0 0 -1.27278 0.943444
Q2FUY5   0 0 -1.27278 0.943444
Q2FYF2   0 0 -1.27278 0.943444
Q2G0R4   0 0 -1.27278 0.943444
Q2G1L1   0 0 -1.27278 0.943444
Q2FYB0   0 0 -1.27278 0.943444
Q2FWW5   0 0 -1.27278 0.943444
Q2FX04   0 0 -1.27278 0.943444
Q2FV33   0 0 -1.27278 0.943444
Q2FUX6   0 0 -1.27278 0.943444
Q2FVP5   0 0 -1.27278 0.943444
Q2G0W7   0 0 -1.27278 0.943444
Q2FXV1   0 0 -1.27278 0.943444
Q2G096   0 0 -1.27278 0.943444
Q2FV68   0 0 -1.27278 0.943444
Q2FVY6   0 0 -1.27278 0.943444
Q2FYY0   0 0 -1.27278 0.943444
Q2G005   0 0 -1.27278 0.943444
Q2G2B4   0 0 -1.27278 0.943444
Q2FVZ7   0 0 -1.27278 0.943444
Q2FW55   0 0 -1.27278 0.943444
Q2FV92   0 0 -1.27278 0.943444
Q2FYV9   0 0 -1.27278 0.943444
Q2FW74   0 0 -1.27278 0.943444
Q2FVK9   0 0 -1.27278 0.943444
Q2FZA4   0 0 -1.27278 0.943444
Q2FV25   0 0 -1.27278 0.943444
Q2FYG8   0 0 -1.27278 0.943444
Q2G216   0 0 -1.27278 0.943444
Q2FZ69   0 0 -1.27278 0.943444
Q2FV97   0 0 -1.27278 0.943444
Q2FZ95   0 0 -1.27278 0.943444
Q2FZN8   0 0 -1.27278 0.943444
Q2FZG2   0 0 -1.27278 0.943444
Q2G259   0 0 -1.27278 0.943444
Q2FYB6   0 0 -1.27278 0.943444
Q2FZD1   0 0 -1.27278 0.943444
Q2FYT6   0 0 -1.27278 0.943444
Q2G0Y2   0 0 -1.27278 0.943444
Q2FWZ1   0 0 -1.27278 0.943444
Q2FVC8   0 0 -1.27278 0.943444
Q2G2H1   0 0 -1.27278 0.943444
Q2FY47   0 0 -1.27278 0.943444
Q2FX78   0 0 -1.27278 0.943444
Q2FX47   0 0 -1.27278 0.943444
Q2FZA7   0 0 -1.27278 0.943444
Q2FV32   0 0 -1.27278 0.943444
Q2FYE6   0 0 -1.27278 0.943444
Q2FZ41   0 0 -1.27278 0.943444
Q2FYG3   0 0 -1.27278 0.943444
Q2FX01   2 0.363636 -1.27278 0.943444
Q2FXU6   0 0 -1.27278 0.943444
Q2FYL7   0 0 -1.27278 0.943444
Q2FWQ3   0 0 -1.27278 0.943444
Q2FZY9   0 0 -1.27278 0.943444
Q2FV50   0 0 -1.27278 0.943444
Q2FUY7   0 0 -1.27278 0.943444
Q2FXP6   0 0 -1.27278 0.943444
Q2G1S9   0 0 -1.27278 0.943444
Q2FX18   0 0 -1.27278 0.943444
Q2FYU0   0 0 -1.27278 0.943444
Q2FXZ7   0 0 -1.27278 0.943444
Q2G051   0 0 -1.27278 0.943444
Q2FWS3   0 0 -1.27278 0.943444
Q2FW14   0 0 -1.27278 0.943444
Q2FYD7   0 0 -1.27278 0.943444
Q9RQP8   0 0 -1.27278 0.943444
Q2FZK2   0 0 -1.27278 0.943444
Q2FWI7   0 0 -1.27278 0.943444
Q2G182   0 0 -1.27278 0.943444
Q2FYT7   0 0 -1.27278 0.943444
Q2FV46   0 0 -1.27278 0.943444
Q2FY58   0 0 -1.27278 0.943444
Q2FX06   0 0 -1.27278 0.943444
Q2FZH0   0 0 -1.27278 0.943444
Q2FUZ4   5 0.833333 -1.27278 0.943444
Q2G102   0 0 -1.27278 0.943444
Q2G1R8   0 0 -1.27278 0.943444
Q2G2J1   0 0 -1.27278 0.943444
Q2FX71   0 0 -1.27278 0.943444
Q2FUZ5   2 0.333333 -1.27278 0.943444
Q2FYP5   0 0 -1.27278 0.943444
Q2G048   0 0 -1.27278 0.943444
Q2FUQ0   0 0 -1.27278 0.943444
Q2FWS7   5 0.833333 -1.27278 0.943444
Q2FV65   0 0 -1.27278 0.943444
Q2G125   0 0 -1.27278 0.943444
Q2FYT2   3 0.5 -1.27278 0.943444
Q2FVH7   0 0 -1.27278 0.943444
Q2G127   0 0 -1.27278 0.943444
Q2FYI5   0 0 -1.27278 0.943444
Q2FYX4   6 1 0.903563 0.161558
Q2G0M3   2 0.333333 -1.27278 0.943444
Q2FW87   0 0 -1.27278 0.943444
Q2G211   0 0 -1.27278 0.943444
Q2FXR5   2 0.333333 -1.27278 0.943444
Q2FWR5   0 0 -1.27278 0.943444
Q2FYD5   0 0 -1.27278 0.943444
Q2FY94   0 0 -1.27278 0.943444
Q2G2W8   0 0 -1.27278 0.943444
Q2FZL9   2 0.333333 -1.27278 0.943444
Q2FYT9   0 0 -1.27278 0.943444
Q2FX44   0 0 -1.27278 0.943444
Q2FXB2   0 0 -1.27278 0.943444
Q2FVF6   0 0 -1.27278 0.943444
Q2G2F6   0 0 -1.27278 0.943444
Q2G2C3   0 0 -1.27278 0.943444
Q2FYA5   0 0 -1.27278 0.943444
Q2FYB1   0 0 -1.27278 0.943444
Q2G011   0 0 -1.27278 0.943444
Q2FV29   0 0 -1.27278 0.943444
Q2FVW1   0 0 -1.27278 0.943444
Q2FYA4   0 0 -1.27278 0.943444
Q2FY26   0 0 -1.27278 0.943444
Q2FXC1   0 0 -1.27278 0.943444
Q2G2T0   0 0 -1.27278 0.943444
Q2FY62   0 0 -1.27278 0.943444
Q2G2K4   0 0 -1.27278 0.943444
Q2FW65   0 0 -1.27278 0.943444
Q2FY05   5 0.833333 -1.27278 0.943444
Q2FV96   1 0.166667 -1.27278 0.943444
Q2G1S7   0 0 -1.27278 0.943444
Q2FWS9   0 0 -1.27278 0.943444
Q2G180   0 0 -1.27278 0.943444
Q2G0L6   0 0 -1.27278 0.943444
Q2G189   0 0 -1.27278 0.943444
Q2FYD9   0 0 -1.27278 0.943444
Q2FWM6   0 0 -1.27278 0.943444
Q2FXA6   0 0 -1.27278 0.943444
Q2G0U8   0 0 -1.27278 0.943444
Q2FXD9   0 0 -1.27278 0.943444
Q2FWF9   0 0 -1.27278 0.943444
Q2FXS3   0 0 -1.27278 0.943444
Q2FXX6   0 0 -1.27278 0.943444
Q2FWU2   0 0 -1.27278 0.943444
Q2FXD5   0 0 -1.27278 0.943444
Q2FZK8   2 0.333333 -1.27278 0.943444
Q2FV15   0 0 -1.27278 0.943444
Q2FZZ5   4 0.666667 -1.27278 0.943444
Q2FW48   0 0 -1.27278 0.943444
Q2FYB3   4 0.666667 -1.27278 0.943444
Q2FWT5   0 0 -1.27278 0.943444
Q2FVH4   0 0 -1.27278 0.943444
Q2FWP4   0 0 -1.27278 0.943444
Q2FYX9   0 0 -1.27278 0.943444
Q2G1U7   0 0 -1.27278 0.943444
Q2FXY6   0 0 -1.27278 0.943444
Q2FYT1   0 0 -1.27278 0.943444
Q2G244   0 0 -1.27278 0.943444
Q2FX30   0 0 -1.27278 0.943444
Q2FVZ3   0 0 -1.27278 0.943444
Q2FWP5   2 0.333333 -1.27278 0.943444
Q2FX41   0 0 -1.27278 0.943444
Q2G2R5   0 0 -1.27278 0.943444
Q2G2S3   0 0 -1.27278 0.943444
Q2G004   0 0 -1.27278 0.943444
Q2FWV1   0 0 -1.27278 0.943444
Q2G003   0 0 -1.27278 0.943444
Q2FZV3   0 0 -1.27278 0.943444
Q2G026   0 0 -1.27278 0.943444
Q2FXG7   0 0 -1.27278 0.943444
Q2FYL8   0 0 -1.27278 0.943444
Q2FZB6   0 0 -1.27278 0.943444
Q2FZE4   0 0 -1.27278 0.943444
Q2FX11   0 0 -1.27278 0.943444
Q2G0Y3   0 0 -1.27278 0.943444
Q2FZW7   0 0 -1.27278 0.943444
Q2FX21   5 0.769231 -1.27278 0.943444
Q2G092   5 0.769231 -1.27278 0.943444
Q2FZB7   0 0 -1.27278 0.943444
Q2G0J9   5 0.769231 -1.27278 0.943444
Q2G1X2   0 0 -1.27278 0.943444
Q2FZD6   5 0.769231 -1.27278 0.943444
Q2FW67   0 0 -1.27278 0.943444
Q2G111   0 0 -1.27278 0.943444
Q2G2Y4   2 0.307692 -1.27278 0.943444
Q2FY38   0 0 -1.27278 0.943444
Q2FWJ0   0 0 -1.27278 0.943444
Q2G2T5   0 0 -1.27278 0.943444
Q2FVG6   3 0.461538 -1.27278 0.943444
Q2G1V8   0 0 -1.27278 0.943444
Q2G1L0   0 0 -1.27278 0.943444
Q2FXD6   0 0 -1.27278 0.943444
P0C948   0 0 -1.27278 0.943444
Q2G1M2   0 0 -1.27278 0.943444
Q2FVW8   0 0 -1.27278 0.943444
Q2FX24   0 0 -1.27278 0.943444
Q2FWS4   5 0.769231 -1.27278 0.943444
Q2FYQ3   0 0 -1.27278 0.943444
Q2G254   0 0 -1.27278 0.943444
Q2FWB4   0 0 -1.27278 0.943444
Q2FUP8   0 0 -1.27278 0.943444
Q2FZC2   0 0 -1.27278 0.943444
Q2FYE4   4 0.615385 -1.27278 0.943444
Q2FWS2   0 0 -1.27278 0.943444
Q2FY03   0 0 -1.27278 0.943444
Q2FVS6   0 0 -1.27278 0.943444
Q2FXV2   0 0 -1.27278 0.943444
Q2G2L6   0 0 -1.27278 0.943444
Q2G2I5   0 0 -1.27278 0.943444
Q2FYA2   3 0.461538 -1.27278 0.943444
Q2FWV7   0 0 -1.27278 0.943444
Q2FXE7   0 0 -1.27278 0.943444
Q2G0J6   0 0 -1.27278 0.943444
Q2FUU4   6 0.923077 -1.27278 0.943444
Q2FVJ4   0 0 -1.27278 0.943444
Q2FZM9   0 0 -1.27278 0.943444
Q2FZ51   0 0 -1.27278 0.943444
Q2FY22   11 1.69231 0.903563 0.161558
Q2G2Q1   0 0 -1.27278 0.943444
Q2G109   0 0 -1.27278 0.943444
Q2G1D6   0 0 -1.27278 0.943444
Q2FVC9   0 0 -1.27278 0.943444
Q2G2R6   6 0.923077 -1.27278 0.943444
Q2FZ85   0 0 -1.27278 0.943444
Q2FVK4   9 1.38462 0.903563 0.161558
Q2G1V9   0 0 -1.27278 0.943444
Q2G2H6   0 0 -1.27278 0.943444
Q2FWS6   4 0.615385 -1.27278 0.943444
Q2FZW4   0 0 -1.27278 0.943444
Q2G1M3   0 0 -1.27278 0.943444
Q2G1M0   6 0.923077 -1.27278 0.943444
Q2G1Y9   2 0.307692 -1.27278 0.943444
Q2FX45   5 0.769231 -1.27278 0.943444
Q2FWP8   0 0 -1.27278 0.943444
Q2FYP4   0 0 -1.27278 0.943444
Q2FYL1   0 0 -1.27278 0.943444
Q2G1L4   0 0 -1.27278 0.943444
Q2FUQ7   0 0 -1.27278 0.943444
Q2G247   0 0 -1.27278 0.943444
Q2FVV0   0 0 -1.27278 0.943444
Q2FYU6   11 1.69231 0.903563 0.161558
Q2G2N6   0 0 -1.27278 0.943444
Q2FXC9   0 0 -1.27278 0.943444
Q2FX42   0 0 -1.27278 0.943444
Q2FX26   6 0.923077 -1.27278 0.943444
Q2FWF3   0 0 -1.27278 0.943444
Q2FZY1   0 0 -1.27278 0.943444
Q2FW15   12 1.71429 0.903563 0.161558
P0A0G2   6 0.857143 -1.27278 0.943444
Q2G2G5   0 0 -1.27278 0.943444
Q2FY39   0 0 -1.27278 0.943444
Q2G0B5   0 0 -1.27278 0.943444
Q2FZI1   12 1.71429 0.903563 0.161558
Q2FUQ6   0 0 -1.27278 0.943444
Q2FVR5   0 0 -1.27278 0.943444
Q2G2W6   0 0 -1.27278 0.943444
Q2FZR8   0 0 -1.27278 0.943444
Q2FVY8   9 1.28571 0.903563 0.161558
Q2FZ60   7 1 0.903563 0.161558
Q2FV82   0 0 -1.27278 0.943444
Q2FX23   0 0 -1.27278 0.943444
Q2G1G3   0 0 -1.27278 0.943444
P68805   0 0 -1.27278 0.943444
Q2FVL0   16 2.28571 3.07991 0.0107511
Q2G2J0   3 0.428571 -1.27278 0.943444
Q2FZF1   10 1.42857 0.903563 0.161558
Q2FXU9   2 0.285714 -1.27278 0.943444
Q2G1A2   17 2.42857 3.07991 0.0107511
Q2G1C3   0 0 -1.27278 0.943444
Q2G1D4   0 0 -1.27278 0.943444
Q2G0A8   0 0 -1.27278 0.943444
Q2FVC7   0 0 -1.27278 0.943444
Q2G133   0 0 -1.27278 0.943444
Q2FY86   5 0.714286 -1.27278 0.943444
Q2FX92   5 0.714286 -1.27278 0.943444
Q2FW47   0 0 -1.27278 0.943444
Q2G1T9   0 0 -1.27278 0.943444
Q2FVU8   0 0 -1.27278 0.943444
Q2FVD7   5 0.714286 -1.27278 0.943444
Q2FX55   0 0 -1.27278 0.943444
Q2FVD3   3 0.428571 -1.27278 0.943444
Q2G2B5   0 0 -1.27278 0.943444
Q2FWV6   0 0 -1.27278 0.943444
Q2FW29   10 1.42857 0.903563 0.161558
Q2G0W6   0 0 -1.27278 0.943444
Q2FVD2   0 0 -1.27278 0.943444
Q2FWR8   3 0.428571 -1.27278 0.943444
Q2FXA0   0 0 -1.27278 0.943444
Q2FZB4   0 0 -1.27278 0.943444
Q2FX37   2 0.285714 -1.27278 0.943444
Q2FX13   0 0 -1.27278 0.943444
Q2FWD8   6 0.857143 -1.27278 0.943444
Q2G108   2 0.285714 -1.27278 0.943444
Q2G2V4   1 0.142857 -1.27278 0.943444
Q2FZW2   4 0.571429 -1.27278 0.943444
Q2FYY4   0 0 -1.27278 0.943444
Q2FYB8   0 0 -1.27278 0.943444
Q2FWC2   0 0 -1.27278 0.943444
Q2FYE8   2 0.285714 -1.27278 0.943444
Q2FXK5   5 0.714286 -1.27278 0.943444
Q2FWT0   0 0 -1.27278 0.943444
Q2FW19   1 0.142857 -1.27278 0.943444
Q2G100   0 0 -1.27278 0.943444
Q2FYY3   0 0 -1.27278 0.943444
Q2FZ01   0 0 -1.27278 0.943444
Q2FYY1   0 0 -1.27278 0.943444
Q2G103   3 0.428571 -1.27278 0.943444
Q2FV12   0 0 -1.27278 0.943444
Q2FWQ1   4 0.571429 -1.27278 0.943444
Q2FYY5   0 0 -1.27278 0.943444
Q2G207   0 0 -1.27278 0.943444
Q2G1Y8   16 2.28571 3.07991 0.0107511
Q2FWZ8   0 0 -1.27278 0.943444
Q2G0Z8   0 0 -1.27278 0.943444
Q2G2F7   0 0 -1.27278 0.943444
Q2FYH9   0 0 -1.27278 0.943444
Q2FWB7   0 0 -1.27278 0.943444
Q2FYN2   10 1.33333 0.903563 0.161558
Q2FVQ6   0 0 -1.27278 0.943444
Q2FWX3   0 0 -1.27278 0.943444
Q2G187   0 0 -1.27278 0.943444
Q2FW05   0 0 -1.27278 0.943444
Q2FYC3   0 0 -1.27278 0.943444
Q2FZJ2   9 1.2 0.903563 0.161558
Q2G0D6   0 0 -1.27278 0.943444
Q2FWP7   0 0 -1.27278 0.943444
Q2FX31   13 1.73333 0.903563 0.161558
Q2FVZ6   0 0 -1.27278 0.943444
Q2G2A2   2 0.266667 -1.27278 0.943444
Q2FWQ8   9 1.2 0.903563 0.161558
Q2FVM9   0 0 -1.27278 0.943444
Q2FYD1   9 1.2 0.903563 0.161558
Q2FYN3   0 0 -1.27278 0.943444
Q2FYI3   0 0 -1.27278 0.943444
Q2G022   17 2.26667 3.07991 0.0107511
Q2G1Q3   0 0 -1.27278 0.943444
Q2FX58   0 0 -1.27278 0.943444
Q2G2V1   10 1.33333 0.903563 0.161558
Q2FVV5   0 0 -1.27278 0.943444
Q2FZC0   10 1.33333 0.903563 0.161558
Q2FV63   11 1.46667 0.903563 0.161558
Q2FWG9   0 0 -1.27278 0.943444
Q2FZA5   0 0 -1.27278 0.943444
Q2FX60   2 0.266667 -1.27278 0.943444
Q2G2I8   11 1.46667 0.903563 0.161558
Q2G2Y5   10 1.33333 0.903563 0.161558
Q2G2Y2   0 0 -1.27278 0.943444
Q2FWA6   0 0 -1.27278 0.943444
Q2FWL8   9 1.2 0.903563 0.161558
Q2FY95   5 0.666667 -1.27278 0.943444
Q2FYC5   6 0.8 -1.27278 0.943444
Q2FV43   0 0 -1.27278 0.943444
Q2FVU0   6 0.8 -1.27278 0.943444
Q2FZG5   0 0 -1.27278 0.943444
Q2G2H9   0 0 -1.27278 0.943444
Q2G1D1   10 1.33333 0.903563 0.161558
Q2FWU7   10 1.33333 0.903563 0.161558
P60647   0 0 -1.27278 0.943444
Q2FUR7   0 0 -1.27278 0.943444
Q2FWQ2   10 1.33333 0.903563 0.161558
Q2G2M4   0 0 -1.27278 0.943444
Q2G104   0 0 -1.27278 0.943444
Q2FX76   0 0 -1.27278 0.943444
Q2G2Q4   7 0.933333 -1.27278 0.943444
Q2FXQ1   0 0 -1.27278 0.943444
Q2FX80   0 0 -1.27278 0.943444
Q2FZN6   9 1.2 0.903563 0.161558
Q2G009   10 1.33333 0.903563 0.161558
Q2G021   0 0 -1.27278 0.943444
Q2FWH0   9 1.2 0.903563 0.161558
Q2FXQ0   6 0.8 -1.27278 0.943444
Q2FX64   0 0 -1.27278 0.943444
Q2FY98   0 0 -1.27278 0.943444
Q2FWK5   11 1.46667 0.903563 0.161558
Q2FYK1   0 0 -1.27278 0.943444
Q2FXF0   0 0 -1.27278 0.943444
Q2FY70   5 0.666667 -1.27278 0.943444
Q2G114   6 0.8 -1.27278 0.943444
Q2FX38   0 0 -1.27278 0.943444
Q2FUP9   0 0 -1.27278 0.943444
Q2FVV3   2 0.266667 -1.27278 0.943444
Q2G113   9 1.2 0.903563 0.161558
Q2FWB2   16 2.13333 3.07991 0.0107511
Q2FWT6   0 0 -1.27278 0.943444
Q2FW28   11 1.46667 0.903563 0.161558
Q2FUQ9   8 1.06667 0.903563 0.161558
Q2FY00   0 0 -1.27278 0.943444
Q2G040   0 0 -1.27278 0.943444
Q2FX35   10 1.33333 0.903563 0.161558
Q2FYW9   9 1.125 0.903563 0.161558
Q2G2N8   0 0 -1.27278 0.943444
Q2G1V7   2 0.25 -1.27278 0.943444
Q2G0C3   0 0 -1.27278 0.943444
Q2FVW0   0 0 -1.27278 0.943444
Q2FUS4   10 1.25 0.903563 0.161558
Q2FVP6   0 0 -1.27278 0.943444
Q2FZK1   0 0 -1.27278 0.943444
Q2FXY2   10 1.25 0.903563 0.161558
Q2FYX3   9 1.125 0.903563 0.161558
Q2FZ86   9 1.125 0.903563 0.161558
Q2FUV7   0 0 -1.27278 0.943444
Q2FX70   14 1.75 0.903563 0.161558
Q2G1Y1   0 0 -1.27278 0.943444
Q2FVT9   0 0 -1.27278 0.943444
Q2G2K3   5 0.625 -1.27278 0.943444
P72358   0 0 -1.27278 0.943444
Q2G192   0 0 -1.27278 0.943444
Q2FYX6   17 2.125 3.07991 0.0107511
Q2FXW0   0 0 -1.27278 0.943444
Q2G202   0 0 -1.27278 0.943444
Q2FYW7   9 1.125 0.903563 0.161558
Q2G2M0   7 0.875 -1.27278 0.943444
Q2FXT7   15 1.875 0.903563 0.161558
Q2FX59   15 1.875 0.903563 0.161558
Q2G0X2   5 0.625 -1.27278 0.943444
Q2FWR6   16 2 3.07991 0.0107511
Q2FW22   11 1.375 0.903563 0.161558
Q2FZH4   9 1.125 0.903563 0.161558
Q2FYZ1   10 1.25 0.903563 0.161558
Q2G2W7   5 0.625 -1.27278 0.943444
Q2G2I4   7 0.875 -1.27278 0.943444
Q2FZP5   11 1.375 0.903563 0.161558
Q2FWQ7   13 1.625 0.903563 0.161558
Q2G1W9   12 1.5 0.903563 0.161558
Q2FWF7   11 1.375 0.903563 0.161558
Q2FYM9   14 1.75 0.903563 0.161558
Q2FXV0   2 0.25 -1.27278 0.943444
Q2FWW2   9 1.125 0.903563 0.161558
Q2FVS2   0 0 -1.27278 0.943444
Q2G007   2 0.25 -1.27278 0.943444
Q2FYA7   16 2 3.07991 0.0107511
Q2G0K0   13 1.625 0.903563 0.161558
Q2FXS9   15 1.875 0.903563 0.161558
Q2G249   20 2.5 3.07991 0.0107511
Q2G008   25 3.125 5.25625 0.000662855
Q2FZD5   0 0 -1.27278 0.943444
Q2FZG0   0 0 -1.27278 0.943444
Q2FX28   5 0.625 -1.27278 0.943444
Q2FXI4   17 2.125 3.07991 0.0107511
Q2G176   0 0 -1.27278 0.943444
Q2G116   14 1.75 0.903563 0.161558
Q2FXF2   0 0 -1.27278 0.943444
Q2G260   12 1.5 0.903563 0.161558
Q2G213   3 0.375 -1.27278 0.943444
Q2G173   6 0.75 -1.27278 0.943444
Q2FV71   11 1.375 0.903563 0.161558
Q2FWY8   2 0.25 -1.27278 0.943444
Q2FWN3   12 1.5 0.903563 0.161558
Q2FYD4   10 1.25 0.903563 0.161558
Q2FVQ2   11 1.375 0.903563 0.161558
Q2FVK0   2 0.25 -1.27278 0.943444
Q2G285   6 0.75 -1.27278 0.943444
Q2FZH6   10 1.25 0.903563 0.161558
Q2FZX1   0 0 -1.27278 0.943444
Q2FZ83   0 0 -1.27278 0.943444
Q2G0S9   9 1.125 0.903563 0.161558
Q2FZH7   0 0 -1.27278 0.943444
Q2FZT3   5 0.625 -1.27278 0.943444
Q2FX57   11 1.29412 0.903563 0.161558
Q2G0B9   10 1.17647 0.903563 0.161558
Q2FY28   15 1.76471 0.903563 0.161558
Q2G0R5   17 2 3.07991 0.0107511
Q2FZG8   10 1.17647 0.903563 0.161558
Q2G1X1   29 3.41176 5.25625 0.000662855
Q2FX93   0 0 -1.27278 0.943444
Q2FYU5   4 0.470588 -1.27278 0.943444
Q2FWR9   2 0.235294 -1.27278 0.943444
Q2FWS0   18 2.11765 3.07991 0.0107511
Q2G0P4   0 0 -1.27278 0.943444
Q2FX50   6 0.705882 -1.27278 0.943444
Q2FZV0   15 1.76471 0.903563 0.161558
Q2G0S5   21 2.47059 3.07991 0.0107511
Q2FY25   0 0 -1.27278 0.943444
Q2FXG6   0 0 -1.27278 0.943444
Q2FZJ7   25 2.94118 3.07991 0.0107511
Q2G0U7   16 1.88235 0.903563 0.161558
Q2FZV2   6 0.705882 -1.27278 0.943444
Q2FWT8   10 1.17647 0.903563 0.161558
Q2G0D1   6 0.705882 -1.27278 0.943444
Q2FVW5   2 0.235294 -1.27278 0.943444
Q2FY97   9 1.05882 0.903563 0.161558
Q2FXF3   11 1.29412 0.903563 0.161558
Q2G063   0 0 -1.27278 0.943444
Q2G0U5   0 0 -1.27278 0.943444
Q2G2B1   7 0.823529 -1.27278 0.943444
Q2FVE3   0 0 -1.27278 0.943444
Q2FZW1   9 1.05882 0.903563 0.161558
Q2FYK2   16 1.88235 0.903563 0.161558
Q2FXW2   15 1.76471 0.903563 0.161558
Q9F0R1   9 1.05882 0.903563 0.161558
Q2FZG3   6 0.705882 -1.27278 0.943444
Q2G2K0   14 1.64706 0.903563 0.161558
Q2FVN4   18 2.11765 3.07991 0.0107511
Q2FYV0   16 1.88235 0.903563 0.161558
Q2G0A5   0 0 -1.27278 0.943444
Q2FZ03   11 1.29412 0.903563 0.161558
Q2G1I8   11 1.29412 0.903563 0.161558
Q2FYX8   17 2 3.07991 0.0107511
Q2FV18   0 0 -1.27278 0.943444
Q2FYI7   15 1.76471 0.903563 0.161558
Q2G0K1   20 2.35294 3.07991 0.0107511
Q2G2U9   9 1.05882 0.903563 0.161558
Q2FW31   15 1.76471 0.903563 0.161558
Q2FVB5   4 0.470588 -1.27278 0.943444
Q2FVI8   0 0 -1.27278 0.943444
Q2FZT0   17 2 3.07991 0.0107511
P48860   7 0.823529 -1.27278 0.943444
Q2FYC1   9 1.05882 0.903563 0.161558
Q2G286   14 1.64706 0.903563 0.161558
Q2FXD3   14 1.64706 0.903563 0.161558
Q2G027   0 0 -1.27278 0.943444
Q2G0T4   10 1.17647 0.903563 0.161558
Q2FZJ5   6 0.705882 -1.27278 0.943444
Q2FW10   3 0.352941 -1.27278 0.943444
Q2FY91   0 0 -1.27278 0.943444
Q2FVP0   10 1.17647 0.903563 0.161558
P60070   8 0.941176 -1.27278 0.943444
Q2FWU1   6 0.705882 -1.27278 0.943444
Q2FYA3   2 0.235294 -1.27278 0.943444
Q2G0V8   0 0 -1.27278 0.943444
Q2G0Z2   3 0.352941 -1.27278 0.943444
Q2FZ47   0 0 -1.27278 0.943444
Q2G0V9   0 0 -1.27278 0.943444
Q2FZE2   11 1.29412 0.903563 0.161558
Q2FWB0   10 1.17647 0.903563 0.161558
Q2G1J1   0 0 -1.27278 0.943444
Q2FYQ1   0 0 -1.27278 0.943444
Q2FZ45   12 1.41176 0.903563 0.161558
Q2FYW5   10 1.17647 0.903563 0.161558
Q2G1A0   0 0 -1.27278 0.943444
Q2FZB9   0 0 -1.27278 0.943444
Q2FZX2   10 1.17647 0.903563 0.161558
Q2FZY4   10 1.17647 0.903563 0.161558
Q2FW56   0 0 -1.27278 0.943444
P0A0G6   11 1.29412 0.903563 0.161558
Q2FW80   0 0 -1.27278 0.943444
Q2G2S4   16 1.88235 0.903563 0.161558
Q2G2H0   12 1.41176 0.903563 0.161558
Q2G2E1   0 0 -1.27278 0.943444
Q2G0I5   12 1.41176 0.903563 0.161558
Q2FWW6   6 0.705882 -1.27278 0.943444
Q2G112   11 1.29412 0.903563 0.161558
Q2G214   6 0.705882 -1.27278 0.943444
Q2FYG2   12 1.41176 0.903563 0.161558
Q2G0J5   0 0 -1.27278 0.943444
Q2FX27   9 1.05882 0.903563 0.161558
Q2FWV5   16 1.88235 0.903563 0.161558
Q2FX40   18 2.11765 3.07991 0.0107511
Q2FZM5   0 0 -1.27278 0.943444
Q2FXH8   0 0 -1.27278 0.943444
Q2FWS5   0 0 -1.27278 0.943444
Q2FW13   17 1.88889 0.903563 0.161558
Q2FY93   5 0.555556 -1.27278 0.943444
Q2FZM8   27 3 5.25625 0.000662855
Q2FZV4   26 2.88889 3.07991 0.0107511
Q2FVD4   5 0.555556 -1.27278 0.943444
Q2G0J3   0 0 -1.27278 0.943444
Q2FX61   20 2.22222 3.07991 0.0107511
Q2FVD6   16 1.77778 0.903563 0.161558
Q2FYY7   8 0.888889 -1.27278 0.943444
Q2G0W0   15 1.66667 0.903563 0.161558
Q2FXF7   10 1.11111 0.903563 0.161558
Q2G191   0 0 -1.27278 0.943444
Q2FYT5   5 0.555556 -1.27278 0.943444
Q2G1P0   6 0.666667 -1.27278 0.943444
Q2FVF8   15 1.66667 0.903563 0.161558
Q2G0Y1   0 0 -1.27278 0.943444
Q2FZD2   14 1.55556 0.903563 0.161558
Q2FZ59   8 0.888889 -1.27278 0.943444
Q2G2G1   0 0 -1.27278 0.943444
Q2G0F9   41 4.55556 7.4326 4.06742e-05
Q2G1J2   11 1.22222 0.903563 0.161558
Q2G0Q6   16 1.77778 0.903563 0.161558
Q2FYX0   28 3.11111 5.25625 0.000662855
Q2FZU8   15 1.66667 0.903563 0.161558
Q2G267   3 0.333333 -1.27278 0.943444
Q2G174   18 2 3.07991 0.0107511
Q2FWC3   12 1.33333 0.903563 0.161558
Q2FVN6   14 1.55556 0.903563 0.161558
Q2G2D1   9 1 0.903563 0.161558
Q2FZK9   8 0.888889 -1.27278 0.943444
Q2G2C9   10 1.11111 0.903563 0.161558
Q2G2V8   19 2.11111 3.07991 0.0107511
Q2FVL6   18 2 3.07991 0.0107511
Q2FY45   0 0 -1.27278 0.943444
Q2G2R7   23 2.55556 3.07991 0.0107511
Q2FWD5   7 0.777778 -1.27278 0.943444
Q2FWT3   5 0.555556 -1.27278 0.943444
Q2FY92   15 1.66667 0.903563 0.161558
Q2FZM2   6 0.666667 -1.27278 0.943444
Q2G2F0   18 2 3.07991 0.0107511
Q2FW30   4 0.444444 -1.27278 0.943444
Q2FZV9   9 1 0.903563 0.161558
Q2FVA6   19 2.11111 3.07991 0.0107511
Q2G229   16 1.77778 0.903563 0.161558
Q2FZZ3   10 1.11111 0.903563 0.161558
Q2G2F4   0 0 -1.27278 0.943444
Q2FVA7   8 0.888889 -1.27278 0.943444
Q2G0R3   10 1.11111 0.903563 0.161558
Q2G1R1   16 1.77778 0.903563 0.161558
Q2FZ79   16 1.77778 0.903563 0.161558
Q2FZ12   0 0 -1.27278 0.943444
Q2FX39   2 0.222222 -1.27278 0.943444
Q2G186   14 1.55556 0.903563 0.161558
Q2FXE5   0 0 -1.27278 0.943444
Q2G0A1   12 1.33333 0.903563 0.161558
Q2G0E7   0 0 -1.27278 0.943444
Q2G2V7   0 0 -1.27278 0.943444
Q2FYA6   19 2.11111 3.07991 0.0107511
Q2G276   15 1.66667 0.903563 0.161558
Q2G070   11 1.22222 0.903563 0.161558
Q2FVZ1   5 0.555556 -1.27278 0.943444
Q2FW84   4 0.444444 -1.27278 0.943444
Q2FVY9   8 0.888889 -1.27278 0.943444
Q2FVD9   16 1.77778 0.903563 0.161558
Q2G1T2   11 1.22222 0.903563 0.161558
Q2G0I3   4 0.444444 -1.27278 0.943444
Q2G0E8   6 0.666667 -1.27278 0.943444
Q2FW08   15 1.66667 0.903563 0.161558
Q2FVD8   16 1.77778 0.903563 0.161558
Q2FXF5   9 1 0.903563 0.161558
Q2FXW1   15 1.66667 0.903563 0.161558
Q2FW79   13 1.44444 0.903563 0.161558
Q2G2G0   30 3.33333 5.25625 0.000662855
P48940   5 0.555556 -1.27278 0.943444
Q2FYL6   0 0 -1.27278 0.943444
Q2FZV8   29 3.22222 5.25625 0.000662855
Q2FYM5   12 1.33333 0.903563 0.161558
Q2G2B6   5 0.555556 -1.27278 0.943444
Q2G1L2   5 0.555556 -1.27278 0.943444
Q2G1V5   0 0 -1.27278 0.943444
Q2FXT0   23 2.55556 3.07991 0.0107511
Q2FY02   10 1.11111 0.903563 0.161558
Q2FWQ4   0 0 -1.27278 0.943444
Q2FYG4   0 0 -1.27278 0.943444
Q2FW11   10 1.11111 0.903563 0.161558
Q2G257   8 0.842105 -1.27278 0.943444
Q2FWJ6   15 1.57895 0.903563 0.161558
Q2FXS8   30 3.15789 5.25625 0.000662855
Q2FX12   9 0.947368 -1.27278 0.943444
Q2FYF1   5 0.526316 -1.27278 0.943444
Q2G2E8   4 0.421053 -1.27278 0.943444
Q2FXE6   0 0 -1.27278 0.943444
Q2G2C0   0 0 -1.27278 0.943444
Q2G1V6   0 0 -1.27278 0.943444
Q2FWZ4   16 1.68421 0.903563 0.161558
Q2G2V0   0 0 -1.27278 0.943444
Q9ZAH6   17 1.78947 0.903563 0.161558
Q2FVU2   33 3.47368 5.25625 0.000662855
Q2FWI8   13 1.36842 0.903563 0.161558
P0A0H0   12 1.26316 0.903563 0.161558
Q2G0C1   20 2.10526 3.07991 0.0107511
Q2FXH3   9 0.947368 -1.27278 0.943444
Q2FXI6   15 1.57895 0.903563 0.161558
Q2G1X5   16 1.68421 0.903563 0.161558
Q2FV08   8 0.842105 -1.27278 0.943444
Q2FWT7   14 1.47368 0.903563 0.161558
Q2G210   6 0.631579 -1.27278 0.943444
Q2FW66   9 0.947368 -1.27278 0.943444
Q2FWD0   8 0.842105 -1.27278 0.943444
Q2FUQ1   9 0.947368 -1.27278 0.943444
Q2FVI6   0 0 -1.27278 0.943444
Q2FWM7   0 0 -1.27278 0.943444
Q2FVN2   26 2.73684 3.07991 0.0107511
Q2FWR2   11 1.15789 0.903563 0.161558
Q2FYH4   0 0 -1.27278 0.943444
Q2FYM8   0 0 -1.27278 0.943444
Q9RFJ6   6 0.631579 -1.27278 0.943444
Q2FZ42   12 1.26316 0.903563 0.161558
Q2FVX9   17 1.78947 0.903563 0.161558
Q2G066   13 1.36842 0.903563 0.161558
Q2FVM3   4 0.421053 -1.27278 0.943444
Q2FWT1   12 1.26316 0.903563 0.161558
Q2FZB8   11 1.15789 0.903563 0.161558
Q2FUQ8   0 0 -1.27278 0.943444
Q2G2I7   20 2.10526 3.07991 0.0107511
Q2FVF7   6 0.631579 -1.27278 0.943444
Q2FV52   8 0.842105 -1.27278 0.943444
Q2FWE3   7 0.736842 -1.27278 0.943444
Q2G144   6 0.631579 -1.27278 0.943444
Q2FXZ1   12 1.26316 0.903563 0.161558
Q2FX34   16 1.68421 0.903563 0.161558
Q2FWV4   25 2.63158 3.07991 0.0107511
Q2FZ11   5 0.526316 -1.27278 0.943444
Q2G141   4 0.421053 -1.27278 0.943444
Q2FWF5   25 2.63158 3.07991 0.0107511
Q2FV34   16 1.68421 0.903563 0.161558
Q2FWQ0   14 1.47368 0.903563 0.161558
Q2FV88   20 2.10526 3.07991 0.0107511
Q2G2P0   13 1.36842 0.903563 0.161558
Q2FYW8   22 2.31579 3.07991 0.0107511
Q2G1W1   21 2.21053 3.07991 0.0107511
Q2FVC2   22 2.31579 3.07991 0.0107511
Q2G0D3   0 0 -1.27278 0.943444
Q2FV89   12 1.26316 0.903563 0.161558
Q2G1U2   15 1.57895 0.903563 0.161558
Q2FX32   8 0.842105 -1.27278 0.943444
Q2FXS7   5 0.526316 -1.27278 0.943444
Q2FVX1   0 0 -1.27278 0.943444
Q2FVE0   0 0 -1.27278 0.943444
Q2G270   20 2.10526 3.07991 0.0107511
Q9EYW6   31 3.26316 5.25625 0.000662855
Q2FVB8   0 0 -1.27278 0.943444
Q2FZT9   0 0 -1.27278 0.943444
Q2G298   20 2.10526 3.07991 0.0107511
Q2FX49   3 0.315789 -1.27278 0.943444
Q2G0Z0   11 1.15789 0.903563 0.161558
Q2FW39   20 2.10526 3.07991 0.0107511
Q2G252   11 1.15789 0.903563 0.161558
Q2G0A3   20 2.10526 3.07991 0.0107511
Q2FYJ7   18 1.89474 0.903563 0.161558
Q2FWT2   6 0.631579 -1.27278 0.943444
Q2FWQ5   4 0.421053 -1.27278 0.943444
Q2G2J7   11 1.15789 0.903563 0.161558
Q2FY75   0 0 -1.27278 0.943444
Q2G106   21 2.21053 3.07991 0.0107511
Q2FVY3   16 1.68421 0.903563 0.161558
Q2FVP9   11 1.15789 0.903563 0.161558
Q2FW42   11 1.15789 0.903563 0.161558
Q2FUV9   20 2.10526 3.07991 0.0107511
Q2FVR7   21 2.21053 3.07991 0.0107511
Q2FZN1   24 2.52632 3.07991 0.0107511
Q2G2Q7   20 2 3.07991 0.0107511
Q2G150   16 1.6 0.903563 0.161558
Q2G081   15 1.5 0.903563 0.161558
Q2FV45   16 1.6 0.903563 0.161558
Q2FX02   27 2.7 3.07991 0.0107511
P0A0Q4   6 0.6 -1.27278 0.943444
Q2G0L9   17 1.7 0.903563 0.161558
Q2FY04   16 1.6 0.903563 0.161558
Q2FV48   0 0 -1.27278 0.943444
Q2FW64   10 1 0.903563 0.161558
Q2FX63   9 0.9 -1.27278 0.943444
Q2G1T3   13 1.3 0.903563 0.161558
Q2G0K9   23 2.3 3.07991 0.0107511
Q2FZ00   5 0.5 -1.27278 0.943444
Q2FVL9   37 3.7 5.25625 0.000662855
Q2FW33   12 1.2 0.903563 0.161558
Q2FWT9   16 1.6 0.903563 0.161558
Q2FZF7   14 1.4 0.903563 0.161558
Q2FWL1   25 2.5 3.07991 0.0107511
Q2FYS7   30 3 5.25625 0.000662855
Q2FZX3   19 1.9 0.903563 0.161558
Q2FXR0   0 0 -1.27278 0.943444
Q2G2I9   19 1.9 0.903563 0.161558
Q2FWN1   0 0 -1.27278 0.943444
Q2G297   0 0 -1.27278 0.943444
Q2FVA0   0 0 -1.27278 0.943444
Q2FXX0   18 1.8 0.903563 0.161558
Q2G2P4   7 0.7 -1.27278 0.943444
Q2G0P8   11 1.1 0.903563 0.161558
Q2FVN3   10 1 0.903563 0.161558
Q2FXK7   26 2.6 3.07991 0.0107511
Q2FZF8   11 1.1 0.903563 0.161558
Q2FWR0   17 1.7 0.903563 0.161558
Q2FXL2   0 0 -1.27278 0.943444
Q2FWA9   4 0.4 -1.27278 0.943444
Q2G282   18 1.8 0.903563 0.161558
Q9RQQ0   0 0 -1.27278 0.943444
Q2FXD7   15 1.5 0.903563 0.161558
Q2FUY4   11 1.1 0.903563 0.161558
Q2G2W4   0 0 -1.27278 0.943444
Q2FZF5   11 1.1 0.903563 0.161558
Q2FY42   17 1.7 0.903563 0.161558
Q2FUS3   6 0.6 -1.27278 0.943444
Q2G2E7   0 0 -1.27278 0.943444
Q2G0S6   25 2.5 3.07991 0.0107511
Q2G0C2   6 0.6 -1.27278 0.943444
Q2FWF8   11 1.1 0.903563 0.161558
Q2G000   12 1.2 0.903563 0.161558
Q2FWX2   38 3.8 5.25625 0.000662855
Q2FZS2   25 2.5 3.07991 0.0107511
Q2FW16   20 2 3.07991 0.0107511
Q2FZI2   0 0 -1.27278 0.943444
Q2G1Q5   6 0.6 -1.27278 0.943444
Q2G1A5   20 2 3.07991 0.0107511
Q2G0P7   6 0.6 -1.27278 0.943444
Q2FWV3   21 2.1 3.07991 0.0107511
Q2FW51   27 2.7 3.07991 0.0107511
Q2FVI4   29 2.9 3.07991 0.0107511
Q2FVN7   23 2.3 3.07991 0.0107511
Q2FWP9   28 2.8 3.07991 0.0107511
Q2FXT2   11 1.1 0.903563 0.161558
P0A0F4   11 1.1 0.903563 0.161558
Q2G126   25 2.5 3.07991 0.0107511
Q2FW82   0 0 -1.27278 0.943444
Q2FY44   11 1.1 0.903563 0.161558
Q2G0N9   18 1.8 0.903563 0.161558
Q2G0Z9   0 0 -1.27278 0.943444
Q2FV81   20 2 3.07991 0.0107511
Q2FYC4   7 0.7 -1.27278 0.943444
Q2G178   19 1.9 0.903563 0.161558
Q2G079   11 1.1 0.903563 0.161558
Q2G2B7   12 1.2 0.903563 0.161558
Q2FVF5   28 2.8 3.07991 0.0107511
Q2G2W2   8 0.8 -1.27278 0.943444
Q2G1I2   12 1.2 0.903563 0.161558
Q2G245   5 0.5 -1.27278 0.943444
Q2G1H7   5 0.47619 -1.27278 0.943444
Q2FWF1   25 2.38095 3.07991 0.0107511
Q2FZZ9   10 0.952381 -1.27278 0.943444
Q2G1W3   22 2.09524 3.07991 0.0107511
Q2G204   19 1.80952 0.903563 0.161558
Q2G1H1   11 1.04762 0.903563 0.161558
Q2FXK3   15 1.42857 0.903563 0.161558
Q2G2H8   6 0.571429 -1.27278 0.943444
Q2FZP9   20 1.90476 0.903563 0.161558
Q2FWI2   19 1.80952 0.903563 0.161558
Q2FYZ6   0 0 -1.27278 0.943444
Q2FXS1   0 0 -1.27278 0.943444
Q2G200   30 2.85714 3.07991 0.0107511
Q2G2L5   0 0 -1.27278 0.943444
Q2FY73   26 2.47619 3.07991 0.0107511
Q2G177   0 0 -1.27278 0.943444
Q2G2F9   4 0.380952 -1.27278 0.943444
Q2FV27   17 1.61905 0.903563 0.161558
Q2FZ56   28 2.66667 3.07991 0.0107511
Q2FVF3   0 0 -1.27278 0.943444
Q2G0B6   11 1.04762 0.903563 0.161558
Q2G2S5   16 1.52381 0.903563 0.161558
Q2FW68   11 1.04762 0.903563 0.161558
Q2FWX7   14 1.33333 0.903563 0.161558
Q2FWB6   9 0.857143 -1.27278 0.943444
Q2FXA9   32 3.04762 5.25625 0.000662855
Q2FXP3   12 1.14286 0.903563 0.161558
Q2FUX5   23 2.19048 3.07991 0.0107511
Q2FZZ4   9 0.857143 -1.27278 0.943444
Q2FX98   14 1.33333 0.903563 0.161558
Q2FV23   23 2.19048 3.07991 0.0107511
Q2FUR1   4 0.380952 -1.27278 0.943444
Q2FY49   12 1.14286 0.903563 0.161558
Q2G017   34 3.2381 5.25625 0.000662855
Q2G2K9   6 0.571429 -1.27278 0.943444
Q2G2N9   18 1.71429 0.903563 0.161558
Q2G0E9   0 0 -1.27278 0.943444
Q2FY19   27 2.57143 3.07991 0.0107511
Q2G1E3   5 0.47619 -1.27278 0.943444
Q2FW17   24 2.28571 3.07991 0.0107511
Q2FWK9   19 1.80952 0.903563 0.161558
Q2G2Q6   20 1.90476 0.903563 0.161558
Q2G2Q5   20 1.90476 0.903563 0.161558
Q2G1U9   33 3.14286 5.25625 0.000662855
Q2G299   6 0.571429 -1.27278 0.943444
Q2FX75   32 3.04762 5.25625 0.000662855
Q2G058   18 1.71429 0.903563 0.161558
Q2G0E3   12 1.14286 0.903563 0.161558
Q2FYK0   5 0.47619 -1.27278 0.943444
Q2G2K6   18 1.71429 0.903563 0.161558
Q2FYN0   25 2.38095 3.07991 0.0107511
Q2FVK7   6 0.571429 -1.27278 0.943444
Q2FX15   22 2.09524 3.07991 0.0107511
Q2FVN9   0 0 -1.27278 0.943444
Q2FWX0   0 0 -1.27278 0.943444
Q2G143   17 1.61905 0.903563 0.161558
Q2G0C7   41 3.90476 5.25625 0.000662855
Q2G0K6   11 1.04762 0.903563 0.161558
Q2FZZ1   0 0 -1.27278 0.943444
Q2FV13   32 3.04762 5.25625 0.000662855
Q2G128   4 0.380952 -1.27278 0.943444
Q2FXU2   20 1.90476 0.903563 0.161558
Q2G2R4   12 1.14286 0.903563 0.161558
Q2FXM1   16 1.52381 0.903563 0.161558
Q8KQR1   38 3.61905 5.25625 0.000662855
Q2G2Q9   20 1.90476 0.903563 0.161558
Q2FVG9   0 0 -1.27278 0.943444
Q2FV56   0 0 -1.27278 0.943444
Q2FWG7   0 0 -1.27278 0.943444
Q2G0T1   9 0.818182 -1.27278 0.943444
Q2FXB9   0 0 -1.27278 0.943444
Q2FZP3   4 0.363636 -1.27278 0.943444
Q2FZQ2   0 0 -1.27278 0.943444
Q2FXS4   25 2.27273 3.07991 0.0107511
Q2FZ21   19 1.72727 0.903563 0.161558
Q2G2X2   10 0.909091 -1.27278 0.943444
Q2FZF6   22 2 3.07991 0.0107511
Q2FYA0   22 2 3.07991 0.0107511
Q2G2A9   0 0 -1.27278 0.943444
Q2FYB9   18 1.63636 0.903563 0.161558
Q2FYI4   13 1.18182 0.903563 0.161558
Q2FYL4   27 2.45455 3.07991 0.0107511
Q2G1T0   0 0 -1.27278 0.943444
Q2FXW7   17 1.54545 0.903563 0.161558
Q2FZA1   27 2.45455 3.07991 0.0107511
Q2FY76   6 0.545455 -1.27278 0.943444
Q2FZ97   39 3.54545 5.25625 0.000662855
Q2G1I4   0 0 -1.27278 0.943444
Q2FYQ6   0 0 -1.27278 0.943444
Q2FXL6   11 1 0.903563 0.161558
Q2G2G6   0 0 -1.27278 0.943444
Q2FVH1   0 0 -1.27278 0.943444
Q2FYA8   22 2 3.07991 0.0107511
Q2G2M5   19 1.72727 0.903563 0.161558
Q2FV99   32 2.90909 3.07991 0.0107511
Q2G105   32 2.90909 3.07991 0.0107511
Q2FW23   24 2.18182 3.07991 0.0107511
Q2G012   22 2 3.07991 0.0107511
Q2G2V5   27 2.45455 3.07991 0.0107511
Q2FW07   19 1.72727 0.903563 0.161558
Q2G0F2   36 3.27273 5.25625 0.000662855
Q2FZC9   0 0 -1.27278 0.943444
Q2FXE9   0 0 -1.27278 0.943444
Q2FV47   25 2.27273 3.07991 0.0107511
Q2G2Q8   20 1.81818 0.903563 0.161558
Q2FYE7   3 0.272727 -1.27278 0.943444
Q2FUT3   6 0.545455 -1.27278 0.943444
Q2G068   15 1.36364 0.903563 0.161558
Q2G2D3   15 1.36364 0.903563 0.161558
Q2FYK4   15 1.36364 0.903563 0.161558
Q2FX36   30 2.72727 3.07991 0.0107511
Q2G0A4   0 0 -1.27278 0.943444
Q2G080   0 0 -1.27278 0.943444
Q2FUT1   4 0.363636 -1.27278 0.943444
Q2FYH3   15 1.36364 0.903563 0.161558
Q2FXA7   16 1.45455 0.903563 0.161558
Q2G2Y6   30 2.72727 3.07991 0.0107511
Q2FY55   13 1.18182 0.903563 0.161558
Q2FY61   18 1.63636 0.903563 0.161558
Q2G0E2   30 2.72727 3.07991 0.0107511
Q2FVY1   18 1.63636 0.903563 0.161558
Q2FUV1   15 1.36364 0.903563 0.161558
Q2FUS9   40 3.63636 5.25625 0.000662855
Q2G1A1   28 2.54545 3.07991 0.0107511
P60639   0 0 -1.27278 0.943444
Q2FZE9   37 3.36364 5.25625 0.000662855
Q2G1I9   4 0.363636 -1.27278 0.943444
Q2FWN0   14 1.27273 0.903563 0.161558
Q2FZE3   32 2.90909 3.07991 0.0107511
Q93Q23   0 0 -1.27278 0.943444
Q2FWE9   17 1.54545 0.903563 0.161558
Q2FUS1   0 0 -1.27278 0.943444
Q2FVM5   17 1.54545 0.903563 0.161558
Q2G2N7   3 0.272727 -1.27278 0.943444
Q2FWG0   0 0 -1.27278 0.943444
Q2FXV7   0 0 -1.27278 0.943444
Q2FW69   0 0 -1.27278 0.943444
P0A0F8   11 1 0.903563 0.161558
Q2G055   23 2.09091 3.07991 0.0107511
Q2FV37   0 0 -1.27278 0.943444
Q2G225   0 0 -1.27278 0.943444
Q2FXG2   13 1.18182 0.903563 0.161558
Q2FY87   21 1.90909 0.903563 0.161558
Q2FWR7   30 2.72727 3.07991 0.0107511
Q2G1U6   14 1.27273 0.903563 0.161558
Q2G006   27 2.45455 3.07991 0.0107511
Q2G2I6   0 0 -1.27278 0.943444
Q2FWS1   29 2.52174 3.07991 0.0107511
Q2FYF5   13 1.13043 0.903563 0.161558
Q2G0F1   6 0.521739 -1.27278 0.943444
Q2G0J2   10 0.869565 -1.27278 0.943444
Q2FXE3   18 1.56522 0.903563 0.161558
Q2FYV8   20 1.73913 0.903563 0.161558
Q2G1X6   11 0.956522 -1.27278 0.943444
Q2FUP5   10 0.869565 -1.27278 0.943444
Q2G1A4   0 0 -1.27278 0.943444
Q2G0H9   20 1.73913 0.903563 0.161558
Q2G0M0   12 1.04348 0.903563 0.161558
Q2FYK6   28 2.43478 3.07991 0.0107511
Q2G023   26 2.26087 3.07991 0.0107511
Q2G0G2   21 1.82609 0.903563 0.161558
Q2FXC0   32 2.78261 3.07991 0.0107511
Q2FXF1   34 2.95652 3.07991 0.0107511
Q2FW00   0 0 -1.27278 0.943444
Q2G1E7   0 0 -1.27278 0.943444
Q2FWE7   10 0.869565 -1.27278 0.943444
Q2FY32   12 1.04348 0.903563 0.161558
Q2FUU0   21 1.82609 0.903563 0.161558
Q2FVU5   18 1.56522 0.903563 0.161558
Q2G062   6 0.521739 -1.27278 0.943444
Q2FV26   5 0.434783 -1.27278 0.943444
Q2FW97   14 1.21739 0.903563 0.161558
Q2FZY8   0 0 -1.27278 0.943444
Q2G277   0 0 -1.27278 0.943444
Q2G0V1   0 0 -1.27278 0.943444
Q2FWJ3   23 2 3.07991 0.0107511
Q2G2J2   17 1.47826 0.903563 0.161558
Q2FVB0   0 0 -1.27278 0.943444
Q2G278   17 1.47826 0.903563 0.161558
Q2G107   29 2.52174 3.07991 0.0107511
P0A0M9   30 2.6087 3.07991 0.0107511
Q2G067   0 0 -1.27278 0.943444
Q2FV55   18 1.56522 0.903563 0.161558
Q2G1L3   18 1.56522 0.903563 0.161558
Q2G2R0   13 1.13043 0.903563 0.161558
Q2G2T3   18 1.56522 0.903563 0.161558
Q2FWA8   0 0 -1.27278 0.943444
Q2G056   22 1.91304 0.903563 0.161558
Q2FWR1   11 0.956522 -1.27278 0.943444
Q2FXP9   16 1.3913 0.903563 0.161558
Q2FZI4   6 0.521739 -1.27278 0.943444
Q2G2L7   18 1.56522 0.903563 0.161558
Q2FVG1   0 0 -1.27278 0.943444
Q2G1I7   28 2.43478 3.07991 0.0107511
Q2FVB6   0 0 -1.27278 0.943444
Q2G001   15 1.30435 0.903563 0.161558
Q2FUX3   34 2.95652 3.07991 0.0107511
Q2G1Q9   11 0.956522 -1.27278 0.943444
Q2G2S9   22 1.91304 0.903563 0.161558
Q2FXZ8   10 0.869565 -1.27278 0.943444
Q2FZI7   21 1.82609 0.903563 0.161558
Q2FUS6   20 1.73913 0.903563 0.161558
Q2FUZ6   15 1.30435 0.903563 0.161558
Q2FYQ9   11 0.956522 -1.27278 0.943444
Q2FYS8   31 2.69565 3.07991 0.0107511
Q2FYS6   0 0 -1.27278 0.943444
Q2FZG6   19 1.65217 0.903563 0.161558
Q2G1L9   0 0 -1.27278 0.943444
Q2FXT3   15 1.30435 0.903563 0.161558
Q2FZN9   27 2.34783 3.07991 0.0107511
Q2FW20   27 2.34783 3.07991 0.0107511
Q2G0H3   16 1.3913 0.903563 0.161558
Q2FV98   26 2.26087 3.07991 0.0107511
Q2FXR7   4 0.347826 -1.27278 0.943444
Q2G1T4   29 2.52174 3.07991 0.0107511
Q2FW38   11 0.956522 -1.27278 0.943444
Q2G2P6   2 0.173913 -1.27278 0.943444
Q2FVL7   10 0.869565 -1.27278 0.943444
Q2FVY2   27 2.34783 3.07991 0.0107511
Q2FYZ0   15 1.30435 0.903563 0.161558
Q2FYW2   0 0 -1.27278 0.943444
P60643   0 0 -1.27278 0.943444
Q2G265   28 2.43478 3.07991 0.0107511
Q2FV42   0 0 -1.27278 0.943444
Q2FXN0   5 0.434783 -1.27278 0.943444
Q2G2D9   0 0 -1.27278 0.943444
Q2FV75   18 1.56522 0.903563 0.161558
Q2FYE0   5 0.434783 -1.27278 0.943444
Q2FX03   0 0 -1.27278 0.943444
Q2FX89   14 1.21739 0.903563 0.161558
Q2FX43   35 3.04348 5.25625 0.000662855
Q2FV69   5 0.416667 -1.27278 0.943444
P72360   0 0 -1.27278 0.943444
Q2FVQ1   27 2.25 3.07991 0.0107511
Q2FYG7   12 1 0.903563 0.161558
Q2G1J8   0 0 -1.27278 0.943444
Q2FW77   0 0 -1.27278 0.943444
Q2FWI4   21 1.75 0.903563 0.161558
Q2FX62   23 1.91667 0.903563 0.161558
Q2G0U6   27 2.25 3.07991 0.0107511
Q2G0P2   18 1.5 0.903563 0.161558
Q2G0B8   35 2.91667 3.07991 0.0107511
Q2FVL3   0 0 -1.27278 0.943444
Q2G1K8   15 1.25 0.903563 0.161558
Q2G2R9   14 1.16667 0.903563 0.161558
Q2G2I3   0 0 -1.27278 0.943444
Q2FY56   0 0 -1.27278 0.943444
Q2G0B1   9 0.75 -1.27278 0.943444
Q2G1T1   17 1.41667 0.903563 0.161558
Q2FVX5   0 0 -1.27278 0.943444
Q2G0H8   8 0.666667 -1.27278 0.943444
Q2FVT3   15 1.25 0.903563 0.161558
Q2FWF6   23 1.91667 0.903563 0.161558
Q2FWZ6   20 1.66667 0.903563 0.161558
Q2FZ77   21 1.75 0.903563 0.161558
Q2G0H0   13 1.08333 0.903563 0.161558
Q2G2G7   25 2.08333 3.07991 0.0107511
Q2G117   16 1.33333 0.903563 0.161558
Q2FXG9   23 1.91667 0.903563 0.161558
Q2FWE4   27 2.25 3.07991 0.0107511
Q2FUS0   31 2.58333 3.07991 0.0107511
Q2FWR3   6 0.5 -1.27278 0.943444
Q2FYA9   29 2.41667 3.07991 0.0107511
Q2G0Y5   21 1.75 0.903563 0.161558
Q2FZZ8   37 3.08333 5.25625 0.000662855
Q2G1Z6   4 0.333333 -1.27278 0.943444
Q2FX53   8 0.666667 -1.27278 0.943444
Q2FZC4   36 3 5.25625 0.000662855
Q2FUS5   6 0.5 -1.27278 0.943444
Q2G1R0   0 0 -1.27278 0.943444
Q2G0D5   0 0 -1.27278 0.943444
Q2FY18   0 0 -1.27278 0.943444
Q2FYH8   0 0 -1.27278 0.943444
Q2G1F2   13 1.08333 0.903563 0.161558
Q2G0Q5   34 2.83333 3.07991 0.0107511
Q2FVR2   22 1.83333 0.903563 0.161558
Q2FZE7   33 2.75 3.07991 0.0107511
Q2G0I0   16 1.33333 0.903563 0.161558
Q2G0R1   23 1.91667 0.903563 0.161558
Q2G0L7   20 1.66667 0.903563 0.161558
Q2FWI1   13 1.08333 0.903563 0.161558
Q2G0F7   0 0 -1.27278 0.943444
Q2FXY3   16 1.33333 0.903563 0.161558
P0A084   23 1.91667 0.903563 0.161558
Q2G0G5   11 0.916667 -1.27278 0.943444
Q2FZE5   0 0 -1.27278 0.943444
Q2G0A2   0 0 -1.27278 0.943444
Q2FVE8   0 0 -1.27278 0.943444
Q2G2M8   31 2.58333 3.07991 0.0107511
Q2FYH7   5 0.416667 -1.27278 0.943444
Q2FVR8   27 2.25 3.07991 0.0107511
Q2FZU9   29 2.41667 3.07991 0.0107511
Q2FYX7   12 1 0.903563 0.161558
Q2G280   31 2.58333 3.07991 0.0107511
Q2FVG5   15 1.25 0.903563 0.161558
Q2FWX1   17 1.41667 0.903563 0.161558
Q2FVB3   0 0 -1.27278 0.943444
Q2G2A1   23 1.91667 0.903563 0.161558
Q2G1W7   29 2.41667 3.07991 0.0107511
Q2FW36   6 0.5 -1.27278 0.943444
P31337   17 1.41667 0.903563 0.161558
Q2FXB8   0 0 -1.27278 0.943444
Q2G2F3   30 2.5 3.07991 0.0107511
Q2FYM7   0 0 -1.27278 0.943444
Q2FYB2   43 3.58333 5.25625 0.000662855
Q2G2E2   11 0.88 -1.27278 0.943444
Q2G2G9   9 0.72 -1.27278 0.943444
Q2FVC5   42 3.36 5.25625 0.000662855
Q2G0T3   11 0.88 -1.27278 0.943444
Q2G074   0 0 -1.27278 0.943444
Q2G016   34 2.72 3.07991 0.0107511
Q2G0G4   30 2.4 3.07991 0.0107511
Q2G2K1   22 1.76 0.903563 0.161558
Q2FXE1   4 0.32 -1.27278 0.943444
Q2FWD2   12 0.96 -1.27278 0.943444
Q2G1Q0   41 3.28 5.25625 0.000662855
Q2G073   0 0 -1.27278 0.943444
Q2G1T7   18 1.44 0.903563 0.161558
Q2FVI3   19 1.52 0.903563 0.161558
Q2FZ93   6 0.48 -1.27278 0.943444
Q2FVQ7   28 2.24 3.07991 0.0107511
Q2G2B9   0 0 -1.27278 0.943444
Q2FZN5   0 0 -1.27278 0.943444
Q2FY72   25 2 3.07991 0.0107511
Q2G0A0   27 2.16 3.07991 0.0107511
Q2FZQ8   0 0 -1.27278 0.943444
Q2FXP1   11 0.88 -1.27278 0.943444
P0A0B7   37 2.96 3.07991 0.0107511
Q2FYW0   12 0.96 -1.27278 0.943444
Q2G230   13 1.04 0.903563 0.161558
Q2G0H5   15 1.2 0.903563 0.161558
Q2G0B7   15 1.2 0.903563 0.161558
Q2G131   0 0 -1.27278 0.943444
Q2G0Y4   17 1.36 0.903563 0.161558
Q2G2L0   20 1.6 0.903563 0.161558
Q2G101   20 1.6 0.903563 0.161558
Q2G036   15 1.2 0.903563 0.161558
Q2FXN3   0 0 -1.27278 0.943444
Q2FWY2   12 0.96 -1.27278 0.943444
Q2FXK6   20 1.6 0.903563 0.161558
Q2G2Y3   34 2.72 3.07991 0.0107511
Q2G1P8   44 3.52 5.25625 0.000662855
Q2G0N7   25 2 3.07991 0.0107511
Q2FW43   15 1.2 0.903563 0.161558
Q2G2N4   15 1.2 0.903563 0.161558
Q2FW59   40 3.2 5.25625 0.000662855
Q2G1V0   0 0 -1.27278 0.943444
Q2G010   18 1.44 0.903563 0.161558
Q2FWJ4   4 0.32 -1.27278 0.943444
Q2FUR3   16 1.28 0.903563 0.161558
Q2FXE4   15 1.2 0.903563 0.161558
Q2FY36   17 1.36 0.903563 0.161558
Q2G1Q7   36 2.88 3.07991 0.0107511
Q2FX09   13 1.04 0.903563 0.161558
Q2G0Z1   28 2.24 3.07991 0.0107511
Q2FWJ1   37 2.96 3.07991 0.0107511
Q2FUT4   40 3.2 5.25625 0.000662855
Q2FYI1   38 3.04 5.25625 0.000662855
Q2FXQ8   20 1.6 0.903563 0.161558
Q2FUZ0   28 2.24 3.07991 0.0107511
P0A086   21 1.68 0.903563 0.161558
Q2FZM0   0 0 -1.27278 0.943444
Q2FXL3   28 2.24 3.07991 0.0107511
Q2G2K7   0 0 -1.27278 0.943444
Q2FVL1   0 0 -1.27278 0.943444
Q2FW21   24 1.92 0.903563 0.161558
Q2G201   32 2.56 3.07991 0.0107511
Q2FVV6   12 0.96 -1.27278 0.943444
Q2FV03   23 1.84 0.903563 0.161558
Q2G2T2   0 0 -1.27278 0.943444
Q2FZ44   19 1.52 0.903563 0.161558
Q2G1N7   17 1.36 0.903563 0.161558
Q2G172   0 0 -1.27278 0.943444
Q2G208   10 0.8 -1.27278 0.943444
Q2FZR7   0 0 -1.27278 0.943444
Q2G2K2   28 2.24 3.07991 0.0107511
Q2FVA4   14 1.12 0.903563 0.161558
Q2G0F5   0 0 -1.27278 0.943444
Q2G0X0   43 3.44 5.25625 0.000662855
Q2FXU0   22 1.76 0.903563 0.161558
Q2FXX9   15 1.2 0.903563 0.161558
Q2G2K8   21 1.68 0.903563 0.161558
Q2G0X1   39 3 5.25625 0.000662855
Q2FXI8   27 2.07692 3.07991 0.0107511
Q2G0L1   42 3.23077 5.25625 0.000662855
Q2FX07   31 2.38462 3.07991 0.0107511
Q2G139   36 2.76923 3.07991 0.0107511
Q2FUV5   21 1.61538 0.903563 0.161558
Q2FVD0   44 3.38462 5.25625 0.000662855
Q2FX10   6 0.461538 -1.27278 0.943444
Q2G1W5   25 1.92308 0.903563 0.161558
Q2G1Y7   33 2.53846 3.07991 0.0107511
Q2G190   27 2.07692 3.07991 0.0107511
Q2FV59   0 0 -1.27278 0.943444
Q2FZS3   45 3.46154 5.25625 0.000662855
Q2FX90   17 1.30769 0.903563 0.161558
Q2FW85   0 0 -1.27278 0.943444
Q2FZ65   39 3 5.25625 0.000662855
Q2FXJ7   20 1.53846 0.903563 0.161558
Q2FVW2   9 0.692308 -1.27278 0.943444
Q2G0H4   23 1.76923 0.903563 0.161558
Q2FVV4   0 0 -1.27278 0.943444
Q2FUR9   0 0 -1.27278 0.943444
Q2FW06   23 1.76923 0.903563 0.161558
Q2FY84   16 1.23077 0.903563 0.161558
Q2G132   37 2.84615 3.07991 0.0107511
Q2G0C9   43 3.30769 5.25625 0.000662855
Q2G2N1   0 0 -1.27278 0.943444
Q2FVF2   0 0 -1.27278 0.943444
Q2FZ30   10 0.769231 -1.27278 0.943444
Q2FXX8   24 1.84615 0.903563 0.161558
Q2FZX6   5 0.384615 -1.27278 0.943444
Q2G1Z2   0 0 -1.27278 0.943444
Q2G0G7   22 1.69231 0.903563 0.161558
Q2FV53   27 2.07692 3.07991 0.0107511
Q2FV28   13 1 0.903563 0.161558
Q2G097   26 2 3.07991 0.0107511
Q2FZC5   18 1.38462 0.903563 0.161558
Q2FY77   18 1.38462 0.903563 0.161558
Q2FVA9   26 2 3.07991 0.0107511
Q2G2W5   21 1.61538 0.903563 0.161558
Q2FX97   12 0.923077 -1.27278 0.943444
Q2G1F3   38 2.92308 3.07991 0.0107511
Q2FYU1   17 1.30769 0.903563 0.161558
Q2FUP6   10 0.769231 -1.27278 0.943444
Q2G2U7   6 0.461538 -1.27278 0.943444
Q2FY09   22 1.69231 0.903563 0.161558
Q2G1J6   11 0.846154 -1.27278 0.943444
Q2G059   24 1.84615 0.903563 0.161558
Q2FVK5   0 0 -1.27278 0.943444
Q2G0H7   22 1.69231 0.903563 0.161558
Q2FWN2   0 0 -1.27278 0.943444
Q2FYV7   22 1.69231 0.903563 0.161558
Q2G236   13 1 0.903563 0.161558
Q2FZR6   0 0 -1.27278 0.943444
Q2G1P9   44 3.38462 5.25625 0.000662855
Q2G0R9   32 2.46154 3.07991 0.0107511
Q2FUZ9   16 1.23077 0.903563 0.161558
Q2FVP2   24 1.84615 0.903563 0.161558
Q2FXC8   35 2.69231 3.07991 0.0107511
Q2FVC4   40 3.07692 5.25625 0.000662855
Q2FZ29   28 2.15385 3.07991 0.0107511
Q2FYR8   26 1.92593 0.903563 0.161558
Q2FY23   24 1.77778 0.903563 0.161558
Q2G0D4   20 1.48148 0.903563 0.161558
Q2FZ38   17 1.25926 0.903563 0.161558
Q2FXH1   0 0 -1.27278 0.943444
Q2FXZ9   12 0.888889 -1.27278 0.943444
Q2G1V3   0 0 -1.27278 0.943444
Q2FVZ0   0 0 -1.27278 0.943444
Q2FV95   0 0 -1.27278 0.943444
Q2G196   21 1.55556 0.903563 0.161558
Q2FZ61   40 2.96296 3.07991 0.0107511
Q2FW27   17 1.25926 0.903563 0.161558
Q2FWH2   6 0.444444 -1.27278 0.943444
Q2FZQ9   0 0 -1.27278 0.943444
Q2FWQ9   31 2.2963 3.07991 0.0107511
Q2G1N5   0 0 -1.27278 0.943444
Q2FZP8   0 0 -1.27278 0.943444
Q2FXC2   37 2.74074 3.07991 0.0107511
Q2G0X9   29 2.14815 3.07991 0.0107511
Q2FX08   8 0.592593 -1.27278 0.943444
Q2FUV2   18 1.33333 0.903563 0.161558
Q2FZT8   27 2 3.07991 0.0107511
Q2G2N2   0 0 -1.27278 0.943444
Q2G0M1   16 1.18519 0.903563 0.161558
Q2FVX8   20 1.48148 0.903563 0.161558
Q2G220   12 0.888889 -1.27278 0.943444
Q2FW37   22 1.62963 0.903563 0.161558
Q2G203   18 1.33333 0.903563 0.161558
Q2FY89   19 1.40741 0.903563 0.161558
Q2G1K7   20 1.48148 0.903563 0.161558
Q2G013   0 0 -1.27278 0.943444
Q2FV91   0 0 -1.27278 0.943444
Q2FW92   29 2.14815 3.07991 0.0107511
Q2G1U5   26 1.92593 0.903563 0.161558
Q2G2A6   43 3.18519 5.25625 0.000662855
Q2G0G9   24 1.77778 0.903563 0.161558
P0A088   18 1.33333 0.903563 0.161558
Q2G0B4   0 0 -1.27278 0.943444
Q2G0X7   26 1.92593 0.903563 0.161558
Q2G0S0   21 1.55556 0.903563 0.161558
Q2FW12   28 2.07407 3.07991 0.0107511
Q2G0J7   14 1.03704 0.903563 0.161558
Q2FW76   0 0 -1.27278 0.943444
Q2G1Z7   15 1.11111 0.903563 0.161558
Q2G2S1   22 1.62963 0.903563 0.161558
Q2G1B1   32 2.37037 3.07991 0.0107511
Q2FVP3   5 0.37037 -1.27278 0.943444
Q2G1V1   29 2.14815 3.07991 0.0107511
Q2G1H8   42 3.11111 5.25625 0.000662855
Q2G149   31 2.2963 3.07991 0.0107511
Q2FXC7   38 2.81481 3.07991 0.0107511
Q2G019   35 2.59259 3.07991 0.0107511
Q2FWL6   17 1.25926 0.903563 0.161558
Q2G199   0 0 -1.27278 0.943444
Q2FY41   16 1.18519 0.903563 0.161558
Q2FX33   22 1.62963 0.903563 0.161558
Q2G181   31 2.2963 3.07991 0.0107511
Q2FVT1   0 0 -1.27278 0.943444
Q2G0Z5   13 0.962963 -1.27278 0.943444
Q2FZC7   21 1.55556 0.903563 0.161558
Q2G1U0   21 1.55556 0.903563 0.161558
Q2FW18   18 1.33333 0.903563 0.161558
Q2G0H1   22 1.62963 0.903563 0.161558
Q2FX22   26 1.92593 0.903563 0.161558
Q2G157   19 1.40741 0.903563 0.161558
Q2G2J5   21 1.55556 0.903563 0.161558
Q2FZH9   0 0 -1.27278 0.943444
Q2FZA6   0 0 -1.27278 0.943444
Q2G1N6   0 0 -1.27278 0.943444
Q2FVR4   12 0.888889 -1.27278 0.943444
Q2FY13   27 2 3.07991 0.0107511
Q2G025   22 1.62963 0.903563 0.161558
Q2FV36   3 0.222222 -1.27278 0.943444
Q2G0W9   42 3.11111 5.25625 0.000662855
Q2G0L0   23 1.7037 0.903563 0.161558
Q2FUR2   39 2.88889 3.07991 0.0107511
Q2FVJ9   29 2.14815 3.07991 0.0107511
Q2G1S8   33 2.35714 3.07991 0.0107511
Q2FVJ5   22 1.57143 0.903563 0.161558
Q2FZ39   18 1.28571 0.903563 0.161558
Q2FWP6   19 1.35714 0.903563 0.161558
Q2FVB4   28 2 3.07991 0.0107511
Q2G0V7   20 1.42857 0.903563 0.161558
Q2FUV4   32 2.28571 3.07991 0.0107511
Q2FYG5   27 1.92857 0.903563 0.161558
Q2FW71   0 0 -1.27278 0.943444
Q2FZB1   30 2.14286 3.07991 0.0107511
Q2G0Y9   28 2 3.07991 0.0107511
Q2G0X4   34 2.42857 3.07991 0.0107511
Q2FZL2   35 2.5 3.07991 0.0107511
Q2FVS1   26 1.85714 0.903563 0.161558
Q2G099   27 1.92857 0.903563 0.161558
Q2FZN0   23 1.64286 0.903563 0.161558
Q2FZ50   9 0.642857 -1.27278 0.943444
Q2G0X8   31 2.21429 3.07991 0.0107511
Q2G167   29 2.07143 3.07991 0.0107511
Q2G086   15 1.07143 0.903563 0.161558
Q2G0D0   28 2 3.07991 0.0107511
Q2FWG3   18 1.28571 0.903563 0.161558
Q2G228   26 1.85714 0.903563 0.161558
Q2FWW8   6 0.428571 -1.27278 0.943444
Q2FYL0   40 2.85714 3.07991 0.0107511
Q2FXX2   19 1.35714 0.903563 0.161558
Q2G0C4   0 0 -1.27278 0.943444
Q2FZA2   15 1.07143 0.903563 0.161558
Q2FWL0   24 1.71429 0.903563 0.161558
Q2FUY9   22 1.57143 0.903563 0.161558
Q2G0T8   27 1.92857 0.903563 0.161558
Q2FWK0   25 1.78571 0.903563 0.161558
Q2G0D9   26 1.85714 0.903563 0.161558
Q2FZF3   28 2 3.07991 0.0107511
Q2FZ17   33 2.35714 3.07991 0.0107511
Q2G0T6   31 2.21429 3.07991 0.0107511
Q2G140   0 0 -1.27278 0.943444
Q2G2F2   0 0 -1.27278 0.943444
Q2FXG0   25 1.78571 0.903563 0.161558
Q2FWR4   14 1 0.903563 0.161558
Q2G195   9 0.642857 -1.27278 0.943444
Q2FVY4   23 1.64286 0.903563 0.161558
Q2G1I6   28 2 3.07991 0.0107511
Q2FVD5   20 1.42857 0.903563 0.161558
Q2FZM1   28 2 3.07991 0.0107511
Q2FVG0   27 1.92857 0.903563 0.161558
Q2FZM7   39 2.78571 3.07991 0.0107511
Q2FZB2   32 2.28571 3.07991 0.0107511
Q2G287   11 0.785714 -1.27278 0.943444
Q2FWG4   4 0.285714 -1.27278 0.943444
Q2G2B3   0 0 -1.27278 0.943444
Q2FY48   4 0.285714 -1.27278 0.943444
Q9ZNI1   18 1.28571 0.903563 0.161558
Q2FV94   38 2.71429 3.07991 0.0107511
Q2G2X5   0 0 -1.27278 0.943444
Q2FVX6   26 1.85714 0.903563 0.161558
Q2G060   11 0.785714 -1.27278 0.943444
Q2FVG2   5 0.357143 -1.27278 0.943444
Q2G1Q1   44 3.14286 5.25625 0.000662855
Q2G1F1   36 2.57143 3.07991 0.0107511
Q2FXC5   36 2.57143 3.07991 0.0107511
Q2G2B0   0 0 -1.27278 0.943444
Q2FXR6   0 0 -1.27278 0.943444
Q2FXE0   20 1.42857 0.903563 0.161558
Q2FUY3   22 1.57143 0.903563 0.161558
Q2G1S6   24 1.71429 0.903563 0.161558
Q2FVE9   0 0 -1.27278 0.943444
Q2FVU7   17 1.21429 0.903563 0.161558
Q2FVM7   16 1.14286 0.903563 0.161558
Q2FVU6   0 0 -1.27278 0.943444
Q2FVA1   25 1.78571 0.903563 0.161558
Q2FWB8   25 1.78571 0.903563 0.161558
Q2FYR5   20 1.42857 0.903563 0.161558
Q2G261   10 0.714286 -1.27278 0.943444
Q2G264   39 2.78571 3.07991 0.0107511
Q2G0U4   15 1.07143 0.903563 0.161558
Q2G226   0 0 -1.27278 0.943444
Q2FZT7   21 1.5 0.903563 0.161558
Q2FXJ4   5 0.357143 -1.27278 0.943444
Q2G047   17 1.21429 0.903563 0.161558
Q2FWD9   21 1.5 0.903563 0.161558
Q2FZH2   14 1 0.903563 0.161558
Q2G044   11 0.785714 -1.27278 0.943444
Q2FVZ8   0 0 -1.27278 0.943444
Q2G1C5   0 0 -1.27278 0.943444
Q2G1Z1   4 0.285714 -1.27278 0.943444
Q2G135   20 1.42857 0.903563 0.161558
Q2FVE5   23 1.64286 0.903563 0.161558
Q2FZ70   19 1.35714 0.903563 0.161558
Q2G2A0   29 2.07143 3.07991 0.0107511
Q2G224   17 1.17241 0.903563 0.161558
P0A0K3   22 1.51724 0.903563 0.161558
Q2G1A8   31 2.13793 3.07991 0.0107511
Q2G1P5   0 0 -1.27278 0.943444
Q2FV93   0 0 -1.27278 0.943444
Q2FXC4   39 2.68966 3.07991 0.0107511
Q2FY74   9 0.62069 -1.27278 0.943444
Q2G1M1   17 1.17241 0.903563 0.161558
Q9EZ11   23 1.58621 0.903563 0.161558
Q2FZB3   29 2 3.07991 0.0107511
Q2G1V2   17 1.17241 0.903563 0.161558
Q2FVM8   8 0.551724 -1.27278 0.943444
Q2FVR1   30 2.06897 3.07991 0.0107511
Q2FXC3   38 2.62069 3.07991 0.0107511
Q2FUV6   26 1.7931 0.903563 0.161558
Q2G1D7   26 1.7931 0.903563 0.161558
Q2FXR2   21 1.44828 0.903563 0.161558
Q2FW83   0 0 -1.27278 0.943444
Q2G2X7   31 2.13793 3.07991 0.0107511
Q2FVM4   0 0 -1.27278 0.943444
P0A0J3   9 0.62069 -1.27278 0.943444
Q2G2L8   15 1.03448 0.903563 0.161558
Q2FZ27   24 1.65517 0.903563 0.161558
Q2FZ53   16 1.10345 0.903563 0.161558
Q2G154   25 1.72414 0.903563 0.161558
Q2FZS4   0 0 -1.27278 0.943444
Q2FYQ5   0 0 -1.27278 0.943444
Q2FZL6   22 1.51724 0.903563 0.161558
Q2FWB9   18 1.24138 0.903563 0.161558
Q2FUQ4   23 1.58621 0.903563 0.161558
Q2G293   37 2.55172 3.07991 0.0107511
Q2FZS5   22 1.51724 0.903563 0.161558
Q2FYP9   0 0 -1.27278 0.943444
Q2G0K7   18 1.24138 0.903563 0.161558
Q2FVV2   10 0.689655 -1.27278 0.943444
Q2FVN0   11 0.758621 -1.27278 0.943444
Q2FX00   23 1.58621 0.903563 0.161558
Q2G1I0   6 0.413793 -1.27278 0.943444
Q2FXI2   22 1.51724 0.903563 0.161558
Q2G2X1   6 0.413793 -1.27278 0.943444
Q2FYG6   4 0.275862 -1.27278 0.943444
Q2FXH0   22 1.51724 0.903563 0.161558
Q2FXU7   23 1.58621 0.903563 0.161558
Q2G170   19 1.31034 0.903563 0.161558
Q2FVQ9   21 1.44828 0.903563 0.161558
Q2FWV2   25 1.72414 0.903563 0.161558
Q2FVI5   0 0 -1.27278 0.943444
Q2FUW0   28 1.93103 0.903563 0.161558
Q2FXB7   27 1.86207 0.903563 0.161558
Q2G0J8   25 1.72414 0.903563 0.161558
Q2FXB5   18 1.24138 0.903563 0.161558
Q2FYE9   0 0 -1.27278 0.943444
Q2FVE2   10 0.689655 -1.27278 0.943444
Q2G2V6   29 2 3.07991 0.0107511
O08387   9 0.62069 -1.27278 0.943444
Q2FZ14   17 1.17241 0.903563 0.161558
Q2FXW3   26 1.7931 0.903563 0.161558
Q2FYQ8   24 1.65517 0.903563 0.161558
Q2G2D6   18 1.24138 0.903563 0.161558
Q2G2T7   24 1.65517 0.903563 0.161558
Q2FYP8   5 0.344828 -1.27278 0.943444
Q2FZ25   16 1.10345 0.903563 0.161558
Q2FY65   31 2.13793 3.07991 0.0107511
Q2G2T1   12 0.827586 -1.27278 0.943444
Q2G1N0   0 0 -1.27278 0.943444
Q2G110   4 0.275862 -1.27278 0.943444
Q2G1E1   15 1.03448 0.903563 0.161558
Q2G2F1   27 1.86207 0.903563 0.161558
Q2FXE8   17 1.17241 0.903563 0.161558
Q2FZ06   35 2.41379 3.07991 0.0107511
Q2FVH2   0 0 -1.27278 0.943444
Q2FYV6   30 2.06897 3.07991 0.0107511
Q2FZJ3   36 2.4 3.07991 0.0107511
Q2G095   26 1.73333 0.903563 0.161558
Q2G2Y0   27 1.8 0.903563 0.161558
Q2G2W3   23 1.53333 0.903563 0.161558
Q2FY07   20 1.33333 0.903563 0.161558
Q2FXW8   28 1.86667 0.903563 0.161558
Q2FUR6   29 1.93333 0.903563 0.161558
Q2FVW6   0 0 -1.27278 0.943444
Q2G1X0   41 2.73333 3.07991 0.0107511
Q2G1F6   0 0 -1.27278 0.943444
Q2FVK8   24 1.6 0.903563 0.161558
Q2G158   13 0.866667 -1.27278 0.943444
Q2G118   12 0.8 -1.27278 0.943444
Q2G077   0 0 -1.27278 0.943444
Q2G0E0   24 1.6 0.903563 0.161558
Q2G263   29 1.93333 0.903563 0.161558
Q2FUU1   23 1.53333 0.903563 0.161558
Q2G1X7   21 1.4 0.903563 0.161558
Q2G1C0   26 1.73333 0.903563 0.161558
Q2FVB9   0 0 -1.27278 0.943444
Q2G273   19 1.26667 0.903563 0.161558
Q53726   20 1.33333 0.903563 0.161558
Q2G2W9   20 1.33333 0.903563 0.161558
Q2FZ22   24 1.6 0.903563 0.161558
Q2G2U1   26 1.73333 0.903563 0.161558
Q2FXW6   17 1.13333 0.903563 0.161558
Q2G0P9   0 0 -1.27278 0.943444
Q2FYE3   28 1.86667 0.903563 0.161558
Q2FXU3   23 1.53333 0.903563 0.161558
Q2G052   32 2.13333 3.07991 0.0107511
Q2FZM6   16 1.06667 0.903563 0.161558
Q2FX25   21 1.4 0.903563 0.161558
Q2FX05   28 1.86667 0.903563 0.161558
Q2G1P2   0 0 -1.27278 0.943444
Q2G2C4   26 1.73333 0.903563 0.161558
Q2G165   0 0 -1.27278 0.943444
Q2FXK8   0 0 -1.27278 0.943444
Q2FWP1   42 2.8 3.07991 0.0107511
Q2FVU1   0 0 -1.27278 0.943444
Q2FZ78   30 2 3.07991 0.0107511
Q2G0P0   32 2.13333 3.07991 0.0107511
Q2FXX3   0 0 -1.27278 0.943444
Q2FVX2   35 2.33333 3.07991 0.0107511
Q2G0Q7   21 1.4 0.903563 0.161558
Q2FXS6   27 1.8 0.903563 0.161558
Q2FUZ1   27 1.8 0.903563 0.161558
Q2FZ87   22 1.46667 0.903563 0.161558
Q2FXF4   10 0.666667 -1.27278 0.943444
Q2G1G4   12 0.8 -1.27278 0.943444
Q2FWE6   29 1.93333 0.903563 0.161558
Q2G2U2   32 2.13333 3.07991 0.0107511
Q2FY17   26 1.73333 0.903563 0.161558
Q2FVU3   11 0.733333 -1.27278 0.943444
Q2FVK1   33 2.2 3.07991 0.0107511
Q2G0K5   18 1.2 0.903563 0.161558
Q2G2X8   28 1.86667 0.903563 0.161558
Q2FYZ7   19 1.26667 0.903563 0.161558
Q2FWG1   23 1.53333 0.903563 0.161558
Q2G1Q6   19 1.26667 0.903563 0.161558
Q2G2X9   28 1.86667 0.903563 0.161558
Q2FWN9   39 2.6 3.07991 0.0107511
Q2FYZ2   14 0.933333 -1.27278 0.943444
Q2FZJ1   30 2 3.07991 0.0107511
Q2G002   19 1.26667 0.903563 0.161558
Q2FVL4   26 1.73333 0.903563 0.161558
Q2G2M7   26 1.73333 0.903563 0.161558
Q2FWH6   22 1.46667 0.903563 0.161558
Q2FXQ3   22 1.46667 0.903563 0.161558
Q2G129   0 0 -1.27278 0.943444
Q7BHL7   26 1.73333 0.903563 0.161558
Q2FZ71   19 1.26667 0.903563 0.161558
Q2FZ88   28 1.80645 0.903563 0.161558
Q2FV22   19 1.22581 0.903563 0.161558
Q2FYM3   37 2.3871 3.07991 0.0107511
Q2FY06   22 1.41935 0.903563 0.161558
Q2FXB0   35 2.25806 3.07991 0.0107511
Q2FX87   25 1.6129 0.903563 0.161558
Q2FZ33   19 1.22581 0.903563 0.161558
Q2G0J1   27 1.74194 0.903563 0.161558
Q2FUT7   27 1.74194 0.903563 0.161558
Q2FZH1   29 1.87097 0.903563 0.161558
Q2FVX3   27 1.74194 0.903563 0.161558
Q2FWC6   21 1.35484 0.903563 0.161558
Q2FXN6   21 1.35484 0.903563 0.161558
Q2FY79   20 1.29032 0.903563 0.161558
Q2FZ23   22 1.41935 0.903563 0.161558
Q2FVF1   28 1.80645 0.903563 0.161558
Q2FWM5   18 1.16129 0.903563 0.161558
Q2G061   20 1.29032 0.903563 0.161558
Q2FWL7   6 0.387097 -1.27278 0.943444
Q2FVK3   34 2.19355 3.07991 0.0107511
Q2FX19   10 0.645161 -1.27278 0.943444
Q2G2U6   22 1.41935 0.903563 0.161558
Q2G1S5   29 1.87097 0.903563 0.161558
Q2FVS9   27 1.74194 0.903563 0.161558
Q2G1M7   19 1.22581 0.903563 0.161558
Q2FW50   35 2.25806 3.07991 0.0107511
Q2G2L1   28 1.80645 0.903563 0.161558
Q2FWB1   22 1.41935 0.903563 0.161558
Q2FXA8   27 1.74194 0.903563 0.161558
Q2FV20   30 1.93548 0.903563 0.161558
Q2FUY1   32 2.06452 3.07991 0.0107511
Q2FYJ1   19 1.22581 0.903563 0.161558
Q2G043   26 1.67742 0.903563 0.161558
Q2FZ43   17 1.09677 0.903563 0.161558
Q9KJN4   19 1.22581 0.903563 0.161558
Q2G194   10 0.645161 -1.27278 0.943444
Q2G0F0   19 1.22581 0.903563 0.161558
Q2G2G2   21 1.35484 0.903563 0.161558
Q2G0I8   29 1.87097 0.903563 0.161558
Q2FXG5   21 1.35484 0.903563 0.161558
Q2G2S6   14 0.903226 -1.27278 0.943444
Q53700   25 1.6129 0.903563 0.161558
Q2G0D8   27 1.74194 0.903563 0.161558
P60430   29 1.87097 0.903563 0.161558
Q2FV41   22 1.41935 0.903563 0.161558
Q2FXZ5   20 1.29032 0.903563 0.161558
Q2FZL0   0 0 -1.27278 0.943444
Q2FY99   16 1.03226 0.903563 0.161558
Q2FX95   30 1.93548 0.903563 0.161558
Q2FYR6   20 1.29032 0.903563 0.161558
Q2FUW2   11 0.709677 -1.27278 0.943444
Q2FVL2   29 1.87097 0.903563 0.161558
Q2G2L4   0 0 -1.27278 0.943444
Q2FXB1   33 2.12903 3.07991 0.0107511
Q2FZY7   29 1.87097 0.903563 0.161558
Q2FVN1   0 0 -1.27278 0.943444
Q2G1S1   21 1.35484 0.903563 0.161558
Q2FXK4   17 1.09677 0.903563 0.161558
Q2FXM6   24 1.54839 0.903563 0.161558
Q2FZJ6   19 1.22581 0.903563 0.161558
Q2FVT4   25 1.6129 0.903563 0.161558
Q2FYW1   16 1.03226 0.903563 0.161558
Q2FYZ3   24 1.54839 0.903563 0.161558
Q2FXX5   30 1.93548 0.903563 0.161558
Q2FWM4   25 1.6129 0.903563 0.161558
Q2G2L3   19 1.22581 0.903563 0.161558
Q2FYR3   21 1.35484 0.903563 0.161558
Q2G0I9   36 2.32258 3.07991 0.0107511
Q2G0M2   19 1.22581 0.903563 0.161558
Q2G272   30 1.93548 0.903563 0.161558
Q2FXL4   28 1.80645 0.903563 0.161558
Q2G0U9   25 1.6129 0.903563 0.161558
Q2FVE4   32 2.06452 3.07991 0.0107511
Q2FVC6   24 1.54839 0.903563 0.161558
Q2FV19   38 2.45161 3.07991 0.0107511
Q2G0S8   28 1.80645 0.903563 0.161558
Q2G2G3   0 0 -1.27278 0.943444
Q2G2X0   24 1.5 0.903563 0.161558
Q2G0F3   19 1.1875 0.903563 0.161558
Q2G037   27 1.6875 0.903563 0.161558
Q2G1G6   12 0.75 -1.27278 0.943444
Q2FWP0   33 2.0625 3.07991 0.0107511
Q2FY29   39 2.4375 3.07991 0.0107511
Q2FXQ4   5 0.3125 -1.27278 0.943444
Q2G0S7   23 1.4375 0.903563 0.161558
Q2FZX7   19 1.1875 0.903563 0.161558
Q2G0E6   0 0 -1.27278 0.943444
Q2FY37   37 2.3125 3.07991 0.0107511
Q2FYQ0   31 1.9375 0.903563 0.161558
Q2FUV3   20 1.25 0.903563 0.161558
Q2FYV2   26 1.625 0.903563 0.161558
Q2FVS4   12 0.75 -1.27278 0.943444
Q2G2M3   17 1.0625 0.903563 0.161558
Q2FVM6   28 1.75 0.903563 0.161558
Q2G292   17 1.0625 0.903563 0.161558
Q2FXH7   22 1.375 0.903563 0.161558
Q2FYQ7   33 2.0625 3.07991 0.0107511
Q2FWG2   27 1.6875 0.903563 0.161558
Q2G159   32 2 3.07991 0.0107511
Q2FX96   24 1.5 0.903563 0.161558
Q2FV83   24 1.5 0.903563 0.161558
Q2G2D8   16 1 0.903563 0.161558
Q2FYJ4   0 0 -1.27278 0.943444
Q2G1E8   0 0 -1.27278 0.943444
Q2FVK2   32 2 3.07991 0.0107511
Q2FZP1   6 0.375 -1.27278 0.943444
Q2FXI0   37 2.3125 3.07991 0.0107511
Q2G134   0 0 -1.27278 0.943444
Q2FZZ6   52 3.25 5.25625 0.000662855
Q2G1Z3   27 1.6875 0.903563 0.161558
Q2G030   21 1.3125 0.903563 0.161558
Q2FV21   18 1.125 0.903563 0.161558
Q9RQP6   0 0 -1.27278 0.943444
Q2FZ62   18 1.125 0.903563 0.161558
Q2FZQ7   12 0.75 -1.27278 0.943444
Q2G0F4   15 0.9375 -1.27278 0.943444
Q2FWE0   35 2.1875 3.07991 0.0107511
Q2FVS0   4 0.25 -1.27278 0.943444
Q2FUT6   33 2.0625 3.07991 0.0107511
Q2FUQ5   13 0.8125 -1.27278 0.943444
Q2FZJ9   36 2.25 3.07991 0.0107511
Q2FY81   26 1.625 0.903563 0.161558
Q2G0K8   23 1.4375 0.903563 0.161558
Q2G262   0 0 -1.27278 0.943444
Q2G0E1   36 2.25 3.07991 0.0107511
Q2FWD3   23 1.4375 0.903563 0.161558
Q2FXA4   18 1.125 0.903563 0.161558
Q2FVF0   33 2.0625 3.07991 0.0107511
Q2FWW9   25 1.5625 0.903563 0.161558
Q2FZ54   19 1.1875 0.903563 0.161558
P0A0J0   4 0.25 -1.27278 0.943444
Q2G1G1   21 1.3125 0.903563 0.161558
Q2FWA1   31 1.9375 0.903563 0.161558
Q2FXN1   23 1.4375 0.903563 0.161558
Q2G2T4   23 1.4375 0.903563 0.161558
Q2FZW9   18 1.125 0.903563 0.161558
Q2FV90   26 1.625 0.903563 0.161558
Q2FWB3   36 2.25 3.07991 0.0107511
Q2G0Q0   28 1.75 0.903563 0.161558
Q2FY10   17 1.0625 0.903563 0.161558
Q2FXM0   45 2.8125 3.07991 0.0107511
Q2G1S2   19 1.1875 0.903563 0.161558
Q2FXY5   14 0.848485 -1.27278 0.943444
Q2FXV3   20 1.21212 0.903563 0.161558
Q2FXG3   25 1.51515 0.903563 0.161558
Q2FVA8   34 2.06061 3.07991 0.0107511
Q2G2C2   8 0.484848 -1.27278 0.943444
Q2FYU2   34 2.06061 3.07991 0.0107511
Q2FYK5   25 1.51515 0.903563 0.161558
Q2FW35   31 1.87879 0.903563 0.161558
Q2FY52   22 1.33333 0.903563 0.161558
Q9RQP9   29 1.75758 0.903563 0.161558
Q2G039   20 1.21212 0.903563 0.161558
Q2G1E4   20 1.21212 0.903563 0.161558
Q2G0B0   25 1.51515 0.903563 0.161558
Q2FXI7   27 1.63636 0.903563 0.161558
Q2FWN7   25 1.51515 0.903563 0.161558
Q2FV66   28 1.69697 0.903563 0.161558
Q2FYJ5   0 0 -1.27278 0.943444
Q2FYC9   29 1.75758 0.903563 0.161558
Q2FZC6   20 1.21212 0.903563 0.161558
Q2FXW4   28 1.69697 0.903563 0.161558
Q2FXI1   26 1.57576 0.903563 0.161558
Q2FZF9   24 1.45455 0.903563 0.161558
Q2G171   0 0 -1.27278 0.943444
Q2G2P8   27 1.63636 0.903563 0.161558
Q2G2V9   32 1.93939 0.903563 0.161558
Q2FV31   36 2.18182 3.07991 0.0107511
Q9KJN3   23 1.39394 0.903563 0.161558
Q2FZV5   0 0 -1.27278 0.943444
Q2FWC4   23 1.39394 0.903563 0.161558
Q2FYT0   0 0 -1.27278 0.943444
Q2G145   8 0.484848 -1.27278 0.943444
Q2G0J0   31 1.87879 0.903563 0.161558
Q2FZQ3   17 1.0303 0.903563 0.161558
Q2FYE5   28 1.69697 0.903563 0.161558
Q2FWN5   6 0.363636 -1.27278 0.943444
Q2FY24   17 1.0303 0.903563 0.161558
Q2FVW7   24 1.45455 0.903563 0.161558
Q2FZ91   27 1.63636 0.903563 0.161558
Q2FWL2   23 1.39394 0.903563 0.161558
Q2FZQ6   27 1.63636 0.903563 0.161558
P02976   4 0.242424 -1.27278 0.943444
Q2G0R7   0 0 -1.27278 0.943444
Q2FUU2   24 1.45455 0.903563 0.161558
Q2FZG1   38 2.30303 3.07991 0.0107511
Q2G0Z4   0 0 -1.27278 0.943444
Q2FZ81   37 2.24242 3.07991 0.0107511
Q2G2J8   22 1.33333 0.903563 0.161558
Q2FZD7   26 1.57576 0.903563 0.161558
Q2G288   10 0.606061 -1.27278 0.943444
Q2FW52   28 1.69697 0.903563 0.161558
Q2FVX4   25 1.51515 0.903563 0.161558
Q2FVN5   0 0 -1.27278 0.943444
Q2FY88   23 1.39394 0.903563 0.161558
Q2FWC9   34 2.06061 3.07991 0.0107511
Q2FZS7   22 1.33333 0.903563 0.161558
Q2FZ63   30 1.81818 0.903563 0.161558
Q2G1L8   28 1.69697 0.903563 0.161558
Q2FV17   26 1.57576 0.903563 0.161558
Q2FVT8   16 0.969697 -1.27278 0.943444
Q2G0W8   25 1.51515 0.903563 0.161558
Q2FV07   30 1.81818 0.903563 0.161558
Q2G0Q1   21 1.27273 0.903563 0.161558
Q2FY69   19 1.15152 0.903563 0.161558
Q2FZ75   17 1.0303 0.903563 0.161558
Q2G0E5   30 1.81818 0.903563 0.161558
Q2G233   40 2.42424 3.07991 0.0107511
Q2FWE1   22 1.33333 0.903563 0.161558
Q2FVZ2   33 2 3.07991 0.0107511
Q2FYE2   30 1.81818 0.903563 0.161558
Q2G1K6   18 1.05882 0.903563 0.161558
Q2FVT0   31 1.82353 0.903563 0.161558
Q2G0Q9   43 2.52941 3.07991 0.0107511
Q2FZ89   27 1.58824 0.903563 0.161558
Q2FVR0   31 1.82353 0.903563 0.161558
Q2FZD9   24 1.41176 0.903563 0.161558
Q2FX85   4 0.235294 -1.27278 0.943444
Q2G1B0   39 2.29412 3.07991 0.0107511
Q2G2E4   0 0 -1.27278 0.943444
Q2FYK7   31 1.82353 0.903563 0.161558
Q2FZ13   22 1.29412 0.903563 0.161558
Q2FZE6   21 1.23529 0.903563 0.161558
Q2FVI2   31 1.82353 0.903563 0.161558
Q2FZE0   26 1.52941 0.903563 0.161558
Q2FV38   26 1.52941 0.903563 0.161558
Q2FXE2   21 1.23529 0.903563 0.161558
Q2G1Q2   26 1.52941 0.903563 0.161558
Q2FYY8   30 1.76471 0.903563 0.161558
Q2FYN6   25 1.47059 0.903563 0.161558
Q2FV39   25 1.47059 0.903563 0.161558
Q2G130   37 2.17647 3.07991 0.0107511
Q2FUR8   40 2.35294 3.07991 0.0107511
Q2FXZ3   22 1.29412 0.903563 0.161558
Q2FYM4   0 0 -1.27278 0.943444
Q2FWY1   23 1.35294 0.903563 0.161558
Q2G1V4   26 1.52941 0.903563 0.161558
P0A011   19 1.11765 0.903563 0.161558
Q2FXZ0   27 1.58824 0.903563 0.161558
Q2G0V4   19 1.11765 0.903563 0.161558
Q2FW34   26 1.52941 0.903563 0.161558
Q2FWC7   28 1.64706 0.903563 0.161558
Q2G0F6   17 1 0.903563 0.161558
Q2G0T0   29 1.70588 0.903563 0.161558
Q2FXM8   22 1.29412 0.903563 0.161558
Q2G0Q8   18 1.05882 0.903563 0.161558
Q2FZ08   23 1.35294 0.903563 0.161558
Q2G160   20 1.17647 0.903563 0.161558
Q2FY78   29 1.70588 0.903563 0.161558
Q2G2H7   6 0.352941 -1.27278 0.943444
Q2FW53   34 2 3.07991 0.0107511
Q2FVX0   20 1.17647 0.903563 0.161558
Q2G2U5   36 2.11765 3.07991 0.0107511
Q2FZR0   30 1.76471 0.903563 0.161558
Q2G1Z9   36 2.11765 3.07991 0.0107511
Q2G1G0   24 1.41176 0.903563 0.161558
Q2FW57   23 1.35294 0.903563 0.161558
Q9RQP7   23 1.35294 0.903563 0.161558
Q2FXP0   25 1.47059 0.903563 0.161558
Q2FVV1   0 0 -1.27278 0.943444
Q2FYU8   0 0 -1.27278 0.943444
Q2FZ04   16 0.941176 -1.27278 0.943444
Q2FVQ0   24 1.41176 0.903563 0.161558
Q2G151   21 1.23529 0.903563 0.161558
Q2FXF9   25 1.47059 0.903563 0.161558
Q2G242   15 0.882353 -1.27278 0.943444
Q2FZQ0   19 1.11765 0.903563 0.161558
Q2G1Q8   25 1.47059 0.903563 0.161558
Q2FYG1   21 1.2 0.903563 0.161558
Q2G1N3   20 1.14286 0.903563 0.161558
Q2FV44   24 1.37143 0.903563 0.161558
Q2FXV4   27 1.54286 0.903563 0.161558
Q2G0I1   10 0.571429 -1.27278 0.943444
Q2FZY0   30 1.71429 0.903563 0.161558
Q2G295   23 1.31429 0.903563 0.161558
Q2FWH3   30 1.71429 0.903563 0.161558
Q2G072   30 1.71429 0.903563 0.161558
Q2G217   33 1.88571 0.903563 0.161558
Q2FYP6   28 1.6 0.903563 0.161558
Q9EZ12   20 1.14286 0.903563 0.161558
Q2FZ48   23 1.31429 0.903563 0.161558
Q2FY16   23 1.31429 0.903563 0.161558
Q2FZU3   23 1.31429 0.903563 0.161558
Q2FVV7   44 2.51429 3.07991 0.0107511
Q2FWU0   27 1.54286 0.903563 0.161558
P0A0Q0   23 1.31429 0.903563 0.161558
Q2FVS3   26 1.48571 0.903563 0.161558
Q2G0I6   34 1.94286 0.903563 0.161558
Q2FYP3   18 1.02857 0.903563 0.161558
Q2FWM0   24 1.37143 0.903563 0.161558
Q2FZ36   19 1.08571 0.903563 0.161558
Q2G0Y8   4 0.228571 -1.27278 0.943444
Q2FXF6   0 0 -1.27278 0.943444
Q2FXM7   26 1.48571 0.903563 0.161558
Q2G1A6   32 1.82857 0.903563 0.161558
Q2G138   0 0 -1.27278 0.943444
Q2FZR4   37 2.11429 3.07991 0.0107511
Q2G162   0 0 -1.27278 0.943444
Q2FYH2   5 0.285714 -1.27278 0.943444
Q2FX56   21 1.2 0.903563 0.161558
Q2FY68   23 1.31429 0.903563 0.161558
Q2G1K1   24 1.37143 0.903563 0.161558
Q2G1A3   24 1.37143 0.903563 0.161558
Q2FZX4   27 1.54286 0.903563 0.161558
Q2G1M5   27 1.54286 0.903563 0.161558
Q2FVA3   16 0.914286 -1.27278 0.943444
Q2G2G4   40 2.28571 3.07991 0.0107511
Q2G0U3   20 1.14286 0.903563 0.161558
Q2FXQ6   20 1.14286 0.903563 0.161558
Q2G0S2   23 1.31429 0.903563 0.161558
Q2G168   28 1.6 0.903563 0.161558
Q2FZB0   17 0.971429 -1.27278 0.943444
Q2G119   32 1.82857 0.903563 0.161558
Q2FVJ7   23 1.31429 0.903563 0.161558
Q2FY30   34 1.94286 0.903563 0.161558
Q2FXR3   23 1.31429 0.903563 0.161558
Q2G1Z0   25 1.42857 0.903563 0.161558
Q2G0A9   23 1.31429 0.903563 0.161558
O33599   32 1.82857 0.903563 0.161558
Q2FZ55   28 1.6 0.903563 0.161558
Q2FYS0   26 1.48571 0.903563 0.161558
Q2G248   21 1.2 0.903563 0.161558
Q2G049   20 1.14286 0.903563 0.161558
Q2FVA5   38 2.17143 3.07991 0.0107511
Q2FUX8   17 0.971429 -1.27278 0.943444
Q2G123   28 1.6 0.903563 0.161558
Q2FVH0   24 1.37143 0.903563 0.161558
Q2FV01   0 0 -1.27278 0.943444
Q2G2L2   27 1.54286 0.903563 0.161558
Q2FYW3   29 1.65714 0.903563 0.161558
Q2FZZ0   25 1.42857 0.903563 0.161558
Q2FVV8   30 1.71429 0.903563 0.161558
Q2G2W0   19 1.05556 0.903563 0.161558
Q2G041   21 1.16667 0.903563 0.161558
P0A0B9   29 1.61111 0.903563 0.161558
Q2FYI6   24 1.33333 0.903563 0.161558
Q2G2S2   25 1.38889 0.903563 0.161558
Q2FVQ8   19 1.05556 0.903563 0.161558
Q2FVT2   21 1.16667 0.903563 0.161558
Q2G1Z5   22 1.22222 0.903563 0.161558
Q2G2A4   22 1.22222 0.903563 0.161558
P60393   22 1.22222 0.903563 0.161558
Q2G0P6   35 1.94444 0.903563 0.161558
Q2FW04   8 0.444444 -1.27278 0.943444
Q2FYY9   22 1.22222 0.903563 0.161558
Q2FWP2   17 0.944444 -1.27278 0.943444
Q2FVW4   19 1.05556 0.903563 0.161558
Q2FY63   22 1.22222 0.903563 0.161558
Q2FZ68   26 1.44444 0.903563 0.161558
Q2G1E2   6 0.333333 -1.27278 0.943444
Q2G2T8   23 1.27778 0.903563 0.161558
Q2FY71   24 1.33333 0.903563 0.161558
Q2FVI1   4 0.222222 -1.27278 0.943444
Q2G0W2   6 0.333333 -1.27278 0.943444
Q2G238   29 1.61111 0.903563 0.161558
Q2FZR1   37 2.05556 3.07991 0.0107511
Q2FXN2   4 0.222222 -1.27278 0.943444
Q2FXH6   0 0 -1.27278 0.943444
Q2FXM3   27 1.5 0.903563 0.161558
Q2FZW3   13 0.722222 -1.27278 0.943444
Q2FWM9   40 2.22222 3.07991 0.0107511
Q2FUW9   0 0 -1.27278 0.943444
Q2FW91   17 0.944444 -1.27278 0.943444
Q2G137   33 1.83333 0.903563 0.161558
Q2FVM0   22 1.22222 0.903563 0.161558
Q2G057   24 1.33333 0.903563 0.161558
Q2FXP5   18 1 0.903563 0.161558
Q2G1H2   0 0 -1.27278 0.943444
Q2FX99   5 0.277778 -1.27278 0.943444
Q2G0J4   6 0.333333 -1.27278 0.943444
Q2FX74   43 2.38889 3.07991 0.0107511
Q2G1J9   10 0.555556 -1.27278 0.943444
Q2G1F7   0 0 -1.27278 0.943444
Q2G2R8   32 1.77778 0.903563 0.161558
Q2FW32   31 1.72222 0.903563 0.161558
Q2FXZ4   30 1.66667 0.903563 0.161558
Q2FUT0   27 1.5 0.903563 0.161558
Q2G084   40 2.22222 3.07991 0.0107511
Q2G148   21 1.16667 0.903563 0.161558
Q2FYR0   36 2 3.07991 0.0107511
Q2FW86   26 1.44444 0.903563 0.161558
Q2FW01   28 1.55556 0.903563 0.161558
Q2FUX9   5 0.277778 -1.27278 0.943444
Q2G212   6 0.333333 -1.27278 0.943444
Q2FZ84   29 1.61111 0.903563 0.161558
Q2G0Y0   21 1.16667 0.903563 0.161558
Q2FYU4   22 1.22222 0.903563 0.161558
Q2G223   38 2.11111 3.07991 0.0107511
Q2G136   20 1.11111 0.903563 0.161558
Q2G0G6   24 1.33333 0.903563 0.161558
Q2FWY6   34 1.88889 0.903563 0.161558
Q2FWZ2   30 1.66667 0.903563 0.161558
Q2G240   24 1.33333 0.903563 0.161558
O05154   29 1.61111 0.903563 0.161558
Q2FXP4   11 0.611111 -1.27278 0.943444
Q2FVH5   21 1.16667 0.903563 0.161558
Q2FYP0   31 1.67568 0.903563 0.161558
Q2FUW5   40 2.16216 3.07991 0.0107511
Q2FX66   26 1.40541 0.903563 0.161558
Q2G1P4   0 0 -1.27278 0.943444
Q2FYI9   35 1.89189 0.903563 0.161558
Q2G0I7   35 1.89189 0.903563 0.161558
Q2FXQ9   18 0.972973 -1.27278 0.943444
Q2FXL0   25 1.35135 0.903563 0.161558
Q2FYR7   21 1.13514 0.903563 0.161558
Q2G1W4   22 1.18919 0.903563 0.161558
Q2G2C8   13 0.702703 -1.27278 0.943444
Q2G163   23 1.24324 0.903563 0.161558
Q2FWL9   0 0 -1.27278 0.943444
Q2FZH3   20 1.08108 0.903563 0.161558
Q2FZR5   34 1.83784 0.903563 0.161558
Q2G1W6   29 1.56757 0.903563 0.161558
Q2FWA5   7 0.378378 -1.27278 0.943444
Q2FX17   17 0.918919 -1.27278 0.943444
Q2FXY1   24 1.2973 0.903563 0.161558
Q2G2W1   6 0.324324 -1.27278 0.943444
Q2FV06   0 0 -1.27278 0.943444
Q2FYW6   27 1.45946 0.903563 0.161558
Q2G281   19 1.02703 0.903563 0.161558
Q2G227   27 1.45946 0.903563 0.161558
Q2FWZ5   22 1.18919 0.903563 0.161558
Q2FZX0   19 1.02703 0.903563 0.161558
Q2FV51   5 0.27027 -1.27278 0.943444
Q2G082   10 0.540541 -1.27278 0.943444
Q2FWX4   25 1.35135 0.903563 0.161558
Q2FZT1   36 1.94595 0.903563 0.161558
Q2FYF3   18 0.972973 -1.27278 0.943444
Q2FXW9   25 1.35135 0.903563 0.161558
O34090   22 1.18919 0.903563 0.161558
Q2FVE1   6 0.324324 -1.27278 0.943444
Q2FZL5   32 1.72973 0.903563 0.161558
Q2G258   30 1.62162 0.903563 0.161558
Q2FZW5   9 0.486486 -1.27278 0.943444
Q2FW63   4 0.216216 -1.27278 0.943444
Q2FXB4   18 0.972973 -1.27278 0.943444
Q2G1T5   27 1.45946 0.903563 0.161558
Q2G1J5   19 1.02703 0.903563 0.161558
Q2G0V0   25 1.35135 0.903563 0.161558
Q2G0M7   25 1.35135 0.903563 0.161558
Q2G1I5   31 1.67568 0.903563 0.161558
Q2G146   20 1.08108 0.903563 0.161558
Q2G1P6   23 1.24324 0.903563 0.161558
Q2G1W8   24 1.26316 0.903563 0.161558
Q2G035   25 1.31579 0.903563 0.161558
Q2G1I3   27 1.42105 0.903563 0.161558
Q2FWM2   28 1.47368 0.903563 0.161558
Q2FYJ3   22 1.15789 0.903563 0.161558
Q2G0L8   36 1.89474 0.903563 0.161558
Q2G164   24 1.26316 0.903563 0.161558
Q2FVT7   25 1.31579 0.903563 0.161558
Q2G1R3   18 0.947368 -1.27278 0.943444
Q2G1T6   26 1.36842 0.903563 0.161558
Q2FZN7   30 1.57895 0.903563 0.161558
Q2FY83   18 0.947368 -1.27278 0.943444
Q2FZX9   25 1.31579 0.903563 0.161558
Q2FYL5   23 1.21053 0.903563 0.161558
Q2G218   28 1.47368 0.903563 0.161558
Q2G0M5   22 1.15789 0.903563 0.161558
Q2FW78   0 0 -1.27278 0.943444
P52078   26 1.36842 0.903563 0.161558
Q7X2S2   23 1.21053 0.903563 0.161558
Q2FZG4   20 1.05263 0.903563 0.161558
Q2G0M4   32 1.68421 0.903563 0.161558
Q2FVA2   28 1.47368 0.903563 0.161558
Q2G115   27 1.42105 0.903563 0.161558
Q2G0M8   27 1.42105 0.903563 0.161558
Q2G1U4   25 1.31579 0.903563 0.161558
Q2G1D0   26 1.36842 0.903563 0.161558
Q2G2S0   13 0.684211 -1.27278 0.943444
Q2G2N5   6 0.315789 -1.27278 0.943444
Q2G222   27 1.42105 0.903563 0.161558
Q2G1C8   25 1.31579 0.903563 0.161558
Q2FV40   17 0.894737 -1.27278 0.943444
Q2FXT1   35 1.84211 0.903563 0.161558
Q2FZZ2   27 1.42105 0.903563 0.161558
Q2FY01   19 1 0.903563 0.161558
Q2FVJ8   28 1.47368 0.903563 0.161558
Q2FXK2   27 1.42105 0.903563 0.161558
Q2FUS7   32 1.68421 0.903563 0.161558
Q2FVP1   6 0.315789 -1.27278 0.943444
Q2FYN7   21 1.10526 0.903563 0.161558
P69848   27 1.42105 0.903563 0.161558
Q2FWN8   24 1.26316 0.903563 0.161558
Q2FV62   19 1 0.903563 0.161558
Q2FWW7   26 1.36842 0.903563 0.161558
Q2G1Y5   26 1.36842 0.903563 0.161558
Q2FXA3   23 1.21053 0.903563 0.161558
Q2FYV3   19 1 0.903563 0.161558
Q2G1H4   30 1.57895 0.903563 0.161558
Q2G038   23 1.21053 0.903563 0.161558
Q2G161   0 0 -1.27278 0.943444
Q2FYV1   29 1.52632 0.903563 0.161558
Q2FZ09   31 1.63158 0.903563 0.161558
Q2FW90   29 1.52632 0.903563 0.161558
Q2G290   24 1.26316 0.903563 0.161558
P60611   26 1.36842 0.903563 0.161558
Q2FV58   30 1.57895 0.903563 0.161558
Q2G0C6   26 1.36842 0.903563 0.161558
Q2G050   23 1.21053 0.903563 0.161558
Q2G0V2   26 1.36842 0.903563 0.161558
Q2FVQ4   6 0.315789 -1.27278 0.943444
Q2G094   36 1.84615 0.903563 0.161558
Q2FY59   24 1.23077 0.903563 0.161558
Q2FVX7   28 1.4359 0.903563 0.161558
Q2FVP4   17 0.871795 -1.27278 0.943444
Q2G185   23 1.17949 0.903563 0.161558
Q2FXP8   0 0 -1.27278 0.943444
Q2G275   37 1.89744 0.903563 0.161558
Q2G1D9   25 1.28205 0.903563 0.161558
Q2FXI3   32 1.64103 0.903563 0.161558
Q2FYM2   22 1.12821 0.903563 0.161558
P14738   29 1.48718 0.903563 0.161558
Q2G2Q2   22 1.12821 0.903563 0.161558
Q2G0M9   25 1.28205 0.903563 0.161558
Q2FY67   39 2 3.07991 0.0107511
Q2FWX8   32 1.64103 0.903563 0.161558
Q2FUT9   32 1.64103 0.903563 0.161558
Q2FZS0   26 1.33333 0.903563 0.161558
Q2G2A8   19 0.974359 -1.27278 0.943444
Q2FUY2   29 1.48718 0.903563 0.161558
Q2FZL8   39 2 3.07991 0.0107511
Q2FW93   22 1.12821 0.903563 0.161558
Q2G1L7   25 1.28205 0.903563 0.161558
Q2FW41   33 1.69231 0.903563 0.161558
Q2FZY6   34 1.74359 0.903563 0.161558
Q2G042   0 0 -1.27278 0.943444
Q2FWK2   32 1.64103 0.903563 0.161558
Q2FYF4   28 1.4359 0.903563 0.161558
Q2FZP2   28 1.4359 0.903563 0.161558
Q2G1G7   21 1.07692 0.903563 0.161558
Q2G1H5   29 1.48718 0.903563 0.161558
Q2G2S7   31 1.58974 0.903563 0.161558
Q2FY53   26 1.33333 0.903563 0.161558
Q2G1N2   28 1.4359 0.903563 0.161558
Q2G2V2   26 1.33333 0.903563 0.161558
Q2G1H6   25 1.28205 0.903563 0.161558
Q2FZA9   23 1.17949 0.903563 0.161558
Q2FXI5   21 1.07692 0.903563 0.161558
Q2G206   0 0 -1.27278 0.943444
Q2FWN6   17 0.871795 -1.27278 0.943444
Q2FUQ2   25 1.28205 0.903563 0.161558
Q2G1K3   33 1.69231 0.903563 0.161558
Q2FZ76   11 0.564103 -1.27278 0.943444
Q2FY54   21 1.07692 0.903563 0.161558
Q2G289   25 1.28205 0.903563 0.161558
Q2FY14   23 1.17949 0.903563 0.161558
Q2FV77   25 1.28205 0.903563 0.161558
Q2G064   23 1.17949 0.903563 0.161558
Q2G033   27 1.38462 0.903563 0.161558
Q2G198   39 2 3.07991 0.0107511
Q2G0K4   4 0.205128 -1.27278 0.943444
Q2G0V3   29 1.48718 0.903563 0.161558
Q2FWE2   23 1.15 0.903563 0.161558
Q2G089   24 1.2 0.903563 0.161558
Q2FZL3   39 1.95 0.903563 0.161558
Q2G087   30 1.5 0.903563 0.161558
Q2G0A7   6 0.3 -1.27278 0.943444
Q2FVF9   23 1.15 0.903563 0.161558
Q2G071   18 0.9 -1.27278 0.943444
Q2FUZ2   28 1.4 0.903563 0.161558
Q2FY27   27 1.35 0.903563 0.161558
Q2FXX4   25 1.25 0.903563 0.161558
Q2G1E6   26 1.3 0.903563 0.161558
Q2G1G5   12 0.6 -1.27278 0.943444
Q2G2Q3   25 1.25 0.903563 0.161558
Q2FZF0   38 1.9 0.903563 0.161558
Q2G2D2   24 1.2 0.903563 0.161558
Q2FXT4   14 0.7 -1.27278 0.943444
Q2FZI8   28 1.4 0.903563 0.161558
Q2FUS8   34 1.7 0.903563 0.161558
Q2FVR9   28 1.4 0.903563 0.161558
Q2FXP2   26 1.3 0.903563 0.161558
Q2FX94   13 0.65 -1.27278 0.943444
Q2G2A5   31 1.55 0.903563 0.161558
Q2FZP7   25 1.25 0.903563 0.161558
Q2G1R7   23 1.15 0.903563 0.161558
Q2G015   32 1.6 0.903563 0.161558
Q2FZF4   26 1.3 0.903563 0.161558
Q2G1E5   24 1.2 0.903563 0.161558
Q2FWH9   8 0.4 -1.27278 0.943444
Q2G069   34 1.7 0.903563 0.161558
Q2FZK3   38 1.9 0.903563 0.161558
Q2FZU5   28 1.4 0.903563 0.161558
Q2FYT4   28 1.4 0.903563 0.161558
Q2FWK4   24 1.2 0.903563 0.161558
Q2FY40   28 1.4 0.903563 0.161558
Q2FWY4   0 0 -1.27278 0.943444
Q2G156   6 0.3 -1.27278 0.943444
Q2G045   21 1.05 0.903563 0.161558
Q2FZS6   19 0.95 -1.27278 0.943444
Q2FYC7   29 1.45 0.903563 0.161558
Q2FW73   24 1.2 0.903563 0.161558
Q2G1H3   27 1.35 0.903563 0.161558
Q2FXJ6   26 1.3 0.903563 0.161558
Q2FUS2   0 0 -1.27278 0.943444
Q2G120   26 1.26829 0.903563 0.161558
Q2G2T9   35 1.70732 0.903563 0.161558
Q2G1N9   6 0.292683 -1.27278 0.943444
Q2FXL9   31 1.5122 0.903563 0.161558
Q2G0W4   26 1.26829 0.903563 0.161558
Q2G0R6   21 1.02439 0.903563 0.161558
Q2G1C4   21 1.02439 0.903563 0.161558
Q2FWY9   34 1.65854 0.903563 0.161558
Q2G1K4   26 1.26829 0.903563 0.161558
Q2FYK3   27 1.31707 0.903563 0.161558
Q2G1N4   22 1.07317 0.903563 0.161558
Q2G065   26 1.26829 0.903563 0.161558
Q2FX88   27 1.31707 0.903563 0.161558
Q2FVW9   19 0.926829 -1.27278 0.943444
Q2G1E0   21 1.02439 0.903563 0.161558
Q2G2P2   24 1.17073 0.903563 0.161558
Q2G0V5   0 0 -1.27278 0.943444
Q2FWA2   32 1.56098 0.903563 0.161558
Q2FZU1   24 1.17073 0.903563 0.161558
Q2FX77   17 0.829268 -1.27278 0.943444
Q2FW75   16 0.780488 -1.27278 0.943444
Q2FUT5   24 1.17073 0.903563 0.161558
Q2G234   25 1.21951 0.903563 0.161558
Q2FZU6   25 1.21951 0.903563 0.161558
Q2G1Y2   6 0.292683 -1.27278 0.943444
Q2FXN7   20 0.97561 -1.27278 0.943444
Q2G2J3   0 0 -1.27278 0.943444
Q2G0G1   21 1.02439 0.903563 0.161558
Q2FW62   21 1.02439 0.903563 0.161558
Q2FUP7   29 1.41463 0.903563 0.161558
Q2G1J3   22 1.07317 0.903563 0.161558
Q2FZ15   30 1.46341 0.903563 0.161558
Q2G1D3   34 1.65854 0.903563 0.161558
Q2G0K2   24 1.17073 0.903563 0.161558
Q2FWC1   22 1.07317 0.903563 0.161558
Q2FXM5   22 1.07317 0.903563 0.161558
Q2FY46   19 0.926829 -1.27278 0.943444
Q2G1K0   23 1.12195 0.903563 0.161558
Q2FXT6   28 1.36585 0.903563 0.161558
Q2FZM4   20 0.97561 -1.27278 0.943444
Q2FXG1   29 1.41463 0.903563 0.161558
Q2FXL1   27 1.31707 0.903563 0.161558
Q2FWX5   38 1.85366 0.903563 0.161558
# cudaSaTabsearch LTYPE = T LORDER = F LSOLN = F
# QUERY ID = PF08588 
# DBFILE = ./tableaux.ascii.DB                                                             
Q2G1I1   22 1.04762 0.903563  0.161558
Q2G1K2   24 1.14286 0.903563  0.161558
Q2FUU5   24 1.14286 0.903563  0.161558
Q2FXB6   23 1.09524 0.903563  0.161558
Q2FZU2   18 0.857143 -1.27278  0.943444
Q2FZK0   6 0.285714 -1.27278  0.943444
Q2FY33   34 1.61905 0.903563  0.161558
Q2G098   41 1.95238 0.903563  0.161558
Q2FZ46   22 1.04762 0.903563  0.161558
Q2FZQ5   26 1.2381 0.903563  0.161558
Q2FXU8   12 0.571429 -1.27278  0.943444
Q9EZ08   27 1.28571 0.903563  0.161558
Q2G1B9   25 1.19048 0.903563  0.161558
Q2FZ73   26 1.2381 0.903563  0.161558
Q2FY35   29 1.38095 0.903563  0.161558
Q2FZ16   28 1.33333 0.903563  0.161558
Q2FYR2   27 1.28571 0.903563  0.161558
Q2FWY3   28 1.33333 0.903563  0.161558
Q2G2F5   23 1.09524 0.903563  0.161558
Q2G032   26 1.2381 0.903563  0.161558
Q2FZ10   26 1.2381 0.903563  0.161558
Q2G255   21 1 0.903563  0.161558
Q2G0X6   25 1.19048 0.903563  0.161558
Q2FYH0   22 1.04762 0.903563  0.161558
Q2FXJ9   16 0.761905 -1.27278  0.943444
Q2FZT4   40 1.90476 0.903563  0.161558
Q2FVE6   20 0.952381 -1.27278  0.943444
Q2FYD3   24 1.14286 0.903563  0.161558
Q2FXT5   28 1.33333 0.903563  0.161558
Q2FY60   21 1 0.903563  0.161558
Q2G2D7   21 1 0.903563  0.161558
Q2FX16   25 1.19048 0.903563  0.161558
Q2FZ34   30 1.42857 0.903563  0.161558
Q2G1S4   27 1.28571 0.903563  0.161558
Q2G147   37 1.7619 0.903563  0.161558
Q2G1J7   24 1.14286 0.903563  0.161558
Q2G2A7   23 1.09524 0.903563  0.161558
Q2G2M6   19 0.904762 -1.27278  0.943444
Q2FV30   26 1.2381 0.903563  0.161558
Q2FVL5   26 1.2381 0.903563  0.161558
Q2FXY0   36 1.71429 0.903563  0.161558
Q2FZL1   29 1.38095 0.903563  0.161558
Q2FW45   18 0.857143 -1.27278  0.943444
Q2FZU0   20 0.930233 -1.27278  0.943444
Q2FWZ0   31 1.44186 0.903563  0.161558
Q2G2H5   16 0.744186 -1.27278  0.943444
Q2FYG9   29 1.34884 0.903563  0.161558
Q2G2X6   34 1.5814 0.903563  0.161558
Q2G155   21 0.976744 -1.27278  0.943444
Q2FXY9   28 1.30233 0.903563  0.161558
Q2FZ37   29 1.34884 0.903563  0.161558
Q2FVI7   27 1.25581 0.903563  0.161558
Q2FYS1   23 1.06977 0.903563  0.161558
Q2FXL5   35 1.62791 0.903563  0.161558
Q2G1J4   19 0.883721 -1.27278  0.943444
Q2FWZ3   23 1.06977 0.903563  0.161558
Q2G2P7   18 0.837209 -1.27278  0.943444
Q2FVH3   30 1.39535 0.903563  0.161558
Q2FZ31   34 1.5814 0.903563  0.161558
Q2G283   27 1.25581 0.903563  0.161558
Q2FZ66   34 1.5814 0.903563  0.161558
Q2FWY7   0 0 -1.27278  0.943444
Q2G1F9   23 1.06977 0.903563  0.161558
Q2FZJ4   32 1.48837 0.903563  0.161558
Q2FZQ1   8 0.372093 -1.27278  0.943444
Q2FY80   16 0.744186 -1.27278  0.943444
Q2G2D4   12 0.55814 -1.27278  0.943444
Q2FYP1   29 1.34884 0.903563  0.161558
Q2FYF9   17 0.790698 -1.27278  0.943444
Q2G0B3   25 1.16279 0.903563  0.161558
Q2FUT8   21 0.976744 -1.27278  0.943444
Q2FYR1   27 1.25581 0.903563  0.161558
Q2FYL3   22 1.02326 0.903563  0.161558
Q2FVG4   5 0.232558 -1.27278  0.943444
Q2FVP8   21 0.976744 -1.27278  0.943444
Q2FZ28   20 0.909091 -1.27278  0.943444
Q2G1F0   26 1.18182 0.903563  0.161558
P95689   28 1.27273 0.903563  0.161558
Q2FYH6   30 1.36364 0.903563  0.161558
Q2FXD1   23 1.04545 0.903563  0.161558
Q2G0X5   27 1.22727 0.903563  0.161558
Q2FXN8   4 0.181818 -1.27278  0.943444
Q2G0N0   25 1.13636 0.903563  0.161558
Q2G268   23 1.04545 0.903563  0.161558
Q2FV61   27 1.22727 0.903563  0.161558
Q2FXL7   20 0.909091 -1.27278  0.943444
Q2FUR5   30 1.36364 0.903563  0.161558
Q2FXV6   23 1.04545 0.903563  0.161558
Q2G2C5   25 1.13636 0.903563  0.161558
Q2FVJ6   26 1.18182 0.903563  0.161558
Q2G1Y4   25 1.13636 0.903563  0.161558
Q2FVI0   5 0.227273 -1.27278  0.943444
Q2FXJ8   12 0.545455 -1.27278  0.943444
Q2FZU7   26 1.18182 0.903563  0.161558
Q2G2X4   21 0.954545 -1.27278  0.943444
Q2FZA8   19 0.863636 -1.27278  0.943444
Q2FW96   23 1.04545 0.903563  0.161558
Q2FYV4   25 1.13636 0.903563  0.161558
O07325   26 1.18182 0.903563  0.161558
Q2G1C1   23 1.04545 0.903563  0.161558
Q2FZR9   23 1.04545 0.903563  0.161558
Q2FVW3   32 1.45455 0.903563  0.161558
Q2G124   28 1.27273 0.903563  0.161558
P0C0V7   23 1.04545 0.903563  0.161558
Q2FX52   32 1.42222 0.903563  0.161558
Q2G2C7   27 1.2 0.903563  0.161558
Q2G2D5   22 0.977778 -1.27278  0.943444
Q2FXQ7   18 0.8 -1.27278  0.943444
Q2FZW0   21 0.933333 -1.27278  0.943444
Q2FVG3   33 1.46667 0.903563  0.161558
Q2FXR4   25 1.11111 0.903563  0.161558
Q2FZ67   28 1.24444 0.903563  0.161558
Q2G243   29 1.28889 0.903563  0.161558
Q2FV76   28 1.24444 0.903563  0.161558
Q2FVZ4   31 1.37778 0.903563  0.161558
Q2FWC5   29 1.28889 0.903563  0.161558
Q2FZY3   29 1.28889 0.903563  0.161558
Q2FWH5   19 0.844444 -1.27278  0.943444
Q2G241   23 1.02222 0.903563  0.161558
Q2FV35   21 0.933333 -1.27278  0.943444
Q2G0T5   13 0.577778 -1.27278  0.943444
Q2G1A9   21 0.933333 -1.27278  0.943444
Q2FYU7   36 1.6 0.903563  0.161558
Q2G2E0   4 0.177778 -1.27278  0.943444
Q2FVT6   26 1.15556 0.903563  0.161558
Q2G0D7   23 1.02222 0.903563  0.161558
Q2G1M6   24 1.06667 0.903563  0.161558
Q2G0A6   14 0.622222 -1.27278  0.943444
Q2FUY6   23 1.02222 0.903563  0.161558
Q2FYJ2   28 1.24444 0.903563  0.161558
Q2G2E5   27 1.17391 0.903563  0.161558
Q2G2P5   32 1.3913 0.903563  0.161558
Q2G1R6   27 1.17391 0.903563  0.161558
Q2FYF0   21 0.913043 -1.27278  0.943444
Q2FVH8   13 0.565217 -1.27278  0.943444
Q2FUU3   23 1 0.903563  0.161558
Q2FVG8   27 1.17391 0.903563  0.161558
Q9ZAH5   24 1.04348 0.903563  0.161558
Q2G2U0   26 1.13043 0.903563  0.161558
Q2FYR4   25 1.08696 0.903563  0.161558
Q2G256   23 1 0.903563  0.161558
Q2FVY0   22 0.956522 -1.27278  0.943444
Q2G0Q2   33 1.43478 0.903563  0.161558
Q2G0R2   24 1.04348 0.903563  0.161558
Q2G0Q3   30 1.30435 0.903563  0.161558
Q2FWZ9   26 1.13043 0.903563  0.161558
Q53705   24 1.04348 0.903563  0.161558
Q2G2U3   35 1.52174 0.903563  0.161558
Q2FYY6   24 1.04348 0.903563  0.161558
Q2FWL3   30 1.30435 0.903563  0.161558
Q2FY50   34 1.47826 0.903563  0.161558
Q2FXN4   28 1.21739 0.903563  0.161558
Q2G179   30 1.30435 0.903563  0.161558
Q2G1L6   26 1.13043 0.903563  0.161558
Q2FXU4   29 1.26087 0.903563  0.161558
Q2G1E9   33 1.43478 0.903563  0.161558
Q2G232   26 1.13043 0.903563  0.161558
Q2FXH9   20 0.869565 -1.27278  0.943444
Q2G0X3   27 1.17391 0.903563  0.161558
Q2FXD0   26 1.13043 0.903563  0.161558
Q2G0G3   15 0.652174 -1.27278  0.943444
Q2FWW3   26 1.13043 0.903563  0.161558
Q2FYG0   21 0.893617 -1.27278  0.943444
Q2FZS9   13 0.553191 -1.27278  0.943444
Q2FYS2   26 1.10638 0.903563  0.161558
Q2G2U4   17 0.723404 -1.27278  0.943444
Q2FWJ9   20 0.851064 -1.27278  0.943444
Q2FWF0   27 1.14894 0.903563  0.161558
Q2FXR9   24 1.02128 0.903563  0.161558
Q2FZV7   22 0.93617 -1.27278  0.943444
Q2G1W0   29 1.23404 0.903563  0.161558
Q2G2I0   28 1.19149 0.903563  0.161558
Q2G153   23 0.978723 -1.27278  0.943444
Q2FWD7   27 1.14894 0.903563  0.161558
Q2FY15   21 0.893617 -1.27278  0.943444
Q2FV54   13 0.553191 -1.27278  0.943444
Q2FZ74   24 1.02128 0.903563  0.161558
Q2FYV5   25 1.06383 0.903563  0.161558
Q2G2I1   33 1.40426 0.903563  0.161558
Q2FXZ6   21 0.893617 -1.27278  0.943444
Q2G0U0   18 0.765957 -1.27278  0.943444
Q2G0Y6   22 0.93617 -1.27278  0.943444
Q2FXJ0   21 0.893617 -1.27278  0.943444
Q2FY43   30 1.25 0.903563  0.161558
Q2FWM1   40 1.66667 0.903563  0.161558
Q2FVJ1   27 1.125 0.903563  0.161558
Q2G0K3   21 0.875 -1.27278  0.943444
Q2FY66   30 1.25 0.903563  0.161558
Q2FW99   9 0.375 -1.27278  0.943444
Q2FV10   22 0.916667 -1.27278  0.943444
Q2FXJ5   20 0.833333 -1.27278  0.943444
Q2FX69   24 1 0.903563  0.161558
Q2G0B2   27 1.125 0.903563  0.161558
Q2FX14   32 1.33333 0.903563  0.161558
Q2FYD8   22 0.916667 -1.27278  0.943444
Q2FWE5   29 1.20833 0.903563  0.161558
Q2G2A3   23 0.958333 -1.27278  0.943444
Q2FZH8   24 1 0.903563  0.161558
Q2FX51   23 0.958333 -1.27278  0.943444
Q2FWE8   26 1.08333 0.903563  0.161558
Q2G088   23 0.958333 -1.27278  0.943444
Q2G028   28 1.14286 0.903563  0.161558
Q2G1S3   29 1.18367 0.903563  0.161558
Q2FYN4   24 0.979592 -1.27278  0.943444
Q2FX86   25 1.02041 0.903563  0.161558
Q2G2S8   33 1.34694 0.903563  0.161558
Q2FUW8   30 1.22449 0.903563  0.161558
Q2FWD4   21 0.857143 -1.27278  0.943444
Q2FVH6   31 1.26531 0.903563  0.161558
Q2G029   23 0.938776 -1.27278  0.943444
Q2G1R5   20 0.816327 -1.27278  0.943444
Q2FX65   2 0.0816327 -1.27278  0.943444
Q2FZV6   23 0.938776 -1.27278  0.943444
Q2G1P1   33 1.34694 0.903563  0.161558
Q2FVU4   16 0.653061 -1.27278  0.943444
Q2FVT5   32 1.30612 0.903563  0.161558
Q2G2H4   28 1.14286 0.903563  0.161558
Q2FZ58   27 1.10204 0.903563  0.161558
Q2FVJ2   29 1.18367 0.903563  0.161558
Q2FXW5   22 0.897959 -1.27278  0.943444
Q2FWK1   26 1.06122 0.903563  0.161558
Q2G031   18 0.734694 -1.27278  0.943444
Q2G0U1   21 0.857143 -1.27278  0.943444
Q2FW46   27 1.10204 0.903563  0.161558
Q2FZY5   27 1.10204 0.903563  0.161558
Q2FZI5   30 1.2 0.903563  0.161558
Q2FYR9   40 1.6 0.903563  0.161558
Q2FZ92   23 0.92 -1.27278  0.943444
Q2G1D5   25 1 0.903563  0.161558
Q2FXM2   25 1 0.903563  0.161558
Q2FVM2   31 1.24 0.903563  0.161558
Q2FZN2   30 1.2 0.903563  0.161558
Q2G1U8   26 1.04 0.903563  0.161558
Q2FVS7   37 1.48 0.903563  0.161558
Q2FWB5   18 0.72 -1.27278  0.943444
Q2FXX1   30 1.2 0.903563  0.161558
Q2G2J9   22 0.88 -1.27278  0.943444
Q2G0Y7   19 0.76 -1.27278  0.943444
Q2FW81   27 1.08 0.903563  0.161558
Q2FWK3   28 1.12 0.903563  0.161558
Q2FY34   30 1.2 0.903563  0.161558
Q2FXF8   23 0.92 -1.27278  0.943444
Q2FXI9   28 1.12 0.903563  0.161558
Q05615   18 0.705882 -1.27278  0.943444
Q2FUW4   24 0.941176 -1.27278  0.943444
Q2FVF4   21 0.823529 -1.27278  0.943444
Q2FWI3   35 1.37255 0.903563  0.161558
Q2FWG8   25 0.980392 -1.27278  0.943444
Q2G0R0   22 0.862745 -1.27278  0.943444
Q2G0I4   24 0.941176 -1.27278  0.943444
Q2FV67   24 0.941176 -1.27278  0.943444
Q2G091   26 1.01961 0.903563  0.161558
Q2G1U1   26 1.01961 0.903563  0.161558
Q2FUX7   28 1.09804 0.903563  0.161558
Q2FY51   21 0.823529 -1.27278  0.943444
Q2FYP2   28 1.09804 0.903563  0.161558
Q2G0F8   18 0.705882 -1.27278  0.943444
Q2FXH5   18 0.705882 -1.27278  0.943444
Q2G193   36 1.41176 0.903563  0.161558
Q2FWD6   22 0.862745 -1.27278  0.943444
Q2FZ98   21 0.807692 -1.27278  0.943444
Q2FYQ2   10 0.384615 -1.27278  0.943444
Q2FWL5   25 0.961538 -1.27278  0.943444
Q2FV16   31 1.19231 0.903563  0.161558
Q2FWX9   22 0.846154 -1.27278  0.943444
Q2G1J0   23 0.884615 -1.27278  0.943444
Q2G235   28 1.07692 0.903563  0.161558
Q2FXK1   31 1.19231 0.903563  0.161558
Q2FWF4   17 0.653846 -1.27278  0.943444
Q2FZC8   25 0.961538 -1.27278  0.943444
Q2FZQ4   23 0.884615 -1.27278  0.943444
O52582   21 0.807692 -1.27278  0.943444
Q2FZI6   32 1.23077 0.903563  0.161558
Q2FUW7   29 1.11538 0.903563  0.161558
Q2G2M9   30 1.15385 0.903563  0.161558
Q2FZD0   27 1.03846 0.903563  0.161558
Q2FWK7   26 1 0.903563  0.161558
Q2FWU4   27 1.03846 0.903563  0.161558
Q2FUX4   21 0.807692 -1.27278  0.943444
Q2G2V3   30 1.15385 0.903563  0.161558
O05204   24 0.923077 -1.27278  0.943444
Q2FYC2   20 0.754717 -1.27278  0.943444
Q2FZP6   24 0.90566 -1.27278  0.943444
Q2G0L2   28 1.0566 0.903563  0.161558
Q2FZV1   6 0.226415 -1.27278  0.943444
Q2FVQ5   24 0.90566 -1.27278  0.943444
Q2FZW6   27 1.01887 0.903563  0.161558
Q2FZI3   23 0.867925 -1.27278  0.943444
Q2G219   16 0.603774 -1.27278  0.943444
Q2FZR2   21 0.792453 -1.27278  0.943444
Q2FXZ2   31 1.16981 0.903563  0.161558
Q2FYC6   24 0.90566 -1.27278  0.943444
Q2FYZ5   26 0.962963 -1.27278  0.943444
Q2FWN4   32 1.18519 0.903563  0.161558
Q2G221   16 0.592593 -1.27278  0.943444
Q2FZX5   26 0.962963 -1.27278  0.943444
Q2FUW3   29 1.07407 0.903563  0.161558
Q2G2H3   28 1.03704 0.903563  0.161558
Q2FY08   27 1 0.903563  0.161558
Q2FXU5   27 1 0.903563  0.161558
Q2G1F8   26 0.962963 -1.27278  0.943444
Q2FYW4   28 1.03704 0.903563  0.161558
Q2G142   13 0.481481 -1.27278  0.943444
Q2G1U3   13 0.481481 -1.27278  0.943444
Q2FZ18   30 1.11111 0.903563  0.161558
Q2FV24   33 1.22222 0.903563  0.161558
Q2G1C2   21 0.777778 -1.27278  0.943444
Q2FYZ4   31 1.14815 0.903563  0.161558
Q2FWT4   20 0.740741 -1.27278  0.943444
Q2FUX1   18 0.666667 -1.27278  0.943444
Q2FZG9   33 1.2 0.903563  0.161558
Q2FVC1   27 0.981818 -1.27278  0.943444
Q2FYT3   28 1.01818 0.903563  0.161558
Q2FY82   33 1.2 0.903563  0.161558
Q2FV02   33 1.2 0.903563  0.161558
Q2FXJ2   28 1.01818 0.903563  0.161558
Q2FZ02   18 0.654545 -1.27278  0.943444
Q2G0L3   27 0.981818 -1.27278  0.943444
Q2FZH5   23 0.836364 -1.27278  0.943444
Q2FWH4   20 0.727273 -1.27278  0.943444
Q2FW49   21 0.763636 -1.27278  0.943444
Q93T05   26 0.945455 -1.27278  0.943444
Q2FX73   22 0.8 -1.27278  0.943444
Q2G239   22 0.785714 -1.27278  0.943444
Q2G121   22 0.785714 -1.27278  0.943444
Q2FY11   22 0.785714 -1.27278  0.943444
Q2FV11   32 1.14286 0.903563  0.161558
Q2FZ05   26 0.928571 -1.27278  0.943444
Q2G253   29 1.03571 0.903563  0.161558
Q2FW98   21 0.75 -1.27278  0.943444
Q2G205   26 0.928571 -1.27278  0.943444
Q2FVE7   23 0.821429 -1.27278  0.943444
Q2FYD0   27 0.964286 -1.27278  0.943444
Q2FZ19   35 1.25 0.903563  0.161558
Q2G1C7   29 1.03571 0.903563  0.161558
Q2FV60   33 1.17857 0.903563  0.161558
Q2FY64   21 0.75 -1.27278  0.943444
Q2FZI9   37 1.32143 0.903563  0.161558
Q2FV57   39 1.36842 0.903563  0.161558
Q2FXA5   29 1.01754 0.903563  0.161558
Q2G2U8   6 0.210526 -1.27278  0.943444
Q2FZP0   30 1.05263 0.903563  0.161558
Q2FZL7   21 0.736842 -1.27278  0.943444
Q2FZR3   23 0.807018 -1.27278  0.943444
Q2FWA0   26 0.912281 -1.27278  0.943444
Q2G090   21 0.736842 -1.27278  0.943444
Q2G1H0   18 0.62069 -1.27278  0.943444
Q2FZP4   24 0.827586 -1.27278  0.943444
Q2FUX0   16 0.551724 -1.27278  0.943444
Q2FV86   19 0.655172 -1.27278  0.943444
Q2FV14   21 0.724138 -1.27278  0.943444
Q2FUT2   26 0.896552 -1.27278  0.943444
Q2FZ64   19 0.655172 -1.27278  0.943444
Q2FUW1   28 0.949153 -1.27278  0.943444
Q2FWI0   21 0.711864 -1.27278  0.943444
Q2G2K5   25 0.847458 -1.27278  0.943444
Q2FWK6   19 0.644068 -1.27278  0.943444
Q2G0T9   22 0.745763 -1.27278  0.943444
Q2G078   28 0.949153 -1.27278  0.943444
Q2G1P3   28 0.949153 -1.27278  0.943444
Q2G274   26 0.866667 -1.27278  0.943444
Q2FZD4   22 0.733333 -1.27278  0.943444
Q2FYS5   30 1 0.903563  0.161558
Q2G1K5   28 0.933333 -1.27278  0.943444
Q2G1L5   27 0.9 -1.27278  0.943444
Q2G1M9   30 1 0.903563  0.161558
Q2FX67   25 0.833333 -1.27278  0.943444
Q2FZ32   24 0.8 -1.27278  0.943444
Q2FWH7   21 0.7 -1.27278  0.943444
Q2FXT8   23 0.754098 -1.27278  0.943444
Q2FUQ3   27 0.885246 -1.27278  0.943444
Q2G1Y6   21 0.688525 -1.27278  0.943444
Q2FX68   36 1.18033 0.903563  0.161558
Q2FWD1   30 0.983607 -1.27278  0.943444
Q2FUZ8   20 0.655738 -1.27278  0.943444
Q2G1F5   24 0.786885 -1.27278  0.943444
Q2G2T6   25 0.819672 -1.27278  0.943444
Q2FYD2   37 1.21311 0.903563  0.161558
Q2FYA1   22 0.721311 -1.27278  0.943444
Q2FY21   26 0.852459 -1.27278  0.943444
Q2FZD3   29 0.95082 -1.27278  0.943444
Q2G1Z4   27 0.885246 -1.27278  0.943444
Q2G0S3   22 0.709677 -1.27278  0.943444
Q2FVQ3   19 0.612903 -1.27278  0.943444
Q2G2J4   31 1 0.903563  0.161558
Q2G2B8   19 0.612903 -1.27278  0.943444
Q2G0L5   22 0.709677 -1.27278  0.943444
Q2FW72   32 1.03226 0.903563  0.161558
Q2FYT8   19 0.612903 -1.27278  0.943444
Q2FXM9   20 0.645161 -1.27278  0.943444
Q2G1Y0   21 0.677419 -1.27278  0.943444
Q2G2D0   21 0.677419 -1.27278  0.943444
Q2G2M2   27 0.870968 -1.27278  0.943444
Q2G1B7   25 0.806452 -1.27278  0.943444
Q2G1B8   28 0.903226 -1.27278  0.943444
Q2G0M6   31 1 0.903563  0.161558
Q2G1D8   32 1.01587 0.903563  0.161558
Q2FV70   25 0.793651 -1.27278  0.943444
Q2FV72   29 0.920635 -1.27278  0.943444
Q2FVB2   29 0.920635 -1.27278  0.943444
Q2G122   21 0.666667 -1.27278  0.943444
Q2G1W2   21 0.65625 -1.27278  0.943444
Q2FWW1   17 0.53125 -1.27278  0.943444
Q2G1F4   39 1.21875 0.903563  0.161558
Q2G093   29 0.90625 -1.27278  0.943444
Q2FXY7   24 0.75 -1.27278  0.943444
Q2G1C6   22 0.6875 -1.27278  0.943444
Q2FZ20   26 0.8125 -1.27278  0.943444
O50581   17 0.523077 -1.27278  0.943444
Q2G1N1   26 0.8 -1.27278  0.943444
Q2G188   35 1.06061 0.903563  0.161558
Q2G296   21 0.636364 -1.27278  0.943444
Q2G2E9   29 0.878788 -1.27278  0.943444
Q2G294   22 0.666667 -1.27278  0.943444
Q2FWJ5   22 0.666667 -1.27278  0.943444
Q2FW03   21 0.626866 -1.27278  0.943444
Q2G0N1   24 0.716418 -1.27278  0.943444
Q2FZJ0   34 1.01493 0.903563  0.161558
Q2FYZ9   20 0.597015 -1.27278  0.943444
Q2FV74   18 0.537313 -1.27278  0.943444
Q2FXP7   22 0.656716 -1.27278  0.943444
Q2FXU1   18 0.537313 -1.27278  0.943444
Q2G1M8   28 0.835821 -1.27278  0.943444
Q2FXY4   33 0.985075 -1.27278  0.943444
Q2FZ94   20 0.588235 -1.27278  0.943444
Q2FYI0   27 0.782609 -1.27278  0.943444
Q2FXT9   18 0.521739 -1.27278  0.943444
Q2G0D2   29 0.828571 -1.27278  0.943444
Q2FYB7   24 0.685714 -1.27278  0.943444
Q2FVN8   30 0.857143 -1.27278  0.943444
Q2FZ49   24 0.685714 -1.27278  0.943444
Q2FUW6   23 0.657143 -1.27278  0.943444
Q2G1P7   30 0.857143 -1.27278  0.943444
Q2FW70   26 0.732394 -1.27278  0.943444
Q2G0W1   21 0.591549 -1.27278  0.943444
Q2G024   18 0.507042 -1.27278  0.943444
Q2G1G8   35 0.985915 -1.27278  0.943444
Q2G1R9   23 0.647887 -1.27278  0.943444
O06446   19 0.535211 -1.27278  0.943444
Q2G1C9   22 0.619718 -1.27278  0.943444
Q2FXV8   19 0.527778 -1.27278  0.943444
Q2G0P5   17 0.472222 -1.27278  0.943444
Q2FV64   20 0.547945 -1.27278  0.943444
Q2FV87   34 0.918919 -1.27278  0.943444
Q2G1K9   18 0.48 -1.27278  0.943444
Q2G266   17 0.453333 -1.27278  0.943444
Q59801   34 0.894737 -1.27278  0.943444
Q2FXH2   17 0.447368 -1.27278  0.943444
Q53727   20 0.519481 -1.27278  0.943444
Q2G2Q0   16 0.415584 -1.27278  0.943444
Q2FZD8   22 0.564103 -1.27278  0.943444
Q2FYS4   19 0.487179 -1.27278  0.943444
Q2G1G2   25 0.641026 -1.27278  0.943444
Q2FXV9   19 0.481013 -1.27278  0.943444
Q2G0L4   17 0.43038 -1.27278  0.943444
Q2FXR8   24 0.607595 -1.27278  0.943444
Q2FYJ0   30 0.759494 -1.27278  0.943444
Q2FZS8   20 0.5 -1.27278  0.943444
Q2FXN9   20 0.487805 -1.27278  0.943444
Q2FYM1   23 0.560976 -1.27278  0.943444
Q2FVZ5   23 0.560976 -1.27278  0.943444
Q2FVL8   20 0.481928 -1.27278  0.943444
Q2FZ40   31 0.746988 -1.27278  0.943444
Q2FYH5   17 0.404762 -1.27278  0.943444
Q2FXB3   24 0.55814 -1.27278  0.943444
Q2FYS9   21 0.477273 -1.27278  0.943444
Q2G1Q4   16 0.363636 -1.27278  0.943444
Q2FVC3   22 0.5 -1.27278  0.943444
Q2G046   21 0.47191 -1.27278  0.943444
Q2FWU3   24 0.539326 -1.27278  0.943444
Q2FZ72   23 0.516854 -1.27278  0.943444
Q2FZ82   19 0.426966 -1.27278  0.943444
Q9F1K0   22 0.478261 -1.27278  0.943444
Q2FVV9   20 0.416667 -1.27278  0.943444
Q2FZT6   16 0.329897 -1.27278  0.943444
Q2FWU5   19 0.391753 -1.27278  0.943444
Q2FYC8   25 0.510204 -1.27278  0.943444
Q2FZK7   19 0.38 -1.27278  0.943444
Q2G2C1   26 0.52 -1.27278  0.943444
Q2FZT5   23 0.446602 -1.27278  0.943444
Q2G0R8   16 0.307692 -1.27278  0.943444
Q2FW95   29 0.557692 -1.27278  0.943444
Q2G0N5   14 0.259259 -1.27278  0.943444
P47768   26 0.472727 -1.27278  0.943444
Q2FXH4   27 0.486486 -1.27278  0.943444
Q2FVM1   20 0.36036 -1.27278  0.943444
```
