## Supplementary Data 3 for "Mining folded proteomes in the era of accurate structure prediction": PF08602.output

```
# cudaSaTabsearch LTYPE = T LORDER = F LSOLN = F
# QUERY ID = PF08602 
# DBFILE = ./tableaux.ascii.DB                                                             
Q2G0V6   0 0 -1.27278 0.943444
Q2G075   0 0 -1.27278 0.943444
Q2G083   0 0 -1.27278 0.943444
Q2FZN3   0 0 -1.27278 0.943444
Q2FY90   0 0 -1.27278 0.943444
Q2FX91   0 0 -1.27278 0.943444
Q2FX54   0 0 -1.27278 0.943444
Q2FYQ4   0 0 -1.27278 0.943444
Q2G284   0 0 -1.27278 0.943444
Q2G0S4   0 0 -1.27278 0.943444
Q2FWM3   0 0 -1.27278 0.943444
Q2FX81   0 0 -1.27278 0.943444
Q2FXC6   0 0 -1.27278 0.943444
Q2FWJ7   0 0 -1.27278 0.943444
Q2FYJ9   0 0 -1.27278 0.943444
Q2G2E6   0 0 -1.27278 0.943444
Q2FWV0   0 0 -1.27278 0.943444
Q2FZC3   0 0 -1.27278 0.943444
Q2FVH9   0 0 -1.27278 0.943444
Q2FXQ5   0 0 -1.27278 0.943444
Q2FZU4   0 0 -1.27278 0.943444
Q2FYF8   0 0 -1.27278 0.943444
Q2FUR4   0 0 -1.27278 0.943444
Q2FYI2   0 0 -1.27278 0.943444
Q2FYY2   0 0 -1.27278 0.943444
Q2FW58   0 0 -1.27278 0.943444
P0C7Z3   0 0 -1.27278 0.943444
Q2G0T2   0 0 -1.27278 0.943444
Q2G1G9   0 0 -1.27278 0.943444
Q2FVJ0   0 0 -1.27278 0.943444
Q2FZ80   0 0 -1.27278 0.943444
Q2G1R4   0 0 -1.27278 0.943444
Q2FW02   0 0 -1.27278 0.943444
Q2G1X3   0 0 -1.27278 0.943444
Q2FWW4   0 0 -1.27278 0.943444
Q2FZE1   0 0 -1.27278 0.943444
Q2FY31   0 0 -1.27278 0.943444
Q2G018   0 0 -1.27278 0.943444
Q2FZI0   0 0 -1.27278 0.943444
Q2FUZ7   0 0 -1.27278 0.943444
Q2G250   0 0 -1.27278 0.943444
Q2FWU8   0 0 -1.27278 0.943444
Q2FYX5   0 0 -1.27278 0.943444
Q2FZY2   0 0 -1.27278 0.943444
Q2FZX8   0 0 -1.27278 0.943444
Q2FUY8   0 0 -1.27278 0.943444
Q2FV73   0 0 -1.27278 0.943444
Q2G0C5   0 0 -1.27278 0.943444
Q2FZ52   0 0 -1.27278 0.943444
Q2FVK6   0 0 -1.27278 0.943444
Q2G0Z3   0 0 -1.27278 0.943444
Q2FZJ8   0 0 -1.27278 0.943444
Q2FY57   0 0 -1.27278 0.943444
Q2G0W3   0 0 -1.27278 0.943444
Q2G0I2   0 0 -1.27278 0.943444
Q2FYX1   0 0 -1.27278 0.943444
Q2G0H2   0 0 -1.27278 0.943444
Q2FWJ8   0 0 -1.27278 0.943444
Q2FWZ7   0 0 -1.27278 0.943444
Q2FV04   0 0 -1.27278 0.943444
Q2G0H6   0 0 -1.27278 0.943444
Q2G291   0 0 -1.27278 0.943444
Q2G1A7   0 0 -1.27278 0.943444
Q2FVS8   0 0 -1.27278 0.943444
Q2FZ26   0 0 -1.27278 0.943444
Q2FXJ3   0 0 -1.27278 0.943444
Q2G231   0 0 -1.27278 0.943444
Q2G2N0   0 0 -1.27278 0.943444
Q2G2I2   0 0 -1.27278 0.943444
Q2FYU3   0 0 -1.27278 0.943444
Q2FWY5   0 0 -1.27278 0.943444
Q2G2E3   0 0 -1.27278 0.943444
Q2FV09   0 0 -1.27278 0.943444
Q2FX72   0 0 -1.27278 0.943444
Q2FWA3   0 0 -1.27278 0.943444
Q2FWF2   0 0 -1.27278 0.943444
Q2G0E4   0 0 -1.27278 0.943444
Q2G251   0 0 -1.27278 0.943444
P0C818   0 0 -1.27278 0.943444
Q2FXQ2   0 0 -1.27278 0.943444
Q2FXD4   0 0 -1.27278 0.943444
Q2G014   0 0 -1.27278 0.943444
Q2FWI9   0 0 -1.27278 0.943444
Q2FX79   0 0 -1.27278 0.943444
Q2FVP7   0 0 -1.27278 0.943444
Q2FZN4   0 0 -1.27278 0.943444
Q2FWU6   0 0 -1.27278 0.943444
Q2G2Y1   0 0 -1.27278 0.943444
Q2FYF6   0 0 -1.27278 0.943444
Q2FXK0   0 0 -1.27278 0.943444
Q2FVI9   0 0 -1.27278 0.943444
Q2G246   0 0 -1.27278 0.943444
Q2G053   0 0 -1.27278 0.943444
Q2FWK8   0 0 -1.27278 0.943444
Q2FXL8   0 0 -1.27278 0.943444
Q2G0Q4   0 0 -1.27278 0.943444
Q2FVB7   0 0 -1.27278 0.943444
Q2FYD6   0 0 -1.27278 0.943444
Q2FXK9   0 0 -1.27278 0.943444
Q2FV78   0 0 -1.27278 0.943444
Q2FXG4   0 0 -1.27278 0.943444
Q2G0C8   0 0 -1.27278 0.943444
Q2FWU9   0 0 -1.27278 0.943444
Q2FUX2   0 0 -1.27278 0.943444
Q2FYI8   0 0 -1.27278 0.943444
Q2FXA1   0 0 -1.27278 0.943444
Q2FV49   0 0 -1.27278 0.943444
Q2G1S0   0 0 -1.27278 0.943444
Q2G0G0   0 0 -1.27278 0.943444
P0C805   0 0 -1.27278 0.943444
Q2FWV9   0 0 -1.27278 0.943444
Q2G152   0 0 -1.27278 0.943444
Q2FX48   0 0 -1.27278 0.943444
Q2FXS5   0 0 -1.27278 0.943444
Q2FWL4   0 0 -1.27278 0.943444
P0C7Y1   0 0 -1.27278 0.943444
Q2FXA2   0 0 -1.27278 0.943444
Q2FY96   0 0 -1.27278 0.943444
Q2FVJ3   0 0 -1.27278 0.943444
Q2FZ24   0 0 -1.27278 0.943444
Q2G1X4   0 0 -1.27278 0.943444
Q2FYM6   0 0 -1.27278 0.943444
Q2FWX6   0 0 -1.27278 0.943444
Q2G1D2   0 0 -1.27278 0.943444
Q2FWC0   0 0 -1.27278 0.943444
Q2FZG7   0 0 -1.27278 0.943444
Q2G2P1   0 0 -1.27278 0.943444
Q2G1M4   0 0 -1.27278 0.943444
Q2FX29   0 0 -1.27278 0.943444
Q2FUZ3   0 0 -1.27278 0.943444
Q2FVZ9   0 0 -1.27278 0.943444
Q2G2N3   0 0 -1.27278 0.943444
Q2G237   0 0 -1.27278 0.943444
Q2FXN5   0 0 -1.27278 0.943444
Q2FYP7   0 0 -1.27278 0.943444
Q2FWC8   0 0 -1.27278 0.943444
Q2G209   0 0 -1.27278 0.943444
Q2FXX7   0 0 -1.27278 0.943444
Q2FV05   0 0 -1.27278 0.943444
Q2FWM8   0 0 -1.27278 0.943444
Q2FV00   0 0 -1.27278 0.943444
Q2FZF2   0 0 -1.27278 0.943444
Q2FV80   0 0 -1.27278 0.943444
Q2FZZ7   0 0 -1.27278 0.943444
Q2FWH8   0 0 -1.27278 0.943444
Q2FVS5   0 0 -1.27278 0.943444
Q2FWY0   0 0 -1.27278 0.943444
Q2FZM3   0 0 -1.27278 0.943444
Q2FZW8   0 0 -1.27278 0.943444
Q2FVY7   0 0 -1.27278 0.943444
Q2FXJ1   0 0 -1.27278 0.943444
Q2G0T7   0 0 -1.27278 0.943444
Q2FW40   0 0 -1.27278 0.943444
Q2FYU9   0 0 -1.27278 0.943444
Q2FUR0   0 0 -1.27278 0.943444
Q2G215   0 0 -1.27278 0.943444
Q2G169   0 0 -1.27278 0.943444
Q2G034   0 0 -1.27278 0.943444
Q2FUV8   2 0.210526 -1.27278 0.943444
Q2FW44   2 0.210526 -1.27278 0.943444
Q2FYJ8   0 0 -1.27278 0.943444
Q2FVR6   2 0.210526 -1.27278 0.943444
Q2G183   2 0.210526 -1.27278 0.943444
Q2G0S1   2 0.210526 -1.27278 0.943444
Q2FX83   0 0 -1.27278 0.943444
Q2FYF7   2 0.210526 -1.27278 0.943444
Q2G166   2 0.210526 -1.27278 0.943444
Q2FX20   2 0.210526 -1.27278 0.943444
Q2G020   1 0.105263 -1.27278 0.943444
Q2FVC0   2 0.210526 -1.27278 0.943444
Q2FVD1   0 0 -1.27278 0.943444
Q2FWH1   1 0.105263 -1.27278 0.943444
Q2FYX2   2 0.210526 -1.27278 0.943444
Q2FZB5   2 0.210526 -1.27278 0.943444
Q2G0G8   2 0.210526 -1.27278 0.943444
P0A0I4   2 0.210526 -1.27278 0.943444
Q2G2C6   2 0.210526 -1.27278 0.943444
Q2FVB1   1 0.105263 -1.27278 0.943444
Q2FYN1   2 0.210526 -1.27278 0.943444
Q2FV79   2 0.210526 -1.27278 0.943444
Q2FVU9   2 0.210526 -1.27278 0.943444
Q2G0W5   2 0.210526 -1.27278 0.943444
Q2FW60   2 0.210526 -1.27278 0.943444
Q2G269   2 0.210526 -1.27278 0.943444
Q2FZS1   1 0.105263 -1.27278 0.943444
Q2G1Y3   1 0.105263 -1.27278 0.943444
Q2FWA4   2 0.210526 -1.27278 0.943444
Q2G0C0   2 0.210526 -1.27278 0.943444
Q2G2J6   0 0 -1.27278 0.943444
Q2G1R2   1 0.105263 -1.27278 0.943444
Q2FXY8   1 0.105263 -1.27278 0.943444
Q2FYL2   1 0.105263 -1.27278 0.943444
Q2FYS3   0 0 -1.27278 0.943444
Q2FXS0   2 0.210526 -1.27278 0.943444
Q2FWA7   0 0 -1.27278 0.943444
Q2FWV8   2 0.210526 -1.27278 0.943444
Q2G279   1 0.105263 -1.27278 0.943444
Q2FYB5   1 0.105263 -1.27278 0.943444
Q2G175   2 0.210526 -1.27278 0.943444
Q2FZ07   1 0.105263 -1.27278 0.943444
Q2FVG7   2 0.210526 -1.27278 0.943444
Q2G2P3   1 0.105263 -1.27278 0.943444
Q2FZA3   1 0.105263 -1.27278 0.943444
Q2FYE1   2 0.210526 -1.27278 0.943444
Q2G2F8   0 0 -1.27278 0.943444
Q2FWS8   0 0 -1.27278 0.943444
Q2FXD8   1 0.105263 -1.27278 0.943444
Q2FX46   2 0.210526 -1.27278 0.943444
Q2FYB4   2 0.210526 -1.27278 0.943444
Q2FYC0   2 0.210526 -1.27278 0.943444
Q2FUY5   2 0.210526 -1.27278 0.943444
Q2FYF2   0 0 -1.27278 0.943444
Q2G0R4   0 0 -1.27278 0.943444
Q2G1L1   2 0.210526 -1.27278 0.943444
Q2FYB0   2 0.210526 -1.27278 0.943444
Q2FWW5   2 0.210526 -1.27278 0.943444
Q2FX04   1 0.105263 -1.27278 0.943444
Q2FV33   2 0.210526 -1.27278 0.943444
Q2FUX6   1 0.105263 -1.27278 0.943444
Q2FVP5   0 0 -1.27278 0.943444
Q2G0W7   2 0.210526 -1.27278 0.943444
Q2FXV1   2 0.210526 -1.27278 0.943444
Q2G096   2 0.210526 -1.27278 0.943444
Q2FV68   1 0.105263 -1.27278 0.943444
Q2FVY6   1 0.105263 -1.27278 0.943444
Q2FYY0   2 0.210526 -1.27278 0.943444
Q2G005   0 0 -1.27278 0.943444
Q2G2B4   2 0.210526 -1.27278 0.943444
Q2FVZ7   2 0.210526 -1.27278 0.943444
Q2FW55   2 0.210526 -1.27278 0.943444
Q2FV92   2 0.210526 -1.27278 0.943444
Q2FYV9   1 0.105263 -1.27278 0.943444
Q2FW74   2 0.210526 -1.27278 0.943444
Q2FVK9   2 0.210526 -1.27278 0.943444
Q2FZA4   2 0.210526 -1.27278 0.943444
Q2FV25   0 0 -1.27278 0.943444
Q2FYG8   2 0.210526 -1.27278 0.943444
Q2G216   2 0.210526 -1.27278 0.943444
Q2FZ69   2 0.210526 -1.27278 0.943444
Q2FV97   2 0.210526 -1.27278 0.943444
Q2FZ95   2 0.210526 -1.27278 0.943444
Q2FZN8   2 0.210526 -1.27278 0.943444
Q2FZG2   1 0.105263 -1.27278 0.943444
Q2G259   2 0.210526 -1.27278 0.943444
Q2FYB6   2 0.210526 -1.27278 0.943444
Q2FZD1   2 0.210526 -1.27278 0.943444
Q2FYT6   2 0.210526 -1.27278 0.943444
Q2G0Y2   1 0.105263 -1.27278 0.943444
Q2FWZ1   2 0.210526 -1.27278 0.943444
Q2FVC8   2 0.210526 -1.27278 0.943444
Q2G2H1   2 0.210526 -1.27278 0.943444
Q2FY47   2 0.210526 -1.27278 0.943444
Q2FX78   2 0.210526 -1.27278 0.943444
Q2FX47   2 0.210526 -1.27278 0.943444
Q2FZA7   2 0.210526 -1.27278 0.943444
Q2FV32   2 0.210526 -1.27278 0.943444
Q2FYE6   0 0 -1.27278 0.943444
Q2FZ41   2 0.210526 -1.27278 0.943444
Q2FYG3   1 0.105263 -1.27278 0.943444
Q2FX01   2 0.210526 -1.27278 0.943444
Q2FXU6   2 0.210526 -1.27278 0.943444
Q2FYL7   2 0.210526 -1.27278 0.943444
Q2FWQ3   2 0.210526 -1.27278 0.943444
Q2FZY9   2 0.210526 -1.27278 0.943444
Q2FV50   2 0.210526 -1.27278 0.943444
Q2FUY7   2 0.210526 -1.27278 0.943444
Q2FXP6   2 0.210526 -1.27278 0.943444
Q2G1S9   2 0.210526 -1.27278 0.943444
Q2FX18   2 0.210526 -1.27278 0.943444
Q2FYU0   0 0 -1.27278 0.943444
Q2FXZ7   3 0.3 -1.27278 0.943444
Q2G051   4 0.4 -1.27278 0.943444
Q2FWS3   4 0.4 -1.27278 0.943444
Q2FW14   4 0.4 -1.27278 0.943444
Q2FYD7   4 0.4 -1.27278 0.943444
Q9RQP8   4 0.4 -1.27278 0.943444
Q2FZK2   4 0.4 -1.27278 0.943444
Q2FWI7   3 0.3 -1.27278 0.943444
Q2G182   3 0.3 -1.27278 0.943444
Q2FYT7   3 0.3 -1.27278 0.943444
Q2FV46   4 0.4 -1.27278 0.943444
Q2FY58   2 0.2 -1.27278 0.943444
Q2FX06   0 0 -1.27278 0.943444
Q2FZH0   4 0.4 -1.27278 0.943444
Q2FUZ4   2 0.2 -1.27278 0.943444
Q2G102   4 0.4 -1.27278 0.943444
Q2G1R8   3 0.3 -1.27278 0.943444
Q2G2J1   4 0.4 -1.27278 0.943444
Q2FX71   2 0.2 -1.27278 0.943444
Q2FUZ5   3 0.3 -1.27278 0.943444
Q2FYP5   3 0.3 -1.27278 0.943444
Q2G048   0 0 -1.27278 0.943444
Q2FUQ0   3 0.3 -1.27278 0.943444
Q2FWS7   5 0.5 -1.27278 0.943444
Q2FV65   2 0.2 -1.27278 0.943444
Q2G125   2 0.2 -1.27278 0.943444
Q2FYT2   2 0.2 -1.27278 0.943444
Q2FVH7   2 0.2 -1.27278 0.943444
Q2G127   3 0.3 -1.27278 0.943444
Q2FYI5   2 0.2 -1.27278 0.943444
Q2FYX4   2 0.2 -1.27278 0.943444
Q2G0M3   6 0.6 -1.27278 0.943444
Q2FW87   4 0.4 -1.27278 0.943444
Q2G211   1 0.1 -1.27278 0.943444
Q2FXR5   2 0.2 -1.27278 0.943444
Q2FWR5   3 0.3 -1.27278 0.943444
Q2FYD5   2 0.2 -1.27278 0.943444
Q2FY94   1 0.1 -1.27278 0.943444
Q2G2W8   5 0.5 -1.27278 0.943444
Q2FZL9   5 0.5 -1.27278 0.943444
Q2FYT9   4 0.4 -1.27278 0.943444
Q2FX44   4 0.4 -1.27278 0.943444
Q2FXB2   2 0.2 -1.27278 0.943444
Q2FVF6   4 0.4 -1.27278 0.943444
Q2G2F6   2 0.2 -1.27278 0.943444
Q2G2C3   2 0.2 -1.27278 0.943444
Q2FYA5   5 0.5 -1.27278 0.943444
Q2FYB1   5 0.5 -1.27278 0.943444
Q2G011   2 0.2 -1.27278 0.943444
Q2FV29   2 0.2 -1.27278 0.943444
Q2FVW1   3 0.3 -1.27278 0.943444
Q2FYA4   2 0.2 -1.27278 0.943444
Q2FY26   3 0.3 -1.27278 0.943444
Q2FXC1   5 0.5 -1.27278 0.943444
Q2G2T0   4 0.4 -1.27278 0.943444
Q2FY62   2 0.2 -1.27278 0.943444
Q2G2K4   4 0.4 -1.27278 0.943444
Q2FW65   4 0.4 -1.27278 0.943444
Q2FY05   2 0.2 -1.27278 0.943444
Q2FV96   2 0.2 -1.27278 0.943444
Q2G1S7   1 0.1 -1.27278 0.943444
Q2FWS9   2 0.2 -1.27278 0.943444
Q2G180   3 0.3 -1.27278 0.943444
Q2G0L6   3 0.3 -1.27278 0.943444
Q2G189   2 0.2 -1.27278 0.943444
Q2FYD9   1 0.1 -1.27278 0.943444
Q2FWM6   2 0.2 -1.27278 0.943444
Q2FXA6   2 0.2 -1.27278 0.943444
Q2G0U8   3 0.3 -1.27278 0.943444
Q2FXD9   2 0.2 -1.27278 0.943444
Q2FWF9   0 0 -1.27278 0.943444
Q2FXS3   2 0.2 -1.27278 0.943444
Q2FXX6   3 0.3 -1.27278 0.943444
Q2FWU2   3 0.3 -1.27278 0.943444
Q2FXD5   3 0.3 -1.27278 0.943444
Q2FZK8   6 0.6 -1.27278 0.943444
Q2FV15   1 0.1 -1.27278 0.943444
Q2FZZ5   2 0.2 -1.27278 0.943444
Q2FW48   5 0.5 -1.27278 0.943444
Q2FYB3   6 0.6 -1.27278 0.943444
Q2FWT5   4 0.4 -1.27278 0.943444
Q2FVH4   2 0.2 -1.27278 0.943444
Q2FWP4   4 0.4 -1.27278 0.943444
Q2FYX9   6 0.6 -1.27278 0.943444
Q2G1U7   1 0.1 -1.27278 0.943444
Q2FXY6   4 0.4 -1.27278 0.943444
Q2FYT1   4 0.4 -1.27278 0.943444
Q2G244   2 0.2 -1.27278 0.943444
Q2FX30   2 0.2 -1.27278 0.943444
Q2FVZ3   2 0.2 -1.27278 0.943444
Q2FWP5   6 0.6 -1.27278 0.943444
Q2FX41   4 0.4 -1.27278 0.943444
Q2G2R5   2 0.2 -1.27278 0.943444
Q2G2S3   6 0.571429 -1.27278 0.943444
Q2G004   2 0.190476 -1.27278 0.943444
Q2FWV1   8 0.761905 -1.27278 0.943444
Q2G003   4 0.380952 -1.27278 0.943444
Q2FZV3   3 0.285714 -1.27278 0.943444
Q2G026   5 0.47619 -1.27278 0.943444
Q2FXG7   3 0.285714 -1.27278 0.943444
Q2FYL8   2 0.190476 -1.27278 0.943444
Q2FZB6   2 0.190476 -1.27278 0.943444
Q2FZE4   5 0.47619 -1.27278 0.943444
Q2FX11   7 0.666667 -1.27278 0.943444
Q2G0Y3   6 0.571429 -1.27278 0.943444
Q2FZW7   3 0.285714 -1.27278 0.943444
Q2FX21   6 0.571429 -1.27278 0.943444
Q2G092   6 0.571429 -1.27278 0.943444
Q2FZB7   3 0.285714 -1.27278 0.943444
Q2G0J9   6 0.571429 -1.27278 0.943444
Q2G1X2   4 0.380952 -1.27278 0.943444
Q2FZD6   10 0.952381 -1.27278 0.943444
Q2FW67   6 0.571429 -1.27278 0.943444
Q2G111   7 0.666667 -1.27278 0.943444
Q2G2Y4   4 0.380952 -1.27278 0.943444
Q2FY38   4 0.380952 -1.27278 0.943444
Q2FWJ0   5 0.47619 -1.27278 0.943444
Q2G2T5   4 0.380952 -1.27278 0.943444
Q2FVG6   4 0.380952 -1.27278 0.943444
Q2G1V8   5 0.47619 -1.27278 0.943444
Q2G1L0   4 0.380952 -1.27278 0.943444
Q2FXD6   6 0.571429 -1.27278 0.943444
P0C948   3 0.285714 -1.27278 0.943444
Q2G1M2   5 0.47619 -1.27278 0.943444
Q2FVW8   4 0.380952 -1.27278 0.943444
Q2FX24   2 0.190476 -1.27278 0.943444
Q2FWS4   6 0.571429 -1.27278 0.943444
Q2FYQ3   3 0.285714 -1.27278 0.943444
Q2G254   7 0.666667 -1.27278 0.943444
Q2FWB4   2 0.190476 -1.27278 0.943444
Q2FUP8   6 0.571429 -1.27278 0.943444
Q2FZC2   3 0.285714 -1.27278 0.943444
Q2FYE4   6 0.571429 -1.27278 0.943444
Q2FWS2   5 0.47619 -1.27278 0.943444
Q2FY03   6 0.571429 -1.27278 0.943444
Q2FVS6   6 0.571429 -1.27278 0.943444
Q2FXV2   2 0.190476 -1.27278 0.943444
Q2G2L6   5 0.47619 -1.27278 0.943444
Q2G2I5   2 0.190476 -1.27278 0.943444
Q2FYA2   6 0.571429 -1.27278 0.943444
Q2FWV7   3 0.285714 -1.27278 0.943444
Q2FXE7   6 0.571429 -1.27278 0.943444
Q2G0J6   4 0.380952 -1.27278 0.943444
Q2FUU4   6 0.571429 -1.27278 0.943444
Q2FVJ4   2 0.190476 -1.27278 0.943444
Q2FZM9   4 0.380952 -1.27278 0.943444
Q2FZ51   5 0.47619 -1.27278 0.943444
Q2FY22   2 0.190476 -1.27278 0.943444
Q2G2Q1   5 0.47619 -1.27278 0.943444
Q2G109   5 0.47619 -1.27278 0.943444
Q2G1D6   5 0.47619 -1.27278 0.943444
Q2FVC9   4 0.380952 -1.27278 0.943444
Q2G2R6   6 0.571429 -1.27278 0.943444
Q2FZ85   5 0.47619 -1.27278 0.943444
Q2FVK4   6 0.571429 -1.27278 0.943444
Q2G1V9   4 0.380952 -1.27278 0.943444
Q2G2H6   3 0.285714 -1.27278 0.943444
Q2FWS6   6 0.571429 -1.27278 0.943444
Q2FZW4   5 0.47619 -1.27278 0.943444
Q2G1M3   5 0.47619 -1.27278 0.943444
Q2G1M0   4 0.380952 -1.27278 0.943444
Q2G1Y9   4 0.380952 -1.27278 0.943444
Q2FX45   5 0.47619 -1.27278 0.943444
Q2FWP8   4 0.380952 -1.27278 0.943444
Q2FYP4   7 0.666667 -1.27278 0.943444
Q2FYL1   5 0.47619 -1.27278 0.943444
Q2G1L4   5 0.47619 -1.27278 0.943444
Q2FUQ7   5 0.47619 -1.27278 0.943444
Q2G247   4 0.380952 -1.27278 0.943444
Q2FVV0   5 0.47619 -1.27278 0.943444
Q2FYU6   2 0.190476 -1.27278 0.943444
Q2G2N6   5 0.47619 -1.27278 0.943444
Q2FXC9   2 0.190476 -1.27278 0.943444
Q2FX42   6 0.571429 -1.27278 0.943444
Q2FX26   6 0.571429 -1.27278 0.943444
Q2FWF3   2 0.190476 -1.27278 0.943444
Q2FZY1   4 0.380952 -1.27278 0.943444
Q2FW15   2 0.181818 -1.27278 0.943444
P0A0G2   6 0.545455 -1.27278 0.943444
Q2G2G5   8 0.727273 -1.27278 0.943444
Q2FY39   6 0.545455 -1.27278 0.943444
Q2G0B5   6 0.545455 -1.27278 0.943444
Q2FZI1   4 0.363636 -1.27278 0.943444
Q2FUQ6   8 0.727273 -1.27278 0.943444
Q2FVR5   11 1 0.903563 0.161558
Q2G2W6   6 0.545455 -1.27278 0.943444
Q2FZR8   8 0.727273 -1.27278 0.943444
Q2FVY8   6 0.545455 -1.27278 0.943444
Q2FZ60   5 0.454545 -1.27278 0.943444
Q2FV82   4 0.363636 -1.27278 0.943444
Q2FX23   7 0.636364 -1.27278 0.943444
Q2G1G3   4 0.363636 -1.27278 0.943444
P68805   6 0.545455 -1.27278 0.943444
Q2FVL0   2 0.181818 -1.27278 0.943444
Q2G2J0   8 0.727273 -1.27278 0.943444
Q2FZF1   3 0.272727 -1.27278 0.943444
Q2FXU9   7 0.636364 -1.27278 0.943444
Q2G1A2   2 0.181818 -1.27278 0.943444
Q2G1C3   6 0.545455 -1.27278 0.943444
Q2G1D4   4 0.363636 -1.27278 0.943444
Q2G0A8   6 0.545455 -1.27278 0.943444
Q2FVC7   4 0.363636 -1.27278 0.943444
Q2G133   7 0.636364 -1.27278 0.943444
Q2FY86   6 0.545455 -1.27278 0.943444
Q2FX92   8 0.727273 -1.27278 0.943444
Q2FW47   2 0.181818 -1.27278 0.943444
Q2G1T9   6 0.545455 -1.27278 0.943444
Q2FVU8   3 0.272727 -1.27278 0.943444
Q2FVD7   6 0.545455 -1.27278 0.943444
Q2FX55   8 0.727273 -1.27278 0.943444
Q2FVD3   9 0.818182 -1.27278 0.943444
Q2G2B5   3 0.272727 -1.27278 0.943444
Q2FWV6   5 0.454545 -1.27278 0.943444
Q2FW29   2 0.181818 -1.27278 0.943444
Q2G0W6   2 0.181818 -1.27278 0.943444
Q2FVD2   7 0.636364 -1.27278 0.943444
Q2FWR8   6 0.545455 -1.27278 0.943444
Q2FXA0   8 0.727273 -1.27278 0.943444
Q2FZB4   6 0.545455 -1.27278 0.943444
Q2FX37   6 0.545455 -1.27278 0.943444
Q2FX13   2 0.181818 -1.27278 0.943444
Q2FWD8   4 0.363636 -1.27278 0.943444
Q2G108   5 0.454545 -1.27278 0.943444
Q2G2V4   5 0.454545 -1.27278 0.943444
Q2FZW2   6 0.545455 -1.27278 0.943444
Q2FYY4   7 0.636364 -1.27278 0.943444
Q2FYB8   5 0.454545 -1.27278 0.943444
Q2FWC2   8 0.727273 -1.27278 0.943444
Q2FYE8   4 0.363636 -1.27278 0.943444
Q2FXK5   6 0.545455 -1.27278 0.943444
Q2FWT0   7 0.636364 -1.27278 0.943444
Q2FW19   6 0.545455 -1.27278 0.943444
Q2G100   6 0.545455 -1.27278 0.943444
Q2FYY3   7 0.636364 -1.27278 0.943444
Q2FZ01   9 0.818182 -1.27278 0.943444
Q2FYY1   7 0.636364 -1.27278 0.943444
Q2G103   7 0.636364 -1.27278 0.943444
Q2FV12   5 0.454545 -1.27278 0.943444
Q2FWQ1   10 0.909091 -1.27278 0.943444
Q2FYY5   6 0.545455 -1.27278 0.943444
Q2G207   6 0.545455 -1.27278 0.943444
Q2G1Y8   2 0.181818 -1.27278 0.943444
Q2FWZ8   7 0.636364 -1.27278 0.943444
Q2G0Z8   4 0.363636 -1.27278 0.943444
Q2G2F7   7 0.636364 -1.27278 0.943444
Q2FYH9   4 0.363636 -1.27278 0.943444
Q2FWB7   7 0.636364 -1.27278 0.943444
Q2FYN2   2 0.173913 -1.27278 0.943444
Q2FVQ6   8 0.695652 -1.27278 0.943444
Q2FWX3   7 0.608696 -1.27278 0.943444
Q2G187   7 0.608696 -1.27278 0.943444
Q2FW05   6 0.521739 -1.27278 0.943444
Q2FYC3   9 0.782609 -1.27278 0.943444
Q2FZJ2   7 0.608696 -1.27278 0.943444
Q2G0D6   6 0.521739 -1.27278 0.943444
Q2FWP7   6 0.521739 -1.27278 0.943444
Q2FX31   9 0.782609 -1.27278 0.943444
Q2FVZ6   4 0.347826 -1.27278 0.943444
Q2G2A2   8 0.695652 -1.27278 0.943444
Q2FWQ8   2 0.173913 -1.27278 0.943444
Q2FVM9   7 0.608696 -1.27278 0.943444
Q2FYD1   9 0.782609 -1.27278 0.943444
Q2FYN3   7 0.608696 -1.27278 0.943444
Q2FYI3   7 0.608696 -1.27278 0.943444
Q2G022   2 0.173913 -1.27278 0.943444
Q2G1Q3   6 0.521739 -1.27278 0.943444
Q2FX58   6 0.521739 -1.27278 0.943444
Q2G2V1   5 0.434783 -1.27278 0.943444
Q2FVV5   7 0.608696 -1.27278 0.943444
Q2FZC0   8 0.695652 -1.27278 0.943444
Q2FV63   6 0.521739 -1.27278 0.943444
Q2FWG9   5 0.434783 -1.27278 0.943444
Q2FZA5   5 0.434783 -1.27278 0.943444
Q2FX60   12 1.04348 0.903563 0.161558
Q2G2I8   6 0.521739 -1.27278 0.943444
Q2G2Y5   7 0.608696 -1.27278 0.943444
Q2G2Y2   7 0.608696 -1.27278 0.943444
Q2FWA6   8 0.695652 -1.27278 0.943444
Q2FWL8   7 0.608696 -1.27278 0.943444
Q2FY95   7 0.608696 -1.27278 0.943444
Q2FYC5   9 0.782609 -1.27278 0.943444
Q2FV43   5 0.434783 -1.27278 0.943444
Q2FVU0   6 0.521739 -1.27278 0.943444
Q2FZG5   6 0.521739 -1.27278 0.943444
Q2G2H9   6 0.521739 -1.27278 0.943444
Q2G1D1   2 0.173913 -1.27278 0.943444
Q2FWU7   6 0.521739 -1.27278 0.943444
P60647   6 0.521739 -1.27278 0.943444
Q2FUR7   10 0.869565 -1.27278 0.943444
Q2FWQ2   6 0.521739 -1.27278 0.943444
Q2G2M4   10 0.869565 -1.27278 0.943444
Q2G104   7 0.608696 -1.27278 0.943444
Q2FX76   6 0.521739 -1.27278 0.943444
Q2G2Q4   11 0.956522 -1.27278 0.943444
Q2FXQ1   6 0.521739 -1.27278 0.943444
Q2FX80   7 0.608696 -1.27278 0.943444
Q2FZN6   2 0.173913 -1.27278 0.943444
Q2G009   2 0.173913 -1.27278 0.943444
Q2G021   12 1.04348 0.903563 0.161558
Q2FWH0   6 0.521739 -1.27278 0.943444
Q2FXQ0   8 0.695652 -1.27278 0.943444
Q2FX64   9 0.782609 -1.27278 0.943444
Q2FY98   4 0.347826 -1.27278 0.943444
Q2FWK5   7 0.608696 -1.27278 0.943444
Q2FYK1   5 0.434783 -1.27278 0.943444
Q2FXF0   7 0.608696 -1.27278 0.943444
Q2FY70   9 0.782609 -1.27278 0.943444
Q2G114   7 0.608696 -1.27278 0.943444
Q2FX38   7 0.608696 -1.27278 0.943444
Q2FUP9   8 0.695652 -1.27278 0.943444
Q2FVV3   10 0.869565 -1.27278 0.943444
Q2G113   6 0.521739 -1.27278 0.943444
Q2FWB2   2 0.173913 -1.27278 0.943444
Q2FWT6   8 0.695652 -1.27278 0.943444
Q2FW28   6 0.521739 -1.27278 0.943444
Q2FUQ9   2 0.173913 -1.27278 0.943444
Q2FY00   8 0.695652 -1.27278 0.943444
Q2G040   5 0.434783 -1.27278 0.943444
Q2FX35   4 0.347826 -1.27278 0.943444
Q2FYW9   3 0.25 -1.27278 0.943444
Q2G2N8   10 0.833333 -1.27278 0.943444
Q2G1V7   11 0.916667 -1.27278 0.943444
Q2G0C3   7 0.583333 -1.27278 0.943444
Q2FVW0   10 0.833333 -1.27278 0.943444
Q2FUS4   11 0.916667 -1.27278 0.943444
Q2FVP6   6 0.5 -1.27278 0.943444
Q2FZK1   8 0.666667 -1.27278 0.943444
Q2FXY2   8 0.666667 -1.27278 0.943444
Q2FYX3   10 0.833333 -1.27278 0.943444
Q2FZ86   8 0.666667 -1.27278 0.943444
Q2FUV7   8 0.666667 -1.27278 0.943444
Q2FX70   6 0.5 -1.27278 0.943444
Q2G1Y1   9 0.75 -1.27278 0.943444
Q2FVT9   9 0.75 -1.27278 0.943444
Q2G2K3   13 1.08333 0.903563 0.161558
P72358   11 0.916667 -1.27278 0.943444
Q2G192   10 0.833333 -1.27278 0.943444
Q2FYX6   6 0.5 -1.27278 0.943444
Q2FXW0   5 0.416667 -1.27278 0.943444
Q2G202   10 0.833333 -1.27278 0.943444
Q2FYW7   2 0.166667 -1.27278 0.943444
Q2G2M0   3 0.25 -1.27278 0.943444
Q2FXT7   4 0.333333 -1.27278 0.943444
Q2FX59   5 0.416667 -1.27278 0.943444
Q2G0X2   10 0.833333 -1.27278 0.943444
Q2FWR6   6 0.5 -1.27278 0.943444
Q2FW22   13 1.08333 0.903563 0.161558
Q2FZH4   9 0.75 -1.27278 0.943444
Q2FYZ1   4 0.333333 -1.27278 0.943444
Q2G2W7   12 1 0.903563 0.161558
Q2G2I4   9 0.75 -1.27278 0.943444
Q2FZP5   6 0.5 -1.27278 0.943444
Q2FWQ7   9 0.75 -1.27278 0.943444
Q2G1W9   4 0.333333 -1.27278 0.943444
Q2FWF7   4 0.333333 -1.27278 0.943444
Q2FYM9   6 0.5 -1.27278 0.943444
Q2FXV0   9 0.75 -1.27278 0.943444
Q2FWW2   6 0.5 -1.27278 0.943444
Q2FVS2   9 0.75 -1.27278 0.943444
Q2G007   13 1.08333 0.903563 0.161558
Q2FYA7   8 0.666667 -1.27278 0.943444
Q2G0K0   6 0.5 -1.27278 0.943444
Q2FXS9   5 0.416667 -1.27278 0.943444
Q2G249   6 0.5 -1.27278 0.943444
Q2G008   2 0.166667 -1.27278 0.943444
Q2FZD5   11 0.916667 -1.27278 0.943444
Q2FZG0   9 0.75 -1.27278 0.943444
Q2FX28   12 1 0.903563 0.161558
Q2FXI4   6 0.5 -1.27278 0.943444
Q2G176   15 1.25 0.903563 0.161558
Q2G116   2 0.166667 -1.27278 0.943444
Q2FXF2   12 1 0.903563 0.161558
Q2G260   5 0.416667 -1.27278 0.943444
Q2G213   4 0.333333 -1.27278 0.943444
Q2G173   18 1.5 0.903563 0.161558
Q2FV71   6 0.5 -1.27278 0.943444
Q2FWY8   7 0.583333 -1.27278 0.943444
Q2FWN3   2 0.166667 -1.27278 0.943444
Q2FYD4   7 0.583333 -1.27278 0.943444
Q2FVQ2   8 0.666667 -1.27278 0.943444
Q2FVK0   12 1 0.903563 0.161558
Q2G285   10 0.833333 -1.27278 0.943444
Q2FZH6   12 1 0.903563 0.161558
Q2FZX1   6 0.5 -1.27278 0.943444
Q2FZ83   4 0.333333 -1.27278 0.943444
Q2G0S9   5 0.416667 -1.27278 0.943444
Q2FZH7   12 1 0.903563 0.161558
Q2FZT3   13 1.08333 0.903563 0.161558
Q2FX57   10 0.8 -1.27278 0.943444
Q2G0B9   7 0.56 -1.27278 0.943444
Q2FY28   9 0.72 -1.27278 0.943444
Q2G0R5   8 0.64 -1.27278 0.943444
Q2FZG8   7 0.56 -1.27278 0.943444
Q2G1X1   2 0.16 -1.27278 0.943444
Q2FX93   12 0.96 -1.27278 0.943444
Q2FYU5   8 0.64 -1.27278 0.943444
Q2FWR9   13 1.04 0.903563 0.161558
Q2FWS0   13 1.04 0.903563 0.161558
Q2G0P4   9 0.72 -1.27278 0.943444
Q2FX50   15 1.2 0.903563 0.161558
Q2FZV0   7 0.56 -1.27278 0.943444
Q2G0S5   5 0.4 -1.27278 0.943444
Q2FY25   11 0.88 -1.27278 0.943444
Q2FXG6   10 0.8 -1.27278 0.943444
Q2FZJ7   2 0.16 -1.27278 0.943444
Q2G0U7   8 0.64 -1.27278 0.943444
Q2FZV2   16 1.28 0.903563 0.161558
Q2FWT8   9 0.72 -1.27278 0.943444
Q2G0D1   11 0.88 -1.27278 0.943444
Q2FVW5   10 0.8 -1.27278 0.943444
Q2FY97   11 0.88 -1.27278 0.943444
Q2FXF3   7 0.56 -1.27278 0.943444
Q2G063   9 0.72 -1.27278 0.943444
Q2G0U5   13 1.04 0.903563 0.161558
Q2G2B1   13 1.04 0.903563 0.161558
Q2FVE3   8 0.64 -1.27278 0.943444
Q2FZW1   9 0.72 -1.27278 0.943444
Q2FYK2   7 0.56 -1.27278 0.943444
Q2FXW2   4 0.32 -1.27278 0.943444
Q9F0R1   12 0.96 -1.27278 0.943444
Q2FZG3   10 0.8 -1.27278 0.943444
Q2G2K0   10 0.8 -1.27278 0.943444
Q2FVN4   6 0.48 -1.27278 0.943444
Q2FYV0   6 0.48 -1.27278 0.943444
Q2G0A5   8 0.64 -1.27278 0.943444
Q2FZ03   10 0.8 -1.27278 0.943444
Q2G1I8   5 0.4 -1.27278 0.943444
Q2FYX8   9 0.72 -1.27278 0.943444
Q2FV18   10 0.8 -1.27278 0.943444
Q2FYI7   7 0.56 -1.27278 0.943444
Q2G0K1   7 0.56 -1.27278 0.943444
Q2G2U9   10 0.8 -1.27278 0.943444
Q2FW31   9 0.72 -1.27278 0.943444
Q2FVB5   13 1.04 0.903563 0.161558
Q2FVI8   7 0.56 -1.27278 0.943444
Q2FZT0   9 0.72 -1.27278 0.943444
P48860   17 1.36 0.903563 0.161558
Q2FYC1   9 0.72 -1.27278 0.943444
Q2G286   6 0.48 -1.27278 0.943444
Q2FXD3   10 0.8 -1.27278 0.943444
Q2G027   8 0.64 -1.27278 0.943444
Q2G0T4   6 0.48 -1.27278 0.943444
Q2FZJ5   8 0.64 -1.27278 0.943444
Q2FW10   4 0.32 -1.27278 0.943444
Q2FY91   7 0.56 -1.27278 0.943444
Q2FVP0   7 0.56 -1.27278 0.943444
P60070   9 0.72 -1.27278 0.943444
Q2FWU1   14 1.12 0.903563 0.161558
Q2FYA3   7 0.56 -1.27278 0.943444
Q2G0V8   11 0.88 -1.27278 0.943444
Q2G0Z2   11 0.88 -1.27278 0.943444
Q2FZ47   11 0.88 -1.27278 0.943444
Q2G0V9   8 0.64 -1.27278 0.943444
Q2FZE2   11 0.88 -1.27278 0.943444
Q2FWB0   13 1.04 0.903563 0.161558
Q2G1J1   16 1.28 0.903563 0.161558
Q2FYQ1   7 0.56 -1.27278 0.943444
Q2FZ45   7 0.56 -1.27278 0.943444
Q2FYW5   11 0.88 -1.27278 0.943444
Q2G1A0   9 0.72 -1.27278 0.943444
Q2FZB9   11 0.88 -1.27278 0.943444
Q2FZX2   6 0.48 -1.27278 0.943444
Q2FZY4   10 0.8 -1.27278 0.943444
Q2FW56   9 0.72 -1.27278 0.943444
P0A0G6   6 0.48 -1.27278 0.943444
Q2FW80   8 0.64 -1.27278 0.943444
Q2G2S4   5 0.4 -1.27278 0.943444
Q2G2H0   7 0.56 -1.27278 0.943444
Q2G2E1   11 0.88 -1.27278 0.943444
Q2G0I5   11 0.88 -1.27278 0.943444
Q2FWW6   12 0.96 -1.27278 0.943444
Q2G112   4 0.32 -1.27278 0.943444
Q2G214   8 0.64 -1.27278 0.943444
Q2FYG2   12 0.96 -1.27278 0.943444
Q2G0J5   8 0.64 -1.27278 0.943444
Q2FX27   12 0.96 -1.27278 0.943444
Q2FWV5   9 0.72 -1.27278 0.943444
Q2FX40   12 0.96 -1.27278 0.943444
Q2FZM5   7 0.56 -1.27278 0.943444
Q2FXH8   11 0.88 -1.27278 0.943444
Q2FWS5   14 1.12 0.903563 0.161558
Q2FW13   6 0.461538 -1.27278 0.943444
Q2FY93   19 1.46154 0.903563 0.161558
Q2FZM8   13 1 0.903563 0.161558
Q2FZV4   7 0.538462 -1.27278 0.943444
Q2FVD4   16 1.23077 0.903563 0.161558
Q2G0J3   11 0.846154 -1.27278 0.943444
Q2FX61   8 0.615385 -1.27278 0.943444
Q2FVD6   11 0.846154 -1.27278 0.943444
Q2FYY7   15 1.15385 0.903563 0.161558
Q2G0W0   11 0.846154 -1.27278 0.943444
Q2FXF7   13 1 0.903563 0.161558
Q2G191   14 1.07692 0.903563 0.161558
Q2FYT5   19 1.46154 0.903563 0.161558
Q2G1P0   11 0.846154 -1.27278 0.943444
Q2FVF8   7 0.538462 -1.27278 0.943444
Q2G0Y1   12 0.923077 -1.27278 0.943444
Q2FZD2   14 1.07692 0.903563 0.161558
Q2FZ59   12 0.923077 -1.27278 0.943444
Q2G2G1   14 1.07692 0.903563 0.161558
Q2G0F9   2 0.153846 -1.27278 0.943444
Q2G1J2   12 0.923077 -1.27278 0.943444
Q2G0Q6   16 1.23077 0.903563 0.161558
Q2FYX0   9 0.692308 -1.27278 0.943444
Q2FZU8   8 0.615385 -1.27278 0.943444
Q2G267   10 0.769231 -1.27278 0.943444
Q2G174   7 0.538462 -1.27278 0.943444
Q2FWC3   10 0.769231 -1.27278 0.943444
Q2FVN6   6 0.461538 -1.27278 0.943444
Q2G2D1   9 0.692308 -1.27278 0.943444
Q2FZK9   13 1 0.903563 0.161558
Q2G2C9   10 0.769231 -1.27278 0.943444
Q2G2V8   2 0.153846 -1.27278 0.943444
Q2FVL6   6 0.461538 -1.27278 0.943444
Q2FY45   10 0.769231 -1.27278 0.943444
Q2G2R7   4 0.307692 -1.27278 0.943444
Q2FWD5   11 0.846154 -1.27278 0.943444
Q2FWT3   11 0.846154 -1.27278 0.943444
Q2FY92   12 0.923077 -1.27278 0.943444
Q2FZM2   10 0.769231 -1.27278 0.943444
Q2G2F0   9 0.692308 -1.27278 0.943444
Q2FW30   17 1.30769 0.903563 0.161558
Q2FZV9   12 0.923077 -1.27278 0.943444
Q2FVA6   8 0.615385 -1.27278 0.943444
Q2G229   8 0.615385 -1.27278 0.943444
Q2FZZ3   11 0.846154 -1.27278 0.943444
Q2G2F4   10 0.769231 -1.27278 0.943444
Q2FVA7   14 1.07692 0.903563 0.161558
Q2G0R3   8 0.615385 -1.27278 0.943444
Q2G1R1   11 0.846154 -1.27278 0.943444
Q2FZ79   12 0.923077 -1.27278 0.943444
Q2FZ12   10 0.769231 -1.27278 0.943444
Q2FX39   17 1.30769 0.903563 0.161558
Q2G186   8 0.615385 -1.27278 0.943444
Q2FXE5   9 0.692308 -1.27278 0.943444
Q2G0A1   12 0.923077 -1.27278 0.943444
Q2G0E7   14 1.07692 0.903563 0.161558
Q2G2V7   14 1.07692 0.903563 0.161558
Q2FYA6   12 0.923077 -1.27278 0.943444
Q2G276   6 0.461538 -1.27278 0.943444
Q2G070   10 0.769231 -1.27278 0.943444
Q2FVZ1   15 1.15385 0.903563 0.161558
Q2FW84   10 0.769231 -1.27278 0.943444
Q2FVY9   12 0.923077 -1.27278 0.943444
Q2FVD9   10 0.769231 -1.27278 0.943444
Q2G1T2   7 0.538462 -1.27278 0.943444
Q2G0I3   16 1.23077 0.903563 0.161558
Q2G0E8   8 0.615385 -1.27278 0.943444
Q2FW08   11 0.846154 -1.27278 0.943444
Q2FVD8   11 0.846154 -1.27278 0.943444
Q2FXF5   8 0.615385 -1.27278 0.943444
Q2FXW1   14 1.07692 0.903563 0.161558
Q2FW79   5 0.384615 -1.27278 0.943444
Q2G2G0   2 0.153846 -1.27278 0.943444
P48940   15 1.15385 0.903563 0.161558
Q2FYL6   16 1.23077 0.903563 0.161558
Q2FZV8   6 0.461538 -1.27278 0.943444
Q2FYM5   13 1 0.903563 0.161558
Q2G2B6   7 0.538462 -1.27278 0.943444
Q2G1L2   10 0.769231 -1.27278 0.943444
Q2G1V5   13 1 0.903563 0.161558
Q2FXT0   2 0.153846 -1.27278 0.943444
Q2FY02   15 1.15385 0.903563 0.161558
Q2FWQ4   16 1.23077 0.903563 0.161558
Q2FYG4   13 1 0.903563 0.161558
Q2FW11   9 0.692308 -1.27278 0.943444
Q2G257   18 1.33333 0.903563 0.161558
Q2FWJ6   12 0.888889 -1.27278 0.943444
Q2FXS8   2 0.148148 -1.27278 0.943444
Q2FX12   11 0.814815 -1.27278 0.943444
Q2FYF1   13 0.962963 -1.27278 0.943444
Q2G2E8   14 1.03704 0.903563 0.161558
Q2FXE6   12 0.888889 -1.27278 0.943444
Q2G2C0   10 0.740741 -1.27278 0.943444
Q2G1V6   13 0.962963 -1.27278 0.943444
Q2FWZ4   11 0.814815 -1.27278 0.943444
Q2G2V0   16 1.18519 0.903563 0.161558
Q9ZAH6   14 1.03704 0.903563 0.161558
Q2FVU2   10 0.740741 -1.27278 0.943444
Q2FWI8   9 0.666667 -1.27278 0.943444
P0A0H0   4 0.296296 -1.27278 0.943444
Q2G0C1   14 1.03704 0.903563 0.161558
Q2FXH3   6 0.444444 -1.27278 0.943444
Q2FXI6   15 1.11111 0.903563 0.161558
Q2G1X5   8 0.592593 -1.27278 0.943444
Q2FV08   17 1.25926 0.903563 0.161558
Q2FWT7   6 0.444444 -1.27278 0.943444
Q2G210   13 0.962963 -1.27278 0.943444
Q2FW66   10 0.740741 -1.27278 0.943444
Q2FWD0   12 0.888889 -1.27278 0.943444
Q2FUQ1   11 0.814815 -1.27278 0.943444
Q2FVI6   14 1.03704 0.903563 0.161558
Q2FWM7   11 0.814815 -1.27278 0.943444
Q2FVN2   6 0.444444 -1.27278 0.943444
Q2FWR2   9 0.666667 -1.27278 0.943444
Q2FYH4   13 0.962963 -1.27278 0.943444
Q2FYM8   11 0.814815 -1.27278 0.943444
Q9RFJ6   13 0.962963 -1.27278 0.943444
Q2FZ42   2 0.148148 -1.27278 0.943444
Q2FVX9   13 0.962963 -1.27278 0.943444
Q2G066   13 0.962963 -1.27278 0.943444
Q2FVM3   17 1.25926 0.903563 0.161558
Q2FWT1   9 0.666667 -1.27278 0.943444
Q2FZB8   7 0.518519 -1.27278 0.943444
Q2FUQ8   17 1.25926 0.903563 0.161558
Q2G2I7   6 0.444444 -1.27278 0.943444
Q2FVF7   9 0.666667 -1.27278 0.943444
Q2FV52   11 0.814815 -1.27278 0.943444
Q2FWE3   9 0.666667 -1.27278 0.943444
Q2G144   6 0.444444 -1.27278 0.943444
Q2FXZ1   11 0.814815 -1.27278 0.943444
Q2FX34   6 0.444444 -1.27278 0.943444
Q2FWV4   2 0.148148 -1.27278 0.943444
Q2FZ11   15 1.11111 0.903563 0.161558
Q2G141   14 1.03704 0.903563 0.161558
Q2FWF5   7 0.518519 -1.27278 0.943444
Q2FV34   6 0.444444 -1.27278 0.943444
Q2FWQ0   15 1.11111 0.903563 0.161558
Q2FV88   10 0.740741 -1.27278 0.943444
Q2G2P0   8 0.592593 -1.27278 0.943444
Q2FYW8   9 0.666667 -1.27278 0.943444
Q2G1W1   9 0.666667 -1.27278 0.943444
Q2FVC2   10 0.740741 -1.27278 0.943444
Q2G0D3   11 0.814815 -1.27278 0.943444
Q2FV89   11 0.814815 -1.27278 0.943444
Q2G1U2   8 0.592593 -1.27278 0.943444
Q2FX32   11 0.814815 -1.27278 0.943444
Q2FXS7   15 1.11111 0.903563 0.161558
Q2FVX1   9 0.666667 -1.27278 0.943444
Q2FVE0   12 0.888889 -1.27278 0.943444
Q2G270   4 0.296296 -1.27278 0.943444
Q9EYW6   6 0.444444 -1.27278 0.943444
Q2FVB8   18 1.33333 0.903563 0.161558
Q2FZT9   17 1.25926 0.903563 0.161558
Q2G298   15 1.11111 0.903563 0.161558
Q2FX49   13 0.962963 -1.27278 0.943444
Q2G0Z0   10 0.740741 -1.27278 0.943444
Q2FW39   12 0.888889 -1.27278 0.943444
Q2G252   9 0.666667 -1.27278 0.943444
Q2G0A3   6 0.444444 -1.27278 0.943444
Q2FYJ7   12 0.888889 -1.27278 0.943444
Q2FWT2   9 0.666667 -1.27278 0.943444
Q2FWQ5   14 1.03704 0.903563 0.161558
Q2G2J7   8 0.592593 -1.27278 0.943444
Q2FY75   19 1.40741 0.903563 0.161558
Q2G106   10 0.740741 -1.27278 0.943444
Q2FVY3   7 0.518519 -1.27278 0.943444
Q2FVP9   11 0.814815 -1.27278 0.943444
Q2FW42   8 0.592593 -1.27278 0.943444
Q2FUV9   13 0.962963 -1.27278 0.943444
Q2FVR7   10 0.740741 -1.27278 0.943444
Q2FZN1   5 0.37037 -1.27278 0.943444
Q2G2Q7   12 0.857143 -1.27278 0.943444
Q2G150   11 0.785714 -1.27278 0.943444
Q2G081   11 0.785714 -1.27278 0.943444
Q2FV45   9 0.642857 -1.27278 0.943444
Q2FX02   11 0.785714 -1.27278 0.943444
P0A0Q4   25 1.78571 0.903563 0.161558
Q2G0L9   18 1.28571 0.903563 0.161558
Q2FY04   10 0.714286 -1.27278 0.943444
Q2FV48   18 1.28571 0.903563 0.161558
Q2FW64   12 0.857143 -1.27278 0.943444
Q2FX63   13 0.928571 -1.27278 0.943444
Q2G1T3   10 0.714286 -1.27278 0.943444
Q2G0K9   6 0.428571 -1.27278 0.943444
Q2FZ00   21 1.5 0.903563 0.161558
Q2FVL9   2 0.142857 -1.27278 0.943444
Q2FW33   15 1.07143 0.903563 0.161558
Q2FWT9   6 0.428571 -1.27278 0.943444
Q2FZF7   10 0.714286 -1.27278 0.943444
Q2FWL1   14 1 0.903563 0.161558
Q2FYS7   6 0.428571 -1.27278 0.943444
Q2FZX3   9 0.642857 -1.27278 0.943444
Q2FXR0   17 1.21429 0.903563 0.161558
Q2G2I9   8 0.571429 -1.27278 0.943444
Q2FWN1   11 0.785714 -1.27278 0.943444
Q2G297   16 1.14286 0.903563 0.161558
Q2FVA0   21 1.5 0.903563 0.161558
Q2FXX0   6 0.428571 -1.27278 0.943444
Q2G2P4   14 1 0.903563 0.161558
Q2G0P8   17 1.21429 0.903563 0.161558
Q2FVN3   13 0.928571 -1.27278 0.943444
Q2FXK7   15 1.07143 0.903563 0.161558
Q2FZF8   6 0.428571 -1.27278 0.943444
Q2FWR0   8 0.571429 -1.27278 0.943444
Q2FXL2   15 1.07143 0.903563 0.161558
Q2FWA9   18 1.28571 0.903563 0.161558
Q2G282   15 1.07143 0.903563 0.161558
Q9RQQ0   16 1.14286 0.903563 0.161558
Q2FXD7   14 1 0.903563 0.161558
Q2FUY4   14 1 0.903563 0.161558
Q2G2W4   17 1.21429 0.903563 0.161558
Q2FZF5   14 1 0.903563 0.161558
Q2FY42   6 0.428571 -1.27278 0.943444
Q2FUS3   16 1.14286 0.903563 0.161558
Q2G2E7   14 1 0.903563 0.161558
Q2G0S6   7 0.5 -1.27278 0.943444
Q2G0C2   22 1.57143 0.903563 0.161558
Q2FWF8   15 1.07143 0.903563 0.161558
Q2G000   17 1.21429 0.903563 0.161558
Q2FWX2   8 0.571429 -1.27278 0.943444
Q2FZS2   6 0.428571 -1.27278 0.943444
Q2FW16   6 0.428571 -1.27278 0.943444
Q2FZI2   12 0.857143 -1.27278 0.943444
Q2G1Q5   16 1.14286 0.903563 0.161558
Q2G1A5   15 1.07143 0.903563 0.161558
Q2G0P7   20 1.42857 0.903563 0.161558
Q2FWV3   5 0.357143 -1.27278 0.943444
Q2FW51   7 0.5 -1.27278 0.943444
Q2FVI4   11 0.785714 -1.27278 0.943444
Q2FVN7   10 0.714286 -1.27278 0.943444
Q2FWP9   6 0.428571 -1.27278 0.943444
Q2FXT2   18 1.28571 0.903563 0.161558
P0A0F4   16 1.14286 0.903563 0.161558
Q2G126   11 0.785714 -1.27278 0.943444
Q2FW82   13 0.928571 -1.27278 0.943444
Q2FY44   11 0.785714 -1.27278 0.943444
Q2G0N9   14 1 0.903563 0.161558
Q2G0Z9   10 0.714286 -1.27278 0.943444
Q2FV81   12 0.857143 -1.27278 0.943444
Q2FYC4   9 0.642857 -1.27278 0.943444
Q2G178   16 1.14286 0.903563 0.161558
Q2G079   8 0.571429 -1.27278 0.943444
Q2G2B7   16 1.14286 0.903563 0.161558
Q2FVF5   14 1 0.903563 0.161558
Q2G2W2   14 1 0.903563 0.161558
Q2G1I2   17 1.21429 0.903563 0.161558
Q2G245   13 0.928571 -1.27278 0.943444
Q2G1H7   19 1.31034 0.903563 0.161558
Q2FWF1   9 0.62069 -1.27278 0.943444
Q2FZZ9   19 1.31034 0.903563 0.161558
Q2G1W3   10 0.689655 -1.27278 0.943444
Q2G204   14 0.965517 -1.27278 0.943444
Q2G1H1   9 0.62069 -1.27278 0.943444
Q2FXK3   13 0.896552 -1.27278 0.943444
Q2G2H8   18 1.24138 0.903563 0.161558
Q2FZP9   15 1.03448 0.903563 0.161558
Q2FWI2   13 0.896552 -1.27278 0.943444
Q2FYZ6   20 1.37931 0.903563 0.161558
Q2FXS1   18 1.24138 0.903563 0.161558
Q2G200   8 0.551724 -1.27278 0.943444
Q2G2L5   17 1.17241 0.903563 0.161558
Q2FY73   16 1.10345 0.903563 0.161558
Q2G177   17 1.17241 0.903563 0.161558
Q2G2F9   12 0.827586 -1.27278 0.943444
Q2FV27   9 0.62069 -1.27278 0.943444
Q2FZ56   14 0.965517 -1.27278 0.943444
Q2FVF3   16 1.10345 0.903563 0.161558
Q2G0B6   11 0.758621 -1.27278 0.943444
Q2G2S5   15 1.03448 0.903563 0.161558
Q2FW68   10 0.689655 -1.27278 0.943444
Q2FWX7   6 0.413793 -1.27278 0.943444
Q2FWB6   16 1.10345 0.903563 0.161558
Q2FXA9   9 0.62069 -1.27278 0.943444
Q2FXP3   12 0.827586 -1.27278 0.943444
Q2FUX5   14 0.965517 -1.27278 0.943444
Q2FZZ4   10 0.689655 -1.27278 0.943444
Q2FX98   15 1.03448 0.903563 0.161558
Q2FV23   8 0.551724 -1.27278 0.943444
Q2FUR1   11 0.758621 -1.27278 0.943444
Q2FY49   16 1.10345 0.903563 0.161558
Q2G017   7 0.482759 -1.27278 0.943444
Q2G2K9   26 1.7931 0.903563 0.161558
Q2G2N9   15 1.03448 0.903563 0.161558
Q2G0E9   14 0.965517 -1.27278 0.943444
Q2FY19   12 0.827586 -1.27278 0.943444
Q2G1E3   13 0.896552 -1.27278 0.943444
Q2FW17   2 0.137931 -1.27278 0.943444
Q2FWK9   12 0.827586 -1.27278 0.943444
Q2G2Q6   13 0.896552 -1.27278 0.943444
Q2G2Q5   15 1.03448 0.903563 0.161558
Q2G1U9   13 0.896552 -1.27278 0.943444
Q2G299   9 0.62069 -1.27278 0.943444
Q2FX75   2 0.137931 -1.27278 0.943444
Q2G058   12 0.827586 -1.27278 0.943444
Q2G0E3   5 0.344828 -1.27278 0.943444
Q2FYK0   18 1.24138 0.903563 0.161558
Q2G2K6   5 0.344828 -1.27278 0.943444
Q2FYN0   6 0.413793 -1.27278 0.943444
Q2FVK7   20 1.37931 0.903563 0.161558
Q2FX15   11 0.758621 -1.27278 0.943444
Q2FVN9   16 1.10345 0.903563 0.161558
Q2FWX0   18 1.24138 0.903563 0.161558
Q2G143   14 0.965517 -1.27278 0.943444
Q2G0C7   8 0.551724 -1.27278 0.943444
Q2G0K6   9 0.62069 -1.27278 0.943444
Q2FZZ1   21 1.44828 0.903563 0.161558
Q2FV13   9 0.62069 -1.27278 0.943444
Q2G128   14 0.965517 -1.27278 0.943444
Q2FXU2   7 0.482759 -1.27278 0.943444
Q2G2R4   13 0.896552 -1.27278 0.943444
Q2FXM1   12 0.827586 -1.27278 0.943444
Q8KQR1   6 0.413793 -1.27278 0.943444
Q2G2Q9   14 0.965517 -1.27278 0.943444
Q2FVG9   14 0.965517 -1.27278 0.943444
Q2FV56   13 0.896552 -1.27278 0.943444
Q2FWG7   19 1.26667 0.903563 0.161558
Q2G0T1   16 1.06667 0.903563 0.161558
Q2FXB9   17 1.13333 0.903563 0.161558
Q2FZP3   16 1.06667 0.903563 0.161558
Q2FZQ2   18 1.2 0.903563 0.161558
Q2FXS4   12 0.8 -1.27278 0.943444
Q2FZ21   10 0.666667 -1.27278 0.943444
Q2G2X2   12 0.8 -1.27278 0.943444
Q2FZF6   19 1.26667 0.903563 0.161558
Q2FYA0   8 0.533333 -1.27278 0.943444
Q2G2A9   23 1.53333 0.903563 0.161558
Q2FYB9   10 0.666667 -1.27278 0.943444
Q2FYI4   11 0.733333 -1.27278 0.943444
Q2FYL4   13 0.866667 -1.27278 0.943444
Q2G1T0   17 1.13333 0.903563 0.161558
Q2FXW7   12 0.8 -1.27278 0.943444
Q2FZA1   14 0.933333 -1.27278 0.943444
Q2FY76   15 1 0.903563 0.161558
Q2FZ97   12 0.8 -1.27278 0.943444
Q2G1I4   20 1.33333 0.903563 0.161558
Q2FYQ6   18 1.2 0.903563 0.161558
Q2FXL6   18 1.2 0.903563 0.161558
Q2G2G6   12 0.8 -1.27278 0.943444
Q2FVH1   22 1.46667 0.903563 0.161558
Q2FYA8   9 0.6 -1.27278 0.943444
Q2G2M5   19 1.26667 0.903563 0.161558
Q2FV99   8 0.533333 -1.27278 0.943444
Q2G105   8 0.533333 -1.27278 0.943444
Q2FW23   12 0.8 -1.27278 0.943444
Q2G012   4 0.266667 -1.27278 0.943444
Q2G2V5   6 0.4 -1.27278 0.943444
Q2FW07   18 1.2 0.903563 0.161558
Q2G0F2   11 0.733333 -1.27278 0.943444
Q2FZC9   17 1.13333 0.903563 0.161558
Q2FXE9   19 1.26667 0.903563 0.161558
Q2FV47   11 0.733333 -1.27278 0.943444
Q2G2Q8   14 0.933333 -1.27278 0.943444
Q2FYE7   20 1.33333 0.903563 0.161558
Q2FUT3   20 1.33333 0.903563 0.161558
Q2G068   20 1.33333 0.903563 0.161558
Q2G2D3   9 0.6 -1.27278 0.943444
Q2FYK4   11 0.733333 -1.27278 0.943444
Q2FX36   9 0.6 -1.27278 0.943444
Q2G0A4   15 1 0.903563 0.161558
Q2G080   17 1.13333 0.903563 0.161558
Q2FUT1   25 1.66667 0.903563 0.161558
Q2FYH3   16 1.06667 0.903563 0.161558
Q2FXA7   14 0.933333 -1.27278 0.943444
Q2G2Y6   4 0.266667 -1.27278 0.943444
Q2FY55   14 0.933333 -1.27278 0.943444
Q2FY61   9 0.6 -1.27278 0.943444
Q2G0E2   11 0.733333 -1.27278 0.943444
Q2FVY1   12 0.8 -1.27278 0.943444
Q2FUV1   23 1.53333 0.903563 0.161558
Q2FUS9   5 0.333333 -1.27278 0.943444
Q2G1A1   8 0.533333 -1.27278 0.943444
P60639   20 1.33333 0.903563 0.161558
Q2FZE9   2 0.133333 -1.27278 0.943444
Q2G1I9   15 1 0.903563 0.161558
Q2FWN0   18 1.2 0.903563 0.161558
Q2FZE3   12 0.8 -1.27278 0.943444
Q93Q23   16 1.06667 0.903563 0.161558
Q2FWE9   16 1.06667 0.903563 0.161558
Q2FUS1   22 1.46667 0.903563 0.161558
Q2FVM5   17 1.13333 0.903563 0.161558
Q2G2N7   17 1.13333 0.903563 0.161558
Q2FWG0   20 1.33333 0.903563 0.161558
Q2FXV7   21 1.4 0.903563 0.161558
Q2FW69   18 1.2 0.903563 0.161558
P0A0F8   7 0.466667 -1.27278 0.943444
Q2G055   13 0.866667 -1.27278 0.943444
Q2FV37   15 1 0.903563 0.161558
Q2G225   16 1.06667 0.903563 0.161558
Q2FXG2   10 0.666667 -1.27278 0.943444
Q2FY87   6 0.4 -1.27278 0.943444
Q2FWR7   14 0.933333 -1.27278 0.943444
Q2G1U6   14 0.933333 -1.27278 0.943444
Q2G006   10 0.666667 -1.27278 0.943444
Q2G2I6   20 1.29032 0.903563 0.161558
Q2FWS1   2 0.129032 -1.27278 0.943444
Q2FYF5   19 1.22581 0.903563 0.161558
Q2G0F1   24 1.54839 0.903563 0.161558
Q2G0J2   22 1.41935 0.903563 0.161558
Q2FXE3   23 1.48387 0.903563 0.161558
Q2FYV8   12 0.774194 -1.27278 0.943444
Q2G1X6   20 1.29032 0.903563 0.161558
Q2FUP5   21 1.35484 0.903563 0.161558
Q2G1A4   23 1.48387 0.903563 0.161558
Q2G0H9   18 1.16129 0.903563 0.161558
Q2G0M0   20 1.29032 0.903563 0.161558
Q2FYK6   9 0.580645 -1.27278 0.943444
Q2G023   10 0.645161 -1.27278 0.943444
Q2G0G2   11 0.709677 -1.27278 0.943444
Q2FXC0   7 0.451613 -1.27278 0.943444
Q2FXF1   8 0.516129 -1.27278 0.943444
Q2FW00   19 1.22581 0.903563 0.161558
Q2G1E7   17 1.09677 0.903563 0.161558
Q2FWE7   16 1.03226 0.903563 0.161558
Q2FY32   17 1.09677 0.903563 0.161558
Q2FUU0   12 0.774194 -1.27278 0.943444
Q2FVU5   10 0.645161 -1.27278 0.943444
Q2G062   23 1.48387 0.903563 0.161558
Q2FV26   21 1.35484 0.903563 0.161558
Q2FW97   14 0.903226 -1.27278 0.943444
Q2FZY8   26 1.67742 0.903563 0.161558
Q2G277   22 1.41935 0.903563 0.161558
Q2G0V1   17 1.09677 0.903563 0.161558
Q2FWJ3   20 1.29032 0.903563 0.161558
Q2G2J2   11 0.709677 -1.27278 0.943444
Q2FVB0   24 1.54839 0.903563 0.161558
Q2G278   10 0.645161 -1.27278 0.943444
Q2G107   7 0.451613 -1.27278 0.943444
P0A0M9   15 0.967742 -1.27278 0.943444
Q2G067   15 0.967742 -1.27278 0.943444
Q2FV55   11 0.709677 -1.27278 0.943444
Q2G1L3   12 0.774194 -1.27278 0.943444
Q2G2R0   14 0.903226 -1.27278 0.943444
Q2G2T3   8 0.516129 -1.27278 0.943444
Q2FWA8   23 1.48387 0.903563 0.161558
Q2G056   18 1.16129 0.903563 0.161558
Q2FWR1   23 1.48387 0.903563 0.161558
Q2FXP9   10 0.645161 -1.27278 0.943444
Q2FZI4   18 1.16129 0.903563 0.161558
Q2G2L7   17 1.09677 0.903563 0.161558
Q2FVG1   21 1.35484 0.903563 0.161558
Q2G1I7   12 0.774194 -1.27278 0.943444
Q2FVB6   24 1.54839 0.903563 0.161558
Q2G001   16 1.03226 0.903563 0.161558
Q2FUX3   8 0.516129 -1.27278 0.943444
Q2G1Q9   16 1.03226 0.903563 0.161558
Q2G2S9   17 1.09677 0.903563 0.161558
Q2FXZ8   11 0.709677 -1.27278 0.943444
Q2FZI7   14 0.903226 -1.27278 0.943444
Q2FUS6   14 0.903226 -1.27278 0.943444
Q2FUZ6   10 0.645161 -1.27278 0.943444
Q2FYQ9   18 1.16129 0.903563 0.161558
Q2FYS8   9 0.580645 -1.27278 0.943444
Q2FYS6   22 1.41935 0.903563 0.161558
Q2FZG6   10 0.645161 -1.27278 0.943444
Q2G1L9   23 1.48387 0.903563 0.161558
Q2FXT3   20 1.29032 0.903563 0.161558
Q2FZN9   11 0.709677 -1.27278 0.943444
Q2FW20   12 0.774194 -1.27278 0.943444
Q2G0H3   13 0.83871 -1.27278 0.943444
Q2FV98   15 0.967742 -1.27278 0.943444
Q2FXR7   17 1.09677 0.903563 0.161558
Q2G1T4   12 0.774194 -1.27278 0.943444
Q2FW38   11 0.709677 -1.27278 0.943444
Q2G2P6   18 1.16129 0.903563 0.161558
Q2FVL7   22 1.41935 0.903563 0.161558
Q2FVY2   12 0.774194 -1.27278 0.943444
Q2FYZ0   11 0.709677 -1.27278 0.943444
Q2FYW2   20 1.29032 0.903563 0.161558
P60643   21 1.35484 0.903563 0.161558
Q2G265   9 0.580645 -1.27278 0.943444
Q2FV42   25 1.6129 0.903563 0.161558
Q2FXN0   18 1.16129 0.903563 0.161558
Q2G2D9   29 1.87097 0.903563 0.161558
Q2FV75   13 0.83871 -1.27278 0.943444
Q2FYE0   36 2.32258 3.07991 0.0107511
Q2FX03   18 1.16129 0.903563 0.161558
Q2FX89   9 0.580645 -1.27278 0.943444
Q2FX43   5 0.322581 -1.27278 0.943444
Q2FV69   23 1.4375 0.903563 0.161558
P72360   22 1.375 0.903563 0.161558
Q2FVQ1   15 0.9375 -1.27278 0.943444
Q2FYG7   22 1.375 0.903563 0.161558
Q2G1J8   22 1.375 0.903563 0.161558
Q2FW77   22 1.375 0.903563 0.161558
Q2FWI4   14 0.875 -1.27278 0.943444
Q2FX62   8 0.5 -1.27278 0.943444
Q2G0U6   15 0.9375 -1.27278 0.943444
Q2G0P2   9 0.5625 -1.27278 0.943444
Q2G0B8   17 1.0625 0.903563 0.161558
Q2FVL3   18 1.125 0.903563 0.161558
Q2G1K8   19 1.1875 0.903563 0.161558
Q2G2R9   19 1.1875 0.903563 0.161558
Q2G2I3   19 1.1875 0.903563 0.161558
Q2FY56   16 1 0.903563 0.161558
Q2G0B1   18 1.125 0.903563 0.161558
Q2G1T1   14 0.875 -1.27278 0.943444
Q2FVX5   24 1.5 0.903563 0.161558
Q2G0H8   16 1 0.903563 0.161558
Q2FVT3   12 0.75 -1.27278 0.943444
Q2FWF6   8 0.5 -1.27278 0.943444
Q2FWZ6   18 1.125 0.903563 0.161558
Q2FZ77   13 0.8125 -1.27278 0.943444
Q2G0H0   16 1 0.903563 0.161558
Q2G2G7   20 1.25 0.903563 0.161558
Q2G117   15 0.9375 -1.27278 0.943444
Q2FXG9   14 0.875 -1.27278 0.943444
Q2FWE4   12 0.75 -1.27278 0.943444
Q2FUS0   20 1.25 0.903563 0.161558
Q2FWR3   22 1.375 0.903563 0.161558
Q2FYA9   6 0.375 -1.27278 0.943444
Q2G0Y5   23 1.4375 0.903563 0.161558
Q2FZZ8   16 1 0.903563 0.161558
Q2G1Z6   21 1.3125 0.903563 0.161558
Q2FX53   21 1.3125 0.903563 0.161558
Q2FZC4   8 0.5 -1.27278 0.943444
Q2FUS5   25 1.5625 0.903563 0.161558
Q2G1R0   20 1.25 0.903563 0.161558
Q2G0D5   20 1.25 0.903563 0.161558
Q2FY18   23 1.4375 0.903563 0.161558
Q2FYH8   20 1.25 0.903563 0.161558
Q2G1F2   13 0.8125 -1.27278 0.943444
Q2G0Q5   12 0.75 -1.27278 0.943444
Q2FVR2   12 0.75 -1.27278 0.943444
Q2FZE7   7 0.4375 -1.27278 0.943444
Q2G0I0   15 0.9375 -1.27278 0.943444
Q2G0R1   12 0.75 -1.27278 0.943444
Q2G0L7   12 0.75 -1.27278 0.943444
Q2FWI1   20 1.25 0.903563 0.161558
Q2G0F7   22 1.375 0.903563 0.161558
Q2FXY3   19 1.1875 0.903563 0.161558
P0A084   15 0.9375 -1.27278 0.943444
Q2G0G5   14 0.875 -1.27278 0.943444
Q2FZE5   22 1.375 0.903563 0.161558
Q2G0A2   29 1.8125 0.903563 0.161558
Q2FVE8   26 1.625 0.903563 0.161558
Q2G2M8   9 0.5625 -1.27278 0.943444
Q2FYH7   17 1.0625 0.903563 0.161558
Q2FVR8   13 0.8125 -1.27278 0.943444
Q2FZU9   12 0.75 -1.27278 0.943444
Q2FYX7   18 1.125 0.903563 0.161558
Q2G280   15 0.9375 -1.27278 0.943444
Q2FVG5   29 1.8125 0.903563 0.161558
Q2FWX1   24 1.5 0.903563 0.161558
Q2FVB3   24 1.5 0.903563 0.161558
Q2G2A1   17 1.0625 0.903563 0.161558
Q2G1W7   6 0.375 -1.27278 0.943444
Q2FW36   26 1.625 0.903563 0.161558
P31337   22 1.375 0.903563 0.161558
Q2FXB8   18 1.125 0.903563 0.161558
Q2G2F3   13 0.8125 -1.27278 0.943444
Q2FYM7   13 0.8125 -1.27278 0.943444
Q2FYB2   7 0.4375 -1.27278 0.943444
Q2G2E2   20 1.21212 0.903563 0.161558
Q2G2G9   30 1.81818 0.903563 0.161558
Q2FVC5   10 0.606061 -1.27278 0.943444
Q2G0T3   18 1.09091 0.903563 0.161558
Q2G074   23 1.39394 0.903563 0.161558
Q2G016   16 0.969697 -1.27278 0.943444
Q2G0G4   12 0.727273 -1.27278 0.943444
Q2G2K1   7 0.424242 -1.27278 0.943444
Q2FXE1   22 1.33333 0.903563 0.161558
Q2FWD2   10 0.606061 -1.27278 0.943444
Q2G1Q0   11 0.666667 -1.27278 0.943444
Q2G073   21 1.27273 0.903563 0.161558
Q2G1T7   21 1.27273 0.903563 0.161558
Q2FVI3   13 0.787879 -1.27278 0.943444
Q2FZ93   27 1.63636 0.903563 0.161558
Q2FVQ7   10 0.606061 -1.27278 0.943444
Q2G2B9   22 1.33333 0.903563 0.161558
Q2FZN5   16 0.969697 -1.27278 0.943444
Q2FY72   8 0.484848 -1.27278 0.943444
Q2G0A0   11 0.666667 -1.27278 0.943444
Q2FZQ8   26 1.57576 0.903563 0.161558
Q2FXP1   21 1.27273 0.903563 0.161558
P0A0B7   11 0.666667 -1.27278 0.943444
Q2FYW0   20 1.21212 0.903563 0.161558
Q2G230   19 1.15152 0.903563 0.161558
Q2G0H5   17 1.0303 0.903563 0.161558
Q2G0B7   15 0.909091 -1.27278 0.943444
Q2G131   16 0.969697 -1.27278 0.943444
Q2G0Y4   16 0.969697 -1.27278 0.943444
Q2G2L0   16 0.969697 -1.27278 0.943444
Q2G101   21 1.27273 0.903563 0.161558
Q2G036   15 0.909091 -1.27278 0.943444
Q2FXN3   24 1.45455 0.903563 0.161558
Q2FWY2   13 0.787879 -1.27278 0.943444
Q2FXK6   22 1.33333 0.903563 0.161558
Q2G2Y3   9 0.545455 -1.27278 0.943444
Q2G1P8   12 0.727273 -1.27278 0.943444
Q2G0N7   15 0.909091 -1.27278 0.943444
Q2FW43   19 1.15152 0.903563 0.161558
Q2G2N4   26 1.57576 0.903563 0.161558
Q2FW59   14 0.848485 -1.27278 0.943444
Q2G1V0   19 1.15152 0.903563 0.161558
Q2G010   11 0.666667 -1.27278 0.943444
Q2FWJ4   24 1.45455 0.903563 0.161558
Q2FUR3   17 1.0303 0.903563 0.161558
Q2FXE4   21 1.27273 0.903563 0.161558
Q2FY36   12 0.727273 -1.27278 0.943444
Q2G1Q7   11 0.666667 -1.27278 0.943444
Q2FX09   21 1.27273 0.903563 0.161558
Q2G0Z1   18 1.09091 0.903563 0.161558
Q2FWJ1   18 1.09091 0.903563 0.161558
Q2FUT4   15 0.909091 -1.27278 0.943444
Q2FYI1   15 0.909091 -1.27278 0.943444
Q2FXQ8   14 0.848485 -1.27278 0.943444
Q2FUZ0   16 0.969697 -1.27278 0.943444
P0A086   16 0.969697 -1.27278 0.943444
Q2FZM0   23 1.39394 0.903563 0.161558
Q2FXL3   11 0.666667 -1.27278 0.943444
Q2G2K7   18 1.09091 0.903563 0.161558
Q2FVL1   18 1.09091 0.903563 0.161558
Q2FW21   7 0.424242 -1.27278 0.943444
Q2G201   15 0.909091 -1.27278 0.943444
Q2FVV6   16 0.969697 -1.27278 0.943444
Q2FV03   11 0.666667 -1.27278 0.943444
Q2G2T2   24 1.45455 0.903563 0.161558
Q2FZ44   9 0.545455 -1.27278 0.943444
Q2G1N7   23 1.39394 0.903563 0.161558
Q2G172   22 1.33333 0.903563 0.161558
Q2G208   20 1.21212 0.903563 0.161558
Q2FZR7   22 1.33333 0.903563 0.161558
Q2G2K2   2 0.121212 -1.27278 0.943444
Q2FVA4   17 1.0303 0.903563 0.161558
Q2G0F5   25 1.51515 0.903563 0.161558
Q2G0X0   10 0.606061 -1.27278 0.943444
Q2FXU0   11 0.666667 -1.27278 0.943444
Q2FXX9   14 0.848485 -1.27278 0.943444
Q2G2K8   6 0.363636 -1.27278 0.943444
Q2G0X1   11 0.647059 -1.27278 0.943444
Q2FXI8   6 0.352941 -1.27278 0.943444
Q2G0L1   16 0.941176 -1.27278 0.943444
Q2FX07   9 0.529412 -1.27278 0.943444
Q2G139   11 0.647059 -1.27278 0.943444
Q2FUV5   14 0.823529 -1.27278 0.943444
Q2FVD0   10 0.588235 -1.27278 0.943444
Q2FX10   33 1.94118 0.903563 0.161558
Q2G1W5   13 0.764706 -1.27278 0.943444
Q2G1Y7   10 0.588235 -1.27278 0.943444
Q2G190   12 0.705882 -1.27278 0.943444
Q2FV59   22 1.29412 0.903563 0.161558
Q2FZS3   7 0.411765 -1.27278 0.943444
Q2FX90   12 0.705882 -1.27278 0.943444
Q2FW85   28 1.64706 0.903563 0.161558
Q2FZ65   20 1.17647 0.903563 0.161558
Q2FXJ7   16 0.941176 -1.27278 0.943444
Q2FVW2   25 1.47059 0.903563 0.161558
Q2G0H4   17 1 0.903563 0.161558
Q2FVV4   16 0.941176 -1.27278 0.943444
Q2FUR9   23 1.35294 0.903563 0.161558
Q2FW06   6 0.352941 -1.27278 0.943444
Q2FY84   15 0.882353 -1.27278 0.943444
Q2G132   19 1.11765 0.903563 0.161558
Q2G0C9   9 0.529412 -1.27278 0.943444
Q2G2N1   17 1 0.903563 0.161558
Q2FVF2   24 1.41176 0.903563 0.161558
Q2FZ30   29 1.70588 0.903563 0.161558
Q2FXX8   15 0.882353 -1.27278 0.943444
Q2FZX6   20 1.17647 0.903563 0.161558
Q2G1Z2   27 1.58824 0.903563 0.161558
Q2G0G7   16 0.941176 -1.27278 0.943444
Q2FV53   13 0.764706 -1.27278 0.943444
Q2FV28   22 1.29412 0.903563 0.161558
Q2G097   14 0.823529 -1.27278 0.943444
Q2FZC5   15 0.882353 -1.27278 0.943444
Q2FY77   18 1.05882 0.903563 0.161558
Q2FVA9   14 0.823529 -1.27278 0.943444
Q2G2W5   5 0.294118 -1.27278 0.943444
Q2FX97   22 1.29412 0.903563 0.161558
Q2G1F3   17 1 0.903563 0.161558
Q2FYU1   10 0.588235 -1.27278 0.943444
Q2FUP6   28 1.64706 0.903563 0.161558
Q2G2U7   22 1.29412 0.903563 0.161558
Q2FY09   17 1 0.903563 0.161558
Q2G1J6   29 1.70588 0.903563 0.161558
Q2G059   14 0.823529 -1.27278 0.943444
Q2FVK5   18 1.05882 0.903563 0.161558
Q2G0H7   14 0.823529 -1.27278 0.943444
Q2FWN2   23 1.35294 0.903563 0.161558
Q2FYV7   17 1 0.903563 0.161558
Q2G236   24 1.41176 0.903563 0.161558
Q2FZR6   22 1.29412 0.903563 0.161558
Q2G1P9   12 0.705882 -1.27278 0.943444
Q2G0R9   18 1.05882 0.903563 0.161558
Q2FUZ9   16 0.941176 -1.27278 0.943444
Q2FVP2   18 1.05882 0.903563 0.161558
Q2FXC8   11 0.647059 -1.27278 0.943444
Q2FVC4   12 0.705882 -1.27278 0.943444
Q2FZ29   15 0.882353 -1.27278 0.943444
Q2FYR8   12 0.685714 -1.27278 0.943444
Q2FY23   12 0.685714 -1.27278 0.943444
Q2G0D4   14 0.8 -1.27278 0.943444
Q2FZ38   25 1.42857 0.903563 0.161558
Q2FXH1   22 1.25714 0.903563 0.161558
Q2FXZ9   29 1.65714 0.903563 0.161558
Q2G1V3   20 1.14286 0.903563 0.161558
Q2FVZ0   18 1.02857 0.903563 0.161558
Q2FV95   27 1.54286 0.903563 0.161558
Q2G196   19 1.08571 0.903563 0.161558
Q2FZ61   16 0.914286 -1.27278 0.943444
Q2FW27   20 1.14286 0.903563 0.161558
Q2FWH2   29 1.65714 0.903563 0.161558
Q2FZQ9   26 1.48571 0.903563 0.161558
Q2FWQ9   16 0.914286 -1.27278 0.943444
Q2G1N5   24 1.37143 0.903563 0.161558
Q2FZP8   30 1.71429 0.903563 0.161558
Q2FXC2   13 0.742857 -1.27278 0.943444
Q2G0X9   6 0.342857 -1.27278 0.943444
Q2FX08   13 0.742857 -1.27278 0.943444
Q2FUV2   22 1.25714 0.903563 0.161558
Q2FZT8   9 0.514286 -1.27278 0.943444
Q2G2N2   22 1.25714 0.903563 0.161558
Q2G0M1   21 1.2 0.903563 0.161558
Q2FVX8   17 0.971429 -1.27278 0.943444
Q2G220   13 0.742857 -1.27278 0.943444
Q2FW37   15 0.857143 -1.27278 0.943444
Q2G203   32 1.82857 0.903563 0.161558
Q2FY89   17 0.971429 -1.27278 0.943444
Q2G1K7   23 1.31429 0.903563 0.161558
Q2G013   23 1.31429 0.903563 0.161558
Q2FV91   27 1.54286 0.903563 0.161558
Q2FW92   21 1.2 0.903563 0.161558
Q2G1U5   20 1.14286 0.903563 0.161558
Q2G2A6   10 0.571429 -1.27278 0.943444
Q2G0G9   18 1.02857 0.903563 0.161558
P0A088   6 0.342857 -1.27278 0.943444
Q2G0B4   20 1.14286 0.903563 0.161558
Q2G0X7   9 0.514286 -1.27278 0.943444
Q2G0S0   10 0.571429 -1.27278 0.943444
Q2FW12   16 0.914286 -1.27278 0.943444
Q2G0J7   25 1.42857 0.903563 0.161558
Q2FW76   26 1.48571 0.903563 0.161558
Q2G1Z7   18 1.02857 0.903563 0.161558
Q2G2S1   17 0.971429 -1.27278 0.943444
Q2G1B1   17 0.971429 -1.27278 0.943444
Q2FVP3   24 1.37143 0.903563 0.161558
Q2G1V1   16 0.914286 -1.27278 0.943444
Q2G1H8   17 0.971429 -1.27278 0.943444
Q2G149   21 1.2 0.903563 0.161558
Q2FXC7   8 0.457143 -1.27278 0.943444
Q2G019   12 0.685714 -1.27278 0.943444
Q2FWL6   17 0.971429 -1.27278 0.943444
Q2G199   24 1.37143 0.903563 0.161558
Q2FY41   2 0.114286 -1.27278 0.943444
Q2FX33   21 1.2 0.903563 0.161558
Q2G181   15 0.857143 -1.27278 0.943444
Q2FVT1   26 1.48571 0.903563 0.161558
Q2G0Z5   26 1.48571 0.903563 0.161558
Q2FZC7   21 1.2 0.903563 0.161558
Q2G1U0   18 1.02857 0.903563 0.161558
Q2FW18   14 0.8 -1.27278 0.943444
Q2G0H1   15 0.857143 -1.27278 0.943444
Q2FX22   15 0.857143 -1.27278 0.943444
Q2G157   21 1.2 0.903563 0.161558
Q2G2J5   23 1.31429 0.903563 0.161558
Q2FZH9   28 1.6 0.903563 0.161558
Q2FZA6   19 1.08571 0.903563 0.161558
Q2G1N6   22 1.25714 0.903563 0.161558
Q2FVR4   23 1.31429 0.903563 0.161558
Q2FY13   21 1.2 0.903563 0.161558
Q2G025   18 1.02857 0.903563 0.161558
Q2FV36   23 1.31429 0.903563 0.161558
Q2G0W9   11 0.628571 -1.27278 0.943444
Q2G0L0   17 0.971429 -1.27278 0.943444
Q2FUR2   10 0.571429 -1.27278 0.943444
Q2FVJ9   14 0.8 -1.27278 0.943444
Q2G1S8   10 0.555556 -1.27278 0.943444
Q2FVJ5   20 1.11111 0.903563 0.161558
Q2FZ39   27 1.5 0.903563 0.161558
Q2FWP6   16 0.888889 -1.27278 0.943444
Q2FVB4   20 1.11111 0.903563 0.161558
Q2G0V7   20 1.11111 0.903563 0.161558
Q2FUV4   11 0.611111 -1.27278 0.943444
Q2FYG5   19 1.05556 0.903563 0.161558
Q2FW71   26 1.44444 0.903563 0.161558
Q2FZB1   8 0.444444 -1.27278 0.943444
Q2G0Y9   14 0.777778 -1.27278 0.943444
Q2G0X4   9 0.5 -1.27278 0.943444
Q2FZL2   9 0.5 -1.27278 0.943444
Q2FVS1   10 0.555556 -1.27278 0.943444
Q2G099   12 0.666667 -1.27278 0.943444
Q2FZN0   13 0.722222 -1.27278 0.943444
Q2FZ50   29 1.61111 0.903563 0.161558
Q2G0X8   9 0.5 -1.27278 0.943444
Q2G167   11 0.611111 -1.27278 0.943444
Q2G086   15 0.833333 -1.27278 0.943444
Q2G0D0   17 0.944444 -1.27278 0.943444
Q2FWG3   20 1.11111 0.903563 0.161558
Q2G228   17 0.944444 -1.27278 0.943444
Q2FWW8   25 1.38889 0.903563 0.161558
Q2FYL0   6 0.333333 -1.27278 0.943444
Q2FXX2   18 1 0.903563 0.161558
Q2G0C4   24 1.33333 0.903563 0.161558
Q2FZA2   20 1.11111 0.903563 0.161558
Q2FWL0   13 0.722222 -1.27278 0.943444
Q2FUY9   18 1 0.903563 0.161558
Q2G0T8   22 1.22222 0.903563 0.161558
Q2FWK0   18 1 0.903563 0.161558
Q2G0D9   19 1.05556 0.903563 0.161558
Q2FZF3   9 0.5 -1.27278 0.943444
Q2FZ17   18 1 0.903563 0.161558
Q2G0T6   12 0.666667 -1.27278 0.943444
Q2G140   23 1.27778 0.903563 0.161558
Q2G2F2   20 1.11111 0.903563 0.161558
Q2FXG0   15 0.833333 -1.27278 0.943444
Q2FWR4   22 1.22222 0.903563 0.161558
Q2G195   26 1.44444 0.903563 0.161558
Q2FVY4   21 1.16667 0.903563 0.161558
Q2G1I6   21 1.16667 0.903563 0.161558
Q2FVD5   12 0.666667 -1.27278 0.943444
Q2FZM1   16 0.888889 -1.27278 0.943444
Q2FVG0   14 0.777778 -1.27278 0.943444
Q2FZM7   14 0.777778 -1.27278 0.943444
Q2FZB2   8 0.444444 -1.27278 0.943444
Q2G287   25 1.38889 0.903563 0.161558
Q2FWG4   22 1.22222 0.903563 0.161558
Q2G2B3   27 1.5 0.903563 0.161558
Q2FY48   35 1.94444 0.903563 0.161558
Q9ZNI1   18 1 0.903563 0.161558
Q2FV94   14 0.777778 -1.27278 0.943444
Q2G2X5   23 1.27778 0.903563 0.161558
Q2FVX6   14 0.777778 -1.27278 0.943444
Q2G060   27 1.5 0.903563 0.161558
Q2FVG2   33 1.83333 0.903563 0.161558
Q2G1Q1   16 0.888889 -1.27278 0.943444
Q2G1F1   8 0.444444 -1.27278 0.943444
Q2FXC5   9 0.5 -1.27278 0.943444
Q2G2B0   24 1.33333 0.903563 0.161558
Q2FXR6   29 1.61111 0.903563 0.161558
Q2FXE0   20 1.11111 0.903563 0.161558
Q2FUY3   19 1.05556 0.903563 0.161558
Q2G1S6   7 0.388889 -1.27278 0.943444
Q2FVE9   24 1.33333 0.903563 0.161558
Q2FVU7   19 1.05556 0.903563 0.161558
Q2FVM7   26 1.44444 0.903563 0.161558
Q2FVU6   26 1.44444 0.903563 0.161558
Q2FVA1   19 1.05556 0.903563 0.161558
Q2FWB8   21 1.16667 0.903563 0.161558
Q2FYR5   16 0.888889 -1.27278 0.943444
Q2G261   23 1.27778 0.903563 0.161558
Q2G264   24 1.33333 0.903563 0.161558
Q2G0U4   25 1.38889 0.903563 0.161558
Q2G226   25 1.38889 0.903563 0.161558
Q2FZT7   11 0.611111 -1.27278 0.943444
Q2FXJ4   32 1.77778 0.903563 0.161558
Q2G047   21 1.16667 0.903563 0.161558
Q2FWD9   7 0.388889 -1.27278 0.943444
Q2FZH2   28 1.55556 0.903563 0.161558
Q2G044   25 1.38889 0.903563 0.161558
Q2FVZ8   25 1.38889 0.903563 0.161558
Q2G1C5   26 1.44444 0.903563 0.161558
Q2G1Z1   34 1.88889 0.903563 0.161558
Q2G135   14 0.777778 -1.27278 0.943444
Q2FVE5   19 1.05556 0.903563 0.161558
Q2FZ70   24 1.33333 0.903563 0.161558
Q2G2A0   20 1.11111 0.903563 0.161558
Q2G224   20 1.08108 0.903563 0.161558
P0A0K3   14 0.756757 -1.27278 0.943444
Q2G1A8   23 1.24324 0.903563 0.161558
Q2G1P5   25 1.35135 0.903563 0.161558
Q2FV93   25 1.35135 0.903563 0.161558
Q2FXC4   9 0.486486 -1.27278 0.943444
Q2FY74   31 1.67568 0.903563 0.161558
Q2G1M1   19 1.02703 0.903563 0.161558
Q9EZ11   12 0.648649 -1.27278 0.943444
Q2FZB3   9 0.486486 -1.27278 0.943444
Q2G1V2   19 1.02703 0.903563 0.161558
Q2FVM8   23 1.24324 0.903563 0.161558
Q2FVR1   14 0.756757 -1.27278 0.943444
Q2FXC3   10 0.540541 -1.27278 0.943444
Q2FUV6   12 0.648649 -1.27278 0.943444
Q2G1D7   22 1.18919 0.903563 0.161558
Q2FXR2   17 0.918919 -1.27278 0.943444
Q2FW83   23 1.24324 0.903563 0.161558
Q2G2X7   9 0.486486 -1.27278 0.943444
Q2FVM4   18 0.972973 -1.27278 0.943444
P0A0J3   25 1.35135 0.903563 0.161558
Q2G2L8   21 1.13514 0.903563 0.161558
Q2FZ27   22 1.18919 0.903563 0.161558
Q2FZ53   24 1.2973 0.903563 0.161558
Q2G154   24 1.2973 0.903563 0.161558
Q2FZS4   23 1.24324 0.903563 0.161558
Q2FYQ5   23 1.24324 0.903563 0.161558
Q2FZL6   24 1.2973 0.903563 0.161558
Q2FWB9   19 1.02703 0.903563 0.161558
Q2FUQ4   25 1.35135 0.903563 0.161558
Q2G293   19 1.02703 0.903563 0.161558
Q2FZS5   18 0.972973 -1.27278 0.943444
Q2FYP9   26 1.40541 0.903563 0.161558
Q2G0K7   26 1.40541 0.903563 0.161558
Q2FVV2   28 1.51351 0.903563 0.161558
Q2FVN0   26 1.40541 0.903563 0.161558
Q2FX00   18 0.972973 -1.27278 0.943444
Q2G1I0   27 1.45946 0.903563 0.161558
Q2FXI2   17 0.918919 -1.27278 0.943444
Q2G2X1   28 1.51351 0.903563 0.161558
Q2FYG6   32 1.72973 0.903563 0.161558
Q2FXH0   28 1.51351 0.903563 0.161558
Q2FXU7   23 1.24324 0.903563 0.161558
Q2G170   24 1.2973 0.903563 0.161558
Q2FVQ9   18 0.972973 -1.27278 0.943444
Q2FWV2   8 0.432432 -1.27278 0.943444
Q2FVI5   25 1.35135 0.903563 0.161558
Q2FUW0   13 0.702703 -1.27278 0.943444
Q2FXB7   15 0.810811 -1.27278 0.943444
Q2G0J8   22 1.18919 0.903563 0.161558
Q2FXB5   17 0.918919 -1.27278 0.943444
Q2FYE9   25 1.35135 0.903563 0.161558
Q2FVE2   18 0.972973 -1.27278 0.943444
Q2G2V6   22 1.18919 0.903563 0.161558
O08387   36 1.94595 0.903563 0.161558
Q2FZ14   20 1.08108 0.903563 0.161558
Q2FXW3   22 1.18919 0.903563 0.161558
Q2FYQ8   17 0.918919 -1.27278 0.943444
Q2G2D6   16 0.864865 -1.27278 0.943444
Q2G2T7   27 1.45946 0.903563 0.161558
Q2FYP8   32 1.72973 0.903563 0.161558
Q2FZ25   18 0.972973 -1.27278 0.943444
Q2FY65   21 1.13514 0.903563 0.161558
Q2G2T1   19 1.02703 0.903563 0.161558
Q2G1N0   24 1.2973 0.903563 0.161558
Q2G110   27 1.45946 0.903563 0.161558
Q2G1E1   29 1.56757 0.903563 0.161558
Q2G2F1   18 0.972973 -1.27278 0.943444
Q2FXE8   25 1.35135 0.903563 0.161558
Q2FZ06   13 0.702703 -1.27278 0.943444
Q2FVH2   30 1.62162 0.903563 0.161558
Q2FYV6   17 0.918919 -1.27278 0.943444
Q2FZJ3   12 0.631579 -1.27278 0.943444
Q2G095   14 0.736842 -1.27278 0.943444
Q2G2Y0   10 0.526316 -1.27278 0.943444
Q2G2W3   21 1.10526 0.903563 0.161558
Q2FY07   16 0.842105 -1.27278 0.943444
Q2FXW8   11 0.578947 -1.27278 0.943444
Q2FUR6   16 0.842105 -1.27278 0.943444
Q2FVW6   25 1.31579 0.903563 0.161558
Q2G1X0   4 0.210526 -1.27278 0.943444
Q2G1F6   26 1.36842 0.903563 0.161558
Q2FVK8   19 1 0.903563 0.161558
Q2G158   32 1.68421 0.903563 0.161558
Q2G118   22 1.15789 0.903563 0.161558
Q2G077   21 1.10526 0.903563 0.161558
Q2G0E0   18 0.947368 -1.27278 0.943444
Q2G263   20 1.05263 0.903563 0.161558
Q2FUU1   13 0.684211 -1.27278 0.943444
Q2G1X7   17 0.894737 -1.27278 0.943444
Q2G1C0   27 1.42105 0.903563 0.161558
Q2FVB9   26 1.36842 0.903563 0.161558
Q2G273   16 0.842105 -1.27278 0.943444
Q53726   20 1.05263 0.903563 0.161558
Q2G2W9   17 0.894737 -1.27278 0.943444
Q2FZ22   24 1.26316 0.903563 0.161558
Q2G2U1   19 1 0.903563 0.161558
Q2FXW6   19 1 0.903563 0.161558
Q2G0P9   27 1.42105 0.903563 0.161558
Q2FYE3   18 0.947368 -1.27278 0.943444
Q2FXU3   16 0.842105 -1.27278 0.943444
Q2G052   19 1 0.903563 0.161558
Q2FZM6   23 1.21053 0.903563 0.161558
Q2FX25   20 1.05263 0.903563 0.161558
Q2FX05   16 0.842105 -1.27278 0.943444
Q2G1P2   27 1.42105 0.903563 0.161558
Q2G2C4   22 1.15789 0.903563 0.161558
Q2G165   27 1.42105 0.903563 0.161558
Q2FXK8   15 0.789474 -1.27278 0.943444
Q2FWP1   14 0.736842 -1.27278 0.943444
Q2FVU1   29 1.52632 0.903563 0.161558
Q2FZ78   15 0.789474 -1.27278 0.943444
Q2G0P0   20 1.05263 0.903563 0.161558
Q2FXX3   28 1.47368 0.903563 0.161558
Q2FVX2   18 0.947368 -1.27278 0.943444
Q2G0Q7   23 1.21053 0.903563 0.161558
Q2FXS6   10 0.526316 -1.27278 0.943444
Q2FUZ1   19 1 0.903563 0.161558
Q2FZ87   19 1 0.903563 0.161558
Q2FXF4   26 1.36842 0.903563 0.161558
Q2G1G4   28 1.47368 0.903563 0.161558
Q2FWE6   19 1 0.903563 0.161558
Q2G2U2   11 0.578947 -1.27278 0.943444
Q2FY17   18 0.947368 -1.27278 0.943444
Q2FVU3   24 1.26316 0.903563 0.161558
Q2FVK1   5 0.263158 -1.27278 0.943444
Q2G0K5   22 1.15789 0.903563 0.161558
Q2G2X8   8 0.421053 -1.27278 0.943444
Q2FYZ7   16 0.842105 -1.27278 0.943444
Q2FWG1   18 0.947368 -1.27278 0.943444
Q2G1Q6   16 0.842105 -1.27278 0.943444
Q2G2X9   12 0.631579 -1.27278 0.943444
Q2FWN9   6 0.315789 -1.27278 0.943444
Q2FYZ2   29 1.52632 0.903563 0.161558
Q2FZJ1   12 0.631579 -1.27278 0.943444
Q2G002   21 1.10526 0.903563 0.161558
Q2FVL4   22 1.15789 0.903563 0.161558
Q2G2M7   12 0.631579 -1.27278 0.943444
Q2FWH6   23 1.21053 0.903563 0.161558
Q2FXQ3   12 0.631579 -1.27278 0.943444
Q2G129   26 1.36842 0.903563 0.161558
Q7BHL7   28 1.47368 0.903563 0.161558
Q2FZ71   25 1.31579 0.903563 0.161558
Q2FZ88   11 0.564103 -1.27278 0.943444
Q2FV22   21 1.07692 0.903563 0.161558
Q2FYM3   11 0.564103 -1.27278 0.943444
Q2FY06   21 1.07692 0.903563 0.161558
Q2FXB0   6 0.307692 -1.27278 0.943444
Q2FX87   19 0.974359 -1.27278 0.943444
Q2FZ33   21 1.07692 0.903563 0.161558
Q2G0J1   19 0.974359 -1.27278 0.943444
Q2FUT7   19 0.974359 -1.27278 0.943444
Q2FZH1   23 1.17949 0.903563 0.161558
Q2FVX3   16 0.820513 -1.27278 0.943444
Q2FWC6   19 0.974359 -1.27278 0.943444
Q2FXN6   18 0.923077 -1.27278 0.943444
Q2FY79   19 0.974359 -1.27278 0.943444
Q2FZ23   27 1.38462 0.903563 0.161558
Q2FVF1   19 0.974359 -1.27278 0.943444
Q2FWM5   29 1.48718 0.903563 0.161558
Q2G061   27 1.38462 0.903563 0.161558
Q2FWL7   29 1.48718 0.903563 0.161558
Q2FVK3   6 0.307692 -1.27278 0.943444
Q2FX19   24 1.23077 0.903563 0.161558
Q2G2U6   18 0.923077 -1.27278 0.943444
Q2G1S5   8 0.410256 -1.27278 0.943444
Q2FVS9   12 0.615385 -1.27278 0.943444
Q2G1M7   23 1.17949 0.903563 0.161558
Q2FW50   15 0.769231 -1.27278 0.943444
Q2G2L1   19 0.974359 -1.27278 0.943444
Q2FWB1   21 1.07692 0.903563 0.161558
Q2FXA8   19 0.974359 -1.27278 0.943444
Q2FV20   20 1.02564 0.903563 0.161558
Q2FUY1   18 0.923077 -1.27278 0.943444
Q2FYJ1   34 1.74359 0.903563 0.161558
Q2G043   6 0.307692 -1.27278 0.943444
Q2FZ43   20 1.02564 0.903563 0.161558
Q9KJN4   17 0.871795 -1.27278 0.943444
Q2G194   33 1.69231 0.903563 0.161558
Q2G0F0   25 1.28205 0.903563 0.161558
Q2G2G2   19 0.974359 -1.27278 0.943444
Q2G0I8   24 1.23077 0.903563 0.161558
Q2FXG5   23 1.17949 0.903563 0.161558
Q2G2S6   29 1.48718 0.903563 0.161558
Q53700   28 1.4359 0.903563 0.161558
Q2G0D8   19 0.974359 -1.27278 0.943444
P60430   5 0.25641 -1.27278 0.943444
Q2FV41   22 1.12821 0.903563 0.161558
Q2FXZ5   16 0.820513 -1.27278 0.943444
Q2FZL0   31 1.58974 0.903563 0.161558
Q2FY99   29 1.48718 0.903563 0.161558
Q2FX95   11 0.564103 -1.27278 0.943444
Q2FYR6   30 1.53846 0.903563 0.161558
Q2FUW2   25 1.28205 0.903563 0.161558
Q2FVL2   21 1.07692 0.903563 0.161558
Q2G2L4   24 1.23077 0.903563 0.161558
Q2FXB1   5 0.25641 -1.27278 0.943444
Q2FZY7   21 1.07692 0.903563 0.161558
Q2FVN1   28 1.4359 0.903563 0.161558
Q2G1S1   24 1.23077 0.903563 0.161558
Q2FXK4   22 1.12821 0.903563 0.161558
Q2FXM6   18 0.923077 -1.27278 0.943444
Q2FZJ6   18 0.923077 -1.27278 0.943444
Q2FVT4   23 1.17949 0.903563 0.161558
Q2FYW1   22 1.12821 0.903563 0.161558
Q2FYZ3   21 1.07692 0.903563 0.161558
Q2FXX5   11 0.564103 -1.27278 0.943444
Q2FWM4   12 0.615385 -1.27278 0.943444
Q2G2L3   30 1.53846 0.903563 0.161558
Q2FYR3   25 1.28205 0.903563 0.161558
Q2G0I9   20 1.02564 0.903563 0.161558
Q2G0M2   20 1.02564 0.903563 0.161558
Q2G272   9 0.461538 -1.27278 0.943444
Q2FXL4   31 1.58974 0.903563 0.161558
Q2G0U9   20 1.02564 0.903563 0.161558
Q2FVE4   11 0.564103 -1.27278 0.943444
Q2FVC6   27 1.38462 0.903563 0.161558
Q2FV19   15 0.769231 -1.27278 0.943444
Q2G0S8   22 1.12821 0.903563 0.161558
Q2G2G3   28 1.4359 0.903563 0.161558
Q2G2X0   17 0.85 -1.27278 0.943444
Q2G0F3   22 1.1 0.903563 0.161558
Q2G037   23 1.15 0.903563 0.161558
Q2G1G6   26 1.3 0.903563 0.161558
Q2FWP0   6 0.3 -1.27278 0.943444
Q2FY29   13 0.65 -1.27278 0.943444
Q2FXQ4   31 1.55 0.903563 0.161558
Q2G0S7   18 0.9 -1.27278 0.943444
Q2FZX7   22 1.1 0.903563 0.161558
Q2G0E6   27 1.35 0.903563 0.161558
Q2FY37   28 1.4 0.903563 0.161558
Q2FYQ0   26 1.3 0.903563 0.161558
Q2FUV3   21 1.05 0.903563 0.161558
Q2FYV2   24 1.2 0.903563 0.161558
Q2FVS4   29 1.45 0.903563 0.161558
Q2G2M3   20 1 0.903563 0.161558
Q2FVM6   23 1.15 0.903563 0.161558
Q2G292   25 1.25 0.903563 0.161558
Q2FXH7   15 0.75 -1.27278 0.943444
Q2FYQ7   18 0.9 -1.27278 0.943444
Q2FWG2   25 1.25 0.903563 0.161558
Q2G159   19 0.95 -1.27278 0.943444
Q2FX96   23 1.15 0.903563 0.161558
Q2FV83   22 1.1 0.903563 0.161558
Q2G2D8   20 1 0.903563 0.161558
Q2FYJ4   27 1.35 0.903563 0.161558
Q2G1E8   24 1.2 0.903563 0.161558
Q2FVK2   4 0.2 -1.27278 0.943444
Q2FZP1   33 1.65 0.903563 0.161558
Q2FXI0   19 0.95 -1.27278 0.943444
Q2G134   26 1.3 0.903563 0.161558
Q2FZZ6   11 0.55 -1.27278 0.943444
Q2G1Z3   23 1.15 0.903563 0.161558
Q2G030   29 1.45 0.903563 0.161558
Q2FV21   26 1.3 0.903563 0.161558
Q9RQP6   26 1.3 0.903563 0.161558
Q2FZ62   18 0.9 -1.27278 0.943444
Q2FZQ7   27 1.35 0.903563 0.161558
Q2G0F4   22 1.1 0.903563 0.161558
Q2FWE0   24 1.2 0.903563 0.161558
Q2FVS0   35 1.75 0.903563 0.161558
Q2FUT6   21 1.05 0.903563 0.161558
Q2FUQ5   26 1.3 0.903563 0.161558
Q2FZJ9   19 0.95 -1.27278 0.943444
Q2FY81   19 0.95 -1.27278 0.943444
Q2G0K8   16 0.8 -1.27278 0.943444
Q2G262   24 1.2 0.903563 0.161558
Q2G0E1   17 0.85 -1.27278 0.943444
Q2FWD3   27 1.35 0.903563 0.161558
Q2FXA4   29 1.45 0.903563 0.161558
Q2FVF0   22 1.1 0.903563 0.161558
Q2FWW9   18 0.9 -1.27278 0.943444
Q2FZ54   32 1.6 0.903563 0.161558
P0A0J0   23 1.15 0.903563 0.161558
Q2G1G1   35 1.75 0.903563 0.161558
Q2FWA1   24 1.2 0.903563 0.161558
Q2FXN1   19 0.95 -1.27278 0.943444
Q2G2T4   24 1.2 0.903563 0.161558
Q2FZW9   24 1.2 0.903563 0.161558
Q2FV90   24 1.2 0.903563 0.161558
Q2FWB3   10 0.5 -1.27278 0.943444
Q2G0Q0   13 0.65 -1.27278 0.943444
Q2FY10   23 1.15 0.903563 0.161558
Q2FXM0   14 0.7 -1.27278 0.943444
Q2G1S2   20 1 0.903563 0.161558
Q2FXY5   30 1.46341 0.903563 0.161558
Q2FXV3   25 1.21951 0.903563 0.161558
Q2FXG3   28 1.36585 0.903563 0.161558
Q2FVA8   11 0.536585 -1.27278 0.943444
Q2G2C2   32 1.56098 0.903563 0.161558
Q2FYU2   20 0.97561 -1.27278 0.943444
Q2FYK5   24 1.17073 0.903563 0.161558
Q2FW35   21 1.02439 0.903563 0.161558
Q2FY52   24 1.17073 0.903563 0.161558
Q9RQP9   33 1.60976 0.903563 0.161558
Q2G039   17 0.829268 -1.27278 0.943444
Q2G1E4   27 1.31707 0.903563 0.161558
Q2G0B0   22 1.07317 0.903563 0.161558
Q2FXI7   18 0.878049 -1.27278 0.943444
Q2FWN7   35 1.70732 0.903563 0.161558
Q2FV66   12 0.585366 -1.27278 0.943444
Q2FYJ5   31 1.5122 0.903563 0.161558
Q2FYC9   6 0.292683 -1.27278 0.943444
Q2FZC6   23 1.12195 0.903563 0.161558
Q2FXW4   24 1.17073 0.903563 0.161558
Q2FXI1   20 0.97561 -1.27278 0.943444
Q2FZF9   25 1.21951 0.903563 0.161558
Q2G171   28 1.36585 0.903563 0.161558
Q2G2P8   24 1.17073 0.903563 0.161558
Q2G2V9   23 1.12195 0.903563 0.161558
Q2FV31   23 1.12195 0.903563 0.161558
Q9KJN3   13 0.634146 -1.27278 0.943444
Q2FZV5   30 1.46341 0.903563 0.161558
Q2FWC4   25 1.21951 0.903563 0.161558
Q2FYT0   27 1.31707 0.903563 0.161558
Q2G145   26 1.26829 0.903563 0.161558
Q2G0J0   26 1.26829 0.903563 0.161558
Q2FZQ3   16 0.780488 -1.27278 0.943444
Q2FYE5   21 1.02439 0.903563 0.161558
Q2FWN5   35 1.70732 0.903563 0.161558
Q2FY24   31 1.5122 0.903563 0.161558
Q2FVW7   17 0.829268 -1.27278 0.943444
Q2FZ91   24 1.17073 0.903563 0.161558
Q2FWL2   32 1.56098 0.903563 0.161558
Q2FZQ6   15 0.731707 -1.27278 0.943444
P02976   27 1.31707 0.903563 0.161558
Q2G0R7   30 1.46341 0.903563 0.161558
Q2FUU2   22 1.07317 0.903563 0.161558
Q2FZG1   21 1.02439 0.903563 0.161558
Q2G0Z4   31 1.5122 0.903563 0.161558
Q2FZ81   10 0.487805 -1.27278 0.943444
Q2G2J8   24 1.17073 0.903563 0.161558
Q2FZD7   26 1.26829 0.903563 0.161558
Q2G288   31 1.5122 0.903563 0.161558
Q2FW52   21 1.02439 0.903563 0.161558
Q2FVX4   25 1.21951 0.903563 0.161558
Q2FVN5   29 1.41463 0.903563 0.161558
Q2FY88   26 1.26829 0.903563 0.161558
Q2FWC9   22 1.07317 0.903563 0.161558
Q2FZS7   24 1.17073 0.903563 0.161558
Q2FZ63   20 0.97561 -1.27278 0.943444
Q2G1L8   20 0.97561 -1.27278 0.943444
Q2FV17   27 1.31707 0.903563 0.161558
Q2FVT8   18 0.878049 -1.27278 0.943444
Q2G0W8   28 1.36585 0.903563 0.161558
Q2FV07   10 0.487805 -1.27278 0.943444
Q2G0Q1   33 1.60976 0.903563 0.161558
Q2FY69   26 1.26829 0.903563 0.161558
Q2FZ75   21 1.02439 0.903563 0.161558
Q2G0E5   23 1.12195 0.903563 0.161558
Q2G233   16 0.780488 -1.27278 0.943444
Q2FWE1   29 1.41463 0.903563 0.161558
Q2FVZ2   15 0.731707 -1.27278 0.943444
Q2FYE2   17 0.829268 -1.27278 0.943444
Q2G1K6   24 1.14286 0.903563 0.161558
Q2FVT0   19 0.904762 -1.27278 0.943444
Q2G0Q9   25 1.19048 0.903563 0.161558
Q2FZ89   32 1.52381 0.903563 0.161558
Q2FVR0   21 1 0.903563 0.161558
Q2FZD9   21 1 0.903563 0.161558
Q2FX85   30 1.42857 0.903563 0.161558
Q2G1B0   10 0.47619 -1.27278 0.943444
Q2G2E4   29 1.38095 0.903563 0.161558
Q2FYK7   27 1.28571 0.903563 0.161558
Q2FZ13   18 0.857143 -1.27278 0.943444
Q2FZE6   17 0.809524 -1.27278 0.943444
Q2FVI2   21 1 0.903563 0.161558
Q2FZE0   20 0.952381 -1.27278 0.943444
Q2FV38   19 0.904762 -1.27278 0.943444
Q2FXE2   23 1.09524 0.903563 0.161558
Q2G1Q2   16 0.761905 -1.27278 0.943444
Q2FYY8   25 1.19048 0.903563 0.161558
Q2FYN6   21 1 0.903563 0.161558
Q2FV39   26 1.2381 0.903563 0.161558
Q2G130   20 0.952381 -1.27278 0.943444
Q2FUR8   20 0.952381 -1.27278 0.943444
Q2FXZ3   15 0.714286 -1.27278 0.943444
Q2FYM4   29 1.38095 0.903563 0.161558
Q2FWY1   29 1.38095 0.903563 0.161558
Q2G1V4   17 0.809524 -1.27278 0.943444
P0A011   29 1.38095 0.903563 0.161558
Q2FXZ0   30 1.42857 0.903563 0.161558
Q2G0V4   21 1 0.903563 0.161558
Q2FW34   26 1.2381 0.903563 0.161558
Q2FWC7   18 0.857143 -1.27278 0.943444
Q2G0F6   22 1.04762 0.903563 0.161558
Q2G0T0   29 1.38095 0.903563 0.161558
Q2FXM8   27 1.28571 0.903563 0.161558
Q2G0Q8   21 1 0.903563 0.161558
Q2FZ08   31 1.47619 0.903563 0.161558
Q2G160   26 1.2381 0.903563 0.161558
Q2FY78   21 1 0.903563 0.161558
Q2G2H7   41 1.95238 0.903563 0.161558
Q2FW53   11 0.52381 -1.27278 0.943444
Q2FVX0   27 1.28571 0.903563 0.161558
Q2G2U5   20 0.952381 -1.27278 0.943444
Q2FZR0   21 1 0.903563 0.161558
Q2G1Z9   12 0.571429 -1.27278 0.943444
Q2G1G0   22 1.04762 0.903563 0.161558
Q2FW57   26 1.2381 0.903563 0.161558
Q9RQP7   23 1.09524 0.903563 0.161558
Q2FXP0   36 1.71429 0.903563 0.161558
Q2FVV1   24 1.14286 0.903563 0.161558
Q2FYU8   26 1.2381 0.903563 0.161558
Q2FZ04   19 0.904762 -1.27278 0.943444
Q2FVQ0   19 0.904762 -1.27278 0.943444
Q2G151   28 1.33333 0.903563 0.161558
Q2FXF9   24 1.14286 0.903563 0.161558
Q2G242   24 1.14286 0.903563 0.161558
Q2FZQ0   18 0.857143 -1.27278 0.943444
Q2G1Q8   23 1.09524 0.903563 0.161558
Q2FYG1   28 1.30233 0.903563 0.161558
Q2G1N3   22 1.02326 0.903563 0.161558
Q2FV44   24 1.11628 0.903563 0.161558
Q2FXV4   27 1.25581 0.903563 0.161558
Q2G0I1   26 1.2093 0.903563 0.161558
Q2FZY0   29 1.34884 0.903563 0.161558
Q2G295   26 1.2093 0.903563 0.161558
Q2FWH3   29 1.34884 0.903563 0.161558
Q2G072   23 1.06977 0.903563 0.161558
Q2G217   25 1.16279 0.903563 0.161558
Q2FYP6   28 1.30233 0.903563 0.161558
Q9EZ12   26 1.2093 0.903563 0.161558
Q2FZ48   31 1.44186 0.903563 0.161558
Q2FY16   21 0.976744 -1.27278 0.943444
Q2FZU3   23 1.06977 0.903563 0.161558
Q2FVV7   18 0.837209 -1.27278 0.943444
Q2FWU0   8 0.372093 -1.27278 0.943444
P0A0Q0   21 0.976744 -1.27278 0.943444
Q2FVS3   24 1.11628 0.903563 0.161558
Q2G0I6   29 1.34884 0.903563 0.161558
Q2FYP3   11 0.511628 -1.27278 0.943444
Q2FWM0   28 1.30233 0.903563 0.161558
Q2FZ36   20 0.930233 -1.27278 0.943444
Q2G0Y8   37 1.72093 0.903563 0.161558
Q2FXF6   30 1.39535 0.903563 0.161558
Q2FXM7   27 1.25581 0.903563 0.161558
Q2G1A6   26 1.2093 0.903563 0.161558
Q2G138   26 1.2093 0.903563 0.161558
Q2FZR4   29 1.34884 0.903563 0.161558
Q2G162   30 1.39535 0.903563 0.161558
Q2FYH2   29 1.34884 0.903563 0.161558
Q2FX56   15 0.697674 -1.27278 0.943444
Q2FY68   31 1.44186 0.903563 0.161558
Q2G1K1   9 0.418605 -1.27278 0.943444
Q2G1A3   25 1.16279 0.903563 0.161558
Q2FZX4   22 1.02326 0.903563 0.161558
Q2G1M5   21 0.976744 -1.27278 0.943444
Q2FVA3   20 0.930233 -1.27278 0.943444
Q2G2G4   17 0.790698 -1.27278 0.943444
Q2G0U3   20 0.930233 -1.27278 0.943444
Q2FXQ6   29 1.34884 0.903563 0.161558
Q2G0S2   20 0.930233 -1.27278 0.943444
Q2G168   19 0.883721 -1.27278 0.943444
Q2FZB0   26 1.2093 0.903563 0.161558
Q2G119   36 1.67442 0.903563 0.161558
Q2FVJ7   32 1.48837 0.903563 0.161558
Q2FY30   23 1.06977 0.903563 0.161558
Q2FXR3   25 1.16279 0.903563 0.161558
Q2G1Z0   18 0.837209 -1.27278 0.943444
Q2G0A9   29 1.34884 0.903563 0.161558
O33599   9 0.418605 -1.27278 0.943444
Q2FZ55   24 1.11628 0.903563 0.161558
Q2FYS0   15 0.697674 -1.27278 0.943444
Q2G248   28 1.30233 0.903563 0.161558
Q2G049   24 1.11628 0.903563 0.161558
Q2FVA5   10 0.465116 -1.27278 0.943444
Q2FUX8   25 1.16279 0.903563 0.161558
Q2G123   17 0.790698 -1.27278 0.943444
Q2FVH0   34 1.5814 0.903563 0.161558
Q2FV01   31 1.44186 0.903563 0.161558
Q2G2L2   20 0.930233 -1.27278 0.943444
Q2FYW3   21 0.976744 -1.27278 0.943444
Q2FZZ0   20 0.930233 -1.27278 0.943444
Q2FVV8   21 0.976744 -1.27278 0.943444
Q2G2W0   31 1.40909 0.903563 0.161558
Q2G041   16 0.727273 -1.27278 0.943444
P0A0B9   24 1.09091 0.903563 0.161558
Q2FYI6   21 0.954545 -1.27278 0.943444
Q2G2S2   23 1.04545 0.903563 0.161558
Q2FVQ8   19 0.863636 -1.27278 0.943444
Q2FVT2   24 1.09091 0.903563 0.161558
Q2G1Z5   19 0.863636 -1.27278 0.943444
Q2G2A4   18 0.818182 -1.27278 0.943444
P60393   31 1.40909 0.903563 0.161558
Q2G0P6   30 1.36364 0.903563 0.161558
Q2FW04   27 1.22727 0.903563 0.161558
Q2FYY9   23 1.04545 0.903563 0.161558
Q2FWP2   29 1.31818 0.903563 0.161558
Q2FVW4   27 1.22727 0.903563 0.161558
Q2FY63   28 1.27273 0.903563 0.161558
Q2FZ68   21 0.954545 -1.27278 0.943444
Q2G1E2   33 1.5 0.903563 0.161558
Q2G2T8   21 0.954545 -1.27278 0.943444
Q2FY71   29 1.31818 0.903563 0.161558
Q2FVI1   33 1.5 0.903563 0.161558
Q2G0W2   29 1.31818 0.903563 0.161558
Q2G238   25 1.13636 0.903563 0.161558
Q2FZR1   25 1.13636 0.903563 0.161558
Q2FXN2   31 1.40909 0.903563 0.161558
Q2FXH6   30 1.36364 0.903563 0.161558
Q2FXM3   26 1.18182 0.903563 0.161558
Q2FZW3   29 1.31818 0.903563 0.161558
Q2FWM9   16 0.727273 -1.27278 0.943444
Q2FUW9   31 1.40909 0.903563 0.161558
Q2FW91   24 1.09091 0.903563 0.161558
Q2G137   13 0.590909 -1.27278 0.943444
Q2FVM0   24 1.09091 0.903563 0.161558
Q2G057   20 0.909091 -1.27278 0.943444
Q2FXP5   23 1.04545 0.903563 0.161558
Q2G1H2   25 1.13636 0.903563 0.161558
Q2FX99   27 1.22727 0.903563 0.161558
Q2G0J4   35 1.59091 0.903563 0.161558
Q2FX74   16 0.727273 -1.27278 0.943444
Q2G1J9   30 1.36364 0.903563 0.161558
Q2G1F7   25 1.13636 0.903563 0.161558
Q2G2R8   18 0.818182 -1.27278 0.943444
Q2FW32   22 1 0.903563 0.161558
Q2FXZ4   19 0.863636 -1.27278 0.943444
Q2FUT0   18 0.818182 -1.27278 0.943444
Q2G084   20 0.909091 -1.27278 0.943444
Q2G148   27 1.22727 0.903563 0.161558
Q2FYR0   20 0.909091 -1.27278 0.943444
Q2FW86   19 0.863636 -1.27278 0.943444
Q2FW01   22 1 0.903563 0.161558
Q2FUX9   35 1.59091 0.903563 0.161558
Q2G212   33 1.5 0.903563 0.161558
Q2FZ84   16 0.727273 -1.27278 0.943444
Q2G0Y0   33 1.5 0.903563 0.161558
Q2FYU4   26 1.18182 0.903563 0.161558
Q2G223   10 0.454545 -1.27278 0.943444
Q2G136   27 1.22727 0.903563 0.161558
Q2G0G6   25 1.13636 0.903563 0.161558
Q2FWY6   24 1.09091 0.903563 0.161558
Q2FWZ2   20 0.909091 -1.27278 0.943444
Q2G240   28 1.27273 0.903563 0.161558
O05154   26 1.18182 0.903563 0.161558
Q2FXP4   36 1.63636 0.903563 0.161558
Q2FVH5   24 1.09091 0.903563 0.161558
Q2FYP0   20 0.888889 -1.27278 0.943444
Q2FUW5   12 0.533333 -1.27278 0.943444
Q2FX66   6 0.266667 -1.27278 0.943444
Q2G1P4   31 1.37778 0.903563 0.161558
Q2FYI9   31 1.37778 0.903563 0.161558
Q2G0I7   17 0.755556 -1.27278 0.943444
Q2FXQ9   30 1.33333 0.903563 0.161558
Q2FXL0   29 1.28889 0.903563 0.161558
Q2FYR7   33 1.46667 0.903563 0.161558
Q2G1W4   22 0.977778 -1.27278 0.943444
Q2G2C8   32 1.42222 0.903563 0.161558
Q2G163   31 1.37778 0.903563 0.161558
Q2FWL9   27 1.2 0.903563 0.161558
Q2FZH3   30 1.33333 0.903563 0.161558
Q2FZR5   24 1.06667 0.903563 0.161558
Q2G1W6   22 0.977778 -1.27278 0.943444
Q2FWA5   38 1.68889 0.903563 0.161558
Q2FX17   35 1.55556 0.903563 0.161558
Q2FXY1   22 0.977778 -1.27278 0.943444
Q2G2W1   30 1.33333 0.903563 0.161558
Q2FV06   26 1.15556 0.903563 0.161558
Q2FYW6   28 1.24444 0.903563 0.161558
Q2G281   29 1.28889 0.903563 0.161558
Q2G227   31 1.37778 0.903563 0.161558
Q2FWZ5   27 1.2 0.903563 0.161558
Q2FZX0   20 0.888889 -1.27278 0.943444
Q2FV51   35 1.55556 0.903563 0.161558
Q2G082   33 1.46667 0.903563 0.161558
Q2FWX4   3 0.133333 -1.27278 0.943444
Q2FZT1   24 1.06667 0.903563 0.161558
Q2FYF3   17 0.755556 -1.27278 0.943444
Q2FXW9   12 0.533333 -1.27278 0.943444
O34090   20 0.888889 -1.27278 0.943444
Q2FVE1   33 1.46667 0.903563 0.161558
Q2FZL5   22 0.977778 -1.27278 0.943444
Q2G258   19 0.844444 -1.27278 0.943444
Q2FZW5   32 1.42222 0.903563 0.161558
Q2FW63   34 1.51111 0.903563 0.161558
Q2FXB4   32 1.42222 0.903563 0.161558
Q2G1T5   6 0.266667 -1.27278 0.943444
Q2G1J5   26 1.15556 0.903563 0.161558
Q2G0V0   24 1.06667 0.903563 0.161558
Q2G0M7   21 0.933333 -1.27278 0.943444
Q2G1I5   29 1.28889 0.903563 0.161558
Q2G146   26 1.15556 0.903563 0.161558
Q2G1P6   18 0.8 -1.27278 0.943444
Q2G1W8   22 0.956522 -1.27278 0.943444
Q2G035   21 0.913043 -1.27278 0.943444
Q2G1I3   29 1.26087 0.903563 0.161558
Q2FWM2   20 0.869565 -1.27278 0.943444
Q2FYJ3   37 1.6087 0.903563 0.161558
Q2G0L8   21 0.913043 -1.27278 0.943444
Q2G164   27 1.17391 0.903563 0.161558
Q2FVT7   19 0.826087 -1.27278 0.943444
Q2G1R3   32 1.3913 0.903563 0.161558
Q2G1T6   25 1.08696 0.903563 0.161558
Q2FZN7   30 1.30435 0.903563 0.161558
Q2FY83   34 1.47826 0.903563 0.161558
Q2FZX9   30 1.30435 0.903563 0.161558
Q2FYL5   32 1.3913 0.903563 0.161558
Q2G218   27 1.17391 0.903563 0.161558
Q2G0M5   23 1 0.903563 0.161558
Q2FW78   28 1.21739 0.903563 0.161558
P52078   25 1.08696 0.903563 0.161558
Q7X2S2   25 1.08696 0.903563 0.161558
Q2FZG4   26 1.13043 0.903563 0.161558
Q2G0M4   23 1 0.903563 0.161558
Q2FVA2   20 0.869565 -1.27278 0.943444
Q2G115   32 1.3913 0.903563 0.161558
Q2G0M8   33 1.43478 0.903563 0.161558
Q2G1U4   18 0.782609 -1.27278 0.943444
Q2G1D0   29 1.26087 0.903563 0.161558
Q2G2S0   36 1.56522 0.903563 0.161558
Q2G2N5   35 1.52174 0.903563 0.161558
Q2G222   28 1.21739 0.903563 0.161558
Q2G1C8   34 1.47826 0.903563 0.161558
Q2FV40   35 1.52174 0.903563 0.161558
Q2FXT1   19 0.826087 -1.27278 0.943444
Q2FZZ2   29 1.26087 0.903563 0.161558
Q2FY01   25 1.08696 0.903563 0.161558
Q2FVJ8   28 1.21739 0.903563 0.161558
Q2FXK2   35 1.52174 0.903563 0.161558
Q2FUS7   23 1 0.903563 0.161558
Q2FVP1   35 1.52174 0.903563 0.161558
Q2FYN7   6 0.26087 -1.27278 0.943444
P69848   29 1.26087 0.903563 0.161558
Q2FWN8   25 1.08696 0.903563 0.161558
Q2FV62   22 0.956522 -1.27278 0.943444
Q2FWW7   25 1.08696 0.903563 0.161558
Q2G1Y5   27 1.17391 0.903563 0.161558
Q2FXA3   39 1.69565 0.903563 0.161558
Q2FYV3   35 1.52174 0.903563 0.161558
Q2G1H4   21 0.913043 -1.27278 0.943444
Q2G038   31 1.34783 0.903563 0.161558
Q2G161   29 1.26087 0.903563 0.161558
Q2FYV1   21 0.913043 -1.27278 0.943444
Q2FZ09   23 1 0.903563 0.161558
Q2FW90   32 1.3913 0.903563 0.161558
Q2G290   27 1.17391 0.903563 0.161558
P60611   15 0.652174 -1.27278 0.943444
Q2FV58   31 1.34783 0.903563 0.161558
Q2G0C6   23 1 0.903563 0.161558
Q2G050   19 0.826087 -1.27278 0.943444
Q2G0V2   26 1.13043 0.903563 0.161558
Q2FVQ4   38 1.65217 0.903563 0.161558
Q2G094   13 0.553191 -1.27278 0.943444
Q2FY59   23 0.978723 -1.27278 0.943444
Q2FVX7   28 1.19149 0.903563 0.161558
Q2FVP4   27 1.14894 0.903563 0.161558
Q2G185   23 0.978723 -1.27278 0.943444
Q2FXP8   29 1.23404 0.903563 0.161558
Q2G275   25 1.06383 0.903563 0.161558
Q2G1D9   26 1.10638 0.903563 0.161558
Q2FXI3   18 0.765957 -1.27278 0.943444
Q2FYM2   19 0.808511 -1.27278 0.943444
P14738   6 0.255319 -1.27278 0.943444
Q2G2Q2   22 0.93617 -1.27278 0.943444
Q2G0M9   21 0.893617 -1.27278 0.943444
Q2FY67   22 0.93617 -1.27278 0.943444
Q2FWX8   2 0.0851064 -1.27278 0.943444
Q2FUT9   26 1.10638 0.903563 0.161558
Q2FZS0   27 1.14894 0.903563 0.161558
Q2G2A8   27 1.14894 0.903563 0.161558
Q2FUY2   2 0.0851064 -1.27278 0.943444
Q2FZL8   26 1.10638 0.903563 0.161558
Q2FW93   10 0.425532 -1.27278 0.943444
Q2G1L7   30 1.2766 0.903563 0.161558
Q2FW41   24 1.02128 0.903563 0.161558
Q2FZY6   21 0.893617 -1.27278 0.943444
Q2G042   32 1.3617 0.903563 0.161558
Q2FWK2   30 1.2766 0.903563 0.161558
Q2FYF4   23 0.978723 -1.27278 0.943444
Q2FZP2   17 0.723404 -1.27278 0.943444
Q2G1G7   24 1.02128 0.903563 0.161558
Q2G1H5   26 1.10638 0.903563 0.161558
Q2G2S7   16 0.680851 -1.27278 0.943444
Q2FY53   25 1.06383 0.903563 0.161558
Q2G1N2   27 1.14894 0.903563 0.161558
Q2G2V2   21 0.893617 -1.27278 0.943444
Q2G1H6   26 1.10638 0.903563 0.161558
Q2FZA9   20 0.851064 -1.27278 0.943444
Q2FXI5   21 0.893617 -1.27278 0.943444
Q2G206   37 1.57447 0.903563 0.161558
Q2FWN6   25 1.06383 0.903563 0.161558
Q2FUQ2   30 1.2766 0.903563 0.161558
Q2G1K3   19 0.808511 -1.27278 0.943444
Q2FZ76   34 1.44681 0.903563 0.161558
Q2FY54   14 0.595745 -1.27278 0.943444
Q2G289   22 0.93617 -1.27278 0.943444
Q2FY14   25 1.06383 0.903563 0.161558
Q2FV77   30 1.2766 0.903563 0.161558
Q2G064   19 0.808511 -1.27278 0.943444
Q2G033   29 1.23404 0.903563 0.161558
Q2G198   15 0.638298 -1.27278 0.943444
Q2G0K4   28 1.19149 0.903563 0.161558
Q2G0V3   34 1.44681 0.903563 0.161558
Q2FWE2   20 0.833333 -1.27278 0.943444
Q2G089   32 1.33333 0.903563 0.161558
Q2FZL3   23 0.958333 -1.27278 0.943444
Q2G087   30 1.25 0.903563 0.161558
Q2G0A7   33 1.375 0.903563 0.161558
Q2FVF9   22 0.916667 -1.27278 0.943444
Q2G071   20 0.833333 -1.27278 0.943444
Q2FUZ2   40 1.66667 0.903563 0.161558
Q2FY27   23 0.958333 -1.27278 0.943444
Q2FXX4   39 1.625 0.903563 0.161558
Q2G1E6   22 0.916667 -1.27278 0.943444
Q2G1G5   36 1.5 0.903563 0.161558
Q2G2Q3   16 0.666667 -1.27278 0.943444
Q2FZF0   20 0.833333 -1.27278 0.943444
Q2G2D2   21 0.875 -1.27278 0.943444
Q2FXT4   31 1.29167 0.903563 0.161558
Q2FZI8   29 1.20833 0.903563 0.161558
Q2FUS8   2 0.0833333 -1.27278 0.943444
Q2FVR9   30 1.25 0.903563 0.161558
Q2FXP2   16 0.666667 -1.27278 0.943444
Q2FX94   31 1.29167 0.903563 0.161558
Q2G2A5   29 1.20833 0.903563 0.161558
Q2FZP7   30 1.25 0.903563 0.161558
Q2G1R7   32 1.33333 0.903563 0.161558
Q2G015   4 0.166667 -1.27278 0.943444
Q2FZF4   30 1.25 0.903563 0.161558
Q2G1E5   23 0.958333 -1.27278 0.943444
Q2FWH9   37 1.54167 0.903563 0.161558
Q2G069   16 0.666667 -1.27278 0.943444
Q2FZK3   24 1 0.903563 0.161558
Q2FZU5   28 1.16667 0.903563 0.161558
Q2FYT4   25 1.04167 0.903563 0.161558
Q2FWK4   34 1.41667 0.903563 0.161558
Q2FY40   25 1.04167 0.903563 0.161558
Q2FWY4   32 1.33333 0.903563 0.161558
Q2G156   34 1.41667 0.903563 0.161558
Q2G045   21 0.875 -1.27278 0.943444
Q2FZS6   29 1.20833 0.903563 0.161558
Q2FYC7   34 1.41667 0.903563 0.161558
Q2FW73   33 1.375 0.903563 0.161558
Q2G1H3   31 1.29167 0.903563 0.161558
Q2FXJ6   16 0.666667 -1.27278 0.943444
Q2FUS2   28 1.14286 0.903563 0.161558
Q2G120   34 1.38776 0.903563 0.161558
Q2G2T9   34 1.38776 0.903563 0.161558
Q2G1N9   36 1.46939 0.903563 0.161558
Q2FXL9   22 0.897959 -1.27278 0.943444
Q2G0W4   27 1.10204 0.903563 0.161558
Q2G0R6   30 1.22449 0.903563 0.161558
Q2G1C4   25 1.02041 0.903563 0.161558
Q2FWY9   34 1.38776 0.903563 0.161558
Q2G1K4   33 1.34694 0.903563 0.161558
Q2FYK3   35 1.42857 0.903563 0.161558
Q2G1N4   27 1.10204 0.903563 0.161558
Q2G065   28 1.14286 0.903563 0.161558
Q2FX88   32 1.30612 0.903563 0.161558
Q2FVW9   27 1.10204 0.903563 0.161558
Q2G1E0   16 0.653061 -1.27278 0.943444
Q2G2P2   31 1.26531 0.903563 0.161558
Q2G0V5   25 1.02041 0.903563 0.161558
Q2FWA2   25 1.02041 0.903563 0.161558
Q2FZU1   27 1.10204 0.903563 0.161558
Q2FX77   18 0.734694 -1.27278 0.943444
Q2FW75   30 1.22449 0.903563 0.161558
Q2FUT5   26 1.06122 0.903563 0.161558
Q2G234   27 1.10204 0.903563 0.161558
Q2FZU6   29 1.18367 0.903563 0.161558
Q2G1Y2   33 1.34694 0.903563 0.161558
Q2FXN7   17 0.693878 -1.27278 0.943444
Q2G2J3   31 1.26531 0.903563 0.161558
Q2G0G1   21 0.857143 -1.27278 0.943444
Q2FW62   27 1.10204 0.903563 0.161558
Q2FUP7   29 1.18367 0.903563 0.161558
Q2G1J3   30 1.22449 0.903563 0.161558
Q2FZ15   33 1.34694 0.903563 0.161558
Q2G1D3   23 0.938776 -1.27278 0.943444
Q2G0K2   30 1.22449 0.903563 0.161558
Q2FWC1   32 1.30612 0.903563 0.161558
Q2FXM5   39 1.59184 0.903563 0.161558
Q2FY46   27 1.10204 0.903563 0.161558
Q2G1K0   41 1.67347 0.903563 0.161558
Q2FXT6   36 1.46939 0.903563 0.161558
Q2FZM4   26 1.06122 0.903563 0.161558
Q2FXG1   27 1.10204 0.903563 0.161558
Q2FXL1   34 1.38776 0.903563 0.161558
Q2FWX5   26 1.06122 0.903563 0.161558
# cudaSaTabsearch LTYPE = T LORDER = F LSOLN = F
# QUERY ID = PF08602 
# DBFILE = ./tableaux.ascii.DB                                                             
Q2G1I1   23 0.92 -1.27278  0.943444
Q2G1K2   34 1.36 0.903563  0.161558
Q2FUU5   30 1.2 0.903563  0.161558
Q2FXB6   27 1.08 0.903563  0.161558
Q2FZU2   30 1.2 0.903563  0.161558
Q2FZK0   31 1.24 0.903563  0.161558
Q2FY33   18 0.72 -1.27278  0.943444
Q2G098   23 0.92 -1.27278  0.943444
Q2FZ46   36 1.44 0.903563  0.161558
Q2FZQ5   30 1.2 0.903563  0.161558
Q2FXU8   29 1.16 0.903563  0.161558
Q9EZ08   26 1.04 0.903563  0.161558
Q2G1B9   21 0.84 -1.27278  0.943444
Q2FZ73   26 1.04 0.903563  0.161558
Q2FY35   35 1.4 0.903563  0.161558
Q2FZ16   30 1.2 0.903563  0.161558
Q2FYR2   35 1.4 0.903563  0.161558
Q2FWY3   4 0.16 -1.27278  0.943444
Q2G2F5   33 1.32 0.903563  0.161558
Q2G032   16 0.64 -1.27278  0.943444
Q2FZ10   26 1.04 0.903563  0.161558
Q2G255   29 1.16 0.903563  0.161558
Q2G0X6   33 1.32 0.903563  0.161558
Q2FYH0   28 1.12 0.903563  0.161558
Q2FXJ9   34 1.36 0.903563  0.161558
Q2FZT4   16 0.64 -1.27278  0.943444
Q2FVE6   31 1.24 0.903563  0.161558
Q2FYD3   6 0.24 -1.27278  0.943444
Q2FXT5   15 0.6 -1.27278  0.943444
Q2FY60   36 1.44 0.903563  0.161558
Q2G2D7   22 0.88 -1.27278  0.943444
Q2FX16   33 1.32 0.903563  0.161558
Q2FZ34   27 1.08 0.903563  0.161558
Q2G1S4   38 1.52 0.903563  0.161558
Q2G147   27 1.08 0.903563  0.161558
Q2G1J7   30 1.2 0.903563  0.161558
Q2G2A7   22 0.88 -1.27278  0.943444
Q2G2M6   32 1.28 0.903563  0.161558
Q2FV30   29 1.16 0.903563  0.161558
Q2FVL5   28 1.12 0.903563  0.161558
Q2FXY0   22 0.88 -1.27278  0.943444
Q2FZL1   28 1.12 0.903563  0.161558
Q2FW45   30 1.2 0.903563  0.161558
Q2FZU0   42 1.64706 0.903563  0.161558
Q2FWZ0   33 1.29412 0.903563  0.161558
Q2G2H5   29 1.13725 0.903563  0.161558
Q2FYG9   26 1.01961 0.903563  0.161558
Q2G2X6   26 1.01961 0.903563  0.161558
Q2G155   28 1.09804 0.903563  0.161558
Q2FXY9   34 1.33333 0.903563  0.161558
Q2FZ37   30 1.17647 0.903563  0.161558
Q2FVI7   31 1.21569 0.903563  0.161558
Q2FYS1   30 1.17647 0.903563  0.161558
Q2FXL5   30 1.17647 0.903563  0.161558
Q2G1J4   34 1.33333 0.903563  0.161558
Q2FWZ3   23 0.901961 -1.27278  0.943444
Q2G2P7   31 1.21569 0.903563  0.161558
Q2FVH3   29 1.13725 0.903563  0.161558
Q2FZ31   24 0.941176 -1.27278  0.943444
Q2G283   30 1.17647 0.903563  0.161558
Q2FZ66   26 1.01961 0.903563  0.161558
Q2FWY7   28 1.09804 0.903563  0.161558
Q2G1F9   31 1.21569 0.903563  0.161558
Q2FZJ4   25 0.980392 -1.27278  0.943444
Q2FZQ1   32 1.2549 0.903563  0.161558
Q2FY80   16 0.627451 -1.27278  0.943444
Q2G2D4   32 1.2549 0.903563  0.161558
Q2FYP1   25 0.980392 -1.27278  0.943444
Q2FYF9   15 0.588235 -1.27278  0.943444
Q2G0B3   26 1.01961 0.903563  0.161558
Q2FUT8   34 1.33333 0.903563  0.161558
Q2FYR1   34 1.33333 0.903563  0.161558
Q2FYL3   23 0.901961 -1.27278  0.943444
Q2FVG4   34 1.33333 0.903563  0.161558
Q2FVP8   14 0.54902 -1.27278  0.943444
Q2FZ28   28 1.07692 0.903563  0.161558
Q2G1F0   27 1.03846 0.903563  0.161558
P95689   25 0.961538 -1.27278  0.943444
Q2FYH6   28 1.07692 0.903563  0.161558
Q2FXD1   21 0.807692 -1.27278  0.943444
Q2G0X5   22 0.846154 -1.27278  0.943444
Q2FXN8   34 1.30769 0.903563  0.161558
Q2G0N0   17 0.653846 -1.27278  0.943444
Q2G268   27 1.03846 0.903563  0.161558
Q2FV61   36 1.38462 0.903563  0.161558
Q2FXL7   27 1.03846 0.903563  0.161558
Q2FUR5   36 1.38462 0.903563  0.161558
Q2FXV6   20 0.769231 -1.27278  0.943444
Q2G2C5   29 1.11538 0.903563  0.161558
Q2FVJ6   36 1.38462 0.903563  0.161558
Q2G1Y4   28 1.07692 0.903563  0.161558
Q2FVI0   36 1.38462 0.903563  0.161558
Q2FXJ8   31 1.19231 0.903563  0.161558
Q2FZU7   25 0.961538 -1.27278  0.943444
Q2G2X4   27 1.03846 0.903563  0.161558
Q2FZA8   35 1.34615 0.903563  0.161558
Q2FW96   29 1.11538 0.903563  0.161558
Q2FYV4   32 1.23077 0.903563  0.161558
O07325   23 0.884615 -1.27278  0.943444
Q2G1C1   30 1.15385 0.903563  0.161558
Q2FZR9   32 1.23077 0.903563  0.161558
Q2FVW3   28 1.07692 0.903563  0.161558
Q2G124   23 0.884615 -1.27278  0.943444
P0C0V7   27 1.03846 0.903563  0.161558
Q2FX52   30 1.13208 0.903563  0.161558
Q2G2C7   24 0.90566 -1.27278  0.943444
Q2G2D5   40 1.50943 0.903563  0.161558
Q2FXQ7   32 1.20755 0.903563  0.161558
Q2FZW0   20 0.754717 -1.27278  0.943444
Q2FVG3   34 1.28302 0.903563  0.161558
Q2FXR4   40 1.50943 0.903563  0.161558
Q2FZ67   34 1.28302 0.903563  0.161558
Q2G243   21 0.792453 -1.27278  0.943444
Q2FV76   28 1.0566 0.903563  0.161558
Q2FVZ4   27 1.01887 0.903563  0.161558
Q2FWC5   31 1.16981 0.903563  0.161558
Q2FZY3   28 1.0566 0.903563  0.161558
Q2FWH5   31 1.16981 0.903563  0.161558
Q2G241   33 1.24528 0.903563  0.161558
Q2FV35   26 0.981132 -1.27278  0.943444
Q2G0T5   31 1.16981 0.903563  0.161558
Q2G1A9   27 1.01887 0.903563  0.161558
Q2FYU7   30 1.13208 0.903563  0.161558
Q2G2E0   28 1.0566 0.903563  0.161558
Q2FVT6   39 1.4717 0.903563  0.161558
Q2G0D7   30 1.13208 0.903563  0.161558
Q2G1M6   30 1.13208 0.903563  0.161558
Q2G0A6   33 1.24528 0.903563  0.161558
Q2FUY6   32 1.20755 0.903563  0.161558
Q2FYJ2   34 1.28302 0.903563  0.161558
Q2G2E5   29 1.07407 0.903563  0.161558
Q2G2P5   30 1.11111 0.903563  0.161558
Q2G1R6   28 1.03704 0.903563  0.161558
Q2FYF0   29 1.07407 0.903563  0.161558
Q2FVH8   28 1.03704 0.903563  0.161558
Q2FUU3   32 1.18519 0.903563  0.161558
Q2FVG8   30 1.11111 0.903563  0.161558
Q9ZAH5   26 0.962963 -1.27278  0.943444
Q2G2U0   28 1.03704 0.903563  0.161558
Q2FYR4   32 1.18519 0.903563  0.161558
Q2G256   33 1.22222 0.903563  0.161558
Q2FVY0   16 0.592593 -1.27278  0.943444
Q2G0Q2   26 0.962963 -1.27278  0.943444
Q2G0R2   27 1 0.903563  0.161558
Q2G0Q3   26 0.962963 -1.27278  0.943444
Q2FWZ9   31 1.14815 0.903563  0.161558
Q53705   23 0.851852 -1.27278  0.943444
Q2G2U3   16 0.592593 -1.27278  0.943444
Q2FYY6   29 1.07407 0.903563  0.161558
Q2FWL3   31 1.14815 0.903563  0.161558
Q2FY50   24 0.888889 -1.27278  0.943444
Q2FXN4   34 1.25926 0.903563  0.161558
Q2G179   32 1.18519 0.903563  0.161558
Q2G1L6   20 0.740741 -1.27278  0.943444
Q2FXU4   31 1.14815 0.903563  0.161558
Q2G1E9   37 1.37037 0.903563  0.161558
Q2G232   28 1.03704 0.903563  0.161558
Q2FXH9   25 0.925926 -1.27278  0.943444
Q2G0X3   7 0.259259 -1.27278  0.943444
Q2FXD0   37 1.37037 0.903563  0.161558
Q2G0G3   31 1.14815 0.903563  0.161558
Q2FWW3   34 1.25926 0.903563  0.161558
Q2FYG0   28 1.01818 0.903563  0.161558
Q2FZS9   31 1.12727 0.903563  0.161558
Q2FYS2   29 1.05455 0.903563  0.161558
Q2G2U4   14 0.509091 -1.27278  0.943444
Q2FWJ9   33 1.2 0.903563  0.161558
Q2FWF0   33 1.2 0.903563  0.161558
Q2FXR9   35 1.27273 0.903563  0.161558
Q2FZV7   19 0.690909 -1.27278  0.943444
Q2G1W0   34 1.23636 0.903563  0.161558
Q2G2I0   25 0.909091 -1.27278  0.943444
Q2G153   31 1.12727 0.903563  0.161558
Q2FWD7   31 1.12727 0.903563  0.161558
Q2FY15   34 1.23636 0.903563  0.161558
Q2FV54   30 1.09091 0.903563  0.161558
Q2FZ74   29 1.05455 0.903563  0.161558
Q2FYV5   33 1.2 0.903563  0.161558
Q2G2I1   15 0.545455 -1.27278  0.943444
Q2FXZ6   29 1.05455 0.903563  0.161558
Q2G0U0   37 1.34545 0.903563  0.161558
Q2G0Y6   31 1.12727 0.903563  0.161558
Q2FXJ0   27 0.981818 -1.27278  0.943444
Q2FY43   35 1.25 0.903563  0.161558
Q2FWM1   6 0.214286 -1.27278  0.943444
Q2FVJ1   29 1.03571 0.903563  0.161558
Q2G0K3   28 1 0.903563  0.161558
Q2FY66   33 1.17857 0.903563  0.161558
Q2FW99   31 1.10714 0.903563  0.161558
Q2FV10   32 1.14286 0.903563  0.161558
Q2FXJ5   33 1.17857 0.903563  0.161558
Q2FX69   4 0.142857 -1.27278  0.943444
Q2G0B2   32 1.14286 0.903563  0.161558
Q2FX14   26 0.928571 -1.27278  0.943444
Q2FYD8   24 0.857143 -1.27278  0.943444
Q2FWE5   41 1.46429 0.903563  0.161558
Q2G2A3   27 0.964286 -1.27278  0.943444
Q2FZH8   22 0.785714 -1.27278  0.943444
Q2FX51   28 1 0.903563  0.161558
Q2FWE8   30 1.07143 0.903563  0.161558
Q2G088   33 1.17857 0.903563  0.161558
Q2G028   33 1.15789 0.903563  0.161558
Q2G1S3   33 1.15789 0.903563  0.161558
Q2FYN4   28 0.982456 -1.27278  0.943444
Q2FX86   32 1.12281 0.903563  0.161558
Q2G2S8   24 0.842105 -1.27278  0.943444
Q2FUW8   27 0.947368 -1.27278  0.943444
Q2FWD4   30 1.05263 0.903563  0.161558
Q2FVH6   29 1.01754 0.903563  0.161558
Q2G029   29 1.01754 0.903563  0.161558
Q2G1R5   27 0.947368 -1.27278  0.943444
Q2FX65   24 0.842105 -1.27278  0.943444
Q2FZV6   34 1.19298 0.903563  0.161558
Q2G1P1   32 1.12281 0.903563  0.161558
Q2FVU4   32 1.12281 0.903563  0.161558
Q2FVT5   34 1.19298 0.903563  0.161558
Q2G2H4   15 0.526316 -1.27278  0.943444
Q2FZ58   34 1.19298 0.903563  0.161558
Q2FVJ2   35 1.22807 0.903563  0.161558
Q2FXW5   30 1.05263 0.903563  0.161558
Q2FWK1   34 1.19298 0.903563  0.161558
Q2G031   26 0.912281 -1.27278  0.943444
Q2G0U1   36 1.26316 0.903563  0.161558
Q2FW46   26 0.912281 -1.27278  0.943444
Q2FZY5   38 1.33333 0.903563  0.161558
Q2FZI5   33 1.13793 0.903563  0.161558
Q2FYR9   26 0.896552 -1.27278  0.943444
Q2FZ92   33 1.13793 0.903563  0.161558
Q2G1D5   32 1.10345 0.903563  0.161558
Q2FXM2   27 0.931034 -1.27278  0.943444
Q2FVM2   39 1.34483 0.903563  0.161558
Q2FZN2   31 1.06897 0.903563  0.161558
Q2G1U8   35 1.2069 0.903563  0.161558
Q2FVS7   12 0.413793 -1.27278  0.943444
Q2FWB5   28 0.965517 -1.27278  0.943444
Q2FXX1   44 1.51724 0.903563  0.161558
Q2G2J9   30 1.03448 0.903563  0.161558
Q2G0Y7   31 1.06897 0.903563  0.161558
Q2FW81   28 0.965517 -1.27278  0.943444
Q2FWK3   31 1.06897 0.903563  0.161558
Q2FY34   30 1.03448 0.903563  0.161558
Q2FXF8   32 1.10345 0.903563  0.161558
Q2FXI9   39 1.34483 0.903563  0.161558
Q05615   29 0.983051 -1.27278  0.943444
Q2FUW4   27 0.915254 -1.27278  0.943444
Q2FVF4   36 1.22034 0.903563  0.161558
Q2FWI3   28 0.949153 -1.27278  0.943444
Q2FWG8   33 1.11864 0.903563  0.161558
Q2G0R0   29 0.983051 -1.27278  0.943444
Q2G0I4   24 0.813559 -1.27278  0.943444
Q2FV67   30 1.01695 0.903563  0.161558
Q2G091   31 1.05085 0.903563  0.161558
Q2G1U1   27 0.915254 -1.27278  0.943444
Q2FUX7   35 1.18644 0.903563  0.161558
Q2FY51   32 1.08475 0.903563  0.161558
Q2FYP2   28 0.949153 -1.27278  0.943444
Q2G0F8   33 1.11864 0.903563  0.161558
Q2FXH5   28 0.949153 -1.27278  0.943444
Q2G193   29 0.983051 -1.27278  0.943444
Q2FWD6   36 1.22034 0.903563  0.161558
Q2FZ98   33 1.1 0.903563  0.161558
Q2FYQ2   37 1.23333 0.903563  0.161558
Q2FWL5   32 1.06667 0.903563  0.161558
Q2FV16   36 1.2 0.903563  0.161558
Q2FWX9   40 1.33333 0.903563  0.161558
Q2G1J0   33 1.1 0.903563  0.161558
Q2G235   37 1.23333 0.903563  0.161558
Q2FXK1   29 0.966667 -1.27278  0.943444
Q2FWF4   26 0.866667 -1.27278  0.943444
Q2FZC8   31 1.03333 0.903563  0.161558
Q2FZQ4   30 1 0.903563  0.161558
O52582   22 0.733333 -1.27278  0.943444
Q2FZI6   29 0.966667 -1.27278  0.943444
Q2FUW7   32 1.06667 0.903563  0.161558
Q2G2M9   31 1.03333 0.903563  0.161558
Q2FZD0   27 0.9 -1.27278  0.943444
Q2FWK7   36 1.2 0.903563  0.161558
Q2FWU4   6 0.2 -1.27278  0.943444
Q2FUX4   21 0.7 -1.27278  0.943444
Q2G2V3   30 1 0.903563  0.161558
O05204   33 1.1 0.903563  0.161558
Q2FYC2   33 1.08197 0.903563  0.161558
Q2FZP6   32 1.04918 0.903563  0.161558
Q2G0L2   31 1.01639 0.903563  0.161558
Q2FZV1   28 0.918033 -1.27278  0.943444
Q2FVQ5   30 0.983607 -1.27278  0.943444
Q2FZW6   33 1.08197 0.903563  0.161558
Q2FZI3   31 1.01639 0.903563  0.161558
Q2G219   37 1.21311 0.903563  0.161558
Q2FZR2   32 1.04918 0.903563  0.161558
Q2FXZ2   24 0.786885 -1.27278  0.943444
Q2FYC6   32 1.04918 0.903563  0.161558
Q2FYZ5   37 1.19355 0.903563  0.161558
Q2FWN4   35 1.12903 0.903563  0.161558
Q2G221   23 0.741935 -1.27278  0.943444
Q2FZX5   26 0.83871 -1.27278  0.943444
Q2FUW3   29 0.935484 -1.27278  0.943444
Q2G2H3   26 0.83871 -1.27278  0.943444
Q2FY08   33 1.06452 0.903563  0.161558
Q2FXU5   31 1 0.903563  0.161558
Q2G1F8   35 1.12903 0.903563  0.161558
Q2FYW4   31 1 0.903563  0.161558
Q2G142   34 1.09677 0.903563  0.161558
Q2G1U3   34 1.09677 0.903563  0.161558
Q2FZ18   30 0.967742 -1.27278  0.943444
Q2FV24   21 0.677419 -1.27278  0.943444
Q2G1C2   32 1.03226 0.903563  0.161558
Q2FYZ4   32 1.03226 0.903563  0.161558
Q2FWT4   33 1.06452 0.903563  0.161558
Q2FUX1   33 1.06452 0.903563  0.161558
Q2FZG9   34 1.07937 0.903563  0.161558
Q2FVC1   34 1.07937 0.903563  0.161558
Q2FYT3   24 0.761905 -1.27278  0.943444
Q2FY82   29 0.920635 -1.27278  0.943444
Q2FV02   34 1.07937 0.903563  0.161558
Q2FXJ2   19 0.603175 -1.27278  0.943444
Q2FZ02   28 0.888889 -1.27278  0.943444
Q2G0L3   34 1.07937 0.903563  0.161558
Q2FZH5   35 1.11111 0.903563  0.161558
Q2FWH4   30 0.952381 -1.27278  0.943444
Q2FW49   34 1.07937 0.903563  0.161558
Q93T05   32 1.01587 0.903563  0.161558
Q2FX73   36 1.14286 0.903563  0.161558
Q2G239   31 0.96875 -1.27278  0.943444
Q2G121   31 0.96875 -1.27278  0.943444
Q2FY11   35 1.09375 0.903563  0.161558
Q2FV11   25 0.78125 -1.27278  0.943444
Q2FZ05   35 1.09375 0.903563  0.161558
Q2G253   30 0.9375 -1.27278  0.943444
Q2FW98   35 1.09375 0.903563  0.161558
Q2G205   35 1.09375 0.903563  0.161558
Q2FVE7   37 1.15625 0.903563  0.161558
Q2FYD0   20 0.625 -1.27278  0.943444
Q2FZ19   27 0.84375 -1.27278  0.943444
Q2G1C7   37 1.15625 0.903563  0.161558
Q2FV60   30 0.9375 -1.27278  0.943444
Q2FY64   38 1.1875 0.903563  0.161558
Q2FZI9   34 1.0625 0.903563  0.161558
Q2FV57   28 0.861538 -1.27278  0.943444
Q2FXA5   36 1.10769 0.903563  0.161558
Q2G2U8   31 0.953846 -1.27278  0.943444
Q2FZP0   32 0.984615 -1.27278  0.943444
Q2FZL7   39 1.2 0.903563  0.161558
Q2FZR3   34 1.04615 0.903563  0.161558
Q2FWA0   35 1.07692 0.903563  0.161558
Q2G090   35 1.07692 0.903563  0.161558
Q2G1H0   38 1.15152 0.903563  0.161558
Q2FZP4   29 0.878788 -1.27278  0.943444
Q2FUX0   30 0.909091 -1.27278  0.943444
Q2FV86   34 1.0303 0.903563  0.161558
Q2FV14   27 0.818182 -1.27278  0.943444
Q2FUT2   33 1 0.903563  0.161558
Q2FZ64   29 0.878788 -1.27278  0.943444
Q2FUW1   9 0.268657 -1.27278  0.943444
Q2FWI0   28 0.835821 -1.27278  0.943444
Q2G2K5   31 0.925373 -1.27278  0.943444
Q2FWK6   35 1.04478 0.903563  0.161558
Q2G0T9   33 0.985075 -1.27278  0.943444
Q2G078   34 1.01493 0.903563  0.161558
Q2G1P3   32 0.955224 -1.27278  0.943444
Q2G274   32 0.941176 -1.27278  0.943444
Q2FZD4   31 0.911765 -1.27278  0.943444
Q2FYS5   34 1 0.903563  0.161558
Q2G1K5   28 0.823529 -1.27278  0.943444
Q2G1L5   28 0.823529 -1.27278  0.943444
Q2G1M9   38 1.11765 0.903563  0.161558
Q2FX67   29 0.852941 -1.27278  0.943444
Q2FZ32   34 1 0.903563  0.161558
Q2FWH7   29 0.852941 -1.27278  0.943444
Q2FXT8   34 0.985507 -1.27278  0.943444
Q2FUQ3   33 0.956522 -1.27278  0.943444
Q2G1Y6   31 0.898551 -1.27278  0.943444
Q2FX68   13 0.376812 -1.27278  0.943444
Q2FWD1   30 0.869565 -1.27278  0.943444
Q2FUZ8   30 0.869565 -1.27278  0.943444
Q2G1F5   33 0.956522 -1.27278  0.943444
Q2G2T6   22 0.637681 -1.27278  0.943444
Q2FYD2   14 0.405797 -1.27278  0.943444
Q2FYA1   33 0.956522 -1.27278  0.943444
Q2FY21   34 0.985507 -1.27278  0.943444
Q2FZD3   25 0.724638 -1.27278  0.943444
Q2G1Z4   27 0.782609 -1.27278  0.943444
Q2G0S3   21 0.6 -1.27278  0.943444
Q2FVQ3   31 0.885714 -1.27278  0.943444
Q2G2J4   38 1.08571 0.903563  0.161558
Q2G2B8   32 0.914286 -1.27278  0.943444
Q2G0L5   6 0.171429 -1.27278  0.943444
Q2FW72   36 1.02857 0.903563  0.161558
Q2FYT8   42 1.2 0.903563  0.161558
Q2FXM9   38 1.08571 0.903563  0.161558
Q2G1Y0   35 1 0.903563  0.161558
Q2G2D0   29 0.828571 -1.27278  0.943444
Q2G2M2   29 0.828571 -1.27278  0.943444
Q2G1B7   24 0.685714 -1.27278  0.943444
Q2G1B8   31 0.885714 -1.27278  0.943444
Q2G0M6   37 1.05714 0.903563  0.161558
Q2G1D8   37 1.04225 0.903563  0.161558
Q2FV70   35 0.985915 -1.27278  0.943444
Q2FV72   30 0.84507 -1.27278  0.943444
Q2FVB2   32 0.901408 -1.27278  0.943444
Q2G122   35 0.985915 -1.27278  0.943444
Q2G1W2   33 0.916667 -1.27278  0.943444
Q2FWW1   19 0.527778 -1.27278  0.943444
Q2G1F4   37 1.02778 0.903563  0.161558
Q2G093   32 0.888889 -1.27278  0.943444
Q2FXY7   33 0.916667 -1.27278  0.943444
Q2G1C6   27 0.75 -1.27278  0.943444
Q2FZ20   34 0.944444 -1.27278  0.943444
O50581   35 0.958904 -1.27278  0.943444
Q2G1N1   40 1.09589 0.903563  0.161558
Q2G188   26 0.702703 -1.27278  0.943444
Q2G296   35 0.945946 -1.27278  0.943444
Q2G2E9   34 0.918919 -1.27278  0.943444
Q2G294   34 0.918919 -1.27278  0.943444
Q2FWJ5   35 0.945946 -1.27278  0.943444
Q2FW03   32 0.853333 -1.27278  0.943444
Q2G0N1   32 0.853333 -1.27278  0.943444
Q2FZJ0   34 0.906667 -1.27278  0.943444
Q2FYZ9   32 0.853333 -1.27278  0.943444
Q2FV74   31 0.826667 -1.27278  0.943444
Q2FXP7   35 0.933333 -1.27278  0.943444
Q2FXU1   37 0.986667 -1.27278  0.943444
Q2G1M8   37 0.986667 -1.27278  0.943444
Q2FXY4   32 0.853333 -1.27278  0.943444
Q2FZ94   32 0.842105 -1.27278  0.943444
Q2FYI0   35 0.909091 -1.27278  0.943444
Q2FXT9   27 0.701299 -1.27278  0.943444
Q2G0D2   33 0.846154 -1.27278  0.943444
Q2FYB7   32 0.820513 -1.27278  0.943444
Q2FVN8   36 0.923077 -1.27278  0.943444
Q2FZ49   25 0.641026 -1.27278  0.943444
Q2FUW6   33 0.846154 -1.27278  0.943444
Q2G1P7   32 0.820513 -1.27278  0.943444
Q2FW70   35 0.886076 -1.27278  0.943444
Q2G0W1   33 0.835443 -1.27278  0.943444
Q2G024   32 0.810127 -1.27278  0.943444
Q2G1G8   34 0.860759 -1.27278  0.943444
Q2G1R9   36 0.911392 -1.27278  0.943444
O06446   33 0.835443 -1.27278  0.943444
Q2G1C9   36 0.911392 -1.27278  0.943444
Q2FXV8   32 0.8 -1.27278  0.943444
Q2G0P5   27 0.675 -1.27278  0.943444
Q2FV64   33 0.814815 -1.27278  0.943444
Q2FV87   36 0.878049 -1.27278  0.943444
Q2G1K9   27 0.650602 -1.27278  0.943444
Q2G266   34 0.819277 -1.27278  0.943444
Q59801   32 0.761905 -1.27278  0.943444
Q2FXH2   29 0.690476 -1.27278  0.943444
Q53727   32 0.752941 -1.27278  0.943444
Q2G2Q0   36 0.847059 -1.27278  0.943444
Q2FZD8   29 0.674419 -1.27278  0.943444
Q2FYS4   37 0.860465 -1.27278  0.943444
Q2G1G2   32 0.744186 -1.27278  0.943444
Q2FXV9   33 0.758621 -1.27278  0.943444
Q2G0L4   5 0.114943 -1.27278  0.943444
Q2FXR8   28 0.643678 -1.27278  0.943444
Q2FYJ0   31 0.712644 -1.27278  0.943444
Q2FZS8   33 0.75 -1.27278  0.943444
Q2FXN9   29 0.644444 -1.27278  0.943444
Q2FYM1   34 0.755556 -1.27278  0.943444
Q2FVZ5   28 0.622222 -1.27278  0.943444
Q2FVL8   31 0.681319 -1.27278  0.943444
Q2FZ40   34 0.747253 -1.27278  0.943444
Q2FYH5   34 0.73913 -1.27278  0.943444
Q2FXB3   27 0.574468 -1.27278  0.943444
Q2FYS9   31 0.645833 -1.27278  0.943444
Q2G1Q4   34 0.708333 -1.27278  0.943444
Q2FVC3   33 0.6875 -1.27278  0.943444
Q2G046   30 0.618557 -1.27278  0.943444
Q2FWU3   28 0.57732 -1.27278  0.943444
Q2FZ72   33 0.680412 -1.27278  0.943444
Q2FZ82   25 0.515464 -1.27278  0.943444
Q9F1K0   32 0.64 -1.27278  0.943444
Q2FVV9   34 0.653846 -1.27278  0.943444
Q2FZT6   29 0.552381 -1.27278  0.943444
Q2FWU5   23 0.438095 -1.27278  0.943444
Q2FYC8   22 0.415094 -1.27278  0.943444
Q2FZK7   37 0.685185 -1.27278  0.943444
Q2G2C1   28 0.518519 -1.27278  0.943444
Q2FZT5   30 0.540541 -1.27278  0.943444
Q2G0R8   33 0.589286 -1.27278  0.943444
Q2FW95   21 0.375 -1.27278  0.943444
Q2G0N5   30 0.517241 -1.27278  0.943444
P47768   28 0.474576 -1.27278  0.943444
Q2FXH4   16 0.268908 -1.27278  0.943444
Q2FVM1   31 0.521008 -1.27278  0.943444
```
