## Supplementary Data 3 for "Mining folded proteomes in the era of accurate structure prediction": PF08604.output

```
# cudaSaTabsearch LTYPE = T LORDER = F LSOLN = F
# QUERY ID = PF08604 
# DBFILE = ./tableaux.ascii.DB                                                             
Q2G0V6   0 0 -1.27278 0.943444
Q2G075   0 0 -1.27278 0.943444
Q2G083   0 0 -1.27278 0.943444
Q2FZN3   0 0 -1.27278 0.943444
Q2FY90   0 0 -1.27278 0.943444
Q2FX91   0 0 -1.27278 0.943444
Q2FX54   0 0 -1.27278 0.943444
Q2FYQ4   0 0 -1.27278 0.943444
Q2G284   0 0 -1.27278 0.943444
Q2G0S4   0 0 -1.27278 0.943444
Q2FWM3   0 0 -1.27278 0.943444
Q2FX81   0 0 -1.27278 0.943444
Q2FXC6   0 0 -1.27278 0.943444
Q2FWJ7   0 0 -1.27278 0.943444
Q2FYJ9   0 0 -1.27278 0.943444
Q2G2E6   0 0 -1.27278 0.943444
Q2FWV0   0 0 -1.27278 0.943444
Q2FZC3   0 0 -1.27278 0.943444
Q2FVH9   0 0 -1.27278 0.943444
Q2FXQ5   0 0 -1.27278 0.943444
Q2FZU4   0 0 -1.27278 0.943444
Q2FYF8   0 0 -1.27278 0.943444
Q2FUR4   0 0 -1.27278 0.943444
Q2FYI2   0 0 -1.27278 0.943444
Q2FYY2   0 0 -1.27278 0.943444
Q2FW58   0 0 -1.27278 0.943444
P0C7Z3   0 0 -1.27278 0.943444
Q2G0T2   0 0 -1.27278 0.943444
Q2G1G9   0 0 -1.27278 0.943444
Q2FVJ0   0 0 -1.27278 0.943444
Q2FZ80   0 0 -1.27278 0.943444
Q2G1R4   0 0 -1.27278 0.943444
Q2FW02   0 0 -1.27278 0.943444
Q2G1X3   0 0 -1.27278 0.943444
Q2FWW4   0 0 -1.27278 0.943444
Q2FZE1   0 0 -1.27278 0.943444
Q2FY31   0 0 -1.27278 0.943444
Q2G018   0 0 -1.27278 0.943444
Q2FZI0   0 0 -1.27278 0.943444
Q2FUZ7   0 0 -1.27278 0.943444
Q2G250   0 0 -1.27278 0.943444
Q2FWU8   0 0 -1.27278 0.943444
Q2FYX5   0 0 -1.27278 0.943444
Q2FZY2   0 0 -1.27278 0.943444
Q2FZX8   0 0 -1.27278 0.943444
Q2FUY8   0 0 -1.27278 0.943444
Q2FV73   0 0 -1.27278 0.943444
Q2G0C5   0 0 -1.27278 0.943444
Q2FZ52   0 0 -1.27278 0.943444
Q2FVK6   0 0 -1.27278 0.943444
Q2G0Z3   0 0 -1.27278 0.943444
Q2FZJ8   0 0 -1.27278 0.943444
Q2FY57   0 0 -1.27278 0.943444
Q2G0W3   0 0 -1.27278 0.943444
Q2G0I2   0 0 -1.27278 0.943444
Q2FYX1   0 0 -1.27278 0.943444
Q2G0H2   0 0 -1.27278 0.943444
Q2FWJ8   0 0 -1.27278 0.943444
Q2FWZ7   0 0 -1.27278 0.943444
Q2FV04   0 0 -1.27278 0.943444
Q2G0H6   0 0 -1.27278 0.943444
Q2G291   0 0 -1.27278 0.943444
Q2G1A7   0 0 -1.27278 0.943444
Q2FVS8   0 0 -1.27278 0.943444
Q2FZ26   0 0 -1.27278 0.943444
Q2FXJ3   0 0 -1.27278 0.943444
Q2G231   0 0 -1.27278 0.943444
Q2G2N0   0 0 -1.27278 0.943444
Q2G2I2   0 0 -1.27278 0.943444
Q2FYU3   0 0 -1.27278 0.943444
Q2FWY5   0 0 -1.27278 0.943444
Q2G2E3   0 0 -1.27278 0.943444
Q2FV09   0 0 -1.27278 0.943444
Q2FX72   0 0 -1.27278 0.943444
Q2FWA3   0 0 -1.27278 0.943444
Q2FWF2   0 0 -1.27278 0.943444
Q2G0E4   0 0 -1.27278 0.943444
Q2G251   0 0 -1.27278 0.943444
P0C818   0 0 -1.27278 0.943444
Q2FXQ2   0 0 -1.27278 0.943444
Q2FXD4   0 0 -1.27278 0.943444
Q2G014   0 0 -1.27278 0.943444
Q2FWI9   0 0 -1.27278 0.943444
Q2FX79   0 0 -1.27278 0.943444
Q2FVP7   0 0 -1.27278 0.943444
Q2FZN4   0 0 -1.27278 0.943444
Q2FWU6   0 0 -1.27278 0.943444
Q2G2Y1   0 0 -1.27278 0.943444
Q2FYF6   0 0 -1.27278 0.943444
Q2FXK0   0 0 -1.27278 0.943444
Q2FVI9   0 0 -1.27278 0.943444
Q2G246   0 0 -1.27278 0.943444
Q2G053   0 0 -1.27278 0.943444
Q2FWK8   0 0 -1.27278 0.943444
Q2FXL8   0 0 -1.27278 0.943444
Q2G0Q4   0 0 -1.27278 0.943444
Q2FVB7   0 0 -1.27278 0.943444
Q2FYD6   0 0 -1.27278 0.943444
Q2FXK9   0 0 -1.27278 0.943444
Q2FV78   0 0 -1.27278 0.943444
Q2FXG4   0 0 -1.27278 0.943444
Q2G0C8   0 0 -1.27278 0.943444
Q2FWU9   0 0 -1.27278 0.943444
Q2FUX2   0 0 -1.27278 0.943444
Q2FYI8   0 0 -1.27278 0.943444
Q2FXA1   0 0 -1.27278 0.943444
Q2FV49   0 0 -1.27278 0.943444
Q2G1S0   0 0 -1.27278 0.943444
Q2G0G0   0 0 -1.27278 0.943444
P0C805   0 0 -1.27278 0.943444
Q2FWV9   0 0 -1.27278 0.943444
Q2G152   0 0 -1.27278 0.943444
Q2FX48   0 0 -1.27278 0.943444
Q2FXS5   0 0 -1.27278 0.943444
Q2FWL4   0 0 -1.27278 0.943444
P0C7Y1   0 0 -1.27278 0.943444
Q2FXA2   0 0 -1.27278 0.943444
Q2FY96   0 0 -1.27278 0.943444
Q2FVJ3   0 0 -1.27278 0.943444
Q2FZ24   0 0 -1.27278 0.943444
Q2G1X4   0 0 -1.27278 0.943444
Q2FYM6   0 0 -1.27278 0.943444
Q2FWX6   0 0 -1.27278 0.943444
Q2G1D2   0 0 -1.27278 0.943444
Q2FWC0   0 0 -1.27278 0.943444
Q2FZG7   0 0 -1.27278 0.943444
Q2G2P1   0 0 -1.27278 0.943444
Q2G1M4   0 0 -1.27278 0.943444
Q2FX29   0 0 -1.27278 0.943444
Q2FUZ3   0 0 -1.27278 0.943444
Q2FVZ9   0 0 -1.27278 0.943444
Q2G2N3   0 0 -1.27278 0.943444
Q2G237   0 0 -1.27278 0.943444
Q2FXN5   0 0 -1.27278 0.943444
Q2FYP7   0 0 -1.27278 0.943444
Q2FWC8   0 0 -1.27278 0.943444
Q2G209   0 0 -1.27278 0.943444
Q2FXX7   0 0 -1.27278 0.943444
Q2FV05   0 0 -1.27278 0.943444
Q2FWM8   0 0 -1.27278 0.943444
Q2FV00   0 0 -1.27278 0.943444
Q2FZF2   0 0 -1.27278 0.943444
Q2FV80   0 0 -1.27278 0.943444
Q2FZZ7   0 0 -1.27278 0.943444
Q2FWH8   0 0 -1.27278 0.943444
Q2FVS5   0 0 -1.27278 0.943444
Q2FWY0   0 0 -1.27278 0.943444
Q2FZM3   0 0 -1.27278 0.943444
Q2FZW8   0 0 -1.27278 0.943444
Q2FVY7   0 0 -1.27278 0.943444
Q2FXJ1   0 0 -1.27278 0.943444
Q2G0T7   0 0 -1.27278 0.943444
Q2FW40   0 0 -1.27278 0.943444
Q2FYU9   0 0 -1.27278 0.943444
Q2FUR0   0 0 -1.27278 0.943444
Q2G215   0 0 -1.27278 0.943444
Q2G169   0 0 -1.27278 0.943444
Q2G034   0 0 -1.27278 0.943444
Q2FUV8   2 0.333333 -1.27278 0.943444
Q2FW44   1 0.166667 -1.27278 0.943444
Q2FYJ8   0 0 -1.27278 0.943444
Q2FVR6   1 0.166667 -1.27278 0.943444
Q2G183   2 0.333333 -1.27278 0.943444
Q2G0S1   0 0 -1.27278 0.943444
Q2FX83   0 0 -1.27278 0.943444
Q2FYF7   1 0.166667 -1.27278 0.943444
Q2G166   2 0.333333 -1.27278 0.943444
Q2FX20   1 0.166667 -1.27278 0.943444
Q2G020   0 0 -1.27278 0.943444
Q2FVC0   1 0.166667 -1.27278 0.943444
Q2FVD1   0 0 -1.27278 0.943444
Q2FWH1   1 0.166667 -1.27278 0.943444
Q2FYX2   1 0.166667 -1.27278 0.943444
Q2FZB5   1 0.166667 -1.27278 0.943444
Q2G0G8   1 0.166667 -1.27278 0.943444
P0A0I4   2 0.333333 -1.27278 0.943444
Q2G2C6   1 0.166667 -1.27278 0.943444
Q2FVB1   0 0 -1.27278 0.943444
Q2FYN1   2 0.333333 -1.27278 0.943444
Q2FV79   1 0.166667 -1.27278 0.943444
Q2FVU9   0 0 -1.27278 0.943444
Q2G0W5   1 0.166667 -1.27278 0.943444
Q2FW60   1 0.166667 -1.27278 0.943444
Q2G269   1 0.166667 -1.27278 0.943444
Q2FZS1   0 0 -1.27278 0.943444
Q2G1Y3   0 0 -1.27278 0.943444
Q2FWA4   2 0.333333 -1.27278 0.943444
Q2G0C0   1 0.166667 -1.27278 0.943444
Q2G2J6   0 0 -1.27278 0.943444
Q2G1R2   0 0 -1.27278 0.943444
Q2FXY8   2 0.333333 -1.27278 0.943444
Q2FYL2   0 0 -1.27278 0.943444
Q2FYS3   0 0 -1.27278 0.943444
Q2FXS0   0 0 -1.27278 0.943444
Q2FWA7   0 0 -1.27278 0.943444
Q2FWV8   2 0.333333 -1.27278 0.943444
Q2G279   0 0 -1.27278 0.943444
Q2FYB5   1 0.166667 -1.27278 0.943444
Q2G175   1 0.166667 -1.27278 0.943444
Q2FZ07   0 0 -1.27278 0.943444
Q2FVG7   0 0 -1.27278 0.943444
Q2G2P3   0 0 -1.27278 0.943444
Q2FZA3   0 0 -1.27278 0.943444
Q2FYE1   2 0.333333 -1.27278 0.943444
Q2G2F8   0 0 -1.27278 0.943444
Q2FWS8   0 0 -1.27278 0.943444
Q2FXD8   0 0 -1.27278 0.943444
Q2FX46   0 0 -1.27278 0.943444
Q2FYB4   0 0 -1.27278 0.943444
Q2FYC0   0 0 -1.27278 0.943444
Q2FUY5   0 0 -1.27278 0.943444
Q2FYF2   0 0 -1.27278 0.943444
Q2G0R4   2 0.333333 -1.27278 0.943444
Q2G1L1   2 0.333333 -1.27278 0.943444
Q2FYB0   2 0.333333 -1.27278 0.943444
Q2FWW5   0 0 -1.27278 0.943444
Q2FX04   2 0.333333 -1.27278 0.943444
Q2FV33   1 0.166667 -1.27278 0.943444
Q2FUX6   0 0 -1.27278 0.943444
Q2FVP5   0 0 -1.27278 0.943444
Q2G0W7   0 0 -1.27278 0.943444
Q2FXV1   1 0.166667 -1.27278 0.943444
Q2G096   1 0.166667 -1.27278 0.943444
Q2FV68   0 0 -1.27278 0.943444
Q2FVY6   2 0.333333 -1.27278 0.943444
Q2FYY0   0 0 -1.27278 0.943444
Q2G005   0 0 -1.27278 0.943444
Q2G2B4   1 0.166667 -1.27278 0.943444
Q2FVZ7   0 0 -1.27278 0.943444
Q2FW55   1 0.166667 -1.27278 0.943444
Q2FV92   1 0.166667 -1.27278 0.943444
Q2FYV9   0 0 -1.27278 0.943444
Q2FW74   0 0 -1.27278 0.943444
Q2FVK9   0 0 -1.27278 0.943444
Q2FZA4   1 0.166667 -1.27278 0.943444
Q2FV25   0 0 -1.27278 0.943444
Q2FYG8   0 0 -1.27278 0.943444
Q2G216   2 0.333333 -1.27278 0.943444
Q2FZ69   2 0.333333 -1.27278 0.943444
Q2FV97   0 0 -1.27278 0.943444
Q2FZ95   2 0.333333 -1.27278 0.943444
Q2FZN8   2 0.333333 -1.27278 0.943444
Q2FZG2   0 0 -1.27278 0.943444
Q2G259   1 0.166667 -1.27278 0.943444
Q2FYB6   0 0 -1.27278 0.943444
Q2FZD1   0 0 -1.27278 0.943444
Q2FYT6   1 0.166667 -1.27278 0.943444
Q2G0Y2   0 0 -1.27278 0.943444
Q2FWZ1   1 0.166667 -1.27278 0.943444
Q2FVC8   1 0.166667 -1.27278 0.943444
Q2G2H1   1 0.166667 -1.27278 0.943444
Q2FY47   1 0.166667 -1.27278 0.943444
Q2FX78   1 0.166667 -1.27278 0.943444
Q2FX47   1 0.166667 -1.27278 0.943444
Q2FZA7   1 0.166667 -1.27278 0.943444
Q2FV32   0 0 -1.27278 0.943444
Q2FYE6   0 0 -1.27278 0.943444
Q2FZ41   1 0.166667 -1.27278 0.943444
Q2FYG3   0 0 -1.27278 0.943444
Q2FX01   2 0.333333 -1.27278 0.943444
Q2FXU6   1 0.166667 -1.27278 0.943444
Q2FYL7   1 0.166667 -1.27278 0.943444
Q2FWQ3   1 0.166667 -1.27278 0.943444
Q2FZY9   1 0.166667 -1.27278 0.943444
Q2FV50   0 0 -1.27278 0.943444
Q2FUY7   2 0.333333 -1.27278 0.943444
Q2FXP6   1 0.166667 -1.27278 0.943444
Q2G1S9   1 0.166667 -1.27278 0.943444
Q2FX18   0 0 -1.27278 0.943444
Q2FYU0   0 0 -1.27278 0.943444
Q2FXZ7   3 0.461538 -1.27278 0.943444
Q2G051   1 0.153846 -1.27278 0.943444
Q2FWS3   4 0.615385 -1.27278 0.943444
Q2FW14   1 0.153846 -1.27278 0.943444
Q2FYD7   3 0.461538 -1.27278 0.943444
Q9RQP8   4 0.615385 -1.27278 0.943444
Q2FZK2   1 0.153846 -1.27278 0.943444
Q2FWI7   1 0.153846 -1.27278 0.943444
Q2G182   1 0.153846 -1.27278 0.943444
Q2FYT7   2 0.307692 -1.27278 0.943444
Q2FV46   3 0.461538 -1.27278 0.943444
Q2FY58   1 0.153846 -1.27278 0.943444
Q2FX06   0 0 -1.27278 0.943444
Q2FZH0   1 0.153846 -1.27278 0.943444
Q2FUZ4   2 0.307692 -1.27278 0.943444
Q2G102   2 0.307692 -1.27278 0.943444
Q2G1R8   1 0.153846 -1.27278 0.943444
Q2G2J1   1 0.153846 -1.27278 0.943444
Q2FX71   0 0 -1.27278 0.943444
Q2FUZ5   2 0.307692 -1.27278 0.943444
Q2FYP5   4 0.615385 -1.27278 0.943444
Q2G048   0 0 -1.27278 0.943444
Q2FUQ0   2 0.307692 -1.27278 0.943444
Q2FWS7   2 0.307692 -1.27278 0.943444
Q2FV65   2 0.307692 -1.27278 0.943444
Q2G125   0 0 -1.27278 0.943444
Q2FYT2   2 0.307692 -1.27278 0.943444
Q2FVH7   0 0 -1.27278 0.943444
Q2G127   2 0.307692 -1.27278 0.943444
Q2FYI5   2 0.307692 -1.27278 0.943444
Q2FYX4   2 0.307692 -1.27278 0.943444
Q2G0M3   2 0.307692 -1.27278 0.943444
Q2FW87   3 0.461538 -1.27278 0.943444
Q2G211   0 0 -1.27278 0.943444
Q2FXR5   2 0.307692 -1.27278 0.943444
Q2FWR5   1 0.153846 -1.27278 0.943444
Q2FYD5   0 0 -1.27278 0.943444
Q2FY94   0 0 -1.27278 0.943444
Q2G2W8   1 0.153846 -1.27278 0.943444
Q2FZL9   2 0.307692 -1.27278 0.943444
Q2FYT9   4 0.615385 -1.27278 0.943444
Q2FX44   1 0.153846 -1.27278 0.943444
Q2FXB2   2 0.307692 -1.27278 0.943444
Q2FVF6   1 0.153846 -1.27278 0.943444
Q2G2F6   0 0 -1.27278 0.943444
Q2G2C3   0 0 -1.27278 0.943444
Q2FYA5   2 0.307692 -1.27278 0.943444
Q2FYB1   3 0.461538 -1.27278 0.943444
Q2G011   1 0.153846 -1.27278 0.943444
Q2FV29   1 0.153846 -1.27278 0.943444
Q2FVW1   1 0.153846 -1.27278 0.943444
Q2FYA4   0 0 -1.27278 0.943444
Q2FY26   2 0.307692 -1.27278 0.943444
Q2FXC1   3 0.461538 -1.27278 0.943444
Q2G2T0   1 0.153846 -1.27278 0.943444
Q2FY62   1 0.153846 -1.27278 0.943444
Q2G2K4   1 0.153846 -1.27278 0.943444
Q2FW65   3 0.461538 -1.27278 0.943444
Q2FY05   2 0.307692 -1.27278 0.943444
Q2FV96   1 0.153846 -1.27278 0.943444
Q2G1S7   1 0.153846 -1.27278 0.943444
Q2FWS9   1 0.153846 -1.27278 0.943444
Q2G180   2 0.307692 -1.27278 0.943444
Q2G0L6   1 0.153846 -1.27278 0.943444
Q2G189   1 0.153846 -1.27278 0.943444
Q2FYD9   0 0 -1.27278 0.943444
Q2FWM6   0 0 -1.27278 0.943444
Q2FXA6   1 0.153846 -1.27278 0.943444
Q2G0U8   2 0.307692 -1.27278 0.943444
Q2FXD9   0 0 -1.27278 0.943444
Q2FWF9   0 0 -1.27278 0.943444
Q2FXS3   0 0 -1.27278 0.943444
Q2FXX6   1 0.153846 -1.27278 0.943444
Q2FWU2   2 0.307692 -1.27278 0.943444
Q2FXD5   2 0.307692 -1.27278 0.943444
Q2FZK8   2 0.307692 -1.27278 0.943444
Q2FV15   1 0.153846 -1.27278 0.943444
Q2FZZ5   2 0.307692 -1.27278 0.943444
Q2FW48   1 0.153846 -1.27278 0.943444
Q2FYB3   2 0.307692 -1.27278 0.943444
Q2FWT5   1 0.153846 -1.27278 0.943444
Q2FVH4   2 0.307692 -1.27278 0.943444
Q2FWP4   3 0.461538 -1.27278 0.943444
Q2FYX9   1 0.153846 -1.27278 0.943444
Q2G1U7   0 0 -1.27278 0.943444
Q2FXY6   1 0.153846 -1.27278 0.943444
Q2FYT1   2 0.307692 -1.27278 0.943444
Q2G244   0 0 -1.27278 0.943444
Q2FX30   0 0 -1.27278 0.943444
Q2FVZ3   1 0.153846 -1.27278 0.943444
Q2FWP5   2 0.307692 -1.27278 0.943444
Q2FX41   4 0.615385 -1.27278 0.943444
Q2G2R5   1 0.153846 -1.27278 0.943444
Q2G2S3   3 0.428571 -1.27278 0.943444
Q2G004   1 0.142857 -1.27278 0.943444
Q2FWV1   3 0.428571 -1.27278 0.943444
Q2G003   3 0.428571 -1.27278 0.943444
Q2FZV3   0 0 -1.27278 0.943444
Q2G026   7 1 0.903563 0.161558
Q2FXG7   2 0.285714 -1.27278 0.943444
Q2FYL8   0 0 -1.27278 0.943444
Q2FZB6   2 0.285714 -1.27278 0.943444
Q2FZE4   4 0.571429 -1.27278 0.943444
Q2FX11   5 0.714286 -1.27278 0.943444
Q2G0Y3   3 0.428571 -1.27278 0.943444
Q2FZW7   3 0.428571 -1.27278 0.943444
Q2FX21   2 0.285714 -1.27278 0.943444
Q2G092   2 0.285714 -1.27278 0.943444
Q2FZB7   1 0.142857 -1.27278 0.943444
Q2G0J9   2 0.285714 -1.27278 0.943444
Q2G1X2   1 0.142857 -1.27278 0.943444
Q2FZD6   2 0.285714 -1.27278 0.943444
Q2FW67   3 0.428571 -1.27278 0.943444
Q2G111   4 0.571429 -1.27278 0.943444
Q2G2Y4   2 0.285714 -1.27278 0.943444
Q2FY38   2 0.285714 -1.27278 0.943444
Q2FWJ0   1 0.142857 -1.27278 0.943444
Q2G2T5   4 0.571429 -1.27278 0.943444
Q2FVG6   2 0.285714 -1.27278 0.943444
Q2G1V8   3 0.428571 -1.27278 0.943444
Q2G1L0   3 0.428571 -1.27278 0.943444
Q2FXD6   3 0.428571 -1.27278 0.943444
P0C948   1 0.142857 -1.27278 0.943444
Q2G1M2   3 0.428571 -1.27278 0.943444
Q2FVW8   2 0.285714 -1.27278 0.943444
Q2FX24   2 0.285714 -1.27278 0.943444
Q2FWS4   2 0.285714 -1.27278 0.943444
Q2FYQ3   2 0.285714 -1.27278 0.943444
Q2G254   2 0.285714 -1.27278 0.943444
Q2FWB4   1 0.142857 -1.27278 0.943444
Q2FUP8   1 0.142857 -1.27278 0.943444
Q2FZC2   2 0.285714 -1.27278 0.943444
Q2FYE4   3 0.428571 -1.27278 0.943444
Q2FWS2   6 0.857143 -1.27278 0.943444
Q2FY03   2 0.285714 -1.27278 0.943444
Q2FVS6   1 0.142857 -1.27278 0.943444
Q2FXV2   0 0 -1.27278 0.943444
Q2G2L6   3 0.428571 -1.27278 0.943444
Q2G2I5   3 0.428571 -1.27278 0.943444
Q2FYA2   2 0.285714 -1.27278 0.943444
Q2FWV7   1 0.142857 -1.27278 0.943444
Q2FXE7   1 0.142857 -1.27278 0.943444
Q2G0J6   3 0.428571 -1.27278 0.943444
Q2FUU4   2 0.285714 -1.27278 0.943444
Q2FVJ4   2 0.285714 -1.27278 0.943444
Q2FZM9   1 0.142857 -1.27278 0.943444
Q2FZ51   1 0.142857 -1.27278 0.943444
Q2FY22   2 0.285714 -1.27278 0.943444
Q2G2Q1   1 0.142857 -1.27278 0.943444
Q2G109   3 0.428571 -1.27278 0.943444
Q2G1D6   2 0.285714 -1.27278 0.943444
Q2FVC9   1 0.142857 -1.27278 0.943444
Q2G2R6   2 0.285714 -1.27278 0.943444
Q2FZ85   4 0.571429 -1.27278 0.943444
Q2FVK4   2 0.285714 -1.27278 0.943444
Q2G1V9   3 0.428571 -1.27278 0.943444
Q2G2H6   1 0.142857 -1.27278 0.943444
Q2FWS6   2 0.285714 -1.27278 0.943444
Q2FZW4   3 0.428571 -1.27278 0.943444
Q2G1M3   1 0.142857 -1.27278 0.943444
Q2G1M0   2 0.285714 -1.27278 0.943444
Q2G1Y9   3 0.428571 -1.27278 0.943444
Q2FX45   2 0.285714 -1.27278 0.943444
Q2FWP8   1 0.142857 -1.27278 0.943444
Q2FYP4   4 0.571429 -1.27278 0.943444
Q2FYL1   3 0.428571 -1.27278 0.943444
Q2G1L4   4 0.571429 -1.27278 0.943444
Q2FUQ7   5 0.714286 -1.27278 0.943444
Q2G247   4 0.571429 -1.27278 0.943444
Q2FVV0   0 0 -1.27278 0.943444
Q2FYU6   2 0.285714 -1.27278 0.943444
Q2G2N6   1 0.142857 -1.27278 0.943444
Q2FXC9   2 0.285714 -1.27278 0.943444
Q2FX42   3 0.428571 -1.27278 0.943444
Q2FX26   3 0.428571 -1.27278 0.943444
Q2FWF3   1 0.142857 -1.27278 0.943444
Q2FZY1   1 0.142857 -1.27278 0.943444
Q2FW15   2 0.266667 -1.27278 0.943444
P0A0G2   3 0.4 -1.27278 0.943444
Q2G2G5   4 0.533333 -1.27278 0.943444
Q2FY39   3 0.4 -1.27278 0.943444
Q2G0B5   6 0.8 -1.27278 0.943444
Q2FZI1   2 0.266667 -1.27278 0.943444
Q2FUQ6   1 0.133333 -1.27278 0.943444
Q2FVR5   4 0.533333 -1.27278 0.943444
Q2G2W6   2 0.266667 -1.27278 0.943444
Q2FZR8   3 0.4 -1.27278 0.943444
Q2FVY8   2 0.266667 -1.27278 0.943444
Q2FZ60   2 0.266667 -1.27278 0.943444
Q2FV82   3 0.4 -1.27278 0.943444
Q2FX23   3 0.4 -1.27278 0.943444
Q2G1G3   3 0.4 -1.27278 0.943444
P68805   3 0.4 -1.27278 0.943444
Q2FVL0   2 0.266667 -1.27278 0.943444
Q2G2J0   3 0.4 -1.27278 0.943444
Q2FZF1   2 0.266667 -1.27278 0.943444
Q2FXU9   4 0.533333 -1.27278 0.943444
Q2G1A2   2 0.266667 -1.27278 0.943444
Q2G1C3   3 0.4 -1.27278 0.943444
Q2G1D4   1 0.133333 -1.27278 0.943444
Q2G0A8   2 0.266667 -1.27278 0.943444
Q2FVC7   2 0.266667 -1.27278 0.943444
Q2G133   4 0.533333 -1.27278 0.943444
Q2FY86   2 0.266667 -1.27278 0.943444
Q2FX92   3 0.4 -1.27278 0.943444
Q2FW47   0 0 -1.27278 0.943444
Q2G1T9   2 0.266667 -1.27278 0.943444
Q2FVU8   0 0 -1.27278 0.943444
Q2FVD7   2 0.266667 -1.27278 0.943444
Q2FX55   4 0.533333 -1.27278 0.943444
Q2FVD3   2 0.266667 -1.27278 0.943444
Q2G2B5   0 0 -1.27278 0.943444
Q2FWV6   2 0.266667 -1.27278 0.943444
Q2FW29   2 0.266667 -1.27278 0.943444
Q2G0W6   3 0.4 -1.27278 0.943444
Q2FVD2   3 0.4 -1.27278 0.943444
Q2FWR8   2 0.266667 -1.27278 0.943444
Q2FXA0   5 0.666667 -1.27278 0.943444
Q2FZB4   4 0.533333 -1.27278 0.943444
Q2FX37   2 0.266667 -1.27278 0.943444
Q2FX13   1 0.133333 -1.27278 0.943444
Q2FWD8   2 0.266667 -1.27278 0.943444
Q2G108   2 0.266667 -1.27278 0.943444
Q2G2V4   1 0.133333 -1.27278 0.943444
Q2FZW2   2 0.266667 -1.27278 0.943444
Q2FYY4   4 0.533333 -1.27278 0.943444
Q2FYB8   3 0.4 -1.27278 0.943444
Q2FWC2   4 0.533333 -1.27278 0.943444
Q2FYE8   2 0.266667 -1.27278 0.943444
Q2FXK5   2 0.266667 -1.27278 0.943444
Q2FWT0   5 0.666667 -1.27278 0.943444
Q2FW19   2 0.266667 -1.27278 0.943444
Q2G100   4 0.533333 -1.27278 0.943444
Q2FYY3   3 0.4 -1.27278 0.943444
Q2FZ01   6 0.8 -1.27278 0.943444
Q2FYY1   3 0.4 -1.27278 0.943444
Q2G103   3 0.4 -1.27278 0.943444
Q2FV12   3 0.4 -1.27278 0.943444
Q2FWQ1   4 0.533333 -1.27278 0.943444
Q2FYY5   3 0.4 -1.27278 0.943444
Q2G207   1 0.133333 -1.27278 0.943444
Q2G1Y8   2 0.266667 -1.27278 0.943444
Q2FWZ8   5 0.666667 -1.27278 0.943444
Q2G0Z8   4 0.533333 -1.27278 0.943444
Q2G2F7   2 0.266667 -1.27278 0.943444
Q2FYH9   1 0.133333 -1.27278 0.943444
Q2FWB7   1 0.133333 -1.27278 0.943444
Q2FYN2   2 0.25 -1.27278 0.943444
Q2FVQ6   5 0.625 -1.27278 0.943444
Q2FWX3   3 0.375 -1.27278 0.943444
Q2G187   2 0.25 -1.27278 0.943444
Q2FW05   2 0.25 -1.27278 0.943444
Q2FYC3   5 0.625 -1.27278 0.943444
Q2FZJ2   4 0.5 -1.27278 0.943444
Q2G0D6   3 0.375 -1.27278 0.943444
Q2FWP7   4 0.5 -1.27278 0.943444
Q2FX31   3 0.375 -1.27278 0.943444
Q2FVZ6   1 0.125 -1.27278 0.943444
Q2G2A2   3 0.375 -1.27278 0.943444
Q2FWQ8   2 0.25 -1.27278 0.943444
Q2FVM9   6 0.75 -1.27278 0.943444
Q2FYD1   3 0.375 -1.27278 0.943444
Q2FYN3   2 0.25 -1.27278 0.943444
Q2FYI3   3 0.375 -1.27278 0.943444
Q2G022   2 0.25 -1.27278 0.943444
Q2G1Q3   2 0.25 -1.27278 0.943444
Q2FX58   3 0.375 -1.27278 0.943444
Q2G2V1   2 0.25 -1.27278 0.943444
Q2FVV5   4 0.5 -1.27278 0.943444
Q2FZC0   4 0.5 -1.27278 0.943444
Q2FV63   2 0.25 -1.27278 0.943444
Q2FWG9   1 0.125 -1.27278 0.943444
Q2FZA5   3 0.375 -1.27278 0.943444
Q2FX60   4 0.5 -1.27278 0.943444
Q2G2I8   5 0.625 -1.27278 0.943444
Q2G2Y5   3 0.375 -1.27278 0.943444
Q2G2Y2   4 0.5 -1.27278 0.943444
Q2FWA6   2 0.25 -1.27278 0.943444
Q2FWL8   2 0.25 -1.27278 0.943444
Q2FY95   4 0.5 -1.27278 0.943444
Q2FYC5   4 0.5 -1.27278 0.943444
Q2FV43   3 0.375 -1.27278 0.943444
Q2FVU0   3 0.375 -1.27278 0.943444
Q2FZG5   4 0.5 -1.27278 0.943444
Q2G2H9   4 0.5 -1.27278 0.943444
Q2G1D1   2 0.25 -1.27278 0.943444
Q2FWU7   2 0.25 -1.27278 0.943444
P60647   5 0.625 -1.27278 0.943444
Q2FUR7   6 0.75 -1.27278 0.943444
Q2FWQ2   2 0.25 -1.27278 0.943444
Q2G2M4   7 0.875 -1.27278 0.943444
Q2G104   6 0.75 -1.27278 0.943444
Q2FX76   5 0.625 -1.27278 0.943444
Q2G2Q4   5 0.625 -1.27278 0.943444
Q2FXQ1   4 0.5 -1.27278 0.943444
Q2FX80   3 0.375 -1.27278 0.943444
Q2FZN6   2 0.25 -1.27278 0.943444
Q2G009   2 0.25 -1.27278 0.943444
Q2G021   4 0.5 -1.27278 0.943444
Q2FWH0   2 0.25 -1.27278 0.943444
Q2FXQ0   4 0.5 -1.27278 0.943444
Q2FX64   5 0.625 -1.27278 0.943444
Q2FY98   4 0.5 -1.27278 0.943444
Q2FWK5   2 0.25 -1.27278 0.943444
Q2FYK1   3 0.375 -1.27278 0.943444
Q2FXF0   5 0.625 -1.27278 0.943444
Q2FY70   3 0.375 -1.27278 0.943444
Q2G114   4 0.5 -1.27278 0.943444
Q2FX38   7 0.875 -1.27278 0.943444
Q2FUP9   6 0.75 -1.27278 0.943444
Q2FVV3   6 0.75 -1.27278 0.943444
Q2G113   2 0.25 -1.27278 0.943444
Q2FWB2   2 0.25 -1.27278 0.943444
Q2FWT6   4 0.5 -1.27278 0.943444
Q2FW28   2 0.25 -1.27278 0.943444
Q2FUQ9   2 0.25 -1.27278 0.943444
Q2FY00   5 0.625 -1.27278 0.943444
Q2G040   4 0.5 -1.27278 0.943444
Q2FX35   2 0.25 -1.27278 0.943444
Q2FYW9   2 0.235294 -1.27278 0.943444
Q2G2N8   7 0.823529 -1.27278 0.943444
Q2G1V7   5 0.588235 -1.27278 0.943444
Q2G0C3   5 0.588235 -1.27278 0.943444
Q2FVW0   7 0.823529 -1.27278 0.943444
Q2FUS4   4 0.470588 -1.27278 0.943444
Q2FVP6   4 0.470588 -1.27278 0.943444
Q2FZK1   5 0.588235 -1.27278 0.943444
Q2FXY2   3 0.352941 -1.27278 0.943444
Q2FYX3   3 0.352941 -1.27278 0.943444
Q2FZ86   2 0.235294 -1.27278 0.943444
Q2FUV7   3 0.352941 -1.27278 0.943444
Q2FX70   2 0.235294 -1.27278 0.943444
Q2G1Y1   6 0.705882 -1.27278 0.943444
Q2FVT9   6 0.705882 -1.27278 0.943444
Q2G2K3   5 0.588235 -1.27278 0.943444
P72358   7 0.823529 -1.27278 0.943444
Q2G192   5 0.588235 -1.27278 0.943444
Q2FYX6   2 0.235294 -1.27278 0.943444
Q2FXW0   2 0.235294 -1.27278 0.943444
Q2G202   5 0.588235 -1.27278 0.943444
Q2FYW7   2 0.235294 -1.27278 0.943444
Q2G2M0   2 0.235294 -1.27278 0.943444
Q2FXT7   3 0.352941 -1.27278 0.943444
Q2FX59   2 0.235294 -1.27278 0.943444
Q2G0X2   4 0.470588 -1.27278 0.943444
Q2FWR6   2 0.235294 -1.27278 0.943444
Q2FW22   2 0.235294 -1.27278 0.943444
Q2FZH4   3 0.352941 -1.27278 0.943444
Q2FYZ1   2 0.235294 -1.27278 0.943444
Q2G2W7   4 0.470588 -1.27278 0.943444
Q2G2I4   4 0.470588 -1.27278 0.943444
Q2FZP5   2 0.235294 -1.27278 0.943444
Q2FWQ7   3 0.352941 -1.27278 0.943444
Q2G1W9   2 0.235294 -1.27278 0.943444
Q2FWF7   2 0.235294 -1.27278 0.943444
Q2FYM9   2 0.235294 -1.27278 0.943444
Q2FXV0   5 0.588235 -1.27278 0.943444
Q2FWW2   3 0.352941 -1.27278 0.943444
Q2FVS2   4 0.470588 -1.27278 0.943444
Q2G007   4 0.470588 -1.27278 0.943444
Q2FYA7   2 0.235294 -1.27278 0.943444
Q2G0K0   3 0.352941 -1.27278 0.943444
Q2FXS9   2 0.235294 -1.27278 0.943444
Q2G249   2 0.235294 -1.27278 0.943444
Q2G008   2 0.235294 -1.27278 0.943444
Q2FZD5   6 0.705882 -1.27278 0.943444
Q2FZG0   3 0.352941 -1.27278 0.943444
Q2FX28   8 0.941176 -1.27278 0.943444
Q2FXI4   4 0.470588 -1.27278 0.943444
Q2G176   6 0.705882 -1.27278 0.943444
Q2G116   2 0.235294 -1.27278 0.943444
Q2FXF2   7 0.823529 -1.27278 0.943444
Q2G260   2 0.235294 -1.27278 0.943444
Q2G213   0 0 -1.27278 0.943444
Q2G173   9 1.05882 0.903563 0.161558
Q2FV71   3 0.352941 -1.27278 0.943444
Q2FWY8   5 0.588235 -1.27278 0.943444
Q2FWN3   2 0.235294 -1.27278 0.943444
Q2FYD4   3 0.352941 -1.27278 0.943444
Q2FVQ2   2 0.235294 -1.27278 0.943444
Q2FVK0   5 0.588235 -1.27278 0.943444
Q2G285   8 0.941176 -1.27278 0.943444
Q2FZH6   3 0.352941 -1.27278 0.943444
Q2FZX1   5 0.588235 -1.27278 0.943444
Q2FZ83   2 0.235294 -1.27278 0.943444
Q2G0S9   3 0.352941 -1.27278 0.943444
Q2FZH7   6 0.705882 -1.27278 0.943444
Q2FZT3   4 0.470588 -1.27278 0.943444
Q2FX57   4 0.444444 -1.27278 0.943444
Q2G0B9   2 0.222222 -1.27278 0.943444
Q2FY28   5 0.555556 -1.27278 0.943444
Q2G0R5   4 0.444444 -1.27278 0.943444
Q2FZG8   2 0.222222 -1.27278 0.943444
Q2G1X1   2 0.222222 -1.27278 0.943444
Q2FX93   4 0.444444 -1.27278 0.943444
Q2FYU5   4 0.444444 -1.27278 0.943444
Q2FWR9   8 0.888889 -1.27278 0.943444
Q2FWS0   3 0.333333 -1.27278 0.943444
Q2G0P4   5 0.555556 -1.27278 0.943444
Q2FX50   9 1 0.903563 0.161558
Q2FZV0   2 0.222222 -1.27278 0.943444
Q2G0S5   2 0.222222 -1.27278 0.943444
Q2FY25   6 0.666667 -1.27278 0.943444
Q2FXG6   4 0.444444 -1.27278 0.943444
Q2FZJ7   2 0.222222 -1.27278 0.943444
Q2G0U7   3 0.333333 -1.27278 0.943444
Q2FZV2   6 0.666667 -1.27278 0.943444
Q2FWT8   3 0.333333 -1.27278 0.943444
Q2G0D1   7 0.777778 -1.27278 0.943444
Q2FVW5   3 0.333333 -1.27278 0.943444
Q2FY97   7 0.777778 -1.27278 0.943444
Q2FXF3   4 0.444444 -1.27278 0.943444
Q2G063   4 0.444444 -1.27278 0.943444
Q2G0U5   7 0.777778 -1.27278 0.943444
Q2G2B1   6 0.666667 -1.27278 0.943444
Q2FVE3   5 0.555556 -1.27278 0.943444
Q2FZW1   4 0.444444 -1.27278 0.943444
Q2FYK2   2 0.222222 -1.27278 0.943444
Q2FXW2   2 0.222222 -1.27278 0.943444
Q9F0R1   6 0.666667 -1.27278 0.943444
Q2FZG3   5 0.555556 -1.27278 0.943444
Q2G2K0   4 0.444444 -1.27278 0.943444
Q2FVN4   2 0.222222 -1.27278 0.943444
Q2FYV0   2 0.222222 -1.27278 0.943444
Q2G0A5   5 0.555556 -1.27278 0.943444
Q2FZ03   3 0.333333 -1.27278 0.943444
Q2G1I8   2 0.222222 -1.27278 0.943444
Q2FYX8   3 0.333333 -1.27278 0.943444
Q2FV18   4 0.444444 -1.27278 0.943444
Q2FYI7   6 0.666667 -1.27278 0.943444
Q2G0K1   2 0.222222 -1.27278 0.943444
Q2G2U9   7 0.777778 -1.27278 0.943444
Q2FW31   2 0.222222 -1.27278 0.943444
Q2FVB5   9 1 0.903563 0.161558
Q2FVI8   2 0.222222 -1.27278 0.943444
Q2FZT0   3 0.333333 -1.27278 0.943444
P48860   8 0.888889 -1.27278 0.943444
Q2FYC1   2 0.222222 -1.27278 0.943444
Q2G286   4 0.444444 -1.27278 0.943444
Q2FXD3   4 0.444444 -1.27278 0.943444
Q2G027   4 0.444444 -1.27278 0.943444
Q2G0T4   4 0.444444 -1.27278 0.943444
Q2FZJ5   2 0.222222 -1.27278 0.943444
Q2FW10   2 0.222222 -1.27278 0.943444
Q2FY91   5 0.555556 -1.27278 0.943444
Q2FVP0   2 0.222222 -1.27278 0.943444
P60070   3 0.333333 -1.27278 0.943444
Q2FWU1   9 1 0.903563 0.161558
Q2FYA3   7 0.777778 -1.27278 0.943444
Q2G0V8   7 0.777778 -1.27278 0.943444
Q2G0Z2   6 0.666667 -1.27278 0.943444
Q2FZ47   7 0.777778 -1.27278 0.943444
Q2G0V9   4 0.444444 -1.27278 0.943444
Q2FZE2   3 0.333333 -1.27278 0.943444
Q2FWB0   6 0.666667 -1.27278 0.943444
Q2G1J1   7 0.777778 -1.27278 0.943444
Q2FYQ1   4 0.444444 -1.27278 0.943444
Q2FZ45   4 0.444444 -1.27278 0.943444
Q2FYW5   5 0.555556 -1.27278 0.943444
Q2G1A0   4 0.444444 -1.27278 0.943444
Q2FZB9   6 0.666667 -1.27278 0.943444
Q2FZX2   3 0.333333 -1.27278 0.943444
Q2FZY4   5 0.555556 -1.27278 0.943444
Q2FW56   5 0.555556 -1.27278 0.943444
P0A0G6   3 0.333333 -1.27278 0.943444
Q2FW80   5 0.555556 -1.27278 0.943444
Q2G2S4   2 0.222222 -1.27278 0.943444
Q2G2H0   2 0.222222 -1.27278 0.943444
Q2G2E1   6 0.666667 -1.27278 0.943444
Q2G0I5   5 0.555556 -1.27278 0.943444
Q2FWW6   7 0.777778 -1.27278 0.943444
Q2G112   2 0.222222 -1.27278 0.943444
Q2G214   4 0.444444 -1.27278 0.943444
Q2FYG2   4 0.444444 -1.27278 0.943444
Q2G0J5   4 0.444444 -1.27278 0.943444
Q2FX27   7 0.777778 -1.27278 0.943444
Q2FWV5   6 0.666667 -1.27278 0.943444
Q2FX40   3 0.333333 -1.27278 0.943444
Q2FZM5   5 0.555556 -1.27278 0.943444
Q2FXH8   8 0.888889 -1.27278 0.943444
Q2FWS5   6 0.666667 -1.27278 0.943444
Q2FW13   2 0.210526 -1.27278 0.943444
Q2FY93   7 0.736842 -1.27278 0.943444
Q2FZM8   4 0.421053 -1.27278 0.943444
Q2FZV4   4 0.421053 -1.27278 0.943444
Q2FVD4   6 0.631579 -1.27278 0.943444
Q2G0J3   5 0.526316 -1.27278 0.943444
Q2FX61   2 0.210526 -1.27278 0.943444
Q2FVD6   6 0.631579 -1.27278 0.943444
Q2FYY7   7 0.736842 -1.27278 0.943444
Q2G0W0   5 0.526316 -1.27278 0.943444
Q2FXF7   6 0.631579 -1.27278 0.943444
Q2G191   6 0.631579 -1.27278 0.943444
Q2FYT5   6 0.631579 -1.27278 0.943444
Q2G1P0   6 0.631579 -1.27278 0.943444
Q2FVF8   4 0.421053 -1.27278 0.943444
Q2G0Y1   6 0.631579 -1.27278 0.943444
Q2FZD2   3 0.315789 -1.27278 0.943444
Q2FZ59   3 0.315789 -1.27278 0.943444
Q2G2G1   7 0.736842 -1.27278 0.943444
Q2G0F9   2 0.210526 -1.27278 0.943444
Q2G1J2   4 0.421053 -1.27278 0.943444
Q2G0Q6   4 0.421053 -1.27278 0.943444
Q2FYX0   2 0.210526 -1.27278 0.943444
Q2FZU8   4 0.421053 -1.27278 0.943444
Q2G267   5 0.526316 -1.27278 0.943444
Q2G174   5 0.526316 -1.27278 0.943444
Q2FWC3   3 0.315789 -1.27278 0.943444
Q2FVN6   3 0.315789 -1.27278 0.943444
Q2G2D1   3 0.315789 -1.27278 0.943444
Q2FZK9   9 0.947368 -1.27278 0.943444
Q2G2C9   3 0.315789 -1.27278 0.943444
Q2G2V8   2 0.210526 -1.27278 0.943444
Q2FVL6   4 0.421053 -1.27278 0.943444
Q2FY45   6 0.631579 -1.27278 0.943444
Q2G2R7   2 0.210526 -1.27278 0.943444
Q2FWD5   5 0.526316 -1.27278 0.943444
Q2FWT3   8 0.842105 -1.27278 0.943444
Q2FY92   6 0.631579 -1.27278 0.943444
Q2FZM2   6 0.631579 -1.27278 0.943444
Q2G2F0   5 0.526316 -1.27278 0.943444
Q2FW30   7 0.736842 -1.27278 0.943444
Q2FZV9   5 0.526316 -1.27278 0.943444
Q2FVA6   3 0.315789 -1.27278 0.943444
Q2G229   2 0.210526 -1.27278 0.943444
Q2FZZ3   5 0.526316 -1.27278 0.943444
Q2G2F4   5 0.526316 -1.27278 0.943444
Q2FVA7   7 0.736842 -1.27278 0.943444
Q2G0R3   5 0.526316 -1.27278 0.943444
Q2G1R1   4 0.421053 -1.27278 0.943444
Q2FZ79   5 0.526316 -1.27278 0.943444
Q2FZ12   7 0.736842 -1.27278 0.943444
Q2FX39   9 0.947368 -1.27278 0.943444
Q2G186   3 0.315789 -1.27278 0.943444
Q2FXE5   4 0.421053 -1.27278 0.943444
Q2G0A1   8 0.842105 -1.27278 0.943444
Q2G0E7   9 0.947368 -1.27278 0.943444
Q2G2V7   6 0.631579 -1.27278 0.943444
Q2FYA6   3 0.315789 -1.27278 0.943444
Q2G276   3 0.315789 -1.27278 0.943444
Q2G070   6 0.631579 -1.27278 0.943444
Q2FVZ1   8 0.842105 -1.27278 0.943444
Q2FW84   4 0.421053 -1.27278 0.943444
Q2FVY9   7 0.736842 -1.27278 0.943444
Q2FVD9   6 0.631579 -1.27278 0.943444
Q2G1T2   3 0.315789 -1.27278 0.943444
Q2G0I3   9 0.947368 -1.27278 0.943444
Q2G0E8   3 0.315789 -1.27278 0.943444
Q2FW08   3 0.315789 -1.27278 0.943444
Q2FVD8   5 0.526316 -1.27278 0.943444
Q2FXF5   2 0.210526 -1.27278 0.943444
Q2FXW1   6 0.631579 -1.27278 0.943444
Q2FW79   2 0.210526 -1.27278 0.943444
Q2G2G0   2 0.210526 -1.27278 0.943444
P48940   8 0.842105 -1.27278 0.943444
Q2FYL6   9 0.947368 -1.27278 0.943444
Q2FZV8   4 0.421053 -1.27278 0.943444
Q2FYM5   7 0.736842 -1.27278 0.943444
Q2G2B6   2 0.210526 -1.27278 0.943444
Q2G1L2   4 0.421053 -1.27278 0.943444
Q2G1V5   7 0.736842 -1.27278 0.943444
Q2FXT0   2 0.210526 -1.27278 0.943444
Q2FY02   5 0.526316 -1.27278 0.943444
Q2FWQ4   9 0.947368 -1.27278 0.943444
Q2FYG4   6 0.631579 -1.27278 0.943444
Q2FW11   4 0.421053 -1.27278 0.943444
Q2G257   12 1.2 0.903563 0.161558
Q2FWJ6   7 0.7 -1.27278 0.943444
Q2FXS8   2 0.2 -1.27278 0.943444
Q2FX12   6 0.6 -1.27278 0.943444
Q2FYF1   10 1 0.903563 0.161558
Q2G2E8   6 0.6 -1.27278 0.943444
Q2FXE6   4 0.4 -1.27278 0.943444
Q2G2C0   5 0.5 -1.27278 0.943444
Q2G1V6   5 0.5 -1.27278 0.943444
Q2FWZ4   4 0.4 -1.27278 0.943444
Q2G2V0   10 1 0.903563 0.161558
Q9ZAH6   6 0.6 -1.27278 0.943444
Q2FVU2   3 0.3 -1.27278 0.943444
Q2FWI8   5 0.5 -1.27278 0.943444
P0A0H0   5 0.5 -1.27278 0.943444
Q2G0C1   4 0.4 -1.27278 0.943444
Q2FXH3   1 0.1 -1.27278 0.943444
Q2FXI6   4 0.4 -1.27278 0.943444
Q2G1X5   3 0.3 -1.27278 0.943444
Q2FV08   10 1 0.903563 0.161558
Q2FWT7   5 0.5 -1.27278 0.943444
Q2G210   7 0.7 -1.27278 0.943444
Q2FW66   4 0.4 -1.27278 0.943444
Q2FWD0   7 0.7 -1.27278 0.943444
Q2FUQ1   3 0.3 -1.27278 0.943444
Q2FVI6   6 0.6 -1.27278 0.943444
Q2FWM7   5 0.5 -1.27278 0.943444
Q2FVN2   2 0.2 -1.27278 0.943444
Q2FWR2   2 0.2 -1.27278 0.943444
Q2FYH4   5 0.5 -1.27278 0.943444
Q2FYM8   7 0.7 -1.27278 0.943444
Q9RFJ6   10 1 0.903563 0.161558
Q2FZ42   2 0.2 -1.27278 0.943444
Q2FVX9   4 0.4 -1.27278 0.943444
Q2G066   3 0.3 -1.27278 0.943444
Q2FVM3   10 1 0.903563 0.161558
Q2FWT1   5 0.5 -1.27278 0.943444
Q2FZB8   6 0.6 -1.27278 0.943444
Q2FUQ8   6 0.6 -1.27278 0.943444
Q2G2I7   2 0.2 -1.27278 0.943444
Q2FVF7   7 0.7 -1.27278 0.943444
Q2FV52   6 0.6 -1.27278 0.943444
Q2FWE3   4 0.4 -1.27278 0.943444
Q2G144   1 0.1 -1.27278 0.943444
Q2FXZ1   6 0.6 -1.27278 0.943444
Q2FX34   3 0.3 -1.27278 0.943444
Q2FWV4   2 0.2 -1.27278 0.943444
Q2FZ11   8 0.8 -1.27278 0.943444
Q2G141   8 0.8 -1.27278 0.943444
Q2FWF5   4 0.4 -1.27278 0.943444
Q2FV34   2 0.2 -1.27278 0.943444
Q2FWQ0   5 0.5 -1.27278 0.943444
Q2FV88   5 0.5 -1.27278 0.943444
Q2G2P0   4 0.4 -1.27278 0.943444
Q2FYW8   3 0.3 -1.27278 0.943444
Q2G1W1   2 0.2 -1.27278 0.943444
Q2FVC2   3 0.3 -1.27278 0.943444
Q2G0D3   6 0.6 -1.27278 0.943444
Q2FV89   2 0.2 -1.27278 0.943444
Q2G1U2   2 0.2 -1.27278 0.943444
Q2FX32   8 0.8 -1.27278 0.943444
Q2FXS7   8 0.8 -1.27278 0.943444
Q2FVX1   4 0.4 -1.27278 0.943444
Q2FVE0   6 0.6 -1.27278 0.943444
Q2G270   2 0.2 -1.27278 0.943444
Q9EYW6   2 0.2 -1.27278 0.943444
Q2FVB8   7 0.7 -1.27278 0.943444
Q2FZT9   8 0.8 -1.27278 0.943444
Q2G298   7 0.7 -1.27278 0.943444
Q2FX49   7 0.7 -1.27278 0.943444
Q2G0Z0   6 0.6 -1.27278 0.943444
Q2FW39   4 0.4 -1.27278 0.943444
Q2G252   3 0.3 -1.27278 0.943444
Q2G0A3   2 0.2 -1.27278 0.943444
Q2FYJ7   4 0.4 -1.27278 0.943444
Q2FWT2   5 0.5 -1.27278 0.943444
Q2FWQ5   8 0.8 -1.27278 0.943444
Q2G2J7   6 0.6 -1.27278 0.943444
Q2FY75   7 0.7 -1.27278 0.943444
Q2G106   6 0.6 -1.27278 0.943444
Q2FVY3   3 0.3 -1.27278 0.943444
Q2FVP9   3 0.3 -1.27278 0.943444
Q2FW42   2 0.2 -1.27278 0.943444
Q2FUV9   4 0.4 -1.27278 0.943444
Q2FVR7   3 0.3 -1.27278 0.943444
Q2FZN1   3 0.3 -1.27278 0.943444
Q2G2Q7   6 0.571429 -1.27278 0.943444
Q2G150   5 0.47619 -1.27278 0.943444
Q2G081   3 0.285714 -1.27278 0.943444
Q2FV45   4 0.380952 -1.27278 0.943444
Q2FX02   3 0.285714 -1.27278 0.943444
P0A0Q4   11 1.04762 0.903563 0.161558
Q2G0L9   5 0.47619 -1.27278 0.943444
Q2FY04   5 0.47619 -1.27278 0.943444
Q2FV48   8 0.761905 -1.27278 0.943444
Q2FW64   8 0.761905 -1.27278 0.943444
Q2FX63   8 0.761905 -1.27278 0.943444
Q2G1T3   3 0.285714 -1.27278 0.943444
Q2G0K9   2 0.190476 -1.27278 0.943444
Q2FZ00   9 0.857143 -1.27278 0.943444
Q2FVL9   2 0.190476 -1.27278 0.943444
Q2FW33   6 0.571429 -1.27278 0.943444
Q2FWT9   3 0.285714 -1.27278 0.943444
Q2FZF7   2 0.190476 -1.27278 0.943444
Q2FWL1   4 0.380952 -1.27278 0.943444
Q2FYS7   4 0.380952 -1.27278 0.943444
Q2FZX3   6 0.571429 -1.27278 0.943444
Q2FXR0   5 0.47619 -1.27278 0.943444
Q2G2I9   6 0.571429 -1.27278 0.943444
Q2FWN1   7 0.666667 -1.27278 0.943444
Q2G297   9 0.857143 -1.27278 0.943444
Q2FVA0   9 0.857143 -1.27278 0.943444
Q2FXX0   3 0.285714 -1.27278 0.943444
Q2G2P4   3 0.285714 -1.27278 0.943444
Q2G0P8   7 0.666667 -1.27278 0.943444
Q2FVN3   8 0.761905 -1.27278 0.943444
Q2FXK7   4 0.380952 -1.27278 0.943444
Q2FZF8   2 0.190476 -1.27278 0.943444
Q2FWR0   4 0.380952 -1.27278 0.943444
Q2FXL2   7 0.666667 -1.27278 0.943444
Q2FWA9   11 1.04762 0.903563 0.161558
Q2G282   8 0.761905 -1.27278 0.943444
Q9RQQ0   8 0.761905 -1.27278 0.943444
Q2FXD7   5 0.47619 -1.27278 0.943444
Q2FUY4   10 0.952381 -1.27278 0.943444
Q2G2W4   8 0.761905 -1.27278 0.943444
Q2FZF5   5 0.47619 -1.27278 0.943444
Q2FY42   2 0.190476 -1.27278 0.943444
Q2FUS3   6 0.571429 -1.27278 0.943444
Q2G2E7   5 0.47619 -1.27278 0.943444
Q2G0S6   2 0.190476 -1.27278 0.943444
Q2G0C2   10 0.952381 -1.27278 0.943444
Q2FWF8   6 0.571429 -1.27278 0.943444
Q2G000   3 0.285714 -1.27278 0.943444
Q2FWX2   7 0.666667 -1.27278 0.943444
Q2FZS2   3 0.285714 -1.27278 0.943444
Q2FW16   2 0.190476 -1.27278 0.943444
Q2FZI2   8 0.761905 -1.27278 0.943444
Q2G1Q5   11 1.04762 0.903563 0.161558
Q2G1A5   5 0.47619 -1.27278 0.943444
Q2G0P7   13 1.2381 0.903563 0.161558
Q2FWV3   2 0.190476 -1.27278 0.943444
Q2FW51   3 0.285714 -1.27278 0.943444
Q2FVI4   4 0.380952 -1.27278 0.943444
Q2FVN7   4 0.380952 -1.27278 0.943444
Q2FWP9   5 0.47619 -1.27278 0.943444
Q2FXT2   8 0.761905 -1.27278 0.943444
P0A0F4   7 0.666667 -1.27278 0.943444
Q2G126   3 0.285714 -1.27278 0.943444
Q2FW82   6 0.571429 -1.27278 0.943444
Q2FY44   6 0.571429 -1.27278 0.943444
Q2G0N9   9 0.857143 -1.27278 0.943444
Q2G0Z9   4 0.380952 -1.27278 0.943444
Q2FV81   6 0.571429 -1.27278 0.943444
Q2FYC4   6 0.571429 -1.27278 0.943444
Q2G178   6 0.571429 -1.27278 0.943444
Q2G079   1 0.0952381 -1.27278 0.943444
Q2G2B7   5 0.47619 -1.27278 0.943444
Q2FVF5   7 0.666667 -1.27278 0.943444
Q2G2W2   9 0.857143 -1.27278 0.943444
Q2G1I2   6 0.571429 -1.27278 0.943444
Q2G245   10 0.952381 -1.27278 0.943444
Q2G1H7   7 0.636364 -1.27278 0.943444
Q2FWF1   2 0.181818 -1.27278 0.943444
Q2FZZ9   10 0.909091 -1.27278 0.943444
Q2G1W3   4 0.363636 -1.27278 0.943444
Q2G204   9 0.818182 -1.27278 0.943444
Q2G1H1   2 0.181818 -1.27278 0.943444
Q2FXK3   5 0.454545 -1.27278 0.943444
Q2G2H8   7 0.636364 -1.27278 0.943444
Q2FZP9   4 0.363636 -1.27278 0.943444
Q2FWI2   6 0.545455 -1.27278 0.943444
Q2FYZ6   6 0.545455 -1.27278 0.943444
Q2FXS1   7 0.636364 -1.27278 0.943444
Q2G200   4 0.363636 -1.27278 0.943444
Q2G2L5   10 0.909091 -1.27278 0.943444
Q2FY73   9 0.818182 -1.27278 0.943444
Q2G177   8 0.727273 -1.27278 0.943444
Q2G2F9   5 0.454545 -1.27278 0.943444
Q2FV27   4 0.363636 -1.27278 0.943444
Q2FZ56   6 0.545455 -1.27278 0.943444
Q2FVF3   8 0.727273 -1.27278 0.943444
Q2G0B6   5 0.454545 -1.27278 0.943444
Q2G2S5   9 0.818182 -1.27278 0.943444
Q2FW68   6 0.545455 -1.27278 0.943444
Q2FWX7   5 0.454545 -1.27278 0.943444
Q2FWB6   9 0.818182 -1.27278 0.943444
Q2FXA9   5 0.454545 -1.27278 0.943444
Q2FXP3   7 0.636364 -1.27278 0.943444
Q2FUX5   10 0.909091 -1.27278 0.943444
Q2FZZ4   3 0.272727 -1.27278 0.943444
Q2FX98   8 0.727273 -1.27278 0.943444
Q2FV23   3 0.272727 -1.27278 0.943444
Q2FUR1   5 0.454545 -1.27278 0.943444
Q2FY49   10 0.909091 -1.27278 0.943444
Q2G017   4 0.363636 -1.27278 0.943444
Q2G2K9   8 0.727273 -1.27278 0.943444
Q2G2N9   5 0.454545 -1.27278 0.943444
Q2G0E9   4 0.363636 -1.27278 0.943444
Q2FY19   8 0.727273 -1.27278 0.943444
Q2G1E3   7 0.636364 -1.27278 0.943444
Q2FW17   2 0.181818 -1.27278 0.943444
Q2FWK9   2 0.181818 -1.27278 0.943444
Q2G2Q6   6 0.545455 -1.27278 0.943444
Q2G2Q5   6 0.545455 -1.27278 0.943444
Q2G1U9   4 0.363636 -1.27278 0.943444
Q2G299   7 0.636364 -1.27278 0.943444
Q2FX75   2 0.181818 -1.27278 0.943444
Q2G058   5 0.454545 -1.27278 0.943444
Q2G0E3   2 0.181818 -1.27278 0.943444
Q2FYK0   9 0.818182 -1.27278 0.943444
Q2G2K6   2 0.181818 -1.27278 0.943444
Q2FYN0   2 0.181818 -1.27278 0.943444
Q2FVK7   13 1.18182 0.903563 0.161558
Q2FX15   3 0.272727 -1.27278 0.943444
Q2FVN9   10 0.909091 -1.27278 0.943444
Q2FWX0   8 0.727273 -1.27278 0.943444
Q2G143   6 0.545455 -1.27278 0.943444
Q2G0C7   3 0.272727 -1.27278 0.943444
Q2G0K6   3 0.272727 -1.27278 0.943444
Q2FZZ1   8 0.727273 -1.27278 0.943444
Q2FV13   4 0.363636 -1.27278 0.943444
Q2G128   5 0.454545 -1.27278 0.943444
Q2FXU2   2 0.181818 -1.27278 0.943444
Q2G2R4   2 0.181818 -1.27278 0.943444
Q2FXM1   5 0.454545 -1.27278 0.943444
Q8KQR1   5 0.454545 -1.27278 0.943444
Q2G2Q9   6 0.545455 -1.27278 0.943444
Q2FVG9   9 0.818182 -1.27278 0.943444
Q2FV56   6 0.545455 -1.27278 0.943444
Q2FWG7   9 0.782609 -1.27278 0.943444
Q2G0T1   8 0.695652 -1.27278 0.943444
Q2FXB9   9 0.782609 -1.27278 0.943444
Q2FZP3   10 0.869565 -1.27278 0.943444
Q2FZQ2   10 0.869565 -1.27278 0.943444
Q2FXS4   7 0.608696 -1.27278 0.943444
Q2FZ21   8 0.695652 -1.27278 0.943444
Q2G2X2   4 0.347826 -1.27278 0.943444
Q2FZF6   3 0.26087 -1.27278 0.943444
Q2FYA0   5 0.434783 -1.27278 0.943444
Q2G2A9   11 0.956522 -1.27278 0.943444
Q2FYB9   6 0.521739 -1.27278 0.943444
Q2FYI4   5 0.434783 -1.27278 0.943444
Q2FYL4   5 0.434783 -1.27278 0.943444
Q2G1T0   6 0.521739 -1.27278 0.943444
Q2FXW7   8 0.695652 -1.27278 0.943444
Q2FZA1   4 0.347826 -1.27278 0.943444
Q2FY76   8 0.695652 -1.27278 0.943444
Q2FZ97   6 0.521739 -1.27278 0.943444
Q2G1I4   9 0.782609 -1.27278 0.943444
Q2FYQ6   9 0.782609 -1.27278 0.943444
Q2FXL6   5 0.434783 -1.27278 0.943444
Q2G2G6   6 0.521739 -1.27278 0.943444
Q2FVH1   9 0.782609 -1.27278 0.943444
Q2FYA8   5 0.434783 -1.27278 0.943444
Q2G2M5   10 0.869565 -1.27278 0.943444
Q2FV99   2 0.173913 -1.27278 0.943444
Q2G105   3 0.26087 -1.27278 0.943444
Q2FW23   9 0.782609 -1.27278 0.943444
Q2G012   4 0.347826 -1.27278 0.943444
Q2G2V5   2 0.173913 -1.27278 0.943444
Q2FW07   8 0.695652 -1.27278 0.943444
Q2G0F2   6 0.521739 -1.27278 0.943444
Q2FZC9   8 0.695652 -1.27278 0.943444
Q2FXE9   7 0.608696 -1.27278 0.943444
Q2FV47   7 0.608696 -1.27278 0.943444
Q2G2Q8   8 0.695652 -1.27278 0.943444
Q2FYE7   10 0.869565 -1.27278 0.943444
Q2FUT3   13 1.13043 0.903563 0.161558
Q2G068   10 0.869565 -1.27278 0.943444
Q2G2D3   4 0.347826 -1.27278 0.943444
Q2FYK4   4 0.347826 -1.27278 0.943444
Q2FX36   4 0.347826 -1.27278 0.943444
Q2G0A4   9 0.782609 -1.27278 0.943444
Q2G080   9 0.782609 -1.27278 0.943444
Q2FUT1   6 0.521739 -1.27278 0.943444
Q2FYH3   7 0.608696 -1.27278 0.943444
Q2FXA7   3 0.26087 -1.27278 0.943444
Q2G2Y6   4 0.347826 -1.27278 0.943444
Q2FY55   4 0.347826 -1.27278 0.943444
Q2FY61   6 0.521739 -1.27278 0.943444
Q2G0E2   5 0.434783 -1.27278 0.943444
Q2FVY1   7 0.608696 -1.27278 0.943444
Q2FUV1   11 0.956522 -1.27278 0.943444
Q2FUS9   2 0.173913 -1.27278 0.943444
Q2G1A1   3 0.26087 -1.27278 0.943444
P60639   10 0.869565 -1.27278 0.943444
Q2FZE9   2 0.173913 -1.27278 0.943444
Q2G1I9   12 1.04348 0.903563 0.161558
Q2FWN0   8 0.695652 -1.27278 0.943444
Q2FZE3   7 0.608696 -1.27278 0.943444
Q93Q23   9 0.782609 -1.27278 0.943444
Q2FWE9   6 0.521739 -1.27278 0.943444
Q2FUS1   10 0.869565 -1.27278 0.943444
Q2FVM5   7 0.608696 -1.27278 0.943444
Q2G2N7   11 0.956522 -1.27278 0.943444
Q2FWG0   9 0.782609 -1.27278 0.943444
Q2FXV7   10 0.869565 -1.27278 0.943444
Q2FW69   9 0.782609 -1.27278 0.943444
P0A0F8   2 0.173913 -1.27278 0.943444
Q2G055   8 0.695652 -1.27278 0.943444
Q2FV37   10 0.869565 -1.27278 0.943444
Q2G225   9 0.782609 -1.27278 0.943444
Q2FXG2   2 0.173913 -1.27278 0.943444
Q2FY87   2 0.173913 -1.27278 0.943444
Q2FWR7   4 0.347826 -1.27278 0.943444
Q2G1U6   10 0.869565 -1.27278 0.943444
Q2G006   7 0.608696 -1.27278 0.943444
Q2G2I6   11 0.916667 -1.27278 0.943444
Q2FWS1   2 0.166667 -1.27278 0.943444
Q2FYF5   9 0.75 -1.27278 0.943444
Q2G0F1   12 1 0.903563 0.161558
Q2G0J2   11 0.916667 -1.27278 0.943444
Q2FXE3   12 1 0.903563 0.161558
Q2FYV8   5 0.416667 -1.27278 0.943444
Q2G1X6   5 0.416667 -1.27278 0.943444
Q2FUP5   14 1.16667 0.903563 0.161558
Q2G1A4   9 0.75 -1.27278 0.943444
Q2G0H9   10 0.833333 -1.27278 0.943444
Q2G0M0   5 0.416667 -1.27278 0.943444
Q2FYK6   4 0.333333 -1.27278 0.943444
Q2G023   5 0.416667 -1.27278 0.943444
Q2G0G2   4 0.333333 -1.27278 0.943444
Q2FXC0   2 0.166667 -1.27278 0.943444
Q2FXF1   4 0.333333 -1.27278 0.943444
Q2FW00   8 0.666667 -1.27278 0.943444
Q2G1E7   9 0.75 -1.27278 0.943444
Q2FWE7   7 0.583333 -1.27278 0.943444
Q2FY32   5 0.416667 -1.27278 0.943444
Q2FUU0   2 0.166667 -1.27278 0.943444
Q2FVU5   5 0.416667 -1.27278 0.943444
Q2G062   16 1.33333 0.903563 0.161558
Q2FV26   13 1.08333 0.903563 0.161558
Q2FW97   5 0.416667 -1.27278 0.943444
Q2FZY8   10 0.833333 -1.27278 0.943444
Q2G277   11 0.916667 -1.27278 0.943444
Q2G0V1   8 0.666667 -1.27278 0.943444
Q2FWJ3   7 0.583333 -1.27278 0.943444
Q2G2J2   3 0.25 -1.27278 0.943444
Q2FVB0   13 1.08333 0.903563 0.161558
Q2G278   6 0.5 -1.27278 0.943444
Q2G107   4 0.333333 -1.27278 0.943444
P0A0M9   4 0.333333 -1.27278 0.943444
Q2G067   10 0.833333 -1.27278 0.943444
Q2FV55   2 0.166667 -1.27278 0.943444
Q2G1L3   7 0.583333 -1.27278 0.943444
Q2G2R0   5 0.416667 -1.27278 0.943444
Q2G2T3   5 0.416667 -1.27278 0.943444
Q2FWA8   10 0.833333 -1.27278 0.943444
Q2G056   9 0.75 -1.27278 0.943444
Q2FWR1   14 1.16667 0.903563 0.161558
Q2FXP9   6 0.5 -1.27278 0.943444
Q2FZI4   10 0.833333 -1.27278 0.943444
Q2G2L7   9 0.75 -1.27278 0.943444
Q2FVG1   9 0.75 -1.27278 0.943444
Q2G1I7   6 0.5 -1.27278 0.943444
Q2FVB6   10 0.833333 -1.27278 0.943444
Q2G001   8 0.666667 -1.27278 0.943444
Q2FUX3   3 0.25 -1.27278 0.943444
Q2G1Q9   5 0.416667 -1.27278 0.943444
Q2G2S9   5 0.416667 -1.27278 0.943444
Q2FXZ8   7 0.583333 -1.27278 0.943444
Q2FZI7   7 0.583333 -1.27278 0.943444
Q2FUS6   5 0.416667 -1.27278 0.943444
Q2FUZ6   5 0.416667 -1.27278 0.943444
Q2FYQ9   7 0.583333 -1.27278 0.943444
Q2FYS8   5 0.416667 -1.27278 0.943444
Q2FYS6   9 0.75 -1.27278 0.943444
Q2FZG6   4 0.333333 -1.27278 0.943444
Q2G1L9   9 0.75 -1.27278 0.943444
Q2FXT3   11 0.916667 -1.27278 0.943444
Q2FZN9   5 0.416667 -1.27278 0.943444
Q2FW20   4 0.333333 -1.27278 0.943444
Q2G0H3   9 0.75 -1.27278 0.943444
Q2FV98   5 0.416667 -1.27278 0.943444
Q2FXR7   8 0.666667 -1.27278 0.943444
Q2G1T4   5 0.416667 -1.27278 0.943444
Q2FW38   6 0.5 -1.27278 0.943444
Q2G2P6   8 0.666667 -1.27278 0.943444
Q2FVL7   7 0.583333 -1.27278 0.943444
Q2FVY2   5 0.416667 -1.27278 0.943444
Q2FYZ0   5 0.416667 -1.27278 0.943444
Q2FYW2   8 0.666667 -1.27278 0.943444
P60643   9 0.75 -1.27278 0.943444
Q2G265   6 0.5 -1.27278 0.943444
Q2FV42   8 0.666667 -1.27278 0.943444
Q2FXN0   10 0.833333 -1.27278 0.943444
Q2G2D9   11 0.916667 -1.27278 0.943444
Q2FV75   5 0.416667 -1.27278 0.943444
Q2FYE0   14 1.16667 0.903563 0.161558
Q2FX03   10 0.833333 -1.27278 0.943444
Q2FX89   2 0.166667 -1.27278 0.943444
Q2FX43   2 0.166667 -1.27278 0.943444
Q2FV69   14 1.12 0.903563 0.161558
P72360   11 0.88 -1.27278 0.943444
Q2FVQ1   6 0.48 -1.27278 0.943444
Q2FYG7   10 0.8 -1.27278 0.943444
Q2G1J8   9 0.72 -1.27278 0.943444
Q2FW77   13 1.04 0.903563 0.161558
Q2FWI4   8 0.64 -1.27278 0.943444
Q2FX62   6 0.48 -1.27278 0.943444
Q2G0U6   5 0.4 -1.27278 0.943444
Q2G0P2   6 0.48 -1.27278 0.943444
Q2G0B8   5 0.4 -1.27278 0.943444
Q2FVL3   11 0.88 -1.27278 0.943444
Q2G1K8   12 0.96 -1.27278 0.943444
Q2G2R9   13 1.04 0.903563 0.161558
Q2G2I3   7 0.56 -1.27278 0.943444
Q2FY56   11 0.88 -1.27278 0.943444
Q2G0B1   10 0.8 -1.27278 0.943444
Q2G1T1   8 0.64 -1.27278 0.943444
Q2FVX5   9 0.72 -1.27278 0.943444
Q2G0H8   10 0.8 -1.27278 0.943444
Q2FVT3   7 0.56 -1.27278 0.943444
Q2FWF6   7 0.56 -1.27278 0.943444
Q2FWZ6   10 0.8 -1.27278 0.943444
Q2FZ77   3 0.24 -1.27278 0.943444
Q2G0H0   8 0.64 -1.27278 0.943444
Q2G2G7   8 0.64 -1.27278 0.943444
Q2G117   7 0.56 -1.27278 0.943444
Q2FXG9   3 0.24 -1.27278 0.943444
Q2FWE4   3 0.24 -1.27278 0.943444
Q2FUS0   12 0.96 -1.27278 0.943444
Q2FWR3   10 0.8 -1.27278 0.943444
Q2FYA9   2 0.16 -1.27278 0.943444
Q2G0Y5   9 0.72 -1.27278 0.943444
Q2FZZ8   6 0.48 -1.27278 0.943444
Q2G1Z6   10 0.8 -1.27278 0.943444
Q2FX53   12 0.96 -1.27278 0.943444
Q2FZC4   4 0.32 -1.27278 0.943444
Q2FUS5   13 1.04 0.903563 0.161558
Q2G1R0   8 0.64 -1.27278 0.943444
Q2G0D5   8 0.64 -1.27278 0.943444
Q2FY18   13 1.04 0.903563 0.161558
Q2FYH8   12 0.96 -1.27278 0.943444
Q2G1F2   6 0.48 -1.27278 0.943444
Q2G0Q5   3 0.24 -1.27278 0.943444
Q2FVR2   7 0.56 -1.27278 0.943444
Q2FZE7   5 0.4 -1.27278 0.943444
Q2G0I0   10 0.8 -1.27278 0.943444
Q2G0R1   7 0.56 -1.27278 0.943444
Q2G0L7   3 0.24 -1.27278 0.943444
Q2FWI1   12 0.96 -1.27278 0.943444
Q2G0F7   10 0.8 -1.27278 0.943444
Q2FXY3   6 0.48 -1.27278 0.943444
P0A084   6 0.48 -1.27278 0.943444
Q2G0G5   6 0.48 -1.27278 0.943444
Q2FZE5   11 0.88 -1.27278 0.943444
Q2G0A2   12 0.96 -1.27278 0.943444
Q2FVE8   11 0.88 -1.27278 0.943444
Q2G2M8   6 0.48 -1.27278 0.943444
Q2FYH7   9 0.72 -1.27278 0.943444
Q2FVR8   9 0.72 -1.27278 0.943444
Q2FZU9   4 0.32 -1.27278 0.943444
Q2FYX7   13 1.04 0.903563 0.161558
Q2G280   6 0.48 -1.27278 0.943444
Q2FVG5   15 1.2 0.903563 0.161558
Q2FWX1   10 0.8 -1.27278 0.943444
Q2FVB3   10 0.8 -1.27278 0.943444
Q2G2A1   9 0.72 -1.27278 0.943444
Q2G1W7   5 0.4 -1.27278 0.943444
Q2FW36   14 1.12 0.903563 0.161558
P31337   13 1.04 0.903563 0.161558
Q2FXB8   9 0.72 -1.27278 0.943444
Q2G2F3   7 0.56 -1.27278 0.943444
Q2FYM7   8 0.64 -1.27278 0.943444
Q2FYB2   5 0.4 -1.27278 0.943444
Q2G2E2   13 1 0.903563 0.161558
Q2G2G9   17 1.30769 0.903563 0.161558
Q2FVC5   6 0.461538 -1.27278 0.943444
Q2G0T3   8 0.615385 -1.27278 0.943444
Q2G074   10 0.769231 -1.27278 0.943444
Q2G016   3 0.230769 -1.27278 0.943444
Q2G0G4   4 0.307692 -1.27278 0.943444
Q2G2K1   3 0.230769 -1.27278 0.943444
Q2FXE1   8 0.615385 -1.27278 0.943444
Q2FWD2   6 0.461538 -1.27278 0.943444
Q2G1Q0   6 0.461538 -1.27278 0.943444
Q2G073   10 0.769231 -1.27278 0.943444
Q2G1T7   14 1.07692 0.903563 0.161558
Q2FVI3   4 0.307692 -1.27278 0.943444
Q2FZ93   10 0.769231 -1.27278 0.943444
Q2FVQ7   4 0.307692 -1.27278 0.943444
Q2G2B9   9 0.692308 -1.27278 0.943444
Q2FZN5   7 0.538462 -1.27278 0.943444
Q2FY72   8 0.615385 -1.27278 0.943444
Q2G0A0   4 0.307692 -1.27278 0.943444
Q2FZQ8   9 0.692308 -1.27278 0.943444
Q2FXP1   11 0.846154 -1.27278 0.943444
P0A0B7   6 0.461538 -1.27278 0.943444
Q2FYW0   11 0.846154 -1.27278 0.943444
Q2G230   9 0.692308 -1.27278 0.943444
Q2G0H5   7 0.538462 -1.27278 0.943444
Q2G0B7   6 0.461538 -1.27278 0.943444
Q2G131   9 0.692308 -1.27278 0.943444
Q2G0Y4   11 0.846154 -1.27278 0.943444
Q2G2L0   9 0.692308 -1.27278 0.943444
Q2G101   10 0.769231 -1.27278 0.943444
Q2G036   8 0.615385 -1.27278 0.943444
Q2FXN3   9 0.692308 -1.27278 0.943444
Q2FWY2   6 0.461538 -1.27278 0.943444
Q2FXK6   10 0.769231 -1.27278 0.943444
Q2G2Y3   8 0.615385 -1.27278 0.943444
Q2G1P8   7 0.538462 -1.27278 0.943444
Q2G0N7   4 0.307692 -1.27278 0.943444
Q2FW43   11 0.846154 -1.27278 0.943444
Q2G2N4   15 1.15385 0.903563 0.161558
Q2FW59   4 0.307692 -1.27278 0.943444
Q2G1V0   8 0.615385 -1.27278 0.943444
Q2G010   7 0.538462 -1.27278 0.943444
Q2FWJ4   13 1 0.903563 0.161558
Q2FUR3   7 0.538462 -1.27278 0.943444
Q2FXE4   11 0.846154 -1.27278 0.943444
Q2FY36   3 0.230769 -1.27278 0.943444
Q2G1Q7   3 0.230769 -1.27278 0.943444
Q2FX09   9 0.692308 -1.27278 0.943444
Q2G0Z1   7 0.538462 -1.27278 0.943444
Q2FWJ1   10 0.769231 -1.27278 0.943444
Q2FUT4   5 0.384615 -1.27278 0.943444
Q2FYI1   6 0.461538 -1.27278 0.943444
Q2FXQ8   5 0.384615 -1.27278 0.943444
Q2FUZ0   11 0.846154 -1.27278 0.943444
P0A086   7 0.538462 -1.27278 0.943444
Q2FZM0   10 0.769231 -1.27278 0.943444
Q2FXL3   5 0.384615 -1.27278 0.943444
Q2G2K7   8 0.615385 -1.27278 0.943444
Q2FVL1   10 0.769231 -1.27278 0.943444
Q2FW21   2 0.153846 -1.27278 0.943444
Q2G201   7 0.538462 -1.27278 0.943444
Q2FVV6   13 1 0.903563 0.161558
Q2FV03   6 0.461538 -1.27278 0.943444
Q2G2T2   12 0.923077 -1.27278 0.943444
Q2FZ44   2 0.153846 -1.27278 0.943444
Q2G1N7   15 1.15385 0.903563 0.161558
Q2G172   9 0.692308 -1.27278 0.943444
Q2G208   13 1 0.903563 0.161558
Q2FZR7   9 0.692308 -1.27278 0.943444
Q2G2K2   2 0.153846 -1.27278 0.943444
Q2FVA4   9 0.692308 -1.27278 0.943444
Q2G0F5   12 0.923077 -1.27278 0.943444
Q2G0X0   4 0.307692 -1.27278 0.943444
Q2FXU0   5 0.384615 -1.27278 0.943444
Q2FXX9   5 0.384615 -1.27278 0.943444
Q2G2K8   4 0.307692 -1.27278 0.943444
Q2G0X1   8 0.592593 -1.27278 0.943444
Q2FXI8   5 0.37037 -1.27278 0.943444
Q2G0L1   10 0.740741 -1.27278 0.943444
Q2FX07   5 0.37037 -1.27278 0.943444
Q2G139   4 0.296296 -1.27278 0.943444
Q2FUV5   5 0.37037 -1.27278 0.943444
Q2FVD0   7 0.518519 -1.27278 0.943444
Q2FX10   12 0.888889 -1.27278 0.943444
Q2G1W5   7 0.518519 -1.27278 0.943444
Q2G1Y7   6 0.444444 -1.27278 0.943444
Q2G190   8 0.592593 -1.27278 0.943444
Q2FV59   10 0.740741 -1.27278 0.943444
Q2FZS3   4 0.296296 -1.27278 0.943444
Q2FX90   4 0.296296 -1.27278 0.943444
Q2FW85   10 0.740741 -1.27278 0.943444
Q2FZ65   11 0.814815 -1.27278 0.943444
Q2FXJ7   7 0.518519 -1.27278 0.943444
Q2FVW2   13 0.962963 -1.27278 0.943444
Q2G0H4   8 0.592593 -1.27278 0.943444
Q2FVV4   9 0.666667 -1.27278 0.943444
Q2FUR9   9 0.666667 -1.27278 0.943444
Q2FW06   7 0.518519 -1.27278 0.943444
Q2FY84   12 0.888889 -1.27278 0.943444
Q2G132   7 0.518519 -1.27278 0.943444
Q2G0C9   4 0.296296 -1.27278 0.943444
Q2G2N1   9 0.666667 -1.27278 0.943444
Q2FVF2   10 0.740741 -1.27278 0.943444
Q2FZ30   14 1.03704 0.903563 0.161558
Q2FXX8   7 0.518519 -1.27278 0.943444
Q2FZX6   8 0.592593 -1.27278 0.943444
Q2G1Z2   10 0.740741 -1.27278 0.943444
Q2G0G7   9 0.666667 -1.27278 0.943444
Q2FV53   3 0.222222 -1.27278 0.943444
Q2FV28   10 0.740741 -1.27278 0.943444
Q2G097   5 0.37037 -1.27278 0.943444
Q2FZC5   7 0.518519 -1.27278 0.943444
Q2FY77   13 0.962963 -1.27278 0.943444
Q2FVA9   5 0.37037 -1.27278 0.943444
Q2G2W5   3 0.222222 -1.27278 0.943444
Q2FX97   10 0.740741 -1.27278 0.943444
Q2G1F3   6 0.444444 -1.27278 0.943444
Q2FYU1   5 0.37037 -1.27278 0.943444
Q2FUP6   13 0.962963 -1.27278 0.943444
Q2G2U7   14 1.03704 0.903563 0.161558
Q2FY09   8 0.592593 -1.27278 0.943444
Q2G1J6   9 0.666667 -1.27278 0.943444
Q2G059   8 0.592593 -1.27278 0.943444
Q2FVK5   12 0.888889 -1.27278 0.943444
Q2G0H7   8 0.592593 -1.27278 0.943444
Q2FWN2   9 0.666667 -1.27278 0.943444
Q2FYV7   11 0.814815 -1.27278 0.943444
Q2G236   15 1.11111 0.903563 0.161558
Q2FZR6   10 0.740741 -1.27278 0.943444
Q2G1P9   7 0.518519 -1.27278 0.943444
Q2G0R9   6 0.444444 -1.27278 0.943444
Q2FUZ9   8 0.592593 -1.27278 0.943444
Q2FVP2   9 0.666667 -1.27278 0.943444
Q2FXC8   6 0.444444 -1.27278 0.943444
Q2FVC4   6 0.444444 -1.27278 0.943444
Q2FZ29   7 0.518519 -1.27278 0.943444
Q2FYR8   3 0.214286 -1.27278 0.943444
Q2FY23   7 0.5 -1.27278 0.943444
Q2G0D4   11 0.785714 -1.27278 0.943444
Q2FZ38   10 0.714286 -1.27278 0.943444
Q2FXH1   9 0.642857 -1.27278 0.943444
Q2FXZ9   14 1 0.903563 0.161558
Q2G1V3   10 0.714286 -1.27278 0.943444
Q2FVZ0   7 0.5 -1.27278 0.943444
Q2FV95   11 0.785714 -1.27278 0.943444
Q2G196   9 0.642857 -1.27278 0.943444
Q2FZ61   7 0.5 -1.27278 0.943444
Q2FW27   9 0.642857 -1.27278 0.943444
Q2FWH2   15 1.07143 0.903563 0.161558
Q2FZQ9   11 0.785714 -1.27278 0.943444
Q2FWQ9   10 0.714286 -1.27278 0.943444
Q2G1N5   11 0.785714 -1.27278 0.943444
Q2FZP8   12 0.857143 -1.27278 0.943444
Q2FXC2   7 0.5 -1.27278 0.943444
Q2G0X9   4 0.285714 -1.27278 0.943444
Q2FX08   9 0.642857 -1.27278 0.943444
Q2FUV2   10 0.714286 -1.27278 0.943444
Q2FZT8   5 0.357143 -1.27278 0.943444
Q2G2N2   12 0.857143 -1.27278 0.943444
Q2G0M1   9 0.642857 -1.27278 0.943444
Q2FVX8   4 0.285714 -1.27278 0.943444
Q2G220   6 0.428571 -1.27278 0.943444
Q2FW37   10 0.714286 -1.27278 0.943444
Q2G203   12 0.857143 -1.27278 0.943444
Q2FY89   10 0.714286 -1.27278 0.943444
Q2G1K7   10 0.714286 -1.27278 0.943444
Q2G013   10 0.714286 -1.27278 0.943444
Q2FV91   10 0.714286 -1.27278 0.943444
Q2FW92   13 0.928571 -1.27278 0.943444
Q2G1U5   13 0.928571 -1.27278 0.943444
Q2G2A6   11 0.785714 -1.27278 0.943444
Q2G0G9   8 0.571429 -1.27278 0.943444
P0A088   2 0.142857 -1.27278 0.943444
Q2G0B4   8 0.571429 -1.27278 0.943444
Q2G0X7   4 0.285714 -1.27278 0.943444
Q2G0S0   7 0.5 -1.27278 0.943444
Q2FW12   8 0.571429 -1.27278 0.943444
Q2G0J7   8 0.571429 -1.27278 0.943444
Q2FW76   11 0.785714 -1.27278 0.943444
Q2G1Z7   9 0.642857 -1.27278 0.943444
Q2G2S1   11 0.785714 -1.27278 0.943444
Q2G1B1   13 0.928571 -1.27278 0.943444
Q2FVP3   12 0.857143 -1.27278 0.943444
Q2G1V1   8 0.571429 -1.27278 0.943444
Q2G1H8   10 0.714286 -1.27278 0.943444
Q2G149   9 0.642857 -1.27278 0.943444
Q2FXC7   6 0.428571 -1.27278 0.943444
Q2G019   7 0.5 -1.27278 0.943444
Q2FWL6   11 0.785714 -1.27278 0.943444
Q2G199   11 0.785714 -1.27278 0.943444
Q2FY41   2 0.142857 -1.27278 0.943444
Q2FX33   11 0.785714 -1.27278 0.943444
Q2G181   12 0.857143 -1.27278 0.943444
Q2FVT1   10 0.714286 -1.27278 0.943444
Q2G0Z5   12 0.857143 -1.27278 0.943444
Q2FZC7   10 0.714286 -1.27278 0.943444
Q2G1U0   9 0.642857 -1.27278 0.943444
Q2FW18   6 0.428571 -1.27278 0.943444
Q2G0H1   9 0.642857 -1.27278 0.943444
Q2FX22   10 0.714286 -1.27278 0.943444
Q2G157   7 0.5 -1.27278 0.943444
Q2G2J5   12 0.857143 -1.27278 0.943444
Q2FZH9   12 0.857143 -1.27278 0.943444
Q2FZA6   7 0.5 -1.27278 0.943444
Q2G1N6   9 0.642857 -1.27278 0.943444
Q2FVR4   13 0.928571 -1.27278 0.943444
Q2FY13   11 0.785714 -1.27278 0.943444
Q2G025   9 0.642857 -1.27278 0.943444
Q2FV36   14 1 0.903563 0.161558
Q2G0W9   9 0.642857 -1.27278 0.943444
Q2G0L0   9 0.642857 -1.27278 0.943444
Q2FUR2   4 0.285714 -1.27278 0.943444
Q2FVJ9   6 0.428571 -1.27278 0.943444
Q2G1S8   7 0.482759 -1.27278 0.943444
Q2FVJ5   7 0.482759 -1.27278 0.943444
Q2FZ39   13 0.896552 -1.27278 0.943444
Q2FWP6   13 0.896552 -1.27278 0.943444
Q2FVB4   10 0.689655 -1.27278 0.943444
Q2G0V7   7 0.482759 -1.27278 0.943444
Q2FUV4   5 0.344828 -1.27278 0.943444
Q2FYG5   10 0.689655 -1.27278 0.943444
Q2FW71   9 0.62069 -1.27278 0.943444
Q2FZB1   4 0.275862 -1.27278 0.943444
Q2G0Y9   6 0.413793 -1.27278 0.943444
Q2G0X4   4 0.275862 -1.27278 0.943444
Q2FZL2   4 0.275862 -1.27278 0.943444
Q2FVS1   6 0.413793 -1.27278 0.943444
Q2G099   5 0.344828 -1.27278 0.943444
Q2FZN0   7 0.482759 -1.27278 0.943444
Q2FZ50   16 1.10345 0.903563 0.161558
Q2G0X8   4 0.275862 -1.27278 0.943444
Q2G167   5 0.344828 -1.27278 0.943444
Q2G086   8 0.551724 -1.27278 0.943444
Q2G0D0   13 0.896552 -1.27278 0.943444
Q2FWG3   7 0.482759 -1.27278 0.943444
Q2G228   7 0.482759 -1.27278 0.943444
Q2FWW8   11 0.758621 -1.27278 0.943444
Q2FYL0   3 0.206897 -1.27278 0.943444
Q2FXX2   8 0.551724 -1.27278 0.943444
Q2G0C4   10 0.689655 -1.27278 0.943444
Q2FZA2   9 0.62069 -1.27278 0.943444
Q2FWL0   9 0.62069 -1.27278 0.943444
Q2FUY9   9 0.62069 -1.27278 0.943444
Q2G0T8   11 0.758621 -1.27278 0.943444
Q2FWK0   10 0.689655 -1.27278 0.943444
Q2G0D9   14 0.965517 -1.27278 0.943444
Q2FZF3   6 0.413793 -1.27278 0.943444
Q2FZ17   13 0.896552 -1.27278 0.943444
Q2G0T6   3 0.206897 -1.27278 0.943444
Q2G140   10 0.689655 -1.27278 0.943444
Q2G2F2   11 0.758621 -1.27278 0.943444
Q2FXG0   7 0.482759 -1.27278 0.943444
Q2FWR4   10 0.689655 -1.27278 0.943444
Q2G195   12 0.827586 -1.27278 0.943444
Q2FVY4   8 0.551724 -1.27278 0.943444
Q2G1I6   9 0.62069 -1.27278 0.943444
Q2FVD5   2 0.137931 -1.27278 0.943444
Q2FZM1   9 0.62069 -1.27278 0.943444
Q2FVG0   8 0.551724 -1.27278 0.943444
Q2FZM7   9 0.62069 -1.27278 0.943444
Q2FZB2   4 0.275862 -1.27278 0.943444
Q2G287   10 0.689655 -1.27278 0.943444
Q2FWG4   10 0.689655 -1.27278 0.943444
Q2G2B3   10 0.689655 -1.27278 0.943444
Q2FY48   10 0.689655 -1.27278 0.943444
Q9ZNI1   11 0.758621 -1.27278 0.943444
Q2FV94   10 0.689655 -1.27278 0.943444
Q2G2X5   9 0.62069 -1.27278 0.943444
Q2FVX6   4 0.275862 -1.27278 0.943444
Q2G060   12 0.827586 -1.27278 0.943444
Q2FVG2   15 1.03448 0.903563 0.161558
Q2G1Q1   11 0.758621 -1.27278 0.943444
Q2G1F1   5 0.344828 -1.27278 0.943444
Q2FXC5   7 0.482759 -1.27278 0.943444
Q2G2B0   11 0.758621 -1.27278 0.943444
Q2FXR6   11 0.758621 -1.27278 0.943444
Q2FXE0   8 0.551724 -1.27278 0.943444
Q2FUY3   8 0.551724 -1.27278 0.943444
Q2G1S6   4 0.275862 -1.27278 0.943444
Q2FVE9   12 0.827586 -1.27278 0.943444
Q2FVU7   9 0.62069 -1.27278 0.943444
Q2FVM7   10 0.689655 -1.27278 0.943444
Q2FVU6   10 0.689655 -1.27278 0.943444
Q2FVA1   10 0.689655 -1.27278 0.943444
Q2FWB8   7 0.482759 -1.27278 0.943444
Q2FYR5   6 0.413793 -1.27278 0.943444
Q2G261   12 0.827586 -1.27278 0.943444
Q2G264   10 0.689655 -1.27278 0.943444
Q2G0U4   16 1.10345 0.903563 0.161558
Q2G226   10 0.689655 -1.27278 0.943444
Q2FZT7   4 0.275862 -1.27278 0.943444
Q2FXJ4   14 0.965517 -1.27278 0.943444
Q2G047   12 0.827586 -1.27278 0.943444
Q2FWD9   3 0.206897 -1.27278 0.943444
Q2FZH2   12 0.827586 -1.27278 0.943444
Q2G044   11 0.758621 -1.27278 0.943444
Q2FVZ8   10 0.689655 -1.27278 0.943444
Q2G1C5   11 0.758621 -1.27278 0.943444
Q2G1Z1   11 0.758621 -1.27278 0.943444
Q2G135   3 0.206897 -1.27278 0.943444
Q2FVE5   9 0.62069 -1.27278 0.943444
Q2FZ70   8 0.551724 -1.27278 0.943444
Q2G2A0   11 0.758621 -1.27278 0.943444
Q2G224   9 0.6 -1.27278 0.943444
P0A0K3   5 0.333333 -1.27278 0.943444
Q2G1A8   11 0.733333 -1.27278 0.943444
Q2G1P5   9 0.6 -1.27278 0.943444
Q2FV93   9 0.6 -1.27278 0.943444
Q2FXC4   6 0.4 -1.27278 0.943444
Q2FY74   13 0.866667 -1.27278 0.943444
Q2G1M1   9 0.6 -1.27278 0.943444
Q9EZ11   7 0.466667 -1.27278 0.943444
Q2FZB3   4 0.266667 -1.27278 0.943444
Q2G1V2   9 0.6 -1.27278 0.943444
Q2FVM8   12 0.8 -1.27278 0.943444
Q2FVR1   6 0.4 -1.27278 0.943444
Q2FXC3   6 0.4 -1.27278 0.943444
Q2FUV6   6 0.4 -1.27278 0.943444
Q2G1D7   11 0.733333 -1.27278 0.943444
Q2FXR2   10 0.666667 -1.27278 0.943444
Q2FW83   9 0.6 -1.27278 0.943444
Q2G2X7   4 0.266667 -1.27278 0.943444
Q2FVM4   10 0.666667 -1.27278 0.943444
P0A0J3   11 0.733333 -1.27278 0.943444
Q2G2L8   13 0.866667 -1.27278 0.943444
Q2FZ27   13 0.866667 -1.27278 0.943444
Q2FZ53   10 0.666667 -1.27278 0.943444
Q2G154   12 0.8 -1.27278 0.943444
Q2FZS4   9 0.6 -1.27278 0.943444
Q2FYQ5   14 0.933333 -1.27278 0.943444
Q2FZL6   8 0.533333 -1.27278 0.943444
Q2FWB9   8 0.533333 -1.27278 0.943444
Q2FUQ4   12 0.8 -1.27278 0.943444
Q2G293   11 0.733333 -1.27278 0.943444
Q2FZS5   8 0.533333 -1.27278 0.943444
Q2FYP9   9 0.6 -1.27278 0.943444
Q2G0K7   8 0.533333 -1.27278 0.943444
Q2FVV2   10 0.666667 -1.27278 0.943444
Q2FVN0   9 0.6 -1.27278 0.943444
Q2FX00   8 0.533333 -1.27278 0.943444
Q2G1I0   13 0.866667 -1.27278 0.943444
Q2FXI2   10 0.666667 -1.27278 0.943444
Q2G2X1   12 0.8 -1.27278 0.943444
Q2FYG6   12 0.8 -1.27278 0.943444
Q2FXH0   12 0.8 -1.27278 0.943444
Q2FXU7   12 0.8 -1.27278 0.943444
Q2G170   10 0.666667 -1.27278 0.943444
Q2FVQ9   11 0.733333 -1.27278 0.943444
Q2FWV2   6 0.4 -1.27278 0.943444
Q2FVI5   10 0.666667 -1.27278 0.943444
Q2FUW0   7 0.466667 -1.27278 0.943444
Q2FXB7   7 0.466667 -1.27278 0.943444
Q2G0J8   12 0.8 -1.27278 0.943444
Q2FXB5   8 0.533333 -1.27278 0.943444
Q2FYE9   12 0.8 -1.27278 0.943444
Q2FVE2   9 0.6 -1.27278 0.943444
Q2G2V6   9 0.6 -1.27278 0.943444
O08387   16 1.06667 0.903563 0.161558
Q2FZ14   4 0.266667 -1.27278 0.943444
Q2FXW3   8 0.533333 -1.27278 0.943444
Q2FYQ8   10 0.666667 -1.27278 0.943444
Q2G2D6   7 0.466667 -1.27278 0.943444
Q2G2T7   14 0.933333 -1.27278 0.943444
Q2FYP8   13 0.866667 -1.27278 0.943444
Q2FZ25   13 0.866667 -1.27278 0.943444
Q2FY65   13 0.866667 -1.27278 0.943444
Q2G2T1   15 1 0.903563 0.161558
Q2G1N0   9 0.6 -1.27278 0.943444
Q2G110   10 0.666667 -1.27278 0.943444
Q2G1E1   10 0.666667 -1.27278 0.943444
Q2G2F1   11 0.733333 -1.27278 0.943444
Q2FXE8   10 0.666667 -1.27278 0.943444
Q2FZ06   8 0.533333 -1.27278 0.943444
Q2FVH2   11 0.733333 -1.27278 0.943444
Q2FYV6   10 0.666667 -1.27278 0.943444
Q2FZJ3   8 0.516129 -1.27278 0.943444
Q2G095   11 0.709677 -1.27278 0.943444
Q2G2Y0   5 0.322581 -1.27278 0.943444
Q2G2W3   12 0.774194 -1.27278 0.943444
Q2FY07   10 0.645161 -1.27278 0.943444
Q2FXW8   10 0.645161 -1.27278 0.943444
Q2FUR6   9 0.580645 -1.27278 0.943444
Q2FVW6   8 0.516129 -1.27278 0.943444
Q2G1X0   2 0.129032 -1.27278 0.943444
Q2G1F6   10 0.645161 -1.27278 0.943444
Q2FVK8   9 0.580645 -1.27278 0.943444
Q2G158   13 0.83871 -1.27278 0.943444
Q2G118   15 0.967742 -1.27278 0.943444
Q2G077   10 0.645161 -1.27278 0.943444
Q2G0E0   9 0.580645 -1.27278 0.943444
Q2G263   11 0.709677 -1.27278 0.943444
Q2FUU1   5 0.322581 -1.27278 0.943444
Q2G1X7   7 0.451613 -1.27278 0.943444
Q2G1C0   12 0.774194 -1.27278 0.943444
Q2FVB9   10 0.645161 -1.27278 0.943444
Q2G273   4 0.258065 -1.27278 0.943444
Q53726   6 0.387097 -1.27278 0.943444
Q2G2W9   10 0.645161 -1.27278 0.943444
Q2FZ22   10 0.645161 -1.27278 0.943444
Q2G2U1   15 0.967742 -1.27278 0.943444
Q2FXW6   13 0.83871 -1.27278 0.943444
Q2G0P9   9 0.580645 -1.27278 0.943444
Q2FYE3   10 0.645161 -1.27278 0.943444
Q2FXU3   12 0.774194 -1.27278 0.943444
Q2G052   14 0.903226 -1.27278 0.943444
Q2FZM6   10 0.645161 -1.27278 0.943444
Q2FX25   12 0.774194 -1.27278 0.943444
Q2FX05   8 0.516129 -1.27278 0.943444
Q2G1P2   9 0.580645 -1.27278 0.943444
Q2G2C4   10 0.645161 -1.27278 0.943444
Q2G165   10 0.645161 -1.27278 0.943444
Q2FXK8   10 0.645161 -1.27278 0.943444
Q2FWP1   8 0.516129 -1.27278 0.943444
Q2FVU1   12 0.774194 -1.27278 0.943444
Q2FZ78   11 0.709677 -1.27278 0.943444
Q2G0P0   12 0.774194 -1.27278 0.943444
Q2FXX3   10 0.645161 -1.27278 0.943444
Q2FVX2   10 0.645161 -1.27278 0.943444
Q2G0Q7   9 0.580645 -1.27278 0.943444
Q2FXS6   7 0.451613 -1.27278 0.943444
Q2FUZ1   9 0.580645 -1.27278 0.943444
Q2FZ87   8 0.516129 -1.27278 0.943444
Q2FXF4   13 0.83871 -1.27278 0.943444
Q2G1G4   13 0.83871 -1.27278 0.943444
Q2FWE6   8 0.516129 -1.27278 0.943444
Q2G2U2   11 0.709677 -1.27278 0.943444
Q2FY17   12 0.774194 -1.27278 0.943444
Q2FVU3   13 0.83871 -1.27278 0.943444
Q2FVK1   2 0.129032 -1.27278 0.943444
Q2G0K5   10 0.645161 -1.27278 0.943444
Q2G2X8   4 0.258065 -1.27278 0.943444
Q2FYZ7   5 0.322581 -1.27278 0.943444
Q2FWG1   11 0.709677 -1.27278 0.943444
Q2G1Q6   12 0.774194 -1.27278 0.943444
Q2G2X9   4 0.258065 -1.27278 0.943444
Q2FWN9   2 0.129032 -1.27278 0.943444
Q2FYZ2   11 0.709677 -1.27278 0.943444
Q2FZJ1   5 0.322581 -1.27278 0.943444
Q2G002   6 0.387097 -1.27278 0.943444
Q2FVL4   13 0.83871 -1.27278 0.943444
Q2G2M7   5 0.322581 -1.27278 0.943444
Q2FWH6   10 0.645161 -1.27278 0.943444
Q2FXQ3   5 0.322581 -1.27278 0.943444
Q2G129   11 0.709677 -1.27278 0.943444
Q7BHL7   14 0.903226 -1.27278 0.943444
Q2FZ71   7 0.451613 -1.27278 0.943444
Q2FZ88   7 0.4375 -1.27278 0.943444
Q2FV22   13 0.8125 -1.27278 0.943444
Q2FYM3   6 0.375 -1.27278 0.943444
Q2FY06   13 0.8125 -1.27278 0.943444
Q2FXB0   2 0.125 -1.27278 0.943444
Q2FX87   10 0.625 -1.27278 0.943444
Q2FZ33   10 0.625 -1.27278 0.943444
Q2G0J1   11 0.6875 -1.27278 0.943444
Q2FUT7   12 0.75 -1.27278 0.943444
Q2FZH1   13 0.8125 -1.27278 0.943444
Q2FVX3   9 0.5625 -1.27278 0.943444
Q2FWC6   13 0.8125 -1.27278 0.943444
Q2FXN6   9 0.5625 -1.27278 0.943444
Q2FY79   10 0.625 -1.27278 0.943444
Q2FZ23   16 1 0.903563 0.161558
Q2FVF1   10 0.625 -1.27278 0.943444
Q2FWM5   13 0.8125 -1.27278 0.943444
Q2G061   10 0.625 -1.27278 0.943444
Q2FWL7   17 1.0625 0.903563 0.161558
Q2FVK3   2 0.125 -1.27278 0.943444
Q2FX19   12 0.75 -1.27278 0.943444
Q2G2U6   8 0.5 -1.27278 0.943444
Q2G1S5   4 0.25 -1.27278 0.943444
Q2FVS9   7 0.4375 -1.27278 0.943444
Q2G1M7   9 0.5625 -1.27278 0.943444
Q2FW50   9 0.5625 -1.27278 0.943444
Q2G2L1   12 0.75 -1.27278 0.943444
Q2FWB1   7 0.4375 -1.27278 0.943444
Q2FXA8   11 0.6875 -1.27278 0.943444
Q2FV20   13 0.8125 -1.27278 0.943444
Q2FUY1   10 0.625 -1.27278 0.943444
Q2FYJ1   13 0.8125 -1.27278 0.943444
Q2G043   6 0.375 -1.27278 0.943444
Q2FZ43   12 0.75 -1.27278 0.943444
Q9KJN4   12 0.75 -1.27278 0.943444
Q2G194   14 0.875 -1.27278 0.943444
Q2G0F0   11 0.6875 -1.27278 0.943444
Q2G2G2   8 0.5 -1.27278 0.943444
Q2G0I8   10 0.625 -1.27278 0.943444
Q2FXG5   8 0.5 -1.27278 0.943444
Q2G2S6   16 1 0.903563 0.161558
Q53700   12 0.75 -1.27278 0.943444
Q2G0D8   8 0.5 -1.27278 0.943444
P60430   6 0.375 -1.27278 0.943444
Q2FV41   9 0.5625 -1.27278 0.943444
Q2FXZ5   9 0.5625 -1.27278 0.943444
Q2FZL0   10 0.625 -1.27278 0.943444
Q2FY99   13 0.8125 -1.27278 0.943444
Q2FX95   10 0.625 -1.27278 0.943444
Q2FYR6   9 0.5625 -1.27278 0.943444
Q2FUW2   15 0.9375 -1.27278 0.943444
Q2FVL2   9 0.5625 -1.27278 0.943444
Q2G2L4   10 0.625 -1.27278 0.943444
Q2FXB1   2 0.125 -1.27278 0.943444
Q2FZY7   10 0.625 -1.27278 0.943444
Q2FVN1   9 0.5625 -1.27278 0.943444
Q2G1S1   13 0.8125 -1.27278 0.943444
Q2FXK4   7 0.4375 -1.27278 0.943444
Q2FXM6   8 0.5 -1.27278 0.943444
Q2FZJ6   8 0.5 -1.27278 0.943444
Q2FVT4   11 0.6875 -1.27278 0.943444
Q2FYW1   12 0.75 -1.27278 0.943444
Q2FYZ3   9 0.5625 -1.27278 0.943444
Q2FXX5   6 0.375 -1.27278 0.943444
Q2FWM4   6 0.375 -1.27278 0.943444
Q2G2L3   12 0.75 -1.27278 0.943444
Q2FYR3   8 0.5 -1.27278 0.943444
Q2G0I9   11 0.6875 -1.27278 0.943444
Q2G0M2   9 0.5625 -1.27278 0.943444
Q2G272   5 0.3125 -1.27278 0.943444
Q2FXL4   11 0.6875 -1.27278 0.943444
Q2G0U9   14 0.875 -1.27278 0.943444
Q2FVE4   7 0.4375 -1.27278 0.943444
Q2FVC6   16 1 0.903563 0.161558
Q2FV19   8 0.5 -1.27278 0.943444
Q2G0S8   11 0.6875 -1.27278 0.943444
Q2G2G3   11 0.6875 -1.27278 0.943444
Q2G2X0   7 0.424242 -1.27278 0.943444
Q2G0F3   11 0.666667 -1.27278 0.943444
Q2G037   12 0.727273 -1.27278 0.943444
Q2G1G6   11 0.666667 -1.27278 0.943444
Q2FWP0   4 0.242424 -1.27278 0.943444
Q2FY29   7 0.424242 -1.27278 0.943444
Q2FXQ4   17 1.0303 0.903563 0.161558
Q2G0S7   12 0.727273 -1.27278 0.943444
Q2FZX7   5 0.30303 -1.27278 0.943444
Q2G0E6   12 0.727273 -1.27278 0.943444
Q2FY37   13 0.787879 -1.27278 0.943444
Q2FYQ0   11 0.666667 -1.27278 0.943444
Q2FUV3   8 0.484848 -1.27278 0.943444
Q2FYV2   10 0.606061 -1.27278 0.943444
Q2FVS4   15 0.909091 -1.27278 0.943444
Q2G2M3   9 0.545455 -1.27278 0.943444
Q2FVM6   11 0.666667 -1.27278 0.943444
Q2G292   9 0.545455 -1.27278 0.943444
Q2FXH7   9 0.545455 -1.27278 0.943444
Q2FYQ7   16 0.969697 -1.27278 0.943444
Q2FWG2   12 0.727273 -1.27278 0.943444
Q2G159   10 0.606061 -1.27278 0.943444
Q2FX96   13 0.787879 -1.27278 0.943444
Q2FV83   14 0.848485 -1.27278 0.943444
Q2G2D8   8 0.484848 -1.27278 0.943444
Q2FYJ4   10 0.606061 -1.27278 0.943444
Q2G1E8   11 0.666667 -1.27278 0.943444
Q2FVK2   2 0.121212 -1.27278 0.943444
Q2FZP1   14 0.848485 -1.27278 0.943444
Q2FXI0   10 0.606061 -1.27278 0.943444
Q2G134   9 0.545455 -1.27278 0.943444
Q2FZZ6   8 0.484848 -1.27278 0.943444
Q2G1Z3   13 0.787879 -1.27278 0.943444
Q2G030   9 0.545455 -1.27278 0.943444
Q2FV21   10 0.606061 -1.27278 0.943444
Q9RQP6   9 0.545455 -1.27278 0.943444
Q2FZ62   6 0.363636 -1.27278 0.943444
Q2FZQ7   10 0.606061 -1.27278 0.943444
Q2G0F4   9 0.545455 -1.27278 0.943444
Q2FWE0   14 0.848485 -1.27278 0.943444
Q2FVS0   15 0.909091 -1.27278 0.943444
Q2FUT6   17 1.0303 0.903563 0.161558
Q2FUQ5   14 0.848485 -1.27278 0.943444
Q2FZJ9   14 0.848485 -1.27278 0.943444
Q2FY81   11 0.666667 -1.27278 0.943444
Q2G0K8   7 0.424242 -1.27278 0.943444
Q2G262   11 0.666667 -1.27278 0.943444
Q2G0E1   11 0.666667 -1.27278 0.943444
Q2FWD3   10 0.606061 -1.27278 0.943444
Q2FXA4   9 0.545455 -1.27278 0.943444
Q2FVF0   14 0.848485 -1.27278 0.943444
Q2FWW9   12 0.727273 -1.27278 0.943444
Q2FZ54   11 0.666667 -1.27278 0.943444
P0A0J0   12 0.727273 -1.27278 0.943444
Q2G1G1   13 0.787879 -1.27278 0.943444
Q2FWA1   14 0.848485 -1.27278 0.943444
Q2FXN1   12 0.727273 -1.27278 0.943444
Q2G2T4   14 0.848485 -1.27278 0.943444
Q2FZW9   13 0.787879 -1.27278 0.943444
Q2FV90   12 0.727273 -1.27278 0.943444
Q2FWB3   6 0.363636 -1.27278 0.943444
Q2G0Q0   4 0.242424 -1.27278 0.943444
Q2FY10   12 0.727273 -1.27278 0.943444
Q2FXM0   7 0.424242 -1.27278 0.943444
Q2G1S2   6 0.363636 -1.27278 0.943444
Q2FXY5   14 0.823529 -1.27278 0.943444
Q2FXV3   9 0.529412 -1.27278 0.943444
Q2FXG3   11 0.647059 -1.27278 0.943444
Q2FVA8   5 0.294118 -1.27278 0.943444
Q2G2C2   16 0.941176 -1.27278 0.943444
Q2FYU2   11 0.647059 -1.27278 0.943444
Q2FYK5   16 0.941176 -1.27278 0.943444
Q2FW35   11 0.647059 -1.27278 0.943444
Q2FY52   10 0.588235 -1.27278 0.943444
Q9RQP9   13 0.764706 -1.27278 0.943444
Q2G039   11 0.647059 -1.27278 0.943444
Q2G1E4   11 0.647059 -1.27278 0.943444
Q2G0B0   14 0.823529 -1.27278 0.943444
Q2FXI7   14 0.823529 -1.27278 0.943444
Q2FWN7   12 0.705882 -1.27278 0.943444
Q2FV66   8 0.470588 -1.27278 0.943444
Q2FYJ5   11 0.647059 -1.27278 0.943444
Q2FYC9   4 0.235294 -1.27278 0.943444
Q2FZC6   8 0.470588 -1.27278 0.943444
Q2FXW4   13 0.764706 -1.27278 0.943444
Q2FXI1   12 0.705882 -1.27278 0.943444
Q2FZF9   12 0.705882 -1.27278 0.943444
Q2G171   12 0.705882 -1.27278 0.943444
Q2G2P8   13 0.764706 -1.27278 0.943444
Q2G2V9   16 0.941176 -1.27278 0.943444
Q2FV31   15 0.882353 -1.27278 0.943444
Q9KJN3   8 0.470588 -1.27278 0.943444
Q2FZV5   10 0.588235 -1.27278 0.943444
Q2FWC4   12 0.705882 -1.27278 0.943444
Q2FYT0   12 0.705882 -1.27278 0.943444
Q2G145   10 0.588235 -1.27278 0.943444
Q2G0J0   12 0.705882 -1.27278 0.943444
Q2FZQ3   4 0.235294 -1.27278 0.943444
Q2FYE5   14 0.823529 -1.27278 0.943444
Q2FWN5   15 0.882353 -1.27278 0.943444
Q2FY24   15 0.882353 -1.27278 0.943444
Q2FVW7   9 0.529412 -1.27278 0.943444
Q2FZ91   13 0.764706 -1.27278 0.943444
Q2FWL2   11 0.647059 -1.27278 0.943444
Q2FZQ6   9 0.529412 -1.27278 0.943444
P02976   15 0.882353 -1.27278 0.943444
Q2G0R7   11 0.647059 -1.27278 0.943444
Q2FUU2   8 0.470588 -1.27278 0.943444
Q2FZG1   13 0.764706 -1.27278 0.943444
Q2G0Z4   11 0.647059 -1.27278 0.943444
Q2FZ81   6 0.352941 -1.27278 0.943444
Q2G2J8   15 0.882353 -1.27278 0.943444
Q2FZD7   15 0.882353 -1.27278 0.943444
Q2G288   19 1.11765 0.903563 0.161558
Q2FW52   13 0.764706 -1.27278 0.943444
Q2FVX4   13 0.764706 -1.27278 0.943444
Q2FVN5   12 0.705882 -1.27278 0.943444
Q2FY88   14 0.823529 -1.27278 0.943444
Q2FWC9   10 0.588235 -1.27278 0.943444
Q2FZS7   12 0.705882 -1.27278 0.943444
Q2FZ63   20 1.17647 0.903563 0.161558
Q2G1L8   10 0.588235 -1.27278 0.943444
Q2FV17   12 0.705882 -1.27278 0.943444
Q2FVT8   2 0.117647 -1.27278 0.943444
Q2G0W8   14 0.823529 -1.27278 0.943444
Q2FV07   6 0.352941 -1.27278 0.943444
Q2G0Q1   13 0.764706 -1.27278 0.943444
Q2FY69   12 0.705882 -1.27278 0.943444
Q2FZ75   9 0.529412 -1.27278 0.943444
Q2G0E5   10 0.588235 -1.27278 0.943444
Q2G233   12 0.705882 -1.27278 0.943444
Q2FWE1   12 0.705882 -1.27278 0.943444
Q2FVZ2   9 0.529412 -1.27278 0.943444
Q2FYE2   11 0.647059 -1.27278 0.943444
Q2G1K6   11 0.628571 -1.27278 0.943444
Q2FVT0   7 0.4 -1.27278 0.943444
Q2G0Q9   12 0.685714 -1.27278 0.943444
Q2FZ89   15 0.857143 -1.27278 0.943444
Q2FVR0   13 0.742857 -1.27278 0.943444
Q2FZD9   17 0.971429 -1.27278 0.943444
Q2FX85   14 0.8 -1.27278 0.943444
Q2G1B0   10 0.571429 -1.27278 0.943444
Q2G2E4   10 0.571429 -1.27278 0.943444
Q2FYK7   10 0.571429 -1.27278 0.943444
Q2FZ13   11 0.628571 -1.27278 0.943444
Q2FZE6   11 0.628571 -1.27278 0.943444
Q2FVI2   12 0.685714 -1.27278 0.943444
Q2FZE0   10 0.571429 -1.27278 0.943444
Q2FV38   10 0.571429 -1.27278 0.943444
Q2FXE2   10 0.571429 -1.27278 0.943444
Q2G1Q2   12 0.685714 -1.27278 0.943444
Q2FYY8   12 0.685714 -1.27278 0.943444
Q2FYN6   13 0.742857 -1.27278 0.943444
Q2FV39   11 0.628571 -1.27278 0.943444
Q2G130   13 0.742857 -1.27278 0.943444
Q2FUR8   8 0.457143 -1.27278 0.943444
Q2FXZ3   14 0.8 -1.27278 0.943444
Q2FYM4   12 0.685714 -1.27278 0.943444
Q2FWY1   14 0.8 -1.27278 0.943444
Q2G1V4   15 0.857143 -1.27278 0.943444
P0A011   8 0.457143 -1.27278 0.943444
Q2FXZ0   15 0.857143 -1.27278 0.943444
Q2G0V4   9 0.514286 -1.27278 0.943444
Q2FW34   16 0.914286 -1.27278 0.943444
Q2FWC7   13 0.742857 -1.27278 0.943444
Q2G0F6   12 0.685714 -1.27278 0.943444
Q2G0T0   11 0.628571 -1.27278 0.943444
Q2FXM8   13 0.742857 -1.27278 0.943444
Q2G0Q8   8 0.457143 -1.27278 0.943444
Q2FZ08   14 0.8 -1.27278 0.943444
Q2G160   9 0.514286 -1.27278 0.943444
Q2FY78   12 0.685714 -1.27278 0.943444
Q2G2H7   15 0.857143 -1.27278 0.943444
Q2FW53   9 0.514286 -1.27278 0.943444
Q2FVX0   12 0.685714 -1.27278 0.943444
Q2G2U5   11 0.628571 -1.27278 0.943444
Q2FZR0   12 0.685714 -1.27278 0.943444
Q2G1Z9   9 0.514286 -1.27278 0.943444
Q2G1G0   12 0.685714 -1.27278 0.943444
Q2FW57   9 0.514286 -1.27278 0.943444
Q9RQP7   10 0.571429 -1.27278 0.943444
Q2FXP0   16 0.914286 -1.27278 0.943444
Q2FVV1   10 0.571429 -1.27278 0.943444
Q2FYU8   12 0.685714 -1.27278 0.943444
Q2FZ04   8 0.457143 -1.27278 0.943444
Q2FVQ0   10 0.571429 -1.27278 0.943444
Q2G151   9 0.514286 -1.27278 0.943444
Q2FXF9   12 0.685714 -1.27278 0.943444
Q2G242   15 0.857143 -1.27278 0.943444
Q2FZQ0   11 0.628571 -1.27278 0.943444
Q2G1Q8   15 0.857143 -1.27278 0.943444
Q2FYG1   12 0.666667 -1.27278 0.943444
Q2G1N3   9 0.5 -1.27278 0.943444
Q2FV44   11 0.611111 -1.27278 0.943444
Q2FXV4   12 0.666667 -1.27278 0.943444
Q2G0I1   15 0.833333 -1.27278 0.943444
Q2FZY0   14 0.777778 -1.27278 0.943444
Q2G295   12 0.666667 -1.27278 0.943444
Q2FWH3   14 0.777778 -1.27278 0.943444
Q2G072   14 0.777778 -1.27278 0.943444
Q2G217   11 0.611111 -1.27278 0.943444
Q2FYP6   15 0.833333 -1.27278 0.943444
Q9EZ12   10 0.555556 -1.27278 0.943444
Q2FZ48   13 0.722222 -1.27278 0.943444
Q2FY16   10 0.555556 -1.27278 0.943444
Q2FZU3   10 0.555556 -1.27278 0.943444
Q2FVV7   12 0.666667 -1.27278 0.943444
Q2FWU0   6 0.333333 -1.27278 0.943444
P0A0Q0   11 0.611111 -1.27278 0.943444
Q2FVS3   11 0.611111 -1.27278 0.943444
Q2G0I6   15 0.833333 -1.27278 0.943444
Q2FYP3   8 0.444444 -1.27278 0.943444
Q2FWM0   11 0.611111 -1.27278 0.943444
Q2FZ36   7 0.388889 -1.27278 0.943444
Q2G0Y8   16 0.888889 -1.27278 0.943444
Q2FXF6   10 0.555556 -1.27278 0.943444
Q2FXM7   13 0.722222 -1.27278 0.943444
Q2G1A6   11 0.611111 -1.27278 0.943444
Q2G138   10 0.555556 -1.27278 0.943444
Q2FZR4   11 0.611111 -1.27278 0.943444
Q2G162   10 0.555556 -1.27278 0.943444
Q2FYH2   16 0.888889 -1.27278 0.943444
Q2FX56   12 0.666667 -1.27278 0.943444
Q2FY68   11 0.611111 -1.27278 0.943444
Q2G1K1   7 0.388889 -1.27278 0.943444
Q2G1A3   11 0.611111 -1.27278 0.943444
Q2FZX4   13 0.722222 -1.27278 0.943444
Q2G1M5   12 0.666667 -1.27278 0.943444
Q2FVA3   14 0.777778 -1.27278 0.943444
Q2G2G4   11 0.611111 -1.27278 0.943444
Q2G0U3   13 0.722222 -1.27278 0.943444
Q2FXQ6   15 0.833333 -1.27278 0.943444
Q2G0S2   13 0.722222 -1.27278 0.943444
Q2G168   12 0.666667 -1.27278 0.943444
Q2FZB0   10 0.555556 -1.27278 0.943444
Q2G119   12 0.666667 -1.27278 0.943444
Q2FVJ7   11 0.611111 -1.27278 0.943444
Q2FY30   14 0.777778 -1.27278 0.943444
Q2FXR3   13 0.722222 -1.27278 0.943444
Q2G1Z0   9 0.5 -1.27278 0.943444
Q2G0A9   10 0.555556 -1.27278 0.943444
O33599   9 0.5 -1.27278 0.943444
Q2FZ55   15 0.833333 -1.27278 0.943444
Q2FYS0   7 0.388889 -1.27278 0.943444
Q2G248   13 0.722222 -1.27278 0.943444
Q2G049   12 0.666667 -1.27278 0.943444
Q2FVA5   8 0.444444 -1.27278 0.943444
Q2FUX8   9 0.5 -1.27278 0.943444
Q2G123   11 0.611111 -1.27278 0.943444
Q2FVH0   11 0.611111 -1.27278 0.943444
Q2FV01   12 0.666667 -1.27278 0.943444
Q2G2L2   11 0.611111 -1.27278 0.943444
Q2FYW3   15 0.833333 -1.27278 0.943444
Q2FZZ0   12 0.666667 -1.27278 0.943444
Q2FVV8   10 0.555556 -1.27278 0.943444
Q2G2W0   18 0.972973 -1.27278 0.943444
Q2G041   10 0.540541 -1.27278 0.943444
P0A0B9   14 0.756757 -1.27278 0.943444
Q2FYI6   14 0.756757 -1.27278 0.943444
Q2G2S2   15 0.810811 -1.27278 0.943444
Q2FVQ8   11 0.594595 -1.27278 0.943444
Q2FVT2   10 0.540541 -1.27278 0.943444
Q2G1Z5   11 0.594595 -1.27278 0.943444
Q2G2A4   12 0.648649 -1.27278 0.943444
P60393   16 0.864865 -1.27278 0.943444
Q2G0P6   14 0.756757 -1.27278 0.943444
Q2FW04   15 0.810811 -1.27278 0.943444
Q2FYY9   12 0.648649 -1.27278 0.943444
Q2FWP2   17 0.918919 -1.27278 0.943444
Q2FVW4   13 0.702703 -1.27278 0.943444
Q2FY63   12 0.648649 -1.27278 0.943444
Q2FZ68   11 0.594595 -1.27278 0.943444
Q2G1E2   14 0.756757 -1.27278 0.943444
Q2G2T8   9 0.486486 -1.27278 0.943444
Q2FY71   12 0.648649 -1.27278 0.943444
Q2FVI1   17 0.918919 -1.27278 0.943444
Q2G0W2   13 0.702703 -1.27278 0.943444
Q2G238   12 0.648649 -1.27278 0.943444
Q2FZR1   17 0.918919 -1.27278 0.943444
Q2FXN2   14 0.756757 -1.27278 0.943444
Q2FXH6   12 0.648649 -1.27278 0.943444
Q2FXM3   14 0.756757 -1.27278 0.943444
Q2FZW3   11 0.594595 -1.27278 0.943444
Q2FWM9   9 0.486486 -1.27278 0.943444
Q2FUW9   13 0.702703 -1.27278 0.943444
Q2FW91   11 0.594595 -1.27278 0.943444
Q2G137   9 0.486486 -1.27278 0.943444
Q2FVM0   12 0.648649 -1.27278 0.943444
Q2G057   8 0.432432 -1.27278 0.943444
Q2FXP5   12 0.648649 -1.27278 0.943444
Q2G1H2   11 0.594595 -1.27278 0.943444
Q2FX99   14 0.756757 -1.27278 0.943444
Q2G0J4   16 0.864865 -1.27278 0.943444
Q2FX74   12 0.648649 -1.27278 0.943444
Q2G1J9   15 0.810811 -1.27278 0.943444
Q2G1F7   11 0.594595 -1.27278 0.943444
Q2G2R8   10 0.540541 -1.27278 0.943444
Q2FW32   15 0.810811 -1.27278 0.943444
Q2FXZ4   11 0.594595 -1.27278 0.943444
Q2FUT0   8 0.432432 -1.27278 0.943444
Q2G084   12 0.648649 -1.27278 0.943444
Q2G148   13 0.702703 -1.27278 0.943444
Q2FYR0   8 0.432432 -1.27278 0.943444
Q2FW86   10 0.540541 -1.27278 0.943444
Q2FW01   14 0.756757 -1.27278 0.943444
Q2FUX9   17 0.918919 -1.27278 0.943444
Q2G212   16 0.864865 -1.27278 0.943444
Q2FZ84   12 0.648649 -1.27278 0.943444
Q2G0Y0   12 0.648649 -1.27278 0.943444
Q2FYU4   13 0.702703 -1.27278 0.943444
Q2G223   10 0.540541 -1.27278 0.943444
Q2G136   11 0.594595 -1.27278 0.943444
Q2G0G6   14 0.756757 -1.27278 0.943444
Q2FWY6   14 0.756757 -1.27278 0.943444
Q2FWZ2   13 0.702703 -1.27278 0.943444
Q2G240   14 0.756757 -1.27278 0.943444
O05154   13 0.702703 -1.27278 0.943444
Q2FXP4   17 0.918919 -1.27278 0.943444
Q2FVH5   13 0.702703 -1.27278 0.943444
Q2FYP0   13 0.684211 -1.27278 0.943444
Q2FUW5   9 0.473684 -1.27278 0.943444
Q2FX66   5 0.263158 -1.27278 0.943444
Q2G1P4   11 0.578947 -1.27278 0.943444
Q2FYI9   15 0.789474 -1.27278 0.943444
Q2G0I7   9 0.473684 -1.27278 0.943444
Q2FXQ9   15 0.789474 -1.27278 0.943444
Q2FXL0   14 0.736842 -1.27278 0.943444
Q2FYR7   13 0.684211 -1.27278 0.943444
Q2G1W4   15 0.789474 -1.27278 0.943444
Q2G2C8   10 0.526316 -1.27278 0.943444
Q2G163   16 0.842105 -1.27278 0.943444
Q2FWL9   9 0.473684 -1.27278 0.943444
Q2FZH3   14 0.736842 -1.27278 0.943444
Q2FZR5   13 0.684211 -1.27278 0.943444
Q2G1W6   15 0.789474 -1.27278 0.943444
Q2FWA5   13 0.684211 -1.27278 0.943444
Q2FX17   15 0.789474 -1.27278 0.943444
Q2FXY1   12 0.631579 -1.27278 0.943444
Q2G2W1   16 0.842105 -1.27278 0.943444
Q2FV06   11 0.578947 -1.27278 0.943444
Q2FYW6   15 0.789474 -1.27278 0.943444
Q2G281   11 0.578947 -1.27278 0.943444
Q2G227   13 0.684211 -1.27278 0.943444
Q2FWZ5   17 0.894737 -1.27278 0.943444
Q2FZX0   11 0.578947 -1.27278 0.943444
Q2FV51   14 0.736842 -1.27278 0.943444
Q2G082   15 0.789474 -1.27278 0.943444
Q2FWX4   5 0.263158 -1.27278 0.943444
Q2FZT1   10 0.526316 -1.27278 0.943444
Q2FYF3   11 0.578947 -1.27278 0.943444
Q2FXW9   9 0.473684 -1.27278 0.943444
O34090   16 0.842105 -1.27278 0.943444
Q2FVE1   13 0.684211 -1.27278 0.943444
Q2FZL5   12 0.631579 -1.27278 0.943444
Q2G258   15 0.789474 -1.27278 0.943444
Q2FZW5   15 0.789474 -1.27278 0.943444
Q2FW63   17 0.894737 -1.27278 0.943444
Q2FXB4   16 0.842105 -1.27278 0.943444
Q2G1T5   3 0.157895 -1.27278 0.943444
Q2G1J5   16 0.842105 -1.27278 0.943444
Q2G0V0   14 0.736842 -1.27278 0.943444
Q2G0M7   13 0.684211 -1.27278 0.943444
Q2G1I5   17 0.894737 -1.27278 0.943444
Q2G146   15 0.789474 -1.27278 0.943444
Q2G1P6   11 0.578947 -1.27278 0.943444
Q2G1W8   12 0.615385 -1.27278 0.943444
Q2G035   9 0.461538 -1.27278 0.943444
Q2G1I3   10 0.512821 -1.27278 0.943444
Q2FWM2   12 0.615385 -1.27278 0.943444
Q2FYJ3   12 0.615385 -1.27278 0.943444
Q2G0L8   10 0.512821 -1.27278 0.943444
Q2G164   12 0.615385 -1.27278 0.943444
Q2FVT7   10 0.512821 -1.27278 0.943444
Q2G1R3   12 0.615385 -1.27278 0.943444
Q2G1T6   14 0.717949 -1.27278 0.943444
Q2FZN7   16 0.820513 -1.27278 0.943444
Q2FY83   16 0.820513 -1.27278 0.943444
Q2FZX9   12 0.615385 -1.27278 0.943444
Q2FYL5   12 0.615385 -1.27278 0.943444
Q2G218   11 0.564103 -1.27278 0.943444
Q2G0M5   12 0.615385 -1.27278 0.943444
Q2FW78   12 0.615385 -1.27278 0.943444
P52078   11 0.564103 -1.27278 0.943444
Q7X2S2   13 0.666667 -1.27278 0.943444
Q2FZG4   12 0.615385 -1.27278 0.943444
Q2G0M4   10 0.512821 -1.27278 0.943444
Q2FVA2   11 0.564103 -1.27278 0.943444
Q2G115   16 0.820513 -1.27278 0.943444
Q2G0M8   14 0.717949 -1.27278 0.943444
Q2G1U4   9 0.461538 -1.27278 0.943444
Q2G1D0   13 0.666667 -1.27278 0.943444
Q2G2S0   14 0.717949 -1.27278 0.943444
Q2G2N5   17 0.871795 -1.27278 0.943444
Q2G222   15 0.769231 -1.27278 0.943444
Q2G1C8   12 0.615385 -1.27278 0.943444
Q2FV40   10 0.512821 -1.27278 0.943444
Q2FXT1   12 0.615385 -1.27278 0.943444
Q2FZZ2   13 0.666667 -1.27278 0.943444
Q2FY01   13 0.666667 -1.27278 0.943444
Q2FVJ8   15 0.769231 -1.27278 0.943444
Q2FXK2   15 0.769231 -1.27278 0.943444
Q2FUS7   14 0.717949 -1.27278 0.943444
Q2FVP1   15 0.769231 -1.27278 0.943444
Q2FYN7   3 0.153846 -1.27278 0.943444
P69848   12 0.615385 -1.27278 0.943444
Q2FWN8   14 0.717949 -1.27278 0.943444
Q2FV62   13 0.666667 -1.27278 0.943444
Q2FWW7   15 0.769231 -1.27278 0.943444
Q2G1Y5   11 0.564103 -1.27278 0.943444
Q2FXA3   13 0.666667 -1.27278 0.943444
Q2FYV3   11 0.564103 -1.27278 0.943444
Q2G1H4   10 0.512821 -1.27278 0.943444
Q2G038   16 0.820513 -1.27278 0.943444
Q2G161   10 0.512821 -1.27278 0.943444
Q2FYV1   8 0.410256 -1.27278 0.943444
Q2FZ09   15 0.769231 -1.27278 0.943444
Q2FW90   15 0.769231 -1.27278 0.943444
Q2G290   12 0.615385 -1.27278 0.943444
P60611   10 0.512821 -1.27278 0.943444
Q2FV58   11 0.564103 -1.27278 0.943444
Q2G0C6   19 0.974359 -1.27278 0.943444
Q2G050   16 0.820513 -1.27278 0.943444
Q2G0V2   12 0.615385 -1.27278 0.943444
Q2FVQ4   15 0.769231 -1.27278 0.943444
Q2G094   7 0.35 -1.27278 0.943444
Q2FY59   12 0.6 -1.27278 0.943444
Q2FVX7   13 0.65 -1.27278 0.943444
Q2FVP4   14 0.7 -1.27278 0.943444
Q2G185   14 0.7 -1.27278 0.943444
Q2FXP8   11 0.55 -1.27278 0.943444
Q2G275   12 0.6 -1.27278 0.943444
Q2G1D9   13 0.65 -1.27278 0.943444
Q2FXI3   9 0.45 -1.27278 0.943444
Q2FYM2   12 0.6 -1.27278 0.943444
P14738   4 0.2 -1.27278 0.943444
Q2G2Q2   14 0.7 -1.27278 0.943444
Q2G0M9   13 0.65 -1.27278 0.943444
Q2FY67   14 0.7 -1.27278 0.943444
Q2FWX8   2 0.1 -1.27278 0.943444
Q2FUT9   14 0.7 -1.27278 0.943444
Q2FZS0   8 0.4 -1.27278 0.943444
Q2G2A8   12 0.6 -1.27278 0.943444
Q2FUY2   2 0.1 -1.27278 0.943444
Q2FZL8   12 0.6 -1.27278 0.943444
Q2FW93   9 0.45 -1.27278 0.943444
Q2G1L7   11 0.55 -1.27278 0.943444
Q2FW41   15 0.75 -1.27278 0.943444
Q2FZY6   13 0.65 -1.27278 0.943444
Q2G042   12 0.6 -1.27278 0.943444
Q2FWK2   12 0.6 -1.27278 0.943444
Q2FYF4   10 0.5 -1.27278 0.943444
Q2FZP2   12 0.6 -1.27278 0.943444
Q2G1G7   10 0.5 -1.27278 0.943444
Q2G1H5   14 0.7 -1.27278 0.943444
Q2G2S7   9 0.45 -1.27278 0.943444
Q2FY53   12 0.6 -1.27278 0.943444
Q2G1N2   12 0.6 -1.27278 0.943444
Q2G2V2   13 0.65 -1.27278 0.943444
Q2G1H6   11 0.55 -1.27278 0.943444
Q2FZA9   11 0.55 -1.27278 0.943444
Q2FXI5   10 0.5 -1.27278 0.943444
Q2G206   11 0.55 -1.27278 0.943444
Q2FWN6   13 0.65 -1.27278 0.943444
Q2FUQ2   16 0.8 -1.27278 0.943444
Q2G1K3   14 0.7 -1.27278 0.943444
Q2FZ76   19 0.95 -1.27278 0.943444
Q2FY54   11 0.55 -1.27278 0.943444
Q2G289   18 0.9 -1.27278 0.943444
Q2FY14   14 0.7 -1.27278 0.943444
Q2FV77   17 0.85 -1.27278 0.943444
Q2G064   16 0.8 -1.27278 0.943444
Q2G033   13 0.65 -1.27278 0.943444
Q2G198   9 0.45 -1.27278 0.943444
Q2G0K4   12 0.6 -1.27278 0.943444
Q2G0V3   13 0.65 -1.27278 0.943444
Q2FWE2   15 0.731707 -1.27278 0.943444
Q2G089   17 0.829268 -1.27278 0.943444
Q2FZL3   15 0.731707 -1.27278 0.943444
Q2G087   12 0.585366 -1.27278 0.943444
Q2G0A7   15 0.731707 -1.27278 0.943444
Q2FVF9   9 0.439024 -1.27278 0.943444
Q2G071   12 0.585366 -1.27278 0.943444
Q2FUZ2   17 0.829268 -1.27278 0.943444
Q2FY27   13 0.634146 -1.27278 0.943444
Q2FXX4   14 0.682927 -1.27278 0.943444
Q2G1E6   14 0.682927 -1.27278 0.943444
Q2G1G5   16 0.780488 -1.27278 0.943444
Q2G2Q3   10 0.487805 -1.27278 0.943444
Q2FZF0   12 0.585366 -1.27278 0.943444
Q2G2D2   12 0.585366 -1.27278 0.943444
Q2FXT4   17 0.829268 -1.27278 0.943444
Q2FZI8   15 0.731707 -1.27278 0.943444
Q2FUS8   2 0.097561 -1.27278 0.943444
Q2FVR9   13 0.634146 -1.27278 0.943444
Q2FXP2   9 0.439024 -1.27278 0.943444
Q2FX94   14 0.682927 -1.27278 0.943444
Q2G2A5   12 0.585366 -1.27278 0.943444
Q2FZP7   12 0.585366 -1.27278 0.943444
Q2G1R7   16 0.780488 -1.27278 0.943444
Q2G015   3 0.146341 -1.27278 0.943444
Q2FZF4   14 0.682927 -1.27278 0.943444
Q2G1E5   13 0.634146 -1.27278 0.943444
Q2FWH9   18 0.878049 -1.27278 0.943444
Q2G069   14 0.682927 -1.27278 0.943444
Q2FZK3   13 0.634146 -1.27278 0.943444
Q2FZU5   14 0.682927 -1.27278 0.943444
Q2FYT4   11 0.536585 -1.27278 0.943444
Q2FWK4   19 0.926829 -1.27278 0.943444
Q2FY40   12 0.585366 -1.27278 0.943444
Q2FWY4   12 0.585366 -1.27278 0.943444
Q2G156   16 0.780488 -1.27278 0.943444
Q2G045   13 0.634146 -1.27278 0.943444
Q2FZS6   12 0.585366 -1.27278 0.943444
Q2FYC7   15 0.731707 -1.27278 0.943444
Q2FW73   13 0.634146 -1.27278 0.943444
Q2G1H3   14 0.682927 -1.27278 0.943444
Q2FXJ6   12 0.585366 -1.27278 0.943444
Q2FUS2   11 0.52381 -1.27278 0.943444
Q2G120   13 0.619048 -1.27278 0.943444
Q2G2T9   13 0.619048 -1.27278 0.943444
Q2G1N9   18 0.857143 -1.27278 0.943444
Q2FXL9   15 0.714286 -1.27278 0.943444
Q2G0W4   16 0.761905 -1.27278 0.943444
Q2G0R6   14 0.666667 -1.27278 0.943444
Q2G1C4   12 0.571429 -1.27278 0.943444
Q2FWY9   14 0.666667 -1.27278 0.943444
Q2G1K4   16 0.761905 -1.27278 0.943444
Q2FYK3   14 0.666667 -1.27278 0.943444
Q2G1N4   11 0.52381 -1.27278 0.943444
Q2G065   15 0.714286 -1.27278 0.943444
Q2FX88   16 0.761905 -1.27278 0.943444
Q2FVW9   14 0.666667 -1.27278 0.943444
Q2G1E0   9 0.428571 -1.27278 0.943444
Q2G2P2   13 0.619048 -1.27278 0.943444
Q2G0V5   12 0.571429 -1.27278 0.943444
Q2FWA2   13 0.619048 -1.27278 0.943444
Q2FZU1   16 0.761905 -1.27278 0.943444
Q2FX77   14 0.666667 -1.27278 0.943444
Q2FW75   14 0.666667 -1.27278 0.943444
Q2FUT5   15 0.714286 -1.27278 0.943444
Q2G234   12 0.571429 -1.27278 0.943444
Q2FZU6   16 0.761905 -1.27278 0.943444
Q2G1Y2   16 0.761905 -1.27278 0.943444
Q2FXN7   11 0.52381 -1.27278 0.943444
Q2G2J3   14 0.666667 -1.27278 0.943444
Q2G0G1   13 0.619048 -1.27278 0.943444
Q2FW62   11 0.52381 -1.27278 0.943444
Q2FUP7   16 0.761905 -1.27278 0.943444
Q2G1J3   14 0.666667 -1.27278 0.943444
Q2FZ15   14 0.666667 -1.27278 0.943444
Q2G1D3   12 0.571429 -1.27278 0.943444
Q2G0K2   15 0.714286 -1.27278 0.943444
Q2FWC1   15 0.714286 -1.27278 0.943444
Q2FXM5   10 0.47619 -1.27278 0.943444
Q2FY46   11 0.52381 -1.27278 0.943444
Q2G1K0   14 0.666667 -1.27278 0.943444
Q2FXT6   17 0.809524 -1.27278 0.943444
Q2FZM4   15 0.714286 -1.27278 0.943444
Q2FXG1   12 0.571429 -1.27278 0.943444
Q2FXL1   18 0.857143 -1.27278 0.943444
Q2FWX5   11 0.52381 -1.27278 0.943444
# cudaSaTabsearch LTYPE = T LORDER = F LSOLN = F
# QUERY ID = PF08604 
# DBFILE = ./tableaux.ascii.DB                                                             
Q2G1I1   11 0.511628 -1.27278  0.943444
Q2G1K2   13 0.604651 -1.27278  0.943444
Q2FUU5   13 0.604651 -1.27278  0.943444
Q2FXB6   16 0.744186 -1.27278  0.943444
Q2FZU2   15 0.697674 -1.27278  0.943444
Q2FZK0   13 0.604651 -1.27278  0.943444
Q2FY33   11 0.511628 -1.27278  0.943444
Q2G098   13 0.604651 -1.27278  0.943444
Q2FZ46   14 0.651163 -1.27278  0.943444
Q2FZQ5   15 0.697674 -1.27278  0.943444
Q2FXU8   14 0.651163 -1.27278  0.943444
Q9EZ08   13 0.604651 -1.27278  0.943444
Q2G1B9   13 0.604651 -1.27278  0.943444
Q2FZ73   12 0.55814 -1.27278  0.943444
Q2FY35   15 0.697674 -1.27278  0.943444
Q2FZ16   14 0.651163 -1.27278  0.943444
Q2FYR2   14 0.651163 -1.27278  0.943444
Q2FWY3   2 0.0930233 -1.27278  0.943444
Q2G2F5   12 0.55814 -1.27278  0.943444
Q2G032   8 0.372093 -1.27278  0.943444
Q2FZ10   15 0.697674 -1.27278  0.943444
Q2G255   12 0.55814 -1.27278  0.943444
Q2G0X6   14 0.651163 -1.27278  0.943444
Q2FYH0   14 0.651163 -1.27278  0.943444
Q2FXJ9   14 0.651163 -1.27278  0.943444
Q2FZT4   10 0.465116 -1.27278  0.943444
Q2FVE6   16 0.744186 -1.27278  0.943444
Q2FYD3   4 0.186047 -1.27278  0.943444
Q2FXT5   10 0.465116 -1.27278  0.943444
Q2FY60   14 0.651163 -1.27278  0.943444
Q2G2D7   10 0.465116 -1.27278  0.943444
Q2FX16   11 0.511628 -1.27278  0.943444
Q2FZ34   14 0.651163 -1.27278  0.943444
Q2G1S4   16 0.744186 -1.27278  0.943444
Q2G147   15 0.697674 -1.27278  0.943444
Q2G1J7   14 0.651163 -1.27278  0.943444
Q2G2A7   11 0.511628 -1.27278  0.943444
Q2G2M6   14 0.651163 -1.27278  0.943444
Q2FV30   12 0.55814 -1.27278  0.943444
Q2FVL5   17 0.790698 -1.27278  0.943444
Q2FXY0   11 0.511628 -1.27278  0.943444
Q2FZL1   16 0.744186 -1.27278  0.943444
Q2FW45   14 0.651163 -1.27278  0.943444
Q2FZU0   12 0.545455 -1.27278  0.943444
Q2FWZ0   17 0.772727 -1.27278  0.943444
Q2G2H5   18 0.818182 -1.27278  0.943444
Q2FYG9   12 0.545455 -1.27278  0.943444
Q2G2X6   12 0.545455 -1.27278  0.943444
Q2G155   15 0.681818 -1.27278  0.943444
Q2FXY9   16 0.727273 -1.27278  0.943444
Q2FZ37   13 0.590909 -1.27278  0.943444
Q2FVI7   13 0.590909 -1.27278  0.943444
Q2FYS1   16 0.727273 -1.27278  0.943444
Q2FXL5   18 0.818182 -1.27278  0.943444
Q2G1J4   14 0.636364 -1.27278  0.943444
Q2FWZ3   11 0.5 -1.27278  0.943444
Q2G2P7   14 0.636364 -1.27278  0.943444
Q2FVH3   13 0.590909 -1.27278  0.943444
Q2FZ31   12 0.545455 -1.27278  0.943444
Q2G283   15 0.681818 -1.27278  0.943444
Q2FZ66   15 0.681818 -1.27278  0.943444
Q2FWY7   11 0.5 -1.27278  0.943444
Q2G1F9   16 0.727273 -1.27278  0.943444
Q2FZJ4   14 0.636364 -1.27278  0.943444
Q2FZQ1   16 0.727273 -1.27278  0.943444
Q2FY80   11 0.5 -1.27278  0.943444
Q2G2D4   15 0.681818 -1.27278  0.943444
Q2FYP1   12 0.545455 -1.27278  0.943444
Q2FYF9   10 0.454545 -1.27278  0.943444
Q2G0B3   14 0.636364 -1.27278  0.943444
Q2FUT8   14 0.636364 -1.27278  0.943444
Q2FYR1   14 0.636364 -1.27278  0.943444
Q2FYL3   14 0.636364 -1.27278  0.943444
Q2FVG4   15 0.681818 -1.27278  0.943444
Q2FVP8   11 0.5 -1.27278  0.943444
Q2FZ28   14 0.622222 -1.27278  0.943444
Q2G1F0   14 0.622222 -1.27278  0.943444
P95689   15 0.666667 -1.27278  0.943444
Q2FYH6   16 0.711111 -1.27278  0.943444
Q2FXD1   16 0.711111 -1.27278  0.943444
Q2G0X5   17 0.755556 -1.27278  0.943444
Q2FXN8   15 0.666667 -1.27278  0.943444
Q2G0N0   10 0.444444 -1.27278  0.943444
Q2G268   11 0.488889 -1.27278  0.943444
Q2FV61   12 0.533333 -1.27278  0.943444
Q2FXL7   16 0.711111 -1.27278  0.943444
Q2FUR5   16 0.711111 -1.27278  0.943444
Q2FXV6   14 0.622222 -1.27278  0.943444
Q2G2C5   11 0.488889 -1.27278  0.943444
Q2FVJ6   16 0.711111 -1.27278  0.943444
Q2G1Y4   16 0.711111 -1.27278  0.943444
Q2FVI0   13 0.577778 -1.27278  0.943444
Q2FXJ8   15 0.666667 -1.27278  0.943444
Q2FZU7   11 0.488889 -1.27278  0.943444
Q2G2X4   13 0.577778 -1.27278  0.943444
Q2FZA8   17 0.755556 -1.27278  0.943444
Q2FW96   13 0.577778 -1.27278  0.943444
Q2FYV4   15 0.666667 -1.27278  0.943444
O07325   15 0.666667 -1.27278  0.943444
Q2G1C1   12 0.533333 -1.27278  0.943444
Q2FZR9   13 0.577778 -1.27278  0.943444
Q2FVW3   13 0.577778 -1.27278  0.943444
Q2G124   10 0.444444 -1.27278  0.943444
P0C0V7   13 0.577778 -1.27278  0.943444
Q2FX52   16 0.695652 -1.27278  0.943444
Q2G2C7   12 0.521739 -1.27278  0.943444
Q2G2D5   16 0.695652 -1.27278  0.943444
Q2FXQ7   15 0.652174 -1.27278  0.943444
Q2FZW0   12 0.521739 -1.27278  0.943444
Q2FVG3   14 0.608696 -1.27278  0.943444
Q2FXR4   17 0.73913 -1.27278  0.943444
Q2FZ67   15 0.652174 -1.27278  0.943444
Q2G243   12 0.521739 -1.27278  0.943444
Q2FV76   13 0.565217 -1.27278  0.943444
Q2FVZ4   17 0.73913 -1.27278  0.943444
Q2FWC5   13 0.565217 -1.27278  0.943444
Q2FZY3   13 0.565217 -1.27278  0.943444
Q2FWH5   11 0.478261 -1.27278  0.943444
Q2G241   17 0.73913 -1.27278  0.943444
Q2FV35   13 0.565217 -1.27278  0.943444
Q2G0T5   14 0.608696 -1.27278  0.943444
Q2G1A9   13 0.565217 -1.27278  0.943444
Q2FYU7   14 0.608696 -1.27278  0.943444
Q2G2E0   16 0.695652 -1.27278  0.943444
Q2FVT6   15 0.652174 -1.27278  0.943444
Q2G0D7   16 0.695652 -1.27278  0.943444
Q2G1M6   15 0.652174 -1.27278  0.943444
Q2G0A6   15 0.652174 -1.27278  0.943444
Q2FUY6   13 0.565217 -1.27278  0.943444
Q2FYJ2   14 0.608696 -1.27278  0.943444
Q2G2E5   16 0.680851 -1.27278  0.943444
Q2G2P5   14 0.595745 -1.27278  0.943444
Q2G1R6   17 0.723404 -1.27278  0.943444
Q2FYF0   13 0.553191 -1.27278  0.943444
Q2FVH8   15 0.638298 -1.27278  0.943444
Q2FUU3   14 0.595745 -1.27278  0.943444
Q2FVG8   16 0.680851 -1.27278  0.943444
Q9ZAH5   15 0.638298 -1.27278  0.943444
Q2G2U0   12 0.510638 -1.27278  0.943444
Q2FYR4   15 0.638298 -1.27278  0.943444
Q2G256   13 0.553191 -1.27278  0.943444
Q2FVY0   8 0.340426 -1.27278  0.943444
Q2G0Q2   14 0.595745 -1.27278  0.943444
Q2G0R2   11 0.468085 -1.27278  0.943444
Q2G0Q3   16 0.680851 -1.27278  0.943444
Q2FWZ9   14 0.595745 -1.27278  0.943444
Q53705   15 0.638298 -1.27278  0.943444
Q2G2U3   14 0.595745 -1.27278  0.943444
Q2FYY6   14 0.595745 -1.27278  0.943444
Q2FWL3   14 0.595745 -1.27278  0.943444
Q2FY50   14 0.595745 -1.27278  0.943444
Q2FXN4   14 0.595745 -1.27278  0.943444
Q2G179   14 0.595745 -1.27278  0.943444
Q2G1L6   10 0.425532 -1.27278  0.943444
Q2FXU4   14 0.595745 -1.27278  0.943444
Q2G1E9   14 0.595745 -1.27278  0.943444
Q2G232   15 0.638298 -1.27278  0.943444
Q2FXH9   13 0.553191 -1.27278  0.943444
Q2G0X3   6 0.255319 -1.27278  0.943444
Q2FXD0   14 0.595745 -1.27278  0.943444
Q2G0G3   15 0.638298 -1.27278  0.943444
Q2FWW3   17 0.723404 -1.27278  0.943444
Q2FYG0   13 0.541667 -1.27278  0.943444
Q2FZS9   16 0.666667 -1.27278  0.943444
Q2FYS2   14 0.583333 -1.27278  0.943444
Q2G2U4   10 0.416667 -1.27278  0.943444
Q2FWJ9   12 0.5 -1.27278  0.943444
Q2FWF0   12 0.5 -1.27278  0.943444
Q2FXR9   14 0.583333 -1.27278  0.943444
Q2FZV7   16 0.666667 -1.27278  0.943444
Q2G1W0   16 0.666667 -1.27278  0.943444
Q2G2I0   14 0.583333 -1.27278  0.943444
Q2G153   14 0.583333 -1.27278  0.943444
Q2FWD7   13 0.541667 -1.27278  0.943444
Q2FY15   13 0.541667 -1.27278  0.943444
Q2FV54   15 0.625 -1.27278  0.943444
Q2FZ74   15 0.625 -1.27278  0.943444
Q2FYV5   14 0.583333 -1.27278  0.943444
Q2G2I1   9 0.375 -1.27278  0.943444
Q2FXZ6   14 0.583333 -1.27278  0.943444
Q2G0U0   16 0.666667 -1.27278  0.943444
Q2G0Y6   13 0.541667 -1.27278  0.943444
Q2FXJ0   15 0.625 -1.27278  0.943444
Q2FY43   15 0.612245 -1.27278  0.943444
Q2FWM1   6 0.244898 -1.27278  0.943444
Q2FVJ1   14 0.571429 -1.27278  0.943444
Q2G0K3   13 0.530612 -1.27278  0.943444
Q2FY66   16 0.653061 -1.27278  0.943444
Q2FW99   13 0.530612 -1.27278  0.943444
Q2FV10   15 0.612245 -1.27278  0.943444
Q2FXJ5   14 0.571429 -1.27278  0.943444
Q2FX69   4 0.163265 -1.27278  0.943444
Q2G0B2   15 0.612245 -1.27278  0.943444
Q2FX14   12 0.489796 -1.27278  0.943444
Q2FYD8   13 0.530612 -1.27278  0.943444
Q2FWE5   13 0.530612 -1.27278  0.943444
Q2G2A3   19 0.77551 -1.27278  0.943444
Q2FZH8   12 0.489796 -1.27278  0.943444
Q2FX51   13 0.530612 -1.27278  0.943444
Q2FWE8   14 0.571429 -1.27278  0.943444
Q2G088   15 0.612245 -1.27278  0.943444
Q2G028   19 0.76 -1.27278  0.943444
Q2G1S3   13 0.52 -1.27278  0.943444
Q2FYN4   16 0.64 -1.27278  0.943444
Q2FX86   15 0.6 -1.27278  0.943444
Q2G2S8   12 0.48 -1.27278  0.943444
Q2FUW8   13 0.52 -1.27278  0.943444
Q2FWD4   14 0.56 -1.27278  0.943444
Q2FVH6   17 0.68 -1.27278  0.943444
Q2G029   12 0.48 -1.27278  0.943444
Q2G1R5   15 0.6 -1.27278  0.943444
Q2FX65   12 0.48 -1.27278  0.943444
Q2FZV6   13 0.52 -1.27278  0.943444
Q2G1P1   13 0.52 -1.27278  0.943444
Q2FVU4   17 0.68 -1.27278  0.943444
Q2FVT5   18 0.72 -1.27278  0.943444
Q2G2H4   8 0.32 -1.27278  0.943444
Q2FZ58   15 0.6 -1.27278  0.943444
Q2FVJ2   14 0.56 -1.27278  0.943444
Q2FXW5   16 0.64 -1.27278  0.943444
Q2FWK1   15 0.6 -1.27278  0.943444
Q2G031   11 0.44 -1.27278  0.943444
Q2G0U1   16 0.64 -1.27278  0.943444
Q2FW46   13 0.52 -1.27278  0.943444
Q2FZY5   16 0.64 -1.27278  0.943444
Q2FZI5   14 0.54902 -1.27278  0.943444
Q2FYR9   14 0.54902 -1.27278  0.943444
Q2FZ92   13 0.509804 -1.27278  0.943444
Q2G1D5   13 0.509804 -1.27278  0.943444
Q2FXM2   14 0.54902 -1.27278  0.943444
Q2FVM2   17 0.666667 -1.27278  0.943444
Q2FZN2   18 0.705882 -1.27278  0.943444
Q2G1U8   14 0.54902 -1.27278  0.943444
Q2FVS7   11 0.431373 -1.27278  0.943444
Q2FWB5   13 0.509804 -1.27278  0.943444
Q2FXX1   16 0.627451 -1.27278  0.943444
Q2G2J9   14 0.54902 -1.27278  0.943444
Q2G0Y7   14 0.54902 -1.27278  0.943444
Q2FW81   18 0.705882 -1.27278  0.943444
Q2FWK3   15 0.588235 -1.27278  0.943444
Q2FY34   15 0.588235 -1.27278  0.943444
Q2FXF8   15 0.588235 -1.27278  0.943444
Q2FXI9   16 0.627451 -1.27278  0.943444
Q05615   13 0.5 -1.27278  0.943444
Q2FUW4   13 0.5 -1.27278  0.943444
Q2FVF4   13 0.5 -1.27278  0.943444
Q2FWI3   15 0.576923 -1.27278  0.943444
Q2FWG8   15 0.576923 -1.27278  0.943444
Q2G0R0   17 0.653846 -1.27278  0.943444
Q2G0I4   15 0.576923 -1.27278  0.943444
Q2FV67   15 0.576923 -1.27278  0.943444
Q2G091   15 0.576923 -1.27278  0.943444
Q2G1U1   14 0.538462 -1.27278  0.943444
Q2FUX7   15 0.576923 -1.27278  0.943444
Q2FY51   18 0.692308 -1.27278  0.943444
Q2FYP2   14 0.538462 -1.27278  0.943444
Q2G0F8   14 0.538462 -1.27278  0.943444
Q2FXH5   12 0.461538 -1.27278  0.943444
Q2G193   15 0.576923 -1.27278  0.943444
Q2FWD6   14 0.538462 -1.27278  0.943444
Q2FZ98   17 0.641509 -1.27278  0.943444
Q2FYQ2   16 0.603774 -1.27278  0.943444
Q2FWL5   15 0.566038 -1.27278  0.943444
Q2FV16   15 0.566038 -1.27278  0.943444
Q2FWX9   15 0.566038 -1.27278  0.943444
Q2G1J0   15 0.566038 -1.27278  0.943444
Q2G235   13 0.490566 -1.27278  0.943444
Q2FXK1   15 0.566038 -1.27278  0.943444
Q2FWF4   13 0.490566 -1.27278  0.943444
Q2FZC8   16 0.603774 -1.27278  0.943444
Q2FZQ4   15 0.566038 -1.27278  0.943444
O52582   14 0.528302 -1.27278  0.943444
Q2FZI6   14 0.528302 -1.27278  0.943444
Q2FUW7   13 0.490566 -1.27278  0.943444
Q2G2M9   17 0.641509 -1.27278  0.943444
Q2FZD0   19 0.716981 -1.27278  0.943444
Q2FWK7   15 0.566038 -1.27278  0.943444
Q2FWU4   5 0.188679 -1.27278  0.943444
Q2FUX4   10 0.377358 -1.27278  0.943444
Q2G2V3   16 0.603774 -1.27278  0.943444
O05204   14 0.528302 -1.27278  0.943444
Q2FYC2   14 0.518519 -1.27278  0.943444
Q2FZP6   15 0.555556 -1.27278  0.943444
Q2G0L2   17 0.62963 -1.27278  0.943444
Q2FZV1   16 0.592593 -1.27278  0.943444
Q2FVQ5   14 0.518519 -1.27278  0.943444
Q2FZW6   16 0.592593 -1.27278  0.943444
Q2FZI3   13 0.481481 -1.27278  0.943444
Q2G219   15 0.555556 -1.27278  0.943444
Q2FZR2   17 0.62963 -1.27278  0.943444
Q2FXZ2   16 0.592593 -1.27278  0.943444
Q2FYC6   13 0.481481 -1.27278  0.943444
Q2FYZ5   21 0.763636 -1.27278  0.943444
Q2FWN4   15 0.545455 -1.27278  0.943444
Q2G221   14 0.509091 -1.27278  0.943444
Q2FZX5   16 0.581818 -1.27278  0.943444
Q2FUW3   16 0.581818 -1.27278  0.943444
Q2G2H3   11 0.4 -1.27278  0.943444
Q2FY08   16 0.581818 -1.27278  0.943444
Q2FXU5   14 0.509091 -1.27278  0.943444
Q2G1F8   15 0.545455 -1.27278  0.943444
Q2FYW4   17 0.618182 -1.27278  0.943444
Q2G142   17 0.618182 -1.27278  0.943444
Q2G1U3   17 0.618182 -1.27278  0.943444
Q2FZ18   15 0.545455 -1.27278  0.943444
Q2FV24   14 0.509091 -1.27278  0.943444
Q2G1C2   16 0.581818 -1.27278  0.943444
Q2FYZ4   16 0.581818 -1.27278  0.943444
Q2FWT4   14 0.509091 -1.27278  0.943444
Q2FUX1   15 0.545455 -1.27278  0.943444
Q2FZG9   14 0.5 -1.27278  0.943444
Q2FVC1   18 0.642857 -1.27278  0.943444
Q2FYT3   13 0.464286 -1.27278  0.943444
Q2FY82   11 0.392857 -1.27278  0.943444
Q2FV02   15 0.535714 -1.27278  0.943444
Q2FXJ2   12 0.428571 -1.27278  0.943444
Q2FZ02   13 0.464286 -1.27278  0.943444
Q2G0L3   14 0.5 -1.27278  0.943444
Q2FZH5   17 0.607143 -1.27278  0.943444
Q2FWH4   12 0.428571 -1.27278  0.943444
Q2FW49   12 0.428571 -1.27278  0.943444
Q93T05   17 0.607143 -1.27278  0.943444
Q2FX73   16 0.571429 -1.27278  0.943444
Q2G239   18 0.631579 -1.27278  0.943444
Q2G121   17 0.596491 -1.27278  0.943444
Q2FY11   15 0.526316 -1.27278  0.943444
Q2FV11   14 0.491228 -1.27278  0.943444
Q2FZ05   14 0.491228 -1.27278  0.943444
Q2G253   15 0.526316 -1.27278  0.943444
Q2FW98   14 0.491228 -1.27278  0.943444
Q2G205   15 0.526316 -1.27278  0.943444
Q2FVE7   16 0.561404 -1.27278  0.943444
Q2FYD0   14 0.491228 -1.27278  0.943444
Q2FZ19   13 0.45614 -1.27278  0.943444
Q2G1C7   14 0.491228 -1.27278  0.943444
Q2FV60   15 0.526316 -1.27278  0.943444
Q2FY64   15 0.526316 -1.27278  0.943444
Q2FZI9   15 0.526316 -1.27278  0.943444
Q2FV57   13 0.448276 -1.27278  0.943444
Q2FXA5   16 0.551724 -1.27278  0.943444
Q2G2U8   15 0.517241 -1.27278  0.943444
Q2FZP0   17 0.586207 -1.27278  0.943444
Q2FZL7   12 0.413793 -1.27278  0.943444
Q2FZR3   15 0.517241 -1.27278  0.943444
Q2FWA0   15 0.517241 -1.27278  0.943444
Q2G090   14 0.482759 -1.27278  0.943444
Q2G1H0   15 0.508475 -1.27278  0.943444
Q2FZP4   15 0.508475 -1.27278  0.943444
Q2FUX0   19 0.644068 -1.27278  0.943444
Q2FV86   13 0.440678 -1.27278  0.943444
Q2FV14   14 0.474576 -1.27278  0.943444
Q2FUT2   17 0.576271 -1.27278  0.943444
Q2FZ64   19 0.644068 -1.27278  0.943444
Q2FUW1   7 0.233333 -1.27278  0.943444
Q2FWI0   16 0.533333 -1.27278  0.943444
Q2G2K5   18 0.6 -1.27278  0.943444
Q2FWK6   12 0.4 -1.27278  0.943444
Q2G0T9   14 0.466667 -1.27278  0.943444
Q2G078   14 0.466667 -1.27278  0.943444
Q2G1P3   14 0.466667 -1.27278  0.943444
Q2G274   15 0.491803 -1.27278  0.943444
Q2FZD4   15 0.491803 -1.27278  0.943444
Q2FYS5   14 0.459016 -1.27278  0.943444
Q2G1K5   14 0.459016 -1.27278  0.943444
Q2G1L5   14 0.459016 -1.27278  0.943444
Q2G1M9   19 0.622951 -1.27278  0.943444
Q2FX67   14 0.459016 -1.27278  0.943444
Q2FZ32   17 0.557377 -1.27278  0.943444
Q2FWH7   15 0.491803 -1.27278  0.943444
Q2FXT8   16 0.516129 -1.27278  0.943444
Q2FUQ3   14 0.451613 -1.27278  0.943444
Q2G1Y6   13 0.419355 -1.27278  0.943444
Q2FX68   12 0.387097 -1.27278  0.943444
Q2FWD1   14 0.451613 -1.27278  0.943444
Q2FUZ8   14 0.451613 -1.27278  0.943444
Q2G1F5   12 0.387097 -1.27278  0.943444
Q2G2T6   12 0.387097 -1.27278  0.943444
Q2FYD2   11 0.354839 -1.27278  0.943444
Q2FYA1   14 0.451613 -1.27278  0.943444
Q2FY21   15 0.483871 -1.27278  0.943444
Q2FZD3   14 0.451613 -1.27278  0.943444
Q2G1Z4   14 0.451613 -1.27278  0.943444
Q2G0S3   10 0.31746 -1.27278  0.943444
Q2FVQ3   14 0.444444 -1.27278  0.943444
Q2G2J4   14 0.444444 -1.27278  0.943444
Q2G2B8   15 0.47619 -1.27278  0.943444
Q2G0L5   6 0.190476 -1.27278  0.943444
Q2FW72   18 0.571429 -1.27278  0.943444
Q2FYT8   14 0.444444 -1.27278  0.943444
Q2FXM9   17 0.539683 -1.27278  0.943444
Q2G1Y0   15 0.47619 -1.27278  0.943444
Q2G2D0   15 0.47619 -1.27278  0.943444
Q2G2M2   17 0.539683 -1.27278  0.943444
Q2G1B7   13 0.412698 -1.27278  0.943444
Q2G1B8   15 0.47619 -1.27278  0.943444
Q2G0M6   15 0.47619 -1.27278  0.943444
Q2G1D8   16 0.5 -1.27278  0.943444
Q2FV70   18 0.5625 -1.27278  0.943444
Q2FV72   14 0.4375 -1.27278  0.943444
Q2FVB2   16 0.5 -1.27278  0.943444
Q2G122   15 0.46875 -1.27278  0.943444
Q2G1W2   16 0.492308 -1.27278  0.943444
Q2FWW1   14 0.430769 -1.27278  0.943444
Q2G1F4   16 0.492308 -1.27278  0.943444
Q2G093   16 0.492308 -1.27278  0.943444
Q2FXY7   12 0.369231 -1.27278  0.943444
Q2G1C6   14 0.430769 -1.27278  0.943444
Q2FZ20   15 0.461538 -1.27278  0.943444
O50581   15 0.454545 -1.27278  0.943444
Q2G1N1   16 0.484848 -1.27278  0.943444
Q2G188   14 0.41791 -1.27278  0.943444
Q2G296   16 0.477612 -1.27278  0.943444
Q2G2E9   15 0.447761 -1.27278  0.943444
Q2G294   15 0.447761 -1.27278  0.943444
Q2FWJ5   15 0.447761 -1.27278  0.943444
Q2FW03   16 0.470588 -1.27278  0.943444
Q2G0N1   15 0.441176 -1.27278  0.943444
Q2FZJ0   13 0.382353 -1.27278  0.943444
Q2FYZ9   14 0.411765 -1.27278  0.943444
Q2FV74   16 0.470588 -1.27278  0.943444
Q2FXP7   15 0.441176 -1.27278  0.943444
Q2FXU1   15 0.441176 -1.27278  0.943444
Q2G1M8   16 0.470588 -1.27278  0.943444
Q2FXY4   15 0.441176 -1.27278  0.943444
Q2FZ94   14 0.405797 -1.27278  0.943444
Q2FYI0   16 0.457143 -1.27278  0.943444
Q2FXT9   14 0.4 -1.27278  0.943444
Q2G0D2   14 0.394366 -1.27278  0.943444
Q2FYB7   14 0.394366 -1.27278  0.943444
Q2FVN8   15 0.422535 -1.27278  0.943444
Q2FZ49   14 0.394366 -1.27278  0.943444
Q2FUW6   14 0.394366 -1.27278  0.943444
Q2G1P7   15 0.422535 -1.27278  0.943444
Q2FW70   15 0.416667 -1.27278  0.943444
Q2G0W1   15 0.416667 -1.27278  0.943444
Q2G024   13 0.361111 -1.27278  0.943444
Q2G1G8   16 0.444444 -1.27278  0.943444
Q2G1R9   16 0.444444 -1.27278  0.943444
O06446   15 0.416667 -1.27278  0.943444
Q2G1C9   19 0.527778 -1.27278  0.943444
Q2FXV8   16 0.438356 -1.27278  0.943444
Q2G0P5   18 0.493151 -1.27278  0.943444
Q2FV64   14 0.378378 -1.27278  0.943444
Q2FV87   16 0.426667 -1.27278  0.943444
Q2G1K9   14 0.368421 -1.27278  0.943444
Q2G266   16 0.421053 -1.27278  0.943444
Q59801   16 0.415584 -1.27278  0.943444
Q2FXH2   15 0.38961 -1.27278  0.943444
Q53727   16 0.410256 -1.27278  0.943444
Q2G2Q0   15 0.384615 -1.27278  0.943444
Q2FZD8   16 0.405063 -1.27278  0.943444
Q2FYS4   14 0.35443 -1.27278  0.943444
Q2G1G2   15 0.379747 -1.27278  0.943444
Q2FXV9   14 0.35 -1.27278  0.943444
Q2G0L4   4 0.1 -1.27278  0.943444
Q2FXR8   15 0.375 -1.27278  0.943444
Q2FYJ0   14 0.35 -1.27278  0.943444
Q2FZS8   14 0.345679 -1.27278  0.943444
Q2FXN9   14 0.337349 -1.27278  0.943444
Q2FYM1   16 0.385542 -1.27278  0.943444
Q2FVZ5   14 0.337349 -1.27278  0.943444
Q2FVL8   14 0.333333 -1.27278  0.943444
Q2FZ40   14 0.333333 -1.27278  0.943444
Q2FYH5   13 0.305882 -1.27278  0.943444
Q2FXB3   16 0.367816 -1.27278  0.943444
Q2FYS9   18 0.404494 -1.27278  0.943444
Q2G1Q4   15 0.337079 -1.27278  0.943444
Q2FVC3   14 0.314607 -1.27278  0.943444
Q2G046   16 0.355556 -1.27278  0.943444
Q2FWU3   15 0.333333 -1.27278  0.943444
Q2FZ72   16 0.355556 -1.27278  0.943444
Q2FZ82   16 0.355556 -1.27278  0.943444
Q9F1K0   14 0.301075 -1.27278  0.943444
Q2FVV9   14 0.28866 -1.27278  0.943444
Q2FZT6   17 0.346939 -1.27278  0.943444
Q2FWU5   17 0.346939 -1.27278  0.943444
Q2FYC8   17 0.343434 -1.27278  0.943444
Q2FZK7   13 0.257426 -1.27278  0.943444
Q2G2C1   16 0.316832 -1.27278  0.943444
Q2FZT5   14 0.269231 -1.27278  0.943444
Q2G0R8   13 0.247619 -1.27278  0.943444
Q2FW95   11 0.209524 -1.27278  0.943444
Q2G0N5   15 0.275229 -1.27278  0.943444
P47768   14 0.252252 -1.27278  0.943444
Q2FXH4   12 0.214286 -1.27278  0.943444
Q2FVM1   15 0.267857 -1.27278  0.943444
```
