## Supplementary Data 3 for "Mining folded proteomes in the era of accurate structure prediction": PF08616.output

```
# cudaSaTabsearch LTYPE = T LORDER = F LSOLN = F
# QUERY ID = PF08616 
# DBFILE = ./tableaux.ascii.DB                                                             
Q2G0V6   0 0 -1.27278 0.943444
Q2G075   0 0 -1.27278 0.943444
Q2G083   0 0 -1.27278 0.943444
Q2FZN3   0 0 -1.27278 0.943444
Q2FY90   0 0 -1.27278 0.943444
Q2FX91   0 0 -1.27278 0.943444
Q2FX54   0 0 -1.27278 0.943444
Q2FYQ4   0 0 -1.27278 0.943444
Q2G284   0 0 -1.27278 0.943444
Q2G0S4   0 0 -1.27278 0.943444
Q2FWM3   0 0 -1.27278 0.943444
Q2FX81   0 0 -1.27278 0.943444
Q2FXC6   0 0 -1.27278 0.943444
Q2FWJ7   0 0 -1.27278 0.943444
Q2FYJ9   0 0 -1.27278 0.943444
Q2G2E6   0 0 -1.27278 0.943444
Q2FWV0   0 0 -1.27278 0.943444
Q2FZC3   0 0 -1.27278 0.943444
Q2FVH9   0 0 -1.27278 0.943444
Q2FXQ5   0 0 -1.27278 0.943444
Q2FZU4   0 0 -1.27278 0.943444
Q2FYF8   0 0 -1.27278 0.943444
Q2FUR4   0 0 -1.27278 0.943444
Q2FYI2   0 0 -1.27278 0.943444
Q2FYY2   0 0 -1.27278 0.943444
Q2FW58   0 0 -1.27278 0.943444
P0C7Z3   0 0 -1.27278 0.943444
Q2G0T2   0 0 -1.27278 0.943444
Q2G1G9   0 0 -1.27278 0.943444
Q2FVJ0   0 0 -1.27278 0.943444
Q2FZ80   0 0 -1.27278 0.943444
Q2G1R4   0 0 -1.27278 0.943444
Q2FW02   0 0 -1.27278 0.943444
Q2G1X3   0 0 -1.27278 0.943444
Q2FWW4   0 0 -1.27278 0.943444
Q2FZE1   0 0 -1.27278 0.943444
Q2FY31   0 0 -1.27278 0.943444
Q2G018   0 0 -1.27278 0.943444
Q2FZI0   0 0 -1.27278 0.943444
Q2FUZ7   0 0 -1.27278 0.943444
Q2G250   0 0 -1.27278 0.943444
Q2FWU8   0 0 -1.27278 0.943444
Q2FYX5   0 0 -1.27278 0.943444
Q2FZY2   0 0 -1.27278 0.943444
Q2FZX8   0 0 -1.27278 0.943444
Q2FUY8   0 0 -1.27278 0.943444
Q2FV73   0 0 -1.27278 0.943444
Q2G0C5   0 0 -1.27278 0.943444
Q2FZ52   0 0 -1.27278 0.943444
Q2FVK6   0 0 -1.27278 0.943444
Q2G0Z3   0 0 -1.27278 0.943444
Q2FZJ8   0 0 -1.27278 0.943444
Q2FY57   0 0 -1.27278 0.943444
Q2G0W3   0 0 -1.27278 0.943444
Q2G0I2   0 0 -1.27278 0.943444
Q2FYX1   0 0 -1.27278 0.943444
Q2G0H2   0 0 -1.27278 0.943444
Q2FWJ8   0 0 -1.27278 0.943444
Q2FWZ7   0 0 -1.27278 0.943444
Q2FV04   0 0 -1.27278 0.943444
Q2G0H6   0 0 -1.27278 0.943444
Q2G291   0 0 -1.27278 0.943444
Q2G1A7   0 0 -1.27278 0.943444
Q2FVS8   0 0 -1.27278 0.943444
Q2FZ26   0 0 -1.27278 0.943444
Q2FXJ3   0 0 -1.27278 0.943444
Q2G231   0 0 -1.27278 0.943444
Q2G2N0   0 0 -1.27278 0.943444
Q2G2I2   0 0 -1.27278 0.943444
Q2FYU3   0 0 -1.27278 0.943444
Q2FWY5   0 0 -1.27278 0.943444
Q2G2E3   0 0 -1.27278 0.943444
Q2FV09   0 0 -1.27278 0.943444
Q2FX72   0 0 -1.27278 0.943444
Q2FWA3   0 0 -1.27278 0.943444
Q2FWF2   0 0 -1.27278 0.943444
Q2G0E4   0 0 -1.27278 0.943444
Q2G251   0 0 -1.27278 0.943444
P0C818   0 0 -1.27278 0.943444
Q2FXQ2   0 0 -1.27278 0.943444
Q2FXD4   0 0 -1.27278 0.943444
Q2G014   0 0 -1.27278 0.943444
Q2FWI9   0 0 -1.27278 0.943444
Q2FX79   0 0 -1.27278 0.943444
Q2FVP7   0 0 -1.27278 0.943444
Q2FZN4   0 0 -1.27278 0.943444
Q2FWU6   0 0 -1.27278 0.943444
Q2G2Y1   0 0 -1.27278 0.943444
Q2FYF6   0 0 -1.27278 0.943444
Q2FXK0   0 0 -1.27278 0.943444
Q2FVI9   0 0 -1.27278 0.943444
Q2G246   0 0 -1.27278 0.943444
Q2G053   0 0 -1.27278 0.943444
Q2FWK8   0 0 -1.27278 0.943444
Q2FXL8   0 0 -1.27278 0.943444
Q2G0Q4   0 0 -1.27278 0.943444
Q2FVB7   0 0 -1.27278 0.943444
Q2FYD6   0 0 -1.27278 0.943444
Q2FXK9   0 0 -1.27278 0.943444
Q2FV78   0 0 -1.27278 0.943444
Q2FXG4   0 0 -1.27278 0.943444
Q2G0C8   0 0 -1.27278 0.943444
Q2FWU9   0 0 -1.27278 0.943444
Q2FUX2   0 0 -1.27278 0.943444
Q2FYI8   0 0 -1.27278 0.943444
Q2FXA1   0 0 -1.27278 0.943444
Q2FV49   0 0 -1.27278 0.943444
Q2G1S0   0 0 -1.27278 0.943444
Q2G0G0   0 0 -1.27278 0.943444
P0C805   0 0 -1.27278 0.943444
Q2FWV9   0 0 -1.27278 0.943444
Q2G152   0 0 -1.27278 0.943444
Q2FX48   0 0 -1.27278 0.943444
Q2FXS5   0 0 -1.27278 0.943444
Q2FWL4   0 0 -1.27278 0.943444
P0C7Y1   0 0 -1.27278 0.943444
Q2FXA2   0 0 -1.27278 0.943444
Q2FY96   0 0 -1.27278 0.943444
Q2FVJ3   0 0 -1.27278 0.943444
Q2FZ24   0 0 -1.27278 0.943444
Q2G1X4   0 0 -1.27278 0.943444
Q2FYM6   0 0 -1.27278 0.943444
Q2FWX6   0 0 -1.27278 0.943444
Q2G1D2   0 0 -1.27278 0.943444
Q2FWC0   0 0 -1.27278 0.943444
Q2FZG7   0 0 -1.27278 0.943444
Q2G2P1   0 0 -1.27278 0.943444
Q2G1M4   0 0 -1.27278 0.943444
Q2FX29   0 0 -1.27278 0.943444
Q2FUZ3   0 0 -1.27278 0.943444
Q2FVZ9   0 0 -1.27278 0.943444
Q2G2N3   0 0 -1.27278 0.943444
Q2G237   0 0 -1.27278 0.943444
Q2FXN5   0 0 -1.27278 0.943444
Q2FYP7   0 0 -1.27278 0.943444
Q2FWC8   0 0 -1.27278 0.943444
Q2G209   0 0 -1.27278 0.943444
Q2FXX7   0 0 -1.27278 0.943444
Q2FV05   0 0 -1.27278 0.943444
Q2FWM8   0 0 -1.27278 0.943444
Q2FV00   0 0 -1.27278 0.943444
Q2FZF2   0 0 -1.27278 0.943444
Q2FV80   0 0 -1.27278 0.943444
Q2FZZ7   0 0 -1.27278 0.943444
Q2FWH8   0 0 -1.27278 0.943444
Q2FVS5   0 0 -1.27278 0.943444
Q2FWY0   0 0 -1.27278 0.943444
Q2FZM3   0 0 -1.27278 0.943444
Q2FZW8   0 0 -1.27278 0.943444
Q2FVY7   0 0 -1.27278 0.943444
Q2FXJ1   0 0 -1.27278 0.943444
Q2G0T7   0 0 -1.27278 0.943444
Q2FW40   0 0 -1.27278 0.943444
Q2FYU9   0 0 -1.27278 0.943444
Q2FUR0   0 0 -1.27278 0.943444
Q2G215   0 0 -1.27278 0.943444
Q2G169   0 0 -1.27278 0.943444
Q2G034   0 0 -1.27278 0.943444
Q2FUV8   0 0 -1.27278 0.943444
Q2FW44   1 0.166667 -1.27278 0.943444
Q2FYJ8   0 0 -1.27278 0.943444
Q2FVR6   1 0.166667 -1.27278 0.943444
Q2G183   0 0 -1.27278 0.943444
Q2G0S1   1 0.166667 -1.27278 0.943444
Q2FX83   0 0 -1.27278 0.943444
Q2FYF7   1 0.166667 -1.27278 0.943444
Q2G166   2 0.333333 -1.27278 0.943444
Q2FX20   2 0.333333 -1.27278 0.943444
Q2G020   0 0 -1.27278 0.943444
Q2FVC0   0 0 -1.27278 0.943444
Q2FVD1   0 0 -1.27278 0.943444
Q2FWH1   1 0.166667 -1.27278 0.943444
Q2FYX2   0 0 -1.27278 0.943444
Q2FZB5   1 0.166667 -1.27278 0.943444
Q2G0G8   0 0 -1.27278 0.943444
P0A0I4   0 0 -1.27278 0.943444
Q2G2C6   0 0 -1.27278 0.943444
Q2FVB1   0 0 -1.27278 0.943444
Q2FYN1   0 0 -1.27278 0.943444
Q2FV79   0 0 -1.27278 0.943444
Q2FVU9   0 0 -1.27278 0.943444
Q2G0W5   0 0 -1.27278 0.943444
Q2FW60   0 0 -1.27278 0.943444
Q2G269   0 0 -1.27278 0.943444
Q2FZS1   0 0 -1.27278 0.943444
Q2G1Y3   0 0 -1.27278 0.943444
Q2FWA4   2 0.333333 -1.27278 0.943444
Q2G0C0   0 0 -1.27278 0.943444
Q2G2J6   0 0 -1.27278 0.943444
Q2G1R2   0 0 -1.27278 0.943444
Q2FXY8   1 0.166667 -1.27278 0.943444
Q2FYL2   0 0 -1.27278 0.943444
Q2FYS3   0 0 -1.27278 0.943444
Q2FXS0   2 0.333333 -1.27278 0.943444
Q2FWA7   0 0 -1.27278 0.943444
Q2FWV8   0 0 -1.27278 0.943444
Q2G279   0 0 -1.27278 0.943444
Q2FYB5   0 0 -1.27278 0.943444
Q2G175   0 0 -1.27278 0.943444
Q2FZ07   0 0 -1.27278 0.943444
Q2FVG7   2 0.333333 -1.27278 0.943444
Q2G2P3   0 0 -1.27278 0.943444
Q2FZA3   0 0 -1.27278 0.943444
Q2FYE1   0 0 -1.27278 0.943444
Q2G2F8   0 0 -1.27278 0.943444
Q2FWS8   0 0 -1.27278 0.943444
Q2FXD8   0 0 -1.27278 0.943444
Q2FX46   0 0 -1.27278 0.943444
Q2FYB4   0 0 -1.27278 0.943444
Q2FYC0   2 0.333333 -1.27278 0.943444
Q2FUY5   1 0.166667 -1.27278 0.943444
Q2FYF2   0 0 -1.27278 0.943444
Q2G0R4   0 0 -1.27278 0.943444
Q2G1L1   0 0 -1.27278 0.943444
Q2FYB0   0 0 -1.27278 0.943444
Q2FWW5   0 0 -1.27278 0.943444
Q2FX04   1 0.166667 -1.27278 0.943444
Q2FV33   0 0 -1.27278 0.943444
Q2FUX6   0 0 -1.27278 0.943444
Q2FVP5   0 0 -1.27278 0.943444
Q2G0W7   0 0 -1.27278 0.943444
Q2FXV1   0 0 -1.27278 0.943444
Q2G096   0 0 -1.27278 0.943444
Q2FV68   1 0.166667 -1.27278 0.943444
Q2FVY6   1 0.166667 -1.27278 0.943444
Q2FYY0   2 0.333333 -1.27278 0.943444
Q2G005   0 0 -1.27278 0.943444
Q2G2B4   0 0 -1.27278 0.943444
Q2FVZ7   0 0 -1.27278 0.943444
Q2FW55   0 0 -1.27278 0.943444
Q2FV92   0 0 -1.27278 0.943444
Q2FYV9   0 0 -1.27278 0.943444
Q2FW74   2 0.333333 -1.27278 0.943444
Q2FVK9   0 0 -1.27278 0.943444
Q2FZA4   0 0 -1.27278 0.943444
Q2FV25   0 0 -1.27278 0.943444
Q2FYG8   0 0 -1.27278 0.943444
Q2G216   0 0 -1.27278 0.943444
Q2FZ69   0 0 -1.27278 0.943444
Q2FV97   0 0 -1.27278 0.943444
Q2FZ95   0 0 -1.27278 0.943444
Q2FZN8   0 0 -1.27278 0.943444
Q2FZG2   1 0.166667 -1.27278 0.943444
Q2G259   0 0 -1.27278 0.943444
Q2FYB6   1 0.166667 -1.27278 0.943444
Q2FZD1   1 0.166667 -1.27278 0.943444
Q2FYT6   2 0.333333 -1.27278 0.943444
Q2G0Y2   0 0 -1.27278 0.943444
Q2FWZ1   1 0.166667 -1.27278 0.943444
Q2FVC8   0 0 -1.27278 0.943444
Q2G2H1   0 0 -1.27278 0.943444
Q2FY47   0 0 -1.27278 0.943444
Q2FX78   1 0.166667 -1.27278 0.943444
Q2FX47   0 0 -1.27278 0.943444
Q2FZA7   0 0 -1.27278 0.943444
Q2FV32   0 0 -1.27278 0.943444
Q2FYE6   0 0 -1.27278 0.943444
Q2FZ41   0 0 -1.27278 0.943444
Q2FYG3   0 0 -1.27278 0.943444
Q2FX01   2 0.333333 -1.27278 0.943444
Q2FXU6   2 0.333333 -1.27278 0.943444
Q2FYL7   0 0 -1.27278 0.943444
Q2FWQ3   0 0 -1.27278 0.943444
Q2FZY9   0 0 -1.27278 0.943444
Q2FV50   1 0.166667 -1.27278 0.943444
Q2FUY7   0 0 -1.27278 0.943444
Q2FXP6   0 0 -1.27278 0.943444
Q2G1S9   0 0 -1.27278 0.943444
Q2FX18   0 0 -1.27278 0.943444
Q2FYU0   0 0 -1.27278 0.943444
Q2FXZ7   3 0.461538 -1.27278 0.943444
Q2G051   2 0.307692 -1.27278 0.943444
Q2FWS3   1 0.153846 -1.27278 0.943444
Q2FW14   2 0.307692 -1.27278 0.943444
Q2FYD7   3 0.461538 -1.27278 0.943444
Q9RQP8   1 0.153846 -1.27278 0.943444
Q2FZK2   1 0.153846 -1.27278 0.943444
Q2FWI7   3 0.461538 -1.27278 0.943444
Q2G182   0 0 -1.27278 0.943444
Q2FYT7   1 0.153846 -1.27278 0.943444
Q2FV46   2 0.307692 -1.27278 0.943444
Q2FY58   0 0 -1.27278 0.943444
Q2FX06   0 0 -1.27278 0.943444
Q2FZH0   3 0.461538 -1.27278 0.943444
Q2FUZ4   4 0.615385 -1.27278 0.943444
Q2G102   3 0.461538 -1.27278 0.943444
Q2G1R8   0 0 -1.27278 0.943444
Q2G2J1   2 0.307692 -1.27278 0.943444
Q2FX71   1 0.153846 -1.27278 0.943444
Q2FUZ5   2 0.307692 -1.27278 0.943444
Q2FYP5   0 0 -1.27278 0.943444
Q2G048   0 0 -1.27278 0.943444
Q2FUQ0   2 0.307692 -1.27278 0.943444
Q2FWS7   2 0.307692 -1.27278 0.943444
Q2FV65   0 0 -1.27278 0.943444
Q2G125   0 0 -1.27278 0.943444
Q2FYT2   3 0.461538 -1.27278 0.943444
Q2FVH7   1 0.153846 -1.27278 0.943444
Q2G127   2 0.307692 -1.27278 0.943444
Q2FYI5   0 0 -1.27278 0.943444
Q2FYX4   3 0.461538 -1.27278 0.943444
Q2G0M3   4 0.615385 -1.27278 0.943444
Q2FW87   2 0.307692 -1.27278 0.943444
Q2G211   0 0 -1.27278 0.943444
Q2FXR5   4 0.615385 -1.27278 0.943444
Q2FWR5   1 0.153846 -1.27278 0.943444
Q2FYD5   1 0.153846 -1.27278 0.943444
Q2FY94   0 0 -1.27278 0.943444
Q2G2W8   0 0 -1.27278 0.943444
Q2FZL9   5 0.769231 -1.27278 0.943444
Q2FYT9   3 0.461538 -1.27278 0.943444
Q2FX44   1 0.153846 -1.27278 0.943444
Q2FXB2   0 0 -1.27278 0.943444
Q2FVF6   3 0.461538 -1.27278 0.943444
Q2G2F6   0 0 -1.27278 0.943444
Q2G2C3   1 0.153846 -1.27278 0.943444
Q2FYA5   2 0.307692 -1.27278 0.943444
Q2FYB1   0 0 -1.27278 0.943444
Q2G011   1 0.153846 -1.27278 0.943444
Q2FV29   0 0 -1.27278 0.943444
Q2FVW1   2 0.307692 -1.27278 0.943444
Q2FYA4   1 0.153846 -1.27278 0.943444
Q2FY26   2 0.307692 -1.27278 0.943444
Q2FXC1   1 0.153846 -1.27278 0.943444
Q2G2T0   2 0.307692 -1.27278 0.943444
Q2FY62   0 0 -1.27278 0.943444
Q2G2K4   3 0.461538 -1.27278 0.943444
Q2FW65   2 0.307692 -1.27278 0.943444
Q2FY05   4 0.615385 -1.27278 0.943444
Q2FV96   4 0.615385 -1.27278 0.943444
Q2G1S7   1 0.153846 -1.27278 0.943444
Q2FWS9   3 0.461538 -1.27278 0.943444
Q2G180   1 0.153846 -1.27278 0.943444
Q2G0L6   1 0.153846 -1.27278 0.943444
Q2G189   0 0 -1.27278 0.943444
Q2FYD9   0 0 -1.27278 0.943444
Q2FWM6   0 0 -1.27278 0.943444
Q2FXA6   0 0 -1.27278 0.943444
Q2G0U8   1 0.153846 -1.27278 0.943444
Q2FXD9   2 0.307692 -1.27278 0.943444
Q2FWF9   0 0 -1.27278 0.943444
Q2FXS3   1 0.153846 -1.27278 0.943444
Q2FXX6   1 0.153846 -1.27278 0.943444
Q2FWU2   2 0.307692 -1.27278 0.943444
Q2FXD5   1 0.153846 -1.27278 0.943444
Q2FZK8   4 0.615385 -1.27278 0.943444
Q2FV15   0 0 -1.27278 0.943444
Q2FZZ5   4 0.615385 -1.27278 0.943444
Q2FW48   2 0.307692 -1.27278 0.943444
Q2FYB3   2 0.307692 -1.27278 0.943444
Q2FWT5   2 0.307692 -1.27278 0.943444
Q2FVH4   0 0 -1.27278 0.943444
Q2FWP4   4 0.615385 -1.27278 0.943444
Q2FYX9   2 0.307692 -1.27278 0.943444
Q2G1U7   1 0.153846 -1.27278 0.943444
Q2FXY6   2 0.307692 -1.27278 0.943444
Q2FYT1   0 0 -1.27278 0.943444
Q2G244   1 0.153846 -1.27278 0.943444
Q2FX30   0 0 -1.27278 0.943444
Q2FVZ3   0 0 -1.27278 0.943444
Q2FWP5   5 0.769231 -1.27278 0.943444
Q2FX41   0 0 -1.27278 0.943444
Q2G2R5   1 0.153846 -1.27278 0.943444
Q2G2S3   4 0.571429 -1.27278 0.943444
Q2G004   1 0.142857 -1.27278 0.943444
Q2FWV1   3 0.428571 -1.27278 0.943444
Q2G003   5 0.714286 -1.27278 0.943444
Q2FZV3   3 0.428571 -1.27278 0.943444
Q2G026   3 0.428571 -1.27278 0.943444
Q2FXG7   2 0.285714 -1.27278 0.943444
Q2FYL8   0 0 -1.27278 0.943444
Q2FZB6   0 0 -1.27278 0.943444
Q2FZE4   4 0.571429 -1.27278 0.943444
Q2FX11   3 0.428571 -1.27278 0.943444
Q2G0Y3   4 0.571429 -1.27278 0.943444
Q2FZW7   0 0 -1.27278 0.943444
Q2FX21   9 1.28571 0.903563 0.161558
Q2G092   8 1.14286 0.903563 0.161558
Q2FZB7   2 0.285714 -1.27278 0.943444
Q2G0J9   9 1.28571 0.903563 0.161558
Q2G1X2   2 0.285714 -1.27278 0.943444
Q2FZD6   5 0.714286 -1.27278 0.943444
Q2FW67   3 0.428571 -1.27278 0.943444
Q2G111   3 0.428571 -1.27278 0.943444
Q2G2Y4   4 0.571429 -1.27278 0.943444
Q2FY38   0 0 -1.27278 0.943444
Q2FWJ0   3 0.428571 -1.27278 0.943444
Q2G2T5   3 0.428571 -1.27278 0.943444
Q2FVG6   2 0.285714 -1.27278 0.943444
Q2G1V8   1 0.142857 -1.27278 0.943444
Q2G1L0   0 0 -1.27278 0.943444
Q2FXD6   3 0.428571 -1.27278 0.943444
P0C948   3 0.428571 -1.27278 0.943444
Q2G1M2   2 0.285714 -1.27278 0.943444
Q2FVW8   2 0.285714 -1.27278 0.943444
Q2FX24   2 0.285714 -1.27278 0.943444
Q2FWS4   9 1.28571 0.903563 0.161558
Q2FYQ3   1 0.142857 -1.27278 0.943444
Q2G254   3 0.428571 -1.27278 0.943444
Q2FWB4   0 0 -1.27278 0.943444
Q2FUP8   2 0.285714 -1.27278 0.943444
Q2FZC2   1 0.142857 -1.27278 0.943444
Q2FYE4   4 0.571429 -1.27278 0.943444
Q2FWS2   3 0.428571 -1.27278 0.943444
Q2FY03   4 0.571429 -1.27278 0.943444
Q2FVS6   3 0.428571 -1.27278 0.943444
Q2FXV2   2 0.285714 -1.27278 0.943444
Q2G2L6   3 0.428571 -1.27278 0.943444
Q2G2I5   1 0.142857 -1.27278 0.943444
Q2FYA2   4 0.571429 -1.27278 0.943444
Q2FWV7   1 0.142857 -1.27278 0.943444
Q2FXE7   2 0.285714 -1.27278 0.943444
Q2G0J6   0 0 -1.27278 0.943444
Q2FUU4   8 1.14286 0.903563 0.161558
Q2FVJ4   1 0.142857 -1.27278 0.943444
Q2FZM9   2 0.285714 -1.27278 0.943444
Q2FZ51   1 0.142857 -1.27278 0.943444
Q2FY22   4 0.571429 -1.27278 0.943444
Q2G2Q1   2 0.285714 -1.27278 0.943444
Q2G109   3 0.428571 -1.27278 0.943444
Q2G1D6   2 0.285714 -1.27278 0.943444
Q2FVC9   0 0 -1.27278 0.943444
Q2G2R6   9 1.28571 0.903563 0.161558
Q2FZ85   3 0.428571 -1.27278 0.943444
Q2FVK4   4 0.571429 -1.27278 0.943444
Q2G1V9   0 0 -1.27278 0.943444
Q2G2H6   3 0.428571 -1.27278 0.943444
Q2FWS6   10 1.42857 0.903563 0.161558
Q2FZW4   3 0.428571 -1.27278 0.943444
Q2G1M3   3 0.428571 -1.27278 0.943444
Q2G1M0   9 1.28571 0.903563 0.161558
Q2G1Y9   4 0.571429 -1.27278 0.943444
Q2FX45   2 0.285714 -1.27278 0.943444
Q2FWP8   3 0.428571 -1.27278 0.943444
Q2FYP4   5 0.714286 -1.27278 0.943444
Q2FYL1   5 0.714286 -1.27278 0.943444
Q2G1L4   4 0.571429 -1.27278 0.943444
Q2FUQ7   4 0.571429 -1.27278 0.943444
Q2G247   0 0 -1.27278 0.943444
Q2FVV0   2 0.285714 -1.27278 0.943444
Q2FYU6   4 0.571429 -1.27278 0.943444
Q2G2N6   1 0.142857 -1.27278 0.943444
Q2FXC9   2 0.285714 -1.27278 0.943444
Q2FX42   2 0.285714 -1.27278 0.943444
Q2FX26   4 0.571429 -1.27278 0.943444
Q2FWF3   0 0 -1.27278 0.943444
Q2FZY1   2 0.285714 -1.27278 0.943444
Q2FW15   6 0.8 -1.27278 0.943444
P0A0G2   9 1.2 0.903563 0.161558
Q2G2G5   4 0.533333 -1.27278 0.943444
Q2FY39   2 0.266667 -1.27278 0.943444
Q2G0B5   1 0.133333 -1.27278 0.943444
Q2FZI1   10 1.33333 0.903563 0.161558
Q2FUQ6   4 0.533333 -1.27278 0.943444
Q2FVR5   4 0.533333 -1.27278 0.943444
Q2G2W6   3 0.4 -1.27278 0.943444
Q2FZR8   4 0.533333 -1.27278 0.943444
Q2FVY8   10 1.33333 0.903563 0.161558
Q2FZ60   4 0.533333 -1.27278 0.943444
Q2FV82   5 0.666667 -1.27278 0.943444
Q2FX23   5 0.666667 -1.27278 0.943444
Q2G1G3   1 0.133333 -1.27278 0.943444
P68805   3 0.4 -1.27278 0.943444
Q2FVL0   8 1.06667 0.903563 0.161558
Q2G2J0   5 0.666667 -1.27278 0.943444
Q2FZF1   6 0.8 -1.27278 0.943444
Q2FXU9   7 0.933333 -1.27278 0.943444
Q2G1A2   7 0.933333 -1.27278 0.943444
Q2G1C3   4 0.533333 -1.27278 0.943444
Q2G1D4   3 0.4 -1.27278 0.943444
Q2G0A8   3 0.4 -1.27278 0.943444
Q2FVC7   1 0.133333 -1.27278 0.943444
Q2G133   4 0.533333 -1.27278 0.943444
Q2FY86   9 1.2 0.903563 0.161558
Q2FX92   8 1.06667 0.903563 0.161558
Q2FW47   0 0 -1.27278 0.943444
Q2G1T9   2 0.266667 -1.27278 0.943444
Q2FVU8   1 0.133333 -1.27278 0.943444
Q2FVD7   7 0.933333 -1.27278 0.943444
Q2FX55   2 0.266667 -1.27278 0.943444
Q2FVD3   6 0.8 -1.27278 0.943444
Q2G2B5   2 0.266667 -1.27278 0.943444
Q2FWV6   3 0.4 -1.27278 0.943444
Q2FW29   7 0.933333 -1.27278 0.943444
Q2G0W6   0 0 -1.27278 0.943444
Q2FVD2   3 0.4 -1.27278 0.943444
Q2FWR8   4 0.533333 -1.27278 0.943444
Q2FXA0   3 0.4 -1.27278 0.943444
Q2FZB4   5 0.666667 -1.27278 0.943444
Q2FX37   4 0.533333 -1.27278 0.943444
Q2FX13   0 0 -1.27278 0.943444
Q2FWD8   5 0.666667 -1.27278 0.943444
Q2G108   6 0.8 -1.27278 0.943444
Q2G2V4   7 0.933333 -1.27278 0.943444
Q2FZW2   9 1.2 0.903563 0.161558
Q2FYY4   4 0.533333 -1.27278 0.943444
Q2FYB8   2 0.266667 -1.27278 0.943444
Q2FWC2   4 0.533333 -1.27278 0.943444
Q2FYE8   7 0.933333 -1.27278 0.943444
Q2FXK5   6 0.8 -1.27278 0.943444
Q2FWT0   6 0.8 -1.27278 0.943444
Q2FW19   8 1.06667 0.903563 0.161558
Q2G100   2 0.266667 -1.27278 0.943444
Q2FYY3   4 0.533333 -1.27278 0.943444
Q2FZ01   4 0.533333 -1.27278 0.943444
Q2FYY1   3 0.4 -1.27278 0.943444
Q2G103   6 0.8 -1.27278 0.943444
Q2FV12   5 0.666667 -1.27278 0.943444
Q2FWQ1   7 0.933333 -1.27278 0.943444
Q2FYY5   3 0.4 -1.27278 0.943444
Q2G207   3 0.4 -1.27278 0.943444
Q2G1Y8   7 0.933333 -1.27278 0.943444
Q2FWZ8   2 0.266667 -1.27278 0.943444
Q2G0Z8   2 0.266667 -1.27278 0.943444
Q2G2F7   2 0.266667 -1.27278 0.943444
Q2FYH9   2 0.266667 -1.27278 0.943444
Q2FWB7   4 0.533333 -1.27278 0.943444
Q2FYN2   6 0.75 -1.27278 0.943444
Q2FVQ6   4 0.5 -1.27278 0.943444
Q2FWX3   3 0.375 -1.27278 0.943444
Q2G187   2 0.25 -1.27278 0.943444
Q2FW05   3 0.375 -1.27278 0.943444
Q2FYC3   7 0.875 -1.27278 0.943444
Q2FZJ2   11 1.375 0.903563 0.161558
Q2G0D6   4 0.5 -1.27278 0.943444
Q2FWP7   5 0.625 -1.27278 0.943444
Q2FX31   12 1.5 0.903563 0.161558
Q2FVZ6   2 0.25 -1.27278 0.943444
Q2G2A2   9 1.125 0.903563 0.161558
Q2FWQ8   5 0.625 -1.27278 0.943444
Q2FVM9   5 0.625 -1.27278 0.943444
Q2FYD1   12 1.5 0.903563 0.161558
Q2FYN3   4 0.5 -1.27278 0.943444
Q2FYI3   5 0.625 -1.27278 0.943444
Q2G022   11 1.375 0.903563 0.161558
Q2G1Q3   4 0.5 -1.27278 0.943444
Q2FX58   3 0.375 -1.27278 0.943444
Q2G2V1   11 1.375 0.903563 0.161558
Q2FVV5   7 0.875 -1.27278 0.943444
Q2FZC0   8 1 0.903563 0.161558
Q2FV63   11 1.375 0.903563 0.161558
Q2FWG9   3 0.375 -1.27278 0.943444
Q2FZA5   3 0.375 -1.27278 0.943444
Q2FX60   10 1.25 0.903563 0.161558
Q2G2I8   8 1 0.903563 0.161558
Q2G2Y5   10 1.25 0.903563 0.161558
Q2G2Y2   4 0.5 -1.27278 0.943444
Q2FWA6   16 2 3.07991 0.0107511
Q2FWL8   19 2.375 3.07991 0.0107511
Q2FY95   8 1 0.903563 0.161558
Q2FYC5   4 0.5 -1.27278 0.943444
Q2FV43   4 0.5 -1.27278 0.943444
Q2FVU0   8 1 0.903563 0.161558
Q2FZG5   3 0.375 -1.27278 0.943444
Q2G2H9   4 0.5 -1.27278 0.943444
Q2G1D1   6 0.75 -1.27278 0.943444
Q2FWU7   8 1 0.903563 0.161558
P60647   4 0.5 -1.27278 0.943444
Q2FUR7   5 0.625 -1.27278 0.943444
Q2FWQ2   9 1.125 0.903563 0.161558
Q2G2M4   5 0.625 -1.27278 0.943444
Q2G104   5 0.625 -1.27278 0.943444
Q2FX76   2 0.25 -1.27278 0.943444
Q2G2Q4   9 1.125 0.903563 0.161558
Q2FXQ1   6 0.75 -1.27278 0.943444
Q2FX80   3 0.375 -1.27278 0.943444
Q2FZN6   6 0.75 -1.27278 0.943444
Q2G009   6 0.75 -1.27278 0.943444
Q2G021   7 0.875 -1.27278 0.943444
Q2FWH0   8 1 0.903563 0.161558
Q2FXQ0   8 1 0.903563 0.161558
Q2FX64   4 0.5 -1.27278 0.943444
Q2FY98   1 0.125 -1.27278 0.943444
Q2FWK5   10 1.25 0.903563 0.161558
Q2FYK1   4 0.5 -1.27278 0.943444
Q2FXF0   5 0.625 -1.27278 0.943444
Q2FY70   13 1.625 0.903563 0.161558
Q2G114   8 1 0.903563 0.161558
Q2FX38   5 0.625 -1.27278 0.943444
Q2FUP9   2 0.25 -1.27278 0.943444
Q2FVV3   7 0.875 -1.27278 0.943444
Q2G113   11 1.375 0.903563 0.161558
Q2FWB2   7 0.875 -1.27278 0.943444
Q2FWT6   5 0.625 -1.27278 0.943444
Q2FW28   9 1.125 0.903563 0.161558
Q2FUQ9   5 0.625 -1.27278 0.943444
Q2FY00   3 0.375 -1.27278 0.943444
Q2G040   5 0.625 -1.27278 0.943444
Q2FX35   10 1.25 0.903563 0.161558
Q2FYW9   8 0.941176 -1.27278 0.943444
Q2G2N8   5 0.588235 -1.27278 0.943444
Q2G1V7   9 1.05882 0.903563 0.161558
Q2G0C3   7 0.823529 -1.27278 0.943444
Q2FVW0   4 0.470588 -1.27278 0.943444
Q2FUS4   14 1.64706 0.903563 0.161558
Q2FVP6   3 0.352941 -1.27278 0.943444
Q2FZK1   4 0.470588 -1.27278 0.943444
Q2FXY2   21 2.47059 3.07991 0.0107511
Q2FYX3   17 2 3.07991 0.0107511
Q2FZ86   21 2.47059 3.07991 0.0107511
Q2FUV7   4 0.470588 -1.27278 0.943444
Q2FX70   5 0.588235 -1.27278 0.943444
Q2G1Y1   9 1.05882 0.903563 0.161558
Q2FVT9   5 0.588235 -1.27278 0.943444
Q2G2K3   10 1.17647 0.903563 0.161558
P72358   7 0.823529 -1.27278 0.943444
Q2G192   4 0.470588 -1.27278 0.943444
Q2FYX6   15 1.76471 0.903563 0.161558
Q2FXW0   2 0.235294 -1.27278 0.943444
Q2G202   9 1.05882 0.903563 0.161558
Q2FYW7   6 0.705882 -1.27278 0.943444
Q2G2M0   11 1.29412 0.903563 0.161558
Q2FXT7   6 0.705882 -1.27278 0.943444
Q2FX59   9 1.05882 0.903563 0.161558
Q2G0X2   4 0.470588 -1.27278 0.943444
Q2FWR6   15 1.76471 0.903563 0.161558
Q2FW22   23 2.70588 3.07991 0.0107511
Q2FZH4   22 2.58824 3.07991 0.0107511
Q2FYZ1   8 0.941176 -1.27278 0.943444
Q2G2W7   24 2.82353 3.07991 0.0107511
Q2G2I4   10 1.17647 0.903563 0.161558
Q2FZP5   12 1.41176 0.903563 0.161558
Q2FWQ7   12 1.41176 0.903563 0.161558
Q2G1W9   12 1.41176 0.903563 0.161558
Q2FWF7   8 0.941176 -1.27278 0.943444
Q2FYM9   16 1.88235 0.903563 0.161558
Q2FXV0   9 1.05882 0.903563 0.161558
Q2FWW2   11 1.29412 0.903563 0.161558
Q2FVS2   5 0.588235 -1.27278 0.943444
Q2G007   13 1.52941 0.903563 0.161558
Q2FYA7   15 1.76471 0.903563 0.161558
Q2G0K0   10 1.17647 0.903563 0.161558
Q2FXS9   14 1.64706 0.903563 0.161558
Q2G249   11 1.29412 0.903563 0.161558
Q2G008   12 1.41176 0.903563 0.161558
Q2FZD5   7 0.823529 -1.27278 0.943444
Q2FZG0   4 0.470588 -1.27278 0.943444
Q2FX28   6 0.705882 -1.27278 0.943444
Q2FXI4   16 1.88235 0.903563 0.161558
Q2G176   6 0.705882 -1.27278 0.943444
Q2G116   9 1.05882 0.903563 0.161558
Q2FXF2   5 0.588235 -1.27278 0.943444
Q2G260   8 0.941176 -1.27278 0.943444
Q2G213   3 0.352941 -1.27278 0.943444
Q2G173   7 0.823529 -1.27278 0.943444
Q2FV71   12 1.41176 0.903563 0.161558
Q2FWY8   5 0.588235 -1.27278 0.943444
Q2FWN3   5 0.588235 -1.27278 0.943444
Q2FYD4   9 1.05882 0.903563 0.161558
Q2FVQ2   11 1.29412 0.903563 0.161558
Q2FVK0   10 1.17647 0.903563 0.161558
Q2G285   11 1.29412 0.903563 0.161558
Q2FZH6   14 1.64706 0.903563 0.161558
Q2FZX1   4 0.470588 -1.27278 0.943444
Q2FZ83   2 0.235294 -1.27278 0.943444
Q2G0S9   10 1.17647 0.903563 0.161558
Q2FZH7   6 0.705882 -1.27278 0.943444
Q2FZT3   6 0.705882 -1.27278 0.943444
Q2FX57   9 1 0.903563 0.161558
Q2G0B9   13 1.44444 0.903563 0.161558
Q2FY28   13 1.44444 0.903563 0.161558
Q2G0R5   13 1.44444 0.903563 0.161558
Q2FZG8   13 1.44444 0.903563 0.161558
Q2G1X1   12 1.33333 0.903563 0.161558
Q2FX93   7 0.777778 -1.27278 0.943444
Q2FYU5   9 1 0.903563 0.161558
Q2FWR9   9 1 0.903563 0.161558
Q2FWS0   22 2.44444 3.07991 0.0107511
Q2G0P4   3 0.333333 -1.27278 0.943444
Q2FX50   7 0.777778 -1.27278 0.943444
Q2FZV0   8 0.888889 -1.27278 0.943444
Q2G0S5   10 1.11111 0.903563 0.161558
Q2FY25   4 0.444444 -1.27278 0.943444
Q2FXG6   6 0.666667 -1.27278 0.943444
Q2FZJ7   10 1.11111 0.903563 0.161558
Q2G0U7   13 1.44444 0.903563 0.161558
Q2FZV2   10 1.11111 0.903563 0.161558
Q2FWT8   12 1.33333 0.903563 0.161558
Q2G0D1   15 1.66667 0.903563 0.161558
Q2FVW5   7 0.777778 -1.27278 0.943444
Q2FY97   14 1.55556 0.903563 0.161558
Q2FXF3   13 1.44444 0.903563 0.161558
Q2G063   8 0.888889 -1.27278 0.943444
Q2G0U5   6 0.666667 -1.27278 0.943444
Q2G2B1   12 1.33333 0.903563 0.161558
Q2FVE3   6 0.666667 -1.27278 0.943444
Q2FZW1   22 2.44444 3.07991 0.0107511
Q2FYK2   12 1.33333 0.903563 0.161558
Q2FXW2   10 1.11111 0.903563 0.161558
Q9F0R1   17 1.88889 0.903563 0.161558
Q2FZG3   9 1 0.903563 0.161558
Q2G2K0   15 1.66667 0.903563 0.161558
Q2FVN4   8 0.888889 -1.27278 0.943444
Q2FYV0   15 1.66667 0.903563 0.161558
Q2G0A5   4 0.444444 -1.27278 0.943444
Q2FZ03   15 1.66667 0.903563 0.161558
Q2G1I8   10 1.11111 0.903563 0.161558
Q2FYX8   14 1.55556 0.903563 0.161558
Q2FV18   6 0.666667 -1.27278 0.943444
Q2FYI7   10 1.11111 0.903563 0.161558
Q2G0K1   15 1.66667 0.903563 0.161558
Q2G2U9   16 1.77778 0.903563 0.161558
Q2FW31   28 3.11111 5.25625 0.000662855
Q2FVB5   12 1.33333 0.903563 0.161558
Q2FVI8   6 0.666667 -1.27278 0.943444
Q2FZT0   14 1.55556 0.903563 0.161558
P48860   16 1.77778 0.903563 0.161558
Q2FYC1   28 3.11111 5.25625 0.000662855
Q2G286   17 1.88889 0.903563 0.161558
Q2FXD3   12 1.33333 0.903563 0.161558
Q2G027   4 0.444444 -1.27278 0.943444
Q2G0T4   11 1.22222 0.903563 0.161558
Q2FZJ5   25 2.77778 3.07991 0.0107511
Q2FW10   8 0.888889 -1.27278 0.943444
Q2FY91   13 1.44444 0.903563 0.161558
Q2FVP0   10 1.11111 0.903563 0.161558
P60070   30 3.33333 5.25625 0.000662855
Q2FWU1   7 0.777778 -1.27278 0.943444
Q2FYA3   6 0.666667 -1.27278 0.943444
Q2G0V8   6 0.666667 -1.27278 0.943444
Q2G0Z2   10 1.11111 0.903563 0.161558
Q2FZ47   6 0.666667 -1.27278 0.943444
Q2G0V9   4 0.444444 -1.27278 0.943444
Q2FZE2   15 1.66667 0.903563 0.161558
Q2FWB0   17 1.88889 0.903563 0.161558
Q2G1J1   8 0.888889 -1.27278 0.943444
Q2FYQ1   5 0.555556 -1.27278 0.943444
Q2FZ45   13 1.44444 0.903563 0.161558
Q2FYW5   13 1.44444 0.903563 0.161558
Q2G1A0   7 0.777778 -1.27278 0.943444
Q2FZB9   10 1.11111 0.903563 0.161558
Q2FZX2   10 1.11111 0.903563 0.161558
Q2FZY4   17 1.88889 0.903563 0.161558
Q2FW56   5 0.555556 -1.27278 0.943444
P0A0G6   26 2.88889 3.07991 0.0107511
Q2FW80   5 0.555556 -1.27278 0.943444
Q2G2S4   9 1 0.903563 0.161558
Q2G2H0   10 1.11111 0.903563 0.161558
Q2G2E1   5 0.555556 -1.27278 0.943444
Q2G0I5   20 2.22222 3.07991 0.0107511
Q2FWW6   13 1.44444 0.903563 0.161558
Q2G112   10 1.11111 0.903563 0.161558
Q2G214   8 0.888889 -1.27278 0.943444
Q2FYG2   11 1.22222 0.903563 0.161558
Q2G0J5   4 0.444444 -1.27278 0.943444
Q2FX27   9 1 0.903563 0.161558
Q2FWV5   11 1.22222 0.903563 0.161558
Q2FX40   22 2.44444 3.07991 0.0107511
Q2FZM5   5 0.555556 -1.27278 0.943444
Q2FXH8   10 1.11111 0.903563 0.161558
Q2FWS5   7 0.777778 -1.27278 0.943444
Q2FW13   12 1.26316 0.903563 0.161558
Q2FY93   10 1.05263 0.903563 0.161558
Q2FZM8   23 2.42105 3.07991 0.0107511
Q2FZV4   12 1.26316 0.903563 0.161558
Q2FVD4   14 1.47368 0.903563 0.161558
Q2G0J3   8 0.842105 -1.27278 0.943444
Q2FX61   20 2.10526 3.07991 0.0107511
Q2FVD6   9 0.947368 -1.27278 0.943444
Q2FYY7   12 1.26316 0.903563 0.161558
Q2G0W0   16 1.68421 0.903563 0.161558
Q2FXF7   13 1.36842 0.903563 0.161558
Q2G191   8 0.842105 -1.27278 0.943444
Q2FYT5   8 0.842105 -1.27278 0.943444
Q2G1P0   6 0.631579 -1.27278 0.943444
Q2FVF8   15 1.57895 0.903563 0.161558
Q2G0Y1   5 0.526316 -1.27278 0.943444
Q2FZD2   34 3.57895 5.25625 0.000662855
Q2FZ59   12 1.26316 0.903563 0.161558
Q2G2G1   7 0.736842 -1.27278 0.943444
Q2G0F9   15 1.57895 0.903563 0.161558
Q2G1J2   13 1.36842 0.903563 0.161558
Q2G0Q6   12 1.26316 0.903563 0.161558
Q2FYX0   17 1.78947 0.903563 0.161558
Q2FZU8   10 1.05263 0.903563 0.161558
Q2G267   10 1.05263 0.903563 0.161558
Q2G174   9 0.947368 -1.27278 0.943444
Q2FWC3   14 1.47368 0.903563 0.161558
Q2FVN6   8 0.842105 -1.27278 0.943444
Q2G2D1   16 1.68421 0.903563 0.161558
Q2FZK9   14 1.47368 0.903563 0.161558
Q2G2C9   22 2.31579 3.07991 0.0107511
Q2G2V8   9 0.947368 -1.27278 0.943444
Q2FVL6   9 0.947368 -1.27278 0.943444
Q2FY45   7 0.736842 -1.27278 0.943444
Q2G2R7   15 1.57895 0.903563 0.161558
Q2FWD5   13 1.36842 0.903563 0.161558
Q2FWT3   6 0.631579 -1.27278 0.943444
Q2FY92   22 2.31579 3.07991 0.0107511
Q2FZM2   10 1.05263 0.903563 0.161558
Q2G2F0   12 1.26316 0.903563 0.161558
Q2FW30   11 1.15789 0.903563 0.161558
Q2FZV9   23 2.42105 3.07991 0.0107511
Q2FVA6   18 1.89474 0.903563 0.161558
Q2G229   12 1.26316 0.903563 0.161558
Q2FZZ3   30 3.15789 5.25625 0.000662855
Q2G2F4   6 0.631579 -1.27278 0.943444
Q2FVA7   15 1.57895 0.903563 0.161558
Q2G0R3   11 1.15789 0.903563 0.161558
Q2G1R1   17 1.78947 0.903563 0.161558
Q2FZ79   12 1.26316 0.903563 0.161558
Q2FZ12   5 0.526316 -1.27278 0.943444
Q2FX39   10 1.05263 0.903563 0.161558
Q2G186   10 1.05263 0.903563 0.161558
Q2FXE5   3 0.315789 -1.27278 0.943444
Q2G0A1   10 1.05263 0.903563 0.161558
Q2G0E7   7 0.736842 -1.27278 0.943444
Q2G2V7   7 0.736842 -1.27278 0.943444
Q2FYA6   18 1.89474 0.903563 0.161558
Q2G276   13 1.36842 0.903563 0.161558
Q2G070   13 1.36842 0.903563 0.161558
Q2FVZ1   12 1.26316 0.903563 0.161558
Q2FW84   6 0.631579 -1.27278 0.943444
Q2FVY9   13 1.36842 0.903563 0.161558
Q2FVD9   10 1.05263 0.903563 0.161558
Q2G1T2   9 0.947368 -1.27278 0.943444
Q2G0I3   11 1.15789 0.903563 0.161558
Q2G0E8   43 4.52632 7.4326 4.06742e-05
Q2FW08   14 1.47368 0.903563 0.161558
Q2FVD8   10 1.05263 0.903563 0.161558
Q2FXF5   38 4 7.4326 4.06742e-05
Q2FXW1   30 3.15789 5.25625 0.000662855
Q2FW79   17 1.78947 0.903563 0.161558
Q2G2G0   12 1.26316 0.903563 0.161558
P48940   11 1.15789 0.903563 0.161558
Q2FYL6   8 0.842105 -1.27278 0.943444
Q2FZV8   19 2 3.07991 0.0107511
Q2FYM5   8 0.842105 -1.27278 0.943444
Q2G2B6   39 4.10526 7.4326 4.06742e-05
Q2G1L2   11 1.15789 0.903563 0.161558
Q2G1V5   3 0.315789 -1.27278 0.943444
Q2FXT0   9 0.947368 -1.27278 0.943444
Q2FY02   28 2.94737 3.07991 0.0107511
Q2FWQ4   7 0.736842 -1.27278 0.943444
Q2FYG4   7 0.736842 -1.27278 0.943444
Q2FW11   15 1.57895 0.903563 0.161558
Q2G257   20 2 3.07991 0.0107511
Q2FWJ6   17 1.7 0.903563 0.161558
Q2FXS8   11 1.1 0.903563 0.161558
Q2FX12   33 3.3 5.25625 0.000662855
Q2FYF1   7 0.7 -1.27278 0.943444
Q2G2E8   12 1.2 0.903563 0.161558
Q2FXE6   5 0.5 -1.27278 0.943444
Q2G2C0   4 0.4 -1.27278 0.943444
Q2G1V6   9 0.9 -1.27278 0.943444
Q2FWZ4   14 1.4 0.903563 0.161558
Q2G2V0   10 1 0.903563 0.161558
Q9ZAH6   13 1.3 0.903563 0.161558
Q2FVU2   23 2.3 3.07991 0.0107511
Q2FWI8   14 1.4 0.903563 0.161558
P0A0H0   7 0.7 -1.27278 0.943444
Q2G0C1   27 2.7 3.07991 0.0107511
Q2FXH3   22 2.2 3.07991 0.0107511
Q2FXI6   36 3.6 5.25625 0.000662855
Q2G1X5   15 1.5 0.903563 0.161558
Q2FV08   15 1.5 0.903563 0.161558
Q2FWT7   9 0.9 -1.27278 0.943444
Q2G210   13 1.3 0.903563 0.161558
Q2FW66   11 1.1 0.903563 0.161558
Q2FWD0   12 1.2 0.903563 0.161558
Q2FUQ1   24 2.4 3.07991 0.0107511
Q2FVI6   7 0.7 -1.27278 0.943444
Q2FWM7   6 0.6 -1.27278 0.943444
Q2FVN2   13 1.3 0.903563 0.161558
Q2FWR2   16 1.6 0.903563 0.161558
Q2FYH4   7 0.7 -1.27278 0.943444
Q2FYM8   3 0.3 -1.27278 0.943444
Q9RFJ6   17 1.7 0.903563 0.161558
Q2FZ42   5 0.5 -1.27278 0.943444
Q2FVX9   17 1.7 0.903563 0.161558
Q2G066   40 4 7.4326 4.06742e-05
Q2FVM3   11 1.1 0.903563 0.161558
Q2FWT1   9 0.9 -1.27278 0.943444
Q2FZB8   7 0.7 -1.27278 0.943444
Q2FUQ8   6 0.6 -1.27278 0.943444
Q2G2I7   9 0.9 -1.27278 0.943444
Q2FVF7   14 1.4 0.903563 0.161558
Q2FV52   13 1.3 0.903563 0.161558
Q2FWE3   32 3.2 5.25625 0.000662855
Q2G144   36 3.6 5.25625 0.000662855
Q2FXZ1   9 0.9 -1.27278 0.943444
Q2FX34   11 1.1 0.903563 0.161558
Q2FWV4   12 1.2 0.903563 0.161558
Q2FZ11   10 1 0.903563 0.161558
Q2G141   13 1.3 0.903563 0.161558
Q2FWF5   15 1.5 0.903563 0.161558
Q2FV34   11 1.1 0.903563 0.161558
Q2FWQ0   16 1.6 0.903563 0.161558
Q2FV88   24 2.4 3.07991 0.0107511
Q2G2P0   13 1.3 0.903563 0.161558
Q2FYW8   15 1.5 0.903563 0.161558
Q2G1W1   22 2.2 3.07991 0.0107511
Q2FVC2   21 2.1 3.07991 0.0107511
Q2G0D3   6 0.6 -1.27278 0.943444
Q2FV89   38 3.8 5.25625 0.000662855
Q2G1U2   16 1.6 0.903563 0.161558
Q2FX32   8 0.8 -1.27278 0.943444
Q2FXS7   11 1.1 0.903563 0.161558
Q2FVX1   11 1.1 0.903563 0.161558
Q2FVE0   7 0.7 -1.27278 0.943444
Q2G270   14 1.4 0.903563 0.161558
Q9EYW6   16 1.6 0.903563 0.161558
Q2FVB8   7 0.7 -1.27278 0.943444
Q2FZT9   9 0.9 -1.27278 0.943444
Q2G298   34 3.4 5.25625 0.000662855
Q2FX49   12 1.2 0.903563 0.161558
Q2G0Z0   20 2 3.07991 0.0107511
Q2FW39   25 2.5 3.07991 0.0107511
Q2G252   33 3.3 5.25625 0.000662855
Q2G0A3   11 1.1 0.903563 0.161558
Q2FYJ7   31 3.1 5.25625 0.000662855
Q2FWT2   8 0.8 -1.27278 0.943444
Q2FWQ5   14 1.4 0.903563 0.161558
Q2G2J7   10 1 0.903563 0.161558
Q2FY75   8 0.8 -1.27278 0.943444
Q2G106   12 1.2 0.903563 0.161558
Q2FVY3   16 1.6 0.903563 0.161558
Q2FVP9   21 2.1 3.07991 0.0107511
Q2FW42   8 0.8 -1.27278 0.943444
Q2FUV9   17 1.7 0.903563 0.161558
Q2FVR7   17 1.7 0.903563 0.161558
Q2FZN1   11 1.1 0.903563 0.161558
Q2G2Q7   19 1.80952 0.903563 0.161558
Q2G150   17 1.61905 0.903563 0.161558
Q2G081   13 1.2381 0.903563 0.161558
Q2FV45   18 1.71429 0.903563 0.161558
Q2FX02   20 1.90476 0.903563 0.161558
P0A0Q4   14 1.33333 0.903563 0.161558
Q2G0L9   25 2.38095 3.07991 0.0107511
Q2FY04   23 2.19048 3.07991 0.0107511
Q2FV48   8 0.761905 -1.27278 0.943444
Q2FW64   15 1.42857 0.903563 0.161558
Q2FX63   16 1.52381 0.903563 0.161558
Q2G1T3   19 1.80952 0.903563 0.161558
Q2G0K9   14 1.33333 0.903563 0.161558
Q2FZ00   15 1.42857 0.903563 0.161558
Q2FVL9   11 1.04762 0.903563 0.161558
Q2FW33   22 2.09524 3.07991 0.0107511
Q2FWT9   16 1.52381 0.903563 0.161558
Q2FZF7   29 2.7619 3.07991 0.0107511
Q2FWL1   30 2.85714 3.07991 0.0107511
Q2FYS7   15 1.42857 0.903563 0.161558
Q2FZX3   14 1.33333 0.903563 0.161558
Q2FXR0   5 0.47619 -1.27278 0.943444
Q2G2I9   12 1.14286 0.903563 0.161558
Q2FWN1   5 0.47619 -1.27278 0.943444
Q2G297   7 0.666667 -1.27278 0.943444
Q2FVA0   8 0.761905 -1.27278 0.943444
Q2FXX0   10 0.952381 -1.27278 0.943444
Q2G2P4   29 2.7619 3.07991 0.0107511
Q2G0P8   19 1.80952 0.903563 0.161558
Q2FVN3   15 1.42857 0.903563 0.161558
Q2FXK7   21 2 3.07991 0.0107511
Q2FZF8   11 1.04762 0.903563 0.161558
Q2FWR0   18 1.71429 0.903563 0.161558
Q2FXL2   9 0.857143 -1.27278 0.943444
Q2FWA9   14 1.33333 0.903563 0.161558
Q2G282   17 1.61905 0.903563 0.161558
Q9RQQ0   8 0.761905 -1.27278 0.943444
Q2FXD7   13 1.2381 0.903563 0.161558
Q2FUY4   13 1.2381 0.903563 0.161558
Q2G2W4   9 0.857143 -1.27278 0.943444
Q2FZF5   39 3.71429 5.25625 0.000662855
Q2FY42   8 0.761905 -1.27278 0.943444
Q2FUS3   11 1.04762 0.903563 0.161558
Q2G2E7   7 0.666667 -1.27278 0.943444
Q2G0S6   19 1.80952 0.903563 0.161558
Q2G0C2   8 0.761905 -1.27278 0.943444
Q2FWF8   9 0.857143 -1.27278 0.943444
Q2G000   36 3.42857 5.25625 0.000662855
Q2FWX2   14 1.33333 0.903563 0.161558
Q2FZS2   15 1.42857 0.903563 0.161558
Q2FW16   13 1.2381 0.903563 0.161558
Q2FZI2   6 0.571429 -1.27278 0.943444
Q2G1Q5   15 1.42857 0.903563 0.161558
Q2G1A5   38 3.61905 5.25625 0.000662855
Q2G0P7   9 0.857143 -1.27278 0.943444
Q2FWV3   12 1.14286 0.903563 0.161558
Q2FW51   15 1.42857 0.903563 0.161558
Q2FVI4   22 2.09524 3.07991 0.0107511
Q2FVN7   17 1.61905 0.903563 0.161558
Q2FWP9   15 1.42857 0.903563 0.161558
Q2FXT2   16 1.52381 0.903563 0.161558
P0A0F4   14 1.33333 0.903563 0.161558
Q2G126   15 1.42857 0.903563 0.161558
Q2FW82   7 0.666667 -1.27278 0.943444
Q2FY44   16 1.52381 0.903563 0.161558
Q2G0N9   25 2.38095 3.07991 0.0107511
Q2G0Z9   5 0.47619 -1.27278 0.943444
Q2FV81   19 1.80952 0.903563 0.161558
Q2FYC4   10 0.952381 -1.27278 0.943444
Q2G178   18 1.71429 0.903563 0.161558
Q2G079   35 3.33333 5.25625 0.000662855
Q2G2B7   18 1.71429 0.903563 0.161558
Q2FVF5   12 1.14286 0.903563 0.161558
Q2G2W2   12 1.14286 0.903563 0.161558
Q2G1I2   24 2.28571 3.07991 0.0107511
Q2G245   3 0.285714 -1.27278 0.943444
Q2G1H7   11 1 0.903563 0.161558
Q2FWF1   11 1 0.903563 0.161558
Q2FZZ9   28 2.54545 3.07991 0.0107511
Q2G1W3   14 1.27273 0.903563 0.161558
Q2G204   23 2.09091 3.07991 0.0107511
Q2G1H1   31 2.81818 3.07991 0.0107511
Q2FXK3   19 1.72727 0.903563 0.161558
Q2G2H8   11 1 0.903563 0.161558
Q2FZP9   16 1.45455 0.903563 0.161558
Q2FWI2   16 1.45455 0.903563 0.161558
Q2FYZ6   9 0.818182 -1.27278 0.943444
Q2FXS1   7 0.636364 -1.27278 0.943444
Q2G200   18 1.63636 0.903563 0.161558
Q2G2L5   8 0.727273 -1.27278 0.943444
Q2FY73   20 1.81818 0.903563 0.161558
Q2G177   6 0.545455 -1.27278 0.943444
Q2G2F9   12 1.09091 0.903563 0.161558
Q2FV27   18 1.63636 0.903563 0.161558
Q2FZ56   19 1.72727 0.903563 0.161558
Q2FVF3   8 0.727273 -1.27278 0.943444
Q2G0B6   45 4.09091 7.4326 4.06742e-05
Q2G2S5   18 1.63636 0.903563 0.161558
Q2FW68   19 1.72727 0.903563 0.161558
Q2FWX7   9 0.818182 -1.27278 0.943444
Q2FWB6   21 1.90909 0.903563 0.161558
Q2FXA9   18 1.63636 0.903563 0.161558
Q2FXP3   18 1.63636 0.903563 0.161558
Q2FUX5   19 1.72727 0.903563 0.161558
Q2FZZ4   44 4 7.4326 4.06742e-05
Q2FX98   16 1.45455 0.903563 0.161558
Q2FV23   18 1.63636 0.903563 0.161558
Q2FUR1   10 0.909091 -1.27278 0.943444
Q2FY49   20 1.81818 0.903563 0.161558
Q2G017   14 1.27273 0.903563 0.161558
Q2G2K9   16 1.45455 0.903563 0.161558
Q2G2N9   28 2.54545 3.07991 0.0107511
Q2G0E9   6 0.545455 -1.27278 0.943444
Q2FY19   25 2.27273 3.07991 0.0107511
Q2G1E3   7 0.636364 -1.27278 0.943444
Q2FW17   10 0.909091 -1.27278 0.943444
Q2FWK9   43 3.90909 5.25625 0.000662855
Q2G2Q6   22 2 3.07991 0.0107511
Q2G2Q5   20 1.81818 0.903563 0.161558
Q2G1U9   23 2.09091 3.07991 0.0107511
Q2G299   9 0.818182 -1.27278 0.943444
Q2FX75   14 1.27273 0.903563 0.161558
Q2G058   21 1.90909 0.903563 0.161558
Q2G0E3   13 1.18182 0.903563 0.161558
Q2FYK0   13 1.18182 0.903563 0.161558
Q2G2K6   12 1.09091 0.903563 0.161558
Q2FYN0   16 1.45455 0.903563 0.161558
Q2FVK7   14 1.27273 0.903563 0.161558
Q2FX15   19 1.72727 0.903563 0.161558
Q2FVN9   6 0.545455 -1.27278 0.943444
Q2FWX0   11 1 0.903563 0.161558
Q2G143   22 2 3.07991 0.0107511
Q2G0C7   18 1.63636 0.903563 0.161558
Q2G0K6   35 3.18182 5.25625 0.000662855
Q2FZZ1   8 0.727273 -1.27278 0.943444
Q2FV13   17 1.54545 0.903563 0.161558
Q2G128   12 1.09091 0.903563 0.161558
Q2FXU2   26 2.36364 3.07991 0.0107511
Q2G2R4   46 4.18182 7.4326 4.06742e-05
Q2FXM1   44 4 7.4326 4.06742e-05
Q8KQR1   12 1.09091 0.903563 0.161558
Q2G2Q9   20 1.81818 0.903563 0.161558
Q2FVG9   8 0.727273 -1.27278 0.943444
Q2FV56   8 0.727273 -1.27278 0.943444
Q2FWG7   14 1.21739 0.903563 0.161558
Q2G0T1   36 3.13043 5.25625 0.000662855
Q2FXB9   7 0.608696 -1.27278 0.943444
Q2FZP3   10 0.869565 -1.27278 0.943444
Q2FZQ2   7 0.608696 -1.27278 0.943444
Q2FXS4   17 1.47826 0.903563 0.161558
Q2FZ21   12 1.04348 0.903563 0.161558
Q2G2X2   36 3.13043 5.25625 0.000662855
Q2FZF6   53 4.6087 7.4326 4.06742e-05
Q2FYA0   19 1.65217 0.903563 0.161558
Q2G2A9   9 0.782609 -1.27278 0.943444
Q2FYB9   24 2.08696 3.07991 0.0107511
Q2FYI4   36 3.13043 5.25625 0.000662855
Q2FYL4   31 2.69565 3.07991 0.0107511
Q2G1T0   11 0.956522 -1.27278 0.943444
Q2FXW7   17 1.47826 0.903563 0.161558
Q2FZA1   27 2.34783 3.07991 0.0107511
Q2FY76   13 1.13043 0.903563 0.161558
Q2FZ97   25 2.17391 3.07991 0.0107511
Q2G1I4   6 0.521739 -1.27278 0.943444
Q2FYQ6   7 0.608696 -1.27278 0.943444
Q2FXL6   36 3.13043 5.25625 0.000662855
Q2G2G6   4 0.347826 -1.27278 0.943444
Q2FVH1   6 0.521739 -1.27278 0.943444
Q2FYA8   18 1.56522 0.903563 0.161558
Q2G2M5   37 3.21739 5.25625 0.000662855
Q2FV99   18 1.56522 0.903563 0.161558
Q2G105   14 1.21739 0.903563 0.161558
Q2FW23   29 2.52174 3.07991 0.0107511
Q2G012   12 1.04348 0.903563 0.161558
Q2G2V5   15 1.30435 0.903563 0.161558
Q2FW07   49 4.26087 7.4326 4.06742e-05
Q2G0F2   18 1.56522 0.903563 0.161558
Q2FZC9   9 0.782609 -1.27278 0.943444
Q2FXE9   10 0.869565 -1.27278 0.943444
Q2FV47   18 1.56522 0.903563 0.161558
Q2G2Q8   18 1.56522 0.903563 0.161558
Q2FYE7   15 1.30435 0.903563 0.161558
Q2FUT3   10 0.869565 -1.27278 0.943444
Q2G068   24 2.08696 3.07991 0.0107511
Q2G2D3   14 1.21739 0.903563 0.161558
Q2FYK4   38 3.30435 5.25625 0.000662855
Q2FX36   20 1.73913 0.903563 0.161558
Q2G0A4   7 0.608696 -1.27278 0.943444
Q2G080   10 0.869565 -1.27278 0.943444
Q2FUT1   14 1.21739 0.903563 0.161558
Q2FYH3   24 2.08696 3.07991 0.0107511
Q2FXA7   37 3.21739 5.25625 0.000662855
Q2G2Y6   13 1.13043 0.903563 0.161558
Q2FY55   38 3.30435 5.25625 0.000662855
Q2FY61   16 1.3913 0.903563 0.161558
Q2G0E2   29 2.52174 3.07991 0.0107511
Q2FVY1   40 3.47826 5.25625 0.000662855
Q2FUV1   20 1.73913 0.903563 0.161558
Q2FUS9   16 1.3913 0.903563 0.161558
Q2G1A1   13 1.13043 0.903563 0.161558
P60639   9 0.782609 -1.27278 0.943444
Q2FZE9   12 1.04348 0.903563 0.161558
Q2G1I9   14 1.21739 0.903563 0.161558
Q2FWN0   15 1.30435 0.903563 0.161558
Q2FZE3   26 2.26087 3.07991 0.0107511
Q93Q23   8 0.695652 -1.27278 0.943444
Q2FWE9   43 3.73913 5.25625 0.000662855
Q2FUS1   10 0.869565 -1.27278 0.943444
Q2FVM5   17 1.47826 0.903563 0.161558
Q2G2N7   15 1.30435 0.903563 0.161558
Q2FWG0   9 0.782609 -1.27278 0.943444
Q2FXV7   6 0.521739 -1.27278 0.943444
Q2FW69   9 0.782609 -1.27278 0.943444
P0A0F8   15 1.30435 0.903563 0.161558
Q2G055   18 1.56522 0.903563 0.161558
Q2FV37   8 0.695652 -1.27278 0.943444
Q2G225   6 0.521739 -1.27278 0.943444
Q2FXG2   34 2.95652 3.07991 0.0107511
Q2FY87   14 1.21739 0.903563 0.161558
Q2FWR7   20 1.73913 0.903563 0.161558
Q2G1U6   22 1.91304 0.903563 0.161558
Q2G006   19 1.65217 0.903563 0.161558
Q2G2I6   7 0.583333 -1.27278 0.943444
Q2FWS1   12 1 0.903563 0.161558
Q2FYF5   20 1.66667 0.903563 0.161558
Q2G0F1   14 1.16667 0.903563 0.161558
Q2G0J2   13 1.08333 0.903563 0.161558
Q2FXE3   17 1.41667 0.903563 0.161558
Q2FYV8   16 1.33333 0.903563 0.161558
Q2G1X6   39 3.25 5.25625 0.000662855
Q2FUP5   12 1 0.903563 0.161558
Q2G1A4   11 0.916667 -1.27278 0.943444
Q2G0H9   20 1.66667 0.903563 0.161558
Q2G0M0   39 3.25 5.25625 0.000662855
Q2FYK6   28 2.33333 3.07991 0.0107511
Q2G023   21 1.75 0.903563 0.161558
Q2G0G2   19 1.58333 0.903563 0.161558
Q2FXC0   14 1.16667 0.903563 0.161558
Q2FXF1   19 1.58333 0.903563 0.161558
Q2FW00   9 0.75 -1.27278 0.943444
Q2G1E7   7 0.583333 -1.27278 0.943444
Q2FWE7   16 1.33333 0.903563 0.161558
Q2FY32   39 3.25 5.25625 0.000662855
Q2FUU0   35 2.91667 3.07991 0.0107511
Q2FVU5   17 1.41667 0.903563 0.161558
Q2G062   12 1 0.903563 0.161558
Q2FV26   11 0.916667 -1.27278 0.943444
Q2FW97   18 1.5 0.903563 0.161558
Q2FZY8   8 0.666667 -1.27278 0.943444
Q2G277   11 0.916667 -1.27278 0.943444
Q2G0V1   7 0.583333 -1.27278 0.943444
Q2FWJ3   26 2.16667 3.07991 0.0107511
Q2G2J2   18 1.5 0.903563 0.161558
Q2FVB0   10 0.833333 -1.27278 0.943444
Q2G278   19 1.58333 0.903563 0.161558
Q2G107   14 1.16667 0.903563 0.161558
P0A0M9   28 2.33333 3.07991 0.0107511
Q2G067   6 0.5 -1.27278 0.943444
Q2FV55   20 1.66667 0.903563 0.161558
Q2G1L3   12 1 0.903563 0.161558
Q2G2R0   44 3.66667 5.25625 0.000662855
Q2G2T3   14 1.16667 0.903563 0.161558
Q2FWA8   10 0.833333 -1.27278 0.943444
Q2G056   43 3.58333 5.25625 0.000662855
Q2FWR1   13 1.08333 0.903563 0.161558
Q2FXP9   24 2 3.07991 0.0107511
Q2FZI4   11 0.916667 -1.27278 0.943444
Q2G2L7   23 1.91667 0.903563 0.161558
Q2FVG1   6 0.5 -1.27278 0.943444
Q2G1I7   19 1.58333 0.903563 0.161558
Q2FVB6   12 1 0.903563 0.161558
Q2G001   15 1.25 0.903563 0.161558
Q2FUX3   17 1.41667 0.903563 0.161558
Q2G1Q9   46 3.83333 5.25625 0.000662855
Q2G2S9   16 1.33333 0.903563 0.161558
Q2FXZ8   9 0.75 -1.27278 0.943444
Q2FZI7   43 3.58333 5.25625 0.000662855
Q2FUS6   52 4.33333 7.4326 4.06742e-05
Q2FUZ6   31 2.58333 3.07991 0.0107511
Q2FYQ9   14 1.16667 0.903563 0.161558
Q2FYS8   20 1.66667 0.903563 0.161558
Q2FYS6   11 0.916667 -1.27278 0.943444
Q2FZG6   14 1.16667 0.903563 0.161558
Q2G1L9   7 0.583333 -1.27278 0.943444
Q2FXT3   17 1.41667 0.903563 0.161558
Q2FZN9   17 1.41667 0.903563 0.161558
Q2FW20   23 1.91667 0.903563 0.161558
Q2G0H3   12 1 0.903563 0.161558
Q2FV98   32 2.66667 3.07991 0.0107511
Q2FXR7   12 1 0.903563 0.161558
Q2G1T4   28 2.33333 3.07991 0.0107511
Q2FW38   21 1.75 0.903563 0.161558
Q2G2P6   14 1.16667 0.903563 0.161558
Q2FVL7   24 2 3.07991 0.0107511
Q2FVY2   24 2 3.07991 0.0107511
Q2FYZ0   29 2.41667 3.07991 0.0107511
Q2FYW2   9 0.75 -1.27278 0.943444
P60643   11 0.916667 -1.27278 0.943444
Q2G265   17 1.41667 0.903563 0.161558
Q2FV42   10 0.833333 -1.27278 0.943444
Q2FXN0   10 0.833333 -1.27278 0.943444
Q2G2D9   9 0.75 -1.27278 0.943444
Q2FV75   19 1.58333 0.903563 0.161558
Q2FYE0   12 1 0.903563 0.161558
Q2FX03   8 0.666667 -1.27278 0.943444
Q2FX89   39 3.25 5.25625 0.000662855
Q2FX43   17 1.41667 0.903563 0.161558
Q2FV69   17 1.36 0.903563 0.161558
P72360   7 0.56 -1.27278 0.943444
Q2FVQ1   30 2.4 3.07991 0.0107511
Q2FYG7   24 1.92 0.903563 0.161558
Q2G1J8   7 0.56 -1.27278 0.943444
Q2FW77   11 0.88 -1.27278 0.943444
Q2FWI4   17 1.36 0.903563 0.161558
Q2FX62   17 1.36 0.903563 0.161558
Q2G0U6   32 2.56 3.07991 0.0107511
Q2G0P2   14 1.12 0.903563 0.161558
Q2G0B8   36 2.88 3.07991 0.0107511
Q2FVL3   9 0.72 -1.27278 0.943444
Q2G1K8   19 1.52 0.903563 0.161558
Q2G2R9   15 1.2 0.903563 0.161558
Q2G2I3   10 0.8 -1.27278 0.943444
Q2FY56   5 0.4 -1.27278 0.943444
Q2G0B1   16 1.28 0.903563 0.161558
Q2G1T1   41 3.28 5.25625 0.000662855
Q2FVX5   9 0.72 -1.27278 0.943444
Q2G0H8   12 0.96 -1.27278 0.943444
Q2FVT3   18 1.44 0.903563 0.161558
Q2FWF6   14 1.12 0.903563 0.161558
Q2FWZ6   29 2.32 3.07991 0.0107511
Q2FZ77   34 2.72 3.07991 0.0107511
Q2G0H0   15 1.2 0.903563 0.161558
Q2G2G7   21 1.68 0.903563 0.161558
Q2G117   9 0.72 -1.27278 0.943444
Q2FXG9   49 3.92 5.25625 0.000662855
Q2FWE4   36 2.88 3.07991 0.0107511
Q2FUS0   34 2.72 3.07991 0.0107511
Q2FWR3   12 0.96 -1.27278 0.943444
Q2FYA9   15 1.2 0.903563 0.161558
Q2G0Y5   42 3.36 5.25625 0.000662855
Q2FZZ8   26 2.08 3.07991 0.0107511
Q2G1Z6   12 0.96 -1.27278 0.943444
Q2FX53   11 0.88 -1.27278 0.943444
Q2FZC4   23 1.84 0.903563 0.161558
Q2FUS5   13 1.04 0.903563 0.161558
Q2G1R0   6 0.48 -1.27278 0.943444
Q2G0D5   8 0.64 -1.27278 0.943444
Q2FY18   10 0.8 -1.27278 0.943444
Q2FYH8   11 0.88 -1.27278 0.943444
Q2G1F2   35 2.8 3.07991 0.0107511
Q2G0Q5   24 1.92 0.903563 0.161558
Q2FVR2   18 1.44 0.903563 0.161558
Q2FZE7   14 1.12 0.903563 0.161558
Q2G0I0   16 1.28 0.903563 0.161558
Q2G0R1   35 2.8 3.07991 0.0107511
Q2G0L7   49 3.92 5.25625 0.000662855
Q2FWI1   14 1.12 0.903563 0.161558
Q2G0F7   12 0.96 -1.27278 0.943444
Q2FXY3   37 2.96 3.07991 0.0107511
P0A084   28 2.24 3.07991 0.0107511
Q2G0G5   55 4.4 7.4326 4.06742e-05
Q2FZE5   7 0.56 -1.27278 0.943444
Q2G0A2   9 0.72 -1.27278 0.943444
Q2FVE8   8 0.64 -1.27278 0.943444
Q2G2M8   19 1.52 0.903563 0.161558
Q2FYH7   10 0.8 -1.27278 0.943444
Q2FVR8   25 2 3.07991 0.0107511
Q2FZU9   18 1.44 0.903563 0.161558
Q2FYX7   11 0.88 -1.27278 0.943444
Q2G280   39 3.12 5.25625 0.000662855
Q2FVG5   24 1.92 0.903563 0.161558
Q2FWX1   29 2.32 3.07991 0.0107511
Q2FVB3   11 0.88 -1.27278 0.943444
Q2G2A1   23 1.84 0.903563 0.161558
Q2G1W7   16 1.28 0.903563 0.161558
Q2FW36   12 0.96 -1.27278 0.943444
P31337   25 2 3.07991 0.0107511
Q2FXB8   7 0.56 -1.27278 0.943444
Q2G2F3   22 1.76 0.903563 0.161558
Q2FYM7   4 0.32 -1.27278 0.943444
Q2FYB2   17 1.36 0.903563 0.161558
Q2G2E2   14 1.07692 0.903563 0.161558
Q2G2G9   11 0.846154 -1.27278 0.943444
Q2FVC5   18 1.38462 0.903563 0.161558
Q2G0T3   38 2.92308 3.07991 0.0107511
Q2G074   8 0.615385 -1.27278 0.943444
Q2G016   31 2.38462 3.07991 0.0107511
Q2G0G4   29 2.23077 3.07991 0.0107511
Q2G2K1   19 1.46154 0.903563 0.161558
Q2FXE1   14 1.07692 0.903563 0.161558
Q2FWD2   41 3.15385 5.25625 0.000662855
Q2G1Q0   21 1.61538 0.903563 0.161558
Q2G073   8 0.615385 -1.27278 0.943444
Q2G1T7   20 1.53846 0.903563 0.161558
Q2FVI3   25 1.92308 0.903563 0.161558
Q2FZ93   14 1.07692 0.903563 0.161558
Q2FVQ7   24 1.84615 0.903563 0.161558
Q2G2B9   11 0.846154 -1.27278 0.943444
Q2FZN5   8 0.615385 -1.27278 0.943444
Q2FY72   17 1.30769 0.903563 0.161558
Q2G0A0   26 2 3.07991 0.0107511
Q2FZQ8   7 0.538462 -1.27278 0.943444
Q2FXP1   39 3 5.25625 0.000662855
P0A0B7   29 2.23077 3.07991 0.0107511
Q2FYW0   43 3.30769 5.25625 0.000662855
Q2G230   40 3.07692 5.25625 0.000662855
Q2G0H5   15 1.15385 0.903563 0.161558
Q2G0B7   46 3.53846 5.25625 0.000662855
Q2G131   7 0.538462 -1.27278 0.943444
Q2G0Y4   18 1.38462 0.903563 0.161558
Q2G2L0   19 1.46154 0.903563 0.161558
Q2G101   50 3.84615 5.25625 0.000662855
Q2G036   32 2.46154 3.07991 0.0107511
Q2FXN3   8 0.615385 -1.27278 0.943444
Q2FWY2   36 2.76923 3.07991 0.0107511
Q2FXK6   20 1.53846 0.903563 0.161558
Q2G2Y3   19 1.46154 0.903563 0.161558
Q2G1P8   21 1.61538 0.903563 0.161558
Q2G0N7   51 3.92308 5.25625 0.000662855
Q2FW43   15 1.15385 0.903563 0.161558
Q2G2N4   20 1.53846 0.903563 0.161558
Q2FW59   18 1.38462 0.903563 0.161558
Q2G1V0   9 0.692308 -1.27278 0.943444
Q2G010   14 1.07692 0.903563 0.161558
Q2FWJ4   8 0.615385 -1.27278 0.943444
Q2FUR3   31 2.38462 3.07991 0.0107511
Q2FXE4   16 1.23077 0.903563 0.161558
Q2FY36   38 2.92308 3.07991 0.0107511
Q2G1Q7   18 1.38462 0.903563 0.161558
Q2FX09   45 3.46154 5.25625 0.000662855
Q2G0Z1   33 2.53846 3.07991 0.0107511
Q2FWJ1   23 1.76923 0.903563 0.161558
Q2FUT4   35 2.69231 3.07991 0.0107511
Q2FYI1   39 3 5.25625 0.000662855
Q2FXQ8   55 4.23077 7.4326 4.06742e-05
Q2FUZ0   25 1.92308 0.903563 0.161558
P0A086   28 2.15385 3.07991 0.0107511
Q2FZM0   8 0.615385 -1.27278 0.943444
Q2FXL3   38 2.92308 3.07991 0.0107511
Q2G2K7   9 0.692308 -1.27278 0.943444
Q2FVL1   7 0.538462 -1.27278 0.943444
Q2FW21   18 1.38462 0.903563 0.161558
Q2G201   21 1.61538 0.903563 0.161558
Q2FVV6   15 1.15385 0.903563 0.161558
Q2FV03   38 2.92308 3.07991 0.0107511
Q2G2T2   9 0.692308 -1.27278 0.943444
Q2FZ44   13 1 0.903563 0.161558
Q2G1N7   24 1.84615 0.903563 0.161558
Q2G172   9 0.692308 -1.27278 0.943444
Q2G208   18 1.38462 0.903563 0.161558
Q2FZR7   9 0.692308 -1.27278 0.943444
Q2G2K2   10 0.769231 -1.27278 0.943444
Q2FVA4   19 1.46154 0.903563 0.161558
Q2G0F5   8 0.615385 -1.27278 0.943444
Q2G0X0   21 1.61538 0.903563 0.161558
Q2FXU0   41 3.15385 5.25625 0.000662855
Q2FXX9   44 3.38462 5.25625 0.000662855
Q2G2K8   13 1 0.903563 0.161558
Q2G0X1   18 1.33333 0.903563 0.161558
Q2FXI8   11 0.814815 -1.27278 0.943444
Q2G0L1   21 1.55556 0.903563 0.161558
Q2FX07   18 1.33333 0.903563 0.161558
Q2G139   20 1.48148 0.903563 0.161558
Q2FUV5   26 1.92593 0.903563 0.161558
Q2FVD0   17 1.25926 0.903563 0.161558
Q2FX10   11 0.814815 -1.27278 0.943444
Q2G1W5   30 2.22222 3.07991 0.0107511
Q2G1Y7   19 1.40741 0.903563 0.161558
Q2G190   25 1.85185 0.903563 0.161558
Q2FV59   11 0.814815 -1.27278 0.943444
Q2FZS3   20 1.48148 0.903563 0.161558
Q2FX90   37 2.74074 3.07991 0.0107511
Q2FW85   7 0.518519 -1.27278 0.943444
Q2FZ65   22 1.62963 0.903563 0.161558
Q2FXJ7   48 3.55556 5.25625 0.000662855
Q2FVW2   17 1.25926 0.903563 0.161558
Q2G0H4   21 1.55556 0.903563 0.161558
Q2FVV4   9 0.666667 -1.27278 0.943444
Q2FUR9   10 0.740741 -1.27278 0.943444
Q2FW06   12 0.888889 -1.27278 0.943444
Q2FY84   15 1.11111 0.903563 0.161558
Q2G132   38 2.81481 3.07991 0.0107511
Q2G0C9   21 1.55556 0.903563 0.161558
Q2G2N1   6 0.444444 -1.27278 0.943444
Q2FVF2   7 0.518519 -1.27278 0.943444
Q2FZ30   20 1.48148 0.903563 0.161558
Q2FXX8   37 2.74074 3.07991 0.0107511
Q2FZX6   15 1.11111 0.903563 0.161558
Q2G1Z2   10 0.740741 -1.27278 0.943444
Q2G0G7   22 1.62963 0.903563 0.161558
Q2FV53   30 2.22222 3.07991 0.0107511
Q2FV28   46 3.40741 5.25625 0.000662855
Q2G097   18 1.33333 0.903563 0.161558
Q2FZC5   39 2.88889 3.07991 0.0107511
Q2FY77   19 1.40741 0.903563 0.161558
Q2FVA9   53 3.92593 5.25625 0.000662855
Q2G2W5   8 0.592593 -1.27278 0.943444
Q2FX97   42 3.11111 5.25625 0.000662855
Q2G1F3   20 1.48148 0.903563 0.161558
Q2FYU1   11 0.814815 -1.27278 0.943444
Q2FUP6   14 1.03704 0.903563 0.161558
Q2G2U7   13 0.962963 -1.27278 0.943444
Q2FY09   28 2.07407 3.07991 0.0107511
Q2G1J6   24 1.77778 0.903563 0.161558
Q2G059   19 1.40741 0.903563 0.161558
Q2FVK5   4 0.296296 -1.27278 0.943444
Q2G0H7   18 1.33333 0.903563 0.161558
Q2FWN2   10 0.740741 -1.27278 0.943444
Q2FYV7   36 2.66667 3.07991 0.0107511
Q2G236   36 2.66667 3.07991 0.0107511
Q2FZR6   7 0.518519 -1.27278 0.943444
Q2G1P9   18 1.33333 0.903563 0.161558
Q2G0R9   48 3.55556 5.25625 0.000662855
Q2FUZ9   27 2 3.07991 0.0107511
Q2FVP2   30 2.22222 3.07991 0.0107511
Q2FXC8   20 1.48148 0.903563 0.161558
Q2FVC4   17 1.25926 0.903563 0.161558
Q2FZ29   17 1.25926 0.903563 0.161558
Q2FYR8   45 3.21429 5.25625 0.000662855
Q2FY23   34 2.42857 3.07991 0.0107511
Q2G0D4   23 1.64286 0.903563 0.161558
Q2FZ38   29 2.07143 3.07991 0.0107511
Q2FXH1   9 0.642857 -1.27278 0.943444
Q2FXZ9   19 1.35714 0.903563 0.161558
Q2G1V3   7 0.5 -1.27278 0.943444
Q2FVZ0   7 0.5 -1.27278 0.943444
Q2FV95   10 0.714286 -1.27278 0.943444
Q2G196   41 2.92857 3.07991 0.0107511
Q2FZ61   49 3.5 5.25625 0.000662855
Q2FW27   47 3.35714 5.25625 0.000662855
Q2FWH2   15 1.07143 0.903563 0.161558
Q2FZQ9   9 0.642857 -1.27278 0.943444
Q2FWQ9   41 2.92857 3.07991 0.0107511
Q2G1N5   9 0.642857 -1.27278 0.943444
Q2FZP8   8 0.571429 -1.27278 0.943444
Q2FXC2   21 1.5 0.903563 0.161558
Q2G0X9   13 0.928571 -1.27278 0.943444
Q2FX08   8 0.571429 -1.27278 0.943444
Q2FUV2   62 4.42857 7.4326 4.06742e-05
Q2FZT8   17 1.21429 0.903563 0.161558
Q2G2N2   6 0.428571 -1.27278 0.943444
Q2G0M1   37 2.64286 3.07991 0.0107511
Q2FVX8   55 3.92857 5.25625 0.000662855
Q2G220   39 2.78571 3.07991 0.0107511
Q2FW37   20 1.42857 0.903563 0.161558
Q2G203   25 1.78571 0.903563 0.161558
Q2FY89   15 1.07143 0.903563 0.161558
Q2G1K7   60 4.28571 7.4326 4.06742e-05
Q2G013   8 0.571429 -1.27278 0.943444
Q2FV91   10 0.714286 -1.27278 0.943444
Q2FW92   34 2.42857 3.07991 0.0107511
Q2G1U5   23 1.64286 0.903563 0.161558
Q2G2A6   15 1.07143 0.903563 0.161558
Q2G0G9   16 1.14286 0.903563 0.161558
P0A088   17 1.21429 0.903563 0.161558
Q2G0B4   7 0.5 -1.27278 0.943444
Q2G0X7   15 1.07143 0.903563 0.161558
Q2G0S0   15 1.07143 0.903563 0.161558
Q2FW12   19 1.35714 0.903563 0.161558
Q2G0J7   44 3.14286 5.25625 0.000662855
Q2FW76   10 0.714286 -1.27278 0.943444
Q2G1Z7   36 2.57143 3.07991 0.0107511
Q2G2S1   38 2.71429 3.07991 0.0107511
Q2G1B1   24 1.71429 0.903563 0.161558
Q2FVP3   11 0.785714 -1.27278 0.943444
Q2G1V1   27 1.92857 0.903563 0.161558
Q2G1H8   26 1.85714 0.903563 0.161558
Q2G149   44 3.14286 5.25625 0.000662855
Q2FXC7   19 1.35714 0.903563 0.161558
Q2G019   18 1.28571 0.903563 0.161558
Q2FWL6   38 2.71429 3.07991 0.0107511
Q2G199   8 0.571429 -1.27278 0.943444
Q2FY41   7 0.5 -1.27278 0.943444
Q2FX33   34 2.42857 3.07991 0.0107511
Q2G181   25 1.78571 0.903563 0.161558
Q2FVT1   9 0.642857 -1.27278 0.943444
Q2G0Z5   20 1.42857 0.903563 0.161558
Q2FZC7   23 1.64286 0.903563 0.161558
Q2G1U0   54 3.85714 5.25625 0.000662855
Q2FW18   17 1.21429 0.903563 0.161558
Q2G0H1   15 1.07143 0.903563 0.161558
Q2FX22   9 0.642857 -1.27278 0.943444
Q2G157   36 2.57143 3.07991 0.0107511
Q2G2J5   23 1.64286 0.903563 0.161558
Q2FZH9   9 0.642857 -1.27278 0.943444
Q2FZA6   7 0.5 -1.27278 0.943444
Q2G1N6   9 0.642857 -1.27278 0.943444
Q2FVR4   42 3 5.25625 0.000662855
Q2FY13   49 3.5 5.25625 0.000662855
Q2G025   54 3.85714 5.25625 0.000662855
Q2FV36   7 0.5 -1.27278 0.943444
Q2G0W9   20 1.42857 0.903563 0.161558
Q2G0L0   43 3.07143 5.25625 0.000662855
Q2FUR2   23 1.64286 0.903563 0.161558
Q2FVJ9   27 1.92857 0.903563 0.161558
Q2G1S8   20 1.37931 0.903563 0.161558
Q2FVJ5   43 2.96552 3.07991 0.0107511
Q2FZ39   48 3.31034 5.25625 0.000662855
Q2FWP6   13 0.896552 -1.27278 0.943444
Q2FVB4   46 3.17241 5.25625 0.000662855
Q2G0V7   49 3.37931 5.25625 0.000662855
Q2FUV4   27 1.86207 0.903563 0.161558
Q2FYG5   40 2.75862 3.07991 0.0107511
Q2FW71   8 0.551724 -1.27278 0.943444
Q2FZB1   17 1.17241 0.903563 0.161558
Q2G0Y9   40 2.75862 3.07991 0.0107511
Q2G0X4   18 1.24138 0.903563 0.161558
Q2FZL2   19 1.31034 0.903563 0.161558
Q2FVS1   24 1.65517 0.903563 0.161558
Q2G099   47 3.24138 5.25625 0.000662855
Q2FZN0   35 2.41379 3.07991 0.0107511
Q2FZ50   14 0.965517 -1.27278 0.943444
Q2G0X8   18 1.24138 0.903563 0.161558
Q2G167   36 2.48276 3.07991 0.0107511
Q2G086   33 2.27586 3.07991 0.0107511
Q2G0D0   28 1.93103 0.903563 0.161558
Q2FWG3   35 2.41379 3.07991 0.0107511
Q2G228   40 2.75862 3.07991 0.0107511
Q2FWW8   16 1.10345 0.903563 0.161558
Q2FYL0   16 1.10345 0.903563 0.161558
Q2FXX2   43 2.96552 3.07991 0.0107511
Q2G0C4   7 0.482759 -1.27278 0.943444
Q2FZA2   40 2.75862 3.07991 0.0107511
Q2FWL0   26 1.7931 0.903563 0.161558
Q2FUY9   42 2.89655 3.07991 0.0107511
Q2G0T8   26 1.7931 0.903563 0.161558
Q2FWK0   38 2.62069 3.07991 0.0107511
Q2G0D9   25 1.72414 0.903563 0.161558
Q2FZF3   18 1.24138 0.903563 0.161558
Q2FZ17   28 1.93103 0.903563 0.161558
Q2G0T6   32 2.2069 3.07991 0.0107511
Q2G140   7 0.482759 -1.27278 0.943444
Q2G2F2   8 0.551724 -1.27278 0.943444
Q2FXG0   22 1.51724 0.903563 0.161558
Q2FWR4   33 2.27586 3.07991 0.0107511
Q2G195   27 1.86207 0.903563 0.161558
Q2FVY4   43 2.96552 3.07991 0.0107511
Q2G1I6   46 3.17241 5.25625 0.000662855
Q2FVD5   45 3.10345 5.25625 0.000662855
Q2FZM1   28 1.93103 0.903563 0.161558
Q2FVG0   43 2.96552 3.07991 0.0107511
Q2FZM7   32 2.2069 3.07991 0.0107511
Q2FZB2   18 1.24138 0.903563 0.161558
Q2G287   34 2.34483 3.07991 0.0107511
Q2FWG4   14 0.965517 -1.27278 0.943444
Q2G2B3   7 0.482759 -1.27278 0.943444
Q2FY48   14 0.965517 -1.27278 0.943444
Q9ZNI1   20 1.37931 0.903563 0.161558
Q2FV94   37 2.55172 3.07991 0.0107511
Q2G2X5   10 0.689655 -1.27278 0.943444
Q2FVX6   36 2.48276 3.07991 0.0107511
Q2G060   17 1.17241 0.903563 0.161558
Q2FVG2   10 0.689655 -1.27278 0.943444
Q2G1Q1   21 1.44828 0.903563 0.161558
Q2G1F1   16 1.10345 0.903563 0.161558
Q2FXC5   18 1.24138 0.903563 0.161558
Q2G2B0   8 0.551724 -1.27278 0.943444
Q2FXR6   10 0.689655 -1.27278 0.943444
Q2FXE0   27 1.86207 0.903563 0.161558
Q2FUY3   51 3.51724 5.25625 0.000662855
Q2G1S6   15 1.03448 0.903563 0.161558
Q2FVE9   9 0.62069 -1.27278 0.943444
Q2FVU7   43 2.96552 3.07991 0.0107511
Q2FVM7   40 2.75862 3.07991 0.0107511
Q2FVU6   9 0.62069 -1.27278 0.943444
Q2FVA1   44 3.03448 5.25625 0.000662855
Q2FWB8   42 2.89655 3.07991 0.0107511
Q2FYR5   41 2.82759 3.07991 0.0107511
Q2G261   23 1.58621 0.903563 0.161558
Q2G264   28 1.93103 0.903563 0.161558
Q2G0U4   17 1.17241 0.903563 0.161558
Q2G226   8 0.551724 -1.27278 0.943444
Q2FZT7   16 1.10345 0.903563 0.161558
Q2FXJ4   14 0.965517 -1.27278 0.943444
Q2G047   41 2.82759 3.07991 0.0107511
Q2FWD9   29 2 3.07991 0.0107511
Q2FZH2   18 1.24138 0.903563 0.161558
Q2G044   14 0.965517 -1.27278 0.943444
Q2FVZ8   10 0.689655 -1.27278 0.943444
Q2G1C5   10 0.689655 -1.27278 0.943444
Q2G1Z1   12 0.827586 -1.27278 0.943444
Q2G135   42 2.89655 3.07991 0.0107511
Q2FVE5   46 3.17241 5.25625 0.000662855
Q2FZ70   38 2.62069 3.07991 0.0107511
Q2G2A0   45 3.10345 5.25625 0.000662855
Q2G224   36 2.4 3.07991 0.0107511
P0A0K3   47 3.13333 5.25625 0.000662855
Q2G1A8   43 2.86667 3.07991 0.0107511
Q2G1P5   8 0.533333 -1.27278 0.943444
Q2FV93   11 0.733333 -1.27278 0.943444
Q2FXC4   17 1.13333 0.903563 0.161558
Q2FY74   19 1.26667 0.903563 0.161558
Q2G1M1   41 2.73333 3.07991 0.0107511
Q9EZ11   36 2.4 3.07991 0.0107511
Q2FZB3   18 1.2 0.903563 0.161558
Q2G1V2   38 2.53333 3.07991 0.0107511
Q2FVM8   17 1.13333 0.903563 0.161558
Q2FVR1   37 2.46667 3.07991 0.0107511
Q2FXC3   19 1.26667 0.903563 0.161558
Q2FUV6   20 1.33333 0.903563 0.161558
Q2G1D7   39 2.6 3.07991 0.0107511
Q2FXR2   40 2.66667 3.07991 0.0107511
Q2FW83   6 0.4 -1.27278 0.943444
Q2G2X7   16 1.06667 0.903563 0.161558
Q2FVM4   8 0.533333 -1.27278 0.943444
P0A0J3   23 1.53333 0.903563 0.161558
Q2G2L8   21 1.4 0.903563 0.161558
Q2FZ27   25 1.66667 0.903563 0.161558
Q2FZ53   40 2.66667 3.07991 0.0107511
Q2G154   39 2.6 3.07991 0.0107511
Q2FZS4   8 0.533333 -1.27278 0.943444
Q2FYQ5   8 0.533333 -1.27278 0.943444
Q2FZL6   52 3.46667 5.25625 0.000662855
Q2FWB9   35 2.33333 3.07991 0.0107511
Q2FUQ4   53 3.53333 5.25625 0.000662855
Q2G293   29 1.93333 0.903563 0.161558
Q2FZS5   33 2.2 3.07991 0.0107511
Q2FYP9   9 0.6 -1.27278 0.943444
Q2G0K7   34 2.26667 3.07991 0.0107511
Q2FVV2   41 2.73333 3.07991 0.0107511
Q2FVN0   36 2.4 3.07991 0.0107511
Q2FX00   42 2.8 3.07991 0.0107511
Q2G1I0   13 0.866667 -1.27278 0.943444
Q2FXI2   47 3.13333 5.25625 0.000662855
Q2G2X1   20 1.33333 0.903563 0.161558
Q2FYG6   13 0.866667 -1.27278 0.943444
Q2FXH0   31 2.06667 3.07991 0.0107511
Q2FXU7   52 3.46667 5.25625 0.000662855
Q2G170   36 2.4 3.07991 0.0107511
Q2FVQ9   42 2.8 3.07991 0.0107511
Q2FWV2   17 1.13333 0.903563 0.161558
Q2FVI5   13 0.866667 -1.27278 0.943444
Q2FUW0   21 1.4 0.903563 0.161558
Q2FXB7   43 2.86667 3.07991 0.0107511
Q2G0J8   41 2.73333 3.07991 0.0107511
Q2FXB5   44 2.93333 3.07991 0.0107511
Q2FYE9   10 0.666667 -1.27278 0.943444
Q2FVE2   35 2.33333 3.07991 0.0107511
Q2G2V6   51 3.4 5.25625 0.000662855
O08387   12 0.8 -1.27278 0.943444
Q2FZ14   40 2.66667 3.07991 0.0107511
Q2FXW3   47 3.13333 5.25625 0.000662855
Q2FYQ8   49 3.26667 5.25625 0.000662855
Q2G2D6   50 3.33333 5.25625 0.000662855
Q2G2T7   47 3.13333 5.25625 0.000662855
Q2FYP8   11 0.733333 -1.27278 0.943444
Q2FZ25   34 2.26667 3.07991 0.0107511
Q2FY65   24 1.6 0.903563 0.161558
Q2G2T1   15 1 0.903563 0.161558
Q2G1N0   8 0.533333 -1.27278 0.943444
Q2G110   15 1 0.903563 0.161558
Q2G1E1   38 2.53333 3.07991 0.0107511
Q2G2F1   37 2.46667 3.07991 0.0107511
Q2FXE8   38 2.53333 3.07991 0.0107511
Q2FZ06   33 2.2 3.07991 0.0107511
Q2FVH2   8 0.533333 -1.27278 0.943444
Q2FYV6   23 1.53333 0.903563 0.161558
Q2FZJ3   20 1.29032 0.903563 0.161558
Q2G095   18 1.16129 0.903563 0.161558
Q2G2Y0   17 1.09677 0.903563 0.161558
Q2G2W3   47 3.03226 5.25625 0.000662855
Q2FY07   20 1.29032 0.903563 0.161558
Q2FXW8   19 1.22581 0.903563 0.161558
Q2FUR6   45 2.90323 3.07991 0.0107511
Q2FVW6   11 0.709677 -1.27278 0.943444
Q2G1X0   12 0.774194 -1.27278 0.943444
Q2G1F6   9 0.580645 -1.27278 0.943444
Q2FVK8   53 3.41935 5.25625 0.000662855
Q2G158   42 2.70968 3.07991 0.0107511
Q2G118   19 1.22581 0.903563 0.161558
Q2G077   12 0.774194 -1.27278 0.943444
Q2G0E0   38 2.45161 3.07991 0.0107511
Q2G263   27 1.74194 0.903563 0.161558
Q2FUU1   57 3.67742 5.25625 0.000662855
Q2G1X7   36 2.32258 3.07991 0.0107511
Q2G1C0   53 3.41935 5.25625 0.000662855
Q2FVB9   9 0.580645 -1.27278 0.943444
Q2G273   39 2.51613 3.07991 0.0107511
Q53726   39 2.51613 3.07991 0.0107511
Q2G2W9   16 1.03226 0.903563 0.161558
Q2FZ22   53 3.41935 5.25625 0.000662855
Q2G2U1   24 1.54839 0.903563 0.161558
Q2FXW6   45 2.90323 3.07991 0.0107511
Q2G0P9   12 0.774194 -1.27278 0.943444
Q2FYE3   28 1.80645 0.903563 0.161558
Q2FXU3   39 2.51613 3.07991 0.0107511
Q2G052   23 1.48387 0.903563 0.161558
Q2FZM6   41 2.64516 3.07991 0.0107511
Q2FX25   16 1.03226 0.903563 0.161558
Q2FX05   20 1.29032 0.903563 0.161558
Q2G1P2   11 0.709677 -1.27278 0.943444
Q2G2C4   49 3.16129 5.25625 0.000662855
Q2G165   10 0.645161 -1.27278 0.943444
Q2FXK8   5 0.322581 -1.27278 0.943444
Q2FWP1   29 1.87097 0.903563 0.161558
Q2FVU1   9 0.580645 -1.27278 0.943444
Q2FZ78   18 1.16129 0.903563 0.161558
Q2G0P0   35 2.25806 3.07991 0.0107511
Q2FXX3   10 0.645161 -1.27278 0.943444
Q2FVX2   28 1.80645 0.903563 0.161558
Q2G0Q7   34 2.19355 3.07991 0.0107511
Q2FXS6   14 0.903226 -1.27278 0.943444
Q2FUZ1   40 2.58065 3.07991 0.0107511
Q2FZ87   38 2.45161 3.07991 0.0107511
Q2FXF4   19 1.22581 0.903563 0.161558
Q2G1G4   36 2.32258 3.07991 0.0107511
Q2FWE6   43 2.77419 3.07991 0.0107511
Q2G2U2   19 1.22581 0.903563 0.161558
Q2FY17   44 2.83871 3.07991 0.0107511
Q2FVU3   40 2.58065 3.07991 0.0107511
Q2FVK1   14 0.903226 -1.27278 0.943444
Q2G0K5   53 3.41935 5.25625 0.000662855
Q2G2X8   22 1.41935 0.903563 0.161558
Q2FYZ7   37 2.3871 3.07991 0.0107511
Q2FWG1   42 2.70968 3.07991 0.0107511
Q2G1Q6   25 1.6129 0.903563 0.161558
Q2G2X9   22 1.41935 0.903563 0.161558
Q2FWN9   12 0.774194 -1.27278 0.943444
Q2FYZ2   40 2.58065 3.07991 0.0107511
Q2FZJ1   37 2.3871 3.07991 0.0107511
Q2G002   32 2.06452 3.07991 0.0107511
Q2FVL4   41 2.64516 3.07991 0.0107511
Q2G2M7   25 1.6129 0.903563 0.161558
Q2FWH6   45 2.90323 3.07991 0.0107511
Q2FXQ3   17 1.09677 0.903563 0.161558
Q2G129   6 0.387097 -1.27278 0.943444
Q7BHL7   33 2.12903 3.07991 0.0107511
Q2FZ71   34 2.19355 3.07991 0.0107511
Q2FZ88   29 1.8125 0.903563 0.161558
Q2FV22   44 2.75 3.07991 0.0107511
Q2FYM3   20 1.25 0.903563 0.161558
Q2FY06   34 2.125 3.07991 0.0107511
Q2FXB0   13 0.8125 -1.27278 0.943444
Q2FX87   41 2.5625 3.07991 0.0107511
Q2FZ33   50 3.125 5.25625 0.000662855
Q2G0J1   25 1.5625 0.903563 0.161558
Q2FUT7   34 2.125 3.07991 0.0107511
Q2FZH1   40 2.5 3.07991 0.0107511
Q2FVX3   28 1.75 0.903563 0.161558
Q2FWC6   26 1.625 0.903563 0.161558
Q2FXN6   44 2.75 3.07991 0.0107511
Q2FY79   40 2.5 3.07991 0.0107511
Q2FZ23   18 1.125 0.903563 0.161558
Q2FVF1   45 2.8125 3.07991 0.0107511
Q2FWM5   22 1.375 0.903563 0.161558
Q2G061   28 1.75 0.903563 0.161558
Q2FWL7   13 0.8125 -1.27278 0.943444
Q2FVK3   12 0.75 -1.27278 0.943444
Q2FX19   21 1.3125 0.903563 0.161558
Q2G2U6   43 2.6875 3.07991 0.0107511
Q2G1S5   19 1.1875 0.903563 0.161558
Q2FVS9   16 1 0.903563 0.161558
Q2G1M7   36 2.25 3.07991 0.0107511
Q2FW50   30 1.875 0.903563 0.161558
Q2G2L1   36 2.25 3.07991 0.0107511
Q2FWB1   45 2.8125 3.07991 0.0107511
Q2FXA8   33 2.0625 3.07991 0.0107511
Q2FV20   34 2.125 3.07991 0.0107511
Q2FUY1   23 1.4375 0.903563 0.161558
Q2FYJ1   47 2.9375 3.07991 0.0107511
Q2G043   17 1.0625 0.903563 0.161558
Q2FZ43   40 2.5 3.07991 0.0107511
Q9KJN4   39 2.4375 3.07991 0.0107511
Q2G194   29 1.8125 0.903563 0.161558
Q2G0F0   53 3.3125 5.25625 0.000662855
Q2G2G2   37 2.3125 3.07991 0.0107511
Q2G0I8   24 1.5 0.903563 0.161558
Q2FXG5   53 3.3125 5.25625 0.000662855
Q2G2S6   18 1.125 0.903563 0.161558
Q53700   33 2.0625 3.07991 0.0107511
Q2G0D8   42 2.625 3.07991 0.0107511
P60430   10 0.625 -1.27278 0.943444
Q2FV41   46 2.875 3.07991 0.0107511
Q2FXZ5   41 2.5625 3.07991 0.0107511
Q2FZL0   10 0.625 -1.27278 0.943444
Q2FY99   35 2.1875 3.07991 0.0107511
Q2FX95   21 1.3125 0.903563 0.161558
Q2FYR6   36 2.25 3.07991 0.0107511
Q2FUW2   14 0.875 -1.27278 0.943444
Q2FVL2   33 2.0625 3.07991 0.0107511
Q2G2L4   7 0.4375 -1.27278 0.943444
Q2FXB1   12 0.75 -1.27278 0.943444
Q2FZY7   40 2.5 3.07991 0.0107511
Q2FVN1   9 0.5625 -1.27278 0.943444
Q2G1S1   36 2.25 3.07991 0.0107511
Q2FXK4   39 2.4375 3.07991 0.0107511
Q2FXM6   48 3 5.25625 0.000662855
Q2FZJ6   37 2.3125 3.07991 0.0107511
Q2FVT4   29 1.8125 0.903563 0.161558
Q2FYW1   20 1.25 0.903563 0.161558
Q2FYZ3   51 3.1875 5.25625 0.000662855
Q2FXX5   18 1.125 0.903563 0.161558
Q2FWM4   29 1.8125 0.903563 0.161558
Q2G2L3   47 2.9375 3.07991 0.0107511
Q2FYR3   32 2 3.07991 0.0107511
Q2G0I9   25 1.5625 0.903563 0.161558
Q2G0M2   36 2.25 3.07991 0.0107511
Q2G272   17 1.0625 0.903563 0.161558
Q2FXL4   48 3 5.25625 0.000662855
Q2G0U9   24 1.5 0.903563 0.161558
Q2FVE4   24 1.5 0.903563 0.161558
Q2FVC6   44 2.75 3.07991 0.0107511
Q2FV19   28 1.75 0.903563 0.161558
Q2G0S8   30 1.875 0.903563 0.161558
Q2G2G3   11 0.6875 -1.27278 0.943444
Q2G2X0   47 2.84848 3.07991 0.0107511
Q2G0F3   52 3.15152 5.25625 0.000662855
Q2G037   24 1.45455 0.903563 0.161558
Q2G1G6   44 2.66667 3.07991 0.0107511
Q2FWP0   16 0.969697 -1.27278 0.943444
Q2FY29   38 2.30303 3.07991 0.0107511
Q2FXQ4   16 0.969697 -1.27278 0.943444
Q2G0S7   37 2.24242 3.07991 0.0107511
Q2FZX7   34 2.06061 3.07991 0.0107511
Q2G0E6   11 0.666667 -1.27278 0.943444
Q2FY37   30 1.81818 0.903563 0.161558
Q2FYQ0   41 2.48485 3.07991 0.0107511
Q2FUV3   29 1.75758 0.903563 0.161558
Q2FYV2   26 1.57576 0.903563 0.161558
Q2FVS4   29 1.75758 0.903563 0.161558
Q2G2M3   40 2.42424 3.07991 0.0107511
Q2FVM6   20 1.21212 0.903563 0.161558
Q2G292   40 2.42424 3.07991 0.0107511
Q2FXH7   16 0.969697 -1.27278 0.943444
Q2FYQ7   43 2.60606 3.07991 0.0107511
Q2FWG2   49 2.9697 3.07991 0.0107511
Q2G159   36 2.18182 3.07991 0.0107511
Q2FX96   31 1.87879 0.903563 0.161558
Q2FV83   30 1.81818 0.903563 0.161558
Q2G2D8   46 2.78788 3.07991 0.0107511
Q2FYJ4   10 0.606061 -1.27278 0.943444
Q2G1E8   9 0.545455 -1.27278 0.943444
Q2FVK2   13 0.787879 -1.27278 0.943444
Q2FZP1   15 0.909091 -1.27278 0.943444
Q2FXI0   27 1.63636 0.903563 0.161558
Q2G134   9 0.545455 -1.27278 0.943444
Q2FZZ6   18 1.09091 0.903563 0.161558
Q2G1Z3   39 2.36364 3.07991 0.0107511
Q2G030   35 2.12121 3.07991 0.0107511
Q2FV21   32 1.93939 0.903563 0.161558
Q9RQP6   9 0.545455 -1.27278 0.943444
Q2FZ62   37 2.24242 3.07991 0.0107511
Q2FZQ7   32 1.93939 0.903563 0.161558
Q2G0F4   38 2.30303 3.07991 0.0107511
Q2FWE0   24 1.45455 0.903563 0.161558
Q2FVS0   12 0.727273 -1.27278 0.943444
Q2FUT6   36 2.18182 3.07991 0.0107511
Q2FUQ5   19 1.15152 0.903563 0.161558
Q2FZJ9   27 1.63636 0.903563 0.161558
Q2FY81   29 1.75758 0.903563 0.161558
Q2G0K8   38 2.30303 3.07991 0.0107511
Q2G262   9 0.545455 -1.27278 0.943444
Q2G0E1   36 2.18182 3.07991 0.0107511
Q2FWD3   36 2.18182 3.07991 0.0107511
Q2FXA4   42 2.54545 3.07991 0.0107511
Q2FVF0   42 2.54545 3.07991 0.0107511
Q2FWW9   45 2.72727 3.07991 0.0107511
Q2FZ54   39 2.36364 3.07991 0.0107511
P0A0J0   13 0.787879 -1.27278 0.943444
Q2G1G1   40 2.42424 3.07991 0.0107511
Q2FWA1   41 2.48485 3.07991 0.0107511
Q2FXN1   32 1.93939 0.903563 0.161558
Q2G2T4   47 2.84848 3.07991 0.0107511
Q2FZW9   42 2.54545 3.07991 0.0107511
Q2FV90   51 3.09091 5.25625 0.000662855
Q2FWB3   16 0.969697 -1.27278 0.943444
Q2G0Q0   47 2.84848 3.07991 0.0107511
Q2FY10   37 2.24242 3.07991 0.0107511
Q2FXM0   39 2.36364 3.07991 0.0107511
Q2G1S2   37 2.24242 3.07991 0.0107511
Q2FXY5   32 1.88235 0.903563 0.161558
Q2FXV3   36 2.11765 3.07991 0.0107511
Q2FXG3   36 2.11765 3.07991 0.0107511
Q2FVA8   16 0.941176 -1.27278 0.943444
Q2G2C2   14 0.823529 -1.27278 0.943444
Q2FYU2   26 1.52941 0.903563 0.161558
Q2FYK5   29 1.70588 0.903563 0.161558
Q2FW35   41 2.41176 3.07991 0.0107511
Q2FY52   48 2.82353 3.07991 0.0107511
Q9RQP9   54 3.17647 5.25625 0.000662855
Q2G039   40 2.35294 3.07991 0.0107511
Q2G1E4   40 2.35294 3.07991 0.0107511
Q2G0B0   42 2.47059 3.07991 0.0107511
Q2FXI7   21 1.23529 0.903563 0.161558
Q2FWN7   49 2.88235 3.07991 0.0107511
Q2FV66   23 1.35294 0.903563 0.161558
Q2FYJ5   7 0.411765 -1.27278 0.943444
Q2FYC9   10 0.588235 -1.27278 0.943444
Q2FZC6   50 2.94118 3.07991 0.0107511
Q2FXW4   38 2.23529 3.07991 0.0107511
Q2FXI1   22 1.29412 0.903563 0.161558
Q2FZF9   38 2.23529 3.07991 0.0107511
Q2G171   8 0.470588 -1.27278 0.943444
Q2G2P8   48 2.82353 3.07991 0.0107511
Q2G2V9   23 1.35294 0.903563 0.161558
Q2FV31   22 1.29412 0.903563 0.161558
Q9KJN3   17 1 0.903563 0.161558
Q2FZV5   10 0.588235 -1.27278 0.943444
Q2FWC4   39 2.29412 3.07991 0.0107511
Q2FYT0   9 0.529412 -1.27278 0.943444
Q2G145   24 1.41176 0.903563 0.161558
Q2G0J0   46 2.70588 3.07991 0.0107511
Q2FZQ3   42 2.47059 3.07991 0.0107511
Q2FYE5   29 1.70588 0.903563 0.161558
Q2FWN5   13 0.764706 -1.27278 0.943444
Q2FY24   40 2.35294 3.07991 0.0107511
Q2FVW7   21 1.23529 0.903563 0.161558
Q2FZ91   38 2.23529 3.07991 0.0107511
Q2FWL2   30 1.76471 0.903563 0.161558
Q2FZQ6   18 1.05882 0.903563 0.161558
P02976   7 0.411765 -1.27278 0.943444
Q2G0R7   9 0.529412 -1.27278 0.943444
Q2FUU2   38 2.23529 3.07991 0.0107511
Q2FZG1   28 1.64706 0.903563 0.161558
Q2G0Z4   11 0.647059 -1.27278 0.943444
Q2FZ81   21 1.23529 0.903563 0.161558
Q2G2J8   38 2.23529 3.07991 0.0107511
Q2FZD7   33 1.94118 0.903563 0.161558
Q2G288   15 0.882353 -1.27278 0.943444
Q2FW52   51 3 5.25625 0.000662855
Q2FVX4   33 1.94118 0.903563 0.161558
Q2FVN5   9 0.529412 -1.27278 0.943444
Q2FY88   38 2.23529 3.07991 0.0107511
Q2FWC9   28 1.64706 0.903563 0.161558
Q2FZS7   30 1.76471 0.903563 0.161558
Q2FZ63   39 2.29412 3.07991 0.0107511
Q2G1L8   41 2.41176 3.07991 0.0107511
Q2FV17   41 2.41176 3.07991 0.0107511
Q2FVT8   40 2.35294 3.07991 0.0107511
Q2G0W8   39 2.29412 3.07991 0.0107511
Q2FV07   19 1.11765 0.903563 0.161558
Q2G0Q1   31 1.82353 0.903563 0.161558
Q2FY69   35 2.05882 3.07991 0.0107511
Q2FZ75   34 2 3.07991 0.0107511
Q2G0E5   39 2.29412 3.07991 0.0107511
Q2G233   32 1.88235 0.903563 0.161558
Q2FWE1   42 2.47059 3.07991 0.0107511
Q2FVZ2   25 1.47059 0.903563 0.161558
Q2FYE2   30 1.76471 0.903563 0.161558
Q2G1K6   30 1.71429 0.903563 0.161558
Q2FVT0   39 2.22857 3.07991 0.0107511
Q2G0Q9   33 1.88571 0.903563 0.161558
Q2FZ89   48 2.74286 3.07991 0.0107511
Q2FVR0   20 1.14286 0.903563 0.161558
Q2FZD9   17 0.971429 -1.27278 0.943444
Q2FX85   13 0.742857 -1.27278 0.943444
Q2G1B0   17 0.971429 -1.27278 0.943444
Q2G2E4   11 0.628571 -1.27278 0.943444
Q2FYK7   39 2.22857 3.07991 0.0107511
Q2FZ13   46 2.62857 3.07991 0.0107511
Q2FZE6   36 2.05714 3.07991 0.0107511
Q2FVI2   33 1.88571 0.903563 0.161558
Q2FZE0   36 2.05714 3.07991 0.0107511
Q2FV38   43 2.45714 3.07991 0.0107511
Q2FXE2   39 2.22857 3.07991 0.0107511
Q2G1Q2   42 2.4 3.07991 0.0107511
Q2FYY8   41 2.34286 3.07991 0.0107511
Q2FYN6   44 2.51429 3.07991 0.0107511
Q2FV39   47 2.68571 3.07991 0.0107511
Q2G130   22 1.25714 0.903563 0.161558
Q2FUR8   24 1.37143 0.903563 0.161558
Q2FXZ3   14 0.8 -1.27278 0.943444
Q2FYM4   10 0.571429 -1.27278 0.943444
Q2FWY1   31 1.77143 0.903563 0.161558
Q2G1V4   37 2.11429 3.07991 0.0107511
P0A011   31 1.77143 0.903563 0.161558
Q2FXZ0   27 1.54286 0.903563 0.161558
Q2G0V4   53 3.02857 5.25625 0.000662855
Q2FW34   42 2.4 3.07991 0.0107511
Q2FWC7   39 2.22857 3.07991 0.0107511
Q2G0F6   41 2.34286 3.07991 0.0107511
Q2G0T0   50 2.85714 3.07991 0.0107511
Q2FXM8   45 2.57143 3.07991 0.0107511
Q2G0Q8   45 2.57143 3.07991 0.0107511
Q2FZ08   22 1.25714 0.903563 0.161558
Q2G160   38 2.17143 3.07991 0.0107511
Q2FY78   16 0.914286 -1.27278 0.943444
Q2G2H7   16 0.914286 -1.27278 0.943444
Q2FW53   20 1.14286 0.903563 0.161558
Q2FVX0   45 2.57143 3.07991 0.0107511
Q2G2U5   41 2.34286 3.07991 0.0107511
Q2FZR0   48 2.74286 3.07991 0.0107511
Q2G1Z9   30 1.71429 0.903563 0.161558
Q2G1G0   36 2.05714 3.07991 0.0107511
Q2FW57   35 2 3.07991 0.0107511
Q9RQP7   35 2 3.07991 0.0107511
Q2FXP0   22 1.25714 0.903563 0.161558
Q2FVV1   10 0.571429 -1.27278 0.943444
Q2FYU8   9 0.514286 -1.27278 0.943444
Q2FZ04   54 3.08571 5.25625 0.000662855
Q2FVQ0   33 1.88571 0.903563 0.161558
Q2G151   37 2.11429 3.07991 0.0107511
Q2FXF9   33 1.88571 0.903563 0.161558
Q2G242   34 1.94286 0.903563 0.161558
Q2FZQ0   45 2.57143 3.07991 0.0107511
Q2G1Q8   24 1.37143 0.903563 0.161558
Q2FYG1   47 2.61111 3.07991 0.0107511
Q2G1N3   47 2.61111 3.07991 0.0107511
Q2FV44   38 2.11111 3.07991 0.0107511
Q2FXV4   40 2.22222 3.07991 0.0107511
Q2G0I1   13 0.722222 -1.27278 0.943444
Q2FZY0   26 1.44444 0.903563 0.161558
Q2G295   46 2.55556 3.07991 0.0107511
Q2FWH3   40 2.22222 3.07991 0.0107511
Q2G072   45 2.5 3.07991 0.0107511
Q2G217   48 2.66667 3.07991 0.0107511
Q2FYP6   28 1.55556 0.903563 0.161558
Q9EZ12   40 2.22222 3.07991 0.0107511
Q2FZ48   43 2.38889 3.07991 0.0107511
Q2FY16   37 2.05556 3.07991 0.0107511
Q2FZU3   39 2.16667 3.07991 0.0107511
Q2FVV7   33 1.83333 0.903563 0.161558
Q2FWU0   15 0.833333 -1.27278 0.943444
P0A0Q0   35 1.94444 0.903563 0.161558
Q2FVS3   40 2.22222 3.07991 0.0107511
Q2G0I6   30 1.66667 0.903563 0.161558
Q2FYP3   24 1.33333 0.903563 0.161558
Q2FWM0   35 1.94444 0.903563 0.161558
Q2FZ36   43 2.38889 3.07991 0.0107511
Q2G0Y8   17 0.944444 -1.27278 0.943444
Q2FXF6   12 0.666667 -1.27278 0.943444
Q2FXM7   48 2.66667 3.07991 0.0107511
Q2G1A6   44 2.44444 3.07991 0.0107511
Q2G138   8 0.444444 -1.27278 0.943444
Q2FZR4   46 2.55556 3.07991 0.0107511
Q2G162   10 0.555556 -1.27278 0.943444
Q2FYH2   13 0.722222 -1.27278 0.943444
Q2FX56   29 1.61111 0.903563 0.161558
Q2FY68   36 2 3.07991 0.0107511
Q2G1K1   16 0.888889 -1.27278 0.943444
Q2G1A3   44 2.44444 3.07991 0.0107511
Q2FZX4   44 2.44444 3.07991 0.0107511
Q2G1M5   29 1.61111 0.903563 0.161558
Q2FVA3   40 2.22222 3.07991 0.0107511
Q2G2G4   30 1.66667 0.903563 0.161558
Q2G0U3   28 1.55556 0.903563 0.161558
Q2FXQ6   18 1 0.903563 0.161558
Q2G0S2   41 2.27778 3.07991 0.0107511
Q2G168   22 1.22222 0.903563 0.161558
Q2FZB0   43 2.38889 3.07991 0.0107511
Q2G119   51 2.83333 3.07991 0.0107511
Q2FVJ7   31 1.72222 0.903563 0.161558
Q2FY30   47 2.61111 3.07991 0.0107511
Q2FXR3   40 2.22222 3.07991 0.0107511
Q2G1Z0   37 2.05556 3.07991 0.0107511
Q2G0A9   36 2 3.07991 0.0107511
O33599   16 0.888889 -1.27278 0.943444
Q2FZ55   58 3.22222 5.25625 0.000662855
Q2FYS0   30 1.66667 0.903563 0.161558
Q2G248   43 2.38889 3.07991 0.0107511
Q2G049   28 1.55556 0.903563 0.161558
Q2FVA5   19 1.05556 0.903563 0.161558
Q2FUX8   45 2.5 3.07991 0.0107511
Q2G123   39 2.16667 3.07991 0.0107511
Q2FVH0   38 2.11111 3.07991 0.0107511
Q2FV01   8 0.444444 -1.27278 0.943444
Q2G2L2   45 2.5 3.07991 0.0107511
Q2FYW3   45 2.5 3.07991 0.0107511
Q2FZZ0   30 1.66667 0.903563 0.161558
Q2FVV8   35 1.94444 0.903563 0.161558
Q2G2W0   23 1.24324 0.903563 0.161558
Q2G041   25 1.35135 0.903563 0.161558
P0A0B9   43 2.32432 3.07991 0.0107511
Q2FYI6   41 2.21622 3.07991 0.0107511
Q2G2S2   32 1.72973 0.903563 0.161558
Q2FVQ8   21 1.13514 0.903563 0.161558
Q2FVT2   51 2.75676 3.07991 0.0107511
Q2G1Z5   17 0.918919 -1.27278 0.943444
Q2G2A4   17 0.918919 -1.27278 0.943444
P60393   44 2.37838 3.07991 0.0107511
Q2G0P6   26 1.40541 0.903563 0.161558
Q2FW04   18 0.972973 -1.27278 0.943444
Q2FYY9   38 2.05405 3.07991 0.0107511
Q2FWP2   19 1.02703 0.903563 0.161558
Q2FVW4   40 2.16216 3.07991 0.0107511
Q2FY63   42 2.27027 3.07991 0.0107511
Q2FZ68   40 2.16216 3.07991 0.0107511
Q2G1E2   9 0.486486 -1.27278 0.943444
Q2G2T8   38 2.05405 3.07991 0.0107511
Q2FY71   41 2.21622 3.07991 0.0107511
Q2FVI1   12 0.648649 -1.27278 0.943444
Q2G0W2   14 0.756757 -1.27278 0.943444
Q2G238   47 2.54054 3.07991 0.0107511
Q2FZR1   40 2.16216 3.07991 0.0107511
Q2FXN2   12 0.648649 -1.27278 0.943444
Q2FXH6   9 0.486486 -1.27278 0.943444
Q2FXM3   30 1.62162 0.903563 0.161558
Q2FZW3   41 2.21622 3.07991 0.0107511
Q2FWM9   39 2.10811 3.07991 0.0107511
Q2FUW9   7 0.378378 -1.27278 0.943444
Q2FW91   44 2.37838 3.07991 0.0107511
Q2G137   25 1.35135 0.903563 0.161558
Q2FVM0   37 2 3.07991 0.0107511
Q2G057   38 2.05405 3.07991 0.0107511
Q2FXP5   43 2.32432 3.07991 0.0107511
Q2G1H2   11 0.594595 -1.27278 0.943444
Q2FX99   9 0.486486 -1.27278 0.943444
Q2G0J4   13 0.702703 -1.27278 0.943444
Q2FX74   25 1.35135 0.903563 0.161558
Q2G1J9   13 0.702703 -1.27278 0.943444
Q2G1F7   7 0.378378 -1.27278 0.943444
Q2G2R8   24 1.2973 0.903563 0.161558
Q2FW32   18 0.972973 -1.27278 0.943444
Q2FXZ4   50 2.7027 3.07991 0.0107511
Q2FUT0   50 2.7027 3.07991 0.0107511
Q2G084   31 1.67568 0.903563 0.161558
Q2G148   36 1.94595 0.903563 0.161558
Q2FYR0   43 2.32432 3.07991 0.0107511
Q2FW86   46 2.48649 3.07991 0.0107511
Q2FW01   29 1.56757 0.903563 0.161558
Q2FUX9   13 0.702703 -1.27278 0.943444
Q2G212   14 0.756757 -1.27278 0.943444
Q2FZ84   20 1.08108 0.903563 0.161558
Q2G0Y0   36 1.94595 0.903563 0.161558
Q2FYU4   36 1.94595 0.903563 0.161558
Q2G223   21 1.13514 0.903563 0.161558
Q2G136   35 1.89189 0.903563 0.161558
Q2G0G6   36 1.94595 0.903563 0.161558
Q2FWY6   28 1.51351 0.903563 0.161558
Q2FWZ2   40 2.16216 3.07991 0.0107511
Q2G240   38 2.05405 3.07991 0.0107511
O05154   44 2.37838 3.07991 0.0107511
Q2FXP4   14 0.756757 -1.27278 0.943444
Q2FVH5   37 2 3.07991 0.0107511
Q2FYP0   40 2.10526 3.07991 0.0107511
Q2FUW5   38 2 3.07991 0.0107511
Q2FX66   13 0.684211 -1.27278 0.943444
Q2G1P4   10 0.526316 -1.27278 0.943444
Q2FYI9   28 1.47368 0.903563 0.161558
Q2G0I7   24 1.26316 0.903563 0.161558
Q2FXQ9   37 1.94737 0.903563 0.161558
Q2FXL0   51 2.68421 3.07991 0.0107511
Q2FYR7   49 2.57895 3.07991 0.0107511
Q2G1W4   23 1.21053 0.903563 0.161558
Q2G2C8   29 1.52632 0.903563 0.161558
Q2G163   59 3.10526 5.25625 0.000662855
Q2FWL9   10 0.526316 -1.27278 0.943444
Q2FZH3   17 0.894737 -1.27278 0.943444
Q2FZR5   40 2.10526 3.07991 0.0107511
Q2G1W6   19 1 0.903563 0.161558
Q2FWA5   13 0.684211 -1.27278 0.943444
Q2FX17   20 1.05263 0.903563 0.161558
Q2FXY1   39 2.05263 3.07991 0.0107511
Q2G2W1   12 0.631579 -1.27278 0.943444
Q2FV06   11 0.578947 -1.27278 0.943444
Q2FYW6   45 2.36842 3.07991 0.0107511
Q2G281   39 2.05263 3.07991 0.0107511
Q2G227   39 2.05263 3.07991 0.0107511
Q2FWZ5   32 1.68421 0.903563 0.161558
Q2FZX0   39 2.05263 3.07991 0.0107511
Q2FV51   16 0.842105 -1.27278 0.943444
Q2G082   12 0.631579 -1.27278 0.943444
Q2FWX4   13 0.684211 -1.27278 0.943444
Q2FZT1   47 2.47368 3.07991 0.0107511
Q2FYF3   26 1.36842 0.903563 0.161558
Q2FXW9   20 1.05263 0.903563 0.161558
O34090   38 2 3.07991 0.0107511
Q2FVE1   12 0.631579 -1.27278 0.943444
Q2FZL5   42 2.21053 3.07991 0.0107511
Q2G258   32 1.68421 0.903563 0.161558
Q2FZW5   13 0.684211 -1.27278 0.943444
Q2FW63   10 0.526316 -1.27278 0.943444
Q2FXB4   18 0.947368 -1.27278 0.943444
Q2G1T5   14 0.736842 -1.27278 0.943444
Q2G1J5   37 1.94737 0.903563 0.161558
Q2G0V0   27 1.42105 0.903563 0.161558
Q2G0M7   39 2.05263 3.07991 0.0107511
Q2G1I5   35 1.84211 0.903563 0.161558
Q2G146   44 2.31579 3.07991 0.0107511
Q2G1P6   45 2.36842 3.07991 0.0107511
Q2G1W8   28 1.4359 0.903563 0.161558
Q2G035   41 2.10256 3.07991 0.0107511
Q2G1I3   21 1.07692 0.903563 0.161558
Q2FWM2   44 2.25641 3.07991 0.0107511
Q2FYJ3   39 2 3.07991 0.0107511
Q2G0L8   44 2.25641 3.07991 0.0107511
Q2G164   42 2.15385 3.07991 0.0107511
Q2FVT7   46 2.35897 3.07991 0.0107511
Q2G1R3   33 1.69231 0.903563 0.161558
Q2G1T6   41 2.10256 3.07991 0.0107511
Q2FZN7   24 1.23077 0.903563 0.161558
Q2FY83   19 0.974359 -1.27278 0.943444
Q2FZX9   38 1.94872 0.903563 0.161558
Q2FYL5   45 2.30769 3.07991 0.0107511
Q2G218   41 2.10256 3.07991 0.0107511
Q2G0M5   37 1.89744 0.903563 0.161558
Q2FW78   10 0.512821 -1.27278 0.943444
P52078   36 1.84615 0.903563 0.161558
Q7X2S2   48 2.46154 3.07991 0.0107511
Q2FZG4   45 2.30769 3.07991 0.0107511
Q2G0M4   26 1.33333 0.903563 0.161558
Q2FVA2   44 2.25641 3.07991 0.0107511
Q2G115   37 1.89744 0.903563 0.161558
Q2G0M8   42 2.15385 3.07991 0.0107511
Q2G1U4   26 1.33333 0.903563 0.161558
Q2G1D0   33 1.69231 0.903563 0.161558
Q2G2S0   15 0.769231 -1.27278 0.943444
Q2G2N5   15 0.769231 -1.27278 0.943444
Q2G222   28 1.4359 0.903563 0.161558
Q2G1C8   17 0.871795 -1.27278 0.943444
Q2FV40   34 1.74359 0.903563 0.161558
Q2FXT1   41 2.10256 3.07991 0.0107511
Q2FZZ2   45 2.30769 3.07991 0.0107511
Q2FY01   36 1.84615 0.903563 0.161558
Q2FVJ8   44 2.25641 3.07991 0.0107511
Q2FXK2   47 2.41026 3.07991 0.0107511
Q2FUS7   34 1.74359 0.903563 0.161558
Q2FVP1   16 0.820513 -1.27278 0.943444
Q2FYN7   16 0.820513 -1.27278 0.943444
P69848   42 2.15385 3.07991 0.0107511
Q2FWN8   39 2 3.07991 0.0107511
Q2FV62   40 2.05128 3.07991 0.0107511
Q2FWW7   37 1.89744 0.903563 0.161558
Q2G1Y5   41 2.10256 3.07991 0.0107511
Q2FXA3   41 2.10256 3.07991 0.0107511
Q2FYV3   44 2.25641 3.07991 0.0107511
Q2G1H4   39 2 3.07991 0.0107511
Q2G038   46 2.35897 3.07991 0.0107511
Q2G161   10 0.512821 -1.27278 0.943444
Q2FYV1   45 2.30769 3.07991 0.0107511
Q2FZ09   44 2.25641 3.07991 0.0107511
Q2FW90   23 1.17949 0.903563 0.161558
Q2G290   39 2 3.07991 0.0107511
P60611   50 2.5641 3.07991 0.0107511
Q2FV58   42 2.15385 3.07991 0.0107511
Q2G0C6   26 1.33333 0.903563 0.161558
Q2G050   38 1.94872 0.903563 0.161558
Q2G0V2   45 2.30769 3.07991 0.0107511
Q2FVQ4   14 0.717949 -1.27278 0.943444
Q2G094   23 1.15 0.903563 0.161558
Q2FY59   42 2.1 3.07991 0.0107511
Q2FVX7   44 2.2 3.07991 0.0107511
Q2FVP4   24 1.2 0.903563 0.161558
Q2G185   18 0.9 -1.27278 0.943444
Q2FXP8   9 0.45 -1.27278 0.943444
Q2G275   30 1.5 0.903563 0.161558
Q2G1D9   28 1.4 0.903563 0.161558
Q2FXI3   35 1.75 0.903563 0.161558
Q2FYM2   17 0.85 -1.27278 0.943444
P14738   13 0.65 -1.27278 0.943444
Q2G2Q2   32 1.6 0.903563 0.161558
Q2G0M9   38 1.9 0.903563 0.161558
Q2FY67   40 2 3.07991 0.0107511
Q2FWX8   12 0.6 -1.27278 0.943444
Q2FUT9   38 1.9 0.903563 0.161558
Q2FZS0   31 1.55 0.903563 0.161558
Q2G2A8   29 1.45 0.903563 0.161558
Q2FUY2   14 0.7 -1.27278 0.943444
Q2FZL8   28 1.4 0.903563 0.161558
Q2FW93   15 0.75 -1.27278 0.943444
Q2G1L7   38 1.9 0.903563 0.161558
Q2FW41   26 1.3 0.903563 0.161558
Q2FZY6   27 1.35 0.903563 0.161558
Q2G042   9 0.45 -1.27278 0.943444
Q2FWK2   48 2.4 3.07991 0.0107511
Q2FYF4   47 2.35 3.07991 0.0107511
Q2FZP2   18 0.9 -1.27278 0.943444
Q2G1G7   36 1.8 0.903563 0.161558
Q2G1H5   34 1.7 0.903563 0.161558
Q2G2S7   23 1.15 0.903563 0.161558
Q2FY53   50 2.5 3.07991 0.0107511
Q2G1N2   36 1.8 0.903563 0.161558
Q2G2V2   36 1.8 0.903563 0.161558
Q2G1H6   46 2.3 3.07991 0.0107511
Q2FZA9   42 2.1 3.07991 0.0107511
Q2FXI5   39 1.95 0.903563 0.161558
Q2G206   9 0.45 -1.27278 0.943444
Q2FWN6   34 1.7 0.903563 0.161558
Q2FUQ2   34 1.7 0.903563 0.161558
Q2G1K3   32 1.6 0.903563 0.161558
Q2FZ76   18 0.9 -1.27278 0.943444
Q2FY54   20 1 0.903563 0.161558
Q2G289   34 1.7 0.903563 0.161558
Q2FY14   31 1.55 0.903563 0.161558
Q2FV77   25 1.25 0.903563 0.161558
Q2G064   46 2.3 3.07991 0.0107511
Q2G033   41 2.05 3.07991 0.0107511
Q2G198   26 1.3 0.903563 0.161558
Q2G0K4   17 0.85 -1.27278 0.943444
Q2G0V3   50 2.5 3.07991 0.0107511
Q2FWE2   29 1.41463 0.903563 0.161558
Q2G089   36 1.7561 0.903563 0.161558
Q2FZL3   25 1.21951 0.903563 0.161558
Q2G087   48 2.34146 3.07991 0.0107511
Q2G0A7   13 0.634146 -1.27278 0.943444
Q2FVF9   42 2.04878 3.07991 0.0107511
Q2G071   33 1.60976 0.903563 0.161558
Q2FUZ2   22 1.07317 0.903563 0.161558
Q2FY27   37 1.80488 0.903563 0.161558
Q2FXX4   19 0.926829 -1.27278 0.943444
Q2G1E6   41 2 3.07991 0.0107511
Q2G1G5   18 0.878049 -1.27278 0.943444
Q2G2Q3   20 0.97561 -1.27278 0.943444
Q2FZF0   23 1.12195 0.903563 0.161558
Q2G2D2   20 0.97561 -1.27278 0.943444
Q2FXT4   40 1.95122 0.903563 0.161558
Q2FZI8   33 1.60976 0.903563 0.161558
Q2FUS8   11 0.536585 -1.27278 0.943444
Q2FVR9   37 1.80488 0.903563 0.161558
Q2FXP2   36 1.7561 0.903563 0.161558
Q2FX94   17 0.829268 -1.27278 0.943444
Q2G2A5   47 2.29268 3.07991 0.0107511
Q2FZP7   39 1.90244 0.903563 0.161558
Q2G1R7   28 1.36585 0.903563 0.161558
Q2G015   12 0.585366 -1.27278 0.943444
Q2FZF4   43 2.09756 3.07991 0.0107511
Q2G1E5   40 1.95122 0.903563 0.161558
Q2FWH9   14 0.682927 -1.27278 0.943444
Q2G069   28 1.36585 0.903563 0.161558
Q2FZK3   25 1.21951 0.903563 0.161558
Q2FZU5   41 2 3.07991 0.0107511
Q2FYT4   29 1.41463 0.903563 0.161558
Q2FWK4   43 2.09756 3.07991 0.0107511
Q2FY40   37 1.80488 0.903563 0.161558
Q2FWY4   8 0.390244 -1.27278 0.943444
Q2G156   14 0.682927 -1.27278 0.943444
Q2G045   28 1.36585 0.903563 0.161558
Q2FZS6   30 1.46341 0.903563 0.161558
Q2FYC7   22 1.07317 0.903563 0.161558
Q2FW73   37 1.80488 0.903563 0.161558
Q2G1H3   35 1.70732 0.903563 0.161558
Q2FXJ6   20 0.97561 -1.27278 0.943444
Q2FUS2   10 0.47619 -1.27278 0.943444
Q2G120   48 2.28571 3.07991 0.0107511
Q2G2T9   27 1.28571 0.903563 0.161558
Q2G1N9   13 0.619048 -1.27278 0.943444
Q2FXL9   37 1.7619 0.903563 0.161558
Q2G0W4   32 1.52381 0.903563 0.161558
Q2G0R6   39 1.85714 0.903563 0.161558
Q2G1C4   33 1.57143 0.903563 0.161558
Q2FWY9   38 1.80952 0.903563 0.161558
Q2G1K4   38 1.80952 0.903563 0.161558
Q2FYK3   23 1.09524 0.903563 0.161558
Q2G1N4   36 1.71429 0.903563 0.161558
Q2G065   49 2.33333 3.07991 0.0107511
Q2FX88   29 1.38095 0.903563 0.161558
Q2FVW9   36 1.71429 0.903563 0.161558
Q2G1E0   17 0.809524 -1.27278 0.943444
Q2G2P2   35 1.66667 0.903563 0.161558
Q2G0V5   9 0.428571 -1.27278 0.943444
Q2FWA2   48 2.28571 3.07991 0.0107511
Q2FZU1   39 1.85714 0.903563 0.161558
Q2FX77   37 1.7619 0.903563 0.161558
Q2FW75   31 1.47619 0.903563 0.161558
Q2FUT5   34 1.61905 0.903563 0.161558
Q2G234   29 1.38095 0.903563 0.161558
Q2FZU6   38 1.80952 0.903563 0.161558
Q2G1Y2   15 0.714286 -1.27278 0.943444
Q2FXN7   17 0.809524 -1.27278 0.943444
Q2G2J3   12 0.571429 -1.27278 0.943444
Q2G0G1   37 1.7619 0.903563 0.161558
Q2FW62   34 1.61905 0.903563 0.161558
Q2FUP7   46 2.19048 3.07991 0.0107511
Q2G1J3   41 1.95238 0.903563 0.161558
Q2FZ15   32 1.52381 0.903563 0.161558
Q2G1D3   20 0.952381 -1.27278 0.943444
Q2G0K2   33 1.57143 0.903563 0.161558
Q2FWC1   50 2.38095 3.07991 0.0107511
Q2FXM5   51 2.42857 3.07991 0.0107511
Q2FY46   38 1.80952 0.903563 0.161558
Q2G1K0   42 2 3.07991 0.0107511
Q2FXT6   36 1.71429 0.903563 0.161558
Q2FZM4   35 1.66667 0.903563 0.161558
Q2FXG1   39 1.85714 0.903563 0.161558
Q2FXL1   38 1.80952 0.903563 0.161558
Q2FWX5   25 1.19048 0.903563 0.161558
# cudaSaTabsearch LTYPE = T LORDER = F LSOLN = F
# QUERY ID = PF08616 
# DBFILE = ./tableaux.ascii.DB                                                             
Q2G1I1   38 1.76744 0.903563  0.161558
Q2G1K2   40 1.86047 0.903563  0.161558
Q2FUU5   40 1.86047 0.903563  0.161558
Q2FXB6   36 1.67442 0.903563  0.161558
Q2FZU2   17 0.790698 -1.27278  0.943444
Q2FZK0   11 0.511628 -1.27278  0.943444
Q2FY33   22 1.02326 0.903563  0.161558
Q2G098   25 1.16279 0.903563  0.161558
Q2FZ46   42 1.95349 0.903563  0.161558
Q2FZQ5   31 1.44186 0.903563  0.161558
Q2FXU8   39 1.81395 0.903563  0.161558
Q9EZ08   38 1.76744 0.903563  0.161558
Q2G1B9   34 1.5814 0.903563  0.161558
Q2FZ73   40 1.86047 0.903563  0.161558
Q2FY35   54 2.51163 3.07991  0.0107511
Q2FZ16   31 1.44186 0.903563  0.161558
Q2FYR2   31 1.44186 0.903563  0.161558
Q2FWY3   15 0.697674 -1.27278  0.943444
Q2G2F5   42 1.95349 0.903563  0.161558
Q2G032   51 2.37209 3.07991  0.0107511
Q2FZ10   44 2.04651 3.07991  0.0107511
Q2G255   46 2.13953 3.07991  0.0107511
Q2G0X6   46 2.13953 3.07991  0.0107511
Q2FYH0   44 2.04651 3.07991  0.0107511
Q2FXJ9   37 1.72093 0.903563  0.161558
Q2FZT4   23 1.06977 0.903563  0.161558
Q2FVE6   24 1.11628 0.903563  0.161558
Q2FYD3   16 0.744186 -1.27278  0.943444
Q2FXT5   34 1.5814 0.903563  0.161558
Q2FY60   46 2.13953 3.07991  0.0107511
Q2G2D7   43 2 3.07991  0.0107511
Q2FX16   43 2 3.07991  0.0107511
Q2FZ34   35 1.62791 0.903563  0.161558
Q2G1S4   50 2.32558 3.07991  0.0107511
Q2G147   24 1.11628 0.903563  0.161558
Q2G1J7   44 2.04651 3.07991  0.0107511
Q2G2A7   44 2.04651 3.07991  0.0107511
Q2G2M6   25 1.16279 0.903563  0.161558
Q2FV30   39 1.81395 0.903563  0.161558
Q2FVL5   29 1.34884 0.903563  0.161558
Q2FXY0   44 2.04651 3.07991  0.0107511
Q2FZL1   37 1.72093 0.903563  0.161558
Q2FW45   41 1.90698 0.903563  0.161558
Q2FZU0   50 2.27273 3.07991  0.0107511
Q2FWZ0   21 0.954545 -1.27278  0.943444
Q2G2H5   31 1.40909 0.903563  0.161558
Q2FYG9   22 1 0.903563  0.161558
Q2G2X6   22 1 0.903563  0.161558
Q2G155   34 1.54545 0.903563  0.161558
Q2FXY9   28 1.27273 0.903563  0.161558
Q2FZ37   47 2.13636 3.07991  0.0107511
Q2FVI7   42 1.90909 0.903563  0.161558
Q2FYS1   45 2.04545 3.07991  0.0107511
Q2FXL5   35 1.59091 0.903563  0.161558
Q2G1J4   39 1.77273 0.903563  0.161558
Q2FWZ3   40 1.81818 0.903563  0.161558
Q2G2P7   21 0.954545 -1.27278  0.943444
Q2FVH3   40 1.81818 0.903563  0.161558
Q2FZ31   29 1.31818 0.903563  0.161558
Q2G283   43 1.95455 0.903563  0.161558
Q2FZ66   34 1.54545 0.903563  0.161558
Q2FWY7   9 0.409091 -1.27278  0.943444
Q2G1F9   22 1 0.903563  0.161558
Q2FZJ4   33 1.5 0.903563  0.161558
Q2FZQ1   15 0.681818 -1.27278  0.943444
Q2FY80   17 0.772727 -1.27278  0.943444
Q2G2D4   29 1.31818 0.903563  0.161558
Q2FYP1   42 1.90909 0.903563  0.161558
Q2FYF9   14 0.636364 -1.27278  0.943444
Q2G0B3   33 1.5 0.903563  0.161558
Q2FUT8   42 1.90909 0.903563  0.161558
Q2FYR1   29 1.31818 0.903563  0.161558
Q2FYL3   31 1.40909 0.903563  0.161558
Q2FVG4   15 0.681818 -1.27278  0.943444
Q2FVP8   29 1.31818 0.903563  0.161558
Q2FZ28   35 1.55556 0.903563  0.161558
Q2G1F0   34 1.51111 0.903563  0.161558
P95689   23 1.02222 0.903563  0.161558
Q2FYH6   28 1.24444 0.903563  0.161558
Q2FXD1   23 1.02222 0.903563  0.161558
Q2G0X5   23 1.02222 0.903563  0.161558
Q2FXN8   13 0.577778 -1.27278  0.943444
Q2G0N0   35 1.55556 0.903563  0.161558
Q2G268   35 1.55556 0.903563  0.161558
Q2FV61   40 1.77778 0.903563  0.161558
Q2FXL7   50 2.22222 3.07991  0.0107511
Q2FUR5   22 0.977778 -1.27278  0.943444
Q2FXV6   40 1.77778 0.903563  0.161558
Q2G2C5   36 1.6 0.903563  0.161558
Q2FVJ6   35 1.55556 0.903563  0.161558
Q2G1Y4   33 1.46667 0.903563  0.161558
Q2FVI0   10 0.444444 -1.27278  0.943444
Q2FXJ8   19 0.844444 -1.27278  0.943444
Q2FZU7   37 1.64444 0.903563  0.161558
Q2G2X4   48 2.13333 3.07991  0.0107511
Q2FZA8   20 0.888889 -1.27278  0.943444
Q2FW96   43 1.91111 0.903563  0.161558
Q2FYV4   39 1.73333 0.903563  0.161558
O07325   32 1.42222 0.903563  0.161558
Q2G1C1   45 2 3.07991  0.0107511
Q2FZR9   47 2.08889 3.07991  0.0107511
Q2FVW3   28 1.24444 0.903563  0.161558
Q2G124   31 1.37778 0.903563  0.161558
P0C0V7   39 1.73333 0.903563  0.161558
Q2FX52   24 1.04348 0.903563  0.161558
Q2G2C7   42 1.82609 0.903563  0.161558
Q2G2D5   35 1.52174 0.903563  0.161558
Q2FXQ7   36 1.56522 0.903563  0.161558
Q2FZW0   30 1.30435 0.903563  0.161558
Q2FVG3   43 1.86957 0.903563  0.161558
Q2FXR4   42 1.82609 0.903563  0.161558
Q2FZ67   39 1.69565 0.903563  0.161558
Q2G243   40 1.73913 0.903563  0.161558
Q2FV76   34 1.47826 0.903563  0.161558
Q2FVZ4   36 1.56522 0.903563  0.161558
Q2FWC5   33 1.43478 0.903563  0.161558
Q2FZY3   29 1.26087 0.903563  0.161558
Q2FWH5   44 1.91304 0.903563  0.161558
Q2G241   35 1.52174 0.903563  0.161558
Q2FV35   26 1.13043 0.903563  0.161558
Q2G0T5   30 1.30435 0.903563  0.161558
Q2G1A9   32 1.3913 0.903563  0.161558
Q2FYU7   25 1.08696 0.903563  0.161558
Q2G2E0   11 0.478261 -1.27278  0.943444
Q2FVT6   31 1.34783 0.903563  0.161558
Q2G0D7   26 1.13043 0.903563  0.161558
Q2G1M6   44 1.91304 0.903563  0.161558
Q2G0A6   36 1.56522 0.903563  0.161558
Q2FUY6   40 1.73913 0.903563  0.161558
Q2FYJ2   40 1.73913 0.903563  0.161558
Q2G2E5   36 1.53191 0.903563  0.161558
Q2G2P5   22 0.93617 -1.27278  0.943444
Q2G1R6   26 1.10638 0.903563  0.161558
Q2FYF0   37 1.57447 0.903563  0.161558
Q2FVH8   35 1.48936 0.903563  0.161558
Q2FUU3   34 1.44681 0.903563  0.161558
Q2FVG8   40 1.70213 0.903563  0.161558
Q9ZAH5   40 1.70213 0.903563  0.161558
Q2G2U0   29 1.23404 0.903563  0.161558
Q2FYR4   42 1.78723 0.903563  0.161558
Q2G256   23 0.978723 -1.27278  0.943444
Q2FVY0   40 1.70213 0.903563  0.161558
Q2G0Q2   45 1.91489 0.903563  0.161558
Q2G0R2   34 1.44681 0.903563  0.161558
Q2G0Q3   23 0.978723 -1.27278  0.943444
Q2FWZ9   43 1.82979 0.903563  0.161558
Q53705   19 0.808511 -1.27278  0.943444
Q2G2U3   23 0.978723 -1.27278  0.943444
Q2FYY6   23 0.978723 -1.27278  0.943444
Q2FWL3   38 1.61702 0.903563  0.161558
Q2FY50   25 1.06383 0.903563  0.161558
Q2FXN4   39 1.65957 0.903563  0.161558
Q2G179   14 0.595745 -1.27278  0.943444
Q2G1L6   41 1.74468 0.903563  0.161558
Q2FXU4   30 1.2766 0.903563  0.161558
Q2G1E9   26 1.10638 0.903563  0.161558
Q2G232   34 1.44681 0.903563  0.161558
Q2FXH9   31 1.31915 0.903563  0.161558
Q2G0X3   12 0.510638 -1.27278  0.943444
Q2FXD0   42 1.78723 0.903563  0.161558
Q2G0G3   20 0.851064 -1.27278  0.943444
Q2FWW3   44 1.87234 0.903563  0.161558
Q2FYG0   35 1.45833 0.903563  0.161558
Q2FZS9   41 1.70833 0.903563  0.161558
Q2FYS2   24 1 0.903563  0.161558
Q2G2U4   18 0.75 -1.27278  0.943444
Q2FWJ9   36 1.5 0.903563  0.161558
Q2FWF0   46 1.91667 0.903563  0.161558
Q2FXR9   38 1.58333 0.903563  0.161558
Q2FZV7   26 1.08333 0.903563  0.161558
Q2G1W0   40 1.66667 0.903563  0.161558
Q2G2I0   29 1.20833 0.903563  0.161558
Q2G153   38 1.58333 0.903563  0.161558
Q2FWD7   41 1.70833 0.903563  0.161558
Q2FY15   35 1.45833 0.903563  0.161558
Q2FV54   45 1.875 0.903563  0.161558
Q2FZ74   31 1.29167 0.903563  0.161558
Q2FYV5   42 1.75 0.903563  0.161558
Q2G2I1   23 0.958333 -1.27278  0.943444
Q2FXZ6   32 1.33333 0.903563  0.161558
Q2G0U0   19 0.791667 -1.27278  0.943444
Q2G0Y6   46 1.91667 0.903563  0.161558
Q2FXJ0   38 1.58333 0.903563  0.161558
Q2FY43   39 1.59184 0.903563  0.161558
Q2FWM1   12 0.489796 -1.27278  0.943444
Q2FVJ1   38 1.55102 0.903563  0.161558
Q2G0K3   39 1.59184 0.903563  0.161558
Q2FY66   41 1.67347 0.903563  0.161558
Q2FW99   32 1.30612 0.903563  0.161558
Q2FV10   41 1.67347 0.903563  0.161558
Q2FXJ5   34 1.38776 0.903563  0.161558
Q2FX69   12 0.489796 -1.27278  0.943444
Q2G0B2   32 1.30612 0.903563  0.161558
Q2FX14   31 1.26531 0.903563  0.161558
Q2FYD8   32 1.30612 0.903563  0.161558
Q2FWE5   34 1.38776 0.903563  0.161558
Q2G2A3   25 1.02041 0.903563  0.161558
Q2FZH8   38 1.55102 0.903563  0.161558
Q2FX51   37 1.5102 0.903563  0.161558
Q2FWE8   33 1.34694 0.903563  0.161558
Q2G088   32 1.30612 0.903563  0.161558
Q2G028   39 1.56 0.903563  0.161558
Q2G1S3   37 1.48 0.903563  0.161558
Q2FYN4   34 1.36 0.903563  0.161558
Q2FX86   29 1.16 0.903563  0.161558
Q2G2S8   24 0.96 -1.27278  0.943444
Q2FUW8   37 1.48 0.903563  0.161558
Q2FWD4   28 1.12 0.903563  0.161558
Q2FVH6   26 1.04 0.903563  0.161558
Q2G029   39 1.56 0.903563  0.161558
Q2G1R5   28 1.12 0.903563  0.161558
Q2FX65   8 0.32 -1.27278  0.943444
Q2FZV6   36 1.44 0.903563  0.161558
Q2G1P1   35 1.4 0.903563  0.161558
Q2FVU4   19 0.76 -1.27278  0.943444
Q2FVT5   36 1.44 0.903563  0.161558
Q2G2H4   18 0.72 -1.27278  0.943444
Q2FZ58   38 1.52 0.903563  0.161558
Q2FVJ2   33 1.32 0.903563  0.161558
Q2FXW5   36 1.44 0.903563  0.161558
Q2FWK1   37 1.48 0.903563  0.161558
Q2G031   35 1.4 0.903563  0.161558
Q2G0U1   39 1.56 0.903563  0.161558
Q2FW46   24 0.96 -1.27278  0.943444
Q2FZY5   38 1.52 0.903563  0.161558
Q2FZI5   34 1.33333 0.903563  0.161558
Q2FYR9   23 0.901961 -1.27278  0.943444
Q2FZ92   38 1.4902 0.903563  0.161558
Q2G1D5   35 1.37255 0.903563  0.161558
Q2FXM2   28 1.09804 0.903563  0.161558
Q2FVM2   24 0.941176 -1.27278  0.943444
Q2FZN2   23 0.901961 -1.27278  0.943444
Q2G1U8   39 1.52941 0.903563  0.161558
Q2FVS7   21 0.823529 -1.27278  0.943444
Q2FWB5   31 1.21569 0.903563  0.161558
Q2FXX1   34 1.33333 0.903563  0.161558
Q2G2J9   37 1.45098 0.903563  0.161558
Q2G0Y7   34 1.33333 0.903563  0.161558
Q2FW81   44 1.72549 0.903563  0.161558
Q2FWK3   36 1.41176 0.903563  0.161558
Q2FY34   40 1.56863 0.903563  0.161558
Q2FXF8   25 0.980392 -1.27278  0.943444
Q2FXI9   34 1.33333 0.903563  0.161558
Q05615   25 0.961538 -1.27278  0.943444
Q2FUW4   34 1.30769 0.903563  0.161558
Q2FVF4   35 1.34615 0.903563  0.161558
Q2FWI3   19 0.730769 -1.27278  0.943444
Q2FWG8   26 1 0.903563  0.161558
Q2G0R0   31 1.19231 0.903563  0.161558
Q2G0I4   22 0.846154 -1.27278  0.943444
Q2FV67   38 1.46154 0.903563  0.161558
Q2G091   32 1.23077 0.903563  0.161558
Q2G1U1   22 0.846154 -1.27278  0.943444
Q2FUX7   42 1.61538 0.903563  0.161558
Q2FY51   24 0.923077 -1.27278  0.943444
Q2FYP2   31 1.19231 0.903563  0.161558
Q2G0F8   36 1.38462 0.903563  0.161558
Q2FXH5   23 0.884615 -1.27278  0.943444
Q2G193   19 0.730769 -1.27278  0.943444
Q2FWD6   41 1.57692 0.903563  0.161558
Q2FZ98   38 1.43396 0.903563  0.161558
Q2FYQ2   18 0.679245 -1.27278  0.943444
Q2FWL5   28 1.0566 0.903563  0.161558
Q2FV16   29 1.09434 0.903563  0.161558
Q2FWX9   37 1.39623 0.903563  0.161558
Q2G1J0   46 1.73585 0.903563  0.161558
Q2G235   29 1.09434 0.903563  0.161558
Q2FXK1   31 1.16981 0.903563  0.161558
Q2FWF4   29 1.09434 0.903563  0.161558
Q2FZC8   28 1.0566 0.903563  0.161558
Q2FZQ4   34 1.28302 0.903563  0.161558
O52582   29 1.09434 0.903563  0.161558
Q2FZI6   32 1.20755 0.903563  0.161558
Q2FUW7   33 1.24528 0.903563  0.161558
Q2G2M9   34 1.28302 0.903563  0.161558
Q2FZD0   26 0.981132 -1.27278  0.943444
Q2FWK7   40 1.50943 0.903563  0.161558
Q2FWU4   9 0.339623 -1.27278  0.943444
Q2FUX4   24 0.90566 -1.27278  0.943444
Q2G2V3   41 1.54717 0.903563  0.161558
O05204   31 1.16981 0.903563  0.161558
Q2FYC2   41 1.51852 0.903563  0.161558
Q2FZP6   35 1.2963 0.903563  0.161558
Q2G0L2   42 1.55556 0.903563  0.161558
Q2FZV1   12 0.444444 -1.27278  0.943444
Q2FVQ5   26 0.962963 -1.27278  0.943444
Q2FZW6   39 1.44444 0.903563  0.161558
Q2FZI3   32 1.18519 0.903563  0.161558
Q2G219   22 0.814815 -1.27278  0.943444
Q2FZR2   24 0.888889 -1.27278  0.943444
Q2FXZ2   27 1 0.903563  0.161558
Q2FYC6   33 1.22222 0.903563  0.161558
Q2FYZ5   33 1.2 0.903563  0.161558
Q2FWN4   29 1.05455 0.903563  0.161558
Q2G221   27 0.981818 -1.27278  0.943444
Q2FZX5   26 0.945455 -1.27278  0.943444
Q2FUW3   33 1.2 0.903563  0.161558
Q2G2H3   44 1.6 0.903563  0.161558
Q2FY08   27 0.981818 -1.27278  0.943444
Q2FXU5   21 0.763636 -1.27278  0.943444
Q2G1F8   40 1.45455 0.903563  0.161558
Q2FYW4   33 1.2 0.903563  0.161558
Q2G142   27 0.981818 -1.27278  0.943444
Q2G1U3   21 0.763636 -1.27278  0.943444
Q2FZ18   31 1.12727 0.903563  0.161558
Q2FV24   37 1.34545 0.903563  0.161558
Q2G1C2   33 1.2 0.903563  0.161558
Q2FYZ4   29 1.05455 0.903563  0.161558
Q2FWT4   32 1.16364 0.903563  0.161558
Q2FUX1   30 1.09091 0.903563  0.161558
Q2FZG9   31 1.10714 0.903563  0.161558
Q2FVC1   29 1.03571 0.903563  0.161558
Q2FYT3   25 0.892857 -1.27278  0.943444
Q2FY82   30 1.07143 0.903563  0.161558
Q2FV02   25 0.892857 -1.27278  0.943444
Q2FXJ2   19 0.678571 -1.27278  0.943444
Q2FZ02   31 1.10714 0.903563  0.161558
Q2G0L3   40 1.42857 0.903563  0.161558
Q2FZH5   32 1.14286 0.903563  0.161558
Q2FWH4   33 1.17857 0.903563  0.161558
Q2FW49   43 1.53571 0.903563  0.161558
Q93T05   24 0.857143 -1.27278  0.943444
Q2FX73   29 1.03571 0.903563  0.161558
Q2G239   28 0.982456 -1.27278  0.943444
Q2G121   36 1.26316 0.903563  0.161558
Q2FY11   33 1.15789 0.903563  0.161558
Q2FV11   31 1.08772 0.903563  0.161558
Q2FZ05   41 1.4386 0.903563  0.161558
Q2G253   36 1.26316 0.903563  0.161558
Q2FW98   31 1.08772 0.903563  0.161558
Q2G205   39 1.36842 0.903563  0.161558
Q2FVE7   28 0.982456 -1.27278  0.943444
Q2FYD0   16 0.561404 -1.27278  0.943444
Q2FZ19   29 1.01754 0.903563  0.161558
Q2G1C7   38 1.33333 0.903563  0.161558
Q2FV60   26 0.912281 -1.27278  0.943444
Q2FY64   30 1.05263 0.903563  0.161558
Q2FZI9   32 1.12281 0.903563  0.161558
Q2FV57   24 0.827586 -1.27278  0.943444
Q2FXA5   32 1.10345 0.903563  0.161558
Q2G2U8   14 0.482759 -1.27278  0.943444
Q2FZP0   27 0.931034 -1.27278  0.943444
Q2FZL7   38 1.31034 0.903563  0.161558
Q2FZR3   25 0.862069 -1.27278  0.943444
Q2FWA0   32 1.10345 0.903563  0.161558
Q2G090   35 1.2069 0.903563  0.161558
Q2G1H0   38 1.28814 0.903563  0.161558
Q2FZP4   43 1.45763 0.903563  0.161558
Q2FUX0   32 1.08475 0.903563  0.161558
Q2FV86   36 1.22034 0.903563  0.161558
Q2FV14   33 1.11864 0.903563  0.161558
Q2FUT2   29 0.983051 -1.27278  0.943444
Q2FZ64   20 0.677966 -1.27278  0.943444
Q2FUW1   14 0.466667 -1.27278  0.943444
Q2FWI0   27 0.9 -1.27278  0.943444
Q2G2K5   33 1.1 0.903563  0.161558
Q2FWK6   41 1.36667 0.903563  0.161558
Q2G0T9   32 1.06667 0.903563  0.161558
Q2G078   27 0.9 -1.27278  0.943444
Q2G1P3   25 0.833333 -1.27278  0.943444
Q2G274   30 0.983607 -1.27278  0.943444
Q2FZD4   31 1.01639 0.903563  0.161558
Q2FYS5   29 0.95082 -1.27278  0.943444
Q2G1K5   34 1.11475 0.903563  0.161558
Q2G1L5   26 0.852459 -1.27278  0.943444
Q2G1M9   22 0.721311 -1.27278  0.943444
Q2FX67   26 0.852459 -1.27278  0.943444
Q2FZ32   30 0.983607 -1.27278  0.943444
Q2FWH7   27 0.885246 -1.27278  0.943444
Q2FXT8   20 0.645161 -1.27278  0.943444
Q2FUQ3   20 0.645161 -1.27278  0.943444
Q2G1Y6   38 1.22581 0.903563  0.161558
Q2FX68   14 0.451613 -1.27278  0.943444
Q2FWD1   38 1.22581 0.903563  0.161558
Q2FUZ8   27 0.870968 -1.27278  0.943444
Q2G1F5   23 0.741935 -1.27278  0.943444
Q2G2T6   22 0.709677 -1.27278  0.943444
Q2FYD2   17 0.548387 -1.27278  0.943444
Q2FYA1   23 0.741935 -1.27278  0.943444
Q2FY21   22 0.709677 -1.27278  0.943444
Q2FZD3   25 0.806452 -1.27278  0.943444
Q2G1Z4   34 1.09677 0.903563  0.161558
Q2G0S3   32 1.01587 0.903563  0.161558
Q2FVQ3   33 1.04762 0.903563  0.161558
Q2G2J4   25 0.793651 -1.27278  0.943444
Q2G2B8   25 0.793651 -1.27278  0.943444
Q2G0L5   11 0.349206 -1.27278  0.943444
Q2FW72   22 0.698413 -1.27278  0.943444
Q2FYT8   42 1.33333 0.903563  0.161558
Q2FXM9   34 1.07937 0.903563  0.161558
Q2G1Y0   24 0.761905 -1.27278  0.943444
Q2G2D0   29 0.920635 -1.27278  0.943444
Q2G2M2   26 0.825397 -1.27278  0.943444
Q2G1B7   32 1.01587 0.903563  0.161558
Q2G1B8   32 1.01587 0.903563  0.161558
Q2G0M6   36 1.14286 0.903563  0.161558
Q2G1D8   30 0.9375 -1.27278  0.943444
Q2FV70   18 0.5625 -1.27278  0.943444
Q2FV72   34 1.0625 0.903563  0.161558
Q2FVB2   31 0.96875 -1.27278  0.943444
Q2G122   26 0.8125 -1.27278  0.943444
Q2G1W2   28 0.861538 -1.27278  0.943444
Q2FWW1   14 0.430769 -1.27278  0.943444
Q2G1F4   23 0.707692 -1.27278  0.943444
Q2G093   34 1.04615 0.903563  0.161558
Q2FXY7   29 0.892308 -1.27278  0.943444
Q2G1C6   29 0.892308 -1.27278  0.943444
Q2FZ20   24 0.738462 -1.27278  0.943444
O50581   43 1.30303 0.903563  0.161558
Q2G1N1   21 0.636364 -1.27278  0.943444
Q2G188   27 0.80597 -1.27278  0.943444
Q2G296   35 1.04478 0.903563  0.161558
Q2G2E9   21 0.626866 -1.27278  0.943444
Q2G294   36 1.07463 0.903563  0.161558
Q2FWJ5   26 0.776119 -1.27278  0.943444
Q2FW03   38 1.11765 0.903563  0.161558
Q2G0N1   34 1 0.903563  0.161558
Q2FZJ0   30 0.882353 -1.27278  0.943444
Q2FYZ9   25 0.735294 -1.27278  0.943444
Q2FV74   33 0.970588 -1.27278  0.943444
Q2FXP7   21 0.617647 -1.27278  0.943444
Q2FXU1   20 0.588235 -1.27278  0.943444
Q2G1M8   23 0.676471 -1.27278  0.943444
Q2FXY4   25 0.735294 -1.27278  0.943444
Q2FZ94   22 0.637681 -1.27278  0.943444
Q2FYI0   22 0.628571 -1.27278  0.943444
Q2FXT9   28 0.8 -1.27278  0.943444
Q2G0D2   22 0.619718 -1.27278  0.943444
Q2FYB7   17 0.478873 -1.27278  0.943444
Q2FVN8   26 0.732394 -1.27278  0.943444
Q2FZ49   22 0.619718 -1.27278  0.943444
Q2FUW6   35 0.985915 -1.27278  0.943444
Q2G1P7   21 0.591549 -1.27278  0.943444
Q2FW70   20 0.555556 -1.27278  0.943444
Q2G0W1   28 0.777778 -1.27278  0.943444
Q2G024   13 0.361111 -1.27278  0.943444
Q2G1G8   23 0.638889 -1.27278  0.943444
Q2G1R9   26 0.722222 -1.27278  0.943444
O06446   27 0.75 -1.27278  0.943444
Q2G1C9   34 0.944444 -1.27278  0.943444
Q2FXV8   30 0.821918 -1.27278  0.943444
Q2G0P5   33 0.90411 -1.27278  0.943444
Q2FV64   30 0.810811 -1.27278  0.943444
Q2FV87   18 0.48 -1.27278  0.943444
Q2G1K9   30 0.789474 -1.27278  0.943444
Q2G266   26 0.684211 -1.27278  0.943444
Q59801   18 0.467532 -1.27278  0.943444
Q2FXH2   27 0.701299 -1.27278  0.943444
Q53727   29 0.74359 -1.27278  0.943444
Q2G2Q0   16 0.410256 -1.27278  0.943444
Q2FZD8   19 0.481013 -1.27278  0.943444
Q2FYS4   18 0.455696 -1.27278  0.943444
Q2G1G2   29 0.734177 -1.27278  0.943444
Q2FXV9   18 0.45 -1.27278  0.943444
Q2G0L4   10 0.25 -1.27278  0.943444
Q2FXR8   23 0.575 -1.27278  0.943444
Q2FYJ0   30 0.75 -1.27278  0.943444
Q2FZS8   24 0.592593 -1.27278  0.943444
Q2FXN9   26 0.626506 -1.27278  0.943444
Q2FYM1   31 0.746988 -1.27278  0.943444
Q2FVZ5   17 0.409639 -1.27278  0.943444
Q2FVL8   19 0.452381 -1.27278  0.943444
Q2FZ40   21 0.5 -1.27278  0.943444
Q2FYH5   28 0.658824 -1.27278  0.943444
Q2FXB3   20 0.45977 -1.27278  0.943444
Q2FYS9   23 0.516854 -1.27278  0.943444
Q2G1Q4   30 0.674157 -1.27278  0.943444
Q2FVC3   25 0.561798 -1.27278  0.943444
Q2G046   20 0.444444 -1.27278  0.943444
Q2FWU3   15 0.333333 -1.27278  0.943444
Q2FZ72   29 0.644444 -1.27278  0.943444
Q2FZ82   20 0.444444 -1.27278  0.943444
Q9F1K0   24 0.516129 -1.27278  0.943444
Q2FVV9   24 0.494845 -1.27278  0.943444
Q2FZT6   25 0.510204 -1.27278  0.943444
Q2FWU5   13 0.265306 -1.27278  0.943444
Q2FYC8   15 0.30303 -1.27278  0.943444
Q2FZK7   30 0.594059 -1.27278  0.943444
Q2G2C1   25 0.49505 -1.27278  0.943444
Q2FZT5   22 0.423077 -1.27278  0.943444
Q2G0R8   29 0.552381 -1.27278  0.943444
Q2FW95   16 0.304762 -1.27278  0.943444
Q2G0N5   16 0.293578 -1.27278  0.943444
P47768   18 0.324324 -1.27278  0.943444
Q2FXH4   16 0.285714 -1.27278  0.943444
Q2FVM1   26 0.464286 -1.27278  0.943444
```
