## Supplementary Data 3 for "Mining folded proteomes in the era of accurate structure prediction": PF08620.output

```
# cudaSaTabsearch LTYPE = T LORDER = F LSOLN = F
# QUERY ID = PF08620 
# DBFILE = ./tableaux.ascii.DB                                                             
Q2G0V6   0 0 -1.27278 0.943444
Q2G075   0 0 -1.27278 0.943444
Q2G083   0 0 -1.27278 0.943444
Q2FZN3   0 0 -1.27278 0.943444
Q2FY90   0 0 -1.27278 0.943444
Q2FX91   0 0 -1.27278 0.943444
Q2FX54   0 0 -1.27278 0.943444
Q2FYQ4   0 0 -1.27278 0.943444
Q2G284   0 0 -1.27278 0.943444
Q2G0S4   0 0 -1.27278 0.943444
Q2FWM3   0 0 -1.27278 0.943444
Q2FX81   0 0 -1.27278 0.943444
Q2FXC6   0 0 -1.27278 0.943444
Q2FWJ7   0 0 -1.27278 0.943444
Q2FYJ9   0 0 -1.27278 0.943444
Q2G2E6   0 0 -1.27278 0.943444
Q2FWV0   0 0 -1.27278 0.943444
Q2FZC3   0 0 -1.27278 0.943444
Q2FVH9   0 0 -1.27278 0.943444
Q2FXQ5   0 0 -1.27278 0.943444
Q2FZU4   0 0 -1.27278 0.943444
Q2FYF8   0 0 -1.27278 0.943444
Q2FUR4   0 0 -1.27278 0.943444
Q2FYI2   0 0 -1.27278 0.943444
Q2FYY2   0 0 -1.27278 0.943444
Q2FW58   0 0 -1.27278 0.943444
P0C7Z3   0 0 -1.27278 0.943444
Q2G0T2   0 0 -1.27278 0.943444
Q2G1G9   0 0 -1.27278 0.943444
Q2FVJ0   0 0 -1.27278 0.943444
Q2FZ80   0 0 -1.27278 0.943444
Q2G1R4   0 0 -1.27278 0.943444
Q2FW02   0 0 -1.27278 0.943444
Q2G1X3   0 0 -1.27278 0.943444
Q2FWW4   0 0 -1.27278 0.943444
Q2FZE1   0 0 -1.27278 0.943444
Q2FY31   0 0 -1.27278 0.943444
Q2G018   0 0 -1.27278 0.943444
Q2FZI0   0 0 -1.27278 0.943444
Q2FUZ7   0 0 -1.27278 0.943444
Q2G250   0 0 -1.27278 0.943444
Q2FWU8   0 0 -1.27278 0.943444
Q2FYX5   0 0 -1.27278 0.943444
Q2FZY2   0 0 -1.27278 0.943444
Q2FZX8   0 0 -1.27278 0.943444
Q2FUY8   0 0 -1.27278 0.943444
Q2FV73   0 0 -1.27278 0.943444
Q2G0C5   0 0 -1.27278 0.943444
Q2FZ52   0 0 -1.27278 0.943444
Q2FVK6   0 0 -1.27278 0.943444
Q2G0Z3   0 0 -1.27278 0.943444
Q2FZJ8   0 0 -1.27278 0.943444
Q2FY57   0 0 -1.27278 0.943444
Q2G0W3   0 0 -1.27278 0.943444
Q2G0I2   0 0 -1.27278 0.943444
Q2FYX1   0 0 -1.27278 0.943444
Q2G0H2   0 0 -1.27278 0.943444
Q2FWJ8   0 0 -1.27278 0.943444
Q2FWZ7   0 0 -1.27278 0.943444
Q2FV04   0 0 -1.27278 0.943444
Q2G0H6   0 0 -1.27278 0.943444
Q2G291   0 0 -1.27278 0.943444
Q2G1A7   0 0 -1.27278 0.943444
Q2FVS8   0 0 -1.27278 0.943444
Q2FZ26   0 0 -1.27278 0.943444
Q2FXJ3   0 0 -1.27278 0.943444
Q2G231   0 0 -1.27278 0.943444
Q2G2N0   0 0 -1.27278 0.943444
Q2G2I2   0 0 -1.27278 0.943444
Q2FYU3   0 0 -1.27278 0.943444
Q2FWY5   0 0 -1.27278 0.943444
Q2G2E3   0 0 -1.27278 0.943444
Q2FV09   0 0 -1.27278 0.943444
Q2FX72   0 0 -1.27278 0.943444
Q2FWA3   0 0 -1.27278 0.943444
Q2FWF2   0 0 -1.27278 0.943444
Q2G0E4   0 0 -1.27278 0.943444
Q2G251   0 0 -1.27278 0.943444
P0C818   0 0 -1.27278 0.943444
Q2FXQ2   0 0 -1.27278 0.943444
Q2FXD4   0 0 -1.27278 0.943444
Q2G014   0 0 -1.27278 0.943444
Q2FWI9   0 0 -1.27278 0.943444
Q2FX79   0 0 -1.27278 0.943444
Q2FVP7   0 0 -1.27278 0.943444
Q2FZN4   0 0 -1.27278 0.943444
Q2FWU6   0 0 -1.27278 0.943444
Q2G2Y1   0 0 -1.27278 0.943444
Q2FYF6   0 0 -1.27278 0.943444
Q2FXK0   0 0 -1.27278 0.943444
Q2FVI9   0 0 -1.27278 0.943444
Q2G246   0 0 -1.27278 0.943444
Q2G053   0 0 -1.27278 0.943444
Q2FWK8   0 0 -1.27278 0.943444
Q2FXL8   0 0 -1.27278 0.943444
Q2G0Q4   0 0 -1.27278 0.943444
Q2FVB7   0 0 -1.27278 0.943444
Q2FYD6   0 0 -1.27278 0.943444
Q2FXK9   0 0 -1.27278 0.943444
Q2FV78   0 0 -1.27278 0.943444
Q2FXG4   0 0 -1.27278 0.943444
Q2G0C8   0 0 -1.27278 0.943444
Q2FWU9   0 0 -1.27278 0.943444
Q2FUX2   0 0 -1.27278 0.943444
Q2FYI8   0 0 -1.27278 0.943444
Q2FXA1   0 0 -1.27278 0.943444
Q2FV49   0 0 -1.27278 0.943444
Q2G1S0   0 0 -1.27278 0.943444
Q2G0G0   0 0 -1.27278 0.943444
P0C805   0 0 -1.27278 0.943444
Q2FWV9   0 0 -1.27278 0.943444
Q2G152   0 0 -1.27278 0.943444
Q2FX48   0 0 -1.27278 0.943444
Q2FXS5   0 0 -1.27278 0.943444
Q2FWL4   0 0 -1.27278 0.943444
P0C7Y1   0 0 -1.27278 0.943444
Q2FXA2   0 0 -1.27278 0.943444
Q2FY96   0 0 -1.27278 0.943444
Q2FVJ3   0 0 -1.27278 0.943444
Q2FZ24   0 0 -1.27278 0.943444
Q2G1X4   0 0 -1.27278 0.943444
Q2FYM6   0 0 -1.27278 0.943444
Q2FWX6   0 0 -1.27278 0.943444
Q2G1D2   0 0 -1.27278 0.943444
Q2FWC0   0 0 -1.27278 0.943444
Q2FZG7   0 0 -1.27278 0.943444
Q2G2P1   0 0 -1.27278 0.943444
Q2G1M4   0 0 -1.27278 0.943444
Q2FX29   0 0 -1.27278 0.943444
Q2FUZ3   0 0 -1.27278 0.943444
Q2FVZ9   0 0 -1.27278 0.943444
Q2G2N3   0 0 -1.27278 0.943444
Q2G237   0 0 -1.27278 0.943444
Q2FXN5   0 0 -1.27278 0.943444
Q2FYP7   0 0 -1.27278 0.943444
Q2FWC8   0 0 -1.27278 0.943444
Q2G209   0 0 -1.27278 0.943444
Q2FXX7   0 0 -1.27278 0.943444
Q2FV05   0 0 -1.27278 0.943444
Q2FWM8   0 0 -1.27278 0.943444
Q2FV00   0 0 -1.27278 0.943444
Q2FZF2   0 0 -1.27278 0.943444
Q2FV80   0 0 -1.27278 0.943444
Q2FZZ7   0 0 -1.27278 0.943444
Q2FWH8   0 0 -1.27278 0.943444
Q2FVS5   0 0 -1.27278 0.943444
Q2FWY0   0 0 -1.27278 0.943444
Q2FZM3   0 0 -1.27278 0.943444
Q2FZW8   0 0 -1.27278 0.943444
Q2FVY7   0 0 -1.27278 0.943444
Q2FXJ1   0 0 -1.27278 0.943444
Q2G0T7   0 0 -1.27278 0.943444
Q2FW40   0 0 -1.27278 0.943444
Q2FYU9   0 0 -1.27278 0.943444
Q2FUR0   0 0 -1.27278 0.943444
Q2G215   0 0 -1.27278 0.943444
Q2G169   0 0 -1.27278 0.943444
Q2G034   0 0 -1.27278 0.943444
Q2FUV8   0 0 -1.27278 0.943444
Q2FW44   0 0 -1.27278 0.943444
Q2FYJ8   0 0 -1.27278 0.943444
Q2FVR6   0 0 -1.27278 0.943444
Q2G183   0 0 -1.27278 0.943444
Q2G0S1   0 0 -1.27278 0.943444
Q2FX83   0 0 -1.27278 0.943444
Q2FYF7   0 0 -1.27278 0.943444
Q2G166   1 0.285714 -1.27278 0.943444
Q2FX20   0 0 -1.27278 0.943444
Q2G020   1 0.285714 -1.27278 0.943444
Q2FVC0   0 0 -1.27278 0.943444
Q2FVD1   0 0 -1.27278 0.943444
Q2FWH1   0 0 -1.27278 0.943444
Q2FYX2   0 0 -1.27278 0.943444
Q2FZB5   0 0 -1.27278 0.943444
Q2G0G8   2 0.571429 -1.27278 0.943444
P0A0I4   0 0 -1.27278 0.943444
Q2G2C6   0 0 -1.27278 0.943444
Q2FVB1   0 0 -1.27278 0.943444
Q2FYN1   0 0 -1.27278 0.943444
Q2FV79   2 0.571429 -1.27278 0.943444
Q2FVU9   2 0.571429 -1.27278 0.943444
Q2G0W5   0 0 -1.27278 0.943444
Q2FW60   0 0 -1.27278 0.943444
Q2G269   0 0 -1.27278 0.943444
Q2FZS1   1 0.285714 -1.27278 0.943444
Q2G1Y3   1 0.285714 -1.27278 0.943444
Q2FWA4   1 0.285714 -1.27278 0.943444
Q2G0C0   0 0 -1.27278 0.943444
Q2G2J6   0 0 -1.27278 0.943444
Q2G1R2   1 0.285714 -1.27278 0.943444
Q2FXY8   1 0.285714 -1.27278 0.943444
Q2FYL2   0 0 -1.27278 0.943444
Q2FYS3   0 0 -1.27278 0.943444
Q2FXS0   0 0 -1.27278 0.943444
Q2FWA7   0 0 -1.27278 0.943444
Q2FWV8   0 0 -1.27278 0.943444
Q2G279   1 0.285714 -1.27278 0.943444
Q2FYB5   0 0 -1.27278 0.943444
Q2G175   0 0 -1.27278 0.943444
Q2FZ07   0 0 -1.27278 0.943444
Q2FVG7   0 0 -1.27278 0.943444
Q2G2P3   1 0.285714 -1.27278 0.943444
Q2FZA3   1 0.285714 -1.27278 0.943444
Q2FYE1   0 0 -1.27278 0.943444
Q2G2F8   0 0 -1.27278 0.943444
Q2FWS8   0 0 -1.27278 0.943444
Q2FXD8   1 0.285714 -1.27278 0.943444
Q2FX46   2 0.571429 -1.27278 0.943444
Q2FYB4   2 0.571429 -1.27278 0.943444
Q2FYC0   0 0 -1.27278 0.943444
Q2FUY5   0 0 -1.27278 0.943444
Q2FYF2   0 0 -1.27278 0.943444
Q2G0R4   0 0 -1.27278 0.943444
Q2G1L1   0 0 -1.27278 0.943444
Q2FYB0   0 0 -1.27278 0.943444
Q2FWW5   2 0.571429 -1.27278 0.943444
Q2FX04   0 0 -1.27278 0.943444
Q2FV33   2 0.571429 -1.27278 0.943444
Q2FUX6   1 0.285714 -1.27278 0.943444
Q2FVP5   0 0 -1.27278 0.943444
Q2G0W7   2 0.571429 -1.27278 0.943444
Q2FXV1   0 0 -1.27278 0.943444
Q2G096   0 0 -1.27278 0.943444
Q2FV68   0 0 -1.27278 0.943444
Q2FVY6   0 0 -1.27278 0.943444
Q2FYY0   0 0 -1.27278 0.943444
Q2G005   2 0.571429 -1.27278 0.943444
Q2G2B4   0 0 -1.27278 0.943444
Q2FVZ7   2 0.571429 -1.27278 0.943444
Q2FW55   0 0 -1.27278 0.943444
Q2FV92   0 0 -1.27278 0.943444
Q2FYV9   1 0.285714 -1.27278 0.943444
Q2FW74   0 0 -1.27278 0.943444
Q2FVK9   2 0.571429 -1.27278 0.943444
Q2FZA4   2 0.571429 -1.27278 0.943444
Q2FV25   0 0 -1.27278 0.943444
Q2FYG8   2 0.571429 -1.27278 0.943444
Q2G216   0 0 -1.27278 0.943444
Q2FZ69   0 0 -1.27278 0.943444
Q2FV97   2 0.571429 -1.27278 0.943444
Q2FZ95   0 0 -1.27278 0.943444
Q2FZN8   0 0 -1.27278 0.943444
Q2FZG2   0 0 -1.27278 0.943444
Q2G259   2 0.571429 -1.27278 0.943444
Q2FYB6   0 0 -1.27278 0.943444
Q2FZD1   0 0 -1.27278 0.943444
Q2FYT6   0 0 -1.27278 0.943444
Q2G0Y2   1 0.285714 -1.27278 0.943444
Q2FWZ1   0 0 -1.27278 0.943444
Q2FVC8   2 0.571429 -1.27278 0.943444
Q2G2H1   2 0.571429 -1.27278 0.943444
Q2FY47   0 0 -1.27278 0.943444
Q2FX78   0 0 -1.27278 0.943444
Q2FX47   0 0 -1.27278 0.943444
Q2FZA7   0 0 -1.27278 0.943444
Q2FV32   2 0.571429 -1.27278 0.943444
Q2FYE6   0 0 -1.27278 0.943444
Q2FZ41   0 0 -1.27278 0.943444
Q2FYG3   0 0 -1.27278 0.943444
Q2FX01   1 0.285714 -1.27278 0.943444
Q2FXU6   0 0 -1.27278 0.943444
Q2FYL7   0 0 -1.27278 0.943444
Q2FWQ3   0 0 -1.27278 0.943444
Q2FZY9   0 0 -1.27278 0.943444
Q2FV50   0 0 -1.27278 0.943444
Q2FUY7   0 0 -1.27278 0.943444
Q2FXP6   2 0.571429 -1.27278 0.943444
Q2G1S9   2 0.571429 -1.27278 0.943444
Q2FX18   2 0.571429 -1.27278 0.943444
Q2FYU0   0 0 -1.27278 0.943444
Q2FXZ7   0 0 -1.27278 0.943444
Q2G051   2 0.5 -1.27278 0.943444
Q2FWS3   1 0.25 -1.27278 0.943444
Q2FW14   0 0 -1.27278 0.943444
Q2FYD7   0 0 -1.27278 0.943444
Q9RQP8   2 0.5 -1.27278 0.943444
Q2FZK2   2 0.5 -1.27278 0.943444
Q2FWI7   0 0 -1.27278 0.943444
Q2G182   2 0.5 -1.27278 0.943444
Q2FYT7   0 0 -1.27278 0.943444
Q2FV46   0 0 -1.27278 0.943444
Q2FY58   2 0.5 -1.27278 0.943444
Q2FX06   2 0.5 -1.27278 0.943444
Q2FZH0   0 0 -1.27278 0.943444
Q2FUZ4   1 0.25 -1.27278 0.943444
Q2G102   0 0 -1.27278 0.943444
Q2G1R8   0 0 -1.27278 0.943444
Q2G2J1   1 0.25 -1.27278 0.943444
Q2FX71   1 0.25 -1.27278 0.943444
Q2FUZ5   1 0.25 -1.27278 0.943444
Q2FYP5   0 0 -1.27278 0.943444
Q2G048   0 0 -1.27278 0.943444
Q2FUQ0   1 0.25 -1.27278 0.943444
Q2FWS7   1 0.25 -1.27278 0.943444
Q2FV65   0 0 -1.27278 0.943444
Q2G125   2 0.5 -1.27278 0.943444
Q2FYT2   1 0.25 -1.27278 0.943444
Q2FVH7   0 0 -1.27278 0.943444
Q2G127   0 0 -1.27278 0.943444
Q2FYI5   0 0 -1.27278 0.943444
Q2FYX4   3 0.75 -1.27278 0.943444
Q2G0M3   5 1.25 0.903563 0.161558
Q2FW87   0 0 -1.27278 0.943444
Q2G211   0 0 -1.27278 0.943444
Q2FXR5   4 1 0.903563 0.161558
Q2FWR5   0 0 -1.27278 0.943444
Q2FYD5   1 0.25 -1.27278 0.943444
Q2FY94   0 0 -1.27278 0.943444
Q2G2W8   2 0.5 -1.27278 0.943444
Q2FZL9   2 0.5 -1.27278 0.943444
Q2FYT9   0 0 -1.27278 0.943444
Q2FX44   2 0.5 -1.27278 0.943444
Q2FXB2   0 0 -1.27278 0.943444
Q2FVF6   0 0 -1.27278 0.943444
Q2G2F6   2 0.5 -1.27278 0.943444
Q2G2C3   1 0.25 -1.27278 0.943444
Q2FYA5   0 0 -1.27278 0.943444
Q2FYB1   1 0.25 -1.27278 0.943444
Q2G011   2 0.5 -1.27278 0.943444
Q2FV29   0 0 -1.27278 0.943444
Q2FVW1   2 0.5 -1.27278 0.943444
Q2FYA4   2 0.5 -1.27278 0.943444
Q2FY26   2 0.5 -1.27278 0.943444
Q2FXC1   0 0 -1.27278 0.943444
Q2G2T0   1 0.25 -1.27278 0.943444
Q2FY62   0 0 -1.27278 0.943444
Q2G2K4   0 0 -1.27278 0.943444
Q2FW65   0 0 -1.27278 0.943444
Q2FY05   1 0.25 -1.27278 0.943444
Q2FV96   2 0.5 -1.27278 0.943444
Q2G1S7   0 0 -1.27278 0.943444
Q2FWS9   1 0.25 -1.27278 0.943444
Q2G180   2 0.5 -1.27278 0.943444
Q2G0L6   0 0 -1.27278 0.943444
Q2G189   0 0 -1.27278 0.943444
Q2FYD9   0 0 -1.27278 0.943444
Q2FWM6   0 0 -1.27278 0.943444
Q2FXA6   0 0 -1.27278 0.943444
Q2G0U8   2 0.5 -1.27278 0.943444
Q2FXD9   0 0 -1.27278 0.943444
Q2FWF9   0 0 -1.27278 0.943444
Q2FXS3   1 0.25 -1.27278 0.943444
Q2FXX6   2 0.5 -1.27278 0.943444
Q2FWU2   0 0 -1.27278 0.943444
Q2FXD5   1 0.25 -1.27278 0.943444
Q2FZK8   1 0.25 -1.27278 0.943444
Q2FV15   1 0.25 -1.27278 0.943444
Q2FZZ5   1 0.25 -1.27278 0.943444
Q2FW48   0 0 -1.27278 0.943444
Q2FYB3   1 0.25 -1.27278 0.943444
Q2FWT5   1 0.25 -1.27278 0.943444
Q2FVH4   0 0 -1.27278 0.943444
Q2FWP4   0 0 -1.27278 0.943444
Q2FYX9   2 0.5 -1.27278 0.943444
Q2G1U7   0 0 -1.27278 0.943444
Q2FXY6   2 0.5 -1.27278 0.943444
Q2FYT1   0 0 -1.27278 0.943444
Q2G244   1 0.25 -1.27278 0.943444
Q2FX30   0 0 -1.27278 0.943444
Q2FVZ3   2 0.5 -1.27278 0.943444
Q2FWP5   3 0.75 -1.27278 0.943444
Q2FX41   1 0.25 -1.27278 0.943444
Q2G2R5   2 0.5 -1.27278 0.943444
Q2G2S3   2 0.444444 -1.27278 0.943444
Q2G004   2 0.444444 -1.27278 0.943444
Q2FWV1   2 0.444444 -1.27278 0.943444
Q2G003   1 0.222222 -1.27278 0.943444
Q2FZV3   2 0.444444 -1.27278 0.943444
Q2G026   0 0 -1.27278 0.943444
Q2FXG7   0 0 -1.27278 0.943444
Q2FYL8   2 0.444444 -1.27278 0.943444
Q2FZB6   0 0 -1.27278 0.943444
Q2FZE4   1 0.222222 -1.27278 0.943444
Q2FX11   0 0 -1.27278 0.943444
Q2G0Y3   1 0.222222 -1.27278 0.943444
Q2FZW7   0 0 -1.27278 0.943444
Q2FX21   4 0.888889 -1.27278 0.943444
Q2G092   4 0.888889 -1.27278 0.943444
Q2FZB7   2 0.444444 -1.27278 0.943444
Q2G0J9   5 1.11111 0.903563 0.161558
Q2G1X2   2 0.444444 -1.27278 0.943444
Q2FZD6   3 0.666667 -1.27278 0.943444
Q2FW67   0 0 -1.27278 0.943444
Q2G111   1 0.222222 -1.27278 0.943444
Q2G2Y4   3 0.666667 -1.27278 0.943444
Q2FY38   0 0 -1.27278 0.943444
Q2FWJ0   1 0.222222 -1.27278 0.943444
Q2G2T5   1 0.222222 -1.27278 0.943444
Q2FVG6   1 0.222222 -1.27278 0.943444
Q2G1V8   2 0.444444 -1.27278 0.943444
Q2G1L0   0 0 -1.27278 0.943444
Q2FXD6   1 0.222222 -1.27278 0.943444
P0C948   2 0.444444 -1.27278 0.943444
Q2G1M2   1 0.222222 -1.27278 0.943444
Q2FVW8   2 0.444444 -1.27278 0.943444
Q2FX24   2 0.444444 -1.27278 0.943444
Q2FWS4   3 0.666667 -1.27278 0.943444
Q2FYQ3   1 0.222222 -1.27278 0.943444
Q2G254   2 0.444444 -1.27278 0.943444
Q2FWB4   2 0.444444 -1.27278 0.943444
Q2FUP8   2 0.444444 -1.27278 0.943444
Q2FZC2   2 0.444444 -1.27278 0.943444
Q2FYE4   5 1.11111 0.903563 0.161558
Q2FWS2   0 0 -1.27278 0.943444
Q2FY03   2 0.444444 -1.27278 0.943444
Q2FVS6   2 0.444444 -1.27278 0.943444
Q2FXV2   0 0 -1.27278 0.943444
Q2G2L6   1 0.222222 -1.27278 0.943444
Q2G2I5   0 0 -1.27278 0.943444
Q2FYA2   1 0.222222 -1.27278 0.943444
Q2FWV7   2 0.444444 -1.27278 0.943444
Q2FXE7   2 0.444444 -1.27278 0.943444
Q2G0J6   2 0.444444 -1.27278 0.943444
Q2FUU4   4 0.888889 -1.27278 0.943444
Q2FVJ4   1 0.222222 -1.27278 0.943444
Q2FZM9   2 0.444444 -1.27278 0.943444
Q2FZ51   1 0.222222 -1.27278 0.943444
Q2FY22   3 0.666667 -1.27278 0.943444
Q2G2Q1   2 0.444444 -1.27278 0.943444
Q2G109   1 0.222222 -1.27278 0.943444
Q2G1D6   1 0.222222 -1.27278 0.943444
Q2FVC9   0 0 -1.27278 0.943444
Q2G2R6   4 0.888889 -1.27278 0.943444
Q2FZ85   2 0.444444 -1.27278 0.943444
Q2FVK4   1 0.222222 -1.27278 0.943444
Q2G1V9   1 0.222222 -1.27278 0.943444
Q2G2H6   2 0.444444 -1.27278 0.943444
Q2FWS6   3 0.666667 -1.27278 0.943444
Q2FZW4   1 0.222222 -1.27278 0.943444
Q2G1M3   2 0.444444 -1.27278 0.943444
Q2G1M0   1 0.222222 -1.27278 0.943444
Q2G1Y9   3 0.666667 -1.27278 0.943444
Q2FX45   1 0.222222 -1.27278 0.943444
Q2FWP8   2 0.444444 -1.27278 0.943444
Q2FYP4   0 0 -1.27278 0.943444
Q2FYL1   1 0.222222 -1.27278 0.943444
Q2G1L4   0 0 -1.27278 0.943444
Q2FUQ7   0 0 -1.27278 0.943444
Q2G247   0 0 -1.27278 0.943444
Q2FVV0   1 0.222222 -1.27278 0.943444
Q2FYU6   3 0.666667 -1.27278 0.943444
Q2G2N6   1 0.222222 -1.27278 0.943444
Q2FXC9   1 0.222222 -1.27278 0.943444
Q2FX42   2 0.444444 -1.27278 0.943444
Q2FX26   4 0.888889 -1.27278 0.943444
Q2FWF3   0 0 -1.27278 0.943444
Q2FZY1   2 0.444444 -1.27278 0.943444
Q2FW15   5 1 0.903563 0.161558
P0A0G2   5 1 0.903563 0.161558
Q2G2G5   2 0.4 -1.27278 0.943444
Q2FY39   2 0.4 -1.27278 0.943444
Q2G0B5   0 0 -1.27278 0.943444
Q2FZI1   5 1 0.903563 0.161558
Q2FUQ6   1 0.2 -1.27278 0.943444
Q2FVR5   0 0 -1.27278 0.943444
Q2G2W6   2 0.4 -1.27278 0.943444
Q2FZR8   2 0.4 -1.27278 0.943444
Q2FVY8   6 1.2 0.903563 0.161558
Q2FZ60   4 0.8 -1.27278 0.943444
Q2FV82   1 0.2 -1.27278 0.943444
Q2FX23   0 0 -1.27278 0.943444
Q2G1G3   2 0.4 -1.27278 0.943444
P68805   0 0 -1.27278 0.943444
Q2FVL0   3 0.6 -1.27278 0.943444
Q2G2J0   4 0.8 -1.27278 0.943444
Q2FZF1   3 0.6 -1.27278 0.943444
Q2FXU9   5 1 0.903563 0.161558
Q2G1A2   2 0.4 -1.27278 0.943444
Q2G1C3   2 0.4 -1.27278 0.943444
Q2G1D4   2 0.4 -1.27278 0.943444
Q2G0A8   2 0.4 -1.27278 0.943444
Q2FVC7   0 0 -1.27278 0.943444
Q2G133   2 0.4 -1.27278 0.943444
Q2FY86   4 0.8 -1.27278 0.943444
Q2FX92   4 0.8 -1.27278 0.943444
Q2FW47   2 0.4 -1.27278 0.943444
Q2G1T9   0 0 -1.27278 0.943444
Q2FVU8   1 0.2 -1.27278 0.943444
Q2FVD7   3 0.6 -1.27278 0.943444
Q2FX55   0 0 -1.27278 0.943444
Q2FVD3   4 0.8 -1.27278 0.943444
Q2G2B5   2 0.4 -1.27278 0.943444
Q2FWV6   2 0.4 -1.27278 0.943444
Q2FW29   3 0.6 -1.27278 0.943444
Q2G0W6   0 0 -1.27278 0.943444
Q2FVD2   1 0.2 -1.27278 0.943444
Q2FWR8   1 0.2 -1.27278 0.943444
Q2FXA0   2 0.4 -1.27278 0.943444
Q2FZB4   0 0 -1.27278 0.943444
Q2FX37   2 0.4 -1.27278 0.943444
Q2FX13   2 0.4 -1.27278 0.943444
Q2FWD8   6 1.2 0.903563 0.161558
Q2G108   6 1.2 0.903563 0.161558
Q2G2V4   3 0.6 -1.27278 0.943444
Q2FZW2   6 1.2 0.903563 0.161558
Q2FYY4   0 0 -1.27278 0.943444
Q2FYB8   0 0 -1.27278 0.943444
Q2FWC2   2 0.4 -1.27278 0.943444
Q2FYE8   2 0.4 -1.27278 0.943444
Q2FXK5   2 0.4 -1.27278 0.943444
Q2FWT0   1 0.2 -1.27278 0.943444
Q2FW19   6 1.2 0.903563 0.161558
Q2G100   2 0.4 -1.27278 0.943444
Q2FYY3   0 0 -1.27278 0.943444
Q2FZ01   2 0.4 -1.27278 0.943444
Q2FYY1   0 0 -1.27278 0.943444
Q2G103   5 1 0.903563 0.161558
Q2FV12   1 0.2 -1.27278 0.943444
Q2FWQ1   3 0.6 -1.27278 0.943444
Q2FYY5   1 0.2 -1.27278 0.943444
Q2G207   1 0.2 -1.27278 0.943444
Q2G1Y8   1 0.2 -1.27278 0.943444
Q2FWZ8   2 0.4 -1.27278 0.943444
Q2G0Z8   0 0 -1.27278 0.943444
Q2G2F7   1 0.2 -1.27278 0.943444
Q2FYH9   2 0.4 -1.27278 0.943444
Q2FWB7   2 0.4 -1.27278 0.943444
Q2FYN2   5 0.909091 -1.27278 0.943444
Q2FVQ6   0 0 -1.27278 0.943444
Q2FWX3   0 0 -1.27278 0.943444
Q2G187   0 0 -1.27278 0.943444
Q2FW05   2 0.363636 -1.27278 0.943444
Q2FYC3   2 0.363636 -1.27278 0.943444
Q2FZJ2   3 0.545455 -1.27278 0.943444
Q2G0D6   2 0.363636 -1.27278 0.943444
Q2FWP7   1 0.181818 -1.27278 0.943444
Q2FX31   4 0.727273 -1.27278 0.943444
Q2FVZ6   2 0.363636 -1.27278 0.943444
Q2G2A2   9 1.63636 0.903563 0.161558
Q2FWQ8   5 0.909091 -1.27278 0.943444
Q2FVM9   1 0.181818 -1.27278 0.943444
Q2FYD1   8 1.45455 0.903563 0.161558
Q2FYN3   1 0.181818 -1.27278 0.943444
Q2FYI3   2 0.363636 -1.27278 0.943444
Q2G022   5 0.909091 -1.27278 0.943444
Q2G1Q3   2 0.363636 -1.27278 0.943444
Q2FX58   0 0 -1.27278 0.943444
Q2G2V1   5 0.909091 -1.27278 0.943444
Q2FVV5   1 0.181818 -1.27278 0.943444
Q2FZC0   6 1.09091 0.903563 0.161558
Q2FV63   5 0.909091 -1.27278 0.943444
Q2FWG9   2 0.363636 -1.27278 0.943444
Q2FZA5   0 0 -1.27278 0.943444
Q2FX60   5 0.909091 -1.27278 0.943444
Q2G2I8   5 0.909091 -1.27278 0.943444
Q2G2Y5   5 0.909091 -1.27278 0.943444
Q2G2Y2   2 0.363636 -1.27278 0.943444
Q2FWA6   4 0.727273 -1.27278 0.943444
Q2FWL8   4 0.727273 -1.27278 0.943444
Q2FY95   5 0.909091 -1.27278 0.943444
Q2FYC5   3 0.545455 -1.27278 0.943444
Q2FV43   1 0.181818 -1.27278 0.943444
Q2FVU0   6 1.09091 0.903563 0.161558
Q2FZG5   2 0.363636 -1.27278 0.943444
Q2G2H9   2 0.363636 -1.27278 0.943444
Q2G1D1   1 0.181818 -1.27278 0.943444
Q2FWU7   5 0.909091 -1.27278 0.943444
P60647   0 0 -1.27278 0.943444
Q2FUR7   2 0.363636 -1.27278 0.943444
Q2FWQ2   5 0.909091 -1.27278 0.943444
Q2G2M4   0 0 -1.27278 0.943444
Q2G104   1 0.181818 -1.27278 0.943444
Q2FX76   2 0.363636 -1.27278 0.943444
Q2G2Q4   4 0.727273 -1.27278 0.943444
Q2FXQ1   1 0.181818 -1.27278 0.943444
Q2FX80   0 0 -1.27278 0.943444
Q2FZN6   6 1.09091 0.903563 0.161558
Q2G009   5 0.909091 -1.27278 0.943444
Q2G021   2 0.363636 -1.27278 0.943444
Q2FWH0   5 0.909091 -1.27278 0.943444
Q2FXQ0   7 1.27273 0.903563 0.161558
Q2FX64   1 0.181818 -1.27278 0.943444
Q2FY98   1 0.181818 -1.27278 0.943444
Q2FWK5   6 1.09091 0.903563 0.161558
Q2FYK1   2 0.363636 -1.27278 0.943444
Q2FXF0   2 0.363636 -1.27278 0.943444
Q2FY70   7 1.27273 0.903563 0.161558
Q2G114   5 0.909091 -1.27278 0.943444
Q2FX38   1 0.181818 -1.27278 0.943444
Q2FUP9   0 0 -1.27278 0.943444
Q2FVV3   3 0.545455 -1.27278 0.943444
Q2G113   6 1.09091 0.903563 0.161558
Q2FWB2   1 0.181818 -1.27278 0.943444
Q2FWT6   0 0 -1.27278 0.943444
Q2FW28   9 1.63636 0.903563 0.161558
Q2FUQ9   4 0.727273 -1.27278 0.943444
Q2FY00   0 0 -1.27278 0.943444
Q2G040   0 0 -1.27278 0.943444
Q2FX35   3 0.545455 -1.27278 0.943444
Q2FYW9   9 1.5 0.903563 0.161558
Q2G2N8   0 0 -1.27278 0.943444
Q2G1V7   5 0.833333 -1.27278 0.943444
Q2G0C3   2 0.333333 -1.27278 0.943444
Q2FVW0   0 0 -1.27278 0.943444
Q2FUS4   9 1.5 0.903563 0.161558
Q2FVP6   2 0.333333 -1.27278 0.943444
Q2FZK1   2 0.333333 -1.27278 0.943444
Q2FXY2   8 1.33333 0.903563 0.161558
Q2FYX3   5 0.833333 -1.27278 0.943444
Q2FZ86   5 0.833333 -1.27278 0.943444
Q2FUV7   2 0.333333 -1.27278 0.943444
Q2FX70   3 0.5 -1.27278 0.943444
Q2G1Y1   1 0.166667 -1.27278 0.943444
Q2FVT9   2 0.333333 -1.27278 0.943444
Q2G2K3   4 0.666667 -1.27278 0.943444
P72358   0 0 -1.27278 0.943444
Q2G192   2 0.333333 -1.27278 0.943444
Q2FYX6   6 1 0.903563 0.161558
Q2FXW0   2 0.333333 -1.27278 0.943444
Q2G202   1 0.166667 -1.27278 0.943444
Q2FYW7   6 1 0.903563 0.161558
Q2G2M0   2 0.333333 -1.27278 0.943444
Q2FXT7   5 0.833333 -1.27278 0.943444
Q2FX59   6 1 0.903563 0.161558
Q2G0X2   3 0.5 -1.27278 0.943444
Q2FWR6   3 0.5 -1.27278 0.943444
Q2FW22   6 1 0.903563 0.161558
Q2FZH4   5 0.833333 -1.27278 0.943444
Q2FYZ1   9 1.5 0.903563 0.161558
Q2G2W7   4 0.666667 -1.27278 0.943444
Q2G2I4   5 0.833333 -1.27278 0.943444
Q2FZP5   6 1 0.903563 0.161558
Q2FWQ7   4 0.666667 -1.27278 0.943444
Q2G1W9   9 1.5 0.903563 0.161558
Q2FWF7   6 1 0.903563 0.161558
Q2FYM9   7 1.16667 0.903563 0.161558
Q2FXV0   6 1 0.903563 0.161558
Q2FWW2   6 1 0.903563 0.161558
Q2FVS2   2 0.333333 -1.27278 0.943444
Q2G007   7 1.16667 0.903563 0.161558
Q2FYA7   7 1.16667 0.903563 0.161558
Q2G0K0   5 0.833333 -1.27278 0.943444
Q2FXS9   5 0.833333 -1.27278 0.943444
Q2G249   6 1 0.903563 0.161558
Q2G008   3 0.5 -1.27278 0.943444
Q2FZD5   1 0.166667 -1.27278 0.943444
Q2FZG0   2 0.333333 -1.27278 0.943444
Q2FX28   3 0.5 -1.27278 0.943444
Q2FXI4   5 0.833333 -1.27278 0.943444
Q2G176   2 0.333333 -1.27278 0.943444
Q2G116   5 0.833333 -1.27278 0.943444
Q2FXF2   1 0.166667 -1.27278 0.943444
Q2G260   6 1 0.903563 0.161558
Q2G213   2 0.333333 -1.27278 0.943444
Q2G173   3 0.5 -1.27278 0.943444
Q2FV71   8 1.33333 0.903563 0.161558
Q2FWY8   2 0.333333 -1.27278 0.943444
Q2FWN3   6 1 0.903563 0.161558
Q2FYD4   7 1.16667 0.903563 0.161558
Q2FVQ2   9 1.5 0.903563 0.161558
Q2FVK0   7 1.16667 0.903563 0.161558
Q2G285   5 0.833333 -1.27278 0.943444
Q2FZH6   8 1.33333 0.903563 0.161558
Q2FZX1   2 0.333333 -1.27278 0.943444
Q2FZ83   0 0 -1.27278 0.943444
Q2G0S9   9 1.5 0.903563 0.161558
Q2FZH7   2 0.333333 -1.27278 0.943444
Q2FZT3   3 0.5 -1.27278 0.943444
Q2FX57   11 1.69231 0.903563 0.161558
Q2G0B9   6 0.923077 -1.27278 0.943444
Q2FY28   8 1.23077 0.903563 0.161558
Q2G0R5   8 1.23077 0.903563 0.161558
Q2FZG8   6 0.923077 -1.27278 0.943444
Q2G1X1   4 0.615385 -1.27278 0.943444
Q2FX93   2 0.307692 -1.27278 0.943444
Q2FYU5   6 0.923077 -1.27278 0.943444
Q2FWR9   5 0.769231 -1.27278 0.943444
Q2FWS0   6 0.923077 -1.27278 0.943444
Q2G0P4   1 0.153846 -1.27278 0.943444
Q2FX50   3 0.461538 -1.27278 0.943444
Q2FZV0   7 1.07692 0.903563 0.161558
Q2G0S5   7 1.07692 0.903563 0.161558
Q2FY25   2 0.307692 -1.27278 0.943444
Q2FXG6   1 0.153846 -1.27278 0.943444
Q2FZJ7   3 0.461538 -1.27278 0.943444
Q2G0U7   6 0.923077 -1.27278 0.943444
Q2FZV2   5 0.769231 -1.27278 0.943444
Q2FWT8   5 0.769231 -1.27278 0.943444
Q2G0D1   7 1.07692 0.903563 0.161558
Q2FVW5   5 0.769231 -1.27278 0.943444
Q2FY97   9 1.38462 0.903563 0.161558
Q2FXF3   6 0.923077 -1.27278 0.943444
Q2G063   1 0.153846 -1.27278 0.943444
Q2G0U5   1 0.153846 -1.27278 0.943444
Q2G2B1   9 1.38462 0.903563 0.161558
Q2FVE3   2 0.307692 -1.27278 0.943444
Q2FZW1   5 0.769231 -1.27278 0.943444
Q2FYK2   6 0.923077 -1.27278 0.943444
Q2FXW2   8 1.23077 0.903563 0.161558
Q9F0R1   9 1.38462 0.903563 0.161558
Q2FZG3   4 0.615385 -1.27278 0.943444
Q2G2K0   7 1.07692 0.903563 0.161558
Q2FVN4   3 0.461538 -1.27278 0.943444
Q2FYV0   4 0.615385 -1.27278 0.943444
Q2G0A5   2 0.307692 -1.27278 0.943444
Q2FZ03   7 1.07692 0.903563 0.161558
Q2G1I8   8 1.23077 0.903563 0.161558
Q2FYX8   8 1.23077 0.903563 0.161558
Q2FV18   1 0.153846 -1.27278 0.943444
Q2FYI7   6 0.923077 -1.27278 0.943444
Q2G0K1   5 0.769231 -1.27278 0.943444
Q2G2U9   8 1.23077 0.903563 0.161558
Q2FW31   5 0.769231 -1.27278 0.943444
Q2FVB5   5 0.769231 -1.27278 0.943444
Q2FVI8   1 0.153846 -1.27278 0.943444
Q2FZT0   7 1.07692 0.903563 0.161558
P48860   5 0.769231 -1.27278 0.943444
Q2FYC1   6 0.923077 -1.27278 0.943444
Q2G286   5 0.769231 -1.27278 0.943444
Q2FXD3   5 0.769231 -1.27278 0.943444
Q2G027   2 0.307692 -1.27278 0.943444
Q2G0T4   2 0.307692 -1.27278 0.943444
Q2FZJ5   2 0.307692 -1.27278 0.943444
Q2FW10   3 0.461538 -1.27278 0.943444
Q2FY91   5 0.769231 -1.27278 0.943444
Q2FVP0   4 0.615385 -1.27278 0.943444
P60070   4 0.615385 -1.27278 0.943444
Q2FWU1   3 0.461538 -1.27278 0.943444
Q2FYA3   3 0.461538 -1.27278 0.943444
Q2G0V8   2 0.307692 -1.27278 0.943444
Q2G0Z2   4 0.615385 -1.27278 0.943444
Q2FZ47   2 0.307692 -1.27278 0.943444
Q2G0V9   2 0.307692 -1.27278 0.943444
Q2FZE2   6 0.923077 -1.27278 0.943444
Q2FWB0   9 1.38462 0.903563 0.161558
Q2G1J1   2 0.307692 -1.27278 0.943444
Q2FYQ1   2 0.307692 -1.27278 0.943444
Q2FZ45   6 0.923077 -1.27278 0.943444
Q2FYW5   7 1.07692 0.903563 0.161558
Q2G1A0   1 0.153846 -1.27278 0.943444
Q2FZB9   2 0.307692 -1.27278 0.943444
Q2FZX2   5 0.769231 -1.27278 0.943444
Q2FZY4   6 0.923077 -1.27278 0.943444
Q2FW56   1 0.153846 -1.27278 0.943444
P0A0G6   3 0.461538 -1.27278 0.943444
Q2FW80   1 0.153846 -1.27278 0.943444
Q2G2S4   6 0.923077 -1.27278 0.943444
Q2G2H0   9 1.38462 0.903563 0.161558
Q2G2E1   2 0.307692 -1.27278 0.943444
Q2G0I5   6 0.923077 -1.27278 0.943444
Q2FWW6   9 1.38462 0.903563 0.161558
Q2G112   6 0.923077 -1.27278 0.943444
Q2G214   3 0.461538 -1.27278 0.943444
Q2FYG2   5 0.769231 -1.27278 0.943444
Q2G0J5   2 0.307692 -1.27278 0.943444
Q2FX27   6 0.923077 -1.27278 0.943444
Q2FWV5   5 0.769231 -1.27278 0.943444
Q2FX40   5 0.769231 -1.27278 0.943444
Q2FZM5   2 0.307692 -1.27278 0.943444
Q2FXH8   0 0 -1.27278 0.943444
Q2FWS5   2 0.307692 -1.27278 0.943444
Q2FW13   9 1.28571 0.903563 0.161558
Q2FY93   7 1 0.903563 0.161558
Q2FZM8   7 1 0.903563 0.161558
Q2FZV4   7 1 0.903563 0.161558
Q2FVD4   9 1.28571 0.903563 0.161558
Q2G0J3   1 0.142857 -1.27278 0.943444
Q2FX61   5 0.714286 -1.27278 0.943444
Q2FVD6   6 0.857143 -1.27278 0.943444
Q2FYY7   5 0.714286 -1.27278 0.943444
Q2G0W0   9 1.28571 0.903563 0.161558
Q2FXF7   5 0.714286 -1.27278 0.943444
Q2G191   2 0.285714 -1.27278 0.943444
Q2FYT5   4 0.571429 -1.27278 0.943444
Q2G1P0   1 0.142857 -1.27278 0.943444
Q2FVF8   5 0.714286 -1.27278 0.943444
Q2G0Y1   2 0.285714 -1.27278 0.943444
Q2FZD2   7 1 0.903563 0.161558
Q2FZ59   6 0.857143 -1.27278 0.943444
Q2G2G1   2 0.285714 -1.27278 0.943444
Q2G0F9   2 0.285714 -1.27278 0.943444
Q2G1J2   6 0.857143 -1.27278 0.943444
Q2G0Q6   6 0.857143 -1.27278 0.943444
Q2FYX0   9 1.28571 0.903563 0.161558
Q2FZU8   5 0.714286 -1.27278 0.943444
Q2G267   7 1 0.903563 0.161558
Q2G174   10 1.42857 0.903563 0.161558
Q2FWC3   7 1 0.903563 0.161558
Q2FVN6   8 1.14286 0.903563 0.161558
Q2G2D1   10 1.42857 0.903563 0.161558
Q2FZK9   5 0.714286 -1.27278 0.943444
Q2G2C9   7 1 0.903563 0.161558
Q2G2V8   4 0.571429 -1.27278 0.943444
Q2FVL6   7 1 0.903563 0.161558
Q2FY45   1 0.142857 -1.27278 0.943444
Q2G2R7   6 0.857143 -1.27278 0.943444
Q2FWD5   7 1 0.903563 0.161558
Q2FWT3   3 0.428571 -1.27278 0.943444
Q2FY92   11 1.57143 0.903563 0.161558
Q2FZM2   7 1 0.903563 0.161558
Q2G2F0   5 0.714286 -1.27278 0.943444
Q2FW30   3 0.428571 -1.27278 0.943444
Q2FZV9   11 1.57143 0.903563 0.161558
Q2FVA6   8 1.14286 0.903563 0.161558
Q2G229   5 0.714286 -1.27278 0.943444
Q2FZZ3   7 1 0.903563 0.161558
Q2G2F4   1 0.142857 -1.27278 0.943444
Q2FVA7   8 1.14286 0.903563 0.161558
Q2G0R3   9 1.28571 0.903563 0.161558
Q2G1R1   8 1.14286 0.903563 0.161558
Q2FZ79   5 0.714286 -1.27278 0.943444
Q2FZ12   1 0.142857 -1.27278 0.943444
Q2FX39   5 0.714286 -1.27278 0.943444
Q2G186   6 0.857143 -1.27278 0.943444
Q2FXE5   2 0.285714 -1.27278 0.943444
Q2G0A1   8 1.14286 0.903563 0.161558
Q2G0E7   2 0.285714 -1.27278 0.943444
Q2G2V7   1 0.142857 -1.27278 0.943444
Q2FYA6   5 0.714286 -1.27278 0.943444
Q2G276   11 1.57143 0.903563 0.161558
Q2G070   7 1 0.903563 0.161558
Q2FVZ1   5 0.714286 -1.27278 0.943444
Q2FW84   2 0.285714 -1.27278 0.943444
Q2FVY9   7 1 0.903563 0.161558
Q2FVD9   5 0.714286 -1.27278 0.943444
Q2G1T2   6 0.857143 -1.27278 0.943444
Q2G0I3   4 0.571429 -1.27278 0.943444
Q2G0E8   6 0.857143 -1.27278 0.943444
Q2FW08   9 1.28571 0.903563 0.161558
Q2FVD8   6 0.857143 -1.27278 0.943444
Q2FXF5   5 0.714286 -1.27278 0.943444
Q2FXW1   8 1.14286 0.903563 0.161558
Q2FW79   7 1 0.903563 0.161558
Q2G2G0   3 0.428571 -1.27278 0.943444
P48940   5 0.714286 -1.27278 0.943444
Q2FYL6   2 0.285714 -1.27278 0.943444
Q2FZV8   6 0.857143 -1.27278 0.943444
Q2FYM5   4 0.571429 -1.27278 0.943444
Q2G2B6   4 0.571429 -1.27278 0.943444
Q2G1L2   5 0.714286 -1.27278 0.943444
Q2G1V5   2 0.285714 -1.27278 0.943444
Q2FXT0   3 0.428571 -1.27278 0.943444
Q2FY02   5 0.714286 -1.27278 0.943444
Q2FWQ4   0 0 -1.27278 0.943444
Q2FYG4   2 0.285714 -1.27278 0.943444
Q2FW11   8 1.14286 0.903563 0.161558
Q2G257   5 0.666667 -1.27278 0.943444
Q2FWJ6   6 0.8 -1.27278 0.943444
Q2FXS8   4 0.533333 -1.27278 0.943444
Q2FX12   4 0.533333 -1.27278 0.943444
Q2FYF1   4 0.533333 -1.27278 0.943444
Q2G2E8   4 0.533333 -1.27278 0.943444
Q2FXE6   2 0.266667 -1.27278 0.943444
Q2G2C0   2 0.266667 -1.27278 0.943444
Q2G1V6   1 0.133333 -1.27278 0.943444
Q2FWZ4   6 0.8 -1.27278 0.943444
Q2G2V0   2 0.266667 -1.27278 0.943444
Q9ZAH6   5 0.666667 -1.27278 0.943444
Q2FVU2   8 1.06667 0.903563 0.161558
Q2FWI8   10 1.33333 0.903563 0.161558
P0A0H0   6 0.8 -1.27278 0.943444
Q2G0C1   6 0.8 -1.27278 0.943444
Q2FXH3   6 0.8 -1.27278 0.943444
Q2FXI6   6 0.8 -1.27278 0.943444
Q2G1X5   5 0.666667 -1.27278 0.943444
Q2FV08   9 1.2 0.903563 0.161558
Q2FWT7   8 1.06667 0.903563 0.161558
Q2G210   8 1.06667 0.903563 0.161558
Q2FW66   4 0.533333 -1.27278 0.943444
Q2FWD0   6 0.8 -1.27278 0.943444
Q2FUQ1   8 1.06667 0.903563 0.161558
Q2FVI6   2 0.266667 -1.27278 0.943444
Q2FWM7   1 0.133333 -1.27278 0.943444
Q2FVN2   2 0.266667 -1.27278 0.943444
Q2FWR2   5 0.666667 -1.27278 0.943444
Q2FYH4   2 0.266667 -1.27278 0.943444
Q2FYM8   1 0.133333 -1.27278 0.943444
Q9RFJ6   8 1.06667 0.903563 0.161558
Q2FZ42   5 0.666667 -1.27278 0.943444
Q2FVX9   6 0.8 -1.27278 0.943444
Q2G066   10 1.33333 0.903563 0.161558
Q2FVM3   8 1.06667 0.903563 0.161558
Q2FWT1   8 1.06667 0.903563 0.161558
Q2FZB8   5 0.666667 -1.27278 0.943444
Q2FUQ8   2 0.266667 -1.27278 0.943444
Q2G2I7   3 0.4 -1.27278 0.943444
Q2FVF7   6 0.8 -1.27278 0.943444
Q2FV52   5 0.666667 -1.27278 0.943444
Q2FWE3   5 0.666667 -1.27278 0.943444
Q2G144   4 0.533333 -1.27278 0.943444
Q2FXZ1   5 0.666667 -1.27278 0.943444
Q2FX34   4 0.533333 -1.27278 0.943444
Q2FWV4   3 0.4 -1.27278 0.943444
Q2FZ11   4 0.533333 -1.27278 0.943444
Q2G141   5 0.666667 -1.27278 0.943444
Q2FWF5   4 0.533333 -1.27278 0.943444
Q2FV34   4 0.533333 -1.27278 0.943444
Q2FWQ0   7 0.933333 -1.27278 0.943444
Q2FV88   7 0.933333 -1.27278 0.943444
Q2G2P0   5 0.666667 -1.27278 0.943444
Q2FYW8   9 1.2 0.903563 0.161558
Q2G1W1   7 0.933333 -1.27278 0.943444
Q2FVC2   8 1.06667 0.903563 0.161558
Q2G0D3   2 0.266667 -1.27278 0.943444
Q2FV89   8 1.06667 0.903563 0.161558
Q2G1U2   4 0.533333 -1.27278 0.943444
Q2FX32   4 0.533333 -1.27278 0.943444
Q2FXS7   5 0.666667 -1.27278 0.943444
Q2FVX1   2 0.266667 -1.27278 0.943444
Q2FVE0   2 0.266667 -1.27278 0.943444
Q2G270   4 0.533333 -1.27278 0.943444
Q9EYW6   7 0.933333 -1.27278 0.943444
Q2FVB8   2 0.266667 -1.27278 0.943444
Q2FZT9   2 0.266667 -1.27278 0.943444
Q2G298   7 0.933333 -1.27278 0.943444
Q2FX49   5 0.666667 -1.27278 0.943444
Q2G0Z0   5 0.666667 -1.27278 0.943444
Q2FW39   7 0.933333 -1.27278 0.943444
Q2G252   5 0.666667 -1.27278 0.943444
Q2G0A3   5 0.666667 -1.27278 0.943444
Q2FYJ7   4 0.533333 -1.27278 0.943444
Q2FWT2   5 0.666667 -1.27278 0.943444
Q2FWQ5   11 1.46667 0.903563 0.161558
Q2G2J7   9 1.2 0.903563 0.161558
Q2FY75   2 0.266667 -1.27278 0.943444
Q2G106   8 1.06667 0.903563 0.161558
Q2FVY3   10 1.33333 0.903563 0.161558
Q2FVP9   6 0.8 -1.27278 0.943444
Q2FW42   8 1.06667 0.903563 0.161558
Q2FUV9   7 0.933333 -1.27278 0.943444
Q2FVR7   7 0.933333 -1.27278 0.943444
Q2FZN1   6 0.8 -1.27278 0.943444
Q2G2Q7   11 1.375 0.903563 0.161558
Q2G150   8 1 0.903563 0.161558
Q2G081   8 1 0.903563 0.161558
Q2FV45   6 0.75 -1.27278 0.943444
Q2FX02   5 0.625 -1.27278 0.943444
P0A0Q4   7 0.875 -1.27278 0.943444
Q2G0L9   5 0.625 -1.27278 0.943444
Q2FY04   7 0.875 -1.27278 0.943444
Q2FV48   1 0.125 -1.27278 0.943444
Q2FW64   6 0.75 -1.27278 0.943444
Q2FX63   6 0.75 -1.27278 0.943444
Q2G1T3   4 0.5 -1.27278 0.943444
Q2G0K9   5 0.625 -1.27278 0.943444
Q2FZ00   5 0.625 -1.27278 0.943444
Q2FVL9   3 0.375 -1.27278 0.943444
Q2FW33   8 1 0.903563 0.161558
Q2FWT9   5 0.625 -1.27278 0.943444
Q2FZF7   6 0.75 -1.27278 0.943444
Q2FWL1   6 0.75 -1.27278 0.943444
Q2FYS7   8 1 0.903563 0.161558
Q2FZX3   8 1 0.903563 0.161558
Q2FXR0   2 0.25 -1.27278 0.943444
Q2G2I9   3 0.375 -1.27278 0.943444
Q2FWN1   1 0.125 -1.27278 0.943444
Q2G297   2 0.25 -1.27278 0.943444
Q2FVA0   1 0.125 -1.27278 0.943444
Q2FXX0   5 0.625 -1.27278 0.943444
Q2G2P4   5 0.625 -1.27278 0.943444
Q2G0P8   9 1.125 0.903563 0.161558
Q2FVN3   6 0.75 -1.27278 0.943444
Q2FXK7   9 1.125 0.903563 0.161558
Q2FZF8   8 1 0.903563 0.161558
Q2FWR0   6 0.75 -1.27278 0.943444
Q2FXL2   2 0.25 -1.27278 0.943444
Q2FWA9   5 0.625 -1.27278 0.943444
Q2G282   5 0.625 -1.27278 0.943444
Q9RQQ0   1 0.125 -1.27278 0.943444
Q2FXD7   8 1 0.903563 0.161558
Q2FUY4   6 0.75 -1.27278 0.943444
Q2G2W4   1 0.125 -1.27278 0.943444
Q2FZF5   4 0.5 -1.27278 0.943444
Q2FY42   6 0.75 -1.27278 0.943444
Q2FUS3   5 0.625 -1.27278 0.943444
Q2G2E7   2 0.25 -1.27278 0.943444
Q2G0S6   5 0.625 -1.27278 0.943444
Q2G0C2   4 0.5 -1.27278 0.943444
Q2FWF8   8 1 0.903563 0.161558
Q2G000   7 0.875 -1.27278 0.943444
Q2FWX2   3 0.375 -1.27278 0.943444
Q2FZS2   7 0.875 -1.27278 0.943444
Q2FW16   7 0.875 -1.27278 0.943444
Q2FZI2   1 0.125 -1.27278 0.943444
Q2G1Q5   4 0.5 -1.27278 0.943444
Q2G1A5   7 0.875 -1.27278 0.943444
Q2G0P7   3 0.375 -1.27278 0.943444
Q2FWV3   6 0.75 -1.27278 0.943444
Q2FW51   7 0.875 -1.27278 0.943444
Q2FVI4   7 0.875 -1.27278 0.943444
Q2FVN7   8 1 0.903563 0.161558
Q2FWP9   3 0.375 -1.27278 0.943444
Q2FXT2   6 0.75 -1.27278 0.943444
P0A0F4   6 0.75 -1.27278 0.943444
Q2G126   10 1.25 0.903563 0.161558
Q2FW82   2 0.25 -1.27278 0.943444
Q2FY44   10 1.25 0.903563 0.161558
Q2G0N9   5 0.625 -1.27278 0.943444
Q2G0Z9   2 0.25 -1.27278 0.943444
Q2FV81   7 0.875 -1.27278 0.943444
Q2FYC4   9 1.125 0.903563 0.161558
Q2G178   9 1.125 0.903563 0.161558
Q2G079   4 0.5 -1.27278 0.943444
Q2G2B7   12 1.5 0.903563 0.161558
Q2FVF5   5 0.625 -1.27278 0.943444
Q2G2W2   6 0.75 -1.27278 0.943444
Q2G1I2   9 1.125 0.903563 0.161558
Q2G245   1 0.125 -1.27278 0.943444
Q2G1H7   3 0.352941 -1.27278 0.943444
Q2FWF1   7 0.823529 -1.27278 0.943444
Q2FZZ9   5 0.588235 -1.27278 0.943444
Q2G1W3   7 0.823529 -1.27278 0.943444
Q2G204   6 0.705882 -1.27278 0.943444
Q2G1H1   5 0.588235 -1.27278 0.943444
Q2FXK3   5 0.588235 -1.27278 0.943444
Q2G2H8   10 1.17647 0.903563 0.161558
Q2FZP9   6 0.705882 -1.27278 0.943444
Q2FWI2   5 0.588235 -1.27278 0.943444
Q2FYZ6   2 0.235294 -1.27278 0.943444
Q2FXS1   2 0.235294 -1.27278 0.943444
Q2G200   6 0.705882 -1.27278 0.943444
Q2G2L5   2 0.235294 -1.27278 0.943444
Q2FY73   7 0.823529 -1.27278 0.943444
Q2G177   2 0.235294 -1.27278 0.943444
Q2G2F9   8 0.941176 -1.27278 0.943444
Q2FV27   5 0.588235 -1.27278 0.943444
Q2FZ56   3 0.352941 -1.27278 0.943444
Q2FVF3   1 0.117647 -1.27278 0.943444
Q2G0B6   7 0.823529 -1.27278 0.943444
Q2G2S5   7 0.823529 -1.27278 0.943444
Q2FW68   6 0.705882 -1.27278 0.943444
Q2FWX7   9 1.05882 0.903563 0.161558
Q2FWB6   6 0.705882 -1.27278 0.943444
Q2FXA9   7 0.823529 -1.27278 0.943444
Q2FXP3   7 0.823529 -1.27278 0.943444
Q2FUX5   8 0.941176 -1.27278 0.943444
Q2FZZ4   6 0.705882 -1.27278 0.943444
Q2FX98   8 0.941176 -1.27278 0.943444
Q2FV23   9 1.05882 0.903563 0.161558
Q2FUR1   1 0.117647 -1.27278 0.943444
Q2FY49   8 0.941176 -1.27278 0.943444
Q2G017   7 0.823529 -1.27278 0.943444
Q2G2K9   4 0.470588 -1.27278 0.943444
Q2G2N9   6 0.705882 -1.27278 0.943444
Q2G0E9   2 0.235294 -1.27278 0.943444
Q2FY19   7 0.823529 -1.27278 0.943444
Q2G1E3   3 0.352941 -1.27278 0.943444
Q2FW17   5 0.588235 -1.27278 0.943444
Q2FWK9   7 0.823529 -1.27278 0.943444
Q2G2Q6   11 1.29412 0.903563 0.161558
Q2G2Q5   10 1.17647 0.903563 0.161558
Q2G1U9   8 0.941176 -1.27278 0.943444
Q2G299   6 0.705882 -1.27278 0.943444
Q2FX75   3 0.352941 -1.27278 0.943444
Q2G058   6 0.705882 -1.27278 0.943444
Q2G0E3   5 0.588235 -1.27278 0.943444
Q2FYK0   6 0.705882 -1.27278 0.943444
Q2G2K6   9 1.05882 0.903563 0.161558
Q2FYN0   3 0.352941 -1.27278 0.943444
Q2FVK7   4 0.470588 -1.27278 0.943444
Q2FX15   7 0.823529 -1.27278 0.943444
Q2FVN9   2 0.235294 -1.27278 0.943444
Q2FWX0   2 0.235294 -1.27278 0.943444
Q2G143   9 1.05882 0.903563 0.161558
Q2G0C7   6 0.705882 -1.27278 0.943444
Q2G0K6   6 0.705882 -1.27278 0.943444
Q2FZZ1   1 0.117647 -1.27278 0.943444
Q2FV13   7 0.823529 -1.27278 0.943444
Q2G128   4 0.470588 -1.27278 0.943444
Q2FXU2   6 0.705882 -1.27278 0.943444
Q2G2R4   5 0.588235 -1.27278 0.943444
Q2FXM1   5 0.588235 -1.27278 0.943444
Q8KQR1   2 0.235294 -1.27278 0.943444
Q2G2Q9   10 1.17647 0.903563 0.161558
Q2FVG9   2 0.235294 -1.27278 0.943444
Q2FV56   2 0.235294 -1.27278 0.943444
Q2FWG7   2 0.222222 -1.27278 0.943444
Q2G0T1   5 0.555556 -1.27278 0.943444
Q2FXB9   1 0.111111 -1.27278 0.943444
Q2FZP3   5 0.555556 -1.27278 0.943444
Q2FZQ2   1 0.111111 -1.27278 0.943444
Q2FXS4   9 1 0.903563 0.161558
Q2FZ21   6 0.666667 -1.27278 0.943444
Q2G2X2   4 0.444444 -1.27278 0.943444
Q2FZF6   5 0.555556 -1.27278 0.943444
Q2FYA0   8 0.888889 -1.27278 0.943444
Q2G2A9   2 0.222222 -1.27278 0.943444
Q2FYB9   9 1 0.903563 0.161558
Q2FYI4   6 0.666667 -1.27278 0.943444
Q2FYL4   9 1 0.903563 0.161558
Q2G1T0   2 0.222222 -1.27278 0.943444
Q2FXW7   8 0.888889 -1.27278 0.943444
Q2FZA1   8 0.888889 -1.27278 0.943444
Q2FY76   7 0.777778 -1.27278 0.943444
Q2FZ97   9 1 0.903563 0.161558
Q2G1I4   1 0.111111 -1.27278 0.943444
Q2FYQ6   2 0.222222 -1.27278 0.943444
Q2FXL6   4 0.444444 -1.27278 0.943444
Q2G2G6   2 0.222222 -1.27278 0.943444
Q2FVH1   2 0.222222 -1.27278 0.943444
Q2FYA8   7 0.777778 -1.27278 0.943444
Q2G2M5   6 0.666667 -1.27278 0.943444
Q2FV99   5 0.555556 -1.27278 0.943444
Q2G105   5 0.555556 -1.27278 0.943444
Q2FW23   7 0.777778 -1.27278 0.943444
Q2G012   1 0.111111 -1.27278 0.943444
Q2G2V5   6 0.666667 -1.27278 0.943444
Q2FW07   7 0.777778 -1.27278 0.943444
Q2G0F2   4 0.444444 -1.27278 0.943444
Q2FZC9   2 0.222222 -1.27278 0.943444
Q2FXE9   2 0.222222 -1.27278 0.943444
Q2FV47   7 0.777778 -1.27278 0.943444
Q2G2Q8   11 1.22222 0.903563 0.161558
Q2FYE7   5 0.555556 -1.27278 0.943444
Q2FUT3   2 0.222222 -1.27278 0.943444
Q2G068   9 1 0.903563 0.161558
Q2G2D3   6 0.666667 -1.27278 0.943444
Q2FYK4   6 0.666667 -1.27278 0.943444
Q2FX36   8 0.888889 -1.27278 0.943444
Q2G0A4   2 0.222222 -1.27278 0.943444
Q2G080   2 0.222222 -1.27278 0.943444
Q2FUT1   5 0.555556 -1.27278 0.943444
Q2FYH3   7 0.777778 -1.27278 0.943444
Q2FXA7   4 0.444444 -1.27278 0.943444
Q2G2Y6   3 0.333333 -1.27278 0.943444
Q2FY55   7 0.777778 -1.27278 0.943444
Q2FY61   5 0.555556 -1.27278 0.943444
Q2G0E2   7 0.777778 -1.27278 0.943444
Q2FVY1   7 0.777778 -1.27278 0.943444
Q2FUV1   7 0.777778 -1.27278 0.943444
Q2FUS9   4 0.444444 -1.27278 0.943444
Q2G1A1   8 0.888889 -1.27278 0.943444
P60639   2 0.222222 -1.27278 0.943444
Q2FZE9   3 0.333333 -1.27278 0.943444
Q2G1I9   5 0.555556 -1.27278 0.943444
Q2FWN0   5 0.555556 -1.27278 0.943444
Q2FZE3   7 0.777778 -1.27278 0.943444
Q93Q23   0 0 -1.27278 0.943444
Q2FWE9   5 0.555556 -1.27278 0.943444
Q2FUS1   2 0.222222 -1.27278 0.943444
Q2FVM5   8 0.888889 -1.27278 0.943444
Q2G2N7   3 0.333333 -1.27278 0.943444
Q2FWG0   2 0.222222 -1.27278 0.943444
Q2FXV7   2 0.222222 -1.27278 0.943444
Q2FW69   2 0.222222 -1.27278 0.943444
P0A0F8   5 0.555556 -1.27278 0.943444
Q2G055   8 0.888889 -1.27278 0.943444
Q2FV37   1 0.111111 -1.27278 0.943444
Q2G225   2 0.222222 -1.27278 0.943444
Q2FXG2   10 1.11111 0.903563 0.161558
Q2FY87   9 1 0.903563 0.161558
Q2FWR7   6 0.666667 -1.27278 0.943444
Q2G1U6   5 0.555556 -1.27278 0.943444
Q2G006   8 0.888889 -1.27278 0.943444
Q2G2I6   2 0.210526 -1.27278 0.943444
Q2FWS1   6 0.631579 -1.27278 0.943444
Q2FYF5   5 0.526316 -1.27278 0.943444
Q2G0F1   6 0.631579 -1.27278 0.943444
Q2G0J2   3 0.315789 -1.27278 0.943444
Q2FXE3   4 0.421053 -1.27278 0.943444
Q2FYV8   10 1.05263 0.903563 0.161558
Q2G1X6   5 0.526316 -1.27278 0.943444
Q2FUP5   5 0.526316 -1.27278 0.943444
Q2G1A4   2 0.210526 -1.27278 0.943444
Q2G0H9   9 0.947368 -1.27278 0.943444
Q2G0M0   5 0.526316 -1.27278 0.943444
Q2FYK6   8 0.842105 -1.27278 0.943444
Q2G023   8 0.842105 -1.27278 0.943444
Q2G0G2   8 0.842105 -1.27278 0.943444
Q2FXC0   8 0.842105 -1.27278 0.943444
Q2FXF1   8 0.842105 -1.27278 0.943444
Q2FW00   2 0.210526 -1.27278 0.943444
Q2G1E7   2 0.210526 -1.27278 0.943444
Q2FWE7   7 0.736842 -1.27278 0.943444
Q2FY32   4 0.421053 -1.27278 0.943444
Q2FUU0   8 0.842105 -1.27278 0.943444
Q2FVU5   6 0.631579 -1.27278 0.943444
Q2G062   5 0.526316 -1.27278 0.943444
Q2FV26   3 0.315789 -1.27278 0.943444
Q2FW97   11 1.15789 0.903563 0.161558
Q2FZY8   2 0.210526 -1.27278 0.943444
Q2G277   2 0.210526 -1.27278 0.943444
Q2G0V1   1 0.105263 -1.27278 0.943444
Q2FWJ3   9 0.947368 -1.27278 0.943444
Q2G2J2   8 0.842105 -1.27278 0.943444
Q2FVB0   2 0.210526 -1.27278 0.943444
Q2G278   7 0.736842 -1.27278 0.943444
Q2G107   6 0.631579 -1.27278 0.943444
P0A0M9   5 0.526316 -1.27278 0.943444
Q2G067   2 0.210526 -1.27278 0.943444
Q2FV55   8 0.842105 -1.27278 0.943444
Q2G1L3   6 0.631579 -1.27278 0.943444
Q2G2R0   5 0.526316 -1.27278 0.943444
Q2G2T3   7 0.736842 -1.27278 0.943444
Q2FWA8   1 0.105263 -1.27278 0.943444
Q2G056   8 0.842105 -1.27278 0.943444
Q2FWR1   5 0.526316 -1.27278 0.943444
Q2FXP9   7 0.736842 -1.27278 0.943444
Q2FZI4   2 0.210526 -1.27278 0.943444
Q2G2L7   5 0.526316 -1.27278 0.943444
Q2FVG1   1 0.105263 -1.27278 0.943444
Q2G1I7   9 0.947368 -1.27278 0.943444
Q2FVB6   2 0.210526 -1.27278 0.943444
Q2G001   7 0.736842 -1.27278 0.943444
Q2FUX3   7 0.736842 -1.27278 0.943444
Q2G1Q9   5 0.526316 -1.27278 0.943444
Q2G2S9   10 1.05263 0.903563 0.161558
Q2FXZ8   8 0.842105 -1.27278 0.943444
Q2FZI7   6 0.631579 -1.27278 0.943444
Q2FUS6   8 0.842105 -1.27278 0.943444
Q2FUZ6   6 0.631579 -1.27278 0.943444
Q2FYQ9   6 0.631579 -1.27278 0.943444
Q2FYS8   7 0.736842 -1.27278 0.943444
Q2FYS6   2 0.210526 -1.27278 0.943444
Q2FZG6   8 0.842105 -1.27278 0.943444
Q2G1L9   1 0.105263 -1.27278 0.943444
Q2FXT3   7 0.736842 -1.27278 0.943444
Q2FZN9   7 0.736842 -1.27278 0.943444
Q2FW20   6 0.631579 -1.27278 0.943444
Q2G0H3   8 0.842105 -1.27278 0.943444
Q2FV98   7 0.736842 -1.27278 0.943444
Q2FXR7   5 0.526316 -1.27278 0.943444
Q2G1T4   7 0.736842 -1.27278 0.943444
Q2FW38   6 0.631579 -1.27278 0.943444
Q2G2P6   1 0.105263 -1.27278 0.943444
Q2FVL7   6 0.631579 -1.27278 0.943444
Q2FVY2   6 0.631579 -1.27278 0.943444
Q2FYZ0   6 0.631579 -1.27278 0.943444
Q2FYW2   1 0.105263 -1.27278 0.943444
P60643   2 0.210526 -1.27278 0.943444
Q2G265   8 0.842105 -1.27278 0.943444
Q2FV42   2 0.210526 -1.27278 0.943444
Q2FXN0   3 0.315789 -1.27278 0.943444
Q2G2D9   2 0.210526 -1.27278 0.943444
Q2FV75   5 0.526316 -1.27278 0.943444
Q2FYE0   7 0.736842 -1.27278 0.943444
Q2FX03   2 0.210526 -1.27278 0.943444
Q2FX89   6 0.631579 -1.27278 0.943444
Q2FX43   6 0.631579 -1.27278 0.943444
Q2FV69   5 0.5 -1.27278 0.943444
P72360   2 0.2 -1.27278 0.943444
Q2FVQ1   7 0.7 -1.27278 0.943444
Q2FYG7   6 0.6 -1.27278 0.943444
Q2G1J8   1 0.1 -1.27278 0.943444
Q2FW77   2 0.2 -1.27278 0.943444
Q2FWI4   5 0.5 -1.27278 0.943444
Q2FX62   8 0.8 -1.27278 0.943444
Q2G0U6   8 0.8 -1.27278 0.943444
Q2G0P2   10 1 0.903563 0.161558
Q2G0B8   7 0.7 -1.27278 0.943444
Q2FVL3   1 0.1 -1.27278 0.943444
Q2G1K8   7 0.7 -1.27278 0.943444
Q2G2R9   5 0.5 -1.27278 0.943444
Q2G2I3   2 0.2 -1.27278 0.943444
Q2FY56   2 0.2 -1.27278 0.943444
Q2G0B1   7 0.7 -1.27278 0.943444
Q2G1T1   7 0.7 -1.27278 0.943444
Q2FVX5   2 0.2 -1.27278 0.943444
Q2G0H8   7 0.7 -1.27278 0.943444
Q2FVT3   8 0.8 -1.27278 0.943444
Q2FWF6   8 0.8 -1.27278 0.943444
Q2FWZ6   7 0.7 -1.27278 0.943444
Q2FZ77   8 0.8 -1.27278 0.943444
Q2G0H0   6 0.6 -1.27278 0.943444
Q2G2G7   9 0.9 -1.27278 0.943444
Q2G117   7 0.7 -1.27278 0.943444
Q2FXG9   6 0.6 -1.27278 0.943444
Q2FWE4   8 0.8 -1.27278 0.943444
Q2FUS0   8 0.8 -1.27278 0.943444
Q2FWR3   3 0.3 -1.27278 0.943444
Q2FYA9   5 0.5 -1.27278 0.943444
Q2G0Y5   7 0.7 -1.27278 0.943444
Q2FZZ8   8 0.8 -1.27278 0.943444
Q2G1Z6   8 0.8 -1.27278 0.943444
Q2FX53   4 0.4 -1.27278 0.943444
Q2FZC4   7 0.7 -1.27278 0.943444
Q2FUS5   6 0.6 -1.27278 0.943444
Q2G1R0   2 0.2 -1.27278 0.943444
Q2G0D5   2 0.2 -1.27278 0.943444
Q2FY18   2 0.2 -1.27278 0.943444
Q2FYH8   1 0.1 -1.27278 0.943444
Q2G1F2   4 0.4 -1.27278 0.943444
Q2G0Q5   11 1.1 0.903563 0.161558
Q2FVR2   4 0.4 -1.27278 0.943444
Q2FZE7   3 0.3 -1.27278 0.943444
Q2G0I0   6 0.6 -1.27278 0.943444
Q2G0R1   9 0.9 -1.27278 0.943444
Q2G0L7   8 0.8 -1.27278 0.943444
Q2FWI1   6 0.6 -1.27278 0.943444
Q2G0F7   1 0.1 -1.27278 0.943444
Q2FXY3   6 0.6 -1.27278 0.943444
P0A084   9 0.9 -1.27278 0.943444
Q2G0G5   5 0.5 -1.27278 0.943444
Q2FZE5   2 0.2 -1.27278 0.943444
Q2G0A2   2 0.2 -1.27278 0.943444
Q2FVE8   2 0.2 -1.27278 0.943444
Q2G2M8   10 1 0.903563 0.161558
Q2FYH7   4 0.4 -1.27278 0.943444
Q2FVR8   5 0.5 -1.27278 0.943444
Q2FZU9   8 0.8 -1.27278 0.943444
Q2FYX7   5 0.5 -1.27278 0.943444
Q2G280   9 0.9 -1.27278 0.943444
Q2FVG5   8 0.8 -1.27278 0.943444
Q2FWX1   7 0.7 -1.27278 0.943444
Q2FVB3   2 0.2 -1.27278 0.943444
Q2G2A1   8 0.8 -1.27278 0.943444
Q2G1W7   7 0.7 -1.27278 0.943444
Q2FW36   4 0.4 -1.27278 0.943444
P31337   7 0.7 -1.27278 0.943444
Q2FXB8   2 0.2 -1.27278 0.943444
Q2G2F3   7 0.7 -1.27278 0.943444
Q2FYM7   0 0 -1.27278 0.943444
Q2FYB2   6 0.6 -1.27278 0.943444
Q2G2E2   4 0.380952 -1.27278 0.943444
Q2G2G9   4 0.380952 -1.27278 0.943444
Q2FVC5   7 0.666667 -1.27278 0.943444
Q2G0T3   9 0.857143 -1.27278 0.943444
Q2G074   2 0.190476 -1.27278 0.943444
Q2G016   7 0.666667 -1.27278 0.943444
Q2G0G4   7 0.666667 -1.27278 0.943444
Q2G2K1   6 0.571429 -1.27278 0.943444
Q2FXE1   4 0.380952 -1.27278 0.943444
Q2FWD2   6 0.571429 -1.27278 0.943444
Q2G1Q0   9 0.857143 -1.27278 0.943444
Q2G073   2 0.190476 -1.27278 0.943444
Q2G1T7   8 0.761905 -1.27278 0.943444
Q2FVI3   9 0.857143 -1.27278 0.943444
Q2FZ93   4 0.380952 -1.27278 0.943444
Q2FVQ7   6 0.571429 -1.27278 0.943444
Q2G2B9   2 0.190476 -1.27278 0.943444
Q2FZN5   1 0.0952381 -1.27278 0.943444
Q2FY72   6 0.571429 -1.27278 0.943444
Q2G0A0   11 1.04762 0.903563 0.161558
Q2FZQ8   2 0.190476 -1.27278 0.943444
Q2FXP1   6 0.571429 -1.27278 0.943444
P0A0B7   8 0.761905 -1.27278 0.943444
Q2FYW0   7 0.666667 -1.27278 0.943444
Q2G230   5 0.47619 -1.27278 0.943444
Q2G0H5   9 0.857143 -1.27278 0.943444
Q2G0B7   7 0.666667 -1.27278 0.943444
Q2G131   2 0.190476 -1.27278 0.943444
Q2G0Y4   8 0.761905 -1.27278 0.943444
Q2G2L0   8 0.761905 -1.27278 0.943444
Q2G101   5 0.47619 -1.27278 0.943444
Q2G036   8 0.761905 -1.27278 0.943444
Q2FXN3   2 0.190476 -1.27278 0.943444
Q2FWY2   5 0.47619 -1.27278 0.943444
Q2FXK6   7 0.666667 -1.27278 0.943444
Q2G2Y3   9 0.857143 -1.27278 0.943444
Q2G1P8   9 0.857143 -1.27278 0.943444
Q2G0N7   7 0.666667 -1.27278 0.943444
Q2FW43   9 0.857143 -1.27278 0.943444
Q2G2N4   7 0.666667 -1.27278 0.943444
Q2FW59   8 0.761905 -1.27278 0.943444
Q2G1V0   2 0.190476 -1.27278 0.943444
Q2G010   9 0.857143 -1.27278 0.943444
Q2FWJ4   4 0.380952 -1.27278 0.943444
Q2FUR3   10 0.952381 -1.27278 0.943444
Q2FXE4   7 0.666667 -1.27278 0.943444
Q2FY36   11 1.04762 0.903563 0.161558
Q2G1Q7   7 0.666667 -1.27278 0.943444
Q2FX09   5 0.47619 -1.27278 0.943444
Q2G0Z1   7 0.666667 -1.27278 0.943444
Q2FWJ1   7 0.666667 -1.27278 0.943444
Q2FUT4   8 0.761905 -1.27278 0.943444
Q2FYI1   8 0.761905 -1.27278 0.943444
Q2FXQ8   6 0.571429 -1.27278 0.943444
Q2FUZ0   9 0.857143 -1.27278 0.943444
P0A086   9 0.857143 -1.27278 0.943444
Q2FZM0   2 0.190476 -1.27278 0.943444
Q2FXL3   8 0.761905 -1.27278 0.943444
Q2G2K7   2 0.190476 -1.27278 0.943444
Q2FVL1   2 0.190476 -1.27278 0.943444
Q2FW21   8 0.761905 -1.27278 0.943444
Q2G201   7 0.666667 -1.27278 0.943444
Q2FVV6   8 0.761905 -1.27278 0.943444
Q2FV03   6 0.571429 -1.27278 0.943444
Q2G2T2   2 0.190476 -1.27278 0.943444
Q2FZ44   8 0.761905 -1.27278 0.943444
Q2G1N7   8 0.761905 -1.27278 0.943444
Q2G172   2 0.190476 -1.27278 0.943444
Q2G208   7 0.666667 -1.27278 0.943444
Q2FZR7   1 0.0952381 -1.27278 0.943444
Q2G2K2   3 0.285714 -1.27278 0.943444
Q2FVA4   9 0.857143 -1.27278 0.943444
Q2G0F5   2 0.190476 -1.27278 0.943444
Q2G0X0   8 0.761905 -1.27278 0.943444
Q2FXU0   6 0.571429 -1.27278 0.943444
Q2FXX9   4 0.380952 -1.27278 0.943444
Q2G2K8   5 0.47619 -1.27278 0.943444
Q2G0X1   8 0.727273 -1.27278 0.943444
Q2FXI8   8 0.727273 -1.27278 0.943444
Q2G0L1   8 0.727273 -1.27278 0.943444
Q2FX07   4 0.363636 -1.27278 0.943444
Q2G139   8 0.727273 -1.27278 0.943444
Q2FUV5   9 0.818182 -1.27278 0.943444
Q2FVD0   7 0.636364 -1.27278 0.943444
Q2FX10   7 0.636364 -1.27278 0.943444
Q2G1W5   9 0.818182 -1.27278 0.943444
Q2G1Y7   9 0.818182 -1.27278 0.943444
Q2G190   7 0.636364 -1.27278 0.943444
Q2FV59   2 0.181818 -1.27278 0.943444
Q2FZS3   3 0.272727 -1.27278 0.943444
Q2FX90   6 0.545455 -1.27278 0.943444
Q2FW85   2 0.181818 -1.27278 0.943444
Q2FZ65   9 0.818182 -1.27278 0.943444
Q2FXJ7   9 0.818182 -1.27278 0.943444
Q2FVW2   7 0.636364 -1.27278 0.943444
Q2G0H4   9 0.818182 -1.27278 0.943444
Q2FVV4   2 0.181818 -1.27278 0.943444
Q2FUR9   2 0.181818 -1.27278 0.943444
Q2FW06   6 0.545455 -1.27278 0.943444
Q2FY84   6 0.545455 -1.27278 0.943444
Q2G132   7 0.636364 -1.27278 0.943444
Q2G0C9   6 0.545455 -1.27278 0.943444
Q2G2N1   2 0.181818 -1.27278 0.943444
Q2FVF2   2 0.181818 -1.27278 0.943444
Q2FZ30   13 1.18182 0.903563 0.161558
Q2FXX8   11 1 0.903563 0.161558
Q2FZX6   4 0.363636 -1.27278 0.943444
Q2G1Z2   2 0.181818 -1.27278 0.943444
Q2G0G7   9 0.818182 -1.27278 0.943444
Q2FV53   8 0.727273 -1.27278 0.943444
Q2FV28   6 0.545455 -1.27278 0.943444
Q2G097   9 0.818182 -1.27278 0.943444
Q2FZC5   7 0.636364 -1.27278 0.943444
Q2FY77   7 0.636364 -1.27278 0.943444
Q2FVA9   9 0.818182 -1.27278 0.943444
Q2G2W5   5 0.454545 -1.27278 0.943444
Q2FX97   7 0.636364 -1.27278 0.943444
Q2G1F3   10 0.909091 -1.27278 0.943444
Q2FYU1   6 0.545455 -1.27278 0.943444
Q2FUP6   7 0.636364 -1.27278 0.943444
Q2G2U7   4 0.363636 -1.27278 0.943444
Q2FY09   10 0.909091 -1.27278 0.943444
Q2G1J6   7 0.636364 -1.27278 0.943444
Q2G059   8 0.727273 -1.27278 0.943444
Q2FVK5   2 0.181818 -1.27278 0.943444
Q2G0H7   11 1 0.903563 0.161558
Q2FWN2   2 0.181818 -1.27278 0.943444
Q2FYV7   8 0.727273 -1.27278 0.943444
Q2G236   4 0.363636 -1.27278 0.943444
Q2FZR6   2 0.181818 -1.27278 0.943444
Q2G1P9   9 0.818182 -1.27278 0.943444
Q2G0R9   8 0.727273 -1.27278 0.943444
Q2FUZ9   5 0.454545 -1.27278 0.943444
Q2FVP2   7 0.636364 -1.27278 0.943444
Q2FXC8   10 0.909091 -1.27278 0.943444
Q2FVC4   8 0.727273 -1.27278 0.943444
Q2FZ29   8 0.727273 -1.27278 0.943444
Q2FYR8   6 0.521739 -1.27278 0.943444
Q2FY23   10 0.869565 -1.27278 0.943444
Q2G0D4   7 0.608696 -1.27278 0.943444
Q2FZ38   6 0.521739 -1.27278 0.943444
Q2FXH1   2 0.173913 -1.27278 0.943444
Q2FXZ9   7 0.608696 -1.27278 0.943444
Q2G1V3   2 0.173913 -1.27278 0.943444
Q2FVZ0   2 0.173913 -1.27278 0.943444
Q2FV95   2 0.173913 -1.27278 0.943444
Q2G196   8 0.695652 -1.27278 0.943444
Q2FZ61   7 0.608696 -1.27278 0.943444
Q2FW27   9 0.782609 -1.27278 0.943444
Q2FWH2   6 0.521739 -1.27278 0.943444
Q2FZQ9   1 0.0869565 -1.27278 0.943444
Q2FWQ9   9 0.782609 -1.27278 0.943444
Q2G1N5   2 0.173913 -1.27278 0.943444
Q2FZP8   2 0.173913 -1.27278 0.943444
Q2FXC2   10 0.869565 -1.27278 0.943444
Q2G0X9   8 0.695652 -1.27278 0.943444
Q2FX08   7 0.608696 -1.27278 0.943444
Q2FUV2   8 0.695652 -1.27278 0.943444
Q2FZT8   10 0.869565 -1.27278 0.943444
Q2G2N2   2 0.173913 -1.27278 0.943444
Q2G0M1   4 0.347826 -1.27278 0.943444
Q2FVX8   6 0.521739 -1.27278 0.943444
Q2G220   5 0.434783 -1.27278 0.943444
Q2FW37   8 0.695652 -1.27278 0.943444
Q2G203   8 0.695652 -1.27278 0.943444
Q2FY89   7 0.608696 -1.27278 0.943444
Q2G1K7   8 0.695652 -1.27278 0.943444
Q2G013   2 0.173913 -1.27278 0.943444
Q2FV91   2 0.173913 -1.27278 0.943444
Q2FW92   8 0.695652 -1.27278 0.943444
Q2G1U5   9 0.782609 -1.27278 0.943444
Q2G2A6   4 0.347826 -1.27278 0.943444
Q2G0G9   11 0.956522 -1.27278 0.943444
P0A088   8 0.695652 -1.27278 0.943444
Q2G0B4   2 0.173913 -1.27278 0.943444
Q2G0X7   11 0.956522 -1.27278 0.943444
Q2G0S0   9 0.782609 -1.27278 0.943444
Q2FW12   5 0.434783 -1.27278 0.943444
Q2G0J7   6 0.521739 -1.27278 0.943444
Q2FW76   2 0.173913 -1.27278 0.943444
Q2G1Z7   5 0.434783 -1.27278 0.943444
Q2G2S1   8 0.695652 -1.27278 0.943444
Q2G1B1   8 0.695652 -1.27278 0.943444
Q2FVP3   4 0.347826 -1.27278 0.943444
Q2G1V1   7 0.608696 -1.27278 0.943444
Q2G1H8   8 0.695652 -1.27278 0.943444
Q2G149   9 0.782609 -1.27278 0.943444
Q2FXC7   10 0.869565 -1.27278 0.943444
Q2G019   7 0.608696 -1.27278 0.943444
Q2FWL6   9 0.782609 -1.27278 0.943444
Q2G199   2 0.173913 -1.27278 0.943444
Q2FY41   6 0.521739 -1.27278 0.943444
Q2FX33   9 0.782609 -1.27278 0.943444
Q2G181   7 0.608696 -1.27278 0.943444
Q2FVT1   1 0.0869565 -1.27278 0.943444
Q2G0Z5   8 0.695652 -1.27278 0.943444
Q2FZC7   11 0.956522 -1.27278 0.943444
Q2G1U0   6 0.521739 -1.27278 0.943444
Q2FW18   6 0.521739 -1.27278 0.943444
Q2G0H1   7 0.608696 -1.27278 0.943444
Q2FX22   7 0.608696 -1.27278 0.943444
Q2G157   7 0.608696 -1.27278 0.943444
Q2G2J5   8 0.695652 -1.27278 0.943444
Q2FZH9   2 0.173913 -1.27278 0.943444
Q2FZA6   2 0.173913 -1.27278 0.943444
Q2G1N6   2 0.173913 -1.27278 0.943444
Q2FVR4   5 0.434783 -1.27278 0.943444
Q2FY13   8 0.695652 -1.27278 0.943444
Q2G025   5 0.434783 -1.27278 0.943444
Q2FV36   4 0.347826 -1.27278 0.943444
Q2G0W9   8 0.695652 -1.27278 0.943444
Q2G0L0   9 0.782609 -1.27278 0.943444
Q2FUR2   6 0.521739 -1.27278 0.943444
Q2FVJ9   7 0.608696 -1.27278 0.943444
Q2G1S8   10 0.833333 -1.27278 0.943444
Q2FVJ5   9 0.75 -1.27278 0.943444
Q2FZ39   5 0.416667 -1.27278 0.943444
Q2FWP6   7 0.583333 -1.27278 0.943444
Q2FVB4   8 0.666667 -1.27278 0.943444
Q2G0V7   5 0.416667 -1.27278 0.943444
Q2FUV4   8 0.666667 -1.27278 0.943444
Q2FYG5   6 0.5 -1.27278 0.943444
Q2FW71   2 0.166667 -1.27278 0.943444
Q2FZB1   10 0.833333 -1.27278 0.943444
Q2G0Y9   7 0.583333 -1.27278 0.943444
Q2G0X4   9 0.75 -1.27278 0.943444
Q2FZL2   9 0.75 -1.27278 0.943444
Q2FVS1   7 0.583333 -1.27278 0.943444
Q2G099   7 0.583333 -1.27278 0.943444
Q2FZN0   8 0.666667 -1.27278 0.943444
Q2FZ50   5 0.416667 -1.27278 0.943444
Q2G0X8   8 0.666667 -1.27278 0.943444
Q2G167   8 0.666667 -1.27278 0.943444
Q2G086   5 0.416667 -1.27278 0.943444
Q2G0D0   10 0.833333 -1.27278 0.943444
Q2FWG3   7 0.583333 -1.27278 0.943444
Q2G228   11 0.916667 -1.27278 0.943444
Q2FWW8   8 0.666667 -1.27278 0.943444
Q2FYL0   7 0.583333 -1.27278 0.943444
Q2FXX2   9 0.75 -1.27278 0.943444
Q2G0C4   2 0.166667 -1.27278 0.943444
Q2FZA2   5 0.416667 -1.27278 0.943444
Q2FWL0   8 0.666667 -1.27278 0.943444
Q2FUY9   6 0.5 -1.27278 0.943444
Q2G0T8   8 0.666667 -1.27278 0.943444
Q2FWK0   10 0.833333 -1.27278 0.943444
Q2G0D9   10 0.833333 -1.27278 0.943444
Q2FZF3   9 0.75 -1.27278 0.943444
Q2FZ17   8 0.666667 -1.27278 0.943444
Q2G0T6   6 0.5 -1.27278 0.943444
Q2G140   1 0.0833333 -1.27278 0.943444
Q2G2F2   2 0.166667 -1.27278 0.943444
Q2FXG0   10 0.833333 -1.27278 0.943444
Q2FWR4   8 0.666667 -1.27278 0.943444
Q2G195   5 0.416667 -1.27278 0.943444
Q2FVY4   8 0.666667 -1.27278 0.943444
Q2G1I6   7 0.583333 -1.27278 0.943444
Q2FVD5   4 0.333333 -1.27278 0.943444
Q2FZM1   8 0.666667 -1.27278 0.943444
Q2FVG0   8 0.666667 -1.27278 0.943444
Q2FZM7   9 0.75 -1.27278 0.943444
Q2FZB2   11 0.916667 -1.27278 0.943444
Q2G287   7 0.583333 -1.27278 0.943444
Q2FWG4   4 0.333333 -1.27278 0.943444
Q2G2B3   2 0.166667 -1.27278 0.943444
Q2FY48   5 0.416667 -1.27278 0.943444
Q9ZNI1   10 0.833333 -1.27278 0.943444
Q2FV94   8 0.666667 -1.27278 0.943444
Q2G2X5   1 0.0833333 -1.27278 0.943444
Q2FVX6   9 0.75 -1.27278 0.943444
Q2G060   5 0.416667 -1.27278 0.943444
Q2FVG2   3 0.25 -1.27278 0.943444
Q2G1Q1   8 0.666667 -1.27278 0.943444
Q2G1F1   7 0.583333 -1.27278 0.943444
Q2FXC5   10 0.833333 -1.27278 0.943444
Q2G2B0   1 0.0833333 -1.27278 0.943444
Q2FXR6   2 0.166667 -1.27278 0.943444
Q2FXE0   8 0.666667 -1.27278 0.943444
Q2FUY3   8 0.666667 -1.27278 0.943444
Q2G1S6   10 0.833333 -1.27278 0.943444
Q2FVE9   2 0.166667 -1.27278 0.943444
Q2FVU7   5 0.416667 -1.27278 0.943444
Q2FVM7   7 0.583333 -1.27278 0.943444
Q2FVU6   2 0.166667 -1.27278 0.943444
Q2FVA1   7 0.583333 -1.27278 0.943444
Q2FWB8   11 0.916667 -1.27278 0.943444
Q2FYR5   8 0.666667 -1.27278 0.943444
Q2G261   11 0.916667 -1.27278 0.943444
Q2G264   9 0.75 -1.27278 0.943444
Q2G0U4   4 0.333333 -1.27278 0.943444
Q2G226   2 0.166667 -1.27278 0.943444
Q2FZT7   9 0.75 -1.27278 0.943444
Q2FXJ4   5 0.416667 -1.27278 0.943444
Q2G047   6 0.5 -1.27278 0.943444
Q2FWD9   6 0.5 -1.27278 0.943444
Q2FZH2   6 0.5 -1.27278 0.943444
Q2G044   6 0.5 -1.27278 0.943444
Q2FVZ8   2 0.166667 -1.27278 0.943444
Q2G1C5   2 0.166667 -1.27278 0.943444
Q2G1Z1   6 0.5 -1.27278 0.943444
Q2G135   7 0.583333 -1.27278 0.943444
Q2FVE5   8 0.666667 -1.27278 0.943444
Q2FZ70   12 1 0.903563 0.161558
Q2G2A0   9 0.75 -1.27278 0.943444
Q2G224   8 0.64 -1.27278 0.943444
P0A0K3   8 0.64 -1.27278 0.943444
Q2G1A8   6 0.48 -1.27278 0.943444
Q2G1P5   2 0.16 -1.27278 0.943444
Q2FV93   2 0.16 -1.27278 0.943444
Q2FXC4   10 0.8 -1.27278 0.943444
Q2FY74   9 0.72 -1.27278 0.943444
Q2G1M1   4 0.32 -1.27278 0.943444
Q9EZ11   6 0.48 -1.27278 0.943444
Q2FZB3   10 0.8 -1.27278 0.943444
Q2G1V2   7 0.56 -1.27278 0.943444
Q2FVM8   5 0.4 -1.27278 0.943444
Q2FVR1   7 0.56 -1.27278 0.943444
Q2FXC3   10 0.8 -1.27278 0.943444
Q2FUV6   9 0.72 -1.27278 0.943444
Q2G1D7   9 0.72 -1.27278 0.943444
Q2FXR2   6 0.48 -1.27278 0.943444
Q2FW83   2 0.16 -1.27278 0.943444
Q2G2X7   10 0.8 -1.27278 0.943444
Q2FVM4   2 0.16 -1.27278 0.943444
P0A0J3   8 0.64 -1.27278 0.943444
Q2G2L8   9 0.72 -1.27278 0.943444
Q2FZ27   8 0.64 -1.27278 0.943444
Q2FZ53   6 0.48 -1.27278 0.943444
Q2G154   6 0.48 -1.27278 0.943444
Q2FZS4   2 0.16 -1.27278 0.943444
Q2FYQ5   1 0.08 -1.27278 0.943444
Q2FZL6   6 0.48 -1.27278 0.943444
Q2FWB9   8 0.64 -1.27278 0.943444
Q2FUQ4   8 0.64 -1.27278 0.943444
Q2G293   8 0.64 -1.27278 0.943444
Q2FZS5   12 0.96 -1.27278 0.943444
Q2FYP9   1 0.08 -1.27278 0.943444
Q2G0K7   7 0.56 -1.27278 0.943444
Q2FVV2   4 0.32 -1.27278 0.943444
Q2FVN0   7 0.56 -1.27278 0.943444
Q2FX00   13 1.04 0.903563 0.161558
Q2G1I0   3 0.24 -1.27278 0.943444
Q2FXI2   8 0.64 -1.27278 0.943444
Q2G2X1   2 0.16 -1.27278 0.943444
Q2FYG6   5 0.4 -1.27278 0.943444
Q2FXH0   7 0.56 -1.27278 0.943444
Q2FXU7   7 0.56 -1.27278 0.943444
Q2G170   9 0.72 -1.27278 0.943444
Q2FVQ9   6 0.48 -1.27278 0.943444
Q2FWV2   8 0.64 -1.27278 0.943444
Q2FVI5   2 0.16 -1.27278 0.943444
Q2FUW0   8 0.64 -1.27278 0.943444
Q2FXB7   8 0.64 -1.27278 0.943444
Q2G0J8   8 0.64 -1.27278 0.943444
Q2FXB5   7 0.56 -1.27278 0.943444
Q2FYE9   1 0.08 -1.27278 0.943444
Q2FVE2   3 0.24 -1.27278 0.943444
Q2G2V6   7 0.56 -1.27278 0.943444
O08387   6 0.48 -1.27278 0.943444
Q2FZ14   6 0.48 -1.27278 0.943444
Q2FXW3   6 0.48 -1.27278 0.943444
Q2FYQ8   7 0.56 -1.27278 0.943444
Q2G2D6   8 0.64 -1.27278 0.943444
Q2G2T7   6 0.48 -1.27278 0.943444
Q2FYP8   4 0.32 -1.27278 0.943444
Q2FZ25   4 0.32 -1.27278 0.943444
Q2FY65   9 0.72 -1.27278 0.943444
Q2G2T1   7 0.56 -1.27278 0.943444
Q2G1N0   2 0.16 -1.27278 0.943444
Q2G110   2 0.16 -1.27278 0.943444
Q2G1E1   5 0.4 -1.27278 0.943444
Q2G2F1   9 0.72 -1.27278 0.943444
Q2FXE8   7 0.56 -1.27278 0.943444
Q2FZ06   9 0.72 -1.27278 0.943444
Q2FVH2   2 0.16 -1.27278 0.943444
Q2FYV6   7 0.56 -1.27278 0.943444
Q2FZJ3   10 0.769231 -1.27278 0.943444
Q2G095   8 0.615385 -1.27278 0.943444
Q2G2Y0   9 0.692308 -1.27278 0.943444
Q2G2W3   6 0.461538 -1.27278 0.943444
Q2FY07   8 0.615385 -1.27278 0.943444
Q2FXW8   8 0.615385 -1.27278 0.943444
Q2FUR6   8 0.615385 -1.27278 0.943444
Q2FVW6   1 0.0769231 -1.27278 0.943444
Q2G1X0   4 0.307692 -1.27278 0.943444
Q2G1F6   2 0.153846 -1.27278 0.943444
Q2FVK8   6 0.461538 -1.27278 0.943444
Q2G158   6 0.461538 -1.27278 0.943444
Q2G118   7 0.538462 -1.27278 0.943444
Q2G077   2 0.153846 -1.27278 0.943444
Q2G0E0   7 0.538462 -1.27278 0.943444
Q2G263   8 0.615385 -1.27278 0.943444
Q2FUU1   9 0.692308 -1.27278 0.943444
Q2G1X7   6 0.461538 -1.27278 0.943444
Q2G1C0   9 0.692308 -1.27278 0.943444
Q2FVB9   2 0.153846 -1.27278 0.943444
Q2G273   5 0.384615 -1.27278 0.943444
Q53726   6 0.461538 -1.27278 0.943444
Q2G2W9   5 0.384615 -1.27278 0.943444
Q2FZ22   10 0.769231 -1.27278 0.943444
Q2G2U1   8 0.615385 -1.27278 0.943444
Q2FXW6   6 0.461538 -1.27278 0.943444
Q2G0P9   2 0.153846 -1.27278 0.943444
Q2FYE3   8 0.615385 -1.27278 0.943444
Q2FXU3   8 0.615385 -1.27278 0.943444
Q2G052   7 0.538462 -1.27278 0.943444
Q2FZM6   7 0.538462 -1.27278 0.943444
Q2FX25   5 0.384615 -1.27278 0.943444
Q2FX05   8 0.615385 -1.27278 0.943444
Q2G1P2   2 0.153846 -1.27278 0.943444
Q2G2C4   9 0.692308 -1.27278 0.943444
Q2G165   2 0.153846 -1.27278 0.943444
Q2FXK8   2 0.153846 -1.27278 0.943444
Q2FWP1   5 0.384615 -1.27278 0.943444
Q2FVU1   2 0.153846 -1.27278 0.943444
Q2FZ78   9 0.692308 -1.27278 0.943444
Q2G0P0   10 0.769231 -1.27278 0.943444
Q2FXX3   2 0.153846 -1.27278 0.943444
Q2FVX2   8 0.615385 -1.27278 0.943444
Q2G0Q7   7 0.538462 -1.27278 0.943444
Q2FXS6   5 0.384615 -1.27278 0.943444
Q2FUZ1   8 0.615385 -1.27278 0.943444
Q2FZ87   7 0.538462 -1.27278 0.943444
Q2FXF4   8 0.615385 -1.27278 0.943444
Q2G1G4   4 0.307692 -1.27278 0.943444
Q2FWE6   8 0.615385 -1.27278 0.943444
Q2G2U2   10 0.769231 -1.27278 0.943444
Q2FY17   8 0.615385 -1.27278 0.943444
Q2FVU3   6 0.461538 -1.27278 0.943444
Q2FVK1   6 0.461538 -1.27278 0.943444
Q2G0K5   9 0.692308 -1.27278 0.943444
Q2G2X8   7 0.538462 -1.27278 0.943444
Q2FYZ7   7 0.538462 -1.27278 0.943444
Q2FWG1   10 0.769231 -1.27278 0.943444
Q2G1Q6   7 0.538462 -1.27278 0.943444
Q2G2X9   9 0.692308 -1.27278 0.943444
Q2FWN9   6 0.461538 -1.27278 0.943444
Q2FYZ2   7 0.538462 -1.27278 0.943444
Q2FZJ1   8 0.615385 -1.27278 0.943444
Q2G002   6 0.461538 -1.27278 0.943444
Q2FVL4   9 0.692308 -1.27278 0.943444
Q2G2M7   9 0.692308 -1.27278 0.943444
Q2FWH6   7 0.538462 -1.27278 0.943444
Q2FXQ3   10 0.769231 -1.27278 0.943444
Q2G129   2 0.153846 -1.27278 0.943444
Q7BHL7   9 0.692308 -1.27278 0.943444
Q2FZ71   7 0.538462 -1.27278 0.943444
Q2FZ88   8 0.592593 -1.27278 0.943444
Q2FV22   6 0.444444 -1.27278 0.943444
Q2FYM3   7 0.518519 -1.27278 0.943444
Q2FY06   9 0.666667 -1.27278 0.943444
Q2FXB0   6 0.444444 -1.27278 0.943444
Q2FX87   9 0.666667 -1.27278 0.943444
Q2FZ33   9 0.666667 -1.27278 0.943444
Q2G0J1   8 0.592593 -1.27278 0.943444
Q2FUT7   8 0.592593 -1.27278 0.943444
Q2FZH1   8 0.592593 -1.27278 0.943444
Q2FVX3   8 0.592593 -1.27278 0.943444
Q2FWC6   10 0.740741 -1.27278 0.943444
Q2FXN6   7 0.518519 -1.27278 0.943444
Q2FY79   11 0.814815 -1.27278 0.943444
Q2FZ23   8 0.592593 -1.27278 0.943444
Q2FVF1   9 0.666667 -1.27278 0.943444
Q2FWM5   6 0.444444 -1.27278 0.943444
Q2G061   8 0.592593 -1.27278 0.943444
Q2FWL7   6 0.444444 -1.27278 0.943444
Q2FVK3   6 0.444444 -1.27278 0.943444
Q2FX19   7 0.518519 -1.27278 0.943444
Q2G2U6   9 0.666667 -1.27278 0.943444
Q2G1S5   9 0.666667 -1.27278 0.943444
Q2FVS9   7 0.518519 -1.27278 0.943444
Q2G1M7   7 0.518519 -1.27278 0.943444
Q2FW50   10 0.740741 -1.27278 0.943444
Q2G2L1   7 0.518519 -1.27278 0.943444
Q2FWB1   9 0.666667 -1.27278 0.943444
Q2FXA8   8 0.592593 -1.27278 0.943444
Q2FV20   8 0.592593 -1.27278 0.943444
Q2FUY1   9 0.666667 -1.27278 0.943444
Q2FYJ1   9 0.666667 -1.27278 0.943444
Q2G043   7 0.518519 -1.27278 0.943444
Q2FZ43   7 0.518519 -1.27278 0.943444
Q9KJN4   8 0.592593 -1.27278 0.943444
Q2G194   5 0.37037 -1.27278 0.943444
Q2G0F0   9 0.666667 -1.27278 0.943444
Q2G2G2   8 0.592593 -1.27278 0.943444
Q2G0I8   7 0.518519 -1.27278 0.943444
Q2FXG5   7 0.518519 -1.27278 0.943444
Q2G2S6   10 0.740741 -1.27278 0.943444
Q53700   6 0.444444 -1.27278 0.943444
Q2G0D8   9 0.666667 -1.27278 0.943444
P60430   5 0.37037 -1.27278 0.943444
Q2FV41   9 0.666667 -1.27278 0.943444
Q2FXZ5   7 0.518519 -1.27278 0.943444
Q2FZL0   2 0.148148 -1.27278 0.943444
Q2FY99   7 0.518519 -1.27278 0.943444
Q2FX95   11 0.814815 -1.27278 0.943444
Q2FYR6   8 0.592593 -1.27278 0.943444
Q2FUW2   4 0.296296 -1.27278 0.943444
Q2FVL2   11 0.814815 -1.27278 0.943444
Q2G2L4   2 0.148148 -1.27278 0.943444
Q2FXB1   6 0.444444 -1.27278 0.943444
Q2FZY7   8 0.592593 -1.27278 0.943444
Q2FVN1   2 0.148148 -1.27278 0.943444
Q2G1S1   8 0.592593 -1.27278 0.943444
Q2FXK4   8 0.592593 -1.27278 0.943444
Q2FXM6   8 0.592593 -1.27278 0.943444
Q2FZJ6   6 0.444444 -1.27278 0.943444
Q2FVT4   7 0.518519 -1.27278 0.943444
Q2FYW1   5 0.37037 -1.27278 0.943444
Q2FYZ3   7 0.518519 -1.27278 0.943444
Q2FXX5   10 0.740741 -1.27278 0.943444
Q2FWM4   7 0.518519 -1.27278 0.943444
Q2G2L3   9 0.666667 -1.27278 0.943444
Q2FYR3   8 0.592593 -1.27278 0.943444
Q2G0I9   9 0.666667 -1.27278 0.943444
Q2G0M2   9 0.666667 -1.27278 0.943444
Q2G272   6 0.444444 -1.27278 0.943444
Q2FXL4   7 0.518519 -1.27278 0.943444
Q2G0U9   7 0.518519 -1.27278 0.943444
Q2FVE4   9 0.666667 -1.27278 0.943444
Q2FVC6   10 0.740741 -1.27278 0.943444
Q2FV19   7 0.518519 -1.27278 0.943444
Q2G0S8   7 0.518519 -1.27278 0.943444
Q2G2G3   2 0.148148 -1.27278 0.943444
Q2G2X0   8 0.571429 -1.27278 0.943444
Q2G0F3   10 0.714286 -1.27278 0.943444
Q2G037   9 0.642857 -1.27278 0.943444
Q2G1G6   6 0.428571 -1.27278 0.943444
Q2FWP0   5 0.357143 -1.27278 0.943444
Q2FY29   9 0.642857 -1.27278 0.943444
Q2FXQ4   7 0.5 -1.27278 0.943444
Q2G0S7   9 0.642857 -1.27278 0.943444
Q2FZX7   7 0.5 -1.27278 0.943444
Q2G0E6   2 0.142857 -1.27278 0.943444
Q2FY37   8 0.571429 -1.27278 0.943444
Q2FYQ0   8 0.571429 -1.27278 0.943444
Q2FUV3   7 0.5 -1.27278 0.943444
Q2FYV2   8 0.571429 -1.27278 0.943444
Q2FVS4   5 0.357143 -1.27278 0.943444
Q2G2M3   7 0.5 -1.27278 0.943444
Q2FVM6   6 0.428571 -1.27278 0.943444
Q2G292   8 0.571429 -1.27278 0.943444
Q2FXH7   9 0.642857 -1.27278 0.943444
Q2FYQ7   8 0.571429 -1.27278 0.943444
Q2FWG2   8 0.571429 -1.27278 0.943444
Q2G159   9 0.642857 -1.27278 0.943444
Q2FX96   7 0.5 -1.27278 0.943444
Q2FV83   8 0.571429 -1.27278 0.943444
Q2G2D8   6 0.428571 -1.27278 0.943444
Q2FYJ4   2 0.142857 -1.27278 0.943444
Q2G1E8   2 0.142857 -1.27278 0.943444
Q2FVK2   6 0.428571 -1.27278 0.943444
Q2FZP1   5 0.357143 -1.27278 0.943444
Q2FXI0   7 0.5 -1.27278 0.943444
Q2G134   2 0.142857 -1.27278 0.943444
Q2FZZ6   6 0.428571 -1.27278 0.943444
Q2G1Z3   8 0.571429 -1.27278 0.943444
Q2G030   8 0.571429 -1.27278 0.943444
Q2FV21   7 0.5 -1.27278 0.943444
Q9RQP6   2 0.142857 -1.27278 0.943444
Q2FZ62   7 0.5 -1.27278 0.943444
Q2FZQ7   6 0.428571 -1.27278 0.943444
Q2G0F4   5 0.357143 -1.27278 0.943444
Q2FWE0   7 0.5 -1.27278 0.943444
Q2FVS0   2 0.142857 -1.27278 0.943444
Q2FUT6   7 0.5 -1.27278 0.943444
Q2FUQ5   8 0.571429 -1.27278 0.943444
Q2FZJ9   8 0.571429 -1.27278 0.943444
Q2FY81   8 0.571429 -1.27278 0.943444
Q2G0K8   11 0.785714 -1.27278 0.943444
Q2G262   2 0.142857 -1.27278 0.943444
Q2G0E1   7 0.5 -1.27278 0.943444
Q2FWD3   7 0.5 -1.27278 0.943444
Q2FXA4   5 0.357143 -1.27278 0.943444
Q2FVF0   8 0.571429 -1.27278 0.943444
Q2FWW9   7 0.5 -1.27278 0.943444
Q2FZ54   10 0.714286 -1.27278 0.943444
P0A0J0   4 0.285714 -1.27278 0.943444
Q2G1G1   9 0.642857 -1.27278 0.943444
Q2FWA1   8 0.571429 -1.27278 0.943444
Q2FXN1   7 0.5 -1.27278 0.943444
Q2G2T4   8 0.571429 -1.27278 0.943444
Q2FZW9   6 0.428571 -1.27278 0.943444
Q2FV90   6 0.428571 -1.27278 0.943444
Q2FWB3   9 0.642857 -1.27278 0.943444
Q2G0Q0   8 0.571429 -1.27278 0.943444
Q2FY10   5 0.357143 -1.27278 0.943444
Q2FXM0   6 0.428571 -1.27278 0.943444
Q2G1S2   8 0.571429 -1.27278 0.943444
Q2FXY5   5 0.344828 -1.27278 0.943444
Q2FXV3   7 0.482759 -1.27278 0.943444
Q2FXG3   7 0.482759 -1.27278 0.943444
Q2FVA8   7 0.482759 -1.27278 0.943444
Q2G2C2   10 0.689655 -1.27278 0.943444
Q2FYU2   9 0.62069 -1.27278 0.943444
Q2FYK5   8 0.551724 -1.27278 0.943444
Q2FW35   8 0.551724 -1.27278 0.943444
Q2FY52   5 0.344828 -1.27278 0.943444
Q9RQP9   7 0.482759 -1.27278 0.943444
Q2G039   5 0.344828 -1.27278 0.943444
Q2G1E4   9 0.62069 -1.27278 0.943444
Q2G0B0   7 0.482759 -1.27278 0.943444
Q2FXI7   10 0.689655 -1.27278 0.943444
Q2FWN7   7 0.482759 -1.27278 0.943444
Q2FV66   8 0.551724 -1.27278 0.943444
Q2FYJ5   2 0.137931 -1.27278 0.943444
Q2FYC9   6 0.413793 -1.27278 0.943444
Q2FZC6   7 0.482759 -1.27278 0.943444
Q2FXW4   7 0.482759 -1.27278 0.943444
Q2FXI1   8 0.551724 -1.27278 0.943444
Q2FZF9   8 0.551724 -1.27278 0.943444
Q2G171   2 0.137931 -1.27278 0.943444
Q2G2P8   8 0.551724 -1.27278 0.943444
Q2G2V9   9 0.62069 -1.27278 0.943444
Q2FV31   9 0.62069 -1.27278 0.943444
Q9KJN3   7 0.482759 -1.27278 0.943444
Q2FZV5   2 0.137931 -1.27278 0.943444
Q2FWC4   8 0.551724 -1.27278 0.943444
Q2FYT0   2 0.137931 -1.27278 0.943444
Q2G145   5 0.344828 -1.27278 0.943444
Q2G0J0   9 0.62069 -1.27278 0.943444
Q2FZQ3   5 0.344828 -1.27278 0.943444
Q2FYE5   11 0.758621 -1.27278 0.943444
Q2FWN5   5 0.344828 -1.27278 0.943444
Q2FY24   9 0.62069 -1.27278 0.943444
Q2FVW7   7 0.482759 -1.27278 0.943444
Q2FZ91   8 0.551724 -1.27278 0.943444
Q2FWL2   11 0.758621 -1.27278 0.943444
Q2FZQ6   9 0.62069 -1.27278 0.943444
P02976   4 0.275862 -1.27278 0.943444
Q2G0R7   1 0.0689655 -1.27278 0.943444
Q2FUU2   7 0.482759 -1.27278 0.943444
Q2FZG1   8 0.551724 -1.27278 0.943444
Q2G0Z4   1 0.0689655 -1.27278 0.943444
Q2FZ81   7 0.482759 -1.27278 0.943444
Q2G2J8   8 0.551724 -1.27278 0.943444
Q2FZD7   7 0.482759 -1.27278 0.943444
Q2G288   5 0.344828 -1.27278 0.943444
Q2FW52   8 0.551724 -1.27278 0.943444
Q2FVX4   8 0.551724 -1.27278 0.943444
Q2FVN5   1 0.0689655 -1.27278 0.943444
Q2FY88   6 0.413793 -1.27278 0.943444
Q2FWC9   9 0.62069 -1.27278 0.943444
Q2FZS7   9 0.62069 -1.27278 0.943444
Q2FZ63   7 0.482759 -1.27278 0.943444
Q2G1L8   9 0.62069 -1.27278 0.943444
Q2FV17   9 0.62069 -1.27278 0.943444
Q2FVT8   4 0.275862 -1.27278 0.943444
Q2G0W8   10 0.689655 -1.27278 0.943444
Q2FV07   9 0.62069 -1.27278 0.943444
Q2G0Q1   8 0.551724 -1.27278 0.943444
Q2FY69   5 0.344828 -1.27278 0.943444
Q2FZ75   6 0.413793 -1.27278 0.943444
Q2G0E5   7 0.482759 -1.27278 0.943444
Q2G233   8 0.551724 -1.27278 0.943444
Q2FWE1   8 0.551724 -1.27278 0.943444
Q2FVZ2   9 0.62069 -1.27278 0.943444
Q2FYE2   8 0.551724 -1.27278 0.943444
Q2G1K6   7 0.466667 -1.27278 0.943444
Q2FVT0   9 0.6 -1.27278 0.943444
Q2G0Q9   9 0.6 -1.27278 0.943444
Q2FZ89   8 0.533333 -1.27278 0.943444
Q2FVR0   10 0.666667 -1.27278 0.943444
Q2FZD9   6 0.4 -1.27278 0.943444
Q2FX85   5 0.333333 -1.27278 0.943444
Q2G1B0   7 0.466667 -1.27278 0.943444
Q2G2E4   2 0.133333 -1.27278 0.943444
Q2FYK7   9 0.6 -1.27278 0.943444
Q2FZ13   9 0.6 -1.27278 0.943444
Q2FZE6   10 0.666667 -1.27278 0.943444
Q2FVI2   7 0.466667 -1.27278 0.943444
Q2FZE0   10 0.666667 -1.27278 0.943444
Q2FV38   7 0.466667 -1.27278 0.943444
Q2FXE2   7 0.466667 -1.27278 0.943444
Q2G1Q2   9 0.6 -1.27278 0.943444
Q2FYY8   9 0.6 -1.27278 0.943444
Q2FYN6   9 0.6 -1.27278 0.943444
Q2FV39   8 0.533333 -1.27278 0.943444
Q2G130   8 0.533333 -1.27278 0.943444
Q2FUR8   8 0.533333 -1.27278 0.943444
Q2FXZ3   6 0.4 -1.27278 0.943444
Q2FYM4   2 0.133333 -1.27278 0.943444
Q2FWY1   9 0.6 -1.27278 0.943444
Q2G1V4   8 0.533333 -1.27278 0.943444
P0A011   8 0.533333 -1.27278 0.943444
Q2FXZ0   9 0.6 -1.27278 0.943444
Q2G0V4   6 0.4 -1.27278 0.943444
Q2FW34   8 0.533333 -1.27278 0.943444
Q2FWC7   10 0.666667 -1.27278 0.943444
Q2G0F6   9 0.6 -1.27278 0.943444
Q2G0T0   7 0.466667 -1.27278 0.943444
Q2FXM8   8 0.533333 -1.27278 0.943444
Q2G0Q8   8 0.533333 -1.27278 0.943444
Q2FZ08   7 0.466667 -1.27278 0.943444
Q2G160   7 0.466667 -1.27278 0.943444
Q2FY78   9 0.6 -1.27278 0.943444
Q2G2H7   7 0.466667 -1.27278 0.943444
Q2FW53   7 0.466667 -1.27278 0.943444
Q2FVX0   8 0.533333 -1.27278 0.943444
Q2G2U5   10 0.666667 -1.27278 0.943444
Q2FZR0   9 0.6 -1.27278 0.943444
Q2G1Z9   9 0.6 -1.27278 0.943444
Q2G1G0   7 0.466667 -1.27278 0.943444
Q2FW57   7 0.466667 -1.27278 0.943444
Q9RQP7   9 0.6 -1.27278 0.943444
Q2FXP0   7 0.466667 -1.27278 0.943444
Q2FVV1   2 0.133333 -1.27278 0.943444
Q2FYU8   2 0.133333 -1.27278 0.943444
Q2FZ04   7 0.466667 -1.27278 0.943444
Q2FVQ0   9 0.6 -1.27278 0.943444
Q2G151   6 0.4 -1.27278 0.943444
Q2FXF9   8 0.533333 -1.27278 0.943444
Q2G242   8 0.533333 -1.27278 0.943444
Q2FZQ0   8 0.533333 -1.27278 0.943444
Q2G1Q8   11 0.733333 -1.27278 0.943444
Q2FYG1   7 0.451613 -1.27278 0.943444
Q2G1N3   8 0.516129 -1.27278 0.943444
Q2FV44   7 0.451613 -1.27278 0.943444
Q2FXV4   13 0.83871 -1.27278 0.943444
Q2G0I1   4 0.258065 -1.27278 0.943444
Q2FZY0   10 0.645161 -1.27278 0.943444
Q2G295   5 0.322581 -1.27278 0.943444
Q2FWH3   9 0.580645 -1.27278 0.943444
Q2G072   8 0.516129 -1.27278 0.943444
Q2G217   11 0.709677 -1.27278 0.943444
Q2FYP6   8 0.516129 -1.27278 0.943444
Q9EZ12   9 0.580645 -1.27278 0.943444
Q2FZ48   7 0.451613 -1.27278 0.943444
Q2FY16   9 0.580645 -1.27278 0.943444
Q2FZU3   7 0.451613 -1.27278 0.943444
Q2FVV7   8 0.516129 -1.27278 0.943444
Q2FWU0   7 0.451613 -1.27278 0.943444
P0A0Q0   10 0.645161 -1.27278 0.943444
Q2FVS3   8 0.516129 -1.27278 0.943444
Q2G0I6   7 0.451613 -1.27278 0.943444
Q2FYP3   7 0.451613 -1.27278 0.943444
Q2FWM0   7 0.451613 -1.27278 0.943444
Q2FZ36   7 0.451613 -1.27278 0.943444
Q2G0Y8   7 0.451613 -1.27278 0.943444
Q2FXF6   2 0.129032 -1.27278 0.943444
Q2FXM7   9 0.580645 -1.27278 0.943444
Q2G1A6   8 0.516129 -1.27278 0.943444
Q2G138   2 0.129032 -1.27278 0.943444
Q2FZR4   8 0.516129 -1.27278 0.943444
Q2G162   2 0.129032 -1.27278 0.943444
Q2FYH2   10 0.645161 -1.27278 0.943444
Q2FX56   9 0.580645 -1.27278 0.943444
Q2FY68   8 0.516129 -1.27278 0.943444
Q2G1K1   5 0.322581 -1.27278 0.943444
Q2G1A3   8 0.516129 -1.27278 0.943444
Q2FZX4   7 0.451613 -1.27278 0.943444
Q2G1M5   9 0.580645 -1.27278 0.943444
Q2FVA3   5 0.322581 -1.27278 0.943444
Q2G2G4   8 0.516129 -1.27278 0.943444
Q2G0U3   7 0.451613 -1.27278 0.943444
Q2FXQ6   7 0.451613 -1.27278 0.943444
Q2G0S2   7 0.451613 -1.27278 0.943444
Q2G168   9 0.580645 -1.27278 0.943444
Q2FZB0   6 0.387097 -1.27278 0.943444
Q2G119   9 0.580645 -1.27278 0.943444
Q2FVJ7   6 0.387097 -1.27278 0.943444
Q2FY30   8 0.516129 -1.27278 0.943444
Q2FXR3   9 0.580645 -1.27278 0.943444
Q2G1Z0   7 0.451613 -1.27278 0.943444
Q2G0A9   9 0.580645 -1.27278 0.943444
O33599   10 0.645161 -1.27278 0.943444
Q2FZ55   11 0.709677 -1.27278 0.943444
Q2FYS0   7 0.451613 -1.27278 0.943444
Q2G248   7 0.451613 -1.27278 0.943444
Q2G049   6 0.387097 -1.27278 0.943444
Q2FVA5   9 0.580645 -1.27278 0.943444
Q2FUX8   6 0.387097 -1.27278 0.943444
Q2G123   8 0.516129 -1.27278 0.943444
Q2FVH0   9 0.580645 -1.27278 0.943444
Q2FV01   2 0.129032 -1.27278 0.943444
Q2G2L2   9 0.580645 -1.27278 0.943444
Q2FYW3   7 0.451613 -1.27278 0.943444
Q2FZZ0   9 0.580645 -1.27278 0.943444
Q2FVV8   12 0.774194 -1.27278 0.943444
Q2G2W0   8 0.5 -1.27278 0.943444
Q2G041   7 0.4375 -1.27278 0.943444
P0A0B9   8 0.5 -1.27278 0.943444
Q2FYI6   10 0.625 -1.27278 0.943444
Q2G2S2   9 0.5625 -1.27278 0.943444
Q2FVQ8   10 0.625 -1.27278 0.943444
Q2FVT2   9 0.5625 -1.27278 0.943444
Q2G1Z5   8 0.5 -1.27278 0.943444
Q2G2A4   8 0.5 -1.27278 0.943444
P60393   6 0.375 -1.27278 0.943444
Q2G0P6   8 0.5 -1.27278 0.943444
Q2FW04   7 0.4375 -1.27278 0.943444
Q2FYY9   8 0.5 -1.27278 0.943444
Q2FWP2   11 0.6875 -1.27278 0.943444
Q2FVW4   7 0.4375 -1.27278 0.943444
Q2FY63   7 0.4375 -1.27278 0.943444
Q2FZ68   10 0.625 -1.27278 0.943444
Q2G1E2   5 0.3125 -1.27278 0.943444
Q2G2T8   7 0.4375 -1.27278 0.943444
Q2FY71   7 0.4375 -1.27278 0.943444
Q2FVI1   6 0.375 -1.27278 0.943444
Q2G0W2   6 0.375 -1.27278 0.943444
Q2G238   9 0.5625 -1.27278 0.943444
Q2FZR1   8 0.5 -1.27278 0.943444
Q2FXN2   6 0.375 -1.27278 0.943444
Q2FXH6   1 0.0625 -1.27278 0.943444
Q2FXM3   6 0.375 -1.27278 0.943444
Q2FZW3   6 0.375 -1.27278 0.943444
Q2FWM9   7 0.4375 -1.27278 0.943444
Q2FUW9   2 0.125 -1.27278 0.943444
Q2FW91   6 0.375 -1.27278 0.943444
Q2G137   7 0.4375 -1.27278 0.943444
Q2FVM0   8 0.5 -1.27278 0.943444
Q2G057   6 0.375 -1.27278 0.943444
Q2FXP5   11 0.6875 -1.27278 0.943444
Q2G1H2   2 0.125 -1.27278 0.943444
Q2FX99   3 0.1875 -1.27278 0.943444
Q2G0J4   5 0.3125 -1.27278 0.943444
Q2FX74   6 0.375 -1.27278 0.943444
Q2G1J9   5 0.3125 -1.27278 0.943444
Q2G1F7   1 0.0625 -1.27278 0.943444
Q2G2R8   9 0.5625 -1.27278 0.943444
Q2FW32   10 0.625 -1.27278 0.943444
Q2FXZ4   8 0.5 -1.27278 0.943444
Q2FUT0   10 0.625 -1.27278 0.943444
Q2G084   10 0.625 -1.27278 0.943444
Q2G148   8 0.5 -1.27278 0.943444
Q2FYR0   8 0.5 -1.27278 0.943444
Q2FW86   8 0.5 -1.27278 0.943444
Q2FW01   8 0.5 -1.27278 0.943444
Q2FUX9   6 0.375 -1.27278 0.943444
Q2G212   7 0.4375 -1.27278 0.943444
Q2FZ84   9 0.5625 -1.27278 0.943444
Q2G0Y0   6 0.375 -1.27278 0.943444
Q2FYU4   9 0.5625 -1.27278 0.943444
Q2G223   8 0.5 -1.27278 0.943444
Q2G136   7 0.4375 -1.27278 0.943444
Q2G0G6   7 0.4375 -1.27278 0.943444
Q2FWY6   6 0.375 -1.27278 0.943444
Q2FWZ2   9 0.5625 -1.27278 0.943444
Q2G240   10 0.625 -1.27278 0.943444
O05154   7 0.4375 -1.27278 0.943444
Q2FXP4   4 0.25 -1.27278 0.943444
Q2FVH5   7 0.4375 -1.27278 0.943444
Q2FYP0   8 0.484848 -1.27278 0.943444
Q2FUW5   6 0.363636 -1.27278 0.943444
Q2FX66   6 0.363636 -1.27278 0.943444
Q2G1P4   2 0.121212 -1.27278 0.943444
Q2FYI9   9 0.545455 -1.27278 0.943444
Q2G0I7   9 0.545455 -1.27278 0.943444
Q2FXQ9   8 0.484848 -1.27278 0.943444
Q2FXL0   11 0.666667 -1.27278 0.943444
Q2FYR7   8 0.484848 -1.27278 0.943444
Q2G1W4   9 0.545455 -1.27278 0.943444
Q2G2C8   6 0.363636 -1.27278 0.943444
Q2G163   9 0.545455 -1.27278 0.943444
Q2FWL9   2 0.121212 -1.27278 0.943444
Q2FZH3   10 0.606061 -1.27278 0.943444
Q2FZR5   8 0.484848 -1.27278 0.943444
Q2G1W6   8 0.484848 -1.27278 0.943444
Q2FWA5   6 0.363636 -1.27278 0.943444
Q2FX17   10 0.606061 -1.27278 0.943444
Q2FXY1   8 0.484848 -1.27278 0.943444
Q2G2W1   6 0.363636 -1.27278 0.943444
Q2FV06   2 0.121212 -1.27278 0.943444
Q2FYW6   9 0.545455 -1.27278 0.943444
Q2G281   6 0.363636 -1.27278 0.943444
Q2G227   6 0.363636 -1.27278 0.943444
Q2FWZ5   8 0.484848 -1.27278 0.943444
Q2FZX0   8 0.484848 -1.27278 0.943444
Q2FV51   5 0.30303 -1.27278 0.943444
Q2G082   5 0.30303 -1.27278 0.943444
Q2FWX4   2 0.121212 -1.27278 0.943444
Q2FZT1   7 0.424242 -1.27278 0.943444
Q2FYF3   7 0.424242 -1.27278 0.943444
Q2FXW9   10 0.606061 -1.27278 0.943444
O34090   9 0.545455 -1.27278 0.943444
Q2FVE1   3 0.181818 -1.27278 0.943444
Q2FZL5   10 0.606061 -1.27278 0.943444
Q2G258   8 0.484848 -1.27278 0.943444
Q2FZW5   7 0.424242 -1.27278 0.943444
Q2FW63   3 0.181818 -1.27278 0.943444
Q2FXB4   7 0.424242 -1.27278 0.943444
Q2G1T5   3 0.181818 -1.27278 0.943444
Q2G1J5   6 0.363636 -1.27278 0.943444
Q2G0V0   8 0.484848 -1.27278 0.943444
Q2G0M7   8 0.484848 -1.27278 0.943444
Q2G1I5   8 0.484848 -1.27278 0.943444
Q2G146   11 0.666667 -1.27278 0.943444
Q2G1P6   8 0.484848 -1.27278 0.943444
Q2G1W8   12 0.705882 -1.27278 0.943444
Q2G035   9 0.529412 -1.27278 0.943444
Q2G1I3   8 0.470588 -1.27278 0.943444
Q2FWM2   8 0.470588 -1.27278 0.943444
Q2FYJ3   8 0.470588 -1.27278 0.943444
Q2G0L8   7 0.411765 -1.27278 0.943444
Q2G164   8 0.470588 -1.27278 0.943444
Q2FVT7   8 0.470588 -1.27278 0.943444
Q2G1R3   6 0.352941 -1.27278 0.943444
Q2G1T6   10 0.588235 -1.27278 0.943444
Q2FZN7   9 0.529412 -1.27278 0.943444
Q2FY83   9 0.529412 -1.27278 0.943444
Q2FZX9   9 0.529412 -1.27278 0.943444
Q2FYL5   6 0.352941 -1.27278 0.943444
Q2G218   10 0.588235 -1.27278 0.943444
Q2G0M5   7 0.411765 -1.27278 0.943444
Q2FW78   2 0.117647 -1.27278 0.943444
P52078   11 0.647059 -1.27278 0.943444
Q7X2S2   9 0.529412 -1.27278 0.943444
Q2FZG4   6 0.352941 -1.27278 0.943444
Q2G0M4   11 0.647059 -1.27278 0.943444
Q2FVA2   7 0.411765 -1.27278 0.943444
Q2G115   9 0.529412 -1.27278 0.943444
Q2G0M8   8 0.470588 -1.27278 0.943444
Q2G1U4   9 0.529412 -1.27278 0.943444
Q2G1D0   8 0.470588 -1.27278 0.943444
Q2G2S0   6 0.352941 -1.27278 0.943444
Q2G2N5   8 0.470588 -1.27278 0.943444
Q2G222   8 0.470588 -1.27278 0.943444
Q2G1C8   9 0.529412 -1.27278 0.943444
Q2FV40   6 0.352941 -1.27278 0.943444
Q2FXT1   10 0.588235 -1.27278 0.943444
Q2FZZ2   9 0.529412 -1.27278 0.943444
Q2FY01   6 0.352941 -1.27278 0.943444
Q2FVJ8   9 0.529412 -1.27278 0.943444
Q2FXK2   9 0.529412 -1.27278 0.943444
Q2FUS7   8 0.470588 -1.27278 0.943444
Q2FVP1   3 0.176471 -1.27278 0.943444
Q2FYN7   6 0.352941 -1.27278 0.943444
P69848   7 0.411765 -1.27278 0.943444
Q2FWN8   7 0.411765 -1.27278 0.943444
Q2FV62   7 0.411765 -1.27278 0.943444
Q2FWW7   8 0.470588 -1.27278 0.943444
Q2G1Y5   10 0.588235 -1.27278 0.943444
Q2FXA3   7 0.411765 -1.27278 0.943444
Q2FYV3   10 0.588235 -1.27278 0.943444
Q2G1H4   8 0.470588 -1.27278 0.943444
Q2G038   9 0.529412 -1.27278 0.943444
Q2G161   2 0.117647 -1.27278 0.943444
Q2FYV1   9 0.529412 -1.27278 0.943444
Q2FZ09   9 0.529412 -1.27278 0.943444
Q2FW90   8 0.470588 -1.27278 0.943444
Q2G290   7 0.411765 -1.27278 0.943444
P60611   8 0.470588 -1.27278 0.943444
Q2FV58   9 0.529412 -1.27278 0.943444
Q2G0C6   10 0.588235 -1.27278 0.943444
Q2G050   7 0.411765 -1.27278 0.943444
Q2G0V2   8 0.470588 -1.27278 0.943444
Q2FVQ4   4 0.235294 -1.27278 0.943444
Q2G094   10 0.571429 -1.27278 0.943444
Q2FY59   8 0.457143 -1.27278 0.943444
Q2FVX7   8 0.457143 -1.27278 0.943444
Q2FVP4   5 0.285714 -1.27278 0.943444
Q2G185   9 0.514286 -1.27278 0.943444
Q2FXP8   2 0.114286 -1.27278 0.943444
Q2G275   9 0.514286 -1.27278 0.943444
Q2G1D9   7 0.4 -1.27278 0.943444
Q2FXI3   7 0.4 -1.27278 0.943444
Q2FYM2   8 0.457143 -1.27278 0.943444
P14738   6 0.342857 -1.27278 0.943444
Q2G2Q2   10 0.571429 -1.27278 0.943444
Q2G0M9   8 0.457143 -1.27278 0.943444
Q2FY67   10 0.571429 -1.27278 0.943444
Q2FWX8   3 0.171429 -1.27278 0.943444
Q2FUT9   9 0.514286 -1.27278 0.943444
Q2FZS0   8 0.457143 -1.27278 0.943444
Q2G2A8   8 0.457143 -1.27278 0.943444
Q2FUY2   3 0.171429 -1.27278 0.943444
Q2FZL8   7 0.4 -1.27278 0.943444
Q2FW93   8 0.457143 -1.27278 0.943444
Q2G1L7   10 0.571429 -1.27278 0.943444
Q2FW41   9 0.514286 -1.27278 0.943444
Q2FZY6   9 0.514286 -1.27278 0.943444
Q2G042   2 0.114286 -1.27278 0.943444
Q2FWK2   9 0.514286 -1.27278 0.943444
Q2FYF4   9 0.514286 -1.27278 0.943444
Q2FZP2   11 0.628571 -1.27278 0.943444
Q2G1G7   6 0.342857 -1.27278 0.943444
Q2G1H5   10 0.571429 -1.27278 0.943444
Q2G2S7   7 0.4 -1.27278 0.943444
Q2FY53   9 0.514286 -1.27278 0.943444
Q2G1N2   8 0.457143 -1.27278 0.943444
Q2G2V2   7 0.4 -1.27278 0.943444
Q2G1H6   8 0.457143 -1.27278 0.943444
Q2FZA9   9 0.514286 -1.27278 0.943444
Q2FXI5   10 0.571429 -1.27278 0.943444
Q2G206   2 0.114286 -1.27278 0.943444
Q2FWN6   9 0.514286 -1.27278 0.943444
Q2FUQ2   8 0.457143 -1.27278 0.943444
Q2G1K3   7 0.4 -1.27278 0.943444
Q2FZ76   6 0.342857 -1.27278 0.943444
Q2FY54   7 0.4 -1.27278 0.943444
Q2G289   8 0.457143 -1.27278 0.943444
Q2FY14   7 0.4 -1.27278 0.943444
Q2FV77   9 0.514286 -1.27278 0.943444
Q2G064   9 0.514286 -1.27278 0.943444
Q2G033   10 0.571429 -1.27278 0.943444
Q2G198   9 0.514286 -1.27278 0.943444
Q2G0K4   4 0.228571 -1.27278 0.943444
Q2G0V3   9 0.514286 -1.27278 0.943444
Q2FWE2   13 0.722222 -1.27278 0.943444
Q2G089   9 0.5 -1.27278 0.943444
Q2FZL3   9 0.5 -1.27278 0.943444
Q2G087   10 0.555556 -1.27278 0.943444
Q2G0A7   4 0.222222 -1.27278 0.943444
Q2FVF9   9 0.5 -1.27278 0.943444
Q2G071   11 0.611111 -1.27278 0.943444
Q2FUZ2   9 0.5 -1.27278 0.943444
Q2FY27   9 0.5 -1.27278 0.943444
Q2FXX4   8 0.444444 -1.27278 0.943444
Q2G1E6   8 0.444444 -1.27278 0.943444
Q2G1G5   5 0.277778 -1.27278 0.943444
Q2G2Q3   8 0.444444 -1.27278 0.943444
Q2FZF0   7 0.388889 -1.27278 0.943444
Q2G2D2   8 0.444444 -1.27278 0.943444
Q2FXT4   7 0.388889 -1.27278 0.943444
Q2FZI8   7 0.388889 -1.27278 0.943444
Q2FUS8   3 0.166667 -1.27278 0.943444
Q2FVR9   10 0.555556 -1.27278 0.943444
Q2FXP2   10 0.555556 -1.27278 0.943444
Q2FX94   7 0.388889 -1.27278 0.943444
Q2G2A5   7 0.388889 -1.27278 0.943444
Q2FZP7   6 0.333333 -1.27278 0.943444
Q2G1R7   6 0.333333 -1.27278 0.943444
Q2G015   7 0.388889 -1.27278 0.943444
Q2FZF4   11 0.611111 -1.27278 0.943444
Q2G1E5   8 0.444444 -1.27278 0.943444
Q2FWH9   4 0.222222 -1.27278 0.943444
Q2G069   10 0.555556 -1.27278 0.943444
Q2FZK3   10 0.555556 -1.27278 0.943444
Q2FZU5   8 0.444444 -1.27278 0.943444
Q2FYT4   6 0.333333 -1.27278 0.943444
Q2FWK4   7 0.388889 -1.27278 0.943444
Q2FY40   9 0.5 -1.27278 0.943444
Q2FWY4   2 0.111111 -1.27278 0.943444
Q2G156   5 0.277778 -1.27278 0.943444
Q2G045   8 0.444444 -1.27278 0.943444
Q2FZS6   7 0.388889 -1.27278 0.943444
Q2FYC7   8 0.444444 -1.27278 0.943444
Q2FW73   8 0.444444 -1.27278 0.943444
Q2G1H3   10 0.555556 -1.27278 0.943444
Q2FXJ6   11 0.611111 -1.27278 0.943444
Q2FUS2   2 0.108108 -1.27278 0.943444
Q2G120   9 0.486486 -1.27278 0.943444
Q2G2T9   10 0.540541 -1.27278 0.943444
Q2G1N9   4 0.216216 -1.27278 0.943444
Q2FXL9   10 0.540541 -1.27278 0.943444
Q2G0W4   10 0.540541 -1.27278 0.943444
Q2G0R6   7 0.378378 -1.27278 0.943444
Q2G1C4   11 0.594595 -1.27278 0.943444
Q2FWY9   9 0.486486 -1.27278 0.943444
Q2G1K4   7 0.378378 -1.27278 0.943444
Q2FYK3   7 0.378378 -1.27278 0.943444
Q2G1N4   9 0.486486 -1.27278 0.943444
Q2G065   7 0.378378 -1.27278 0.943444
Q2FX88   9 0.486486 -1.27278 0.943444
Q2FVW9   8 0.432432 -1.27278 0.943444
Q2G1E0   8 0.432432 -1.27278 0.943444
Q2G2P2   9 0.486486 -1.27278 0.943444
Q2G0V5   2 0.108108 -1.27278 0.943444
Q2FWA2   9 0.486486 -1.27278 0.943444
Q2FZU1   8 0.432432 -1.27278 0.943444
Q2FX77   9 0.486486 -1.27278 0.943444
Q2FW75   10 0.540541 -1.27278 0.943444
Q2FUT5   8 0.432432 -1.27278 0.943444
Q2G234   10 0.540541 -1.27278 0.943444
Q2FZU6   9 0.486486 -1.27278 0.943444
Q2G1Y2   6 0.324324 -1.27278 0.943444
Q2FXN7   8 0.432432 -1.27278 0.943444
Q2G2J3   2 0.108108 -1.27278 0.943444
Q2G0G1   11 0.594595 -1.27278 0.943444
Q2FW62   11 0.594595 -1.27278 0.943444
Q2FUP7   11 0.594595 -1.27278 0.943444
Q2G1J3   6 0.324324 -1.27278 0.943444
Q2FZ15   8 0.432432 -1.27278 0.943444
Q2G1D3   8 0.432432 -1.27278 0.943444
Q2G0K2   9 0.486486 -1.27278 0.943444
Q2FWC1   9 0.486486 -1.27278 0.943444
Q2FXM5   6 0.324324 -1.27278 0.943444
Q2FY46   10 0.540541 -1.27278 0.943444
Q2G1K0   6 0.324324 -1.27278 0.943444
Q2FXT6   8 0.432432 -1.27278 0.943444
Q2FZM4   10 0.540541 -1.27278 0.943444
Q2FXG1   9 0.486486 -1.27278 0.943444
Q2FXL1   10 0.540541 -1.27278 0.943444
Q2FWX5   11 0.594595 -1.27278 0.943444
# cudaSaTabsearch LTYPE = T LORDER = F LSOLN = F
# QUERY ID = PF08620 
# DBFILE = ./tableaux.ascii.DB                                                             
Q2G1I1   6 0.315789 -1.27278  0.943444
Q2G1K2   7 0.368421 -1.27278  0.943444
Q2FUU5   7 0.368421 -1.27278  0.943444
Q2FXB6   7 0.368421 -1.27278  0.943444
Q2FZU2   7 0.368421 -1.27278  0.943444
Q2FZK0   3 0.157895 -1.27278  0.943444
Q2FY33   9 0.473684 -1.27278  0.943444
Q2G098   6 0.315789 -1.27278  0.943444
Q2FZ46   8 0.421053 -1.27278  0.943444
Q2FZQ5   8 0.421053 -1.27278  0.943444
Q2FXU8   5 0.263158 -1.27278  0.943444
Q9EZ08   8 0.421053 -1.27278  0.943444
Q2G1B9   11 0.578947 -1.27278  0.943444
Q2FZ73   10 0.526316 -1.27278  0.943444
Q2FY35   9 0.473684 -1.27278  0.943444
Q2FZ16   7 0.368421 -1.27278  0.943444
Q2FYR2   10 0.526316 -1.27278  0.943444
Q2FWY3   4 0.210526 -1.27278  0.943444
Q2G2F5   7 0.368421 -1.27278  0.943444
Q2G032   9 0.473684 -1.27278  0.943444
Q2FZ10   7 0.368421 -1.27278  0.943444
Q2G255   7 0.368421 -1.27278  0.943444
Q2G0X6   7 0.368421 -1.27278  0.943444
Q2FYH0   7 0.368421 -1.27278  0.943444
Q2FXJ9   4 0.210526 -1.27278  0.943444
Q2FZT4   8 0.421053 -1.27278  0.943444
Q2FVE6   5 0.263158 -1.27278  0.943444
Q2FYD3   9 0.473684 -1.27278  0.943444
Q2FXT5   9 0.473684 -1.27278  0.943444
Q2FY60   8 0.421053 -1.27278  0.943444
Q2G2D7   7 0.368421 -1.27278  0.943444
Q2FX16   8 0.421053 -1.27278  0.943444
Q2FZ34   9 0.473684 -1.27278  0.943444
Q2G1S4   11 0.578947 -1.27278  0.943444
Q2G147   9 0.473684 -1.27278  0.943444
Q2G1J7   8 0.421053 -1.27278  0.943444
Q2G2A7   12 0.631579 -1.27278  0.943444
Q2G2M6   9 0.473684 -1.27278  0.943444
Q2FV30   7 0.368421 -1.27278  0.943444
Q2FVL5   9 0.473684 -1.27278  0.943444
Q2FXY0   9 0.473684 -1.27278  0.943444
Q2FZL1   9 0.473684 -1.27278  0.943444
Q2FW45   8 0.421053 -1.27278  0.943444
Q2FZU0   8 0.410256 -1.27278  0.943444
Q2FWZ0   7 0.358974 -1.27278  0.943444
Q2G2H5   7 0.358974 -1.27278  0.943444
Q2FYG9   8 0.410256 -1.27278  0.943444
Q2G2X6   11 0.564103 -1.27278  0.943444
Q2G155   8 0.410256 -1.27278  0.943444
Q2FXY9   9 0.461538 -1.27278  0.943444
Q2FZ37   11 0.564103 -1.27278  0.943444
Q2FVI7   8 0.410256 -1.27278  0.943444
Q2FYS1   8 0.410256 -1.27278  0.943444
Q2FXL5   9 0.461538 -1.27278  0.943444
Q2G1J4   7 0.358974 -1.27278  0.943444
Q2FWZ3   11 0.564103 -1.27278  0.943444
Q2G2P7   8 0.410256 -1.27278  0.943444
Q2FVH3   9 0.461538 -1.27278  0.943444
Q2FZ31   8 0.410256 -1.27278  0.943444
Q2G283   12 0.615385 -1.27278  0.943444
Q2FZ66   8 0.410256 -1.27278  0.943444
Q2FWY7   2 0.102564 -1.27278  0.943444
Q2G1F9   11 0.564103 -1.27278  0.943444
Q2FZJ4   9 0.461538 -1.27278  0.943444
Q2FZQ1   8 0.410256 -1.27278  0.943444
Q2FY80   8 0.410256 -1.27278  0.943444
Q2G2D4   4 0.205128 -1.27278  0.943444
Q2FYP1   12 0.615385 -1.27278  0.943444
Q2FYF9   10 0.512821 -1.27278  0.943444
Q2G0B3   8 0.410256 -1.27278  0.943444
Q2FUT8   7 0.358974 -1.27278  0.943444
Q2FYR1   9 0.461538 -1.27278  0.943444
Q2FYL3   8 0.410256 -1.27278  0.943444
Q2FVG4   5 0.25641 -1.27278  0.943444
Q2FVP8   8 0.410256 -1.27278  0.943444
Q2FZ28   5 0.25 -1.27278  0.943444
Q2G1F0   11 0.55 -1.27278  0.943444
P95689   8 0.4 -1.27278  0.943444
Q2FYH6   8 0.4 -1.27278  0.943444
Q2FXD1   11 0.55 -1.27278  0.943444
Q2G0X5   11 0.55 -1.27278  0.943444
Q2FXN8   2 0.1 -1.27278  0.943444
Q2G0N0   7 0.35 -1.27278  0.943444
Q2G268   7 0.35 -1.27278  0.943444
Q2FV61   9 0.45 -1.27278  0.943444
Q2FXL7   7 0.35 -1.27278  0.943444
Q2FUR5   9 0.45 -1.27278  0.943444
Q2FXV6   8 0.4 -1.27278  0.943444
Q2G2C5   9 0.45 -1.27278  0.943444
Q2FVJ6   11 0.55 -1.27278  0.943444
Q2G1Y4   9 0.45 -1.27278  0.943444
Q2FVI0   6 0.3 -1.27278  0.943444
Q2FXJ8   6 0.3 -1.27278  0.943444
Q2FZU7   8 0.4 -1.27278  0.943444
Q2G2X4   7 0.35 -1.27278  0.943444
Q2FZA8   10 0.5 -1.27278  0.943444
Q2FW96   7 0.35 -1.27278  0.943444
Q2FYV4   8 0.4 -1.27278  0.943444
O07325   8 0.4 -1.27278  0.943444
Q2G1C1   8 0.4 -1.27278  0.943444
Q2FZR9   9 0.45 -1.27278  0.943444
Q2FVW3   9 0.45 -1.27278  0.943444
Q2G124   9 0.45 -1.27278  0.943444
P0C0V7   7 0.35 -1.27278  0.943444
Q2FX52   9 0.439024 -1.27278  0.943444
Q2G2C7   10 0.487805 -1.27278  0.943444
Q2G2D5   8 0.390244 -1.27278  0.943444
Q2FXQ7   8 0.390244 -1.27278  0.943444
Q2FZW0   7 0.341463 -1.27278  0.943444
Q2FVG3   7 0.341463 -1.27278  0.943444
Q2FXR4   9 0.439024 -1.27278  0.943444
Q2FZ67   9 0.439024 -1.27278  0.943444
Q2G243   10 0.487805 -1.27278  0.943444
Q2FV76   9 0.439024 -1.27278  0.943444
Q2FVZ4   11 0.536585 -1.27278  0.943444
Q2FWC5   9 0.439024 -1.27278  0.943444
Q2FZY3   9 0.439024 -1.27278  0.943444
Q2FWH5   6 0.292683 -1.27278  0.943444
Q2G241   9 0.439024 -1.27278  0.943444
Q2FV35   10 0.487805 -1.27278  0.943444
Q2G0T5   9 0.439024 -1.27278  0.943444
Q2G1A9   7 0.341463 -1.27278  0.943444
Q2FYU7   7 0.341463 -1.27278  0.943444
Q2G2E0   4 0.195122 -1.27278  0.943444
Q2FVT6   8 0.390244 -1.27278  0.943444
Q2G0D7   8 0.390244 -1.27278  0.943444
Q2G1M6   8 0.390244 -1.27278  0.943444
Q2G0A6   4 0.195122 -1.27278  0.943444
Q2FUY6   9 0.439024 -1.27278  0.943444
Q2FYJ2   8 0.390244 -1.27278  0.943444
Q2G2E5   8 0.380952 -1.27278  0.943444
Q2G2P5   9 0.428571 -1.27278  0.943444
Q2G1R6   7 0.333333 -1.27278  0.943444
Q2FYF0   6 0.285714 -1.27278  0.943444
Q2FVH8   5 0.238095 -1.27278  0.943444
Q2FUU3   10 0.47619 -1.27278  0.943444
Q2FVG8   9 0.428571 -1.27278  0.943444
Q9ZAH5   8 0.380952 -1.27278  0.943444
Q2G2U0   9 0.428571 -1.27278  0.943444
Q2FYR4   8 0.380952 -1.27278  0.943444
Q2G256   7 0.333333 -1.27278  0.943444
Q2FVY0   9 0.428571 -1.27278  0.943444
Q2G0Q2   8 0.380952 -1.27278  0.943444
Q2G0R2   8 0.380952 -1.27278  0.943444
Q2G0Q3   11 0.52381 -1.27278  0.943444
Q2FWZ9   8 0.380952 -1.27278  0.943444
Q53705   9 0.428571 -1.27278  0.943444
Q2G2U3   10 0.47619 -1.27278  0.943444
Q2FYY6   11 0.52381 -1.27278  0.943444
Q2FWL3   10 0.47619 -1.27278  0.943444
Q2FY50   9 0.428571 -1.27278  0.943444
Q2FXN4   9 0.428571 -1.27278  0.943444
Q2G179   6 0.285714 -1.27278  0.943444
Q2G1L6   10 0.47619 -1.27278  0.943444
Q2FXU4   7 0.333333 -1.27278  0.943444
Q2G1E9   8 0.380952 -1.27278  0.943444
Q2G232   10 0.47619 -1.27278  0.943444
Q2FXH9   7 0.333333 -1.27278  0.943444
Q2G0X3   5 0.238095 -1.27278  0.943444
Q2FXD0   7 0.333333 -1.27278  0.943444
Q2G0G3   8 0.380952 -1.27278  0.943444
Q2FWW3   10 0.47619 -1.27278  0.943444
Q2FYG0   8 0.372093 -1.27278  0.943444
Q2FZS9   5 0.232558 -1.27278  0.943444
Q2FYS2   7 0.325581 -1.27278  0.943444
Q2G2U4   7 0.325581 -1.27278  0.943444
Q2FWJ9   8 0.372093 -1.27278  0.943444
Q2FWF0   9 0.418605 -1.27278  0.943444
Q2FXR9   7 0.325581 -1.27278  0.943444
Q2FZV7   6 0.27907 -1.27278  0.943444
Q2G1W0   9 0.418605 -1.27278  0.943444
Q2G2I0   8 0.372093 -1.27278  0.943444
Q2G153   8 0.372093 -1.27278  0.943444
Q2FWD7   10 0.465116 -1.27278  0.943444
Q2FY15   8 0.372093 -1.27278  0.943444
Q2FV54   5 0.232558 -1.27278  0.943444
Q2FZ74   10 0.465116 -1.27278  0.943444
Q2FYV5   9 0.418605 -1.27278  0.943444
Q2G2I1   10 0.465116 -1.27278  0.943444
Q2FXZ6   7 0.325581 -1.27278  0.943444
Q2G0U0   7 0.325581 -1.27278  0.943444
Q2G0Y6   8 0.372093 -1.27278  0.943444
Q2FXJ0   7 0.325581 -1.27278  0.943444
Q2FY43   10 0.454545 -1.27278  0.943444
Q2FWM1   6 0.272727 -1.27278  0.943444
Q2FVJ1   9 0.409091 -1.27278  0.943444
Q2G0K3   8 0.363636 -1.27278  0.943444
Q2FY66   7 0.318182 -1.27278  0.943444
Q2FW99   5 0.227273 -1.27278  0.943444
Q2FV10   7 0.318182 -1.27278  0.943444
Q2FXJ5   8 0.363636 -1.27278  0.943444
Q2FX69   7 0.318182 -1.27278  0.943444
Q2G0B2   9 0.409091 -1.27278  0.943444
Q2FX14   9 0.409091 -1.27278  0.943444
Q2FYD8   9 0.409091 -1.27278  0.943444
Q2FWE5   11 0.5 -1.27278  0.943444
Q2G2A3   7 0.318182 -1.27278  0.943444
Q2FZH8   9 0.409091 -1.27278  0.943444
Q2FX51   9 0.409091 -1.27278  0.943444
Q2FWE8   8 0.363636 -1.27278  0.943444
Q2G088   9 0.409091 -1.27278  0.943444
Q2G028   8 0.355556 -1.27278  0.943444
Q2G1S3   10 0.444444 -1.27278  0.943444
Q2FYN4   9 0.4 -1.27278  0.943444
Q2FX86   9 0.4 -1.27278  0.943444
Q2G2S8   10 0.444444 -1.27278  0.943444
Q2FUW8   9 0.4 -1.27278  0.943444
Q2FWD4   9 0.4 -1.27278  0.943444
Q2FVH6   12 0.533333 -1.27278  0.943444
Q2G029   6 0.266667 -1.27278  0.943444
Q2G1R5   8 0.355556 -1.27278  0.943444
Q2FX65   3 0.133333 -1.27278  0.943444
Q2FZV6   9 0.4 -1.27278  0.943444
Q2G1P1   8 0.355556 -1.27278  0.943444
Q2FVU4   6 0.266667 -1.27278  0.943444
Q2FVT5   9 0.4 -1.27278  0.943444
Q2G2H4   10 0.444444 -1.27278  0.943444
Q2FZ58   7 0.311111 -1.27278  0.943444
Q2FVJ2   9 0.4 -1.27278  0.943444
Q2FXW5   8 0.355556 -1.27278  0.943444
Q2FWK1   10 0.444444 -1.27278  0.943444
Q2G031   9 0.4 -1.27278  0.943444
Q2G0U1   9 0.4 -1.27278  0.943444
Q2FW46   10 0.444444 -1.27278  0.943444
Q2FZY5   10 0.444444 -1.27278  0.943444
Q2FZI5   9 0.391304 -1.27278  0.943444
Q2FYR9   8 0.347826 -1.27278  0.943444
Q2FZ92   7 0.304348 -1.27278  0.943444
Q2G1D5   9 0.391304 -1.27278  0.943444
Q2FXM2   11 0.478261 -1.27278  0.943444
Q2FVM2   10 0.434783 -1.27278  0.943444
Q2FZN2   9 0.391304 -1.27278  0.943444
Q2G1U8   8 0.347826 -1.27278  0.943444
Q2FVS7   8 0.347826 -1.27278  0.943444
Q2FWB5   12 0.521739 -1.27278  0.943444
Q2FXX1   10 0.434783 -1.27278  0.943444
Q2G2J9   7 0.304348 -1.27278  0.943444
Q2G0Y7   9 0.391304 -1.27278  0.943444
Q2FW81   8 0.347826 -1.27278  0.943444
Q2FWK3   8 0.347826 -1.27278  0.943444
Q2FY34   9 0.391304 -1.27278  0.943444
Q2FXF8   7 0.304348 -1.27278  0.943444
Q2FXI9   12 0.521739 -1.27278  0.943444
Q05615   6 0.255319 -1.27278  0.943444
Q2FUW4   7 0.297872 -1.27278  0.943444
Q2FVF4   8 0.340426 -1.27278  0.943444
Q2FWI3   6 0.255319 -1.27278  0.943444
Q2FWG8   8 0.340426 -1.27278  0.943444
Q2G0R0   7 0.297872 -1.27278  0.943444
Q2G0I4   6 0.255319 -1.27278  0.943444
Q2FV67   8 0.340426 -1.27278  0.943444
Q2G091   8 0.340426 -1.27278  0.943444
Q2G1U1   8 0.340426 -1.27278  0.943444
Q2FUX7   8 0.340426 -1.27278  0.943444
Q2FY51   6 0.255319 -1.27278  0.943444
Q2FYP2   8 0.340426 -1.27278  0.943444
Q2G0F8   8 0.340426 -1.27278  0.943444
Q2FXH5   8 0.340426 -1.27278  0.943444
Q2G193   7 0.297872 -1.27278  0.943444
Q2FWD6   8 0.340426 -1.27278  0.943444
Q2FZ98   8 0.333333 -1.27278  0.943444
Q2FYQ2   7 0.291667 -1.27278  0.943444
Q2FWL5   10 0.416667 -1.27278  0.943444
Q2FV16   9 0.375 -1.27278  0.943444
Q2FWX9   6 0.25 -1.27278  0.943444
Q2G1J0   8 0.333333 -1.27278  0.943444
Q2G235   7 0.291667 -1.27278  0.943444
Q2FXK1   6 0.25 -1.27278  0.943444
Q2FWF4   8 0.333333 -1.27278  0.943444
Q2FZC8   10 0.416667 -1.27278  0.943444
Q2FZQ4   7 0.291667 -1.27278  0.943444
O52582   6 0.25 -1.27278  0.943444
Q2FZI6   7 0.291667 -1.27278  0.943444
Q2FUW7   6 0.25 -1.27278  0.943444
Q2G2M9   8 0.333333 -1.27278  0.943444
Q2FZD0   7 0.291667 -1.27278  0.943444
Q2FWK7   7 0.291667 -1.27278  0.943444
Q2FWU4   9 0.375 -1.27278  0.943444
Q2FUX4   11 0.458333 -1.27278  0.943444
Q2G2V3   9 0.375 -1.27278  0.943444
O05204   7 0.291667 -1.27278  0.943444
Q2FYC2   8 0.326531 -1.27278  0.943444
Q2FZP6   7 0.285714 -1.27278  0.943444
Q2G0L2   7 0.285714 -1.27278  0.943444
Q2FZV1   5 0.204082 -1.27278  0.943444
Q2FVQ5   9 0.367347 -1.27278  0.943444
Q2FZW6   9 0.367347 -1.27278  0.943444
Q2FZI3   9 0.367347 -1.27278  0.943444
Q2G219   8 0.326531 -1.27278  0.943444
Q2FZR2   7 0.285714 -1.27278  0.943444
Q2FXZ2   9 0.367347 -1.27278  0.943444
Q2FYC6   8 0.326531 -1.27278  0.943444
Q2FYZ5   10 0.4 -1.27278  0.943444
Q2FWN4   9 0.36 -1.27278  0.943444
Q2G221   8 0.32 -1.27278  0.943444
Q2FZX5   10 0.4 -1.27278  0.943444
Q2FUW3   8 0.32 -1.27278  0.943444
Q2G2H3   7 0.28 -1.27278  0.943444
Q2FY08   9 0.36 -1.27278  0.943444
Q2FXU5   10 0.4 -1.27278  0.943444
Q2G1F8   8 0.32 -1.27278  0.943444
Q2FYW4   8 0.32 -1.27278  0.943444
Q2G142   7 0.28 -1.27278  0.943444
Q2G1U3   7 0.28 -1.27278  0.943444
Q2FZ18   12 0.48 -1.27278  0.943444
Q2FV24   7 0.28 -1.27278  0.943444
Q2G1C2   8 0.32 -1.27278  0.943444
Q2FYZ4   9 0.36 -1.27278  0.943444
Q2FWT4   8 0.32 -1.27278  0.943444
Q2FUX1   9 0.36 -1.27278  0.943444
Q2FZG9   8 0.313725 -1.27278  0.943444
Q2FVC1   9 0.352941 -1.27278  0.943444
Q2FYT3   10 0.392157 -1.27278  0.943444
Q2FY82   9 0.352941 -1.27278  0.943444
Q2FV02   7 0.27451 -1.27278  0.943444
Q2FXJ2   7 0.27451 -1.27278  0.943444
Q2FZ02   8 0.313725 -1.27278  0.943444
Q2G0L3   8 0.313725 -1.27278  0.943444
Q2FZH5   8 0.313725 -1.27278  0.943444
Q2FWH4   7 0.27451 -1.27278  0.943444
Q2FW49   7 0.27451 -1.27278  0.943444
Q93T05   9 0.352941 -1.27278  0.943444
Q2FX73   8 0.313725 -1.27278  0.943444
Q2G239   10 0.384615 -1.27278  0.943444
Q2G121   7 0.269231 -1.27278  0.943444
Q2FY11   9 0.346154 -1.27278  0.943444
Q2FV11   11 0.423077 -1.27278  0.943444
Q2FZ05   9 0.346154 -1.27278  0.943444
Q2G253   9 0.346154 -1.27278  0.943444
Q2FW98   8 0.307692 -1.27278  0.943444
Q2G205   12 0.461538 -1.27278  0.943444
Q2FVE7   8 0.307692 -1.27278  0.943444
Q2FYD0   12 0.461538 -1.27278  0.943444
Q2FZ19   8 0.307692 -1.27278  0.943444
Q2G1C7   8 0.307692 -1.27278  0.943444
Q2FV60   9 0.346154 -1.27278  0.943444
Q2FY64   8 0.307692 -1.27278  0.943444
Q2FZI9   9 0.346154 -1.27278  0.943444
Q2FV57   9 0.339623 -1.27278  0.943444
Q2FXA5   10 0.377358 -1.27278  0.943444
Q2G2U8   6 0.226415 -1.27278  0.943444
Q2FZP0   7 0.264151 -1.27278  0.943444
Q2FZL7   7 0.264151 -1.27278  0.943444
Q2FZR3   7 0.264151 -1.27278  0.943444
Q2FWA0   9 0.339623 -1.27278  0.943444
Q2G090   7 0.264151 -1.27278  0.943444
Q2G1H0   8 0.296296 -1.27278  0.943444
Q2FZP4   9 0.333333 -1.27278  0.943444
Q2FUX0   9 0.333333 -1.27278  0.943444
Q2FV86   9 0.333333 -1.27278  0.943444
Q2FV14   9 0.333333 -1.27278  0.943444
Q2FUT2   9 0.333333 -1.27278  0.943444
Q2FZ64   9 0.333333 -1.27278  0.943444
Q2FUW1   8 0.290909 -1.27278  0.943444
Q2FWI0   11 0.4 -1.27278  0.943444
Q2G2K5   9 0.327273 -1.27278  0.943444
Q2FWK6   11 0.4 -1.27278  0.943444
Q2G0T9   9 0.327273 -1.27278  0.943444
Q2G078   8 0.290909 -1.27278  0.943444
Q2G1P3   9 0.327273 -1.27278  0.943444
Q2G274   10 0.357143 -1.27278  0.943444
Q2FZD4   8 0.285714 -1.27278  0.943444
Q2FYS5   7 0.25 -1.27278  0.943444
Q2G1K5   10 0.357143 -1.27278  0.943444
Q2G1L5   8 0.285714 -1.27278  0.943444
Q2G1M9   10 0.357143 -1.27278  0.943444
Q2FX67   10 0.357143 -1.27278  0.943444
Q2FZ32   8 0.285714 -1.27278  0.943444
Q2FWH7   10 0.357143 -1.27278  0.943444
Q2FXT8   7 0.245614 -1.27278  0.943444
Q2FUQ3   8 0.280702 -1.27278  0.943444
Q2G1Y6   8 0.280702 -1.27278  0.943444
Q2FX68   9 0.315789 -1.27278  0.943444
Q2FWD1   9 0.315789 -1.27278  0.943444
Q2FUZ8   8 0.280702 -1.27278  0.943444
Q2G1F5   11 0.385965 -1.27278  0.943444
Q2G2T6   10 0.350877 -1.27278  0.943444
Q2FYD2   10 0.350877 -1.27278  0.943444
Q2FYA1   8 0.280702 -1.27278  0.943444
Q2FY21   7 0.245614 -1.27278  0.943444
Q2FZD3   10 0.350877 -1.27278  0.943444
Q2G1Z4   10 0.350877 -1.27278  0.943444
Q2G0S3   10 0.344828 -1.27278  0.943444
Q2FVQ3   8 0.275862 -1.27278  0.943444
Q2G2J4   11 0.37931 -1.27278  0.943444
Q2G2B8   8 0.275862 -1.27278  0.943444
Q2G0L5   7 0.241379 -1.27278  0.943444
Q2FW72   10 0.344828 -1.27278  0.943444
Q2FYT8   8 0.275862 -1.27278  0.943444
Q2FXM9   9 0.310345 -1.27278  0.943444
Q2G1Y0   8 0.275862 -1.27278  0.943444
Q2G2D0   8 0.275862 -1.27278  0.943444
Q2G2M2   9 0.310345 -1.27278  0.943444
Q2G1B7   10 0.344828 -1.27278  0.943444
Q2G1B8   6 0.206897 -1.27278  0.943444
Q2G0M6   9 0.310345 -1.27278  0.943444
Q2G1D8   8 0.271186 -1.27278  0.943444
Q2FV70   7 0.237288 -1.27278  0.943444
Q2FV72   6 0.20339 -1.27278  0.943444
Q2FVB2   8 0.271186 -1.27278  0.943444
Q2G122   9 0.305085 -1.27278  0.943444
Q2G1W2   11 0.366667 -1.27278  0.943444
Q2FWW1   7 0.233333 -1.27278  0.943444
Q2G1F4   9 0.3 -1.27278  0.943444
Q2G093   9 0.3 -1.27278  0.943444
Q2FXY7   8 0.266667 -1.27278  0.943444
Q2G1C6   8 0.266667 -1.27278  0.943444
Q2FZ20   9 0.3 -1.27278  0.943444
O50581   6 0.196721 -1.27278  0.943444
Q2G1N1   9 0.295082 -1.27278  0.943444
Q2G188   9 0.290323 -1.27278  0.943444
Q2G296   11 0.354839 -1.27278  0.943444
Q2G2E9   10 0.322581 -1.27278  0.943444
Q2G294   8 0.258065 -1.27278  0.943444
Q2FWJ5   8 0.258065 -1.27278  0.943444
Q2FW03   7 0.222222 -1.27278  0.943444
Q2G0N1   8 0.253968 -1.27278  0.943444
Q2FZJ0   8 0.253968 -1.27278  0.943444
Q2FYZ9   8 0.253968 -1.27278  0.943444
Q2FV74   7 0.222222 -1.27278  0.943444
Q2FXP7   9 0.285714 -1.27278  0.943444
Q2FXU1   7 0.222222 -1.27278  0.943444
Q2G1M8   9 0.285714 -1.27278  0.943444
Q2FXY4   8 0.253968 -1.27278  0.943444
Q2FZ94   10 0.3125 -1.27278  0.943444
Q2FYI0   9 0.276923 -1.27278  0.943444
Q2FXT9   8 0.246154 -1.27278  0.943444
Q2G0D2   8 0.242424 -1.27278  0.943444
Q2FYB7   11 0.333333 -1.27278  0.943444
Q2FVN8   9 0.272727 -1.27278  0.943444
Q2FZ49   9 0.272727 -1.27278  0.943444
Q2FUW6   7 0.212121 -1.27278  0.943444
Q2G1P7   9 0.272727 -1.27278  0.943444
Q2FW70   9 0.268657 -1.27278  0.943444
Q2G0W1   10 0.298507 -1.27278  0.943444
Q2G024   9 0.268657 -1.27278  0.943444
Q2G1G8   7 0.208955 -1.27278  0.943444
Q2G1R9   9 0.268657 -1.27278  0.943444
O06446   7 0.208955 -1.27278  0.943444
Q2G1C9   8 0.238806 -1.27278  0.943444
Q2FXV8   8 0.235294 -1.27278  0.943444
Q2G0P5   9 0.264706 -1.27278  0.943444
Q2FV64   9 0.26087 -1.27278  0.943444
Q2FV87   7 0.2 -1.27278  0.943444
Q2G1K9   6 0.169014 -1.27278  0.943444
Q2G266   8 0.225352 -1.27278  0.943444
Q59801   10 0.277778 -1.27278  0.943444
Q2FXH2   7 0.194444 -1.27278  0.943444
Q53727   7 0.191781 -1.27278  0.943444
Q2G2Q0   9 0.246575 -1.27278  0.943444
Q2FZD8   9 0.243243 -1.27278  0.943444
Q2FYS4   9 0.243243 -1.27278  0.943444
Q2G1G2   8 0.216216 -1.27278  0.943444
Q2FXV9   9 0.24 -1.27278  0.943444
Q2G0L4   8 0.213333 -1.27278  0.943444
Q2FXR8   8 0.213333 -1.27278  0.943444
Q2FYJ0   6 0.16 -1.27278  0.943444
Q2FZS8   7 0.184211 -1.27278  0.943444
Q2FXN9   7 0.179487 -1.27278  0.943444
Q2FYM1   7 0.179487 -1.27278  0.943444
Q2FVZ5   8 0.205128 -1.27278  0.943444
Q2FVL8   8 0.202532 -1.27278  0.943444
Q2FZ40   8 0.202532 -1.27278  0.943444
Q2FYH5   8 0.2 -1.27278  0.943444
Q2FXB3   9 0.219512 -1.27278  0.943444
Q2FYS9   8 0.190476 -1.27278  0.943444
Q2G1Q4   7 0.166667 -1.27278  0.943444
Q2FVC3   7 0.166667 -1.27278  0.943444
Q2G046   7 0.164706 -1.27278  0.943444
Q2FWU3   11 0.258824 -1.27278  0.943444
Q2FZ72   8 0.188235 -1.27278  0.943444
Q2FZ82   8 0.188235 -1.27278  0.943444
Q9F1K0   8 0.181818 -1.27278  0.943444
Q2FVV9   8 0.173913 -1.27278  0.943444
Q2FZT6   9 0.193548 -1.27278  0.943444
Q2FWU5   8 0.172043 -1.27278  0.943444
Q2FYC8   8 0.170213 -1.27278  0.943444
Q2FZK7   7 0.145833 -1.27278  0.943444
Q2G2C1   11 0.229167 -1.27278  0.943444
Q2FZT5   8 0.161616 -1.27278  0.943444
Q2G0R8   7 0.14 -1.27278  0.943444
Q2FW95   8 0.16 -1.27278  0.943444
Q2G0N5   9 0.173077 -1.27278  0.943444
P47768   8 0.150943 -1.27278  0.943444
Q2FXH4   8 0.149533 -1.27278  0.943444
Q2FVM1   8 0.149533 -1.27278  0.943444
```
