## Supplementary Data 3 for "Mining folded proteomes in the era of accurate structure prediction": PF08634.output

```
# cudaSaTabsearch LTYPE = T LORDER = F LSOLN = F
# QUERY ID = PF08634 
# DBFILE = ./tableaux.ascii.DB                                                             
Q2G0V6   0 0 -1.27278 0.943444
Q2G075   0 0 -1.27278 0.943444
Q2G083   0 0 -1.27278 0.943444
Q2FZN3   0 0 -1.27278 0.943444
Q2FY90   0 0 -1.27278 0.943444
Q2FX91   0 0 -1.27278 0.943444
Q2FX54   0 0 -1.27278 0.943444
Q2FYQ4   0 0 -1.27278 0.943444
Q2G284   0 0 -1.27278 0.943444
Q2G0S4   0 0 -1.27278 0.943444
Q2FWM3   0 0 -1.27278 0.943444
Q2FX81   0 0 -1.27278 0.943444
Q2FXC6   0 0 -1.27278 0.943444
Q2FWJ7   0 0 -1.27278 0.943444
Q2FYJ9   0 0 -1.27278 0.943444
Q2G2E6   0 0 -1.27278 0.943444
Q2FWV0   0 0 -1.27278 0.943444
Q2FZC3   0 0 -1.27278 0.943444
Q2FVH9   0 0 -1.27278 0.943444
Q2FXQ5   0 0 -1.27278 0.943444
Q2FZU4   0 0 -1.27278 0.943444
Q2FYF8   0 0 -1.27278 0.943444
Q2FUR4   0 0 -1.27278 0.943444
Q2FYI2   0 0 -1.27278 0.943444
Q2FYY2   0 0 -1.27278 0.943444
Q2FW58   0 0 -1.27278 0.943444
P0C7Z3   0 0 -1.27278 0.943444
Q2G0T2   0 0 -1.27278 0.943444
Q2G1G9   0 0 -1.27278 0.943444
Q2FVJ0   0 0 -1.27278 0.943444
Q2FZ80   0 0 -1.27278 0.943444
Q2G1R4   0 0 -1.27278 0.943444
Q2FW02   0 0 -1.27278 0.943444
Q2G1X3   0 0 -1.27278 0.943444
Q2FWW4   0 0 -1.27278 0.943444
Q2FZE1   0 0 -1.27278 0.943444
Q2FY31   0 0 -1.27278 0.943444
Q2G018   0 0 -1.27278 0.943444
Q2FZI0   0 0 -1.27278 0.943444
Q2FUZ7   0 0 -1.27278 0.943444
Q2G250   0 0 -1.27278 0.943444
Q2FWU8   0 0 -1.27278 0.943444
Q2FYX5   0 0 -1.27278 0.943444
Q2FZY2   0 0 -1.27278 0.943444
Q2FZX8   0 0 -1.27278 0.943444
Q2FUY8   0 0 -1.27278 0.943444
Q2FV73   0 0 -1.27278 0.943444
Q2G0C5   0 0 -1.27278 0.943444
Q2FZ52   0 0 -1.27278 0.943444
Q2FVK6   0 0 -1.27278 0.943444
Q2G0Z3   0 0 -1.27278 0.943444
Q2FZJ8   0 0 -1.27278 0.943444
Q2FY57   0 0 -1.27278 0.943444
Q2G0W3   0 0 -1.27278 0.943444
Q2G0I2   0 0 -1.27278 0.943444
Q2FYX1   0 0 -1.27278 0.943444
Q2G0H2   0 0 -1.27278 0.943444
Q2FWJ8   0 0 -1.27278 0.943444
Q2FWZ7   0 0 -1.27278 0.943444
Q2FV04   0 0 -1.27278 0.943444
Q2G0H6   0 0 -1.27278 0.943444
Q2G291   0 0 -1.27278 0.943444
Q2G1A7   0 0 -1.27278 0.943444
Q2FVS8   0 0 -1.27278 0.943444
Q2FZ26   0 0 -1.27278 0.943444
Q2FXJ3   0 0 -1.27278 0.943444
Q2G231   0 0 -1.27278 0.943444
Q2G2N0   0 0 -1.27278 0.943444
Q2G2I2   0 0 -1.27278 0.943444
Q2FYU3   0 0 -1.27278 0.943444
Q2FWY5   0 0 -1.27278 0.943444
Q2G2E3   0 0 -1.27278 0.943444
Q2FV09   0 0 -1.27278 0.943444
Q2FX72   0 0 -1.27278 0.943444
Q2FWA3   0 0 -1.27278 0.943444
Q2FWF2   0 0 -1.27278 0.943444
Q2G0E4   0 0 -1.27278 0.943444
Q2G251   0 0 -1.27278 0.943444
P0C818   0 0 -1.27278 0.943444
Q2FXQ2   0 0 -1.27278 0.943444
Q2FXD4   0 0 -1.27278 0.943444
Q2G014   0 0 -1.27278 0.943444
Q2FWI9   0 0 -1.27278 0.943444
Q2FX79   0 0 -1.27278 0.943444
Q2FVP7   0 0 -1.27278 0.943444
Q2FZN4   0 0 -1.27278 0.943444
Q2FWU6   0 0 -1.27278 0.943444
Q2G2Y1   0 0 -1.27278 0.943444
Q2FYF6   0 0 -1.27278 0.943444
Q2FXK0   0 0 -1.27278 0.943444
Q2FVI9   0 0 -1.27278 0.943444
Q2G246   0 0 -1.27278 0.943444
Q2G053   0 0 -1.27278 0.943444
Q2FWK8   0 0 -1.27278 0.943444
Q2FXL8   0 0 -1.27278 0.943444
Q2G0Q4   0 0 -1.27278 0.943444
Q2FVB7   0 0 -1.27278 0.943444
Q2FYD6   0 0 -1.27278 0.943444
Q2FXK9   0 0 -1.27278 0.943444
Q2FV78   0 0 -1.27278 0.943444
Q2FXG4   0 0 -1.27278 0.943444
Q2G0C8   0 0 -1.27278 0.943444
Q2FWU9   0 0 -1.27278 0.943444
Q2FUX2   0 0 -1.27278 0.943444
Q2FYI8   0 0 -1.27278 0.943444
Q2FXA1   0 0 -1.27278 0.943444
Q2FV49   0 0 -1.27278 0.943444
Q2G1S0   0 0 -1.27278 0.943444
Q2G0G0   0 0 -1.27278 0.943444
P0C805   0 0 -1.27278 0.943444
Q2FWV9   0 0 -1.27278 0.943444
Q2G152   0 0 -1.27278 0.943444
Q2FX48   0 0 -1.27278 0.943444
Q2FXS5   0 0 -1.27278 0.943444
Q2FWL4   0 0 -1.27278 0.943444
P0C7Y1   0 0 -1.27278 0.943444
Q2FXA2   0 0 -1.27278 0.943444
Q2FY96   0 0 -1.27278 0.943444
Q2FVJ3   0 0 -1.27278 0.943444
Q2FZ24   0 0 -1.27278 0.943444
Q2G1X4   0 0 -1.27278 0.943444
Q2FYM6   0 0 -1.27278 0.943444
Q2FWX6   0 0 -1.27278 0.943444
Q2G1D2   0 0 -1.27278 0.943444
Q2FWC0   0 0 -1.27278 0.943444
Q2FZG7   0 0 -1.27278 0.943444
Q2G2P1   0 0 -1.27278 0.943444
Q2G1M4   0 0 -1.27278 0.943444
Q2FX29   0 0 -1.27278 0.943444
Q2FUZ3   0 0 -1.27278 0.943444
Q2FVZ9   0 0 -1.27278 0.943444
Q2G2N3   0 0 -1.27278 0.943444
Q2G237   0 0 -1.27278 0.943444
Q2FXN5   0 0 -1.27278 0.943444
Q2FYP7   0 0 -1.27278 0.943444
Q2FWC8   0 0 -1.27278 0.943444
Q2G209   0 0 -1.27278 0.943444
Q2FXX7   0 0 -1.27278 0.943444
Q2FV05   0 0 -1.27278 0.943444
Q2FWM8   0 0 -1.27278 0.943444
Q2FV00   0 0 -1.27278 0.943444
Q2FZF2   0 0 -1.27278 0.943444
Q2FV80   0 0 -1.27278 0.943444
Q2FZZ7   0 0 -1.27278 0.943444
Q2FWH8   0 0 -1.27278 0.943444
Q2FVS5   0 0 -1.27278 0.943444
Q2FWY0   0 0 -1.27278 0.943444
Q2FZM3   0 0 -1.27278 0.943444
Q2FZW8   0 0 -1.27278 0.943444
Q2FVY7   0 0 -1.27278 0.943444
Q2FXJ1   0 0 -1.27278 0.943444
Q2G0T7   0 0 -1.27278 0.943444
Q2FW40   0 0 -1.27278 0.943444
Q2FYU9   0 0 -1.27278 0.943444
Q2FUR0   0 0 -1.27278 0.943444
Q2G215   0 0 -1.27278 0.943444
Q2G169   0 0 -1.27278 0.943444
Q2G034   0 0 -1.27278 0.943444
Q2FUV8   0 0 -1.27278 0.943444
Q2FW44   2 0.190476 -1.27278 0.943444
Q2FYJ8   0 0 -1.27278 0.943444
Q2FVR6   2 0.190476 -1.27278 0.943444
Q2G183   1 0.0952381 -1.27278 0.943444
Q2G0S1   2 0.190476 -1.27278 0.943444
Q2FX83   0 0 -1.27278 0.943444
Q2FYF7   1 0.0952381 -1.27278 0.943444
Q2G166   2 0.190476 -1.27278 0.943444
Q2FX20   2 0.190476 -1.27278 0.943444
Q2G020   1 0.0952381 -1.27278 0.943444
Q2FVC0   0 0 -1.27278 0.943444
Q2FVD1   0 0 -1.27278 0.943444
Q2FWH1   1 0.0952381 -1.27278 0.943444
Q2FYX2   2 0.190476 -1.27278 0.943444
Q2FZB5   2 0.190476 -1.27278 0.943444
Q2G0G8   2 0.190476 -1.27278 0.943444
P0A0I4   2 0.190476 -1.27278 0.943444
Q2G2C6   2 0.190476 -1.27278 0.943444
Q2FVB1   1 0.0952381 -1.27278 0.943444
Q2FYN1   1 0.0952381 -1.27278 0.943444
Q2FV79   2 0.190476 -1.27278 0.943444
Q2FVU9   1 0.0952381 -1.27278 0.943444
Q2G0W5   2 0.190476 -1.27278 0.943444
Q2FW60   2 0.190476 -1.27278 0.943444
Q2G269   2 0.190476 -1.27278 0.943444
Q2FZS1   1 0.0952381 -1.27278 0.943444
Q2G1Y3   1 0.0952381 -1.27278 0.943444
Q2FWA4   2 0.190476 -1.27278 0.943444
Q2G0C0   2 0.190476 -1.27278 0.943444
Q2G2J6   0 0 -1.27278 0.943444
Q2G1R2   1 0.0952381 -1.27278 0.943444
Q2FXY8   2 0.190476 -1.27278 0.943444
Q2FYL2   1 0.0952381 -1.27278 0.943444
Q2FYS3   0 0 -1.27278 0.943444
Q2FXS0   2 0.190476 -1.27278 0.943444
Q2FWA7   0 0 -1.27278 0.943444
Q2FWV8   2 0.190476 -1.27278 0.943444
Q2G279   1 0.0952381 -1.27278 0.943444
Q2FYB5   0 0 -1.27278 0.943444
Q2G175   2 0.190476 -1.27278 0.943444
Q2FZ07   1 0.0952381 -1.27278 0.943444
Q2FVG7   1 0.0952381 -1.27278 0.943444
Q2G2P3   1 0.0952381 -1.27278 0.943444
Q2FZA3   1 0.0952381 -1.27278 0.943444
Q2FYE1   2 0.190476 -1.27278 0.943444
Q2G2F8   0 0 -1.27278 0.943444
Q2FWS8   0 0 -1.27278 0.943444
Q2FXD8   1 0.0952381 -1.27278 0.943444
Q2FX46   1 0.0952381 -1.27278 0.943444
Q2FYB4   1 0.0952381 -1.27278 0.943444
Q2FYC0   1 0.0952381 -1.27278 0.943444
Q2FUY5   2 0.190476 -1.27278 0.943444
Q2FYF2   0 0 -1.27278 0.943444
Q2G0R4   0 0 -1.27278 0.943444
Q2G1L1   2 0.190476 -1.27278 0.943444
Q2FYB0   0 0 -1.27278 0.943444
Q2FWW5   1 0.0952381 -1.27278 0.943444
Q2FX04   2 0.190476 -1.27278 0.943444
Q2FV33   2 0.190476 -1.27278 0.943444
Q2FUX6   1 0.0952381 -1.27278 0.943444
Q2FVP5   0 0 -1.27278 0.943444
Q2G0W7   2 0.190476 -1.27278 0.943444
Q2FXV1   2 0.190476 -1.27278 0.943444
Q2G096   2 0.190476 -1.27278 0.943444
Q2FV68   2 0.190476 -1.27278 0.943444
Q2FVY6   2 0.190476 -1.27278 0.943444
Q2FYY0   2 0.190476 -1.27278 0.943444
Q2G005   1 0.0952381 -1.27278 0.943444
Q2G2B4   2 0.190476 -1.27278 0.943444
Q2FVZ7   1 0.0952381 -1.27278 0.943444
Q2FW55   2 0.190476 -1.27278 0.943444
Q2FV92   2 0.190476 -1.27278 0.943444
Q2FYV9   1 0.0952381 -1.27278 0.943444
Q2FW74   2 0.190476 -1.27278 0.943444
Q2FVK9   1 0.0952381 -1.27278 0.943444
Q2FZA4   2 0.190476 -1.27278 0.943444
Q2FV25   0 0 -1.27278 0.943444
Q2FYG8   2 0.190476 -1.27278 0.943444
Q2G216   1 0.0952381 -1.27278 0.943444
Q2FZ69   2 0.190476 -1.27278 0.943444
Q2FV97   2 0.190476 -1.27278 0.943444
Q2FZ95   0 0 -1.27278 0.943444
Q2FZN8   2 0.190476 -1.27278 0.943444
Q2FZG2   2 0.190476 -1.27278 0.943444
Q2G259   2 0.190476 -1.27278 0.943444
Q2FYB6   2 0.190476 -1.27278 0.943444
Q2FZD1   2 0.190476 -1.27278 0.943444
Q2FYT6   2 0.190476 -1.27278 0.943444
Q2G0Y2   1 0.0952381 -1.27278 0.943444
Q2FWZ1   2 0.190476 -1.27278 0.943444
Q2FVC8   2 0.190476 -1.27278 0.943444
Q2G2H1   2 0.190476 -1.27278 0.943444
Q2FY47   2 0.190476 -1.27278 0.943444
Q2FX78   1 0.0952381 -1.27278 0.943444
Q2FX47   2 0.190476 -1.27278 0.943444
Q2FZA7   2 0.190476 -1.27278 0.943444
Q2FV32   1 0.0952381 -1.27278 0.943444
Q2FYE6   0 0 -1.27278 0.943444
Q2FZ41   2 0.190476 -1.27278 0.943444
Q2FYG3   0 0 -1.27278 0.943444
Q2FX01   2 0.190476 -1.27278 0.943444
Q2FXU6   2 0.190476 -1.27278 0.943444
Q2FYL7   2 0.190476 -1.27278 0.943444
Q2FWQ3   2 0.190476 -1.27278 0.943444
Q2FZY9   2 0.190476 -1.27278 0.943444
Q2FV50   1 0.0952381 -1.27278 0.943444
Q2FUY7   0 0 -1.27278 0.943444
Q2FXP6   2 0.190476 -1.27278 0.943444
Q2G1S9   2 0.190476 -1.27278 0.943444
Q2FX18   2 0.190476 -1.27278 0.943444
Q2FYU0   0 0 -1.27278 0.943444
Q2FXZ7   4 0.363636 -1.27278 0.943444
Q2G051   3 0.272727 -1.27278 0.943444
Q2FWS3   3 0.272727 -1.27278 0.943444
Q2FW14   5 0.454545 -1.27278 0.943444
Q2FYD7   4 0.363636 -1.27278 0.943444
Q9RQP8   4 0.363636 -1.27278 0.943444
Q2FZK2   3 0.272727 -1.27278 0.943444
Q2FWI7   4 0.363636 -1.27278 0.943444
Q2G182   1 0.0909091 -1.27278 0.943444
Q2FYT7   2 0.181818 -1.27278 0.943444
Q2FV46   2 0.181818 -1.27278 0.943444
Q2FY58   2 0.181818 -1.27278 0.943444
Q2FX06   1 0.0909091 -1.27278 0.943444
Q2FZH0   6 0.545455 -1.27278 0.943444
Q2FUZ4   6 0.545455 -1.27278 0.943444
Q2G102   4 0.363636 -1.27278 0.943444
Q2G1R8   5 0.454545 -1.27278 0.943444
Q2G2J1   4 0.363636 -1.27278 0.943444
Q2FX71   2 0.181818 -1.27278 0.943444
Q2FUZ5   2 0.181818 -1.27278 0.943444
Q2FYP5   3 0.272727 -1.27278 0.943444
Q2G048   0 0 -1.27278 0.943444
Q2FUQ0   3 0.272727 -1.27278 0.943444
Q2FWS7   5 0.454545 -1.27278 0.943444
Q2FV65   2 0.181818 -1.27278 0.943444
Q2G125   1 0.0909091 -1.27278 0.943444
Q2FYT2   4 0.363636 -1.27278 0.943444
Q2FVH7   2 0.181818 -1.27278 0.943444
Q2G127   3 0.272727 -1.27278 0.943444
Q2FYI5   2 0.181818 -1.27278 0.943444
Q2FYX4   4 0.363636 -1.27278 0.943444
Q2G0M3   6 0.545455 -1.27278 0.943444
Q2FW87   4 0.363636 -1.27278 0.943444
Q2G211   0 0 -1.27278 0.943444
Q2FXR5   5 0.454545 -1.27278 0.943444
Q2FWR5   4 0.363636 -1.27278 0.943444
Q2FYD5   2 0.181818 -1.27278 0.943444
Q2FY94   1 0.0909091 -1.27278 0.943444
Q2G2W8   2 0.181818 -1.27278 0.943444
Q2FZL9   6 0.545455 -1.27278 0.943444
Q2FYT9   4 0.363636 -1.27278 0.943444
Q2FX44   4 0.363636 -1.27278 0.943444
Q2FXB2   2 0.181818 -1.27278 0.943444
Q2FVF6   4 0.363636 -1.27278 0.943444
Q2G2F6   1 0.0909091 -1.27278 0.943444
Q2G2C3   3 0.272727 -1.27278 0.943444
Q2FYA5   4 0.363636 -1.27278 0.943444
Q2FYB1   4 0.363636 -1.27278 0.943444
Q2G011   4 0.363636 -1.27278 0.943444
Q2FV29   1 0.0909091 -1.27278 0.943444
Q2FVW1   3 0.272727 -1.27278 0.943444
Q2FYA4   4 0.363636 -1.27278 0.943444
Q2FY26   4 0.363636 -1.27278 0.943444
Q2FXC1   4 0.363636 -1.27278 0.943444
Q2G2T0   5 0.454545 -1.27278 0.943444
Q2FY62   2 0.181818 -1.27278 0.943444
Q2G2K4   4 0.363636 -1.27278 0.943444
Q2FW65   4 0.363636 -1.27278 0.943444
Q2FY05   6 0.545455 -1.27278 0.943444
Q2FV96   3 0.272727 -1.27278 0.943444
Q2G1S7   1 0.0909091 -1.27278 0.943444
Q2FWS9   2 0.181818 -1.27278 0.943444
Q2G180   3 0.272727 -1.27278 0.943444
Q2G0L6   3 0.272727 -1.27278 0.943444
Q2G189   2 0.181818 -1.27278 0.943444
Q2FYD9   0 0 -1.27278 0.943444
Q2FWM6   2 0.181818 -1.27278 0.943444
Q2FXA6   2 0.181818 -1.27278 0.943444
Q2G0U8   4 0.363636 -1.27278 0.943444
Q2FXD9   2 0.181818 -1.27278 0.943444
Q2FWF9   0 0 -1.27278 0.943444
Q2FXS3   2 0.181818 -1.27278 0.943444
Q2FXX6   3 0.272727 -1.27278 0.943444
Q2FWU2   4 0.363636 -1.27278 0.943444
Q2FXD5   5 0.454545 -1.27278 0.943444
Q2FZK8   6 0.545455 -1.27278 0.943444
Q2FV15   1 0.0909091 -1.27278 0.943444
Q2FZZ5   4 0.363636 -1.27278 0.943444
Q2FW48   3 0.272727 -1.27278 0.943444
Q2FYB3   5 0.454545 -1.27278 0.943444
Q2FWT5   3 0.272727 -1.27278 0.943444
Q2FVH4   1 0.0909091 -1.27278 0.943444
Q2FWP4   4 0.363636 -1.27278 0.943444
Q2FYX9   5 0.454545 -1.27278 0.943444
Q2G1U7   0 0 -1.27278 0.943444
Q2FXY6   2 0.181818 -1.27278 0.943444
Q2FYT1   1 0.0909091 -1.27278 0.943444
Q2G244   3 0.272727 -1.27278 0.943444
Q2FX30   0 0 -1.27278 0.943444
Q2FVZ3   3 0.272727 -1.27278 0.943444
Q2FWP5   6 0.545455 -1.27278 0.943444
Q2FX41   3 0.272727 -1.27278 0.943444
Q2G2R5   2 0.181818 -1.27278 0.943444
Q2G2S3   7 0.608696 -1.27278 0.943444
Q2G004   3 0.26087 -1.27278 0.943444
Q2FWV1   7 0.608696 -1.27278 0.943444
Q2G003   9 0.782609 -1.27278 0.943444
Q2FZV3   2 0.173913 -1.27278 0.943444
Q2G026   7 0.608696 -1.27278 0.943444
Q2FXG7   1 0.0869565 -1.27278 0.943444
Q2FYL8   1 0.0869565 -1.27278 0.943444
Q2FZB6   1 0.0869565 -1.27278 0.943444
Q2FZE4   6 0.521739 -1.27278 0.943444
Q2FX11   4 0.347826 -1.27278 0.943444
Q2G0Y3   6 0.521739 -1.27278 0.943444
Q2FZW7   1 0.0869565 -1.27278 0.943444
Q2FX21   9 0.782609 -1.27278 0.943444
Q2G092   10 0.869565 -1.27278 0.943444
Q2FZB7   3 0.26087 -1.27278 0.943444
Q2G0J9   9 0.782609 -1.27278 0.943444
Q2G1X2   4 0.347826 -1.27278 0.943444
Q2FZD6   8 0.695652 -1.27278 0.943444
Q2FW67   5 0.434783 -1.27278 0.943444
Q2G111   6 0.521739 -1.27278 0.943444
Q2G2Y4   3 0.26087 -1.27278 0.943444
Q2FY38   4 0.347826 -1.27278 0.943444
Q2FWJ0   7 0.608696 -1.27278 0.943444
Q2G2T5   3 0.26087 -1.27278 0.943444
Q2FVG6   5 0.434783 -1.27278 0.943444
Q2G1V8   7 0.608696 -1.27278 0.943444
Q2G1L0   4 0.347826 -1.27278 0.943444
Q2FXD6   5 0.434783 -1.27278 0.943444
P0C948   3 0.26087 -1.27278 0.943444
Q2G1M2   5 0.434783 -1.27278 0.943444
Q2FVW8   4 0.347826 -1.27278 0.943444
Q2FX24   3 0.26087 -1.27278 0.943444
Q2FWS4   10 0.869565 -1.27278 0.943444
Q2FYQ3   3 0.26087 -1.27278 0.943444
Q2G254   5 0.434783 -1.27278 0.943444
Q2FWB4   1 0.0869565 -1.27278 0.943444
Q2FUP8   4 0.347826 -1.27278 0.943444
Q2FZC2   4 0.347826 -1.27278 0.943444
Q2FYE4   7 0.608696 -1.27278 0.943444
Q2FWS2   3 0.26087 -1.27278 0.943444
Q2FY03   6 0.521739 -1.27278 0.943444
Q2FVS6   4 0.347826 -1.27278 0.943444
Q2FXV2   2 0.173913 -1.27278 0.943444
Q2G2L6   4 0.347826 -1.27278 0.943444
Q2G2I5   3 0.26087 -1.27278 0.943444
Q2FYA2   6 0.521739 -1.27278 0.943444
Q2FWV7   2 0.173913 -1.27278 0.943444
Q2FXE7   6 0.521739 -1.27278 0.943444
Q2G0J6   4 0.347826 -1.27278 0.943444
Q2FUU4   9 0.782609 -1.27278 0.943444
Q2FVJ4   3 0.26087 -1.27278 0.943444
Q2FZM9   2 0.173913 -1.27278 0.943444
Q2FZ51   5 0.434783 -1.27278 0.943444
Q2FY22   6 0.521739 -1.27278 0.943444
Q2G2Q1   5 0.434783 -1.27278 0.943444
Q2G109   5 0.434783 -1.27278 0.943444
Q2G1D6   6 0.521739 -1.27278 0.943444
Q2FVC9   2 0.173913 -1.27278 0.943444
Q2G2R6   11 0.956522 -1.27278 0.943444
Q2FZ85   5 0.434783 -1.27278 0.943444
Q2FVK4   6 0.521739 -1.27278 0.943444
Q2G1V9   3 0.26087 -1.27278 0.943444
Q2G2H6   1 0.0869565 -1.27278 0.943444
Q2FWS6   11 0.956522 -1.27278 0.943444
Q2FZW4   7 0.608696 -1.27278 0.943444
Q2G1M3   3 0.26087 -1.27278 0.943444
Q2G1M0   7 0.608696 -1.27278 0.943444
Q2G1Y9   11 0.956522 -1.27278 0.943444
Q2FX45   5 0.434783 -1.27278 0.943444
Q2FWP8   4 0.347826 -1.27278 0.943444
Q2FYP4   7 0.608696 -1.27278 0.943444
Q2FYL1   7 0.608696 -1.27278 0.943444
Q2G1L4   6 0.521739 -1.27278 0.943444
Q2FUQ7   7 0.608696 -1.27278 0.943444
Q2G247   2 0.173913 -1.27278 0.943444
Q2FVV0   5 0.434783 -1.27278 0.943444
Q2FYU6   6 0.521739 -1.27278 0.943444
Q2G2N6   5 0.434783 -1.27278 0.943444
Q2FXC9   4 0.347826 -1.27278 0.943444
Q2FX42   6 0.521739 -1.27278 0.943444
Q2FX26   8 0.695652 -1.27278 0.943444
Q2FWF3   2 0.173913 -1.27278 0.943444
Q2FZY1   4 0.347826 -1.27278 0.943444
Q2FW15   11 0.916667 -1.27278 0.943444
P0A0G2   8 0.666667 -1.27278 0.943444
Q2G2G5   6 0.5 -1.27278 0.943444
Q2FY39   5 0.416667 -1.27278 0.943444
Q2G0B5   4 0.333333 -1.27278 0.943444
Q2FZI1   14 1.16667 0.903563 0.161558
Q2FUQ6   8 0.666667 -1.27278 0.943444
Q2FVR5   9 0.75 -1.27278 0.943444
Q2G2W6   7 0.583333 -1.27278 0.943444
Q2FZR8   6 0.5 -1.27278 0.943444
Q2FVY8   14 1.16667 0.903563 0.161558
Q2FZ60   11 0.916667 -1.27278 0.943444
Q2FV82   7 0.583333 -1.27278 0.943444
Q2FX23   11 0.916667 -1.27278 0.943444
Q2G1G3   4 0.333333 -1.27278 0.943444
P68805   5 0.416667 -1.27278 0.943444
Q2FVL0   12 1 0.903563 0.161558
Q2G2J0   8 0.666667 -1.27278 0.943444
Q2FZF1   10 0.833333 -1.27278 0.943444
Q2FXU9   6 0.5 -1.27278 0.943444
Q2G1A2   11 0.916667 -1.27278 0.943444
Q2G1C3   6 0.5 -1.27278 0.943444
Q2G1D4   5 0.416667 -1.27278 0.943444
Q2G0A8   5 0.416667 -1.27278 0.943444
Q2FVC7   2 0.166667 -1.27278 0.943444
Q2G133   9 0.75 -1.27278 0.943444
Q2FY86   9 0.75 -1.27278 0.943444
Q2FX92   14 1.16667 0.903563 0.161558
Q2FW47   1 0.0833333 -1.27278 0.943444
Q2G1T9   4 0.333333 -1.27278 0.943444
Q2FVU8   3 0.25 -1.27278 0.943444
Q2FVD7   8 0.666667 -1.27278 0.943444
Q2FX55   4 0.333333 -1.27278 0.943444
Q2FVD3   7 0.583333 -1.27278 0.943444
Q2G2B5   2 0.166667 -1.27278 0.943444
Q2FWV6   5 0.416667 -1.27278 0.943444
Q2FW29   7 0.583333 -1.27278 0.943444
Q2G0W6   2 0.166667 -1.27278 0.943444
Q2FVD2   7 0.583333 -1.27278 0.943444
Q2FWR8   5 0.416667 -1.27278 0.943444
Q2FXA0   7 0.583333 -1.27278 0.943444
Q2FZB4   6 0.5 -1.27278 0.943444
Q2FX37   6 0.5 -1.27278 0.943444
Q2FX13   4 0.333333 -1.27278 0.943444
Q2FWD8   6 0.5 -1.27278 0.943444
Q2G108   9 0.75 -1.27278 0.943444
Q2G2V4   8 0.666667 -1.27278 0.943444
Q2FZW2   11 0.916667 -1.27278 0.943444
Q2FYY4   9 0.75 -1.27278 0.943444
Q2FYB8   5 0.416667 -1.27278 0.943444
Q2FWC2   7 0.583333 -1.27278 0.943444
Q2FYE8   6 0.5 -1.27278 0.943444
Q2FXK5   8 0.666667 -1.27278 0.943444
Q2FWT0   10 0.833333 -1.27278 0.943444
Q2FW19   6 0.5 -1.27278 0.943444
Q2G100   6 0.5 -1.27278 0.943444
Q2FYY3   8 0.666667 -1.27278 0.943444
Q2FZ01   8 0.666667 -1.27278 0.943444
Q2FYY1   8 0.666667 -1.27278 0.943444
Q2G103   11 0.916667 -1.27278 0.943444
Q2FV12   7 0.583333 -1.27278 0.943444
Q2FWQ1   12 1 0.903563 0.161558
Q2FYY5   7 0.583333 -1.27278 0.943444
Q2G207   7 0.583333 -1.27278 0.943444
Q2G1Y8   12 1 0.903563 0.161558
Q2FWZ8   7 0.583333 -1.27278 0.943444
Q2G0Z8   6 0.5 -1.27278 0.943444
Q2G2F7   4 0.333333 -1.27278 0.943444
Q2FYH9   5 0.416667 -1.27278 0.943444
Q2FWB7   9 0.75 -1.27278 0.943444
Q2FYN2   7 0.56 -1.27278 0.943444
Q2FVQ6   10 0.8 -1.27278 0.943444
Q2FWX3   7 0.56 -1.27278 0.943444
Q2G187   4 0.32 -1.27278 0.943444
Q2FW05   7 0.56 -1.27278 0.943444
Q2FYC3   13 1.04 0.903563 0.161558
Q2FZJ2   13 1.04 0.903563 0.161558
Q2G0D6   6 0.48 -1.27278 0.943444
Q2FWP7   8 0.64 -1.27278 0.943444
Q2FX31   15 1.2 0.903563 0.161558
Q2FVZ6   4 0.32 -1.27278 0.943444
Q2G2A2   12 0.96 -1.27278 0.943444
Q2FWQ8   10 0.8 -1.27278 0.943444
Q2FVM9   7 0.56 -1.27278 0.943444
Q2FYD1   11 0.88 -1.27278 0.943444
Q2FYN3   6 0.48 -1.27278 0.943444
Q2FYI3   7 0.56 -1.27278 0.943444
Q2G022   12 0.96 -1.27278 0.943444
Q2G1Q3   6 0.48 -1.27278 0.943444
Q2FX58   5 0.4 -1.27278 0.943444
Q2G2V1   13 1.04 0.903563 0.161558
Q2FVV5   9 0.72 -1.27278 0.943444
Q2FZC0   16 1.28 0.903563 0.161558
Q2FV63   14 1.12 0.903563 0.161558
Q2FWG9   5 0.4 -1.27278 0.943444
Q2FZA5   8 0.64 -1.27278 0.943444
Q2FX60   13 1.04 0.903563 0.161558
Q2G2I8   12 0.96 -1.27278 0.943444
Q2G2Y5   14 1.12 0.903563 0.161558
Q2G2Y2   9 0.72 -1.27278 0.943444
Q2FWA6   11 0.88 -1.27278 0.943444
Q2FWL8   16 1.28 0.903563 0.161558
Q2FY95   13 1.04 0.903563 0.161558
Q2FYC5   14 1.12 0.903563 0.161558
Q2FV43   6 0.48 -1.27278 0.943444
Q2FVU0   13 1.04 0.903563 0.161558
Q2FZG5   6 0.48 -1.27278 0.943444
Q2G2H9   8 0.64 -1.27278 0.943444
Q2G1D1   8 0.64 -1.27278 0.943444
Q2FWU7   12 0.96 -1.27278 0.943444
P60647   7 0.56 -1.27278 0.943444
Q2FUR7   10 0.8 -1.27278 0.943444
Q2FWQ2   14 1.12 0.903563 0.161558
Q2G2M4   10 0.8 -1.27278 0.943444
Q2G104   8 0.64 -1.27278 0.943444
Q2FX76   5 0.4 -1.27278 0.943444
Q2G2Q4   15 1.2 0.903563 0.161558
Q2FXQ1   8 0.64 -1.27278 0.943444
Q2FX80   8 0.64 -1.27278 0.943444
Q2FZN6   8 0.64 -1.27278 0.943444
Q2G009   7 0.56 -1.27278 0.943444
Q2G021   12 0.96 -1.27278 0.943444
Q2FWH0   13 1.04 0.903563 0.161558
Q2FXQ0   9 0.72 -1.27278 0.943444
Q2FX64   8 0.64 -1.27278 0.943444
Q2FY98   4 0.32 -1.27278 0.943444
Q2FWK5   20 1.6 0.903563 0.161558
Q2FYK1   8 0.64 -1.27278 0.943444
Q2FXF0   8 0.64 -1.27278 0.943444
Q2FY70   13 1.04 0.903563 0.161558
Q2G114   14 1.12 0.903563 0.161558
Q2FX38   8 0.64 -1.27278 0.943444
Q2FUP9   6 0.48 -1.27278 0.943444
Q2FVV3   6 0.48 -1.27278 0.943444
Q2G113   18 1.44 0.903563 0.161558
Q2FWB2   11 0.88 -1.27278 0.943444
Q2FWT6   9 0.72 -1.27278 0.943444
Q2FW28   10 0.8 -1.27278 0.943444
Q2FUQ9   6 0.48 -1.27278 0.943444
Q2FY00   9 0.72 -1.27278 0.943444
Q2G040   7 0.56 -1.27278 0.943444
Q2FX35   11 0.88 -1.27278 0.943444
Q2FYW9   9 0.692308 -1.27278 0.943444
Q2G2N8   9 0.692308 -1.27278 0.943444
Q2G1V7   14 1.07692 0.903563 0.161558
Q2G0C3   10 0.769231 -1.27278 0.943444
Q2FVW0   11 0.846154 -1.27278 0.943444
Q2FUS4   14 1.07692 0.903563 0.161558
Q2FVP6   5 0.384615 -1.27278 0.943444
Q2FZK1   8 0.615385 -1.27278 0.943444
Q2FXY2   16 1.23077 0.903563 0.161558
Q2FYX3   19 1.46154 0.903563 0.161558
Q2FZ86   14 1.07692 0.903563 0.161558
Q2FUV7   6 0.461538 -1.27278 0.943444
Q2FX70   14 1.07692 0.903563 0.161558
Q2G1Y1   12 0.923077 -1.27278 0.943444
Q2FVT9   9 0.692308 -1.27278 0.943444
Q2G2K3   13 1 0.903563 0.161558
P72358   9 0.692308 -1.27278 0.943444
Q2G192   11 0.846154 -1.27278 0.943444
Q2FYX6   17 1.30769 0.903563 0.161558
Q2FXW0   7 0.538462 -1.27278 0.943444
Q2G202   13 1 0.903563 0.161558
Q2FYW7   8 0.615385 -1.27278 0.943444
Q2G2M0   12 0.923077 -1.27278 0.943444
Q2FXT7   10 0.769231 -1.27278 0.943444
Q2FX59   14 1.07692 0.903563 0.161558
Q2G0X2   10 0.769231 -1.27278 0.943444
Q2FWR6   17 1.30769 0.903563 0.161558
Q2FW22   20 1.53846 0.903563 0.161558
Q2FZH4   14 1.07692 0.903563 0.161558
Q2FYZ1   13 1 0.903563 0.161558
Q2G2W7   14 1.07692 0.903563 0.161558
Q2G2I4   14 1.07692 0.903563 0.161558
Q2FZP5   18 1.38462 0.903563 0.161558
Q2FWQ7   14 1.07692 0.903563 0.161558
Q2G1W9   10 0.769231 -1.27278 0.943444
Q2FWF7   13 1 0.903563 0.161558
Q2FYM9   21 1.61538 0.903563 0.161558
Q2FXV0   13 1 0.903563 0.161558
Q2FWW2   14 1.07692 0.903563 0.161558
Q2FVS2   9 0.692308 -1.27278 0.943444
Q2G007   15 1.15385 0.903563 0.161558
Q2FYA7   20 1.53846 0.903563 0.161558
Q2G0K0   17 1.30769 0.903563 0.161558
Q2FXS9   17 1.30769 0.903563 0.161558
Q2G249   17 1.30769 0.903563 0.161558
Q2G008   16 1.23077 0.903563 0.161558
Q2FZD5   12 0.923077 -1.27278 0.943444
Q2FZG0   7 0.538462 -1.27278 0.943444
Q2FX28   16 1.23077 0.903563 0.161558
Q2FXI4   15 1.15385 0.903563 0.161558
Q2G176   8 0.615385 -1.27278 0.943444
Q2G116   11 0.846154 -1.27278 0.943444
Q2FXF2   12 0.923077 -1.27278 0.943444
Q2G260   15 1.15385 0.903563 0.161558
Q2G213   9 0.692308 -1.27278 0.943444
Q2G173   11 0.846154 -1.27278 0.943444
Q2FV71   14 1.07692 0.903563 0.161558
Q2FWY8   8 0.615385 -1.27278 0.943444
Q2FWN3   10 0.769231 -1.27278 0.943444
Q2FYD4   15 1.15385 0.903563 0.161558
Q2FVQ2   13 1 0.903563 0.161558
Q2FVK0   14 1.07692 0.903563 0.161558
Q2G285   13 1 0.903563 0.161558
Q2FZH6   16 1.23077 0.903563 0.161558
Q2FZX1   10 0.769231 -1.27278 0.943444
Q2FZ83   3 0.230769 -1.27278 0.943444
Q2G0S9   14 1.07692 0.903563 0.161558
Q2FZH7   11 0.846154 -1.27278 0.943444
Q2FZT3   14 1.07692 0.903563 0.161558
Q2FX57   16 1.18519 0.903563 0.161558
Q2G0B9   16 1.18519 0.903563 0.161558
Q2FY28   15 1.11111 0.903563 0.161558
Q2G0R5   23 1.7037 0.903563 0.161558
Q2FZG8   12 0.888889 -1.27278 0.943444
Q2G1X1   22 1.62963 0.903563 0.161558
Q2FX93   8 0.592593 -1.27278 0.943444
Q2FYU5   12 0.888889 -1.27278 0.943444
Q2FWR9   15 1.11111 0.903563 0.161558
Q2FWS0   28 2.07407 3.07991 0.0107511
Q2G0P4   8 0.592593 -1.27278 0.943444
Q2FX50   15 1.11111 0.903563 0.161558
Q2FZV0   15 1.11111 0.903563 0.161558
Q2G0S5   18 1.33333 0.903563 0.161558
Q2FY25   10 0.740741 -1.27278 0.943444
Q2FXG6   11 0.814815 -1.27278 0.943444
Q2FZJ7   16 1.18519 0.903563 0.161558
Q2G0U7   17 1.25926 0.903563 0.161558
Q2FZV2   15 1.11111 0.903563 0.161558
Q2FWT8   21 1.55556 0.903563 0.161558
Q2G0D1   15 1.11111 0.903563 0.161558
Q2FVW5   12 0.888889 -1.27278 0.943444
Q2FY97   20 1.48148 0.903563 0.161558
Q2FXF3   16 1.18519 0.903563 0.161558
Q2G063   12 0.888889 -1.27278 0.943444
Q2G0U5   16 1.18519 0.903563 0.161558
Q2G2B1   18 1.33333 0.903563 0.161558
Q2FVE3   11 0.814815 -1.27278 0.943444
Q2FZW1   21 1.55556 0.903563 0.161558
Q2FYK2   21 1.55556 0.903563 0.161558
Q2FXW2   16 1.18519 0.903563 0.161558
Q9F0R1   21 1.55556 0.903563 0.161558
Q2FZG3   18 1.33333 0.903563 0.161558
Q2G2K0   23 1.7037 0.903563 0.161558
Q2FVN4   17 1.25926 0.903563 0.161558
Q2FYV0   20 1.48148 0.903563 0.161558
Q2G0A5   8 0.592593 -1.27278 0.943444
Q2FZ03   19 1.40741 0.903563 0.161558
Q2G1I8   13 0.962963 -1.27278 0.943444
Q2FYX8   16 1.18519 0.903563 0.161558
Q2FV18   10 0.740741 -1.27278 0.943444
Q2FYI7   13 0.962963 -1.27278 0.943444
Q2G0K1   19 1.40741 0.903563 0.161558
Q2G2U9   18 1.33333 0.903563 0.161558
Q2FW31   23 1.7037 0.903563 0.161558
Q2FVB5   16 1.18519 0.903563 0.161558
Q2FVI8   9 0.666667 -1.27278 0.943444
Q2FZT0   22 1.62963 0.903563 0.161558
P48860   20 1.48148 0.903563 0.161558
Q2FYC1   14 1.03704 0.903563 0.161558
Q2G286   19 1.40741 0.903563 0.161558
Q2FXD3   17 1.25926 0.903563 0.161558
Q2G027   7 0.518519 -1.27278 0.943444
Q2G0T4   12 0.888889 -1.27278 0.943444
Q2FZJ5   18 1.33333 0.903563 0.161558
Q2FW10   7 0.518519 -1.27278 0.943444
Q2FY91   14 1.03704 0.903563 0.161558
Q2FVP0   20 1.48148 0.903563 0.161558
P60070   18 1.33333 0.903563 0.161558
Q2FWU1   16 1.18519 0.903563 0.161558
Q2FYA3   8 0.592593 -1.27278 0.943444
Q2G0V8   13 0.962963 -1.27278 0.943444
Q2G0Z2   16 1.18519 0.903563 0.161558
Q2FZ47   9 0.666667 -1.27278 0.943444
Q2G0V9   7 0.518519 -1.27278 0.943444
Q2FZE2   18 1.33333 0.903563 0.161558
Q2FWB0   17 1.25926 0.903563 0.161558
Q2G1J1   10 0.740741 -1.27278 0.943444
Q2FYQ1   7 0.518519 -1.27278 0.943444
Q2FZ45   15 1.11111 0.903563 0.161558
Q2FYW5   18 1.33333 0.903563 0.161558
Q2G1A0   9 0.666667 -1.27278 0.943444
Q2FZB9   13 0.962963 -1.27278 0.943444
Q2FZX2   13 0.962963 -1.27278 0.943444
Q2FZY4   16 1.18519 0.903563 0.161558
Q2FW56   10 0.740741 -1.27278 0.943444
P0A0G6   14 1.03704 0.903563 0.161558
Q2FW80   10 0.740741 -1.27278 0.943444
Q2G2S4   15 1.11111 0.903563 0.161558
Q2G2H0   13 0.962963 -1.27278 0.943444
Q2G2E1   9 0.666667 -1.27278 0.943444
Q2G0I5   22 1.62963 0.903563 0.161558
Q2FWW6   14 1.03704 0.903563 0.161558
Q2G112   14 1.03704 0.903563 0.161558
Q2G214   10 0.740741 -1.27278 0.943444
Q2FYG2   15 1.11111 0.903563 0.161558
Q2G0J5   6 0.444444 -1.27278 0.943444
Q2FX27   13 0.962963 -1.27278 0.943444
Q2FWV5   16 1.18519 0.903563 0.161558
Q2FX40   20 1.48148 0.903563 0.161558
Q2FZM5   8 0.592593 -1.27278 0.943444
Q2FXH8   9 0.666667 -1.27278 0.943444
Q2FWS5   13 0.962963 -1.27278 0.943444
Q2FW13   26 1.85714 0.903563 0.161558
Q2FY93   20 1.42857 0.903563 0.161558
Q2FZM8   26 1.85714 0.903563 0.161558
Q2FZV4   22 1.57143 0.903563 0.161558
Q2FVD4   19 1.35714 0.903563 0.161558
Q2G0J3   10 0.714286 -1.27278 0.943444
Q2FX61   23 1.64286 0.903563 0.161558
Q2FVD6   18 1.28571 0.903563 0.161558
Q2FYY7   21 1.5 0.903563 0.161558
Q2G0W0   20 1.42857 0.903563 0.161558
Q2FXF7   16 1.14286 0.903563 0.161558
Q2G191   14 1 0.903563 0.161558
Q2FYT5   14 1 0.903563 0.161558
Q2G1P0   14 1 0.903563 0.161558
Q2FVF8   16 1.14286 0.903563 0.161558
Q2G0Y1   10 0.714286 -1.27278 0.943444
Q2FZD2   21 1.5 0.903563 0.161558
Q2FZ59   23 1.64286 0.903563 0.161558
Q2G2G1   13 0.928571 -1.27278 0.943444
Q2G0F9   17 1.21429 0.903563 0.161558
Q2G1J2   18 1.28571 0.903563 0.161558
Q2G0Q6   25 1.78571 0.903563 0.161558
Q2FYX0   24 1.71429 0.903563 0.161558
Q2FZU8   12 0.857143 -1.27278 0.943444
Q2G267   10 0.714286 -1.27278 0.943444
Q2G174   17 1.21429 0.903563 0.161558
Q2FWC3   19 1.35714 0.903563 0.161558
Q2FVN6   13 0.928571 -1.27278 0.943444
Q2G2D1   21 1.5 0.903563 0.161558
Q2FZK9   24 1.71429 0.903563 0.161558
Q2G2C9   14 1 0.903563 0.161558
Q2G2V8   16 1.14286 0.903563 0.161558
Q2FVL6   18 1.28571 0.903563 0.161558
Q2FY45   11 0.785714 -1.27278 0.943444
Q2G2R7   24 1.71429 0.903563 0.161558
Q2FWD5   17 1.21429 0.903563 0.161558
Q2FWT3   11 0.785714 -1.27278 0.943444
Q2FY92   25 1.78571 0.903563 0.161558
Q2FZM2   16 1.14286 0.903563 0.161558
Q2G2F0   18 1.28571 0.903563 0.161558
Q2FW30   21 1.5 0.903563 0.161558
Q2FZV9   17 1.21429 0.903563 0.161558
Q2FVA6   19 1.35714 0.903563 0.161558
Q2G229   23 1.64286 0.903563 0.161558
Q2FZZ3   17 1.21429 0.903563 0.161558
Q2G2F4   12 0.857143 -1.27278 0.943444
Q2FVA7   19 1.35714 0.903563 0.161558
Q2G0R3   16 1.14286 0.903563 0.161558
Q2G1R1   22 1.57143 0.903563 0.161558
Q2FZ79   19 1.35714 0.903563 0.161558
Q2FZ12   10 0.714286 -1.27278 0.943444
Q2FX39   13 0.928571 -1.27278 0.943444
Q2G186   17 1.21429 0.903563 0.161558
Q2FXE5   9 0.642857 -1.27278 0.943444
Q2G0A1   16 1.14286 0.903563 0.161558
Q2G0E7   14 1 0.903563 0.161558
Q2G2V7   11 0.785714 -1.27278 0.943444
Q2FYA6   26 1.85714 0.903563 0.161558
Q2G276   23 1.64286 0.903563 0.161558
Q2G070   17 1.21429 0.903563 0.161558
Q2FVZ1   19 1.35714 0.903563 0.161558
Q2FW84   12 0.857143 -1.27278 0.943444
Q2FVY9   17 1.21429 0.903563 0.161558
Q2FVD9   22 1.57143 0.903563 0.161558
Q2G1T2   15 1.07143 0.903563 0.161558
Q2G0I3   13 0.928571 -1.27278 0.943444
Q2G0E8   21 1.5 0.903563 0.161558
Q2FW08   19 1.35714 0.903563 0.161558
Q2FVD8   20 1.42857 0.903563 0.161558
Q2FXF5   18 1.28571 0.903563 0.161558
Q2FXW1   24 1.71429 0.903563 0.161558
Q2FW79   18 1.28571 0.903563 0.161558
Q2G2G0   17 1.21429 0.903563 0.161558
P48940   17 1.21429 0.903563 0.161558
Q2FYL6   15 1.07143 0.903563 0.161558
Q2FZV8   22 1.57143 0.903563 0.161558
Q2FYM5   20 1.42857 0.903563 0.161558
Q2G2B6   16 1.14286 0.903563 0.161558
Q2G1L2   11 0.785714 -1.27278 0.943444
Q2G1V5   11 0.785714 -1.27278 0.943444
Q2FXT0   20 1.42857 0.903563 0.161558
Q2FY02   25 1.78571 0.903563 0.161558
Q2FWQ4   14 1 0.903563 0.161558
Q2FYG4   14 1 0.903563 0.161558
Q2FW11   22 1.57143 0.903563 0.161558
Q2G257   22 1.51724 0.903563 0.161558
Q2FWJ6   21 1.44828 0.903563 0.161558
Q2FXS8   20 1.37931 0.903563 0.161558
Q2FX12   28 1.93103 0.903563 0.161558
Q2FYF1   16 1.10345 0.903563 0.161558
Q2G2E8   19 1.31034 0.903563 0.161558
Q2FXE6   12 0.827586 -1.27278 0.943444
Q2G2C0   10 0.689655 -1.27278 0.943444
Q2G1V6   12 0.827586 -1.27278 0.943444
Q2FWZ4   24 1.65517 0.903563 0.161558
Q2G2V0   19 1.31034 0.903563 0.161558
Q9ZAH6   25 1.72414 0.903563 0.161558
Q2FVU2   28 1.93103 0.903563 0.161558
Q2FWI8   19 1.31034 0.903563 0.161558
P0A0H0   10 0.689655 -1.27278 0.943444
Q2G0C1   24 1.65517 0.903563 0.161558
Q2FXH3   20 1.37931 0.903563 0.161558
Q2FXI6   27 1.86207 0.903563 0.161558
Q2G1X5   17 1.17241 0.903563 0.161558
Q2FV08   18 1.24138 0.903563 0.161558
Q2FWT7   19 1.31034 0.903563 0.161558
Q2G210   16 1.10345 0.903563 0.161558
Q2FW66   22 1.51724 0.903563 0.161558
Q2FWD0   17 1.17241 0.903563 0.161558
Q2FUQ1   18 1.24138 0.903563 0.161558
Q2FVI6   15 1.03448 0.903563 0.161558
Q2FWM7   11 0.758621 -1.27278 0.943444
Q2FVN2   20 1.37931 0.903563 0.161558
Q2FWR2   22 1.51724 0.903563 0.161558
Q2FYH4   14 0.965517 -1.27278 0.943444
Q2FYM8   8 0.551724 -1.27278 0.943444
Q9RFJ6   17 1.17241 0.903563 0.161558
Q2FZ42   13 0.896552 -1.27278 0.943444
Q2FVX9   27 1.86207 0.903563 0.161558
Q2G066   23 1.58621 0.903563 0.161558
Q2FVM3   17 1.17241 0.903563 0.161558
Q2FWT1   17 1.17241 0.903563 0.161558
Q2FZB8   10 0.689655 -1.27278 0.943444
Q2FUQ8   13 0.896552 -1.27278 0.943444
Q2G2I7   23 1.58621 0.903563 0.161558
Q2FVF7   12 0.827586 -1.27278 0.943444
Q2FV52   18 1.24138 0.903563 0.161558
Q2FWE3   20 1.37931 0.903563 0.161558
Q2G144   16 1.10345 0.903563 0.161558
Q2FXZ1   21 1.44828 0.903563 0.161558
Q2FX34   23 1.58621 0.903563 0.161558
Q2FWV4   20 1.37931 0.903563 0.161558
Q2FZ11   19 1.31034 0.903563 0.161558
Q2G141   18 1.24138 0.903563 0.161558
Q2FWF5   17 1.17241 0.903563 0.161558
Q2FV34   18 1.24138 0.903563 0.161558
Q2FWQ0   25 1.72414 0.903563 0.161558
Q2FV88   24 1.65517 0.903563 0.161558
Q2G2P0   20 1.37931 0.903563 0.161558
Q2FYW8   25 1.72414 0.903563 0.161558
Q2G1W1   22 1.51724 0.903563 0.161558
Q2FVC2   23 1.58621 0.903563 0.161558
Q2G0D3   11 0.758621 -1.27278 0.943444
Q2FV89   24 1.65517 0.903563 0.161558
Q2G1U2   26 1.7931 0.903563 0.161558
Q2FX32   12 0.827586 -1.27278 0.943444
Q2FXS7   21 1.44828 0.903563 0.161558
Q2FVX1   12 0.827586 -1.27278 0.943444
Q2FVE0   19 1.31034 0.903563 0.161558
Q2G270   21 1.44828 0.903563 0.161558
Q9EYW6   27 1.86207 0.903563 0.161558
Q2FVB8   17 1.17241 0.903563 0.161558
Q2FZT9   18 1.24138 0.903563 0.161558
Q2G298   30 2.06897 3.07991 0.0107511
Q2FX49   17 1.17241 0.903563 0.161558
Q2G0Z0   24 1.65517 0.903563 0.161558
Q2FW39   24 1.65517 0.903563 0.161558
Q2G252   22 1.51724 0.903563 0.161558
Q2G0A3   26 1.7931 0.903563 0.161558
Q2FYJ7   20 1.37931 0.903563 0.161558
Q2FWT2   12 0.827586 -1.27278 0.943444
Q2FWQ5   18 1.24138 0.903563 0.161558
Q2G2J7   17 1.17241 0.903563 0.161558
Q2FY75   12 0.827586 -1.27278 0.943444
Q2G106   19 1.31034 0.903563 0.161558
Q2FVY3   20 1.37931 0.903563 0.161558
Q2FVP9   21 1.44828 0.903563 0.161558
Q2FW42   17 1.17241 0.903563 0.161558
Q2FUV9   23 1.58621 0.903563 0.161558
Q2FVR7   22 1.51724 0.903563 0.161558
Q2FZN1   17 1.17241 0.903563 0.161558
Q2G2Q7   27 1.8 0.903563 0.161558
Q2G150   21 1.4 0.903563 0.161558
Q2G081   23 1.53333 0.903563 0.161558
Q2FV45   28 1.86667 0.903563 0.161558
Q2FX02   32 2.13333 3.07991 0.0107511
P0A0Q4   21 1.4 0.903563 0.161558
Q2G0L9   29 1.93333 0.903563 0.161558
Q2FY04   27 1.8 0.903563 0.161558
Q2FV48   17 1.13333 0.903563 0.161558
Q2FW64   25 1.66667 0.903563 0.161558
Q2FX63   20 1.33333 0.903563 0.161558
Q2G1T3   19 1.26667 0.903563 0.161558
Q2G0K9   27 1.8 0.903563 0.161558
Q2FZ00   25 1.66667 0.903563 0.161558
Q2FVL9   23 1.53333 0.903563 0.161558
Q2FW33   29 1.93333 0.903563 0.161558
Q2FWT9   18 1.2 0.903563 0.161558
Q2FZF7   22 1.46667 0.903563 0.161558
Q2FWL1   27 1.8 0.903563 0.161558
Q2FYS7   25 1.66667 0.903563 0.161558
Q2FZX3   24 1.6 0.903563 0.161558
Q2FXR0   14 0.933333 -1.27278 0.943444
Q2G2I9   24 1.6 0.903563 0.161558
Q2FWN1   8 0.533333 -1.27278 0.943444
Q2G297   19 1.26667 0.903563 0.161558
Q2FVA0   17 1.13333 0.903563 0.161558
Q2FXX0   19 1.26667 0.903563 0.161558
Q2G2P4   21 1.4 0.903563 0.161558
Q2G0P8   24 1.6 0.903563 0.161558
Q2FVN3   20 1.33333 0.903563 0.161558
Q2FXK7   31 2.06667 3.07991 0.0107511
Q2FZF8   17 1.13333 0.903563 0.161558
Q2FWR0   23 1.53333 0.903563 0.161558
Q2FXL2   13 0.866667 -1.27278 0.943444
Q2FWA9   17 1.13333 0.903563 0.161558
Q2G282   29 1.93333 0.903563 0.161558
Q9RQQ0   17 1.13333 0.903563 0.161558
Q2FXD7   24 1.6 0.903563 0.161558
Q2FUY4   22 1.46667 0.903563 0.161558
Q2G2W4   15 1 0.903563 0.161558
Q2FZF5   30 2 3.07991 0.0107511
Q2FY42   22 1.46667 0.903563 0.161558
Q2FUS3   16 1.06667 0.903563 0.161558
Q2G2E7   11 0.733333 -1.27278 0.943444
Q2G0S6   19 1.26667 0.903563 0.161558
Q2G0C2   21 1.4 0.903563 0.161558
Q2FWF8   17 1.13333 0.903563 0.161558
Q2G000   24 1.6 0.903563 0.161558
Q2FWX2   25 1.66667 0.903563 0.161558
Q2FZS2   25 1.66667 0.903563 0.161558
Q2FW16   22 1.46667 0.903563 0.161558
Q2FZI2   17 1.13333 0.903563 0.161558
Q2G1Q5   16 1.06667 0.903563 0.161558
Q2G1A5   26 1.73333 0.903563 0.161558
Q2G0P7   19 1.26667 0.903563 0.161558
Q2FWV3   19 1.26667 0.903563 0.161558
Q2FW51   28 1.86667 0.903563 0.161558
Q2FVI4   31 2.06667 3.07991 0.0107511
Q2FVN7   23 1.53333 0.903563 0.161558
Q2FWP9   23 1.53333 0.903563 0.161558
Q2FXT2   23 1.53333 0.903563 0.161558
P0A0F4   19 1.26667 0.903563 0.161558
Q2G126   25 1.66667 0.903563 0.161558
Q2FW82   13 0.866667 -1.27278 0.943444
Q2FY44   24 1.6 0.903563 0.161558
Q2G0N9   32 2.13333 3.07991 0.0107511
Q2G0Z9   11 0.733333 -1.27278 0.943444
Q2FV81   22 1.46667 0.903563 0.161558
Q2FYC4   16 1.06667 0.903563 0.161558
Q2G178   23 1.53333 0.903563 0.161558
Q2G079   21 1.4 0.903563 0.161558
Q2G2B7   29 1.93333 0.903563 0.161558
Q2FVF5   26 1.73333 0.903563 0.161558
Q2G2W2   17 1.13333 0.903563 0.161558
Q2G1I2   31 2.06667 3.07991 0.0107511
Q2G245   10 0.666667 -1.27278 0.943444
Q2G1H7   21 1.35484 0.903563 0.161558
Q2FWF1   25 1.6129 0.903563 0.161558
Q2FZZ9   26 1.67742 0.903563 0.161558
Q2G1W3   23 1.48387 0.903563 0.161558
Q2G204   25 1.6129 0.903563 0.161558
Q2G1H1   19 1.22581 0.903563 0.161558
Q2FXK3   26 1.67742 0.903563 0.161558
Q2G2H8   18 1.16129 0.903563 0.161558
Q2FZP9   31 2 3.07991 0.0107511
Q2FWI2   33 2.12903 3.07991 0.0107511
Q2FYZ6   20 1.29032 0.903563 0.161558
Q2FXS1   13 0.83871 -1.27278 0.943444
Q2G200   32 2.06452 3.07991 0.0107511
Q2G2L5   14 0.903226 -1.27278 0.943444
Q2FY73   36 2.32258 3.07991 0.0107511
Q2G177   14 0.903226 -1.27278 0.943444
Q2G2F9   17 1.09677 0.903563 0.161558
Q2FV27   26 1.67742 0.903563 0.161558
Q2FZ56   26 1.67742 0.903563 0.161558
Q2FVF3   19 1.22581 0.903563 0.161558
Q2G0B6   26 1.67742 0.903563 0.161558
Q2G2S5   24 1.54839 0.903563 0.161558
Q2FW68   19 1.22581 0.903563 0.161558
Q2FWX7   13 0.83871 -1.27278 0.943444
Q2FWB6   25 1.6129 0.903563 0.161558
Q2FXA9   26 1.67742 0.903563 0.161558
Q2FXP3   26 1.67742 0.903563 0.161558
Q2FUX5   27 1.74194 0.903563 0.161558
Q2FZZ4   20 1.29032 0.903563 0.161558
Q2FX98   35 2.25806 3.07991 0.0107511
Q2FV23   24 1.54839 0.903563 0.161558
Q2FUR1   17 1.09677 0.903563 0.161558
Q2FY49   27 1.74194 0.903563 0.161558
Q2G017   33 2.12903 3.07991 0.0107511
Q2G2K9   27 1.74194 0.903563 0.161558
Q2G2N9   23 1.48387 0.903563 0.161558
Q2G0E9   17 1.09677 0.903563 0.161558
Q2FY19   31 2 3.07991 0.0107511
Q2G1E3   11 0.709677 -1.27278 0.943444
Q2FW17   19 1.22581 0.903563 0.161558
Q2FWK9   28 1.80645 0.903563 0.161558
Q2G2Q6   29 1.87097 0.903563 0.161558
Q2G2Q5   38 2.45161 3.07991 0.0107511
Q2G1U9   39 2.51613 3.07991 0.0107511
Q2G299   17 1.09677 0.903563 0.161558
Q2FX75   21 1.35484 0.903563 0.161558
Q2G058   36 2.32258 3.07991 0.0107511
Q2G0E3   20 1.29032 0.903563 0.161558
Q2FYK0   26 1.67742 0.903563 0.161558
Q2G2K6   18 1.16129 0.903563 0.161558
Q2FYN0   24 1.54839 0.903563 0.161558
Q2FVK7   17 1.09677 0.903563 0.161558
Q2FX15   21 1.35484 0.903563 0.161558
Q2FVN9   11 0.709677 -1.27278 0.943444
Q2FWX0   18 1.16129 0.903563 0.161558
Q2G143   26 1.67742 0.903563 0.161558
Q2G0C7   26 1.67742 0.903563 0.161558
Q2G0K6   19 1.22581 0.903563 0.161558
Q2FZZ1   21 1.35484 0.903563 0.161558
Q2FV13   31 2 3.07991 0.0107511
Q2G128   17 1.09677 0.903563 0.161558
Q2FXU2   24 1.54839 0.903563 0.161558
Q2G2R4   27 1.74194 0.903563 0.161558
Q2FXM1   26 1.67742 0.903563 0.161558
Q8KQR1   24 1.54839 0.903563 0.161558
Q2G2Q9   25 1.6129 0.903563 0.161558
Q2FVG9   16 1.03226 0.903563 0.161558
Q2FV56   13 0.83871 -1.27278 0.943444
Q2FWG7   17 1.0625 0.903563 0.161558
Q2G0T1   30 1.875 0.903563 0.161558
Q2FXB9   20 1.25 0.903563 0.161558
Q2FZP3   16 1 0.903563 0.161558
Q2FZQ2   17 1.0625 0.903563 0.161558
Q2FXS4   28 1.75 0.903563 0.161558
Q2FZ21   24 1.5 0.903563 0.161558
Q2G2X2   27 1.6875 0.903563 0.161558
Q2FZF6   32 2 3.07991 0.0107511
Q2FYA0   29 1.8125 0.903563 0.161558
Q2G2A9   16 1 0.903563 0.161558
Q2FYB9   29 1.8125 0.903563 0.161558
Q2FYI4   22 1.375 0.903563 0.161558
Q2FYL4   31 1.9375 0.903563 0.161558
Q2G1T0   17 1.0625 0.903563 0.161558
Q2FXW7   25 1.5625 0.903563 0.161558
Q2FZA1   30 1.875 0.903563 0.161558
Q2FY76   13 0.8125 -1.27278 0.943444
Q2FZ97   38 2.375 3.07991 0.0107511
Q2G1I4   17 1.0625 0.903563 0.161558
Q2FYQ6   18 1.125 0.903563 0.161558
Q2FXL6   26 1.625 0.903563 0.161558
Q2G2G6   13 0.8125 -1.27278 0.943444
Q2FVH1   19 1.1875 0.903563 0.161558
Q2FYA8   23 1.4375 0.903563 0.161558
Q2G2M5   33 2.0625 3.07991 0.0107511
Q2FV99   37 2.3125 3.07991 0.0107511
Q2G105   27 1.6875 0.903563 0.161558
Q2FW23   33 2.0625 3.07991 0.0107511
Q2G012   13 0.8125 -1.27278 0.943444
Q2G2V5   21 1.3125 0.903563 0.161558
Q2FW07   30 1.875 0.903563 0.161558
Q2G0F2   28 1.75 0.903563 0.161558
Q2FZC9   18 1.125 0.903563 0.161558
Q2FXE9   17 1.0625 0.903563 0.161558
Q2FV47   26 1.625 0.903563 0.161558
Q2G2Q8   31 1.9375 0.903563 0.161558
Q2FYE7   21 1.3125 0.903563 0.161558
Q2FUT3   25 1.5625 0.903563 0.161558
Q2G068   34 2.125 3.07991 0.0107511
Q2G2D3   28 1.75 0.903563 0.161558
Q2FYK4   31 1.9375 0.903563 0.161558
Q2FX36   30 1.875 0.903563 0.161558
Q2G0A4   16 1 0.903563 0.161558
Q2G080   19 1.1875 0.903563 0.161558
Q2FUT1   22 1.375 0.903563 0.161558
Q2FYH3   29 1.8125 0.903563 0.161558
Q2FXA7   31 1.9375 0.903563 0.161558
Q2G2Y6   25 1.5625 0.903563 0.161558
Q2FY55   24 1.5 0.903563 0.161558
Q2FY61   26 1.625 0.903563 0.161558
Q2G0E2   30 1.875 0.903563 0.161558
Q2FVY1   28 1.75 0.903563 0.161558
Q2FUV1   29 1.8125 0.903563 0.161558
Q2FUS9   24 1.5 0.903563 0.161558
Q2G1A1   27 1.6875 0.903563 0.161558
P60639   22 1.375 0.903563 0.161558
Q2FZE9   22 1.375 0.903563 0.161558
Q2G1I9   16 1 0.903563 0.161558
Q2FWN0   26 1.625 0.903563 0.161558
Q2FZE3   32 2 3.07991 0.0107511
Q93Q23   17 1.0625 0.903563 0.161558
Q2FWE9   25 1.5625 0.903563 0.161558
Q2FUS1   18 1.125 0.903563 0.161558
Q2FVM5   27 1.6875 0.903563 0.161558
Q2G2N7   20 1.25 0.903563 0.161558
Q2FWG0   16 1 0.903563 0.161558
Q2FXV7   14 0.875 -1.27278 0.943444
Q2FW69   20 1.25 0.903563 0.161558
P0A0F8   17 1.0625 0.903563 0.161558
Q2G055   27 1.6875 0.903563 0.161558
Q2FV37   20 1.25 0.903563 0.161558
Q2G225   14 0.875 -1.27278 0.943444
Q2FXG2   23 1.4375 0.903563 0.161558
Q2FY87   27 1.6875 0.903563 0.161558
Q2FWR7   27 1.6875 0.903563 0.161558
Q2G1U6   28 1.75 0.903563 0.161558
Q2G006   28 1.75 0.903563 0.161558
Q2G2I6   18 1.09091 0.903563 0.161558
Q2FWS1   18 1.09091 0.903563 0.161558
Q2FYF5   27 1.63636 0.903563 0.161558
Q2G0F1   19 1.15152 0.903563 0.161558
Q2G0J2   23 1.39394 0.903563 0.161558
Q2FXE3   31 1.87879 0.903563 0.161558
Q2FYV8   33 2 3.07991 0.0107511
Q2G1X6   31 1.87879 0.903563 0.161558
Q2FUP5   25 1.51515 0.903563 0.161558
Q2G1A4   18 1.09091 0.903563 0.161558
Q2G0H9   32 1.93939 0.903563 0.161558
Q2G0M0   41 2.48485 3.07991 0.0107511
Q2FYK6   36 2.18182 3.07991 0.0107511
Q2G023   32 1.93939 0.903563 0.161558
Q2G0G2   31 1.87879 0.903563 0.161558
Q2FXC0   29 1.75758 0.903563 0.161558
Q2FXF1   26 1.57576 0.903563 0.161558
Q2FW00   22 1.33333 0.903563 0.161558
Q2G1E7   19 1.15152 0.903563 0.161558
Q2FWE7   29 1.75758 0.903563 0.161558
Q2FY32   28 1.69697 0.903563 0.161558
Q2FUU0   36 2.18182 3.07991 0.0107511
Q2FVU5   34 2.06061 3.07991 0.0107511
Q2G062   22 1.33333 0.903563 0.161558
Q2FV26   29 1.75758 0.903563 0.161558
Q2FW97   28 1.69697 0.903563 0.161558
Q2FZY8   21 1.27273 0.903563 0.161558
Q2G277   19 1.15152 0.903563 0.161558
Q2G0V1   19 1.15152 0.903563 0.161558
Q2FWJ3   29 1.75758 0.903563 0.161558
Q2G2J2   27 1.63636 0.903563 0.161558
Q2FVB0   20 1.21212 0.903563 0.161558
Q2G278   28 1.69697 0.903563 0.161558
Q2G107   27 1.63636 0.903563 0.161558
P0A0M9   30 1.81818 0.903563 0.161558
Q2G067   15 0.909091 -1.27278 0.943444
Q2FV55   33 2 3.07991 0.0107511
Q2G1L3   25 1.51515 0.903563 0.161558
Q2G2R0   30 1.81818 0.903563 0.161558
Q2G2T3   20 1.21212 0.903563 0.161558
Q2FWA8   21 1.27273 0.903563 0.161558
Q2G056   38 2.30303 3.07991 0.0107511
Q2FWR1   27 1.63636 0.903563 0.161558
Q2FXP9   22 1.33333 0.903563 0.161558
Q2FZI4   18 1.09091 0.903563 0.161558
Q2G2L7   32 1.93939 0.903563 0.161558
Q2FVG1   14 0.848485 -1.27278 0.943444
Q2G1I7   39 2.36364 3.07991 0.0107511
Q2FVB6   19 1.15152 0.903563 0.161558
Q2G001   25 1.51515 0.903563 0.161558
Q2FUX3   24 1.45455 0.903563 0.161558
Q2G1Q9   37 2.24242 3.07991 0.0107511
Q2G2S9   37 2.24242 3.07991 0.0107511
Q2FXZ8   14 0.848485 -1.27278 0.943444
Q2FZI7   26 1.57576 0.903563 0.161558
Q2FUS6   44 2.66667 3.07991 0.0107511
Q2FUZ6   24 1.45455 0.903563 0.161558
Q2FYQ9   20 1.21212 0.903563 0.161558
Q2FYS8   29 1.75758 0.903563 0.161558
Q2FYS6   21 1.27273 0.903563 0.161558
Q2FZG6   32 1.93939 0.903563 0.161558
Q2G1L9   17 1.0303 0.903563 0.161558
Q2FXT3   29 1.75758 0.903563 0.161558
Q2FZN9   35 2.12121 3.07991 0.0107511
Q2FW20   22 1.33333 0.903563 0.161558
Q2G0H3   21 1.27273 0.903563 0.161558
Q2FV98   28 1.69697 0.903563 0.161558
Q2FXR7   29 1.75758 0.903563 0.161558
Q2G1T4   39 2.36364 3.07991 0.0107511
Q2FW38   25 1.51515 0.903563 0.161558
Q2G2P6   20 1.21212 0.903563 0.161558
Q2FVL7   23 1.39394 0.903563 0.161558
Q2FVY2   38 2.30303 3.07991 0.0107511
Q2FYZ0   24 1.45455 0.903563 0.161558
Q2FYW2   20 1.21212 0.903563 0.161558
P60643   17 1.0303 0.903563 0.161558
Q2G265   29 1.75758 0.903563 0.161558
Q2FV42   23 1.39394 0.903563 0.161558
Q2FXN0   20 1.21212 0.903563 0.161558
Q2G2D9   23 1.39394 0.903563 0.161558
Q2FV75   28 1.69697 0.903563 0.161558
Q2FYE0   25 1.51515 0.903563 0.161558
Q2FX03   15 0.909091 -1.27278 0.943444
Q2FX89   24 1.45455 0.903563 0.161558
Q2FX43   23 1.39394 0.903563 0.161558
Q2FV69   32 1.88235 0.903563 0.161558
P72360   14 0.823529 -1.27278 0.943444
Q2FVQ1   37 2.17647 3.07991 0.0107511
Q2FYG7   37 2.17647 3.07991 0.0107511
Q2G1J8   16 0.941176 -1.27278 0.943444
Q2FW77   21 1.23529 0.903563 0.161558
Q2FWI4   26 1.52941 0.903563 0.161558
Q2FX62   32 1.88235 0.903563 0.161558
Q2G0U6   29 1.70588 0.903563 0.161558
Q2G0P2   27 1.58824 0.903563 0.161558
Q2G0B8   39 2.29412 3.07991 0.0107511
Q2FVL3   20 1.17647 0.903563 0.161558
Q2G1K8   26 1.52941 0.903563 0.161558
Q2G2R9   29 1.70588 0.903563 0.161558
Q2G2I3   19 1.11765 0.903563 0.161558
Q2FY56   10 0.588235 -1.27278 0.943444
Q2G0B1   20 1.17647 0.903563 0.161558
Q2G1T1   28 1.64706 0.903563 0.161558
Q2FVX5   18 1.05882 0.903563 0.161558
Q2G0H8   20 1.17647 0.903563 0.161558
Q2FVT3   27 1.58824 0.903563 0.161558
Q2FWF6   27 1.58824 0.903563 0.161558
Q2FWZ6   36 2.11765 3.07991 0.0107511
Q2FZ77   37 2.17647 3.07991 0.0107511
Q2G0H0   23 1.35294 0.903563 0.161558
Q2G2G7   35 2.05882 3.07991 0.0107511
Q2G117   22 1.29412 0.903563 0.161558
Q2FXG9   32 1.88235 0.903563 0.161558
Q2FWE4   29 1.70588 0.903563 0.161558
Q2FUS0   38 2.23529 3.07991 0.0107511
Q2FWR3   25 1.47059 0.903563 0.161558
Q2FYA9   23 1.35294 0.903563 0.161558
Q2G0Y5   34 2 3.07991 0.0107511
Q2FZZ8   34 2 3.07991 0.0107511
Q2G1Z6   23 1.35294 0.903563 0.161558
Q2FX53   19 1.11765 0.903563 0.161558
Q2FZC4   35 2.05882 3.07991 0.0107511
Q2FUS5   23 1.35294 0.903563 0.161558
Q2G1R0   18 1.05882 0.903563 0.161558
Q2G0D5   21 1.23529 0.903563 0.161558
Q2FY18   25 1.47059 0.903563 0.161558
Q2FYH8   22 1.29412 0.903563 0.161558
Q2G1F2   26 1.52941 0.903563 0.161558
Q2G0Q5   31 1.82353 0.903563 0.161558
Q2FVR2   28 1.64706 0.903563 0.161558
Q2FZE7   25 1.47059 0.903563 0.161558
Q2G0I0   27 1.58824 0.903563 0.161558
Q2G0R1   35 2.05882 3.07991 0.0107511
Q2G0L7   25 1.47059 0.903563 0.161558
Q2FWI1   33 1.94118 0.903563 0.161558
Q2G0F7   23 1.35294 0.903563 0.161558
Q2FXY3   30 1.76471 0.903563 0.161558
P0A084   43 2.52941 3.07991 0.0107511
Q2G0G5   31 1.82353 0.903563 0.161558
Q2FZE5   19 1.11765 0.903563 0.161558
Q2G0A2   17 1 0.903563 0.161558
Q2FVE8   17 1 0.903563 0.161558
Q2G2M8   34 2 3.07991 0.0107511
Q2FYH7   18 1.05882 0.903563 0.161558
Q2FVR8   31 1.82353 0.903563 0.161558
Q2FZU9   32 1.88235 0.903563 0.161558
Q2FYX7   20 1.17647 0.903563 0.161558
Q2G280   37 2.17647 3.07991 0.0107511
Q2FVG5   28 1.64706 0.903563 0.161558
Q2FWX1   39 2.29412 3.07991 0.0107511
Q2FVB3   21 1.23529 0.903563 0.161558
Q2G2A1   37 2.17647 3.07991 0.0107511
Q2G1W7   25 1.47059 0.903563 0.161558
Q2FW36   21 1.23529 0.903563 0.161558
P31337   32 1.88235 0.903563 0.161558
Q2FXB8   20 1.17647 0.903563 0.161558
Q2G2F3   42 2.47059 3.07991 0.0107511
Q2FYM7   9 0.529412 -1.27278 0.943444
Q2FYB2   29 1.70588 0.903563 0.161558
Q2G2E2   31 1.77143 0.903563 0.161558
Q2G2G9   17 0.971429 -1.27278 0.943444
Q2FVC5   29 1.65714 0.903563 0.161558
Q2G0T3   33 1.88571 0.903563 0.161558
Q2G074   23 1.31429 0.903563 0.161558
Q2G016   30 1.71429 0.903563 0.161558
Q2G0G4   35 2 3.07991 0.0107511
Q2G2K1   26 1.48571 0.903563 0.161558
Q2FXE1   17 0.971429 -1.27278 0.943444
Q2FWD2   29 1.65714 0.903563 0.161558
Q2G1Q0   36 2.05714 3.07991 0.0107511
Q2G073   19 1.08571 0.903563 0.161558
Q2G1T7   32 1.82857 0.903563 0.161558
Q2FVI3   32 1.82857 0.903563 0.161558
Q2FZ93   23 1.31429 0.903563 0.161558
Q2FVQ7   34 1.94286 0.903563 0.161558
Q2G2B9   21 1.2 0.903563 0.161558
Q2FZN5   20 1.14286 0.903563 0.161558
Q2FY72   37 2.11429 3.07991 0.0107511
Q2G0A0   43 2.45714 3.07991 0.0107511
Q2FZQ8   18 1.02857 0.903563 0.161558
Q2FXP1   31 1.77143 0.903563 0.161558
P0A0B7   31 1.77143 0.903563 0.161558
Q2FYW0   35 2 3.07991 0.0107511
Q2G230   34 1.94286 0.903563 0.161558
Q2G0H5   21 1.2 0.903563 0.161558
Q2G0B7   30 1.71429 0.903563 0.161558
Q2G131   17 0.971429 -1.27278 0.943444
Q2G0Y4   30 1.71429 0.903563 0.161558
Q2G2L0   32 1.82857 0.903563 0.161558
Q2G101   36 2.05714 3.07991 0.0107511
Q2G036   29 1.65714 0.903563 0.161558
Q2FXN3   21 1.2 0.903563 0.161558
Q2FWY2   25 1.42857 0.903563 0.161558
Q2FXK6   31 1.77143 0.903563 0.161558
Q2G2Y3   30 1.71429 0.903563 0.161558
Q2G1P8   35 2 3.07991 0.0107511
Q2G0N7   34 1.94286 0.903563 0.161558
Q2FW43   32 1.82857 0.903563 0.161558
Q2G2N4   32 1.82857 0.903563 0.161558
Q2FW59   34 1.94286 0.903563 0.161558
Q2G1V0   21 1.2 0.903563 0.161558
Q2G010   28 1.6 0.903563 0.161558
Q2FWJ4   16 0.914286 -1.27278 0.943444
Q2FUR3   30 1.71429 0.903563 0.161558
Q2FXE4   31 1.77143 0.903563 0.161558
Q2FY36   25 1.42857 0.903563 0.161558
Q2G1Q7   32 1.82857 0.903563 0.161558
Q2FX09   37 2.11429 3.07991 0.0107511
Q2G0Z1   44 2.51429 3.07991 0.0107511
Q2FWJ1   36 2.05714 3.07991 0.0107511
Q2FUT4   31 1.77143 0.903563 0.161558
Q2FYI1   35 2 3.07991 0.0107511
Q2FXQ8   27 1.54286 0.903563 0.161558
Q2FUZ0   40 2.28571 3.07991 0.0107511
P0A086   40 2.28571 3.07991 0.0107511
Q2FZM0   16 0.914286 -1.27278 0.943444
Q2FXL3   40 2.28571 3.07991 0.0107511
Q2G2K7   21 1.2 0.903563 0.161558
Q2FVL1   17 0.971429 -1.27278 0.943444
Q2FW21   23 1.31429 0.903563 0.161558
Q2G201   33 1.88571 0.903563 0.161558
Q2FVV6   27 1.54286 0.903563 0.161558
Q2FV03   31 1.77143 0.903563 0.161558
Q2G2T2   19 1.08571 0.903563 0.161558
Q2FZ44   27 1.54286 0.903563 0.161558
Q2G1N7   27 1.54286 0.903563 0.161558
Q2G172   21 1.2 0.903563 0.161558
Q2G208   24 1.37143 0.903563 0.161558
Q2FZR7   17 0.971429 -1.27278 0.943444
Q2G2K2   16 0.914286 -1.27278 0.943444
Q2FVA4   25 1.42857 0.903563 0.161558
Q2G0F5   20 1.14286 0.903563 0.161558
Q2G0X0   34 1.94286 0.903563 0.161558
Q2FXU0   28 1.6 0.903563 0.161558
Q2FXX9   32 1.82857 0.903563 0.161558
Q2G2K8   22 1.25714 0.903563 0.161558
Q2G0X1   34 1.88889 0.903563 0.161558
Q2FXI8   27 1.5 0.903563 0.161558
Q2G0L1   39 2.16667 3.07991 0.0107511
Q2FX07   23 1.27778 0.903563 0.161558
Q2G139   35 1.94444 0.903563 0.161558
Q2FUV5   40 2.22222 3.07991 0.0107511
Q2FVD0   29 1.61111 0.903563 0.161558
Q2FX10   26 1.44444 0.903563 0.161558
Q2G1W5   36 2 3.07991 0.0107511
Q2G1Y7   30 1.66667 0.903563 0.161558
Q2G190   33 1.83333 0.903563 0.161558
Q2FV59   21 1.16667 0.903563 0.161558
Q2FZS3   27 1.5 0.903563 0.161558
Q2FX90   27 1.5 0.903563 0.161558
Q2FW85   17 0.944444 -1.27278 0.943444
Q2FZ65   46 2.55556 3.07991 0.0107511
Q2FXJ7   34 1.88889 0.903563 0.161558
Q2FVW2   31 1.72222 0.903563 0.161558
Q2G0H4   30 1.66667 0.903563 0.161558
Q2FVV4   17 0.944444 -1.27278 0.943444
Q2FUR9   20 1.11111 0.903563 0.161558
Q2FW06   25 1.38889 0.903563 0.161558
Q2FY84   27 1.5 0.903563 0.161558
Q2G132   36 2 3.07991 0.0107511
Q2G0C9   29 1.61111 0.903563 0.161558
Q2G2N1   14 0.777778 -1.27278 0.943444
Q2FVF2   27 1.5 0.903563 0.161558
Q2FZ30   31 1.72222 0.903563 0.161558
Q2FXX8   42 2.33333 3.07991 0.0107511
Q2FZX6   20 1.11111 0.903563 0.161558
Q2G1Z2   20 1.11111 0.903563 0.161558
Q2G0G7   39 2.16667 3.07991 0.0107511
Q2FV53   34 1.88889 0.903563 0.161558
Q2FV28   39 2.16667 3.07991 0.0107511
Q2G097   36 2 3.07991 0.0107511
Q2FZC5   31 1.72222 0.903563 0.161558
Q2FY77   32 1.77778 0.903563 0.161558
Q2FVA9   43 2.38889 3.07991 0.0107511
Q2G2W5   18 1 0.903563 0.161558
Q2FX97   36 2 3.07991 0.0107511
Q2G1F3   36 2 3.07991 0.0107511
Q2FYU1   20 1.11111 0.903563 0.161558
Q2FUP6   24 1.33333 0.903563 0.161558
Q2G2U7   26 1.44444 0.903563 0.161558
Q2FY09   35 1.94444 0.903563 0.161558
Q2G1J6   33 1.83333 0.903563 0.161558
Q2G059   30 1.66667 0.903563 0.161558
Q2FVK5   12 0.666667 -1.27278 0.943444
Q2G0H7   27 1.5 0.903563 0.161558
Q2FWN2   22 1.22222 0.903563 0.161558
Q2FYV7   52 2.88889 3.07991 0.0107511
Q2G236   39 2.16667 3.07991 0.0107511
Q2FZR6   18 1 0.903563 0.161558
Q2G1P9   35 1.94444 0.903563 0.161558
Q2G0R9   42 2.33333 3.07991 0.0107511
Q2FUZ9   33 1.83333 0.903563 0.161558
Q2FVP2   24 1.33333 0.903563 0.161558
Q2FXC8   39 2.16667 3.07991 0.0107511
Q2FVC4   31 1.72222 0.903563 0.161558
Q2FZ29   34 1.88889 0.903563 0.161558
Q2FYR8   29 1.56757 0.903563 0.161558
Q2FY23   27 1.45946 0.903563 0.161558
Q2G0D4   29 1.56757 0.903563 0.161558
Q2FZ38   37 2 3.07991 0.0107511
Q2FXH1   20 1.08108 0.903563 0.161558
Q2FXZ9   20 1.08108 0.903563 0.161558
Q2G1V3   16 0.864865 -1.27278 0.943444
Q2FVZ0   21 1.13514 0.903563 0.161558
Q2FV95   22 1.18919 0.903563 0.161558
Q2G196   39 2.10811 3.07991 0.0107511
Q2FZ61   41 2.21622 3.07991 0.0107511
Q2FW27   42 2.27027 3.07991 0.0107511
Q2FWH2   25 1.35135 0.903563 0.161558
Q2FZQ9   18 0.972973 -1.27278 0.943444
Q2FWQ9   48 2.59459 3.07991 0.0107511
Q2G1N5   20 1.08108 0.903563 0.161558
Q2FZP8   21 1.13514 0.903563 0.161558
Q2FXC2   37 2 3.07991 0.0107511
Q2G0X9   31 1.67568 0.903563 0.161558
Q2FX08   15 0.810811 -1.27278 0.943444
Q2FUV2   35 1.89189 0.903563 0.161558
Q2FZT8   27 1.45946 0.903563 0.161558
Q2G2N2   16 0.864865 -1.27278 0.943444
Q2G0M1   31 1.67568 0.903563 0.161558
Q2FVX8   34 1.83784 0.903563 0.161558
Q2G220   25 1.35135 0.903563 0.161558
Q2FW37   37 2 3.07991 0.0107511
Q2G203   42 2.27027 3.07991 0.0107511
Q2FY89   29 1.56757 0.903563 0.161558
Q2G1K7   37 2 3.07991 0.0107511
Q2G013   22 1.18919 0.903563 0.161558
Q2FV91   20 1.08108 0.903563 0.161558
Q2FW92   36 1.94595 0.903563 0.161558
Q2G1U5   40 2.16216 3.07991 0.0107511
Q2G2A6   26 1.40541 0.903563 0.161558
Q2G0G9   26 1.40541 0.903563 0.161558
P0A088   27 1.45946 0.903563 0.161558
Q2G0B4   21 1.13514 0.903563 0.161558
Q2G0X7   33 1.78378 0.903563 0.161558
Q2G0S0   33 1.78378 0.903563 0.161558
Q2FW12   31 1.67568 0.903563 0.161558
Q2G0J7   34 1.83784 0.903563 0.161558
Q2FW76   19 1.02703 0.903563 0.161558
Q2G1Z7   34 1.83784 0.903563 0.161558
Q2G2S1   43 2.32432 3.07991 0.0107511
Q2G1B1   42 2.27027 3.07991 0.0107511
Q2FVP3   26 1.40541 0.903563 0.161558
Q2G1V1   40 2.16216 3.07991 0.0107511
Q2G1H8   43 2.32432 3.07991 0.0107511
Q2G149   48 2.59459 3.07991 0.0107511
Q2FXC7   30 1.62162 0.903563 0.161558
Q2G019   31 1.67568 0.903563 0.161558
Q2FWL6   33 1.78378 0.903563 0.161558
Q2G199   18 0.972973 -1.27278 0.943444
Q2FY41   20 1.08108 0.903563 0.161558
Q2FX33   35 1.89189 0.903563 0.161558
Q2G181   44 2.37838 3.07991 0.0107511
Q2FVT1   22 1.18919 0.903563 0.161558
Q2G0Z5   36 1.94595 0.903563 0.161558
Q2FZC7   40 2.16216 3.07991 0.0107511
Q2G1U0   31 1.67568 0.903563 0.161558
Q2FW18   35 1.89189 0.903563 0.161558
Q2G0H1   36 1.94595 0.903563 0.161558
Q2FX22   25 1.35135 0.903563 0.161558
Q2G157   36 1.94595 0.903563 0.161558
Q2G2J5   30 1.62162 0.903563 0.161558
Q2FZH9   20 1.08108 0.903563 0.161558
Q2FZA6   17 0.918919 -1.27278 0.943444
Q2G1N6   21 1.13514 0.903563 0.161558
Q2FVR4   32 1.72973 0.903563 0.161558
Q2FY13   37 2 3.07991 0.0107511
Q2G025   46 2.48649 3.07991 0.0107511
Q2FV36   18 0.972973 -1.27278 0.943444
Q2G0W9   35 1.89189 0.903563 0.161558
Q2G0L0   43 2.32432 3.07991 0.0107511
Q2FUR2   29 1.56757 0.903563 0.161558
Q2FVJ9   44 2.37838 3.07991 0.0107511
Q2G1S8   32 1.68421 0.903563 0.161558
Q2FVJ5   40 2.10526 3.07991 0.0107511
Q2FZ39   38 2 3.07991 0.0107511
Q2FWP6   33 1.73684 0.903563 0.161558
Q2FVB4   47 2.47368 3.07991 0.0107511
Q2G0V7   43 2.26316 3.07991 0.0107511
Q2FUV4   34 1.78947 0.903563 0.161558
Q2FYG5   40 2.10526 3.07991 0.0107511
Q2FW71   21 1.10526 0.903563 0.161558
Q2FZB1   43 2.26316 3.07991 0.0107511
Q2G0Y9   37 1.94737 0.903563 0.161558
Q2G0X4   30 1.57895 0.903563 0.161558
Q2FZL2   34 1.78947 0.903563 0.161558
Q2FVS1   35 1.84211 0.903563 0.161558
Q2G099   32 1.68421 0.903563 0.161558
Q2FZN0   31 1.63158 0.903563 0.161558
Q2FZ50   27 1.42105 0.903563 0.161558
Q2G0X8   31 1.63158 0.903563 0.161558
Q2G167   45 2.36842 3.07991 0.0107511
Q2G086   35 1.84211 0.903563 0.161558
Q2G0D0   35 1.84211 0.903563 0.161558
Q2FWG3   34 1.78947 0.903563 0.161558
Q2G228   42 2.21053 3.07991 0.0107511
Q2FWW8   24 1.26316 0.903563 0.161558
Q2FYL0   33 1.73684 0.903563 0.161558
Q2FXX2   36 1.89474 0.903563 0.161558
Q2G0C4   21 1.10526 0.903563 0.161558
Q2FZA2   37 1.94737 0.903563 0.161558
Q2FWL0   45 2.36842 3.07991 0.0107511
Q2FUY9   44 2.31579 3.07991 0.0107511
Q2G0T8   43 2.26316 3.07991 0.0107511
Q2FWK0   31 1.63158 0.903563 0.161558
Q2G0D9   36 1.89474 0.903563 0.161558
Q2FZF3   27 1.42105 0.903563 0.161558
Q2FZ17   47 2.47368 3.07991 0.0107511
Q2G0T6   34 1.78947 0.903563 0.161558
Q2G140   22 1.15789 0.903563 0.161558
Q2G2F2   16 0.842105 -1.27278 0.943444
Q2FXG0   38 2 3.07991 0.0107511
Q2FWR4   34 1.78947 0.903563 0.161558
Q2G195   31 1.63158 0.903563 0.161558
Q2FVY4   36 1.89474 0.903563 0.161558
Q2G1I6   43 2.26316 3.07991 0.0107511
Q2FVD5   26 1.36842 0.903563 0.161558
Q2FZM1   36 1.89474 0.903563 0.161558
Q2FVG0   39 2.05263 3.07991 0.0107511
Q2FZM7   38 2 3.07991 0.0107511
Q2FZB2   29 1.52632 0.903563 0.161558
Q2G287   38 2 3.07991 0.0107511
Q2FWG4   23 1.21053 0.903563 0.161558
Q2G2B3   20 1.05263 0.903563 0.161558
Q2FY48   27 1.42105 0.903563 0.161558
Q9ZNI1   39 2.05263 3.07991 0.0107511
Q2FV94   37 1.94737 0.903563 0.161558
Q2G2X5   21 1.10526 0.903563 0.161558
Q2FVX6   38 2 3.07991 0.0107511
Q2G060   26 1.36842 0.903563 0.161558
Q2FVG2   24 1.26316 0.903563 0.161558
Q2G1Q1   37 1.94737 0.903563 0.161558
Q2G1F1   32 1.68421 0.903563 0.161558
Q2FXC5   31 1.63158 0.903563 0.161558
Q2G2B0   17 0.894737 -1.27278 0.943444
Q2FXR6   19 1 0.903563 0.161558
Q2FXE0   41 2.15789 3.07991 0.0107511
Q2FUY3   36 1.89474 0.903563 0.161558
Q2G1S6   34 1.78947 0.903563 0.161558
Q2FVE9   16 0.842105 -1.27278 0.943444
Q2FVU7   37 1.94737 0.903563 0.161558
Q2FVM7   38 2 3.07991 0.0107511
Q2FVU6   23 1.21053 0.903563 0.161558
Q2FVA1   39 2.05263 3.07991 0.0107511
Q2FWB8   40 2.10526 3.07991 0.0107511
Q2FYR5   37 1.94737 0.903563 0.161558
Q2G261   36 1.89474 0.903563 0.161558
Q2G264   54 2.84211 3.07991 0.0107511
Q2G0U4   28 1.47368 0.903563 0.161558
Q2G226   20 1.05263 0.903563 0.161558
Q2FZT7   29 1.52632 0.903563 0.161558
Q2FXJ4   28 1.47368 0.903563 0.161558
Q2G047   34 1.78947 0.903563 0.161558
Q2FWD9   27 1.42105 0.903563 0.161558
Q2FZH2   32 1.68421 0.903563 0.161558
Q2G044   31 1.63158 0.903563 0.161558
Q2FVZ8   17 0.894737 -1.27278 0.943444
Q2G1C5   21 1.10526 0.903563 0.161558
Q2G1Z1   25 1.31579 0.903563 0.161558
Q2G135   25 1.31579 0.903563 0.161558
Q2FVE5   39 2.05263 3.07991 0.0107511
Q2FZ70   52 2.73684 3.07991 0.0107511
Q2G2A0   39 2.05263 3.07991 0.0107511
Q2G224   45 2.30769 3.07991 0.0107511
P0A0K3   35 1.79487 0.903563 0.161558
Q2G1A8   39 2 3.07991 0.0107511
Q2G1P5   19 0.974359 -1.27278 0.943444
Q2FV93   22 1.12821 0.903563 0.161558
Q2FXC4   32 1.64103 0.903563 0.161558
Q2FY74   25 1.28205 0.903563 0.161558
Q2G1M1   33 1.69231 0.903563 0.161558
Q9EZ11   34 1.74359 0.903563 0.161558
Q2FZB3   29 1.48718 0.903563 0.161558
Q2G1V2   35 1.79487 0.903563 0.161558
Q2FVM8   24 1.23077 0.903563 0.161558
Q2FVR1   38 1.94872 0.903563 0.161558
Q2FXC3   28 1.4359 0.903563 0.161558
Q2FUV6   36 1.84615 0.903563 0.161558
Q2G1D7   36 1.84615 0.903563 0.161558
Q2FXR2   34 1.74359 0.903563 0.161558
Q2FW83   19 0.974359 -1.27278 0.943444
Q2G2X7   31 1.58974 0.903563 0.161558
Q2FVM4   15 0.769231 -1.27278 0.943444
P0A0J3   32 1.64103 0.903563 0.161558
Q2G2L8   31 1.58974 0.903563 0.161558
Q2FZ27   36 1.84615 0.903563 0.161558
Q2FZ53   35 1.79487 0.903563 0.161558
Q2G154   43 2.20513 3.07991 0.0107511
Q2FZS4   16 0.820513 -1.27278 0.943444
Q2FYQ5   17 0.871795 -1.27278 0.943444
Q2FZL6   41 2.10256 3.07991 0.0107511
Q2FWB9   37 1.89744 0.903563 0.161558
Q2FUQ4   45 2.30769 3.07991 0.0107511
Q2G293   38 1.94872 0.903563 0.161558
Q2FZS5   42 2.15385 3.07991 0.0107511
Q2FYP9   18 0.923077 -1.27278 0.943444
Q2G0K7   41 2.10256 3.07991 0.0107511
Q2FVV2   33 1.69231 0.903563 0.161558
Q2FVN0   42 2.15385 3.07991 0.0107511
Q2FX00   36 1.84615 0.903563 0.161558
Q2G1I0   24 1.23077 0.903563 0.161558
Q2FXI2   46 2.35897 3.07991 0.0107511
Q2G2X1   30 1.53846 0.903563 0.161558
Q2FYG6   27 1.38462 0.903563 0.161558
Q2FXH0   40 2.05128 3.07991 0.0107511
Q2FXU7   36 1.84615 0.903563 0.161558
Q2G170   43 2.20513 3.07991 0.0107511
Q2FVQ9   39 2 3.07991 0.0107511
Q2FWV2   26 1.33333 0.903563 0.161558
Q2FVI5   22 1.12821 0.903563 0.161558
Q2FUW0   39 2 3.07991 0.0107511
Q2FXB7   41 2.10256 3.07991 0.0107511
Q2G0J8   50 2.5641 3.07991 0.0107511
Q2FXB5   41 2.10256 3.07991 0.0107511
Q2FYE9   20 1.02564 0.903563 0.161558
Q2FVE2   32 1.64103 0.903563 0.161558
Q2G2V6   39 2 3.07991 0.0107511
O08387   27 1.38462 0.903563 0.161558
Q2FZ14   34 1.74359 0.903563 0.161558
Q2FXW3   36 1.84615 0.903563 0.161558
Q2FYQ8   44 2.25641 3.07991 0.0107511
Q2G2D6   35 1.79487 0.903563 0.161558
Q2G2T7   43 2.20513 3.07991 0.0107511
Q2FYP8   26 1.33333 0.903563 0.161558
Q2FZ25   41 2.10256 3.07991 0.0107511
Q2FY65   40 2.05128 3.07991 0.0107511
Q2G2T1   28 1.4359 0.903563 0.161558
Q2G1N0   22 1.12821 0.903563 0.161558
Q2G110   23 1.17949 0.903563 0.161558
Q2G1E1   37 1.89744 0.903563 0.161558
Q2G2F1   42 2.15385 3.07991 0.0107511
Q2FXE8   40 2.05128 3.07991 0.0107511
Q2FZ06   31 1.58974 0.903563 0.161558
Q2FVH2   15 0.769231 -1.27278 0.943444
Q2FYV6   50 2.5641 3.07991 0.0107511
Q2FZJ3   39 1.95 0.903563 0.161558
Q2G095   31 1.55 0.903563 0.161558
Q2G2Y0   34 1.7 0.903563 0.161558
Q2G2W3   42 2.1 3.07991 0.0107511
Q2FY07   35 1.75 0.903563 0.161558
Q2FXW8   38 1.9 0.903563 0.161558
Q2FUR6   43 2.15 3.07991 0.0107511
Q2FVW6   20 1 0.903563 0.161558
Q2G1X0   27 1.35 0.903563 0.161558
Q2G1F6   22 1.1 0.903563 0.161558
Q2FVK8   34 1.7 0.903563 0.161558
Q2G158   44 2.2 3.07991 0.0107511
Q2G118   31 1.55 0.903563 0.161558
Q2G077   20 1 0.903563 0.161558
Q2G0E0   38 1.9 0.903563 0.161558
Q2G263   41 2.05 3.07991 0.0107511
Q2FUU1   34 1.7 0.903563 0.161558
Q2G1X7   35 1.75 0.903563 0.161558
Q2G1C0   40 2 3.07991 0.0107511
Q2FVB9   19 0.95 -1.27278 0.943444
Q2G273   35 1.75 0.903563 0.161558
Q53726   34 1.7 0.903563 0.161558
Q2G2W9   36 1.8 0.903563 0.161558
Q2FZ22   39 1.95 0.903563 0.161558
Q2G2U1   34 1.7 0.903563 0.161558
Q2FXW6   33 1.65 0.903563 0.161558
Q2G0P9   22 1.1 0.903563 0.161558
Q2FYE3   50 2.5 3.07991 0.0107511
Q2FXU3   42 2.1 3.07991 0.0107511
Q2G052   35 1.75 0.903563 0.161558
Q2FZM6   36 1.8 0.903563 0.161558
Q2FX25   31 1.55 0.903563 0.161558
Q2FX05   39 1.95 0.903563 0.161558
Q2G1P2   21 1.05 0.903563 0.161558
Q2G2C4   38 1.9 0.903563 0.161558
Q2G165   20 1 0.903563 0.161558
Q2FXK8   10 0.5 -1.27278 0.943444
Q2FWP1   38 1.9 0.903563 0.161558
Q2FVU1   18 0.9 -1.27278 0.943444
Q2FZ78   35 1.75 0.903563 0.161558
Q2G0P0   48 2.4 3.07991 0.0107511
Q2FXX3   19 0.95 -1.27278 0.943444
Q2FVX2   37 1.85 0.903563 0.161558
Q2G0Q7   43 2.15 3.07991 0.0107511
Q2FXS6   24 1.2 0.903563 0.161558
Q2FUZ1   50 2.5 3.07991 0.0107511
Q2FZ87   31 1.55 0.903563 0.161558
Q2FXF4   34 1.7 0.903563 0.161558
Q2G1G4   28 1.4 0.903563 0.161558
Q2FWE6   38 1.9 0.903563 0.161558
Q2G2U2   41 2.05 3.07991 0.0107511
Q2FY17   36 1.8 0.903563 0.161558
Q2FVU3   33 1.65 0.903563 0.161558
Q2FVK1   23 1.15 0.903563 0.161558
Q2G0K5   39 1.95 0.903563 0.161558
Q2G2X8   32 1.6 0.903563 0.161558
Q2FYZ7   39 1.95 0.903563 0.161558
Q2FWG1   48 2.4 3.07991 0.0107511
Q2G1Q6   28 1.4 0.903563 0.161558
Q2G2X9   42 2.1 3.07991 0.0107511
Q2FWN9   23 1.15 0.903563 0.161558
Q2FYZ2   40 2 3.07991 0.0107511
Q2FZJ1   36 1.8 0.903563 0.161558
Q2G002   34 1.7 0.903563 0.161558
Q2FVL4   50 2.5 3.07991 0.0107511
Q2G2M7   35 1.75 0.903563 0.161558
Q2FWH6   40 2 3.07991 0.0107511
Q2FXQ3   37 1.85 0.903563 0.161558
Q2G129   14 0.7 -1.27278 0.943444
Q7BHL7   47 2.35 3.07991 0.0107511
Q2FZ71   47 2.35 3.07991 0.0107511
Q2FZ88   40 1.95122 0.903563 0.161558
Q2FV22   44 2.14634 3.07991 0.0107511
Q2FYM3   35 1.70732 0.903563 0.161558
Q2FY06   43 2.09756 3.07991 0.0107511
Q2FXB0   26 1.26829 0.903563 0.161558
Q2FX87   43 2.09756 3.07991 0.0107511
Q2FZ33   37 1.80488 0.903563 0.161558
Q2G0J1   52 2.53659 3.07991 0.0107511
Q2FUT7   47 2.29268 3.07991 0.0107511
Q2FZH1   41 2 3.07991 0.0107511
Q2FVX3   48 2.34146 3.07991 0.0107511
Q2FWC6   36 1.7561 0.903563 0.161558
Q2FXN6   47 2.29268 3.07991 0.0107511
Q2FY79   42 2.04878 3.07991 0.0107511
Q2FZ23   43 2.09756 3.07991 0.0107511
Q2FVF1   46 2.2439 3.07991 0.0107511
Q2FWM5   30 1.46341 0.903563 0.161558
Q2G061   42 2.04878 3.07991 0.0107511
Q2FWL7   25 1.21951 0.903563 0.161558
Q2FVK3   27 1.31707 0.903563 0.161558
Q2FX19   34 1.65854 0.903563 0.161558
Q2G2U6   45 2.19512 3.07991 0.0107511
Q2G1S5   34 1.65854 0.903563 0.161558
Q2FVS9   36 1.7561 0.903563 0.161558
Q2G1M7   40 1.95122 0.903563 0.161558
Q2FW50   45 2.19512 3.07991 0.0107511
Q2G2L1   43 2.09756 3.07991 0.0107511
Q2FWB1   52 2.53659 3.07991 0.0107511
Q2FXA8   39 1.90244 0.903563 0.161558
Q2FV20   44 2.14634 3.07991 0.0107511
Q2FUY1   38 1.85366 0.903563 0.161558
Q2FYJ1   37 1.80488 0.903563 0.161558
Q2G043   37 1.80488 0.903563 0.161558
Q2FZ43   41 2 3.07991 0.0107511
Q9KJN4   35 1.70732 0.903563 0.161558
Q2G194   34 1.65854 0.903563 0.161558
Q2G0F0   51 2.4878 3.07991 0.0107511
Q2G2G2   42 2.04878 3.07991 0.0107511
Q2G0I8   48 2.34146 3.07991 0.0107511
Q2FXG5   38 1.85366 0.903563 0.161558
Q2G2S6   31 1.5122 0.903563 0.161558
Q53700   34 1.65854 0.903563 0.161558
Q2G0D8   46 2.2439 3.07991 0.0107511
P60430   21 1.02439 0.903563 0.161558
Q2FV41   38 1.85366 0.903563 0.161558
Q2FXZ5   38 1.85366 0.903563 0.161558
Q2FZL0   19 0.926829 -1.27278 0.943444
Q2FY99   33 1.60976 0.903563 0.161558
Q2FX95   32 1.56098 0.903563 0.161558
Q2FYR6   40 1.95122 0.903563 0.161558
Q2FUW2   28 1.36585 0.903563 0.161558
Q2FVL2   44 2.14634 3.07991 0.0107511
Q2G2L4   17 0.829268 -1.27278 0.943444
Q2FXB1   22 1.07317 0.903563 0.161558
Q2FZY7   40 1.95122 0.903563 0.161558
Q2FVN1   20 0.97561 -1.27278 0.943444
Q2G1S1   41 2 3.07991 0.0107511
Q2FXK4   38 1.85366 0.903563 0.161558
Q2FXM6   41 2 3.07991 0.0107511
Q2FZJ6   37 1.80488 0.903563 0.161558
Q2FVT4   40 1.95122 0.903563 0.161558
Q2FYW1   27 1.31707 0.903563 0.161558
Q2FYZ3   39 1.90244 0.903563 0.161558
Q2FXX5   38 1.85366 0.903563 0.161558
Q2FWM4   25 1.21951 0.903563 0.161558
Q2G2L3   46 2.2439 3.07991 0.0107511
Q2FYR3   40 1.95122 0.903563 0.161558
Q2G0I9   51 2.4878 3.07991 0.0107511
Q2G0M2   40 1.95122 0.903563 0.161558
Q2G272   37 1.80488 0.903563 0.161558
Q2FXL4   42 2.04878 3.07991 0.0107511
Q2G0U9   35 1.70732 0.903563 0.161558
Q2FVE4   38 1.85366 0.903563 0.161558
Q2FVC6   43 2.09756 3.07991 0.0107511
Q2FV19   52 2.53659 3.07991 0.0107511
Q2G0S8   41 2 3.07991 0.0107511
Q2G2G3   18 0.878049 -1.27278 0.943444
Q2G2X0   42 2 3.07991 0.0107511
Q2G0F3   41 1.95238 0.903563 0.161558
Q2G037   39 1.85714 0.903563 0.161558
Q2G1G6   37 1.7619 0.903563 0.161558
Q2FWP0   30 1.42857 0.903563 0.161558
Q2FY29   43 2.04762 3.07991 0.0107511
Q2FXQ4   19 0.904762 -1.27278 0.943444
Q2G0S7   44 2.09524 3.07991 0.0107511
Q2FZX7   37 1.7619 0.903563 0.161558
Q2G0E6   20 0.952381 -1.27278 0.943444
Q2FY37   57 2.71429 3.07991 0.0107511
Q2FYQ0   46 2.19048 3.07991 0.0107511
Q2FUV3   48 2.28571 3.07991 0.0107511
Q2FYV2   42 2 3.07991 0.0107511
Q2FVS4   29 1.38095 0.903563 0.161558
Q2G2M3   36 1.71429 0.903563 0.161558
Q2FVM6   34 1.61905 0.903563 0.161558
Q2G292   40 1.90476 0.903563 0.161558
Q2FXH7   34 1.61905 0.903563 0.161558
Q2FYQ7   40 1.90476 0.903563 0.161558
Q2FWG2   43 2.04762 3.07991 0.0107511
Q2G159   37 1.7619 0.903563 0.161558
Q2FX96   52 2.47619 3.07991 0.0107511
Q2FV83   38 1.80952 0.903563 0.161558
Q2G2D8   31 1.47619 0.903563 0.161558
Q2FYJ4   21 1 0.903563 0.161558
Q2G1E8   19 0.904762 -1.27278 0.943444
Q2FVK2   22 1.04762 0.903563 0.161558
Q2FZP1   26 1.2381 0.903563 0.161558
Q2FXI0   45 2.14286 3.07991 0.0107511
Q2G134   17 0.809524 -1.27278 0.943444
Q2FZZ6   38 1.80952 0.903563 0.161558
Q2G1Z3   42 2 3.07991 0.0107511
Q2G030   37 1.7619 0.903563 0.161558
Q2FV21   41 1.95238 0.903563 0.161558
Q9RQP6   20 0.952381 -1.27278 0.943444
Q2FZ62   35 1.66667 0.903563 0.161558
Q2FZQ7   41 1.95238 0.903563 0.161558
Q2G0F4   36 1.71429 0.903563 0.161558
Q2FWE0   35 1.66667 0.903563 0.161558
Q2FVS0   25 1.19048 0.903563 0.161558
Q2FUT6   50 2.38095 3.07991 0.0107511
Q2FUQ5   33 1.57143 0.903563 0.161558
Q2FZJ9   45 2.14286 3.07991 0.0107511
Q2FY81   53 2.52381 3.07991 0.0107511
Q2G0K8   30 1.42857 0.903563 0.161558
Q2G262   16 0.761905 -1.27278 0.943444
Q2G0E1   38 1.80952 0.903563 0.161558
Q2FWD3   56 2.66667 3.07991 0.0107511
Q2FXA4   33 1.57143 0.903563 0.161558
Q2FVF0   47 2.2381 3.07991 0.0107511
Q2FWW9   42 2 3.07991 0.0107511
Q2FZ54   49 2.33333 3.07991 0.0107511
P0A0J0   24 1.14286 0.903563 0.161558
Q2G1G1   45 2.14286 3.07991 0.0107511
Q2FWA1   40 1.90476 0.903563 0.161558
Q2FXN1   56 2.66667 3.07991 0.0107511
Q2G2T4   39 1.85714 0.903563 0.161558
Q2FZW9   41 1.95238 0.903563 0.161558
Q2FV90   46 2.19048 3.07991 0.0107511
Q2FWB3   29 1.38095 0.903563 0.161558
Q2G0Q0   38 1.80952 0.903563 0.161558
Q2FY10   34 1.61905 0.903563 0.161558
Q2FXM0   39 1.85714 0.903563 0.161558
Q2G1S2   37 1.7619 0.903563 0.161558
Q2FXY5   33 1.53488 0.903563 0.161558
Q2FXV3   41 1.90698 0.903563 0.161558
Q2FXG3   38 1.76744 0.903563 0.161558
Q2FVA8   37 1.72093 0.903563 0.161558
Q2G2C2   31 1.44186 0.903563 0.161558
Q2FYU2   42 1.95349 0.903563 0.161558
Q2FYK5   55 2.55814 3.07991 0.0107511
Q2FW35   44 2.04651 3.07991 0.0107511
Q2FY52   41 1.90698 0.903563 0.161558
Q9RQP9   49 2.27907 3.07991 0.0107511
Q2G039   42 1.95349 0.903563 0.161558
Q2G1E4   40 1.86047 0.903563 0.161558
Q2G0B0   44 2.04651 3.07991 0.0107511
Q2FXI7   44 2.04651 3.07991 0.0107511
Q2FWN7   51 2.37209 3.07991 0.0107511
Q2FV66   37 1.72093 0.903563 0.161558
Q2FYJ5   17 0.790698 -1.27278 0.943444
Q2FYC9   20 0.930233 -1.27278 0.943444
Q2FZC6   45 2.09302 3.07991 0.0107511
Q2FXW4   42 1.95349 0.903563 0.161558
Q2FXI1   40 1.86047 0.903563 0.161558
Q2FZF9   44 2.04651 3.07991 0.0107511
Q2G171   20 0.930233 -1.27278 0.943444
Q2G2P8   40 1.86047 0.903563 0.161558
Q2G2V9   48 2.23256 3.07991 0.0107511
Q2FV31   45 2.09302 3.07991 0.0107511
Q9KJN3   26 1.2093 0.903563 0.161558
Q2FZV5   22 1.02326 0.903563 0.161558
Q2FWC4   45 2.09302 3.07991 0.0107511
Q2FYT0   22 1.02326 0.903563 0.161558
Q2G145   45 2.09302 3.07991 0.0107511
Q2G0J0   55 2.55814 3.07991 0.0107511
Q2FZQ3   34 1.5814 0.903563 0.161558
Q2FYE5   47 2.18605 3.07991 0.0107511
Q2FWN5   24 1.11628 0.903563 0.161558
Q2FY24   38 1.76744 0.903563 0.161558
Q2FVW7   32 1.48837 0.903563 0.161558
Q2FZ91   52 2.4186 3.07991 0.0107511
Q2FWL2   43 2 3.07991 0.0107511
Q2FZQ6   37 1.72093 0.903563 0.161558
P02976   19 0.883721 -1.27278 0.943444
Q2G0R7   18 0.837209 -1.27278 0.943444
Q2FUU2   51 2.37209 3.07991 0.0107511
Q2FZG1   48 2.23256 3.07991 0.0107511
Q2G0Z4   22 1.02326 0.903563 0.161558
Q2FZ81   34 1.5814 0.903563 0.161558
Q2G2J8   34 1.5814 0.903563 0.161558
Q2FZD7   48 2.23256 3.07991 0.0107511
Q2G288   34 1.5814 0.903563 0.161558
Q2FW52   51 2.37209 3.07991 0.0107511
Q2FVX4   37 1.72093 0.903563 0.161558
Q2FVN5   23 1.06977 0.903563 0.161558
Q2FY88   47 2.18605 3.07991 0.0107511
Q2FWC9   44 2.04651 3.07991 0.0107511
Q2FZS7   39 1.81395 0.903563 0.161558
Q2FZ63   44 2.04651 3.07991 0.0107511
Q2G1L8   41 1.90698 0.903563 0.161558
Q2FV17   46 2.13953 3.07991 0.0107511
Q2FVT8   30 1.39535 0.903563 0.161558
Q2G0W8   41 1.90698 0.903563 0.161558
Q2FV07   35 1.62791 0.903563 0.161558
Q2G0Q1   43 2 3.07991 0.0107511
Q2FY69   41 1.90698 0.903563 0.161558
Q2FZ75   39 1.81395 0.903563 0.161558
Q2G0E5   40 1.86047 0.903563 0.161558
Q2G233   40 1.86047 0.903563 0.161558
Q2FWE1   42 1.95349 0.903563 0.161558
Q2FVZ2   46 2.13953 3.07991 0.0107511
Q2FYE2   45 2.09302 3.07991 0.0107511
Q2G1K6   43 1.95455 0.903563 0.161558
Q2FVT0   38 1.72727 0.903563 0.161558
Q2G0Q9   54 2.45455 3.07991 0.0107511
Q2FZ89   42 1.90909 0.903563 0.161558
Q2FVR0   38 1.72727 0.903563 0.161558
Q2FZD9   31 1.40909 0.903563 0.161558
Q2FX85   23 1.04545 0.903563 0.161558
Q2G1B0   38 1.72727 0.903563 0.161558
Q2G2E4   22 1 0.903563 0.161558
Q2FYK7   56 2.54545 3.07991 0.0107511
Q2FZ13   44 2 3.07991 0.0107511
Q2FZE6   44 2 3.07991 0.0107511
Q2FVI2   54 2.45455 3.07991 0.0107511
Q2FZE0   41 1.86364 0.903563 0.161558
Q2FV38   43 1.95455 0.903563 0.161558
Q2FXE2   45 2.04545 3.07991 0.0107511
Q2G1Q2   43 1.95455 0.903563 0.161558
Q2FYY8   40 1.81818 0.903563 0.161558
Q2FYN6   41 1.86364 0.903563 0.161558
Q2FV39   54 2.45455 3.07991 0.0107511
Q2G130   49 2.22727 3.07991 0.0107511
Q2FUR8   49 2.22727 3.07991 0.0107511
Q2FXZ3   30 1.36364 0.903563 0.161558
Q2FYM4   22 1 0.903563 0.161558
Q2FWY1   52 2.36364 3.07991 0.0107511
Q2G1V4   50 2.27273 3.07991 0.0107511
P0A011   41 1.86364 0.903563 0.161558
Q2FXZ0   39 1.77273 0.903563 0.161558
Q2G0V4   46 2.09091 3.07991 0.0107511
Q2FW34   42 1.90909 0.903563 0.161558
Q2FWC7   55 2.5 3.07991 0.0107511
Q2G0F6   38 1.72727 0.903563 0.161558
Q2G0T0   39 1.77273 0.903563 0.161558
Q2FXM8   43 1.95455 0.903563 0.161558
Q2G0Q8   47 2.13636 3.07991 0.0107511
Q2FZ08   36 1.63636 0.903563 0.161558
Q2G160   39 1.77273 0.903563 0.161558
Q2FY78   38 1.72727 0.903563 0.161558
Q2G2H7   28 1.27273 0.903563 0.161558
Q2FW53   31 1.40909 0.903563 0.161558
Q2FVX0   42 1.90909 0.903563 0.161558
Q2G2U5   57 2.59091 3.07991 0.0107511
Q2FZR0   66 3 5.25625 0.000662855
Q2G1Z9   42 1.90909 0.903563 0.161558
Q2G1G0   38 1.72727 0.903563 0.161558
Q2FW57   42 1.90909 0.903563 0.161558
Q9RQP7   44 2 3.07991 0.0107511
Q2FXP0   44 2 3.07991 0.0107511
Q2FVV1   17 0.772727 -1.27278 0.943444
Q2FYU8   23 1.04545 0.903563 0.161558
Q2FZ04   59 2.68182 3.07991 0.0107511
Q2FVQ0   37 1.68182 0.903563 0.161558
Q2G151   47 2.13636 3.07991 0.0107511
Q2FXF9   41 1.86364 0.903563 0.161558
Q2G242   32 1.45455 0.903563 0.161558
Q2FZQ0   44 2 3.07991 0.0107511
Q2G1Q8   48 2.18182 3.07991 0.0107511
Q2FYG1   52 2.31111 3.07991 0.0107511
Q2G1N3   47 2.08889 3.07991 0.0107511
Q2FV44   42 1.86667 0.903563 0.161558
Q2FXV4   36 1.6 0.903563 0.161558
Q2G0I1   27 1.2 0.903563 0.161558
Q2FZY0   40 1.77778 0.903563 0.161558
Q2G295   52 2.31111 3.07991 0.0107511
Q2FWH3   55 2.44444 3.07991 0.0107511
Q2G072   55 2.44444 3.07991 0.0107511
Q2G217   46 2.04444 3.07991 0.0107511
Q2FYP6   49 2.17778 3.07991 0.0107511
Q9EZ12   41 1.82222 0.903563 0.161558
Q2FZ48   40 1.77778 0.903563 0.161558
Q2FY16   47 2.08889 3.07991 0.0107511
Q2FZU3   37 1.64444 0.903563 0.161558
Q2FVV7   42 1.86667 0.903563 0.161558
Q2FWU0   27 1.2 0.903563 0.161558
P0A0Q0   44 1.95556 0.903563 0.161558
Q2FVS3   48 2.13333 3.07991 0.0107511
Q2G0I6   45 2 3.07991 0.0107511
Q2FYP3   22 0.977778 -1.27278 0.943444
Q2FWM0   46 2.04444 3.07991 0.0107511
Q2FZ36   51 2.26667 3.07991 0.0107511
Q2G0Y8   29 1.28889 0.903563 0.161558
Q2FXF6   26 1.15556 0.903563 0.161558
Q2FXM7   44 1.95556 0.903563 0.161558
Q2G1A6   52 2.31111 3.07991 0.0107511
Q2G138   19 0.844444 -1.27278 0.943444
Q2FZR4   54 2.4 3.07991 0.0107511
Q2G162   25 1.11111 0.903563 0.161558
Q2FYH2   27 1.2 0.903563 0.161558
Q2FX56   41 1.82222 0.903563 0.161558
Q2FY68   42 1.86667 0.903563 0.161558
Q2G1K1   29 1.28889 0.903563 0.161558
Q2G1A3   44 1.95556 0.903563 0.161558
Q2FZX4   45 2 3.07991 0.0107511
Q2G1M5   44 1.95556 0.903563 0.161558
Q2FVA3   35 1.55556 0.903563 0.161558
Q2G2G4   40 1.77778 0.903563 0.161558
Q2G0U3   39 1.73333 0.903563 0.161558
Q2FXQ6   29 1.28889 0.903563 0.161558
Q2G0S2   37 1.64444 0.903563 0.161558
Q2G168   37 1.64444 0.903563 0.161558
Q2FZB0   51 2.26667 3.07991 0.0107511
Q2G119   47 2.08889 3.07991 0.0107511
Q2FVJ7   49 2.17778 3.07991 0.0107511
Q2FY30   45 2 3.07991 0.0107511
Q2FXR3   47 2.08889 3.07991 0.0107511
Q2G1Z0   39 1.73333 0.903563 0.161558
Q2G0A9   47 2.08889 3.07991 0.0107511
O33599   42 1.86667 0.903563 0.161558
Q2FZ55   65 2.88889 3.07991 0.0107511
Q2FYS0   39 1.73333 0.903563 0.161558
Q2G248   53 2.35556 3.07991 0.0107511
Q2G049   36 1.6 0.903563 0.161558
Q2FVA5   38 1.68889 0.903563 0.161558
Q2FUX8   46 2.04444 3.07991 0.0107511
Q2G123   45 2 3.07991 0.0107511
Q2FVH0   61 2.71111 3.07991 0.0107511
Q2FV01   22 0.977778 -1.27278 0.943444
Q2G2L2   42 1.86667 0.903563 0.161558
Q2FYW3   49 2.17778 3.07991 0.0107511
Q2FZZ0   43 1.91111 0.903563 0.161558
Q2FVV8   43 1.91111 0.903563 0.161558
Q2G2W0   41 1.78261 0.903563 0.161558
Q2G041   34 1.47826 0.903563 0.161558
P0A0B9   55 2.3913 3.07991 0.0107511
Q2FYI6   50 2.17391 3.07991 0.0107511
Q2G2S2   43 1.86957 0.903563 0.161558
Q2FVQ8   35 1.52174 0.903563 0.161558
Q2FVT2   36 1.56522 0.903563 0.161558
Q2G1Z5   28 1.21739 0.903563 0.161558
Q2G2A4   30 1.30435 0.903563 0.161558
P60393   43 1.86957 0.903563 0.161558
Q2G0P6   41 1.78261 0.903563 0.161558
Q2FW04   37 1.6087 0.903563 0.161558
Q2FYY9   53 2.30435 3.07991 0.0107511
Q2FWP2   40 1.73913 0.903563 0.161558
Q2FVW4   39 1.69565 0.903563 0.161558
Q2FY63   45 1.95652 0.903563 0.161558
Q2FZ68   43 1.86957 0.903563 0.161558
Q2G1E2   24 1.04348 0.903563 0.161558
Q2G2T8   42 1.82609 0.903563 0.161558
Q2FY71   36 1.56522 0.903563 0.161558
Q2FVI1   23 1 0.903563 0.161558
Q2G0W2   21 0.913043 -1.27278 0.943444
Q2G238   53 2.30435 3.07991 0.0107511
Q2FZR1   41 1.78261 0.903563 0.161558
Q2FXN2   25 1.08696 0.903563 0.161558
Q2FXH6   17 0.73913 -1.27278 0.943444
Q2FXM3   36 1.56522 0.903563 0.161558
Q2FZW3   37 1.6087 0.903563 0.161558
Q2FWM9   38 1.65217 0.903563 0.161558
Q2FUW9   18 0.782609 -1.27278 0.943444
Q2FW91   33 1.43478 0.903563 0.161558
Q2G137   34 1.47826 0.903563 0.161558
Q2FVM0   40 1.73913 0.903563 0.161558
Q2G057   38 1.65217 0.903563 0.161558
Q2FXP5   32 1.3913 0.903563 0.161558
Q2G1H2   23 1 0.903563 0.161558
Q2FX99   16 0.695652 -1.27278 0.943444
Q2G0J4   26 1.13043 0.903563 0.161558
Q2FX74   37 1.6087 0.903563 0.161558
Q2G1J9   29 1.26087 0.903563 0.161558
Q2G1F7   15 0.652174 -1.27278 0.943444
Q2G2R8   62 2.69565 3.07991 0.0107511
Q2FW32   47 2.04348 3.07991 0.0107511
Q2FXZ4   43 1.86957 0.903563 0.161558
Q2FUT0   34 1.47826 0.903563 0.161558
Q2G084   53 2.30435 3.07991 0.0107511
Q2G148   44 1.91304 0.903563 0.161558
Q2FYR0   51 2.21739 3.07991 0.0107511
Q2FW86   38 1.65217 0.903563 0.161558
Q2FW01   33 1.43478 0.903563 0.161558
Q2FUX9   25 1.08696 0.903563 0.161558
Q2G212   25 1.08696 0.903563 0.161558
Q2FZ84   43 1.86957 0.903563 0.161558
Q2G0Y0   43 1.86957 0.903563 0.161558
Q2FYU4   49 2.13043 3.07991 0.0107511
Q2G223   37 1.6087 0.903563 0.161558
Q2G136   47 2.04348 3.07991 0.0107511
Q2G0G6   39 1.69565 0.903563 0.161558
Q2FWY6   45 1.95652 0.903563 0.161558
Q2FWZ2   40 1.73913 0.903563 0.161558
Q2G240   47 2.04348 3.07991 0.0107511
O05154   44 1.91304 0.903563 0.161558
Q2FXP4   31 1.34783 0.903563 0.161558
Q2FVH5   46 2 3.07991 0.0107511
Q2FYP0   39 1.65957 0.903563 0.161558
Q2FUW5   36 1.53191 0.903563 0.161558
Q2FX66   27 1.14894 0.903563 0.161558
Q2G1P4   19 0.808511 -1.27278 0.943444
Q2FYI9   45 1.91489 0.903563 0.161558
Q2G0I7   41 1.74468 0.903563 0.161558
Q2FXQ9   38 1.61702 0.903563 0.161558
Q2FXL0   44 1.87234 0.903563 0.161558
Q2FYR7   44 1.87234 0.903563 0.161558
Q2G1W4   49 2.08511 3.07991 0.0107511
Q2G2C8   35 1.48936 0.903563 0.161558
Q2G163   54 2.29787 3.07991 0.0107511
Q2FWL9   21 0.893617 -1.27278 0.943444
Q2FZH3   39 1.65957 0.903563 0.161558
Q2FZR5   53 2.25532 3.07991 0.0107511
Q2G1W6   42 1.78723 0.903563 0.161558
Q2FWA5   22 0.93617 -1.27278 0.943444
Q2FX17   32 1.3617 0.903563 0.161558
Q2FXY1   52 2.21277 3.07991 0.0107511
Q2G2W1   24 1.02128 0.903563 0.161558
Q2FV06   19 0.808511 -1.27278 0.943444
Q2FYW6   51 2.17021 3.07991 0.0107511
Q2G281   35 1.48936 0.903563 0.161558
Q2G227   47 2 3.07991 0.0107511
Q2FWZ5   47 2 3.07991 0.0107511
Q2FZX0   39 1.65957 0.903563 0.161558
Q2FV51   25 1.06383 0.903563 0.161558
Q2G082   28 1.19149 0.903563 0.161558
Q2FWX4   17 0.723404 -1.27278 0.943444
Q2FZT1   46 1.95745 0.903563 0.161558
Q2FYF3   36 1.53191 0.903563 0.161558
Q2FXW9   33 1.40426 0.903563 0.161558
O34090   47 2 3.07991 0.0107511
Q2FVE1   24 1.02128 0.903563 0.161558
Q2FZL5   46 1.95745 0.903563 0.161558
Q2G258   39 1.65957 0.903563 0.161558
Q2FZW5   30 1.2766 0.903563 0.161558
Q2FW63   20 0.851064 -1.27278 0.943444
Q2FXB4   44 1.87234 0.903563 0.161558
Q2G1T5   20 0.851064 -1.27278 0.943444
Q2G1J5   37 1.57447 0.903563 0.161558
Q2G0V0   47 2 3.07991 0.0107511
Q2G0M7   39 1.65957 0.903563 0.161558
Q2G1I5   44 1.87234 0.903563 0.161558
Q2G146   42 1.78723 0.903563 0.161558
Q2G1P6   42 1.78723 0.903563 0.161558
Q2G1W8   47 1.95833 0.903563 0.161558
Q2G035   45 1.875 0.903563 0.161558
Q2G1I3   35 1.45833 0.903563 0.161558
Q2FWM2   54 2.25 3.07991 0.0107511
Q2FYJ3   51 2.125 3.07991 0.0107511
Q2G0L8   52 2.16667 3.07991 0.0107511
Q2G164   56 2.33333 3.07991 0.0107511
Q2FVT7   40 1.66667 0.903563 0.161558
Q2G1R3   40 1.66667 0.903563 0.161558
Q2G1T6   59 2.45833 3.07991 0.0107511
Q2FZN7   61 2.54167 3.07991 0.0107511
Q2FY83   36 1.5 0.903563 0.161558
Q2FZX9   55 2.29167 3.07991 0.0107511
Q2FYL5   40 1.66667 0.903563 0.161558
Q2G218   44 1.83333 0.903563 0.161558
Q2G0M5   49 2.04167 3.07991 0.0107511
Q2FW78   19 0.791667 -1.27278 0.943444
P52078   45 1.875 0.903563 0.161558
Q7X2S2   49 2.04167 3.07991 0.0107511
Q2FZG4   41 1.70833 0.903563 0.161558
Q2G0M4   42 1.75 0.903563 0.161558
Q2FVA2   45 1.875 0.903563 0.161558
Q2G115   43 1.79167 0.903563 0.161558
Q2G0M8   52 2.16667 3.07991 0.0107511
Q2G1U4   37 1.54167 0.903563 0.161558
Q2G1D0   48 2 3.07991 0.0107511
Q2G2S0   35 1.45833 0.903563 0.161558
Q2G2N5   26 1.08333 0.903563 0.161558
Q2G222   46 1.91667 0.903563 0.161558
Q2G1C8   36 1.5 0.903563 0.161558
Q2FV40   37 1.54167 0.903563 0.161558
Q2FXT1   38 1.58333 0.903563 0.161558
Q2FZZ2   47 1.95833 0.903563 0.161558
Q2FY01   46 1.91667 0.903563 0.161558
Q2FVJ8   45 1.875 0.903563 0.161558
Q2FXK2   55 2.29167 3.07991 0.0107511
Q2FUS7   51 2.125 3.07991 0.0107511
Q2FVP1   21 0.875 -1.27278 0.943444
Q2FYN7   26 1.08333 0.903563 0.161558
P69848   43 1.79167 0.903563 0.161558
Q2FWN8   50 2.08333 3.07991 0.0107511
Q2FV62   41 1.70833 0.903563 0.161558
Q2FWW7   46 1.91667 0.903563 0.161558
Q2G1Y5   46 1.91667 0.903563 0.161558
Q2FXA3   52 2.16667 3.07991 0.0107511
Q2FYV3   51 2.125 3.07991 0.0107511
Q2G1H4   49 2.04167 3.07991 0.0107511
Q2G038   44 1.83333 0.903563 0.161558
Q2G161   18 0.75 -1.27278 0.943444
Q2FYV1   50 2.08333 3.07991 0.0107511
Q2FZ09   46 1.91667 0.903563 0.161558
Q2FW90   42 1.75 0.903563 0.161558
Q2G290   42 1.75 0.903563 0.161558
P60611   38 1.58333 0.903563 0.161558
Q2FV58   41 1.70833 0.903563 0.161558
Q2G0C6   40 1.66667 0.903563 0.161558
Q2G050   41 1.70833 0.903563 0.161558
Q2G0V2   51 2.125 3.07991 0.0107511
Q2FVQ4   26 1.08333 0.903563 0.161558
Q2G094   37 1.5102 0.903563 0.161558
Q2FY59   50 2.04082 3.07991 0.0107511
Q2FVX7   53 2.16327 3.07991 0.0107511
Q2FVP4   42 1.71429 0.903563 0.161558
Q2G185   33 1.34694 0.903563 0.161558
Q2FXP8   20 0.816327 -1.27278 0.943444
Q2G275   45 1.83673 0.903563 0.161558
Q2G1D9   44 1.79592 0.903563 0.161558
Q2FXI3   45 1.83673 0.903563 0.161558
Q2FYM2   38 1.55102 0.903563 0.161558
P14738   22 0.897959 -1.27278 0.943444
Q2G2Q2   44 1.79592 0.903563 0.161558
Q2G0M9   42 1.71429 0.903563 0.161558
Q2FY67   42 1.71429 0.903563 0.161558
Q2FWX8   28 1.14286 0.903563 0.161558
Q2FUT9   44 1.79592 0.903563 0.161558
Q2FZS0   60 2.44898 3.07991 0.0107511
Q2G2A8   45 1.83673 0.903563 0.161558
Q2FUY2   18 0.734694 -1.27278 0.943444
Q2FZL8   44 1.79592 0.903563 0.161558
Q2FW93   24 0.979592 -1.27278 0.943444
Q2G1L7   47 1.91837 0.903563 0.161558
Q2FW41   41 1.67347 0.903563 0.161558
Q2FZY6   52 2.12245 3.07991 0.0107511
Q2G042   16 0.653061 -1.27278 0.943444
Q2FWK2   49 2 3.07991 0.0107511
Q2FYF4   39 1.59184 0.903563 0.161558
Q2FZP2   39 1.59184 0.903563 0.161558
Q2G1G7   45 1.83673 0.903563 0.161558
Q2G1H5   43 1.7551 0.903563 0.161558
Q2G2S7   31 1.26531 0.903563 0.161558
Q2FY53   45 1.83673 0.903563 0.161558
Q2G1N2   39 1.59184 0.903563 0.161558
Q2G2V2   46 1.87755 0.903563 0.161558
Q2G1H6   53 2.16327 3.07991 0.0107511
Q2FZA9   50 2.04082 3.07991 0.0107511
Q2FXI5   52 2.12245 3.07991 0.0107511
Q2G206   22 0.897959 -1.27278 0.943444
Q2FWN6   32 1.30612 0.903563 0.161558
Q2FUQ2   35 1.42857 0.903563 0.161558
Q2G1K3   33 1.34694 0.903563 0.161558
Q2FZ76   37 1.5102 0.903563 0.161558
Q2FY54   33 1.34694 0.903563 0.161558
Q2G289   41 1.67347 0.903563 0.161558
Q2FY14   43 1.7551 0.903563 0.161558
Q2FV77   57 2.32653 3.07991 0.0107511
Q2G064   43 1.7551 0.903563 0.161558
Q2G033   41 1.67347 0.903563 0.161558
Q2G198   39 1.59184 0.903563 0.161558
Q2G0K4   24 0.979592 -1.27278 0.943444
Q2G0V3   52 2.12245 3.07991 0.0107511
Q2FWE2   36 1.44 0.903563 0.161558
Q2G089   41 1.64 0.903563 0.161558
Q2FZL3   44 1.76 0.903563 0.161558
Q2G087   46 1.84 0.903563 0.161558
Q2G0A7   21 0.84 -1.27278 0.943444
Q2FVF9   49 1.96 0.903563 0.161558
Q2G071   33 1.32 0.903563 0.161558
Q2FUZ2   39 1.56 0.903563 0.161558
Q2FY27   40 1.6 0.903563 0.161558
Q2FXX4   43 1.72 0.903563 0.161558
Q2G1E6   44 1.76 0.903563 0.161558
Q2G1G5   31 1.24 0.903563 0.161558
Q2G2Q3   37 1.48 0.903563 0.161558
Q2FZF0   35 1.4 0.903563 0.161558
Q2G2D2   45 1.8 0.903563 0.161558
Q2FXT4   37 1.48 0.903563 0.161558
Q2FZI8   50 2 3.07991 0.0107511
Q2FUS8   24 0.96 -1.27278 0.943444
Q2FVR9   49 1.96 0.903563 0.161558
Q2FXP2   39 1.56 0.903563 0.161558
Q2FX94   31 1.24 0.903563 0.161558
Q2G2A5   41 1.64 0.903563 0.161558
Q2FZP7   43 1.72 0.903563 0.161558
Q2G1R7   48 1.92 0.903563 0.161558
Q2G015   26 1.04 0.903563 0.161558
Q2FZF4   54 2.16 3.07991 0.0107511
Q2G1E5   41 1.64 0.903563 0.161558
Q2FWH9   32 1.28 0.903563 0.161558
Q2G069   40 1.6 0.903563 0.161558
Q2FZK3   53 2.12 3.07991 0.0107511
Q2FZU5   44 1.76 0.903563 0.161558
Q2FYT4   42 1.68 0.903563 0.161558
Q2FWK4   45 1.8 0.903563 0.161558
Q2FY40   41 1.64 0.903563 0.161558
Q2FWY4   17 0.68 -1.27278 0.943444
Q2G156   25 1 0.903563 0.161558
Q2G045   35 1.4 0.903563 0.161558
Q2FZS6   36 1.44 0.903563 0.161558
Q2FYC7   38 1.52 0.903563 0.161558
Q2FW73   50 2 3.07991 0.0107511
Q2G1H3   43 1.72 0.903563 0.161558
Q2FXJ6   36 1.44 0.903563 0.161558
Q2FUS2   21 0.823529 -1.27278 0.943444
Q2G120   51 2 3.07991 0.0107511
Q2G2T9   41 1.60784 0.903563 0.161558
Q2G1N9   27 1.05882 0.903563 0.161558
Q2FXL9   38 1.4902 0.903563 0.161558
Q2G0W4   43 1.68627 0.903563 0.161558
Q2G0R6   37 1.45098 0.903563 0.161558
Q2G1C4   45 1.76471 0.903563 0.161558
Q2FWY9   53 2.07843 3.07991 0.0107511
Q2G1K4   41 1.60784 0.903563 0.161558
Q2FYK3   42 1.64706 0.903563 0.161558
Q2G1N4   43 1.68627 0.903563 0.161558
Q2G065   46 1.80392 0.903563 0.161558
Q2FX88   58 2.27451 3.07991 0.0107511
Q2FVW9   58 2.27451 3.07991 0.0107511
Q2G1E0   23 0.901961 -1.27278 0.943444
Q2G2P2   46 1.80392 0.903563 0.161558
Q2G0V5   17 0.666667 -1.27278 0.943444
Q2FWA2   52 2.03922 3.07991 0.0107511
Q2FZU1   41 1.60784 0.903563 0.161558
Q2FX77   40 1.56863 0.903563 0.161558
Q2FW75   41 1.60784 0.903563 0.161558
Q2FUT5   54 2.11765 3.07991 0.0107511
Q2G234   49 1.92157 0.903563 0.161558
Q2FZU6   48 1.88235 0.903563 0.161558
Q2G1Y2   24 0.941176 -1.27278 0.943444
Q2FXN7   30 1.17647 0.903563 0.161558
Q2G2J3   20 0.784314 -1.27278 0.943444
Q2G0G1   38 1.4902 0.903563 0.161558
Q2FW62   43 1.68627 0.903563 0.161558
Q2FUP7   38 1.4902 0.903563 0.161558
Q2G1J3   39 1.52941 0.903563 0.161558
Q2FZ15   50 1.96078 0.903563 0.161558
Q2G1D3   46 1.80392 0.903563 0.161558
Q2G0K2   55 2.15686 3.07991 0.0107511
Q2FWC1   49 1.92157 0.903563 0.161558
Q2FXM5   41 1.60784 0.903563 0.161558
Q2FY46   41 1.60784 0.903563 0.161558
Q2G1K0   42 1.64706 0.903563 0.161558
Q2FXT6   50 1.96078 0.903563 0.161558
Q2FZM4   44 1.72549 0.903563 0.161558
Q2FXG1   41 1.60784 0.903563 0.161558
Q2FXL1   45 1.76471 0.903563 0.161558
Q2FWX5   44 1.72549 0.903563 0.161558
# cudaSaTabsearch LTYPE = T LORDER = F LSOLN = F
# QUERY ID = PF08634 
# DBFILE = ./tableaux.ascii.DB                                                             
Q2G1I1   38 1.46154 0.903563  0.161558
Q2G1K2   42 1.61538 0.903563  0.161558
Q2FUU5   51 1.96154 0.903563  0.161558
Q2FXB6   41 1.57692 0.903563  0.161558
Q2FZU2   38 1.46154 0.903563  0.161558
Q2FZK0   27 1.03846 0.903563  0.161558
Q2FY33   49 1.88462 0.903563  0.161558
Q2G098   48 1.84615 0.903563  0.161558
Q2FZ46   42 1.61538 0.903563  0.161558
Q2FZQ5   40 1.53846 0.903563  0.161558
Q2FXU8   33 1.26923 0.903563  0.161558
Q9EZ08   41 1.57692 0.903563  0.161558
Q2G1B9   47 1.80769 0.903563  0.161558
Q2FZ73   51 1.96154 0.903563  0.161558
Q2FY35   40 1.53846 0.903563  0.161558
Q2FZ16   52 2 3.07991  0.0107511
Q2FYR2   48 1.84615 0.903563  0.161558
Q2FWY3   22 0.846154 -1.27278  0.943444
Q2G2F5   39 1.5 0.903563  0.161558
Q2G032   47 1.80769 0.903563  0.161558
Q2FZ10   47 1.80769 0.903563  0.161558
Q2G255   45 1.73077 0.903563  0.161558
Q2G0X6   42 1.61538 0.903563  0.161558
Q2FYH0   54 2.07692 3.07991  0.0107511
Q2FXJ9   36 1.38462 0.903563  0.161558
Q2FZT4   41 1.57692 0.903563  0.161558
Q2FVE6   59 2.26923 3.07991  0.0107511
Q2FYD3   21 0.807692 -1.27278  0.943444
Q2FXT5   35 1.34615 0.903563  0.161558
Q2FY60   42 1.61538 0.903563  0.161558
Q2G2D7   34 1.30769 0.903563  0.161558
Q2FX16   43 1.65385 0.903563  0.161558
Q2FZ34   50 1.92308 0.903563  0.161558
Q2G1S4   45 1.73077 0.903563  0.161558
Q2G147   55 2.11538 3.07991  0.0107511
Q2G1J7   38 1.46154 0.903563  0.161558
Q2G2A7   43 1.65385 0.903563  0.161558
Q2G2M6   43 1.65385 0.903563  0.161558
Q2FV30   49 1.88462 0.903563  0.161558
Q2FVL5   45 1.73077 0.903563  0.161558
Q2FXY0   40 1.53846 0.903563  0.161558
Q2FZL1   52 2 3.07991  0.0107511
Q2FW45   40 1.53846 0.903563  0.161558
Q2FZU0   42 1.58491 0.903563  0.161558
Q2FWZ0   45 1.69811 0.903563  0.161558
Q2G2H5   33 1.24528 0.903563  0.161558
Q2FYG9   38 1.43396 0.903563  0.161558
Q2G2X6   44 1.66038 0.903563  0.161558
Q2G155   36 1.35849 0.903563  0.161558
Q2FXY9   53 2 3.07991  0.0107511
Q2FZ37   46 1.73585 0.903563  0.161558
Q2FVI7   38 1.43396 0.903563  0.161558
Q2FYS1   43 1.62264 0.903563  0.161558
Q2FXL5   55 2.07547 3.07991  0.0107511
Q2G1J4   47 1.77358 0.903563  0.161558
Q2FWZ3   42 1.58491 0.903563  0.161558
Q2G2P7   43 1.62264 0.903563  0.161558
Q2FVH3   53 2 3.07991  0.0107511
Q2FZ31   42 1.58491 0.903563  0.161558
Q2G283   40 1.50943 0.903563  0.161558
Q2FZ66   57 2.15094 3.07991  0.0107511
Q2FWY7   16 0.603774 -1.27278  0.943444
Q2G1F9   43 1.62264 0.903563  0.161558
Q2FZJ4   53 2 3.07991  0.0107511
Q2FZQ1   28 1.0566 0.903563  0.161558
Q2FY80   26 0.981132 -1.27278  0.943444
Q2G2D4   33 1.24528 0.903563  0.161558
Q2FYP1   46 1.73585 0.903563  0.161558
Q2FYF9   29 1.09434 0.903563  0.161558
Q2G0B3   34 1.28302 0.903563  0.161558
Q2FUT8   46 1.73585 0.903563  0.161558
Q2FYR1   52 1.96226 0.903563  0.161558
Q2FYL3   37 1.39623 0.903563  0.161558
Q2FVG4   23 0.867925 -1.27278  0.943444
Q2FVP8   29 1.09434 0.903563  0.161558
Q2FZ28   33 1.22222 0.903563  0.161558
Q2G1F0   40 1.48148 0.903563  0.161558
P95689   41 1.51852 0.903563  0.161558
Q2FYH6   48 1.77778 0.903563  0.161558
Q2FXD1   34 1.25926 0.903563  0.161558
Q2G0X5   36 1.33333 0.903563  0.161558
Q2FXN8   22 0.814815 -1.27278  0.943444
Q2G0N0   45 1.66667 0.903563  0.161558
Q2G268   43 1.59259 0.903563  0.161558
Q2FV61   44 1.62963 0.903563  0.161558
Q2FXL7   44 1.62963 0.903563  0.161558
Q2FUR5   36 1.33333 0.903563  0.161558
Q2FXV6   43 1.59259 0.903563  0.161558
Q2G2C5   44 1.62963 0.903563  0.161558
Q2FVJ6   49 1.81481 0.903563  0.161558
Q2G1Y4   48 1.77778 0.903563  0.161558
Q2FVI0   21 0.777778 -1.27278  0.943444
Q2FXJ8   26 0.962963 -1.27278  0.943444
Q2FZU7   45 1.66667 0.903563  0.161558
Q2G2X4   44 1.62963 0.903563  0.161558
Q2FZA8   34 1.25926 0.903563  0.161558
Q2FW96   40 1.48148 0.903563  0.161558
Q2FYV4   47 1.74074 0.903563  0.161558
O07325   45 1.66667 0.903563  0.161558
Q2G1C1   49 1.81481 0.903563  0.161558
Q2FZR9   56 2.07407 3.07991  0.0107511
Q2FVW3   53 1.96296 0.903563  0.161558
Q2G124   61 2.25926 3.07991  0.0107511
P0C0V7   44 1.62963 0.903563  0.161558
Q2FX52   41 1.49091 0.903563  0.161558
Q2G2C7   41 1.49091 0.903563  0.161558
Q2G2D5   42 1.52727 0.903563  0.161558
Q2FXQ7   40 1.45455 0.903563  0.161558
Q2FZW0   37 1.34545 0.903563  0.161558
Q2FVG3   44 1.6 0.903563  0.161558
Q2FXR4   49 1.78182 0.903563  0.161558
Q2FZ67   46 1.67273 0.903563  0.161558
Q2G243   41 1.49091 0.903563  0.161558
Q2FV76   47 1.70909 0.903563  0.161558
Q2FVZ4   49 1.78182 0.903563  0.161558
Q2FWC5   44 1.6 0.903563  0.161558
Q2FZY3   40 1.45455 0.903563  0.161558
Q2FWH5   45 1.63636 0.903563  0.161558
Q2G241   40 1.45455 0.903563  0.161558
Q2FV35   47 1.70909 0.903563  0.161558
Q2G0T5   33 1.2 0.903563  0.161558
Q2G1A9   46 1.67273 0.903563  0.161558
Q2FYU7   48 1.74545 0.903563  0.161558
Q2G2E0   21 0.763636 -1.27278  0.943444
Q2FVT6   50 1.81818 0.903563  0.161558
Q2G0D7   32 1.16364 0.903563  0.161558
Q2G1M6   48 1.74545 0.903563  0.161558
Q2G0A6   32 1.16364 0.903563  0.161558
Q2FUY6   39 1.41818 0.903563  0.161558
Q2FYJ2   39 1.41818 0.903563  0.161558
Q2G2E5   39 1.39286 0.903563  0.161558
Q2G2P5   48 1.71429 0.903563  0.161558
Q2G1R6   43 1.53571 0.903563  0.161558
Q2FYF0   41 1.46429 0.903563  0.161558
Q2FVH8   27 0.964286 -1.27278  0.943444
Q2FUU3   46 1.64286 0.903563  0.161558
Q2FVG8   41 1.46429 0.903563  0.161558
Q9ZAH5   40 1.42857 0.903563  0.161558
Q2G2U0   41 1.46429 0.903563  0.161558
Q2FYR4   55 1.96429 0.903563  0.161558
Q2G256   41 1.46429 0.903563  0.161558
Q2FVY0   32 1.14286 0.903563  0.161558
Q2G0Q2   43 1.53571 0.903563  0.161558
Q2G0R2   37 1.32143 0.903563  0.161558
Q2G0Q3   36 1.28571 0.903563  0.161558
Q2FWZ9   45 1.60714 0.903563  0.161558
Q53705   33 1.17857 0.903563  0.161558
Q2G2U3   47 1.67857 0.903563  0.161558
Q2FYY6   47 1.67857 0.903563  0.161558
Q2FWL3   35 1.25 0.903563  0.161558
Q2FY50   39 1.39286 0.903563  0.161558
Q2FXN4   44 1.57143 0.903563  0.161558
Q2G179   37 1.32143 0.903563  0.161558
Q2G1L6   36 1.28571 0.903563  0.161558
Q2FXU4   42 1.5 0.903563  0.161558
Q2G1E9   51 1.82143 0.903563  0.161558
Q2G232   39 1.39286 0.903563  0.161558
Q2FXH9   45 1.60714 0.903563  0.161558
Q2G0X3   19 0.678571 -1.27278  0.943444
Q2FXD0   42 1.5 0.903563  0.161558
Q2G0G3   40 1.42857 0.903563  0.161558
Q2FWW3   41 1.46429 0.903563  0.161558
Q2FYG0   45 1.57895 0.903563  0.161558
Q2FZS9   29 1.01754 0.903563  0.161558
Q2FYS2   47 1.64912 0.903563  0.161558
Q2G2U4   27 0.947368 -1.27278  0.943444
Q2FWJ9   46 1.61404 0.903563  0.161558
Q2FWF0   44 1.54386 0.903563  0.161558
Q2FXR9   50 1.75439 0.903563  0.161558
Q2FZV7   47 1.64912 0.903563  0.161558
Q2G1W0   56 1.96491 0.903563  0.161558
Q2G2I0   47 1.64912 0.903563  0.161558
Q2G153   49 1.7193 0.903563  0.161558
Q2FWD7   46 1.61404 0.903563  0.161558
Q2FY15   38 1.33333 0.903563  0.161558
Q2FV54   28 0.982456 -1.27278  0.943444
Q2FZ74   43 1.50877 0.903563  0.161558
Q2FYV5   41 1.4386 0.903563  0.161558
Q2G2I1   30 1.05263 0.903563  0.161558
Q2FXZ6   39 1.36842 0.903563  0.161558
Q2G0U0   34 1.19298 0.903563  0.161558
Q2G0Y6   40 1.40351 0.903563  0.161558
Q2FXJ0   41 1.4386 0.903563  0.161558
Q2FY43   45 1.55172 0.903563  0.161558
Q2FWM1   25 0.862069 -1.27278  0.943444
Q2FVJ1   34 1.17241 0.903563  0.161558
Q2G0K3   44 1.51724 0.903563  0.161558
Q2FY66   43 1.48276 0.903563  0.161558
Q2FW99   34 1.17241 0.903563  0.161558
Q2FV10   42 1.44828 0.903563  0.161558
Q2FXJ5   38 1.31034 0.903563  0.161558
Q2FX69   16 0.551724 -1.27278  0.943444
Q2G0B2   35 1.2069 0.903563  0.161558
Q2FX14   48 1.65517 0.903563  0.161558
Q2FYD8   38 1.31034 0.903563  0.161558
Q2FWE5   49 1.68966 0.903563  0.161558
Q2G2A3   37 1.27586 0.903563  0.161558
Q2FZH8   41 1.41379 0.903563  0.161558
Q2FX51   44 1.51724 0.903563  0.161558
Q2FWE8   44 1.51724 0.903563  0.161558
Q2G088   44 1.51724 0.903563  0.161558
Q2G028   50 1.69492 0.903563  0.161558
Q2G1S3   51 1.72881 0.903563  0.161558
Q2FYN4   50 1.69492 0.903563  0.161558
Q2FX86   43 1.45763 0.903563  0.161558
Q2G2S8   37 1.25424 0.903563  0.161558
Q2FUW8   38 1.28814 0.903563  0.161558
Q2FWD4   42 1.42373 0.903563  0.161558
Q2FVH6   47 1.59322 0.903563  0.161558
Q2G029   46 1.55932 0.903563  0.161558
Q2G1R5   41 1.38983 0.903563  0.161558
Q2FX65   12 0.40678 -1.27278  0.943444
Q2FZV6   48 1.62712 0.903563  0.161558
Q2G1P1   48 1.62712 0.903563  0.161558
Q2FVU4   32 1.08475 0.903563  0.161558
Q2FVT5   44 1.49153 0.903563  0.161558
Q2G2H4   33 1.11864 0.903563  0.161558
Q2FZ58   45 1.52542 0.903563  0.161558
Q2FVJ2   34 1.15254 0.903563  0.161558
Q2FXW5   43 1.45763 0.903563  0.161558
Q2FWK1   47 1.59322 0.903563  0.161558
Q2G031   40 1.35593 0.903563  0.161558
Q2G0U1   45 1.52542 0.903563  0.161558
Q2FW46   39 1.32203 0.903563  0.161558
Q2FZY5   42 1.42373 0.903563  0.161558
Q2FZI5   46 1.53333 0.903563  0.161558
Q2FYR9   55 1.83333 0.903563  0.161558
Q2FZ92   42 1.4 0.903563  0.161558
Q2G1D5   46 1.53333 0.903563  0.161558
Q2FXM2   40 1.33333 0.903563  0.161558
Q2FVM2   39 1.3 0.903563  0.161558
Q2FZN2   35 1.16667 0.903563  0.161558
Q2G1U8   43 1.43333 0.903563  0.161558
Q2FVS7   42 1.4 0.903563  0.161558
Q2FWB5   38 1.26667 0.903563  0.161558
Q2FXX1   49 1.63333 0.903563  0.161558
Q2G2J9   40 1.33333 0.903563  0.161558
Q2G0Y7   45 1.5 0.903563  0.161558
Q2FW81   47 1.56667 0.903563  0.161558
Q2FWK3   45 1.5 0.903563  0.161558
Q2FY34   44 1.46667 0.903563  0.161558
Q2FXF8   43 1.43333 0.903563  0.161558
Q2FXI9   34 1.13333 0.903563  0.161558
Q05615   39 1.27869 0.903563  0.161558
Q2FUW4   36 1.18033 0.903563  0.161558
Q2FVF4   49 1.60656 0.903563  0.161558
Q2FWI3   37 1.21311 0.903563  0.161558
Q2FWG8   39 1.27869 0.903563  0.161558
Q2G0R0   34 1.11475 0.903563  0.161558
Q2G0I4   38 1.2459 0.903563  0.161558
Q2FV67   54 1.77049 0.903563  0.161558
Q2G091   49 1.60656 0.903563  0.161558
Q2G1U1   36 1.18033 0.903563  0.161558
Q2FUX7   43 1.40984 0.903563  0.161558
Q2FY51   47 1.54098 0.903563  0.161558
Q2FYP2   48 1.57377 0.903563  0.161558
Q2G0F8   37 1.21311 0.903563  0.161558
Q2FXH5   39 1.27869 0.903563  0.161558
Q2G193   51 1.67213 0.903563  0.161558
Q2FWD6   49 1.60656 0.903563  0.161558
Q2FZ98   42 1.35484 0.903563  0.161558
Q2FYQ2   34 1.09677 0.903563  0.161558
Q2FWL5   38 1.22581 0.903563  0.161558
Q2FV16   42 1.35484 0.903563  0.161558
Q2FWX9   40 1.29032 0.903563  0.161558
Q2G1J0   42 1.35484 0.903563  0.161558
Q2G235   46 1.48387 0.903563  0.161558
Q2FXK1   43 1.3871 0.903563  0.161558
Q2FWF4   39 1.25806 0.903563  0.161558
Q2FZC8   47 1.51613 0.903563  0.161558
Q2FZQ4   40 1.29032 0.903563  0.161558
O52582   34 1.09677 0.903563  0.161558
Q2FZI6   40 1.29032 0.903563  0.161558
Q2FUW7   46 1.48387 0.903563  0.161558
Q2G2M9   36 1.16129 0.903563  0.161558
Q2FZD0   33 1.06452 0.903563  0.161558
Q2FWK7   44 1.41935 0.903563  0.161558
Q2FWU4   21 0.677419 -1.27278  0.943444
Q2FUX4   35 1.12903 0.903563  0.161558
Q2G2V3   46 1.48387 0.903563  0.161558
O05204   39 1.25806 0.903563  0.161558
Q2FYC2   41 1.30159 0.903563  0.161558
Q2FZP6   48 1.52381 0.903563  0.161558
Q2G0L2   48 1.52381 0.903563  0.161558
Q2FZV1   19 0.603175 -1.27278  0.943444
Q2FVQ5   49 1.55556 0.903563  0.161558
Q2FZW6   60 1.90476 0.903563  0.161558
Q2FZI3   34 1.07937 0.903563  0.161558
Q2G219   33 1.04762 0.903563  0.161558
Q2FZR2   40 1.26984 0.903563  0.161558
Q2FXZ2   50 1.5873 0.903563  0.161558
Q2FYC6   44 1.39683 0.903563  0.161558
Q2FYZ5   52 1.625 0.903563  0.161558
Q2FWN4   44 1.375 0.903563  0.161558
Q2G221   33 1.03125 0.903563  0.161558
Q2FZX5   51 1.59375 0.903563  0.161558
Q2FUW3   36 1.125 0.903563  0.161558
Q2G2H3   40 1.25 0.903563  0.161558
Q2FY08   41 1.28125 0.903563  0.161558
Q2FXU5   42 1.3125 0.903563  0.161558
Q2G1F8   45 1.40625 0.903563  0.161558
Q2FYW4   53 1.65625 0.903563  0.161558
Q2G142   30 0.9375 -1.27278  0.943444
Q2G1U3   37 1.15625 0.903563  0.161558
Q2FZ18   37 1.15625 0.903563  0.161558
Q2FV24   38 1.1875 0.903563  0.161558
Q2G1C2   43 1.34375 0.903563  0.161558
Q2FYZ4   42 1.3125 0.903563  0.161558
Q2FWT4   37 1.15625 0.903563  0.161558
Q2FUX1   39 1.21875 0.903563  0.161558
Q2FZG9   43 1.32308 0.903563  0.161558
Q2FVC1   44 1.35385 0.903563  0.161558
Q2FYT3   44 1.35385 0.903563  0.161558
Q2FY82   35 1.07692 0.903563  0.161558
Q2FV02   44 1.35385 0.903563  0.161558
Q2FXJ2   37 1.13846 0.903563  0.161558
Q2FZ02   42 1.29231 0.903563  0.161558
Q2G0L3   46 1.41538 0.903563  0.161558
Q2FZH5   38 1.16923 0.903563  0.161558
Q2FWH4   39 1.2 0.903563  0.161558
Q2FW49   35 1.07692 0.903563  0.161558
Q93T05   39 1.2 0.903563  0.161558
Q2FX73   43 1.32308 0.903563  0.161558
Q2G239   46 1.39394 0.903563  0.161558
Q2G121   39 1.18182 0.903563  0.161558
Q2FY11   49 1.48485 0.903563  0.161558
Q2FV11   50 1.51515 0.903563  0.161558
Q2FZ05   44 1.33333 0.903563  0.161558
Q2G253   42 1.27273 0.903563  0.161558
Q2FW98   33 1 0.903563  0.161558
Q2G205   41 1.24242 0.903563  0.161558
Q2FVE7   38 1.15152 0.903563  0.161558
Q2FYD0   28 0.848485 -1.27278  0.943444
Q2FZ19   38 1.15152 0.903563  0.161558
Q2G1C7   45 1.36364 0.903563  0.161558
Q2FV60   51 1.54545 0.903563  0.161558
Q2FY64   50 1.51515 0.903563  0.161558
Q2FZI9   59 1.78788 0.903563  0.161558
Q2FV57   47 1.40299 0.903563  0.161558
Q2FXA5   51 1.52239 0.903563  0.161558
Q2G2U8   19 0.567164 -1.27278  0.943444
Q2FZP0   45 1.34328 0.903563  0.161558
Q2FZL7   39 1.16418 0.903563  0.161558
Q2FZR3   43 1.28358 0.903563  0.161558
Q2FWA0   50 1.49254 0.903563  0.161558
Q2G090   39 1.16418 0.903563  0.161558
Q2G1H0   38 1.11765 0.903563  0.161558
Q2FZP4   42 1.23529 0.903563  0.161558
Q2FUX0   37 1.08824 0.903563  0.161558
Q2FV86   35 1.02941 0.903563  0.161558
Q2FV14   44 1.29412 0.903563  0.161558
Q2FUT2   41 1.20588 0.903563  0.161558
Q2FZ64   32 0.941176 -1.27278  0.943444
Q2FUW1   27 0.782609 -1.27278  0.943444
Q2FWI0   34 0.985507 -1.27278  0.943444
Q2G2K5   40 1.15942 0.903563  0.161558
Q2FWK6   37 1.07246 0.903563  0.161558
Q2G0T9   47 1.36232 0.903563  0.161558
Q2G078   43 1.24638 0.903563  0.161558
Q2G1P3   48 1.3913 0.903563  0.161558
Q2G274   37 1.05714 0.903563  0.161558
Q2FZD4   43 1.22857 0.903563  0.161558
Q2FYS5   43 1.22857 0.903563  0.161558
Q2G1K5   46 1.31429 0.903563  0.161558
Q2G1L5   38 1.08571 0.903563  0.161558
Q2G1M9   45 1.28571 0.903563  0.161558
Q2FX67   35 1 0.903563  0.161558
Q2FZ32   33 0.942857 -1.27278  0.943444
Q2FWH7   38 1.08571 0.903563  0.161558
Q2FXT8   40 1.12676 0.903563  0.161558
Q2FUQ3   47 1.32394 0.903563  0.161558
Q2G1Y6   41 1.15493 0.903563  0.161558
Q2FX68   26 0.732394 -1.27278  0.943444
Q2FWD1   43 1.21127 0.903563  0.161558
Q2FUZ8   43 1.21127 0.903563  0.161558
Q2G1F5   39 1.09859 0.903563  0.161558
Q2G2T6   32 0.901408 -1.27278  0.943444
Q2FYD2   33 0.929577 -1.27278  0.943444
Q2FYA1   44 1.23944 0.903563  0.161558
Q2FY21   42 1.1831 0.903563  0.161558
Q2FZD3   29 0.816901 -1.27278  0.943444
Q2G1Z4   40 1.12676 0.903563  0.161558
Q2G0S3   39 1.08333 0.903563  0.161558
Q2FVQ3   40 1.11111 0.903563  0.161558
Q2G2J4   43 1.19444 0.903563  0.161558
Q2G2B8   33 0.916667 -1.27278  0.943444
Q2G0L5   19 0.527778 -1.27278  0.943444
Q2FW72   44 1.22222 0.903563  0.161558
Q2FYT8   39 1.08333 0.903563  0.161558
Q2FXM9   40 1.11111 0.903563  0.161558
Q2G1Y0   37 1.02778 0.903563  0.161558
Q2G2D0   32 0.888889 -1.27278  0.943444
Q2G2M2   39 1.08333 0.903563  0.161558
Q2G1B7   40 1.11111 0.903563  0.161558
Q2G1B8   40 1.11111 0.903563  0.161558
Q2G0M6   49 1.36111 0.903563  0.161558
Q2G1D8   42 1.15068 0.903563  0.161558
Q2FV70   42 1.15068 0.903563  0.161558
Q2FV72   40 1.09589 0.903563  0.161558
Q2FVB2   50 1.36986 0.903563  0.161558
Q2G122   41 1.12329 0.903563  0.161558
Q2G1W2   41 1.10811 0.903563  0.161558
Q2FWW1   33 0.891892 -1.27278  0.943444
Q2G1F4   42 1.13514 0.903563  0.161558
Q2G093   49 1.32432 0.903563  0.161558
Q2FXY7   40 1.08108 0.903563  0.161558
Q2G1C6   42 1.13514 0.903563  0.161558
Q2FZ20   36 0.972973 -1.27278  0.943444
O50581   40 1.06667 0.903563  0.161558
Q2G1N1   44 1.17333 0.903563  0.161558
Q2G188   31 0.815789 -1.27278  0.943444
Q2G296   52 1.36842 0.903563  0.161558
Q2G2E9   40 1.05263 0.903563  0.161558
Q2G294   46 1.21053 0.903563  0.161558
Q2FWJ5   40 1.05263 0.903563  0.161558
Q2FW03   37 0.961039 -1.27278  0.943444
Q2G0N1   34 0.883117 -1.27278  0.943444
Q2FZJ0   43 1.11688 0.903563  0.161558
Q2FYZ9   36 0.935065 -1.27278  0.943444
Q2FV74   37 0.961039 -1.27278  0.943444
Q2FXP7   32 0.831169 -1.27278  0.943444
Q2FXU1   42 1.09091 0.903563  0.161558
Q2G1M8   42 1.09091 0.903563  0.161558
Q2FXY4   36 0.935065 -1.27278  0.943444
Q2FZ94   37 0.948718 -1.27278  0.943444
Q2FYI0   42 1.06329 0.903563  0.161558
Q2FXT9   32 0.810127 -1.27278  0.943444
Q2G0D2   39 0.975 -1.27278  0.943444
Q2FYB7   40 1 0.903563  0.161558
Q2FVN8   41 1.025 0.903563  0.161558
Q2FZ49   33 0.825 -1.27278  0.943444
Q2FUW6   44 1.1 0.903563  0.161558
Q2G1P7   35 0.875 -1.27278  0.943444
Q2FW70   38 0.938272 -1.27278  0.943444
Q2G0W1   43 1.06173 0.903563  0.161558
Q2G024   37 0.91358 -1.27278  0.943444
Q2G1G8   33 0.814815 -1.27278  0.943444
Q2G1R9   34 0.839506 -1.27278  0.943444
O06446   31 0.765432 -1.27278  0.943444
Q2G1C9   39 0.962963 -1.27278  0.943444
Q2FXV8   39 0.95122 -1.27278  0.943444
Q2G0P5   30 0.731707 -1.27278  0.943444
Q2FV64   38 0.915663 -1.27278  0.943444
Q2FV87   36 0.857143 -1.27278  0.943444
Q2G1K9   32 0.752941 -1.27278  0.943444
Q2G266   32 0.752941 -1.27278  0.943444
Q59801   37 0.860465 -1.27278  0.943444
Q2FXH2   33 0.767442 -1.27278  0.943444
Q53727   33 0.758621 -1.27278  0.943444
Q2G2Q0   35 0.804598 -1.27278  0.943444
Q2FZD8   36 0.818182 -1.27278  0.943444
Q2FYS4   32 0.727273 -1.27278  0.943444
Q2G1G2   39 0.886364 -1.27278  0.943444
Q2FXV9   33 0.741573 -1.27278  0.943444
Q2G0L4   20 0.449438 -1.27278  0.943444
Q2FXR8   36 0.808989 -1.27278  0.943444
Q2FYJ0   39 0.876404 -1.27278  0.943444
Q2FZS8   30 0.666667 -1.27278  0.943444
Q2FXN9   35 0.76087 -1.27278  0.943444
Q2FYM1   44 0.956522 -1.27278  0.943444
Q2FVZ5   34 0.73913 -1.27278  0.943444
Q2FVL8   38 0.817204 -1.27278  0.943444
Q2FZ40   37 0.795699 -1.27278  0.943444
Q2FYH5   38 0.808511 -1.27278  0.943444
Q2FXB3   34 0.708333 -1.27278  0.943444
Q2FYS9   40 0.816327 -1.27278  0.943444
Q2G1Q4   33 0.673469 -1.27278  0.943444
Q2FVC3   37 0.755102 -1.27278  0.943444
Q2G046   41 0.828283 -1.27278  0.943444
Q2FWU3   29 0.585859 -1.27278  0.943444
Q2FZ72   46 0.929293 -1.27278  0.943444
Q2FZ82   40 0.808081 -1.27278  0.943444
Q9F1K0   38 0.745098 -1.27278  0.943444
Q2FVV9   38 0.716981 -1.27278  0.943444
Q2FZT6   27 0.504673 -1.27278  0.943444
Q2FWU5   22 0.411215 -1.27278  0.943444
Q2FYC8   27 0.5 -1.27278  0.943444
Q2FZK7   31 0.563636 -1.27278  0.943444
Q2G2C1   33 0.6 -1.27278  0.943444
Q2FZT5   32 0.566372 -1.27278  0.943444
Q2G0R8   34 0.596491 -1.27278  0.943444
Q2FW95   24 0.421053 -1.27278  0.943444
Q2G0N5   30 0.508475 -1.27278  0.943444
P47768   30 0.5 -1.27278  0.943444
Q2FXH4   31 0.512397 -1.27278  0.943444
Q2FVM1   36 0.595041 -1.27278  0.943444
```
