## Supplementary Data 3 for "Mining folded proteomes in the era of accurate structure prediction": PF08635.output

```
# cudaSaTabsearch LTYPE = T LORDER = F LSOLN = F
# QUERY ID = PF08635 
# DBFILE = ./tableaux.ascii.DB                                                             
Q2G0V6   0 0 -1.27278 0.943444
Q2G075   0 0 -1.27278 0.943444
Q2G083   0 0 -1.27278 0.943444
Q2FZN3   0 0 -1.27278 0.943444
Q2FY90   0 0 -1.27278 0.943444
Q2FX91   0 0 -1.27278 0.943444
Q2FX54   0 0 -1.27278 0.943444
Q2FYQ4   0 0 -1.27278 0.943444
Q2G284   0 0 -1.27278 0.943444
Q2G0S4   0 0 -1.27278 0.943444
Q2FWM3   0 0 -1.27278 0.943444
Q2FX81   0 0 -1.27278 0.943444
Q2FXC6   0 0 -1.27278 0.943444
Q2FWJ7   0 0 -1.27278 0.943444
Q2FYJ9   0 0 -1.27278 0.943444
Q2G2E6   0 0 -1.27278 0.943444
Q2FWV0   0 0 -1.27278 0.943444
Q2FZC3   0 0 -1.27278 0.943444
Q2FVH9   0 0 -1.27278 0.943444
Q2FXQ5   0 0 -1.27278 0.943444
Q2FZU4   0 0 -1.27278 0.943444
Q2FYF8   0 0 -1.27278 0.943444
Q2FUR4   0 0 -1.27278 0.943444
Q2FYI2   0 0 -1.27278 0.943444
Q2FYY2   0 0 -1.27278 0.943444
Q2FW58   0 0 -1.27278 0.943444
P0C7Z3   0 0 -1.27278 0.943444
Q2G0T2   0 0 -1.27278 0.943444
Q2G1G9   0 0 -1.27278 0.943444
Q2FVJ0   0 0 -1.27278 0.943444
Q2FZ80   0 0 -1.27278 0.943444
Q2G1R4   0 0 -1.27278 0.943444
Q2FW02   0 0 -1.27278 0.943444
Q2G1X3   0 0 -1.27278 0.943444
Q2FWW4   0 0 -1.27278 0.943444
Q2FZE1   0 0 -1.27278 0.943444
Q2FY31   0 0 -1.27278 0.943444
Q2G018   0 0 -1.27278 0.943444
Q2FZI0   0 0 -1.27278 0.943444
Q2FUZ7   0 0 -1.27278 0.943444
Q2G250   0 0 -1.27278 0.943444
Q2FWU8   0 0 -1.27278 0.943444
Q2FYX5   0 0 -1.27278 0.943444
Q2FZY2   0 0 -1.27278 0.943444
Q2FZX8   0 0 -1.27278 0.943444
Q2FUY8   0 0 -1.27278 0.943444
Q2FV73   0 0 -1.27278 0.943444
Q2G0C5   0 0 -1.27278 0.943444
Q2FZ52   0 0 -1.27278 0.943444
Q2FVK6   0 0 -1.27278 0.943444
Q2G0Z3   0 0 -1.27278 0.943444
Q2FZJ8   0 0 -1.27278 0.943444
Q2FY57   0 0 -1.27278 0.943444
Q2G0W3   0 0 -1.27278 0.943444
Q2G0I2   0 0 -1.27278 0.943444
Q2FYX1   0 0 -1.27278 0.943444
Q2G0H2   0 0 -1.27278 0.943444
Q2FWJ8   0 0 -1.27278 0.943444
Q2FWZ7   0 0 -1.27278 0.943444
Q2FV04   0 0 -1.27278 0.943444
Q2G0H6   0 0 -1.27278 0.943444
Q2G291   0 0 -1.27278 0.943444
Q2G1A7   0 0 -1.27278 0.943444
Q2FVS8   0 0 -1.27278 0.943444
Q2FZ26   0 0 -1.27278 0.943444
Q2FXJ3   0 0 -1.27278 0.943444
Q2G231   0 0 -1.27278 0.943444
Q2G2N0   0 0 -1.27278 0.943444
Q2G2I2   0 0 -1.27278 0.943444
Q2FYU3   0 0 -1.27278 0.943444
Q2FWY5   0 0 -1.27278 0.943444
Q2G2E3   0 0 -1.27278 0.943444
Q2FV09   0 0 -1.27278 0.943444
Q2FX72   0 0 -1.27278 0.943444
Q2FWA3   0 0 -1.27278 0.943444
Q2FWF2   0 0 -1.27278 0.943444
Q2G0E4   0 0 -1.27278 0.943444
Q2G251   0 0 -1.27278 0.943444
P0C818   0 0 -1.27278 0.943444
Q2FXQ2   0 0 -1.27278 0.943444
Q2FXD4   0 0 -1.27278 0.943444
Q2G014   0 0 -1.27278 0.943444
Q2FWI9   0 0 -1.27278 0.943444
Q2FX79   0 0 -1.27278 0.943444
Q2FVP7   0 0 -1.27278 0.943444
Q2FZN4   0 0 -1.27278 0.943444
Q2FWU6   0 0 -1.27278 0.943444
Q2G2Y1   0 0 -1.27278 0.943444
Q2FYF6   0 0 -1.27278 0.943444
Q2FXK0   0 0 -1.27278 0.943444
Q2FVI9   0 0 -1.27278 0.943444
Q2G246   0 0 -1.27278 0.943444
Q2G053   0 0 -1.27278 0.943444
Q2FWK8   0 0 -1.27278 0.943444
Q2FXL8   0 0 -1.27278 0.943444
Q2G0Q4   0 0 -1.27278 0.943444
Q2FVB7   0 0 -1.27278 0.943444
Q2FYD6   0 0 -1.27278 0.943444
Q2FXK9   0 0 -1.27278 0.943444
Q2FV78   0 0 -1.27278 0.943444
Q2FXG4   0 0 -1.27278 0.943444
Q2G0C8   0 0 -1.27278 0.943444
Q2FWU9   0 0 -1.27278 0.943444
Q2FUX2   0 0 -1.27278 0.943444
Q2FYI8   0 0 -1.27278 0.943444
Q2FXA1   0 0 -1.27278 0.943444
Q2FV49   0 0 -1.27278 0.943444
Q2G1S0   0 0 -1.27278 0.943444
Q2G0G0   0 0 -1.27278 0.943444
P0C805   0 0 -1.27278 0.943444
Q2FWV9   0 0 -1.27278 0.943444
Q2G152   0 0 -1.27278 0.943444
Q2FX48   0 0 -1.27278 0.943444
Q2FXS5   0 0 -1.27278 0.943444
Q2FWL4   0 0 -1.27278 0.943444
P0C7Y1   0 0 -1.27278 0.943444
Q2FXA2   0 0 -1.27278 0.943444
Q2FY96   0 0 -1.27278 0.943444
Q2FVJ3   0 0 -1.27278 0.943444
Q2FZ24   0 0 -1.27278 0.943444
Q2G1X4   0 0 -1.27278 0.943444
Q2FYM6   0 0 -1.27278 0.943444
Q2FWX6   0 0 -1.27278 0.943444
Q2G1D2   0 0 -1.27278 0.943444
Q2FWC0   0 0 -1.27278 0.943444
Q2FZG7   0 0 -1.27278 0.943444
Q2G2P1   0 0 -1.27278 0.943444
Q2G1M4   0 0 -1.27278 0.943444
Q2FX29   0 0 -1.27278 0.943444
Q2FUZ3   0 0 -1.27278 0.943444
Q2FVZ9   0 0 -1.27278 0.943444
Q2G2N3   0 0 -1.27278 0.943444
Q2G237   0 0 -1.27278 0.943444
Q2FXN5   0 0 -1.27278 0.943444
Q2FYP7   0 0 -1.27278 0.943444
Q2FWC8   0 0 -1.27278 0.943444
Q2G209   0 0 -1.27278 0.943444
Q2FXX7   0 0 -1.27278 0.943444
Q2FV05   0 0 -1.27278 0.943444
Q2FWM8   0 0 -1.27278 0.943444
Q2FV00   0 0 -1.27278 0.943444
Q2FZF2   0 0 -1.27278 0.943444
Q2FV80   0 0 -1.27278 0.943444
Q2FZZ7   0 0 -1.27278 0.943444
Q2FWH8   0 0 -1.27278 0.943444
Q2FVS5   0 0 -1.27278 0.943444
Q2FWY0   0 0 -1.27278 0.943444
Q2FZM3   0 0 -1.27278 0.943444
Q2FZW8   0 0 -1.27278 0.943444
Q2FVY7   0 0 -1.27278 0.943444
Q2FXJ1   0 0 -1.27278 0.943444
Q2G0T7   0 0 -1.27278 0.943444
Q2FW40   0 0 -1.27278 0.943444
Q2FYU9   0 0 -1.27278 0.943444
Q2FUR0   0 0 -1.27278 0.943444
Q2G215   0 0 -1.27278 0.943444
Q2G169   0 0 -1.27278 0.943444
Q2G034   0 0 -1.27278 0.943444
Q2FUV8   0 0 -1.27278 0.943444
Q2FW44   0 0 -1.27278 0.943444
Q2FYJ8   0 0 -1.27278 0.943444
Q2FVR6   0 0 -1.27278 0.943444
Q2G183   0 0 -1.27278 0.943444
Q2G0S1   2 0.363636 -1.27278 0.943444
Q2FX83   0 0 -1.27278 0.943444
Q2FYF7   2 0.363636 -1.27278 0.943444
Q2G166   2 0.363636 -1.27278 0.943444
Q2FX20   2 0.363636 -1.27278 0.943444
Q2G020   0 0 -1.27278 0.943444
Q2FVC0   0 0 -1.27278 0.943444
Q2FVD1   0 0 -1.27278 0.943444
Q2FWH1   1 0.181818 -1.27278 0.943444
Q2FYX2   0 0 -1.27278 0.943444
Q2FZB5   0 0 -1.27278 0.943444
Q2G0G8   0 0 -1.27278 0.943444
P0A0I4   0 0 -1.27278 0.943444
Q2G2C6   1 0.181818 -1.27278 0.943444
Q2FVB1   0 0 -1.27278 0.943444
Q2FYN1   0 0 -1.27278 0.943444
Q2FV79   0 0 -1.27278 0.943444
Q2FVU9   0 0 -1.27278 0.943444
Q2G0W5   0 0 -1.27278 0.943444
Q2FW60   0 0 -1.27278 0.943444
Q2G269   0 0 -1.27278 0.943444
Q2FZS1   0 0 -1.27278 0.943444
Q2G1Y3   0 0 -1.27278 0.943444
Q2FWA4   2 0.363636 -1.27278 0.943444
Q2G0C0   0 0 -1.27278 0.943444
Q2G2J6   0 0 -1.27278 0.943444
Q2G1R2   0 0 -1.27278 0.943444
Q2FXY8   0 0 -1.27278 0.943444
Q2FYL2   0 0 -1.27278 0.943444
Q2FYS3   0 0 -1.27278 0.943444
Q2FXS0   1 0.181818 -1.27278 0.943444
Q2FWA7   0 0 -1.27278 0.943444
Q2FWV8   0 0 -1.27278 0.943444
Q2G279   0 0 -1.27278 0.943444
Q2FYB5   0 0 -1.27278 0.943444
Q2G175   0 0 -1.27278 0.943444
Q2FZ07   0 0 -1.27278 0.943444
Q2FVG7   0 0 -1.27278 0.943444
Q2G2P3   0 0 -1.27278 0.943444
Q2FZA3   0 0 -1.27278 0.943444
Q2FYE1   0 0 -1.27278 0.943444
Q2G2F8   0 0 -1.27278 0.943444
Q2FWS8   0 0 -1.27278 0.943444
Q2FXD8   0 0 -1.27278 0.943444
Q2FX46   0 0 -1.27278 0.943444
Q2FYB4   0 0 -1.27278 0.943444
Q2FYC0   1 0.181818 -1.27278 0.943444
Q2FUY5   1 0.181818 -1.27278 0.943444
Q2FYF2   0 0 -1.27278 0.943444
Q2G0R4   0 0 -1.27278 0.943444
Q2G1L1   0 0 -1.27278 0.943444
Q2FYB0   0 0 -1.27278 0.943444
Q2FWW5   0 0 -1.27278 0.943444
Q2FX04   0 0 -1.27278 0.943444
Q2FV33   0 0 -1.27278 0.943444
Q2FUX6   0 0 -1.27278 0.943444
Q2FVP5   0 0 -1.27278 0.943444
Q2G0W7   0 0 -1.27278 0.943444
Q2FXV1   0 0 -1.27278 0.943444
Q2G096   0 0 -1.27278 0.943444
Q2FV68   2 0.363636 -1.27278 0.943444
Q2FVY6   0 0 -1.27278 0.943444
Q2FYY0   0 0 -1.27278 0.943444
Q2G005   0 0 -1.27278 0.943444
Q2G2B4   0 0 -1.27278 0.943444
Q2FVZ7   0 0 -1.27278 0.943444
Q2FW55   0 0 -1.27278 0.943444
Q2FV92   0 0 -1.27278 0.943444
Q2FYV9   0 0 -1.27278 0.943444
Q2FW74   2 0.363636 -1.27278 0.943444
Q2FVK9   0 0 -1.27278 0.943444
Q2FZA4   0 0 -1.27278 0.943444
Q2FV25   0 0 -1.27278 0.943444
Q2FYG8   0 0 -1.27278 0.943444
Q2G216   2 0.363636 -1.27278 0.943444
Q2FZ69   0 0 -1.27278 0.943444
Q2FV97   0 0 -1.27278 0.943444
Q2FZ95   0 0 -1.27278 0.943444
Q2FZN8   0 0 -1.27278 0.943444
Q2FZG2   2 0.363636 -1.27278 0.943444
Q2G259   0 0 -1.27278 0.943444
Q2FYB6   0 0 -1.27278 0.943444
Q2FZD1   1 0.181818 -1.27278 0.943444
Q2FYT6   1 0.181818 -1.27278 0.943444
Q2G0Y2   0 0 -1.27278 0.943444
Q2FWZ1   0 0 -1.27278 0.943444
Q2FVC8   0 0 -1.27278 0.943444
Q2G2H1   0 0 -1.27278 0.943444
Q2FY47   0 0 -1.27278 0.943444
Q2FX78   0 0 -1.27278 0.943444
Q2FX47   1 0.181818 -1.27278 0.943444
Q2FZA7   0 0 -1.27278 0.943444
Q2FV32   0 0 -1.27278 0.943444
Q2FYE6   0 0 -1.27278 0.943444
Q2FZ41   0 0 -1.27278 0.943444
Q2FYG3   0 0 -1.27278 0.943444
Q2FX01   2 0.363636 -1.27278 0.943444
Q2FXU6   2 0.363636 -1.27278 0.943444
Q2FYL7   0 0 -1.27278 0.943444
Q2FWQ3   0 0 -1.27278 0.943444
Q2FZY9   0 0 -1.27278 0.943444
Q2FV50   0 0 -1.27278 0.943444
Q2FUY7   0 0 -1.27278 0.943444
Q2FXP6   0 0 -1.27278 0.943444
Q2G1S9   0 0 -1.27278 0.943444
Q2FX18   0 0 -1.27278 0.943444
Q2FYU0   0 0 -1.27278 0.943444
Q2FXZ7   1 0.166667 -1.27278 0.943444
Q2G051   1 0.166667 -1.27278 0.943444
Q2FWS3   2 0.333333 -1.27278 0.943444
Q2FW14   1 0.166667 -1.27278 0.943444
Q2FYD7   0 0 -1.27278 0.943444
Q9RQP8   0 0 -1.27278 0.943444
Q2FZK2   1 0.166667 -1.27278 0.943444
Q2FWI7   2 0.333333 -1.27278 0.943444
Q2G182   0 0 -1.27278 0.943444
Q2FYT7   0 0 -1.27278 0.943444
Q2FV46   0 0 -1.27278 0.943444
Q2FY58   0 0 -1.27278 0.943444
Q2FX06   0 0 -1.27278 0.943444
Q2FZH0   1 0.166667 -1.27278 0.943444
Q2FUZ4   6 1 0.903563 0.161558
Q2G102   2 0.333333 -1.27278 0.943444
Q2G1R8   1 0.166667 -1.27278 0.943444
Q2G2J1   1 0.166667 -1.27278 0.943444
Q2FX71   2 0.333333 -1.27278 0.943444
Q2FUZ5   2 0.333333 -1.27278 0.943444
Q2FYP5   2 0.333333 -1.27278 0.943444
Q2G048   0 0 -1.27278 0.943444
Q2FUQ0   2 0.333333 -1.27278 0.943444
Q2FWS7   5 0.833333 -1.27278 0.943444
Q2FV65   0 0 -1.27278 0.943444
Q2G125   0 0 -1.27278 0.943444
Q2FYT2   3 0.5 -1.27278 0.943444
Q2FVH7   1 0.166667 -1.27278 0.943444
Q2G127   0 0 -1.27278 0.943444
Q2FYI5   0 0 -1.27278 0.943444
Q2FYX4   5 0.833333 -1.27278 0.943444
Q2G0M3   6 1 0.903563 0.161558
Q2FW87   1 0.166667 -1.27278 0.943444
Q2G211   0 0 -1.27278 0.943444
Q2FXR5   4 0.666667 -1.27278 0.943444
Q2FWR5   2 0.333333 -1.27278 0.943444
Q2FYD5   2 0.333333 -1.27278 0.943444
Q2FY94   0 0 -1.27278 0.943444
Q2G2W8   0 0 -1.27278 0.943444
Q2FZL9   5 0.833333 -1.27278 0.943444
Q2FYT9   2 0.333333 -1.27278 0.943444
Q2FX44   2 0.333333 -1.27278 0.943444
Q2FXB2   0 0 -1.27278 0.943444
Q2FVF6   1 0.166667 -1.27278 0.943444
Q2G2F6   0 0 -1.27278 0.943444
Q2G2C3   4 0.666667 -1.27278 0.943444
Q2FYA5   2 0.333333 -1.27278 0.943444
Q2FYB1   1 0.166667 -1.27278 0.943444
Q2G011   2 0.333333 -1.27278 0.943444
Q2FV29   0 0 -1.27278 0.943444
Q2FVW1   1 0.166667 -1.27278 0.943444
Q2FYA4   2 0.333333 -1.27278 0.943444
Q2FY26   1 0.166667 -1.27278 0.943444
Q2FXC1   1 0.166667 -1.27278 0.943444
Q2G2T0   1 0.166667 -1.27278 0.943444
Q2FY62   0 0 -1.27278 0.943444
Q2G2K4   2 0.333333 -1.27278 0.943444
Q2FW65   2 0.333333 -1.27278 0.943444
Q2FY05   6 1 0.903563 0.161558
Q2FV96   3 0.5 -1.27278 0.943444
Q2G1S7   1 0.166667 -1.27278 0.943444
Q2FWS9   3 0.5 -1.27278 0.943444
Q2G180   2 0.333333 -1.27278 0.943444
Q2G0L6   2 0.333333 -1.27278 0.943444
Q2G189   0 0 -1.27278 0.943444
Q2FYD9   0 0 -1.27278 0.943444
Q2FWM6   0 0 -1.27278 0.943444
Q2FXA6   0 0 -1.27278 0.943444
Q2G0U8   2 0.333333 -1.27278 0.943444
Q2FXD9   0 0 -1.27278 0.943444
Q2FWF9   0 0 -1.27278 0.943444
Q2FXS3   2 0.333333 -1.27278 0.943444
Q2FXX6   1 0.166667 -1.27278 0.943444
Q2FWU2   0 0 -1.27278 0.943444
Q2FXD5   0 0 -1.27278 0.943444
Q2FZK8   6 1 0.903563 0.161558
Q2FV15   0 0 -1.27278 0.943444
Q2FZZ5   4 0.666667 -1.27278 0.943444
Q2FW48   1 0.166667 -1.27278 0.943444
Q2FYB3   6 1 0.903563 0.161558
Q2FWT5   0 0 -1.27278 0.943444
Q2FVH4   0 0 -1.27278 0.943444
Q2FWP4   1 0.166667 -1.27278 0.943444
Q2FYX9   1 0.166667 -1.27278 0.943444
Q2G1U7   2 0.333333 -1.27278 0.943444
Q2FXY6   1 0.166667 -1.27278 0.943444
Q2FYT1   0 0 -1.27278 0.943444
Q2G244   2 0.333333 -1.27278 0.943444
Q2FX30   0 0 -1.27278 0.943444
Q2FVZ3   2 0.333333 -1.27278 0.943444
Q2FWP5   6 1 0.903563 0.161558
Q2FX41   2 0.333333 -1.27278 0.943444
Q2G2R5   2 0.333333 -1.27278 0.943444
Q2G2S3   1 0.153846 -1.27278 0.943444
Q2G004   2 0.307692 -1.27278 0.943444
Q2FWV1   1 0.153846 -1.27278 0.943444
Q2G003   1 0.153846 -1.27278 0.943444
Q2FZV3   3 0.461538 -1.27278 0.943444
Q2G026   1 0.153846 -1.27278 0.943444
Q2FXG7   1 0.153846 -1.27278 0.943444
Q2FYL8   0 0 -1.27278 0.943444
Q2FZB6   0 0 -1.27278 0.943444
Q2FZE4   2 0.307692 -1.27278 0.943444
Q2FX11   2 0.307692 -1.27278 0.943444
Q2G0Y3   3 0.461538 -1.27278 0.943444
Q2FZW7   2 0.307692 -1.27278 0.943444
Q2FX21   11 1.69231 0.903563 0.161558
Q2G092   12 1.84615 0.903563 0.161558
Q2FZB7   1 0.153846 -1.27278 0.943444
Q2G0J9   11 1.69231 0.903563 0.161558
Q2G1X2   1 0.153846 -1.27278 0.943444
Q2FZD6   6 0.923077 -1.27278 0.943444
Q2FW67   1 0.153846 -1.27278 0.943444
Q2G111   1 0.153846 -1.27278 0.943444
Q2G2Y4   4 0.615385 -1.27278 0.943444
Q2FY38   0 0 -1.27278 0.943444
Q2FWJ0   1 0.153846 -1.27278 0.943444
Q2G2T5   3 0.461538 -1.27278 0.943444
Q2FVG6   4 0.615385 -1.27278 0.943444
Q2G1V8   2 0.307692 -1.27278 0.943444
Q2G1L0   1 0.153846 -1.27278 0.943444
Q2FXD6   2 0.307692 -1.27278 0.943444
P0C948   2 0.307692 -1.27278 0.943444
Q2G1M2   1 0.153846 -1.27278 0.943444
Q2FVW8   0 0 -1.27278 0.943444
Q2FX24   2 0.307692 -1.27278 0.943444
Q2FWS4   10 1.53846 0.903563 0.161558
Q2FYQ3   1 0.153846 -1.27278 0.943444
Q2G254   2 0.307692 -1.27278 0.943444
Q2FWB4   2 0.307692 -1.27278 0.943444
Q2FUP8   1 0.153846 -1.27278 0.943444
Q2FZC2   0 0 -1.27278 0.943444
Q2FYE4   6 0.923077 -1.27278 0.943444
Q2FWS2   0 0 -1.27278 0.943444
Q2FY03   3 0.461538 -1.27278 0.943444
Q2FVS6   1 0.153846 -1.27278 0.943444
Q2FXV2   2 0.307692 -1.27278 0.943444
Q2G2L6   0 0 -1.27278 0.943444
Q2G2I5   1 0.153846 -1.27278 0.943444
Q2FYA2   6 0.923077 -1.27278 0.943444
Q2FWV7   1 0.153846 -1.27278 0.943444
Q2FXE7   4 0.615385 -1.27278 0.943444
Q2G0J6   0 0 -1.27278 0.943444
Q2FUU4   11 1.69231 0.903563 0.161558
Q2FVJ4   2 0.307692 -1.27278 0.943444
Q2FZM9   1 0.153846 -1.27278 0.943444
Q2FZ51   2 0.307692 -1.27278 0.943444
Q2FY22   8 1.23077 0.903563 0.161558
Q2G2Q1   2 0.307692 -1.27278 0.943444
Q2G109   2 0.307692 -1.27278 0.943444
Q2G1D6   2 0.307692 -1.27278 0.943444
Q2FVC9   0 0 -1.27278 0.943444
Q2G2R6   11 1.69231 0.903563 0.161558
Q2FZ85   1 0.153846 -1.27278 0.943444
Q2FVK4   7 1.07692 0.903563 0.161558
Q2G1V9   0 0 -1.27278 0.943444
Q2G2H6   2 0.307692 -1.27278 0.943444
Q2FWS6   11 1.69231 0.903563 0.161558
Q2FZW4   3 0.461538 -1.27278 0.943444
Q2G1M3   1 0.153846 -1.27278 0.943444
Q2G1M0   9 1.38462 0.903563 0.161558
Q2G1Y9   4 0.615385 -1.27278 0.943444
Q2FX45   5 0.769231 -1.27278 0.943444
Q2FWP8   1 0.153846 -1.27278 0.943444
Q2FYP4   2 0.307692 -1.27278 0.943444
Q2FYL1   1 0.153846 -1.27278 0.943444
Q2G1L4   3 0.461538 -1.27278 0.943444
Q2FUQ7   2 0.307692 -1.27278 0.943444
Q2G247   1 0.153846 -1.27278 0.943444
Q2FVV0   2 0.307692 -1.27278 0.943444
Q2FYU6   8 1.23077 0.903563 0.161558
Q2G2N6   2 0.307692 -1.27278 0.943444
Q2FXC9   2 0.307692 -1.27278 0.943444
Q2FX42   2 0.307692 -1.27278 0.943444
Q2FX26   4 0.615385 -1.27278 0.943444
Q2FWF3   0 0 -1.27278 0.943444
Q2FZY1   2 0.307692 -1.27278 0.943444
Q2FW15   7 1 0.903563 0.161558
P0A0G2   8 1.14286 0.903563 0.161558
Q2G2G5   2 0.285714 -1.27278 0.943444
Q2FY39   2 0.285714 -1.27278 0.943444
Q2G0B5   1 0.142857 -1.27278 0.943444
Q2FZI1   14 2 3.07991 0.0107511
Q2FUQ6   2 0.285714 -1.27278 0.943444
Q2FVR5   2 0.285714 -1.27278 0.943444
Q2G2W6   3 0.428571 -1.27278 0.943444
Q2FZR8   2 0.285714 -1.27278 0.943444
Q2FVY8   10 1.42857 0.903563 0.161558
Q2FZ60   7 1 0.903563 0.161558
Q2FV82   1 0.142857 -1.27278 0.943444
Q2FX23   3 0.428571 -1.27278 0.943444
Q2G1G3   3 0.428571 -1.27278 0.943444
P68805   1 0.142857 -1.27278 0.943444
Q2FVL0   12 1.71429 0.903563 0.161558
Q2G2J0   6 0.857143 -1.27278 0.943444
Q2FZF1   5 0.714286 -1.27278 0.943444
Q2FXU9   6 0.857143 -1.27278 0.943444
Q2G1A2   11 1.57143 0.903563 0.161558
Q2G1C3   4 0.571429 -1.27278 0.943444
Q2G1D4   2 0.285714 -1.27278 0.943444
Q2G0A8   1 0.142857 -1.27278 0.943444
Q2FVC7   0 0 -1.27278 0.943444
Q2G133   3 0.428571 -1.27278 0.943444
Q2FY86   11 1.57143 0.903563 0.161558
Q2FX92   12 1.71429 0.903563 0.161558
Q2FW47   0 0 -1.27278 0.943444
Q2G1T9   1 0.142857 -1.27278 0.943444
Q2FVU8   2 0.285714 -1.27278 0.943444
Q2FVD7   12 1.71429 0.903563 0.161558
Q2FX55   2 0.285714 -1.27278 0.943444
Q2FVD3   6 0.857143 -1.27278 0.943444
Q2G2B5   0 0 -1.27278 0.943444
Q2FWV6   4 0.571429 -1.27278 0.943444
Q2FW29   10 1.42857 0.903563 0.161558
Q2G0W6   0 0 -1.27278 0.943444
Q2FVD2   2 0.285714 -1.27278 0.943444
Q2FWR8   6 0.857143 -1.27278 0.943444
Q2FXA0   2 0.285714 -1.27278 0.943444
Q2FZB4   1 0.142857 -1.27278 0.943444
Q2FX37   6 0.857143 -1.27278 0.943444
Q2FX13   2 0.285714 -1.27278 0.943444
Q2FWD8   5 0.714286 -1.27278 0.943444
Q2G108   4 0.571429 -1.27278 0.943444
Q2G2V4   5 0.714286 -1.27278 0.943444
Q2FZW2   10 1.42857 0.903563 0.161558
Q2FYY4   1 0.142857 -1.27278 0.943444
Q2FYB8   2 0.285714 -1.27278 0.943444
Q2FWC2   1 0.142857 -1.27278 0.943444
Q2FYE8   5 0.714286 -1.27278 0.943444
Q2FXK5   6 0.857143 -1.27278 0.943444
Q2FWT0   2 0.285714 -1.27278 0.943444
Q2FW19   7 1 0.903563 0.161558
Q2G100   4 0.571429 -1.27278 0.943444
Q2FYY3   2 0.285714 -1.27278 0.943444
Q2FZ01   3 0.428571 -1.27278 0.943444
Q2FYY1   2 0.285714 -1.27278 0.943444
Q2G103   6 0.857143 -1.27278 0.943444
Q2FV12   1 0.142857 -1.27278 0.943444
Q2FWQ1   4 0.571429 -1.27278 0.943444
Q2FYY5   2 0.285714 -1.27278 0.943444
Q2G207   2 0.285714 -1.27278 0.943444
Q2G1Y8   12 1.71429 0.903563 0.161558
Q2FWZ8   2 0.285714 -1.27278 0.943444
Q2G0Z8   5 0.714286 -1.27278 0.943444
Q2G2F7   3 0.428571 -1.27278 0.943444
Q2FYH9   1 0.142857 -1.27278 0.943444
Q2FWB7   3 0.428571 -1.27278 0.943444
Q2FYN2   7 0.933333 -1.27278 0.943444
Q2FVQ6   4 0.533333 -1.27278 0.943444
Q2FWX3   0 0 -1.27278 0.943444
Q2G187   5 0.666667 -1.27278 0.943444
Q2FW05   3 0.4 -1.27278 0.943444
Q2FYC3   4 0.533333 -1.27278 0.943444
Q2FZJ2   14 1.86667 0.903563 0.161558
Q2G0D6   3 0.4 -1.27278 0.943444
Q2FWP7   1 0.133333 -1.27278 0.943444
Q2FX31   17 2.26667 3.07991 0.0107511
Q2FVZ6   2 0.266667 -1.27278 0.943444
Q2G2A2   8 1.06667 0.903563 0.161558
Q2FWQ8   3 0.4 -1.27278 0.943444
Q2FVM9   3 0.4 -1.27278 0.943444
Q2FYD1   10 1.33333 0.903563 0.161558
Q2FYN3   3 0.4 -1.27278 0.943444
Q2FYI3   4 0.533333 -1.27278 0.943444
Q2G022   19 2.53333 3.07991 0.0107511
Q2G1Q3   3 0.4 -1.27278 0.943444
Q2FX58   2 0.266667 -1.27278 0.943444
Q2G2V1   17 2.26667 3.07991 0.0107511
Q2FVV5   2 0.266667 -1.27278 0.943444
Q2FZC0   9 1.2 0.903563 0.161558
Q2FV63   15 2 3.07991 0.0107511
Q2FWG9   1 0.133333 -1.27278 0.943444
Q2FZA5   2 0.266667 -1.27278 0.943444
Q2FX60   9 1.2 0.903563 0.161558
Q2G2I8   11 1.46667 0.903563 0.161558
Q2G2Y5   16 2.13333 3.07991 0.0107511
Q2G2Y2   6 0.8 -1.27278 0.943444
Q2FWA6   10 1.33333 0.903563 0.161558
Q2FWL8   24 3.2 5.25625 0.000662855
Q2FY95   7 0.933333 -1.27278 0.943444
Q2FYC5   5 0.666667 -1.27278 0.943444
Q2FV43   3 0.4 -1.27278 0.943444
Q2FVU0   10 1.33333 0.903563 0.161558
Q2FZG5   1 0.133333 -1.27278 0.943444
Q2G2H9   4 0.533333 -1.27278 0.943444
Q2G1D1   11 1.46667 0.903563 0.161558
Q2FWU7   8 1.06667 0.903563 0.161558
P60647   2 0.266667 -1.27278 0.943444
Q2FUR7   1 0.133333 -1.27278 0.943444
Q2FWQ2   12 1.6 0.903563 0.161558
Q2G2M4   3 0.4 -1.27278 0.943444
Q2G104   5 0.666667 -1.27278 0.943444
Q2FX76   0 0 -1.27278 0.943444
Q2G2Q4   10 1.33333 0.903563 0.161558
Q2FXQ1   1 0.133333 -1.27278 0.943444
Q2FX80   2 0.266667 -1.27278 0.943444
Q2FZN6   5 0.666667 -1.27278 0.943444
Q2G009   7 0.933333 -1.27278 0.943444
Q2G021   2 0.266667 -1.27278 0.943444
Q2FWH0   13 1.73333 0.903563 0.161558
Q2FXQ0   9 1.2 0.903563 0.161558
Q2FX64   5 0.666667 -1.27278 0.943444
Q2FY98   3 0.4 -1.27278 0.943444
Q2FWK5   15 2 3.07991 0.0107511
Q2FYK1   2 0.266667 -1.27278 0.943444
Q2FXF0   3 0.4 -1.27278 0.943444
Q2FY70   12 1.6 0.903563 0.161558
Q2G114   9 1.2 0.903563 0.161558
Q2FX38   3 0.4 -1.27278 0.943444
Q2FUP9   2 0.266667 -1.27278 0.943444
Q2FVV3   3 0.4 -1.27278 0.943444
Q2G113   15 2 3.07991 0.0107511
Q2FWB2   12 1.6 0.903563 0.161558
Q2FWT6   2 0.266667 -1.27278 0.943444
Q2FW28   11 1.46667 0.903563 0.161558
Q2FUQ9   4 0.533333 -1.27278 0.943444
Q2FY00   2 0.266667 -1.27278 0.943444
Q2G040   1 0.133333 -1.27278 0.943444
Q2FX35   10 1.33333 0.903563 0.161558
Q2FYW9   5 0.625 -1.27278 0.943444
Q2G2N8   5 0.625 -1.27278 0.943444
Q2G1V7   6 0.75 -1.27278 0.943444
Q2G0C3   4 0.5 -1.27278 0.943444
Q2FVW0   2 0.25 -1.27278 0.943444
Q2FUS4   8 1 0.903563 0.161558
Q2FVP6   2 0.25 -1.27278 0.943444
Q2FZK1   4 0.5 -1.27278 0.943444
Q2FXY2   21 2.625 3.07991 0.0107511
Q2FYX3   19 2.375 3.07991 0.0107511
Q2FZ86   20 2.5 3.07991 0.0107511
Q2FUV7   2 0.25 -1.27278 0.943444
Q2FX70   4 0.5 -1.27278 0.943444
Q2G1Y1   4 0.5 -1.27278 0.943444
Q2FVT9   4 0.5 -1.27278 0.943444
Q2G2K3   5 0.625 -1.27278 0.943444
P72358   4 0.5 -1.27278 0.943444
Q2G192   4 0.5 -1.27278 0.943444
Q2FYX6   18 2.25 3.07991 0.0107511
Q2FXW0   2 0.25 -1.27278 0.943444
Q2G202   4 0.5 -1.27278 0.943444
Q2FYW7   4 0.5 -1.27278 0.943444
Q2G2M0   8 1 0.903563 0.161558
Q2FXT7   6 0.75 -1.27278 0.943444
Q2FX59   9 1.125 0.903563 0.161558
Q2G0X2   7 0.875 -1.27278 0.943444
Q2FWR6   17 2.125 3.07991 0.0107511
Q2FW22   28 3.5 5.25625 0.000662855
Q2FZH4   19 2.375 3.07991 0.0107511
Q2FYZ1   5 0.625 -1.27278 0.943444
Q2G2W7   19 2.375 3.07991 0.0107511
Q2G2I4   8 1 0.903563 0.161558
Q2FZP5   18 2.25 3.07991 0.0107511
Q2FWQ7   17 2.125 3.07991 0.0107511
Q2G1W9   14 1.75 0.903563 0.161558
Q2FWF7   7 0.875 -1.27278 0.943444
Q2FYM9   20 2.5 3.07991 0.0107511
Q2FXV0   6 0.75 -1.27278 0.943444
Q2FWW2   13 1.625 0.903563 0.161558
Q2FVS2   2 0.25 -1.27278 0.943444
Q2G007   9 1.125 0.903563 0.161558
Q2FYA7   22 2.75 3.07991 0.0107511
Q2G0K0   11 1.375 0.903563 0.161558
Q2FXS9   17 2.125 3.07991 0.0107511
Q2G249   17 2.125 3.07991 0.0107511
Q2G008   16 2 3.07991 0.0107511
Q2FZD5   4 0.5 -1.27278 0.943444
Q2FZG0   3 0.375 -1.27278 0.943444
Q2FX28   7 0.875 -1.27278 0.943444
Q2FXI4   15 1.875 0.903563 0.161558
Q2G176   5 0.625 -1.27278 0.943444
Q2G116   7 0.875 -1.27278 0.943444
Q2FXF2   3 0.375 -1.27278 0.943444
Q2G260   8 1 0.903563 0.161558
Q2G213   4 0.5 -1.27278 0.943444
Q2G173   6 0.75 -1.27278 0.943444
Q2FV71   9 1.125 0.903563 0.161558
Q2FWY8   2 0.25 -1.27278 0.943444
Q2FWN3   5 0.625 -1.27278 0.943444
Q2FYD4   6 0.75 -1.27278 0.943444
Q2FVQ2   17 2.125 3.07991 0.0107511
Q2FVK0   10 1.25 0.903563 0.161558
Q2G285   9 1.125 0.903563 0.161558
Q2FZH6   15 1.875 0.903563 0.161558
Q2FZX1   3 0.375 -1.27278 0.943444
Q2FZ83   0 0 -1.27278 0.943444
Q2G0S9   7 0.875 -1.27278 0.943444
Q2FZH7   4 0.5 -1.27278 0.943444
Q2FZT3   7 0.875 -1.27278 0.943444
Q2FX57   9 1.05882 0.903563 0.161558
Q2G0B9   12 1.41176 0.903563 0.161558
Q2FY28   14 1.64706 0.903563 0.161558
Q2G0R5   17 2 3.07991 0.0107511
Q2FZG8   12 1.41176 0.903563 0.161558
Q2G1X1   18 2.11765 3.07991 0.0107511
Q2FX93   3 0.352941 -1.27278 0.943444
Q2FYU5   8 0.941176 -1.27278 0.943444
Q2FWR9   7 0.823529 -1.27278 0.943444
Q2FWS0   27 3.17647 5.25625 0.000662855
Q2G0P4   1 0.117647 -1.27278 0.943444
Q2FX50   5 0.588235 -1.27278 0.943444
Q2FZV0   8 0.941176 -1.27278 0.943444
Q2G0S5   13 1.52941 0.903563 0.161558
Q2FY25   5 0.588235 -1.27278 0.943444
Q2FXG6   2 0.235294 -1.27278 0.943444
Q2FZJ7   15 1.76471 0.903563 0.161558
Q2G0U7   15 1.76471 0.903563 0.161558
Q2FZV2   5 0.588235 -1.27278 0.943444
Q2FWT8   15 1.76471 0.903563 0.161558
Q2G0D1   11 1.29412 0.903563 0.161558
Q2FVW5   12 1.41176 0.903563 0.161558
Q2FY97   11 1.29412 0.903563 0.161558
Q2FXF3   15 1.76471 0.903563 0.161558
Q2G063   3 0.352941 -1.27278 0.943444
Q2G0U5   5 0.588235 -1.27278 0.943444
Q2G2B1   9 1.05882 0.903563 0.161558
Q2FVE3   3 0.352941 -1.27278 0.943444
Q2FZW1   24 2.82353 3.07991 0.0107511
Q2FYK2   17 2 3.07991 0.0107511
Q2FXW2   14 1.64706 0.903563 0.161558
Q9F0R1   11 1.29412 0.903563 0.161558
Q2FZG3   7 0.823529 -1.27278 0.943444
Q2G2K0   24 2.82353 3.07991 0.0107511
Q2FVN4   14 1.64706 0.903563 0.161558
Q2FYV0   19 2.23529 3.07991 0.0107511
Q2G0A5   4 0.470588 -1.27278 0.943444
Q2FZ03   14 1.64706 0.903563 0.161558
Q2G1I8   10 1.17647 0.903563 0.161558
Q2FYX8   20 2.35294 3.07991 0.0107511
Q2FV18   2 0.235294 -1.27278 0.943444
Q2FYI7   12 1.41176 0.903563 0.161558
Q2G0K1   17 2 3.07991 0.0107511
Q2G2U9   12 1.41176 0.903563 0.161558
Q2FW31   22 2.58824 3.07991 0.0107511
Q2FVB5   7 0.823529 -1.27278 0.943444
Q2FVI8   2 0.235294 -1.27278 0.943444
Q2FZT0   20 2.35294 3.07991 0.0107511
P48860   12 1.41176 0.903563 0.161558
Q2FYC1   21 2.47059 3.07991 0.0107511
Q2G286   16 1.88235 0.903563 0.161558
Q2FXD3   15 1.76471 0.903563 0.161558
Q2G027   1 0.117647 -1.27278 0.943444
Q2G0T4   10 1.17647 0.903563 0.161558
Q2FZJ5   15 1.76471 0.903563 0.161558
Q2FW10   7 0.823529 -1.27278 0.943444
Q2FY91   11 1.29412 0.903563 0.161558
Q2FVP0   15 1.76471 0.903563 0.161558
P60070   21 2.47059 3.07991 0.0107511
Q2FWU1   6 0.705882 -1.27278 0.943444
Q2FYA3   4 0.470588 -1.27278 0.943444
Q2G0V8   6 0.705882 -1.27278 0.943444
Q2G0Z2   6 0.705882 -1.27278 0.943444
Q2FZ47   5 0.588235 -1.27278 0.943444
Q2G0V9   3 0.352941 -1.27278 0.943444
Q2FZE2   17 2 3.07991 0.0107511
Q2FWB0   9 1.05882 0.903563 0.161558
Q2G1J1   3 0.352941 -1.27278 0.943444
Q2FYQ1   3 0.352941 -1.27278 0.943444
Q2FZ45   21 2.47059 3.07991 0.0107511
Q2FYW5   11 1.29412 0.903563 0.161558
Q2G1A0   2 0.235294 -1.27278 0.943444
Q2FZB9   5 0.588235 -1.27278 0.943444
Q2FZX2   16 1.88235 0.903563 0.161558
Q2FZY4   15 1.76471 0.903563 0.161558
Q2FW56   3 0.352941 -1.27278 0.943444
P0A0G6   19 2.23529 3.07991 0.0107511
Q2FW80   4 0.470588 -1.27278 0.943444
Q2G2S4   10 1.17647 0.903563 0.161558
Q2G2H0   7 0.823529 -1.27278 0.943444
Q2G2E1   3 0.352941 -1.27278 0.943444
Q2G0I5   22 2.58824 3.07991 0.0107511
Q2FWW6   11 1.29412 0.903563 0.161558
Q2G112   6 0.705882 -1.27278 0.943444
Q2G214   6 0.705882 -1.27278 0.943444
Q2FYG2   11 1.29412 0.903563 0.161558
Q2G0J5   4 0.470588 -1.27278 0.943444
Q2FX27   14 1.64706 0.903563 0.161558
Q2FWV5   13 1.52941 0.903563 0.161558
Q2FX40   26 3.05882 5.25625 0.000662855
Q2FZM5   1 0.117647 -1.27278 0.943444
Q2FXH8   3 0.352941 -1.27278 0.943444
Q2FWS5   6 0.705882 -1.27278 0.943444
Q2FW13   19 2.11111 3.07991 0.0107511
Q2FY93   11 1.22222 0.903563 0.161558
Q2FZM8   20 2.22222 3.07991 0.0107511
Q2FZV4   20 2.22222 3.07991 0.0107511
Q2FVD4   15 1.66667 0.903563 0.161558
Q2G0J3   5 0.555556 -1.27278 0.943444
Q2FX61   18 2 3.07991 0.0107511
Q2FVD6   13 1.44444 0.903563 0.161558
Q2FYY7   11 1.22222 0.903563 0.161558
Q2G0W0   19 2.11111 3.07991 0.0107511
Q2FXF7   9 1 0.903563 0.161558
Q2G191   8 0.888889 -1.27278 0.943444
Q2FYT5   13 1.44444 0.903563 0.161558
Q2G1P0   9 1 0.903563 0.161558
Q2FVF8   15 1.66667 0.903563 0.161558
Q2G0Y1   3 0.333333 -1.27278 0.943444
Q2FZD2   24 2.66667 3.07991 0.0107511
Q2FZ59   12 1.33333 0.903563 0.161558
Q2G2G1   4 0.444444 -1.27278 0.943444
Q2G0F9   12 1.33333 0.903563 0.161558
Q2G1J2   16 1.77778 0.903563 0.161558
Q2G0Q6   19 2.11111 3.07991 0.0107511
Q2FYX0   17 1.88889 0.903563 0.161558
Q2FZU8   11 1.22222 0.903563 0.161558
Q2G267   9 1 0.903563 0.161558
Q2G174   20 2.22222 3.07991 0.0107511
Q2FWC3   16 1.77778 0.903563 0.161558
Q2FVN6   15 1.66667 0.903563 0.161558
Q2G2D1   16 1.77778 0.903563 0.161558
Q2FZK9   13 1.44444 0.903563 0.161558
Q2G2C9   14 1.55556 0.903563 0.161558
Q2G2V8   13 1.44444 0.903563 0.161558
Q2FVL6   20 2.22222 3.07991 0.0107511
Q2FY45   3 0.333333 -1.27278 0.943444
Q2G2R7   16 1.77778 0.903563 0.161558
Q2FWD5   9 1 0.903563 0.161558
Q2FWT3   9 1 0.903563 0.161558
Q2FY92   22 2.44444 3.07991 0.0107511
Q2FZM2   8 0.888889 -1.27278 0.943444
Q2G2F0   23 2.55556 3.07991 0.0107511
Q2FW30   14 1.55556 0.903563 0.161558
Q2FZV9   20 2.22222 3.07991 0.0107511
Q2FVA6   21 2.33333 3.07991 0.0107511
Q2G229   15 1.66667 0.903563 0.161558
Q2FZZ3   23 2.55556 3.07991 0.0107511
Q2G2F4   7 0.777778 -1.27278 0.943444
Q2FVA7   13 1.44444 0.903563 0.161558
Q2G0R3   12 1.33333 0.903563 0.161558
Q2G1R1   19 2.11111 3.07991 0.0107511
Q2FZ79   12 1.33333 0.903563 0.161558
Q2FZ12   3 0.333333 -1.27278 0.943444
Q2FX39   9 1 0.903563 0.161558
Q2G186   13 1.44444 0.903563 0.161558
Q2FXE5   3 0.333333 -1.27278 0.943444
Q2G0A1   11 1.22222 0.903563 0.161558
Q2G0E7   7 0.777778 -1.27278 0.943444
Q2G2V7   6 0.666667 -1.27278 0.943444
Q2FYA6   23 2.55556 3.07991 0.0107511
Q2G276   18 2 3.07991 0.0107511
Q2G070   18 2 3.07991 0.0107511
Q2FVZ1   8 0.888889 -1.27278 0.943444
Q2FW84   4 0.444444 -1.27278 0.943444
Q2FVY9   11 1.22222 0.903563 0.161558
Q2FVD9   13 1.44444 0.903563 0.161558
Q2G1T2   10 1.11111 0.903563 0.161558
Q2G0I3   7 0.777778 -1.27278 0.943444
Q2G0E8   19 2.11111 3.07991 0.0107511
Q2FW08   18 2 3.07991 0.0107511
Q2FVD8   13 1.44444 0.903563 0.161558
Q2FXF5   23 2.55556 3.07991 0.0107511
Q2FXW1   27 3 5.25625 0.000662855
Q2FW79   16 1.77778 0.903563 0.161558
Q2G2G0   14 1.55556 0.903563 0.161558
P48940   6 0.666667 -1.27278 0.943444
Q2FYL6   6 0.666667 -1.27278 0.943444
Q2FZV8   16 1.77778 0.903563 0.161558
Q2FYM5   11 1.22222 0.903563 0.161558
Q2G2B6   15 1.66667 0.903563 0.161558
Q2G1L2   11 1.22222 0.903563 0.161558
Q2G1V5   5 0.555556 -1.27278 0.943444
Q2FXT0   14 1.55556 0.903563 0.161558
Q2FY02   20 2.22222 3.07991 0.0107511
Q2FWQ4   3 0.333333 -1.27278 0.943444
Q2FYG4   6 0.666667 -1.27278 0.943444
Q2FW11   19 2.11111 3.07991 0.0107511
Q2G257   18 1.89474 0.903563 0.161558
Q2FWJ6   20 2.10526 3.07991 0.0107511
Q2FXS8   15 1.57895 0.903563 0.161558
Q2FX12   21 2.21053 3.07991 0.0107511
Q2FYF1   10 1.05263 0.903563 0.161558
Q2G2E8   9 0.947368 -1.27278 0.943444
Q2FXE6   5 0.526316 -1.27278 0.943444
Q2G2C0   6 0.631579 -1.27278 0.943444
Q2G1V6   8 0.842105 -1.27278 0.943444
Q2FWZ4   22 2.31579 3.07991 0.0107511
Q2G2V0   4 0.421053 -1.27278 0.943444
Q9ZAH6   19 2 3.07991 0.0107511
Q2FVU2   22 2.31579 3.07991 0.0107511
Q2FWI8   12 1.26316 0.903563 0.161558
P0A0H0   8 0.842105 -1.27278 0.943444
Q2G0C1   27 2.84211 3.07991 0.0107511
Q2FXH3   10 1.05263 0.903563 0.161558
Q2FXI6   31 3.26316 5.25625 0.000662855
Q2G1X5   18 1.89474 0.903563 0.161558
Q2FV08   12 1.26316 0.903563 0.161558
Q2FWT7   12 1.26316 0.903563 0.161558
Q2G210   15 1.57895 0.903563 0.161558
Q2FW66   13 1.36842 0.903563 0.161558
Q2FWD0   11 1.15789 0.903563 0.161558
Q2FUQ1   22 2.31579 3.07991 0.0107511
Q2FVI6   4 0.421053 -1.27278 0.943444
Q2FWM7   5 0.526316 -1.27278 0.943444
Q2FVN2   26 2.73684 3.07991 0.0107511
Q2FWR2   17 1.78947 0.903563 0.161558
Q2FYH4   6 0.631579 -1.27278 0.943444
Q2FYM8   2 0.210526 -1.27278 0.943444
Q9RFJ6   13 1.36842 0.903563 0.161558
Q2FZ42   6 0.631579 -1.27278 0.943444
Q2FVX9   20 2.10526 3.07991 0.0107511
Q2G066   25 2.63158 3.07991 0.0107511
Q2FVM3   10 1.05263 0.903563 0.161558
Q2FWT1   9 0.947368 -1.27278 0.943444
Q2FZB8   9 0.947368 -1.27278 0.943444
Q2FUQ8   4 0.421053 -1.27278 0.943444
Q2G2I7   14 1.47368 0.903563 0.161558
Q2FVF7   10 1.05263 0.903563 0.161558
Q2FV52   11 1.15789 0.903563 0.161558
Q2FWE3   18 1.89474 0.903563 0.161558
Q2G144   18 1.89474 0.903563 0.161558
Q2FXZ1   9 0.947368 -1.27278 0.943444
Q2FX34   11 1.15789 0.903563 0.161558
Q2FWV4   10 1.05263 0.903563 0.161558
Q2FZ11   8 0.842105 -1.27278 0.943444
Q2G141   7 0.736842 -1.27278 0.943444
Q2FWF5   19 2 3.07991 0.0107511
Q2FV34   10 1.05263 0.903563 0.161558
Q2FWQ0   19 2 3.07991 0.0107511
Q2FV88   22 2.31579 3.07991 0.0107511
Q2G2P0   8 0.842105 -1.27278 0.943444
Q2FYW8   21 2.21053 3.07991 0.0107511
Q2G1W1   19 2 3.07991 0.0107511
Q2FVC2   23 2.42105 3.07991 0.0107511
Q2G0D3   5 0.526316 -1.27278 0.943444
Q2FV89   19 2 3.07991 0.0107511
Q2G1U2   17 1.78947 0.903563 0.161558
Q2FX32   8 0.842105 -1.27278 0.943444
Q2FXS7   13 1.36842 0.903563 0.161558
Q2FVX1   4 0.421053 -1.27278 0.943444
Q2FVE0   6 0.631579 -1.27278 0.943444
Q2G270   11 1.15789 0.903563 0.161558
Q9EYW6   13 1.36842 0.903563 0.161558
Q2FVB8   6 0.631579 -1.27278 0.943444
Q2FZT9   7 0.736842 -1.27278 0.943444
Q2G298   31 3.26316 5.25625 0.000662855
Q2FX49   7 0.736842 -1.27278 0.943444
Q2G0Z0   20 2.10526 3.07991 0.0107511
Q2FW39   29 3.05263 5.25625 0.000662855
Q2G252   24 2.52632 3.07991 0.0107511
Q2G0A3   15 1.57895 0.903563 0.161558
Q2FYJ7   23 2.42105 3.07991 0.0107511
Q2FWT2   10 1.05263 0.903563 0.161558
Q2FWQ5   13 1.36842 0.903563 0.161558
Q2G2J7   8 0.842105 -1.27278 0.943444
Q2FY75   7 0.736842 -1.27278 0.943444
Q2G106   13 1.36842 0.903563 0.161558
Q2FVY3   21 2.21053 3.07991 0.0107511
Q2FVP9   25 2.63158 3.07991 0.0107511
Q2FW42   10 1.05263 0.903563 0.161558
Q2FUV9   30 3.15789 5.25625 0.000662855
Q2FVR7   21 2.21053 3.07991 0.0107511
Q2FZN1   13 1.36842 0.903563 0.161558
Q2G2Q7   27 2.7 3.07991 0.0107511
Q2G150   23 2.3 3.07991 0.0107511
Q2G081   22 2.2 3.07991 0.0107511
Q2FV45   18 1.8 0.903563 0.161558
Q2FX02   15 1.5 0.903563 0.161558
P0A0Q4   13 1.3 0.903563 0.161558
Q2G0L9   20 2 3.07991 0.0107511
Q2FY04   29 2.9 3.07991 0.0107511
Q2FV48   6 0.6 -1.27278 0.943444
Q2FW64   17 1.7 0.903563 0.161558
Q2FX63   14 1.4 0.903563 0.161558
Q2G1T3   21 2.1 3.07991 0.0107511
Q2G0K9   16 1.6 0.903563 0.161558
Q2FZ00   14 1.4 0.903563 0.161558
Q2FVL9   13 1.3 0.903563 0.161558
Q2FW33   15 1.5 0.903563 0.161558
Q2FWT9   18 1.8 0.903563 0.161558
Q2FZF7   28 2.8 3.07991 0.0107511
Q2FWL1   28 2.8 3.07991 0.0107511
Q2FYS7   18 1.8 0.903563 0.161558
Q2FZX3   17 1.7 0.903563 0.161558
Q2FXR0   8 0.8 -1.27278 0.943444
Q2G2I9   19 1.9 0.903563 0.161558
Q2FWN1   2 0.2 -1.27278 0.943444
Q2G297   7 0.7 -1.27278 0.943444
Q2FVA0   6 0.6 -1.27278 0.943444
Q2FXX0   15 1.5 0.903563 0.161558
Q2G2P4   18 1.8 0.903563 0.161558
Q2G0P8   20 2 3.07991 0.0107511
Q2FVN3   10 1 0.903563 0.161558
Q2FXK7   30 3 5.25625 0.000662855
Q2FZF8   15 1.5 0.903563 0.161558
Q2FWR0   15 1.5 0.903563 0.161558
Q2FXL2   6 0.6 -1.27278 0.943444
Q2FWA9   13 1.3 0.903563 0.161558
Q2G282   20 2 3.07991 0.0107511
Q9RQQ0   6 0.6 -1.27278 0.943444
Q2FXD7   17 1.7 0.903563 0.161558
Q2FUY4   8 0.8 -1.27278 0.943444
Q2G2W4   5 0.5 -1.27278 0.943444
Q2FZF5   19 1.9 0.903563 0.161558
Q2FY42   14 1.4 0.903563 0.161558
Q2FUS3   12 1.2 0.903563 0.161558
Q2G2E7   4 0.4 -1.27278 0.943444
Q2G0S6   31 3.1 5.25625 0.000662855
Q2G0C2   9 0.9 -1.27278 0.943444
Q2FWF8   12 1.2 0.903563 0.161558
Q2G000   27 2.7 3.07991 0.0107511
Q2FWX2   20 2 3.07991 0.0107511
Q2FZS2   18 1.8 0.903563 0.161558
Q2FW16   11 1.1 0.903563 0.161558
Q2FZI2   9 0.9 -1.27278 0.943444
Q2G1Q5   7 0.7 -1.27278 0.943444
Q2G1A5   26 2.6 3.07991 0.0107511
Q2G0P7   9 0.9 -1.27278 0.943444
Q2FWV3   14 1.4 0.903563 0.161558
Q2FW51   17 1.7 0.903563 0.161558
Q2FVI4   25 2.5 3.07991 0.0107511
Q2FVN7   14 1.4 0.903563 0.161558
Q2FWP9   17 1.7 0.903563 0.161558
Q2FXT2   19 1.9 0.903563 0.161558
P0A0F4   16 1.6 0.903563 0.161558
Q2G126   22 2.2 3.07991 0.0107511
Q2FW82   5 0.5 -1.27278 0.943444
Q2FY44   14 1.4 0.903563 0.161558
Q2G0N9   23 2.3 3.07991 0.0107511
Q2G0Z9   4 0.4 -1.27278 0.943444
Q2FV81   18 1.8 0.903563 0.161558
Q2FYC4   13 1.3 0.903563 0.161558
Q2G178   28 2.8 3.07991 0.0107511
Q2G079   22 2.2 3.07991 0.0107511
Q2G2B7   19 1.9 0.903563 0.161558
Q2FVF5   19 1.9 0.903563 0.161558
Q2G2W2   16 1.6 0.903563 0.161558
Q2G1I2   24 2.4 3.07991 0.0107511
Q2G245   5 0.5 -1.27278 0.943444
Q2G1H7   10 0.952381 -1.27278 0.943444
Q2FWF1   18 1.71429 0.903563 0.161558
Q2FZZ9   21 2 3.07991 0.0107511
Q2G1W3   20 1.90476 0.903563 0.161558
Q2G204   18 1.71429 0.903563 0.161558
Q2G1H1   20 1.90476 0.903563 0.161558
Q2FXK3   21 2 3.07991 0.0107511
Q2G2H8   15 1.42857 0.903563 0.161558
Q2FZP9   22 2.09524 3.07991 0.0107511
Q2FWI2   17 1.61905 0.903563 0.161558
Q2FYZ6   5 0.47619 -1.27278 0.943444
Q2FXS1   8 0.761905 -1.27278 0.943444
Q2G200   17 1.61905 0.903563 0.161558
Q2G2L5   6 0.571429 -1.27278 0.943444
Q2FY73   20 1.90476 0.903563 0.161558
Q2G177   6 0.571429 -1.27278 0.943444
Q2G2F9   9 0.857143 -1.27278 0.943444
Q2FV27   22 2.09524 3.07991 0.0107511
Q2FZ56   26 2.47619 3.07991 0.0107511
Q2FVF3   7 0.666667 -1.27278 0.943444
Q2G0B6   21 2 3.07991 0.0107511
Q2G2S5   20 1.90476 0.903563 0.161558
Q2FW68   18 1.71429 0.903563 0.161558
Q2FWX7   6 0.571429 -1.27278 0.943444
Q2FWB6   17 1.61905 0.903563 0.161558
Q2FXA9   20 1.90476 0.903563 0.161558
Q2FXP3   13 1.2381 0.903563 0.161558
Q2FUX5   19 1.80952 0.903563 0.161558
Q2FZZ4   18 1.71429 0.903563 0.161558
Q2FX98   21 2 3.07991 0.0107511
Q2FV23   26 2.47619 3.07991 0.0107511
Q2FUR1   11 1.04762 0.903563 0.161558
Q2FY49   16 1.52381 0.903563 0.161558
Q2G017   21 2 3.07991 0.0107511
Q2G2K9   16 1.52381 0.903563 0.161558
Q2G2N9   30 2.85714 3.07991 0.0107511
Q2G0E9   7 0.666667 -1.27278 0.943444
Q2FY19   21 2 3.07991 0.0107511
Q2G1E3   10 0.952381 -1.27278 0.943444
Q2FW17   9 0.857143 -1.27278 0.943444
Q2FWK9   31 2.95238 3.07991 0.0107511
Q2G2Q6   27 2.57143 3.07991 0.0107511
Q2G2Q5   27 2.57143 3.07991 0.0107511
Q2G1U9   22 2.09524 3.07991 0.0107511
Q2G299   9 0.857143 -1.27278 0.943444
Q2FX75   18 1.71429 0.903563 0.161558
Q2G058   21 2 3.07991 0.0107511
Q2G0E3   10 0.952381 -1.27278 0.943444
Q2FYK0   9 0.857143 -1.27278 0.943444
Q2G2K6   12 1.14286 0.903563 0.161558
Q2FYN0   20 1.90476 0.903563 0.161558
Q2FVK7   13 1.2381 0.903563 0.161558
Q2FX15   19 1.80952 0.903563 0.161558
Q2FVN9   5 0.47619 -1.27278 0.943444
Q2FWX0   7 0.666667 -1.27278 0.943444
Q2G143   23 2.19048 3.07991 0.0107511
Q2G0C7   22 2.09524 3.07991 0.0107511
Q2G0K6   15 1.42857 0.903563 0.161558
Q2FZZ1   5 0.47619 -1.27278 0.943444
Q2FV13   20 1.90476 0.903563 0.161558
Q2G128   10 0.952381 -1.27278 0.943444
Q2FXU2   21 2 3.07991 0.0107511
Q2G2R4   22 2.09524 3.07991 0.0107511
Q2FXM1   28 2.66667 3.07991 0.0107511
Q8KQR1   20 1.90476 0.903563 0.161558
Q2G2Q9   27 2.57143 3.07991 0.0107511
Q2FVG9   4 0.380952 -1.27278 0.943444
Q2FV56   4 0.380952 -1.27278 0.943444
Q2FWG7   9 0.818182 -1.27278 0.943444
Q2G0T1   20 1.81818 0.903563 0.161558
Q2FXB9   9 0.818182 -1.27278 0.943444
Q2FZP3   8 0.727273 -1.27278 0.943444
Q2FZQ2   4 0.363636 -1.27278 0.943444
Q2FXS4   19 1.72727 0.903563 0.161558
Q2FZ21   19 1.72727 0.903563 0.161558
Q2G2X2   19 1.72727 0.903563 0.161558
Q2FZF6   36 3.27273 5.25625 0.000662855
Q2FYA0   23 2.09091 3.07991 0.0107511
Q2G2A9   6 0.545455 -1.27278 0.943444
Q2FYB9   20 1.81818 0.903563 0.161558
Q2FYI4   23 2.09091 3.07991 0.0107511
Q2FYL4   26 2.36364 3.07991 0.0107511
Q2G1T0   8 0.727273 -1.27278 0.943444
Q2FXW7   15 1.36364 0.903563 0.161558
Q2FZA1   26 2.36364 3.07991 0.0107511
Q2FY76   12 1.09091 0.903563 0.161558
Q2FZ97   16 1.45455 0.903563 0.161558
Q2G1I4   5 0.454545 -1.27278 0.943444
Q2FYQ6   6 0.545455 -1.27278 0.943444
Q2FXL6   20 1.81818 0.903563 0.161558
Q2G2G6   3 0.272727 -1.27278 0.943444
Q2FVH1   6 0.545455 -1.27278 0.943444
Q2FYA8   20 1.81818 0.903563 0.161558
Q2G2M5   25 2.27273 3.07991 0.0107511
Q2FV99   18 1.63636 0.903563 0.161558
Q2G105   21 1.90909 0.903563 0.161558
Q2FW23   32 2.90909 3.07991 0.0107511
Q2G012   14 1.27273 0.903563 0.161558
Q2G2V5   19 1.72727 0.903563 0.161558
Q2FW07   26 2.36364 3.07991 0.0107511
Q2G0F2   27 2.45455 3.07991 0.0107511
Q2FZC9   5 0.454545 -1.27278 0.943444
Q2FXE9   6 0.545455 -1.27278 0.943444
Q2FV47   25 2.27273 3.07991 0.0107511
Q2G2Q8   27 2.45455 3.07991 0.0107511
Q2FYE7   13 1.18182 0.903563 0.161558
Q2FUT3   9 0.818182 -1.27278 0.943444
Q2G068   30 2.72727 3.07991 0.0107511
Q2G2D3   15 1.36364 0.903563 0.161558
Q2FYK4   33 3 5.25625 0.000662855
Q2FX36   26 2.36364 3.07991 0.0107511
Q2G0A4   4 0.363636 -1.27278 0.943444
Q2G080   7 0.636364 -1.27278 0.943444
Q2FUT1   19 1.72727 0.903563 0.161558
Q2FYH3   21 1.90909 0.903563 0.161558
Q2FXA7   24 2.18182 3.07991 0.0107511
Q2G2Y6   12 1.09091 0.903563 0.161558
Q2FY55   31 2.81818 3.07991 0.0107511
Q2FY61   15 1.36364 0.903563 0.161558
Q2G0E2   27 2.45455 3.07991 0.0107511
Q2FVY1   26 2.36364 3.07991 0.0107511
Q2FUV1   20 1.81818 0.903563 0.161558
Q2FUS9   14 1.27273 0.903563 0.161558
Q2G1A1   14 1.27273 0.903563 0.161558
P60639   5 0.454545 -1.27278 0.943444
Q2FZE9   17 1.54545 0.903563 0.161558
Q2G1I9   14 1.27273 0.903563 0.161558
Q2FWN0   23 2.09091 3.07991 0.0107511
Q2FZE3   24 2.18182 3.07991 0.0107511
Q93Q23   4 0.363636 -1.27278 0.943444
Q2FWE9   30 2.72727 3.07991 0.0107511
Q2FUS1   7 0.636364 -1.27278 0.943444
Q2FVM5   25 2.27273 3.07991 0.0107511
Q2G2N7   12 1.09091 0.903563 0.161558
Q2FWG0   7 0.636364 -1.27278 0.943444
Q2FXV7   5 0.454545 -1.27278 0.943444
Q2FW69   5 0.454545 -1.27278 0.943444
P0A0F8   11 1 0.903563 0.161558
Q2G055   26 2.36364 3.07991 0.0107511
Q2FV37   7 0.636364 -1.27278 0.943444
Q2G225   5 0.454545 -1.27278 0.943444
Q2FXG2   22 2 3.07991 0.0107511
Q2FY87   13 1.18182 0.903563 0.161558
Q2FWR7   25 2.27273 3.07991 0.0107511
Q2G1U6   17 1.54545 0.903563 0.161558
Q2G006   15 1.36364 0.903563 0.161558
Q2G2I6   6 0.521739 -1.27278 0.943444
Q2FWS1   11 0.956522 -1.27278 0.943444
Q2FYF5   16 1.3913 0.903563 0.161558
Q2G0F1   11 0.956522 -1.27278 0.943444
Q2G0J2   18 1.56522 0.903563 0.161558
Q2FXE3   16 1.3913 0.903563 0.161558
Q2FYV8   13 1.13043 0.903563 0.161558
Q2G1X6   21 1.82609 0.903563 0.161558
Q2FUP5   15 1.30435 0.903563 0.161558
Q2G1A4   10 0.869565 -1.27278 0.943444
Q2G0H9   22 1.91304 0.903563 0.161558
Q2G0M0   24 2.08696 3.07991 0.0107511
Q2FYK6   20 1.73913 0.903563 0.161558
Q2G023   22 1.91304 0.903563 0.161558
Q2G0G2   25 2.17391 3.07991 0.0107511
Q2FXC0   19 1.65217 0.903563 0.161558
Q2FXF1   22 1.91304 0.903563 0.161558
Q2FW00   9 0.782609 -1.27278 0.943444
Q2G1E7   6 0.521739 -1.27278 0.943444
Q2FWE7   14 1.21739 0.903563 0.161558
Q2FY32   23 2 3.07991 0.0107511
Q2FUU0   35 3.04348 5.25625 0.000662855
Q2FVU5   20 1.73913 0.903563 0.161558
Q2G062   21 1.82609 0.903563 0.161558
Q2FV26   9 0.782609 -1.27278 0.943444
Q2FW97   19 1.65217 0.903563 0.161558
Q2FZY8   5 0.434783 -1.27278 0.943444
Q2G277   10 0.869565 -1.27278 0.943444
Q2G0V1   5 0.434783 -1.27278 0.943444
Q2FWJ3   31 2.69565 3.07991 0.0107511
Q2G2J2   18 1.56522 0.903563 0.161558
Q2FVB0   6 0.521739 -1.27278 0.943444
Q2G278   15 1.30435 0.903563 0.161558
Q2G107   17 1.47826 0.903563 0.161558
P0A0M9   29 2.52174 3.07991 0.0107511
Q2G067   3 0.26087 -1.27278 0.943444
Q2FV55   22 1.91304 0.903563 0.161558
Q2G1L3   20 1.73913 0.903563 0.161558
Q2G2R0   21 1.82609 0.903563 0.161558
Q2G2T3   18 1.56522 0.903563 0.161558
Q2FWA8   5 0.434783 -1.27278 0.943444
Q2G056   32 2.78261 3.07991 0.0107511
Q2FWR1   14 1.21739 0.903563 0.161558
Q2FXP9   25 2.17391 3.07991 0.0107511
Q2FZI4   10 0.869565 -1.27278 0.943444
Q2G2L7   20 1.73913 0.903563 0.161558
Q2FVG1   6 0.521739 -1.27278 0.943444
Q2G1I7   15 1.30435 0.903563 0.161558
Q2FVB6   9 0.782609 -1.27278 0.943444
Q2G001   17 1.47826 0.903563 0.161558
Q2FUX3   21 1.82609 0.903563 0.161558
Q2G1Q9   21 1.82609 0.903563 0.161558
Q2G2S9   26 2.26087 3.07991 0.0107511
Q2FXZ8   12 1.04348 0.903563 0.161558
Q2FZI7   32 2.78261 3.07991 0.0107511
Q2FUS6   27 2.34783 3.07991 0.0107511
Q2FUZ6   23 2 3.07991 0.0107511
Q2FYQ9   15 1.30435 0.903563 0.161558
Q2FYS8   19 1.65217 0.903563 0.161558
Q2FYS6   7 0.608696 -1.27278 0.943444
Q2FZG6   13 1.13043 0.903563 0.161558
Q2G1L9   6 0.521739 -1.27278 0.943444
Q2FXT3   16 1.3913 0.903563 0.161558
Q2FZN9   21 1.82609 0.903563 0.161558
Q2FW20   26 2.26087 3.07991 0.0107511
Q2G0H3   14 1.21739 0.903563 0.161558
Q2FV98   28 2.43478 3.07991 0.0107511
Q2FXR7   8 0.695652 -1.27278 0.943444
Q2G1T4   27 2.34783 3.07991 0.0107511
Q2FW38   16 1.3913 0.903563 0.161558
Q2G2P6   9 0.782609 -1.27278 0.943444
Q2FVL7   33 2.86957 3.07991 0.0107511
Q2FVY2   25 2.17391 3.07991 0.0107511
Q2FYZ0   24 2.08696 3.07991 0.0107511
Q2FYW2   8 0.695652 -1.27278 0.943444
P60643   6 0.521739 -1.27278 0.943444
Q2G265   17 1.47826 0.903563 0.161558
Q2FV42   7 0.608696 -1.27278 0.943444
Q2FXN0   8 0.695652 -1.27278 0.943444
Q2G2D9   9 0.782609 -1.27278 0.943444
Q2FV75   13 1.13043 0.903563 0.161558
Q2FYE0   8 0.695652 -1.27278 0.943444
Q2FX03   4 0.347826 -1.27278 0.943444
Q2FX89   24 2.08696 3.07991 0.0107511
Q2FX43   19 1.65217 0.903563 0.161558
Q2FV69   11 0.916667 -1.27278 0.943444
P72360   7 0.583333 -1.27278 0.943444
Q2FVQ1   28 2.33333 3.07991 0.0107511
Q2FYG7   22 1.83333 0.903563 0.161558
Q2G1J8   7 0.583333 -1.27278 0.943444
Q2FW77   7 0.583333 -1.27278 0.943444
Q2FWI4   17 1.41667 0.903563 0.161558
Q2FX62   15 1.25 0.903563 0.161558
Q2G0U6   28 2.33333 3.07991 0.0107511
Q2G0P2   18 1.5 0.903563 0.161558
Q2G0B8   31 2.58333 3.07991 0.0107511
Q2FVL3   6 0.5 -1.27278 0.943444
Q2G1K8   21 1.75 0.903563 0.161558
Q2G2R9   20 1.66667 0.903563 0.161558
Q2G2I3   7 0.583333 -1.27278 0.943444
Q2FY56   6 0.5 -1.27278 0.943444
Q2G0B1   14 1.16667 0.903563 0.161558
Q2G1T1   25 2.08333 3.07991 0.0107511
Q2FVX5   5 0.416667 -1.27278 0.943444
Q2G0H8   13 1.08333 0.903563 0.161558
Q2FVT3   18 1.5 0.903563 0.161558
Q2FWF6   13 1.08333 0.903563 0.161558
Q2FWZ6   23 1.91667 0.903563 0.161558
Q2FZ77   24 2 3.07991 0.0107511
Q2G0H0   17 1.41667 0.903563 0.161558
Q2G2G7   32 2.66667 3.07991 0.0107511
Q2G117   17 1.41667 0.903563 0.161558
Q2FXG9   36 3 5.25625 0.000662855
Q2FWE4   28 2.33333 3.07991 0.0107511
Q2FUS0   34 2.83333 3.07991 0.0107511
Q2FWR3   8 0.666667 -1.27278 0.943444
Q2FYA9   11 0.916667 -1.27278 0.943444
Q2G0Y5   21 1.75 0.903563 0.161558
Q2FZZ8   28 2.33333 3.07991 0.0107511
Q2G1Z6   8 0.666667 -1.27278 0.943444
Q2FX53   13 1.08333 0.903563 0.161558
Q2FZC4   29 2.41667 3.07991 0.0107511
Q2FUS5   13 1.08333 0.903563 0.161558
Q2G1R0   8 0.666667 -1.27278 0.943444
Q2G0D5   8 0.666667 -1.27278 0.943444
Q2FY18   9 0.75 -1.27278 0.943444
Q2FYH8   6 0.5 -1.27278 0.943444
Q2G1F2   22 1.83333 0.903563 0.161558
Q2G0Q5   25 2.08333 3.07991 0.0107511
Q2FVR2   15 1.25 0.903563 0.161558
Q2FZE7   15 1.25 0.903563 0.161558
Q2G0I0   16 1.33333 0.903563 0.161558
Q2G0R1   24 2 3.07991 0.0107511
Q2G0L7   23 1.91667 0.903563 0.161558
Q2FWI1   15 1.25 0.903563 0.161558
Q2G0F7   5 0.416667 -1.27278 0.943444
Q2FXY3   20 1.66667 0.903563 0.161558
P0A084   30 2.5 3.07991 0.0107511
Q2G0G5   23 1.91667 0.903563 0.161558
Q2FZE5   7 0.583333 -1.27278 0.943444
Q2G0A2   8 0.666667 -1.27278 0.943444
Q2FVE8   7 0.583333 -1.27278 0.943444
Q2G2M8   20 1.66667 0.903563 0.161558
Q2FYH7   11 0.916667 -1.27278 0.943444
Q2FVR8   26 2.16667 3.07991 0.0107511
Q2FZU9   16 1.33333 0.903563 0.161558
Q2FYX7   14 1.16667 0.903563 0.161558
Q2G280   33 2.75 3.07991 0.0107511
Q2FVG5   29 2.41667 3.07991 0.0107511
Q2FWX1   37 3.08333 5.25625 0.000662855
Q2FVB3   8 0.666667 -1.27278 0.943444
Q2G2A1   27 2.25 3.07991 0.0107511
Q2G1W7   13 1.08333 0.903563 0.161558
Q2FW36   11 0.916667 -1.27278 0.943444
P31337   33 2.75 3.07991 0.0107511
Q2FXB8   6 0.5 -1.27278 0.943444
Q2G2F3   25 2.08333 3.07991 0.0107511
Q2FYM7   4 0.333333 -1.27278 0.943444
Q2FYB2   19 1.58333 0.903563 0.161558
Q2G2E2   20 1.6 0.903563 0.161558
Q2G2G9   11 0.88 -1.27278 0.943444
Q2FVC5   23 1.84 0.903563 0.161558
Q2G0T3   23 1.84 0.903563 0.161558
Q2G074   7 0.56 -1.27278 0.943444
Q2G016   29 2.32 3.07991 0.0107511
Q2G0G4   23 1.84 0.903563 0.161558
Q2G2K1   21 1.68 0.903563 0.161558
Q2FXE1   16 1.28 0.903563 0.161558
Q2FWD2   26 2.08 3.07991 0.0107511
Q2G1Q0   24 1.92 0.903563 0.161558
Q2G073   8 0.64 -1.27278 0.943444
Q2G1T7   18 1.44 0.903563 0.161558
Q2FVI3   20 1.6 0.903563 0.161558
Q2FZ93   11 0.88 -1.27278 0.943444
Q2FVQ7   26 2.08 3.07991 0.0107511
Q2G2B9   6 0.48 -1.27278 0.943444
Q2FZN5   5 0.4 -1.27278 0.943444
Q2FY72   20 1.6 0.903563 0.161558
Q2G0A0   24 1.92 0.903563 0.161558
Q2FZQ8   7 0.56 -1.27278 0.943444
Q2FXP1   21 1.68 0.903563 0.161558
P0A0B7   28 2.24 3.07991 0.0107511
Q2FYW0   25 2 3.07991 0.0107511
Q2G230   25 2 3.07991 0.0107511
Q2G0H5   14 1.12 0.903563 0.161558
Q2G0B7   17 1.36 0.903563 0.161558
Q2G131   5 0.4 -1.27278 0.943444
Q2G0Y4   18 1.44 0.903563 0.161558
Q2G2L0   17 1.36 0.903563 0.161558
Q2G101   27 2.16 3.07991 0.0107511
Q2G036   26 2.08 3.07991 0.0107511
Q2FXN3   8 0.64 -1.27278 0.943444
Q2FWY2   23 1.84 0.903563 0.161558
Q2FXK6   23 1.84 0.903563 0.161558
Q2G2Y3   19 1.52 0.903563 0.161558
Q2G1P8   22 1.76 0.903563 0.161558
Q2G0N7   42 3.36 5.25625 0.000662855
Q2FW43   16 1.28 0.903563 0.161558
Q2G2N4   16 1.28 0.903563 0.161558
Q2FW59   23 1.84 0.903563 0.161558
Q2G1V0   6 0.48 -1.27278 0.943444
Q2G010   14 1.12 0.903563 0.161558
Q2FWJ4   5 0.4 -1.27278 0.943444
Q2FUR3   28 2.24 3.07991 0.0107511
Q2FXE4   16 1.28 0.903563 0.161558
Q2FY36   22 1.76 0.903563 0.161558
Q2G1Q7   21 1.68 0.903563 0.161558
Q2FX09   22 1.76 0.903563 0.161558
Q2G0Z1   25 2 3.07991 0.0107511
Q2FWJ1   37 2.96 3.07991 0.0107511
Q2FUT4   33 2.64 3.07991 0.0107511
Q2FYI1   34 2.72 3.07991 0.0107511
Q2FXQ8   30 2.4 3.07991 0.0107511
Q2FUZ0   26 2.08 3.07991 0.0107511
P0A086   27 2.16 3.07991 0.0107511
Q2FZM0   6 0.48 -1.27278 0.943444
Q2FXL3   33 2.64 3.07991 0.0107511
Q2G2K7   8 0.64 -1.27278 0.943444
Q2FVL1   7 0.56 -1.27278 0.943444
Q2FW21   23 1.84 0.903563 0.161558
Q2G201   18 1.44 0.903563 0.161558
Q2FVV6   13 1.04 0.903563 0.161558
Q2FV03   29 2.32 3.07991 0.0107511
Q2G2T2   8 0.64 -1.27278 0.943444
Q2FZ44   12 0.96 -1.27278 0.943444
Q2G1N7   15 1.2 0.903563 0.161558
Q2G172   6 0.48 -1.27278 0.943444
Q2G208   16 1.28 0.903563 0.161558
Q2FZR7   7 0.56 -1.27278 0.943444
Q2G2K2   17 1.36 0.903563 0.161558
Q2FVA4   23 1.84 0.903563 0.161558
Q2G0F5   7 0.56 -1.27278 0.943444
Q2G0X0   24 1.92 0.903563 0.161558
Q2FXU0   24 1.92 0.903563 0.161558
Q2FXX9   23 1.84 0.903563 0.161558
Q2G2K8   11 0.88 -1.27278 0.943444
Q2G0X1   22 1.69231 0.903563 0.161558
Q2FXI8   19 1.46154 0.903563 0.161558
Q2G0L1   30 2.30769 3.07991 0.0107511
Q2FX07   17 1.30769 0.903563 0.161558
Q2G139   19 1.46154 0.903563 0.161558
Q2FUV5   22 1.69231 0.903563 0.161558
Q2FVD0   23 1.76923 0.903563 0.161558
Q2FX10   11 0.846154 -1.27278 0.943444
Q2G1W5   28 2.15385 3.07991 0.0107511
Q2G1Y7   22 1.69231 0.903563 0.161558
Q2G190   24 1.84615 0.903563 0.161558
Q2FV59   8 0.615385 -1.27278 0.943444
Q2FZS3   21 1.61538 0.903563 0.161558
Q2FX90   19 1.46154 0.903563 0.161558
Q2FW85   7 0.538462 -1.27278 0.943444
Q2FZ65   34 2.61538 3.07991 0.0107511
Q2FXJ7   30 2.30769 3.07991 0.0107511
Q2FVW2   13 1 0.903563 0.161558
Q2G0H4   25 1.92308 0.903563 0.161558
Q2FVV4   7 0.538462 -1.27278 0.943444
Q2FUR9   9 0.692308 -1.27278 0.943444
Q2FW06   15 1.15385 0.903563 0.161558
Q2FY84   13 1 0.903563 0.161558
Q2G132   30 2.30769 3.07991 0.0107511
Q2G0C9   19 1.46154 0.903563 0.161558
Q2G2N1   4 0.307692 -1.27278 0.943444
Q2FVF2   9 0.692308 -1.27278 0.943444
Q2FZ30   13 1 0.903563 0.161558
Q2FXX8   33 2.53846 3.07991 0.0107511
Q2FZX6   9 0.692308 -1.27278 0.943444
Q2G1Z2   7 0.538462 -1.27278 0.943444
Q2G0G7   20 1.53846 0.903563 0.161558
Q2FV53   25 1.92308 0.903563 0.161558
Q2FV28   22 1.69231 0.903563 0.161558
Q2G097   17 1.30769 0.903563 0.161558
Q2FZC5   28 2.15385 3.07991 0.0107511
Q2FY77   19 1.46154 0.903563 0.161558
Q2FVA9   37 2.84615 3.07991 0.0107511
Q2G2W5   11 0.846154 -1.27278 0.943444
Q2FX97   26 2 3.07991 0.0107511
Q2G1F3   29 2.23077 3.07991 0.0107511
Q2FYU1   12 0.923077 -1.27278 0.943444
Q2FUP6   10 0.769231 -1.27278 0.943444
Q2G2U7   10 0.769231 -1.27278 0.943444
Q2FY09   24 1.84615 0.903563 0.161558
Q2G1J6   17 1.30769 0.903563 0.161558
Q2G059   24 1.84615 0.903563 0.161558
Q2FVK5   4 0.307692 -1.27278 0.943444
Q2G0H7   19 1.46154 0.903563 0.161558
Q2FWN2   8 0.615385 -1.27278 0.943444
Q2FYV7   27 2.07692 3.07991 0.0107511
Q2G236   21 1.61538 0.903563 0.161558
Q2FZR6   7 0.538462 -1.27278 0.943444
Q2G1P9   23 1.76923 0.903563 0.161558
Q2G0R9   36 2.76923 3.07991 0.0107511
Q2FUZ9   21 1.61538 0.903563 0.161558
Q2FVP2   30 2.30769 3.07991 0.0107511
Q2FXC8   19 1.46154 0.903563 0.161558
Q2FVC4   22 1.69231 0.903563 0.161558
Q2FZ29   28 2.15385 3.07991 0.0107511
Q2FYR8   30 2.22222 3.07991 0.0107511
Q2FY23   22 1.62963 0.903563 0.161558
Q2G0D4   22 1.62963 0.903563 0.161558
Q2FZ38   30 2.22222 3.07991 0.0107511
Q2FXH1   6 0.444444 -1.27278 0.943444
Q2FXZ9   16 1.18519 0.903563 0.161558
Q2G1V3   8 0.592593 -1.27278 0.943444
Q2FVZ0   8 0.592593 -1.27278 0.943444
Q2FV95   7 0.518519 -1.27278 0.943444
Q2G196   30 2.22222 3.07991 0.0107511
Q2FZ61   31 2.2963 3.07991 0.0107511
Q2FW27   25 1.85185 0.903563 0.161558
Q2FWH2   15 1.11111 0.903563 0.161558
Q2FZQ9   5 0.37037 -1.27278 0.943444
Q2FWQ9   29 2.14815 3.07991 0.0107511
Q2G1N5   7 0.518519 -1.27278 0.943444
Q2FZP8   7 0.518519 -1.27278 0.943444
Q2FXC2   22 1.62963 0.903563 0.161558
Q2G0X9   23 1.7037 0.903563 0.161558
Q2FX08   8 0.592593 -1.27278 0.943444
Q2FUV2   30 2.22222 3.07991 0.0107511
Q2FZT8   19 1.40741 0.903563 0.161558
Q2G2N2   5 0.37037 -1.27278 0.943444
Q2G0M1   24 1.77778 0.903563 0.161558
Q2FVX8   31 2.2963 3.07991 0.0107511
Q2G220   19 1.40741 0.903563 0.161558
Q2FW37   26 1.92593 0.903563 0.161558
Q2G203   34 2.51852 3.07991 0.0107511
Q2FY89   15 1.11111 0.903563 0.161558
Q2G1K7   31 2.2963 3.07991 0.0107511
Q2G013   7 0.518519 -1.27278 0.943444
Q2FV91   10 0.740741 -1.27278 0.943444
Q2FW92   27 2 3.07991 0.0107511
Q2G1U5   23 1.7037 0.903563 0.161558
Q2G2A6   16 1.18519 0.903563 0.161558
Q2G0G9   15 1.11111 0.903563 0.161558
P0A088   12 0.888889 -1.27278 0.943444
Q2G0B4   7 0.518519 -1.27278 0.943444
Q2G0X7   21 1.55556 0.903563 0.161558
Q2G0S0   18 1.33333 0.903563 0.161558
Q2FW12   22 1.62963 0.903563 0.161558
Q2G0J7   27 2 3.07991 0.0107511
Q2FW76   7 0.518519 -1.27278 0.943444
Q2G1Z7   23 1.7037 0.903563 0.161558
Q2G2S1   27 2 3.07991 0.0107511
Q2G1B1   30 2.22222 3.07991 0.0107511
Q2FVP3   11 0.814815 -1.27278 0.943444
Q2G1V1   30 2.22222 3.07991 0.0107511
Q2G1H8   36 2.66667 3.07991 0.0107511
Q2G149   30 2.22222 3.07991 0.0107511
Q2FXC7   24 1.77778 0.903563 0.161558
Q2G019   23 1.7037 0.903563 0.161558
Q2FWL6   21 1.55556 0.903563 0.161558
Q2G199   8 0.592593 -1.27278 0.943444
Q2FY41   10 0.740741 -1.27278 0.943444
Q2FX33   30 2.22222 3.07991 0.0107511
Q2G181   29 2.14815 3.07991 0.0107511
Q2FVT1   8 0.592593 -1.27278 0.943444
Q2G0Z5   26 1.92593 0.903563 0.161558
Q2FZC7   18 1.33333 0.903563 0.161558
Q2G1U0   32 2.37037 3.07991 0.0107511
Q2FW18   26 1.92593 0.903563 0.161558
Q2G0H1   20 1.48148 0.903563 0.161558
Q2FX22   11 0.814815 -1.27278 0.943444
Q2G157   30 2.22222 3.07991 0.0107511
Q2G2J5   17 1.25926 0.903563 0.161558
Q2FZH9   5 0.37037 -1.27278 0.943444
Q2FZA6   5 0.37037 -1.27278 0.943444
Q2G1N6   8 0.592593 -1.27278 0.943444
Q2FVR4   22 1.62963 0.903563 0.161558
Q2FY13   38 2.81481 3.07991 0.0107511
Q2G025   33 2.44444 3.07991 0.0107511
Q2FV36   8 0.592593 -1.27278 0.943444
Q2G0W9   23 1.7037 0.903563 0.161558
Q2G0L0   24 1.77778 0.903563 0.161558
Q2FUR2   19 1.40741 0.903563 0.161558
Q2FVJ9   24 1.77778 0.903563 0.161558
Q2G1S8   25 1.78571 0.903563 0.161558
Q2FVJ5   28 2 3.07991 0.0107511
Q2FZ39   26 1.85714 0.903563 0.161558
Q2FWP6   9 0.642857 -1.27278 0.943444
Q2FVB4   31 2.21429 3.07991 0.0107511
Q2G0V7   34 2.42857 3.07991 0.0107511
Q2FUV4   25 1.78571 0.903563 0.161558
Q2FYG5   39 2.78571 3.07991 0.0107511
Q2FW71   9 0.642857 -1.27278 0.943444
Q2FZB1   19 1.35714 0.903563 0.161558
Q2G0Y9   28 2 3.07991 0.0107511
Q2G0X4   23 1.64286 0.903563 0.161558
Q2FZL2   16 1.14286 0.903563 0.161558
Q2FVS1   19 1.35714 0.903563 0.161558
Q2G099   33 2.35714 3.07991 0.0107511
Q2FZN0   30 2.14286 3.07991 0.0107511
Q2FZ50   18 1.28571 0.903563 0.161558
Q2G0X8   15 1.07143 0.903563 0.161558
Q2G167   30 2.14286 3.07991 0.0107511
Q2G086   19 1.35714 0.903563 0.161558
Q2G0D0   28 2 3.07991 0.0107511
Q2FWG3   27 1.92857 0.903563 0.161558
Q2G228   33 2.35714 3.07991 0.0107511
Q2FWW8   16 1.14286 0.903563 0.161558
Q2FYL0   19 1.35714 0.903563 0.161558
Q2FXX2   27 1.92857 0.903563 0.161558
Q2G0C4   6 0.428571 -1.27278 0.943444
Q2FZA2   25 1.78571 0.903563 0.161558
Q2FWL0   29 2.07143 3.07991 0.0107511
Q2FUY9   29 2.07143 3.07991 0.0107511
Q2G0T8   33 2.35714 3.07991 0.0107511
Q2FWK0   24 1.71429 0.903563 0.161558
Q2G0D9   30 2.14286 3.07991 0.0107511
Q2FZF3   27 1.92857 0.903563 0.161558
Q2FZ17   30 2.14286 3.07991 0.0107511
Q2G0T6   26 1.85714 0.903563 0.161558
Q2G140   9 0.642857 -1.27278 0.943444
Q2G2F2   7 0.5 -1.27278 0.943444
Q2FXG0   19 1.35714 0.903563 0.161558
Q2FWR4   23 1.64286 0.903563 0.161558
Q2G195   22 1.57143 0.903563 0.161558
Q2FVY4   31 2.21429 3.07991 0.0107511
Q2G1I6   38 2.71429 3.07991 0.0107511
Q2FVD5   28 2 3.07991 0.0107511
Q2FZM1   26 1.85714 0.903563 0.161558
Q2FVG0   36 2.57143 3.07991 0.0107511
Q2FZM7   27 1.92857 0.903563 0.161558
Q2FZB2   20 1.42857 0.903563 0.161558
Q2G287   19 1.35714 0.903563 0.161558
Q2FWG4   12 0.857143 -1.27278 0.943444
Q2G2B3   6 0.428571 -1.27278 0.943444
Q2FY48   12 0.857143 -1.27278 0.943444
Q9ZNI1   20 1.42857 0.903563 0.161558
Q2FV94   44 3.14286 5.25625 0.000662855
Q2G2X5   7 0.5 -1.27278 0.943444
Q2FVX6   28 2 3.07991 0.0107511
Q2G060   15 1.07143 0.903563 0.161558
Q2FVG2   10 0.714286 -1.27278 0.943444
Q2G1Q1   23 1.64286 0.903563 0.161558
Q2G1F1   21 1.5 0.903563 0.161558
Q2FXC5   19 1.35714 0.903563 0.161558
Q2G2B0   6 0.428571 -1.27278 0.943444
Q2FXR6   6 0.428571 -1.27278 0.943444
Q2FXE0   23 1.64286 0.903563 0.161558
Q2FUY3   30 2.14286 3.07991 0.0107511
Q2G1S6   18 1.28571 0.903563 0.161558
Q2FVE9   6 0.428571 -1.27278 0.943444
Q2FVU7   23 1.64286 0.903563 0.161558
Q2FVM7   26 1.85714 0.903563 0.161558
Q2FVU6   8 0.571429 -1.27278 0.943444
Q2FVA1   29 2.07143 3.07991 0.0107511
Q2FWB8   31 2.21429 3.07991 0.0107511
Q2FYR5   36 2.57143 3.07991 0.0107511
Q2G261   16 1.14286 0.903563 0.161558
Q2G264   38 2.71429 3.07991 0.0107511
Q2G0U4   17 1.21429 0.903563 0.161558
Q2G226   8 0.571429 -1.27278 0.943444
Q2FZT7   17 1.21429 0.903563 0.161558
Q2FXJ4   13 0.928571 -1.27278 0.943444
Q2G047   23 1.64286 0.903563 0.161558
Q2FWD9   18 1.28571 0.903563 0.161558
Q2FZH2   21 1.5 0.903563 0.161558
Q2G044   14 1 0.903563 0.161558
Q2FVZ8   8 0.571429 -1.27278 0.943444
Q2G1C5   9 0.642857 -1.27278 0.943444
Q2G1Z1   11 0.785714 -1.27278 0.943444
Q2G135   26 1.85714 0.903563 0.161558
Q2FVE5   29 2.07143 3.07991 0.0107511
Q2FZ70   31 2.21429 3.07991 0.0107511
Q2G2A0   35 2.5 3.07991 0.0107511
Q2G224   29 2 3.07991 0.0107511
P0A0K3   25 1.72414 0.903563 0.161558
Q2G1A8   38 2.62069 3.07991 0.0107511
Q2G1P5   8 0.551724 -1.27278 0.943444
Q2FV93   6 0.413793 -1.27278 0.943444
Q2FXC4   22 1.51724 0.903563 0.161558
Q2FY74   12 0.827586 -1.27278 0.943444
Q2G1M1   27 1.86207 0.903563 0.161558
Q9EZ11   26 1.7931 0.903563 0.161558
Q2FZB3   20 1.37931 0.903563 0.161558
Q2G1V2   25 1.72414 0.903563 0.161558
Q2FVM8   11 0.758621 -1.27278 0.943444
Q2FVR1   26 1.7931 0.903563 0.161558
Q2FXC3   21 1.44828 0.903563 0.161558
Q2FUV6   19 1.31034 0.903563 0.161558
Q2G1D7   32 2.2069 3.07991 0.0107511
Q2FXR2   24 1.65517 0.903563 0.161558
Q2FW83   7 0.482759 -1.27278 0.943444
Q2G2X7   19 1.31034 0.903563 0.161558
Q2FVM4   5 0.344828 -1.27278 0.943444
P0A0J3   17 1.17241 0.903563 0.161558
Q2G2L8   17 1.17241 0.903563 0.161558
Q2FZ27   30 2.06897 3.07991 0.0107511
Q2FZ53   27 1.86207 0.903563 0.161558
Q2G154   29 2 3.07991 0.0107511
Q2FZS4   7 0.482759 -1.27278 0.943444
Q2FYQ5   7 0.482759 -1.27278 0.943444
Q2FZL6   32 2.2069 3.07991 0.0107511
Q2FWB9   27 1.86207 0.903563 0.161558
Q2FUQ4   32 2.2069 3.07991 0.0107511
Q2G293   30 2.06897 3.07991 0.0107511
Q2FZS5   24 1.65517 0.903563 0.161558
Q2FYP9   5 0.344828 -1.27278 0.943444
Q2G0K7   27 1.86207 0.903563 0.161558
Q2FVV2   29 2 3.07991 0.0107511
Q2FVN0   37 2.55172 3.07991 0.0107511
Q2FX00   27 1.86207 0.903563 0.161558
Q2G1I0   12 0.827586 -1.27278 0.943444
Q2FXI2   33 2.27586 3.07991 0.0107511
Q2G2X1   13 0.896552 -1.27278 0.943444
Q2FYG6   12 0.827586 -1.27278 0.943444
Q2FXH0   23 1.58621 0.903563 0.161558
Q2FXU7   29 2 3.07991 0.0107511
Q2G170   25 1.72414 0.903563 0.161558
Q2FVQ9   28 1.93103 0.903563 0.161558
Q2FWV2   13 0.896552 -1.27278 0.943444
Q2FVI5   7 0.482759 -1.27278 0.943444
Q2FUW0   21 1.44828 0.903563 0.161558
Q2FXB7   33 2.27586 3.07991 0.0107511
Q2G0J8   32 2.2069 3.07991 0.0107511
Q2FXB5   27 1.86207 0.903563 0.161558
Q2FYE9   7 0.482759 -1.27278 0.943444
Q2FVE2   25 1.72414 0.903563 0.161558
Q2G2V6   36 2.48276 3.07991 0.0107511
O08387   13 0.896552 -1.27278 0.943444
Q2FZ14   30 2.06897 3.07991 0.0107511
Q2FXW3   38 2.62069 3.07991 0.0107511
Q2FYQ8   32 2.2069 3.07991 0.0107511
Q2G2D6   28 1.93103 0.903563 0.161558
Q2G2T7   36 2.48276 3.07991 0.0107511
Q2FYP8   9 0.62069 -1.27278 0.943444
Q2FZ25   20 1.37931 0.903563 0.161558
Q2FY65   28 1.93103 0.903563 0.161558
Q2G2T1   13 0.896552 -1.27278 0.943444
Q2G1N0   7 0.482759 -1.27278 0.943444
Q2G110   9 0.62069 -1.27278 0.943444
Q2G1E1   20 1.37931 0.903563 0.161558
Q2G2F1   31 2.13793 3.07991 0.0107511
Q2FXE8   25 1.72414 0.903563 0.161558
Q2FZ06   41 2.82759 3.07991 0.0107511
Q2FVH2   8 0.551724 -1.27278 0.943444
Q2FYV6   27 1.86207 0.903563 0.161558
Q2FZJ3   21 1.4 0.903563 0.161558
Q2G095   18 1.2 0.903563 0.161558
Q2G2Y0   19 1.26667 0.903563 0.161558
Q2G2W3   29 1.93333 0.903563 0.161558
Q2FY07   15 1 0.903563 0.161558
Q2FXW8   19 1.26667 0.903563 0.161558
Q2FUR6   35 2.33333 3.07991 0.0107511
Q2FVW6   7 0.466667 -1.27278 0.943444
Q2G1X0   14 0.933333 -1.27278 0.943444
Q2G1F6   7 0.466667 -1.27278 0.943444
Q2FVK8   33 2.2 3.07991 0.0107511
Q2G158   27 1.8 0.903563 0.161558
Q2G118   19 1.26667 0.903563 0.161558
Q2G077   8 0.533333 -1.27278 0.943444
Q2G0E0   30 2 3.07991 0.0107511
Q2G263   27 1.8 0.903563 0.161558
Q2FUU1   33 2.2 3.07991 0.0107511
Q2G1X7   25 1.66667 0.903563 0.161558
Q2G1C0   30 2 3.07991 0.0107511
Q2FVB9   8 0.533333 -1.27278 0.943444
Q2G273   22 1.46667 0.903563 0.161558
Q53726   27 1.8 0.903563 0.161558
Q2G2W9   20 1.33333 0.903563 0.161558
Q2FZ22   38 2.53333 3.07991 0.0107511
Q2G2U1   32 2.13333 3.07991 0.0107511
Q2FXW6   25 1.66667 0.903563 0.161558
Q2G0P9   6 0.4 -1.27278 0.943444
Q2FYE3   25 1.66667 0.903563 0.161558
Q2FXU3   29 1.93333 0.903563 0.161558
Q2G052   30 2 3.07991 0.0107511
Q2FZM6   24 1.6 0.903563 0.161558
Q2FX25   19 1.26667 0.903563 0.161558
Q2FX05   29 1.93333 0.903563 0.161558
Q2G1P2   8 0.533333 -1.27278 0.943444
Q2G2C4   27 1.8 0.903563 0.161558
Q2G165   9 0.6 -1.27278 0.943444
Q2FXK8   5 0.333333 -1.27278 0.943444
Q2FWP1   42 2.8 3.07991 0.0107511
Q2FVU1   10 0.666667 -1.27278 0.943444
Q2FZ78   24 1.6 0.903563 0.161558
Q2G0P0   29 1.93333 0.903563 0.161558
Q2FXX3   7 0.466667 -1.27278 0.943444
Q2FVX2   29 1.93333 0.903563 0.161558
Q2G0Q7   26 1.73333 0.903563 0.161558
Q2FXS6   14 0.933333 -1.27278 0.943444
Q2FUZ1   30 2 3.07991 0.0107511
Q2FZ87   28 1.86667 0.903563 0.161558
Q2FXF4   16 1.06667 0.903563 0.161558
Q2G1G4   24 1.6 0.903563 0.161558
Q2FWE6   30 2 3.07991 0.0107511
Q2G2U2   22 1.46667 0.903563 0.161558
Q2FY17   39 2.6 3.07991 0.0107511
Q2FVU3   28 1.86667 0.903563 0.161558
Q2FVK1   18 1.2 0.903563 0.161558
Q2G0K5   30 2 3.07991 0.0107511
Q2G2X8   22 1.46667 0.903563 0.161558
Q2FYZ7   28 1.86667 0.903563 0.161558
Q2FWG1   27 1.8 0.903563 0.161558
Q2G1Q6   23 1.53333 0.903563 0.161558
Q2G2X9   22 1.46667 0.903563 0.161558
Q2FWN9   16 1.06667 0.903563 0.161558
Q2FYZ2   22 1.46667 0.903563 0.161558
Q2FZJ1   21 1.4 0.903563 0.161558
Q2G002   26 1.73333 0.903563 0.161558
Q2FVL4   34 2.26667 3.07991 0.0107511
Q2G2M7   19 1.26667 0.903563 0.161558
Q2FWH6   30 2 3.07991 0.0107511
Q2FXQ3   18 1.2 0.903563 0.161558
Q2G129   6 0.4 -1.27278 0.943444
Q7BHL7   31 2.06667 3.07991 0.0107511
Q2FZ71   28 1.86667 0.903563 0.161558
Q2FZ88   39 2.51613 3.07991 0.0107511
Q2FV22   25 1.6129 0.903563 0.161558
Q2FYM3   24 1.54839 0.903563 0.161558
Q2FY06   28 1.80645 0.903563 0.161558
Q2FXB0   17 1.09677 0.903563 0.161558
Q2FX87   33 2.12903 3.07991 0.0107511
Q2FZ33   25 1.6129 0.903563 0.161558
Q2G0J1   29 1.87097 0.903563 0.161558
Q2FUT7   29 1.87097 0.903563 0.161558
Q2FZH1   29 1.87097 0.903563 0.161558
Q2FVX3   33 2.12903 3.07991 0.0107511
Q2FWC6   19 1.22581 0.903563 0.161558
Q2FXN6   26 1.67742 0.903563 0.161558
Q2FY79   25 1.6129 0.903563 0.161558
Q2FZ23   30 1.93548 0.903563 0.161558
Q2FVF1   34 2.19355 3.07991 0.0107511
Q2FWM5   25 1.6129 0.903563 0.161558
Q2G061   31 2 3.07991 0.0107511
Q2FWL7   10 0.645161 -1.27278 0.943444
Q2FVK3   17 1.09677 0.903563 0.161558
Q2FX19   28 1.80645 0.903563 0.161558
Q2G2U6   28 1.80645 0.903563 0.161558
Q2G1S5   20 1.29032 0.903563 0.161558
Q2FVS9   14 0.903226 -1.27278 0.943444
Q2G1M7   30 1.93548 0.903563 0.161558
Q2FW50   24 1.54839 0.903563 0.161558
Q2G2L1   31 2 3.07991 0.0107511
Q2FWB1   29 1.87097 0.903563 0.161558
Q2FXA8   31 2 3.07991 0.0107511
Q2FV20   22 1.41935 0.903563 0.161558
Q2FUY1   25 1.6129 0.903563 0.161558
Q2FYJ1   29 1.87097 0.903563 0.161558
Q2G043   16 1.03226 0.903563 0.161558
Q2FZ43   29 1.87097 0.903563 0.161558
Q9KJN4   24 1.54839 0.903563 0.161558
Q2G194   24 1.54839 0.903563 0.161558
Q2G0F0   32 2.06452 3.07991 0.0107511
Q2G2G2   28 1.80645 0.903563 0.161558
Q2G0I8   25 1.6129 0.903563 0.161558
Q2FXG5   30 1.93548 0.903563 0.161558
Q2G2S6   18 1.16129 0.903563 0.161558
Q53700   22 1.41935 0.903563 0.161558
Q2G0D8   32 2.06452 3.07991 0.0107511
P60430   11 0.709677 -1.27278 0.943444
Q2FV41   31 2 3.07991 0.0107511
Q2FXZ5   29 1.87097 0.903563 0.161558
Q2FZL0   8 0.516129 -1.27278 0.943444
Q2FY99   24 1.54839 0.903563 0.161558
Q2FX95   27 1.74194 0.903563 0.161558
Q2FYR6   25 1.6129 0.903563 0.161558
Q2FUW2   15 0.967742 -1.27278 0.943444
Q2FVL2   26 1.67742 0.903563 0.161558
Q2G2L4   10 0.645161 -1.27278 0.943444
Q2FXB1   17 1.09677 0.903563 0.161558
Q2FZY7   37 2.3871 3.07991 0.0107511
Q2FVN1   9 0.580645 -1.27278 0.943444
Q2G1S1   33 2.12903 3.07991 0.0107511
Q2FXK4   24 1.54839 0.903563 0.161558
Q2FXM6   38 2.45161 3.07991 0.0107511
Q2FZJ6   26 1.67742 0.903563 0.161558
Q2FVT4   22 1.41935 0.903563 0.161558
Q2FYW1   30 1.93548 0.903563 0.161558
Q2FYZ3   33 2.12903 3.07991 0.0107511
Q2FXX5   24 1.54839 0.903563 0.161558
Q2FWM4   29 1.87097 0.903563 0.161558
Q2G2L3   25 1.6129 0.903563 0.161558
Q2FYR3   30 1.93548 0.903563 0.161558
Q2G0I9   26 1.67742 0.903563 0.161558
Q2G0M2   25 1.6129 0.903563 0.161558
Q2G272   23 1.48387 0.903563 0.161558
Q2FXL4   37 2.3871 3.07991 0.0107511
Q2G0U9   26 1.67742 0.903563 0.161558
Q2FVE4   22 1.41935 0.903563 0.161558
Q2FVC6   32 2.06452 3.07991 0.0107511
Q2FV19   24 1.54839 0.903563 0.161558
Q2G0S8   26 1.67742 0.903563 0.161558
Q2G2G3   6 0.387097 -1.27278 0.943444
Q2G2X0   39 2.4375 3.07991 0.0107511
Q2G0F3   28 1.75 0.903563 0.161558
Q2G037   19 1.1875 0.903563 0.161558
Q2G1G6   23 1.4375 0.903563 0.161558
Q2FWP0   23 1.4375 0.903563 0.161558
Q2FY29   35 2.1875 3.07991 0.0107511
Q2FXQ4   13 0.8125 -1.27278 0.943444
Q2G0S7   24 1.5 0.903563 0.161558
Q2FZX7   27 1.6875 0.903563 0.161558
Q2G0E6   7 0.4375 -1.27278 0.943444
Q2FY37   31 1.9375 0.903563 0.161558
Q2FYQ0   33 2.0625 3.07991 0.0107511
Q2FUV3   23 1.4375 0.903563 0.161558
Q2FYV2   22 1.375 0.903563 0.161558
Q2FVS4   22 1.375 0.903563 0.161558
Q2G2M3   25 1.5625 0.903563 0.161558
Q2FVM6   25 1.5625 0.903563 0.161558
Q2G292   31 1.9375 0.903563 0.161558
Q2FXH7   23 1.4375 0.903563 0.161558
Q2FYQ7   31 1.9375 0.903563 0.161558
Q2FWG2   40 2.5 3.07991 0.0107511
Q2G159   30 1.875 0.903563 0.161558
Q2FX96   30 1.875 0.903563 0.161558
Q2FV83   23 1.4375 0.903563 0.161558
Q2G2D8   23 1.4375 0.903563 0.161558
Q2FYJ4   7 0.4375 -1.27278 0.943444
Q2G1E8   6 0.375 -1.27278 0.943444
Q2FVK2   16 1 0.903563 0.161558
Q2FZP1   10 0.625 -1.27278 0.943444
Q2FXI0   25 1.5625 0.903563 0.161558
Q2G134   7 0.4375 -1.27278 0.943444
Q2FZZ6   20 1.25 0.903563 0.161558
Q2G1Z3   33 2.0625 3.07991 0.0107511
Q2G030   24 1.5 0.903563 0.161558
Q2FV21   24 1.5 0.903563 0.161558
Q9RQP6   8 0.5 -1.27278 0.943444
Q2FZ62   27 1.6875 0.903563 0.161558
Q2FZQ7   21 1.3125 0.903563 0.161558
Q2G0F4   23 1.4375 0.903563 0.161558
Q2FWE0   27 1.6875 0.903563 0.161558
Q2FVS0   9 0.5625 -1.27278 0.943444
Q2FUT6   40 2.5 3.07991 0.0107511
Q2FUQ5   14 0.875 -1.27278 0.943444
Q2FZJ9   20 1.25 0.903563 0.161558
Q2FY81   27 1.6875 0.903563 0.161558
Q2G0K8   25 1.5625 0.903563 0.161558
Q2G262   8 0.5 -1.27278 0.943444
Q2G0E1   27 1.6875 0.903563 0.161558
Q2FWD3   32 2 3.07991 0.0107511
Q2FXA4   24 1.5 0.903563 0.161558
Q2FVF0   33 2.0625 3.07991 0.0107511
Q2FWW9   32 2 3.07991 0.0107511
Q2FZ54   25 1.5625 0.903563 0.161558
P0A0J0   14 0.875 -1.27278 0.943444
Q2G1G1   32 2 3.07991 0.0107511
Q2FWA1   29 1.8125 0.903563 0.161558
Q2FXN1   26 1.625 0.903563 0.161558
Q2G2T4   34 2.125 3.07991 0.0107511
Q2FZW9   28 1.75 0.903563 0.161558
Q2FV90   30 1.875 0.903563 0.161558
Q2FWB3   24 1.5 0.903563 0.161558
Q2G0Q0   27 1.6875 0.903563 0.161558
Q2FY10   21 1.3125 0.903563 0.161558
Q2FXM0   37 2.3125 3.07991 0.0107511
Q2G1S2   26 1.625 0.903563 0.161558
Q2FXY5   19 1.15152 0.903563 0.161558
Q2FXV3   23 1.39394 0.903563 0.161558
Q2FXG3   26 1.57576 0.903563 0.161558
Q2FVA8   18 1.09091 0.903563 0.161558
Q2G2C2   13 0.787879 -1.27278 0.943444
Q2FYU2   28 1.69697 0.903563 0.161558
Q2FYK5   41 2.48485 3.07991 0.0107511
Q2FW35   31 1.87879 0.903563 0.161558
Q2FY52   25 1.51515 0.903563 0.161558
Q9RQP9   40 2.42424 3.07991 0.0107511
Q2G039   24 1.45455 0.903563 0.161558
Q2G1E4   29 1.75758 0.903563 0.161558
Q2G0B0   35 2.12121 3.07991 0.0107511
Q2FXI7   24 1.45455 0.903563 0.161558
Q2FWN7   34 2.06061 3.07991 0.0107511
Q2FV66   17 1.0303 0.903563 0.161558
Q2FYJ5   9 0.545455 -1.27278 0.943444
Q2FYC9   17 1.0303 0.903563 0.161558
Q2FZC6   24 1.45455 0.903563 0.161558
Q2FXW4   30 1.81818 0.903563 0.161558
Q2FXI1   20 1.21212 0.903563 0.161558
Q2FZF9   31 1.87879 0.903563 0.161558
Q2G171   5 0.30303 -1.27278 0.943444
Q2G2P8   32 1.93939 0.903563 0.161558
Q2G2V9   23 1.39394 0.903563 0.161558
Q2FV31   28 1.69697 0.903563 0.161558
Q9KJN3   19 1.15152 0.903563 0.161558
Q2FZV5   8 0.484848 -1.27278 0.943444
Q2FWC4   30 1.81818 0.903563 0.161558
Q2FYT0   6 0.363636 -1.27278 0.943444
Q2G145   24 1.45455 0.903563 0.161558
Q2G0J0   28 1.69697 0.903563 0.161558
Q2FZQ3   28 1.69697 0.903563 0.161558
Q2FYE5   26 1.57576 0.903563 0.161558
Q2FWN5   11 0.666667 -1.27278 0.943444
Q2FY24   34 2.06061 3.07991 0.0107511
Q2FVW7   23 1.39394 0.903563 0.161558
Q2FZ91   36 2.18182 3.07991 0.0107511
Q2FWL2   32 1.93939 0.903563 0.161558
Q2FZQ6   28 1.69697 0.903563 0.161558
P02976   9 0.545455 -1.27278 0.943444
Q2G0R7   7 0.424242 -1.27278 0.943444
Q2FUU2   29 1.75758 0.903563 0.161558
Q2FZG1   31 1.87879 0.903563 0.161558
Q2G0Z4   9 0.545455 -1.27278 0.943444
Q2FZ81   29 1.75758 0.903563 0.161558
Q2G2J8   24 1.45455 0.903563 0.161558
Q2FZD7   27 1.63636 0.903563 0.161558
Q2G288   17 1.0303 0.903563 0.161558
Q2FW52   36 2.18182 3.07991 0.0107511
Q2FVX4   25 1.51515 0.903563 0.161558
Q2FVN5   9 0.545455 -1.27278 0.943444
Q2FY88   24 1.45455 0.903563 0.161558
Q2FWC9   33 2 3.07991 0.0107511
Q2FZS7   28 1.69697 0.903563 0.161558
Q2FZ63   28 1.69697 0.903563 0.161558
Q2G1L8   32 1.93939 0.903563 0.161558
Q2FV17   31 1.87879 0.903563 0.161558
Q2FVT8   29 1.75758 0.903563 0.161558
Q2G0W8   27 1.63636 0.903563 0.161558
Q2FV07   19 1.15152 0.903563 0.161558
Q2G0Q1   24 1.45455 0.903563 0.161558
Q2FY69   26 1.57576 0.903563 0.161558
Q2FZ75   25 1.51515 0.903563 0.161558
Q2G0E5   31 1.87879 0.903563 0.161558
Q2G233   29 1.75758 0.903563 0.161558
Q2FWE1   39 2.36364 3.07991 0.0107511
Q2FVZ2   19 1.15152 0.903563 0.161558
Q2FYE2   29 1.75758 0.903563 0.161558
Q2G1K6   23 1.35294 0.903563 0.161558
Q2FVT0   31 1.82353 0.903563 0.161558
Q2G0Q9   31 1.82353 0.903563 0.161558
Q2FZ89   30 1.76471 0.903563 0.161558
Q2FVR0   21 1.23529 0.903563 0.161558
Q2FZD9   17 1 0.903563 0.161558
Q2FX85   10 0.588235 -1.27278 0.943444
Q2G1B0   20 1.17647 0.903563 0.161558
Q2G2E4   7 0.411765 -1.27278 0.943444
Q2FYK7   40 2.35294 3.07991 0.0107511
Q2FZ13   25 1.47059 0.903563 0.161558
Q2FZE6   35 2.05882 3.07991 0.0107511
Q2FVI2   36 2.11765 3.07991 0.0107511
Q2FZE0   27 1.58824 0.903563 0.161558
Q2FV38   36 2.11765 3.07991 0.0107511
Q2FXE2   30 1.76471 0.903563 0.161558
Q2G1Q2   30 1.76471 0.903563 0.161558
Q2FYY8   33 1.94118 0.903563 0.161558
Q2FYN6   36 2.11765 3.07991 0.0107511
Q2FV39   32 1.88235 0.903563 0.161558
Q2G130   29 1.70588 0.903563 0.161558
Q2FUR8   20 1.17647 0.903563 0.161558
Q2FXZ3   17 1 0.903563 0.161558
Q2FYM4   6 0.352941 -1.27278 0.943444
Q2FWY1   37 2.17647 3.07991 0.0107511
Q2G1V4   26 1.52941 0.903563 0.161558
P0A011   27 1.58824 0.903563 0.161558
Q2FXZ0   39 2.29412 3.07991 0.0107511
Q2G0V4   26 1.52941 0.903563 0.161558
Q2FW34   25 1.47059 0.903563 0.161558
Q2FWC7   26 1.52941 0.903563 0.161558
Q2G0F6   25 1.47059 0.903563 0.161558
Q2G0T0   36 2.11765 3.07991 0.0107511
Q2FXM8   30 1.76471 0.903563 0.161558
Q2G0Q8   26 1.52941 0.903563 0.161558
Q2FZ08   23 1.35294 0.903563 0.161558
Q2G160   25 1.47059 0.903563 0.161558
Q2FY78   23 1.35294 0.903563 0.161558
Q2G2H7   16 0.941176 -1.27278 0.943444
Q2FW53   26 1.52941 0.903563 0.161558
Q2FVX0   26 1.52941 0.903563 0.161558
Q2G2U5   41 2.41176 3.07991 0.0107511
Q2FZR0   38 2.23529 3.07991 0.0107511
Q2G1Z9   25 1.47059 0.903563 0.161558
Q2G1G0   30 1.76471 0.903563 0.161558
Q2FW57   28 1.64706 0.903563 0.161558
Q9RQP7   26 1.52941 0.903563 0.161558
Q2FXP0   28 1.64706 0.903563 0.161558
Q2FVV1   6 0.352941 -1.27278 0.943444
Q2FYU8   6 0.352941 -1.27278 0.943444
Q2FZ04   28 1.64706 0.903563 0.161558
Q2FVQ0   24 1.41176 0.903563 0.161558
Q2G151   27 1.58824 0.903563 0.161558
Q2FXF9   30 1.76471 0.903563 0.161558
Q2G242   21 1.23529 0.903563 0.161558
Q2FZQ0   35 2.05882 3.07991 0.0107511
Q2G1Q8   23 1.35294 0.903563 0.161558
Q2FYG1   27 1.54286 0.903563 0.161558
Q2G1N3   27 1.54286 0.903563 0.161558
Q2FV44   27 1.54286 0.903563 0.161558
Q2FXV4   31 1.77143 0.903563 0.161558
Q2G0I1   11 0.628571 -1.27278 0.943444
Q2FZY0   31 1.77143 0.903563 0.161558
Q2G295   34 1.94286 0.903563 0.161558
Q2FWH3   30 1.71429 0.903563 0.161558
Q2G072   30 1.71429 0.903563 0.161558
Q2G217   29 1.65714 0.903563 0.161558
Q2FYP6   29 1.65714 0.903563 0.161558
Q9EZ12   30 1.71429 0.903563 0.161558
Q2FZ48   29 1.65714 0.903563 0.161558
Q2FY16   31 1.77143 0.903563 0.161558
Q2FZU3   27 1.54286 0.903563 0.161558
Q2FVV7   25 1.42857 0.903563 0.161558
Q2FWU0   16 0.914286 -1.27278 0.943444
P0A0Q0   25 1.42857 0.903563 0.161558
Q2FVS3   33 1.88571 0.903563 0.161558
Q2G0I6   27 1.54286 0.903563 0.161558
Q2FYP3   18 1.02857 0.903563 0.161558
Q2FWM0   30 1.71429 0.903563 0.161558
Q2FZ36   36 2.05714 3.07991 0.0107511
Q2G0Y8   17 0.971429 -1.27278 0.943444
Q2FXF6   9 0.514286 -1.27278 0.943444
Q2FXM7   37 2.11429 3.07991 0.0107511
Q2G1A6   33 1.88571 0.903563 0.161558
Q2G138   7 0.4 -1.27278 0.943444
Q2FZR4   37 2.11429 3.07991 0.0107511
Q2G162   8 0.457143 -1.27278 0.943444
Q2FYH2   10 0.571429 -1.27278 0.943444
Q2FX56   29 1.65714 0.903563 0.161558
Q2FY68   29 1.65714 0.903563 0.161558
Q2G1K1   12 0.685714 -1.27278 0.943444
Q2G1A3   33 1.88571 0.903563 0.161558
Q2FZX4   29 1.65714 0.903563 0.161558
Q2G1M5   25 1.42857 0.903563 0.161558
Q2FVA3   26 1.48571 0.903563 0.161558
Q2G2G4   28 1.6 0.903563 0.161558
Q2G0U3   28 1.6 0.903563 0.161558
Q2FXQ6   18 1.02857 0.903563 0.161558
Q2G0S2   33 1.88571 0.903563 0.161558
Q2G168   20 1.14286 0.903563 0.161558
Q2FZB0   26 1.48571 0.903563 0.161558
Q2G119   37 2.11429 3.07991 0.0107511
Q2FVJ7   30 1.71429 0.903563 0.161558
Q2FY30   30 1.71429 0.903563 0.161558
Q2FXR3   28 1.6 0.903563 0.161558
Q2G1Z0   37 2.11429 3.07991 0.0107511
Q2G0A9   30 1.71429 0.903563 0.161558
O33599   20 1.14286 0.903563 0.161558
Q2FZ55   35 2 3.07991 0.0107511
Q2FYS0   26 1.48571 0.903563 0.161558
Q2G248   27 1.54286 0.903563 0.161558
Q2G049   24 1.37143 0.903563 0.161558
Q2FVA5   25 1.42857 0.903563 0.161558
Q2FUX8   25 1.42857 0.903563 0.161558
Q2G123   35 2 3.07991 0.0107511
Q2FVH0   30 1.71429 0.903563 0.161558
Q2FV01   8 0.457143 -1.27278 0.943444
Q2G2L2   37 2.11429 3.07991 0.0107511
Q2FYW3   32 1.82857 0.903563 0.161558
Q2FZZ0   25 1.42857 0.903563 0.161558
Q2FVV8   32 1.82857 0.903563 0.161558
Q2G2W0   23 1.27778 0.903563 0.161558
Q2G041   25 1.38889 0.903563 0.161558
P0A0B9   35 1.94444 0.903563 0.161558
Q2FYI6   34 1.88889 0.903563 0.161558
Q2G2S2   30 1.66667 0.903563 0.161558
Q2FVQ8   29 1.61111 0.903563 0.161558
Q2FVT2   26 1.44444 0.903563 0.161558
Q2G1Z5   20 1.11111 0.903563 0.161558
Q2G2A4   21 1.16667 0.903563 0.161558
P60393   35 1.94444 0.903563 0.161558
Q2G0P6   27 1.5 0.903563 0.161558
Q2FW04   22 1.22222 0.903563 0.161558
Q2FYY9   26 1.44444 0.903563 0.161558
Q2FWP2   20 1.11111 0.903563 0.161558
Q2FVW4   29 1.61111 0.903563 0.161558
Q2FY63   32 1.77778 0.903563 0.161558
Q2FZ68   31 1.72222 0.903563 0.161558
Q2G1E2   12 0.666667 -1.27278 0.943444
Q2G2T8   27 1.5 0.903563 0.161558
Q2FY71   24 1.33333 0.903563 0.161558
Q2FVI1   11 0.611111 -1.27278 0.943444
Q2G0W2   10 0.555556 -1.27278 0.943444
Q2G238   31 1.72222 0.903563 0.161558
Q2FZR1   41 2.27778 3.07991 0.0107511
Q2FXN2   11 0.611111 -1.27278 0.943444
Q2FXH6   8 0.444444 -1.27278 0.943444
Q2FXM3   31 1.72222 0.903563 0.161558
Q2FZW3   30 1.66667 0.903563 0.161558
Q2FWM9   36 2 3.07991 0.0107511
Q2FUW9   5 0.277778 -1.27278 0.943444
Q2FW91   30 1.66667 0.903563 0.161558
Q2G137   27 1.5 0.903563 0.161558
Q2FVM0   31 1.72222 0.903563 0.161558
Q2G057   22 1.22222 0.903563 0.161558
Q2FXP5   23 1.27778 0.903563 0.161558
Q2G1H2   6 0.333333 -1.27278 0.943444
Q2FX99   8 0.444444 -1.27278 0.943444
Q2G0J4   11 0.611111 -1.27278 0.943444
Q2FX74   22 1.22222 0.903563 0.161558
Q2G1J9   17 0.944444 -1.27278 0.943444
Q2G1F7   7 0.388889 -1.27278 0.943444
Q2G2R8   28 1.55556 0.903563 0.161558
Q2FW32   21 1.16667 0.903563 0.161558
Q2FXZ4   46 2.55556 3.07991 0.0107511
Q2FUT0   35 1.94444 0.903563 0.161558
Q2G084   26 1.44444 0.903563 0.161558
Q2G148   25 1.38889 0.903563 0.161558
Q2FYR0   37 2.05556 3.07991 0.0107511
Q2FW86   32 1.77778 0.903563 0.161558
Q2FW01   25 1.38889 0.903563 0.161558
Q2FUX9   10 0.555556 -1.27278 0.943444
Q2G212   15 0.833333 -1.27278 0.943444
Q2FZ84   21 1.16667 0.903563 0.161558
Q2G0Y0   23 1.27778 0.903563 0.161558
Q2FYU4   31 1.72222 0.903563 0.161558
Q2G223   22 1.22222 0.903563 0.161558
Q2G136   30 1.66667 0.903563 0.161558
Q2G0G6   29 1.61111 0.903563 0.161558
Q2FWY6   36 2 3.07991 0.0107511
Q2FWZ2   27 1.5 0.903563 0.161558
Q2G240   25 1.38889 0.903563 0.161558
O05154   32 1.77778 0.903563 0.161558
Q2FXP4   15 0.833333 -1.27278 0.943444
Q2FVH5   31 1.72222 0.903563 0.161558
Q2FYP0   30 1.62162 0.903563 0.161558
Q2FUW5   30 1.62162 0.903563 0.161558
Q2FX66   17 0.918919 -1.27278 0.943444
Q2G1P4   7 0.378378 -1.27278 0.943444
Q2FYI9   26 1.40541 0.903563 0.161558
Q2G0I7   26 1.40541 0.903563 0.161558
Q2FXQ9   27 1.45946 0.903563 0.161558
Q2FXL0   31 1.67568 0.903563 0.161558
Q2FYR7   28 1.51351 0.903563 0.161558
Q2G1W4   23 1.24324 0.903563 0.161558
Q2G2C8   20 1.08108 0.903563 0.161558
Q2G163   32 1.72973 0.903563 0.161558
Q2FWL9   7 0.378378 -1.27278 0.943444
Q2FZH3   22 1.18919 0.903563 0.161558
Q2FZR5   37 2 3.07991 0.0107511
Q2G1W6   24 1.2973 0.903563 0.161558
Q2FWA5   11 0.594595 -1.27278 0.943444
Q2FX17   19 1.02703 0.903563 0.161558
Q2FXY1   27 1.45946 0.903563 0.161558
Q2G2W1   12 0.648649 -1.27278 0.943444
Q2FV06   6 0.324324 -1.27278 0.943444
Q2FYW6   34 1.83784 0.903563 0.161558
Q2G281   27 1.45946 0.903563 0.161558
Q2G227   30 1.62162 0.903563 0.161558
Q2FWZ5   21 1.13514 0.903563 0.161558
Q2FZX0   33 1.78378 0.903563 0.161558
Q2FV51   10 0.540541 -1.27278 0.943444
Q2G082   13 0.702703 -1.27278 0.943444
Q2FWX4   12 0.648649 -1.27278 0.943444
Q2FZT1   38 2.05405 3.07991 0.0107511
Q2FYF3   26 1.40541 0.903563 0.161558
Q2FXW9   26 1.40541 0.903563 0.161558
O34090   28 1.51351 0.903563 0.161558
Q2FVE1   11 0.594595 -1.27278 0.943444
Q2FZL5   28 1.51351 0.903563 0.161558
Q2G258   32 1.72973 0.903563 0.161558
Q2FZW5   12 0.648649 -1.27278 0.943444
Q2FW63   8 0.432432 -1.27278 0.943444
Q2FXB4   19 1.02703 0.903563 0.161558
Q2G1T5   17 0.918919 -1.27278 0.943444
Q2G1J5   28 1.51351 0.903563 0.161558
Q2G0V0   24 1.2973 0.903563 0.161558
Q2G0M7   31 1.67568 0.903563 0.161558
Q2G1I5   29 1.56757 0.903563 0.161558
Q2G146   25 1.35135 0.903563 0.161558
Q2G1P6   32 1.72973 0.903563 0.161558
Q2G1W8   23 1.21053 0.903563 0.161558
Q2G035   25 1.31579 0.903563 0.161558
Q2G1I3   21 1.10526 0.903563 0.161558
Q2FWM2   32 1.68421 0.903563 0.161558
Q2FYJ3   30 1.57895 0.903563 0.161558
Q2G0L8   37 1.94737 0.903563 0.161558
Q2G164   30 1.57895 0.903563 0.161558
Q2FVT7   37 1.94737 0.903563 0.161558
Q2G1R3   27 1.42105 0.903563 0.161558
Q2G1T6   28 1.47368 0.903563 0.161558
Q2FZN7   37 1.94737 0.903563 0.161558
Q2FY83   18 0.947368 -1.27278 0.943444
Q2FZX9   25 1.31579 0.903563 0.161558
Q2FYL5   25 1.31579 0.903563 0.161558
Q2G218   30 1.57895 0.903563 0.161558
Q2G0M5   27 1.42105 0.903563 0.161558
Q2FW78   8 0.421053 -1.27278 0.943444
P52078   31 1.63158 0.903563 0.161558
Q7X2S2   37 1.94737 0.903563 0.161558
Q2FZG4   21 1.10526 0.903563 0.161558
Q2G0M4   28 1.47368 0.903563 0.161558
Q2FVA2   36 1.89474 0.903563 0.161558
Q2G115   24 1.26316 0.903563 0.161558
Q2G0M8   31 1.63158 0.903563 0.161558
Q2G1U4   26 1.36842 0.903563 0.161558
Q2G1D0   35 1.84211 0.903563 0.161558
Q2G2S0   18 0.947368 -1.27278 0.943444
Q2G2N5   14 0.736842 -1.27278 0.943444
Q2G222   23 1.21053 0.903563 0.161558
Q2G1C8   23 1.21053 0.903563 0.161558
Q2FV40   23 1.21053 0.903563 0.161558
Q2FXT1   23 1.21053 0.903563 0.161558
Q2FZZ2   39 2.05263 3.07991 0.0107511
Q2FY01   26 1.36842 0.903563 0.161558
Q2FVJ8   26 1.36842 0.903563 0.161558
Q2FXK2   33 1.73684 0.903563 0.161558
Q2FUS7   29 1.52632 0.903563 0.161558
Q2FVP1   12 0.631579 -1.27278 0.943444
Q2FYN7   13 0.684211 -1.27278 0.943444
P69848   30 1.57895 0.903563 0.161558
Q2FWN8   30 1.57895 0.903563 0.161558
Q2FV62   26 1.36842 0.903563 0.161558
Q2FWW7   29 1.52632 0.903563 0.161558
Q2G1Y5   28 1.47368 0.903563 0.161558
Q2FXA3   33 1.73684 0.903563 0.161558
Q2FYV3   32 1.68421 0.903563 0.161558
Q2G1H4   30 1.57895 0.903563 0.161558
Q2G038   35 1.84211 0.903563 0.161558
Q2G161   5 0.263158 -1.27278 0.943444
Q2FYV1   35 1.84211 0.903563 0.161558
Q2FZ09   29 1.52632 0.903563 0.161558
Q2FW90   27 1.42105 0.903563 0.161558
Q2G290   27 1.42105 0.903563 0.161558
P60611   28 1.47368 0.903563 0.161558
Q2FV58   35 1.84211 0.903563 0.161558
Q2G0C6   21 1.10526 0.903563 0.161558
Q2G050   27 1.42105 0.903563 0.161558
Q2G0V2   39 2.05263 3.07991 0.0107511
Q2FVQ4   14 0.736842 -1.27278 0.943444
Q2G094   29 1.48718 0.903563 0.161558
Q2FY59   33 1.69231 0.903563 0.161558
Q2FVX7   31 1.58974 0.903563 0.161558
Q2FVP4   26 1.33333 0.903563 0.161558
Q2G185   23 1.17949 0.903563 0.161558
Q2FXP8   6 0.307692 -1.27278 0.943444
Q2G275   34 1.74359 0.903563 0.161558
Q2G1D9   22 1.12821 0.903563 0.161558
Q2FXI3   29 1.48718 0.903563 0.161558
Q2FYM2   20 1.02564 0.903563 0.161558
P14738   23 1.17949 0.903563 0.161558
Q2G2Q2   27 1.38462 0.903563 0.161558
Q2G0M9   32 1.64103 0.903563 0.161558
Q2FY67   38 1.94872 0.903563 0.161558
Q2FWX8   16 0.820513 -1.27278 0.943444
Q2FUT9   26 1.33333 0.903563 0.161558
Q2FZS0   31 1.58974 0.903563 0.161558
Q2G2A8   27 1.38462 0.903563 0.161558
Q2FUY2   17 0.871795 -1.27278 0.943444
Q2FZL8   29 1.48718 0.903563 0.161558
Q2FW93   14 0.717949 -1.27278 0.943444
Q2G1L7   32 1.64103 0.903563 0.161558
Q2FW41   22 1.12821 0.903563 0.161558
Q2FZY6   28 1.4359 0.903563 0.161558
Q2G042   5 0.25641 -1.27278 0.943444
Q2FWK2   33 1.69231 0.903563 0.161558
Q2FYF4   38 1.94872 0.903563 0.161558
Q2FZP2   18 0.923077 -1.27278 0.943444
Q2G1G7   26 1.33333 0.903563 0.161558
Q2G1H5   42 2.15385 3.07991 0.0107511
Q2G2S7   31 1.58974 0.903563 0.161558
Q2FY53   29 1.48718 0.903563 0.161558
Q2G1N2   28 1.4359 0.903563 0.161558
Q2G2V2   27 1.38462 0.903563 0.161558
Q2G1H6   31 1.58974 0.903563 0.161558
Q2FZA9   28 1.4359 0.903563 0.161558
Q2FXI5   28 1.4359 0.903563 0.161558
Q2G206   9 0.461538 -1.27278 0.943444
Q2FWN6   24 1.23077 0.903563 0.161558
Q2FUQ2   24 1.23077 0.903563 0.161558
Q2G1K3   24 1.23077 0.903563 0.161558
Q2FZ76   22 1.12821 0.903563 0.161558
Q2FY54   18 0.923077 -1.27278 0.943444
Q2G289   32 1.64103 0.903563 0.161558
Q2FY14   28 1.4359 0.903563 0.161558
Q2FV77   23 1.17949 0.903563 0.161558
Q2G064   31 1.58974 0.903563 0.161558
Q2G033   24 1.23077 0.903563 0.161558
Q2G198   30 1.53846 0.903563 0.161558
Q2G0K4   13 0.666667 -1.27278 0.943444
Q2G0V3   34 1.74359 0.903563 0.161558
Q2FWE2   24 1.2 0.903563 0.161558
Q2G089   32 1.6 0.903563 0.161558
Q2FZL3   32 1.6 0.903563 0.161558
Q2G087   32 1.6 0.903563 0.161558
Q2G0A7   11 0.55 -1.27278 0.943444
Q2FVF9   33 1.65 0.903563 0.161558
Q2G071   22 1.1 0.903563 0.161558
Q2FUZ2   21 1.05 0.903563 0.161558
Q2FY27   27 1.35 0.903563 0.161558
Q2FXX4   25 1.25 0.903563 0.161558
Q2G1E6   44 2.2 3.07991 0.0107511
Q2G1G5   21 1.05 0.903563 0.161558
Q2G2Q3   19 0.95 -1.27278 0.943444
Q2FZF0   24 1.2 0.903563 0.161558
Q2G2D2   18 0.9 -1.27278 0.943444
Q2FXT4   23 1.15 0.903563 0.161558
Q2FZI8   55 2.75 3.07991 0.0107511
Q2FUS8   18 0.9 -1.27278 0.943444
Q2FVR9   29 1.45 0.903563 0.161558
Q2FXP2   32 1.6 0.903563 0.161558
Q2FX94   16 0.8 -1.27278 0.943444
Q2G2A5   30 1.5 0.903563 0.161558
Q2FZP7   31 1.55 0.903563 0.161558
Q2G1R7   25 1.25 0.903563 0.161558
Q2G015   18 0.9 -1.27278 0.943444
Q2FZF4   28 1.4 0.903563 0.161558
Q2G1E5   34 1.7 0.903563 0.161558
Q2FWH9   14 0.7 -1.27278 0.943444
Q2G069   29 1.45 0.903563 0.161558
Q2FZK3   20 1 0.903563 0.161558
Q2FZU5   28 1.4 0.903563 0.161558
Q2FYT4   33 1.65 0.903563 0.161558
Q2FWK4   26 1.3 0.903563 0.161558
Q2FY40   31 1.55 0.903563 0.161558
Q2FWY4   7 0.35 -1.27278 0.943444
Q2G156   16 0.8 -1.27278 0.943444
Q2G045   22 1.1 0.903563 0.161558
Q2FZS6   25 1.25 0.903563 0.161558
Q2FYC7   24 1.2 0.903563 0.161558
Q2FW73   30 1.5 0.903563 0.161558
Q2G1H3   25 1.25 0.903563 0.161558
Q2FXJ6   20 1 0.903563 0.161558
Q2FUS2   9 0.439024 -1.27278 0.943444
Q2G120   29 1.41463 0.903563 0.161558
Q2G2T9   22 1.07317 0.903563 0.161558
Q2G1N9   13 0.634146 -1.27278 0.943444
Q2FXL9   32 1.56098 0.903563 0.161558
Q2G0W4   30 1.46341 0.903563 0.161558
Q2G0R6   28 1.36585 0.903563 0.161558
Q2G1C4   26 1.26829 0.903563 0.161558
Q2FWY9   35 1.70732 0.903563 0.161558
Q2G1K4   32 1.56098 0.903563 0.161558
Q2FYK3   24 1.17073 0.903563 0.161558
Q2G1N4   31 1.5122 0.903563 0.161558
Q2G065   28 1.36585 0.903563 0.161558
Q2FX88   24 1.17073 0.903563 0.161558
Q2FVW9   30 1.46341 0.903563 0.161558
Q2G1E0   21 1.02439 0.903563 0.161558
Q2G2P2   23 1.12195 0.903563 0.161558
Q2G0V5   6 0.292683 -1.27278 0.943444
Q2FWA2   36 1.7561 0.903563 0.161558
Q2FZU1   27 1.31707 0.903563 0.161558
Q2FX77   22 1.07317 0.903563 0.161558
Q2FW75   27 1.31707 0.903563 0.161558
Q2FUT5   27 1.31707 0.903563 0.161558
Q2G234   31 1.5122 0.903563 0.161558
Q2FZU6   24 1.17073 0.903563 0.161558
Q2G1Y2   12 0.585366 -1.27278 0.943444
Q2FXN7   21 1.02439 0.903563 0.161558
Q2G2J3   8 0.390244 -1.27278 0.943444
Q2G0G1   25 1.21951 0.903563 0.161558
Q2FW62   26 1.26829 0.903563 0.161558
Q2FUP7   28 1.36585 0.903563 0.161558
Q2G1J3   29 1.41463 0.903563 0.161558
Q2FZ15   39 1.90244 0.903563 0.161558
Q2G1D3   20 0.97561 -1.27278 0.943444
Q2G0K2   28 1.36585 0.903563 0.161558
Q2FWC1   33 1.60976 0.903563 0.161558
Q2FXM5   30 1.46341 0.903563 0.161558
Q2FY46   25 1.21951 0.903563 0.161558
Q2G1K0   30 1.46341 0.903563 0.161558
Q2FXT6   27 1.31707 0.903563 0.161558
Q2FZM4   30 1.46341 0.903563 0.161558
Q2FXG1   32 1.56098 0.903563 0.161558
Q2FXL1   26 1.26829 0.903563 0.161558
Q2FWX5   29 1.41463 0.903563 0.161558
# cudaSaTabsearch LTYPE = T LORDER = F LSOLN = F
# QUERY ID = PF08635 
# DBFILE = ./tableaux.ascii.DB                                                             
Q2G1I1   29 1.38095 0.903563  0.161558
Q2G1K2   26 1.2381 0.903563  0.161558
Q2FUU5   28 1.33333 0.903563  0.161558
Q2FXB6   29 1.38095 0.903563  0.161558
Q2FZU2   18 0.857143 -1.27278  0.943444
Q2FZK0   9 0.428571 -1.27278  0.943444
Q2FY33   22 1.04762 0.903563  0.161558
Q2G098   25 1.19048 0.903563  0.161558
Q2FZ46   29 1.38095 0.903563  0.161558
Q2FZQ5   29 1.38095 0.903563  0.161558
Q2FXU8   25 1.19048 0.903563  0.161558
Q9EZ08   27 1.28571 0.903563  0.161558
Q2G1B9   27 1.28571 0.903563  0.161558
Q2FZ73   26 1.2381 0.903563  0.161558
Q2FY35   33 1.57143 0.903563  0.161558
Q2FZ16   30 1.42857 0.903563  0.161558
Q2FYR2   31 1.47619 0.903563  0.161558
Q2FWY3   13 0.619048 -1.27278  0.943444
Q2G2F5   27 1.28571 0.903563  0.161558
Q2G032   30 1.42857 0.903563  0.161558
Q2FZ10   31 1.47619 0.903563  0.161558
Q2G255   27 1.28571 0.903563  0.161558
Q2G0X6   42 2 3.07991  0.0107511
Q2FYH0   31 1.47619 0.903563  0.161558
Q2FXJ9   22 1.04762 0.903563  0.161558
Q2FZT4   21 1 0.903563  0.161558
Q2FVE6   25 1.19048 0.903563  0.161558
Q2FYD3   16 0.761905 -1.27278  0.943444
Q2FXT5   28 1.33333 0.903563  0.161558
Q2FY60   31 1.47619 0.903563  0.161558
Q2G2D7   27 1.28571 0.903563  0.161558
Q2FX16   28 1.33333 0.903563  0.161558
Q2FZ34   34 1.61905 0.903563  0.161558
Q2G1S4   31 1.47619 0.903563  0.161558
Q2G147   29 1.38095 0.903563  0.161558
Q2G1J7   25 1.19048 0.903563  0.161558
Q2G2A7   39 1.85714 0.903563  0.161558
Q2G2M6   23 1.09524 0.903563  0.161558
Q2FV30   30 1.42857 0.903563  0.161558
Q2FVL5   26 1.2381 0.903563  0.161558
Q2FXY0   34 1.61905 0.903563  0.161558
Q2FZL1   30 1.42857 0.903563  0.161558
Q2FW45   22 1.04762 0.903563  0.161558
Q2FZU0   32 1.48837 0.903563  0.161558
Q2FWZ0   26 1.2093 0.903563  0.161558
Q2G2H5   20 0.930233 -1.27278  0.943444
Q2FYG9   25 1.16279 0.903563  0.161558
Q2G2X6   29 1.34884 0.903563  0.161558
Q2G155   29 1.34884 0.903563  0.161558
Q2FXY9   33 1.53488 0.903563  0.161558
Q2FZ37   31 1.44186 0.903563  0.161558
Q2FVI7   32 1.48837 0.903563  0.161558
Q2FYS1   29 1.34884 0.903563  0.161558
Q2FXL5   35 1.62791 0.903563  0.161558
Q2G1J4   27 1.25581 0.903563  0.161558
Q2FWZ3   32 1.48837 0.903563  0.161558
Q2G2P7   18 0.837209 -1.27278  0.943444
Q2FVH3   28 1.30233 0.903563  0.161558
Q2FZ31   20 0.930233 -1.27278  0.943444
Q2G283   27 1.25581 0.903563  0.161558
Q2FZ66   29 1.34884 0.903563  0.161558
Q2FWY7   5 0.232558 -1.27278  0.943444
Q2G1F9   22 1.02326 0.903563  0.161558
Q2FZJ4   26 1.2093 0.903563  0.161558
Q2FZQ1   15 0.697674 -1.27278  0.943444
Q2FY80   22 1.02326 0.903563  0.161558
Q2G2D4   22 1.02326 0.903563  0.161558
Q2FYP1   29 1.34884 0.903563  0.161558
Q2FYF9   16 0.744186 -1.27278  0.943444
Q2G0B3   23 1.06977 0.903563  0.161558
Q2FUT8   27 1.25581 0.903563  0.161558
Q2FYR1   31 1.44186 0.903563  0.161558
Q2FYL3   30 1.39535 0.903563  0.161558
Q2FVG4   10 0.465116 -1.27278  0.943444
Q2FVP8   20 0.930233 -1.27278  0.943444
Q2FZ28   25 1.13636 0.903563  0.161558
Q2G1F0   35 1.59091 0.903563  0.161558
P95689   32 1.45455 0.903563  0.161558
Q2FYH6   28 1.27273 0.903563  0.161558
Q2FXD1   22 1 0.903563  0.161558
Q2G0X5   26 1.18182 0.903563  0.161558
Q2FXN8   15 0.681818 -1.27278  0.943444
Q2G0N0   25 1.13636 0.903563  0.161558
Q2G268   30 1.36364 0.903563  0.161558
Q2FV61   28 1.27273 0.903563  0.161558
Q2FXL7   30 1.36364 0.903563  0.161558
Q2FUR5   22 1 0.903563  0.161558
Q2FXV6   27 1.22727 0.903563  0.161558
Q2G2C5   27 1.22727 0.903563  0.161558
Q2FVJ6   28 1.27273 0.903563  0.161558
Q2G1Y4   27 1.22727 0.903563  0.161558
Q2FVI0   9 0.409091 -1.27278  0.943444
Q2FXJ8   18 0.818182 -1.27278  0.943444
Q2FZU7   25 1.13636 0.903563  0.161558
Q2G2X4   28 1.27273 0.903563  0.161558
Q2FZA8   25 1.13636 0.903563  0.161558
Q2FW96   22 1 0.903563  0.161558
Q2FYV4   34 1.54545 0.903563  0.161558
O07325   27 1.22727 0.903563  0.161558
Q2G1C1   31 1.40909 0.903563  0.161558
Q2FZR9   31 1.40909 0.903563  0.161558
Q2FVW3   26 1.18182 0.903563  0.161558
Q2G124   31 1.40909 0.903563  0.161558
P0C0V7   33 1.5 0.903563  0.161558
Q2FX52   23 1.02222 0.903563  0.161558
Q2G2C7   30 1.33333 0.903563  0.161558
Q2G2D5   31 1.37778 0.903563  0.161558
Q2FXQ7   23 1.02222 0.903563  0.161558
Q2FZW0   27 1.2 0.903563  0.161558
Q2FVG3   38 1.68889 0.903563  0.161558
Q2FXR4   31 1.37778 0.903563  0.161558
Q2FZ67   32 1.42222 0.903563  0.161558
Q2G243   30 1.33333 0.903563  0.161558
Q2FV76   31 1.37778 0.903563  0.161558
Q2FVZ4   30 1.33333 0.903563  0.161558
Q2FWC5   32 1.42222 0.903563  0.161558
Q2FZY3   27 1.2 0.903563  0.161558
Q2FWH5   28 1.24444 0.903563  0.161558
Q2G241   24 1.06667 0.903563  0.161558
Q2FV35   30 1.33333 0.903563  0.161558
Q2G0T5   18 0.8 -1.27278  0.943444
Q2G1A9   32 1.42222 0.903563  0.161558
Q2FYU7   26 1.15556 0.903563  0.161558
Q2G2E0   10 0.444444 -1.27278  0.943444
Q2FVT6   27 1.2 0.903563  0.161558
Q2G0D7   20 0.888889 -1.27278  0.943444
Q2G1M6   31 1.37778 0.903563  0.161558
Q2G0A6   22 0.977778 -1.27278  0.943444
Q2FUY6   32 1.42222 0.903563  0.161558
Q2FYJ2   29 1.28889 0.903563  0.161558
Q2G2E5   29 1.26087 0.903563  0.161558
Q2G2P5   24 1.04348 0.903563  0.161558
Q2G1R6   27 1.17391 0.903563  0.161558
Q2FYF0   24 1.04348 0.903563  0.161558
Q2FVH8   17 0.73913 -1.27278  0.943444
Q2FUU3   28 1.21739 0.903563  0.161558
Q2FVG8   34 1.47826 0.903563  0.161558
Q9ZAH5   27 1.17391 0.903563  0.161558
Q2G2U0   29 1.26087 0.903563  0.161558
Q2FYR4   32 1.3913 0.903563  0.161558
Q2G256   22 0.956522 -1.27278  0.943444
Q2FVY0   32 1.3913 0.903563  0.161558
Q2G0Q2   30 1.30435 0.903563  0.161558
Q2G0R2   24 1.04348 0.903563  0.161558
Q2G0Q3   31 1.34783 0.903563  0.161558
Q2FWZ9   27 1.17391 0.903563  0.161558
Q53705   22 0.956522 -1.27278  0.943444
Q2G2U3   20 0.869565 -1.27278  0.943444
Q2FYY6   28 1.21739 0.903563  0.161558
Q2FWL3   28 1.21739 0.903563  0.161558
Q2FY50   24 1.04348 0.903563  0.161558
Q2FXN4   32 1.3913 0.903563  0.161558
Q2G179   22 0.956522 -1.27278  0.943444
Q2G1L6   30 1.30435 0.903563  0.161558
Q2FXU4   33 1.43478 0.903563  0.161558
Q2G1E9   30 1.30435 0.903563  0.161558
Q2G232   27 1.17391 0.903563  0.161558
Q2FXH9   26 1.13043 0.903563  0.161558
Q2G0X3   17 0.73913 -1.27278  0.943444
Q2FXD0   40 1.73913 0.903563  0.161558
Q2G0G3   19 0.826087 -1.27278  0.943444
Q2FWW3   25 1.08696 0.903563  0.161558
Q2FYG0   33 1.40426 0.903563  0.161558
Q2FZS9   29 1.23404 0.903563  0.161558
Q2FYS2   21 0.893617 -1.27278  0.943444
Q2G2U4   18 0.765957 -1.27278  0.943444
Q2FWJ9   27 1.14894 0.903563  0.161558
Q2FWF0   32 1.3617 0.903563  0.161558
Q2FXR9   34 1.44681 0.903563  0.161558
Q2FZV7   26 1.10638 0.903563  0.161558
Q2G1W0   25 1.06383 0.903563  0.161558
Q2G2I0   22 0.93617 -1.27278  0.943444
Q2G153   30 1.2766 0.903563  0.161558
Q2FWD7   38 1.61702 0.903563  0.161558
Q2FY15   23 0.978723 -1.27278  0.943444
Q2FV54   24 1.02128 0.903563  0.161558
Q2FZ74   27 1.14894 0.903563  0.161558
Q2FYV5   30 1.2766 0.903563  0.161558
Q2G2I1   19 0.808511 -1.27278  0.943444
Q2FXZ6   27 1.14894 0.903563  0.161558
Q2G0U0   23 0.978723 -1.27278  0.943444
Q2G0Y6   24 1.02128 0.903563  0.161558
Q2FXJ0   27 1.14894 0.903563  0.161558
Q2FY43   30 1.25 0.903563  0.161558
Q2FWM1   16 0.666667 -1.27278  0.943444
Q2FVJ1   26 1.08333 0.903563  0.161558
Q2G0K3   30 1.25 0.903563  0.161558
Q2FY66   39 1.625 0.903563  0.161558
Q2FW99   22 0.916667 -1.27278  0.943444
Q2FV10   28 1.16667 0.903563  0.161558
Q2FXJ5   25 1.04167 0.903563  0.161558
Q2FX69   18 0.75 -1.27278  0.943444
Q2G0B2   21 0.875 -1.27278  0.943444
Q2FX14   27 1.125 0.903563  0.161558
Q2FYD8   27 1.125 0.903563  0.161558
Q2FWE5   31 1.29167 0.903563  0.161558
Q2G2A3   34 1.41667 0.903563  0.161558
Q2FZH8   36 1.5 0.903563  0.161558
Q2FX51   26 1.08333 0.903563  0.161558
Q2FWE8   28 1.16667 0.903563  0.161558
Q2G088   29 1.20833 0.903563  0.161558
Q2G028   33 1.34694 0.903563  0.161558
Q2G1S3   27 1.10204 0.903563  0.161558
Q2FYN4   25 1.02041 0.903563  0.161558
Q2FX86   25 1.02041 0.903563  0.161558
Q2G2S8   21 0.857143 -1.27278  0.943444
Q2FUW8   28 1.14286 0.903563  0.161558
Q2FWD4   36 1.46939 0.903563  0.161558
Q2FVH6   27 1.10204 0.903563  0.161558
Q2G029   28 1.14286 0.903563  0.161558
Q2G1R5   19 0.77551 -1.27278  0.943444
Q2FX65   5 0.204082 -1.27278  0.943444
Q2FZV6   29 1.18367 0.903563  0.161558
Q2G1P1   24 0.979592 -1.27278  0.943444
Q2FVU4   21 0.857143 -1.27278  0.943444
Q2FVT5   27 1.10204 0.903563  0.161558
Q2G2H4   28 1.14286 0.903563  0.161558
Q2FZ58   33 1.34694 0.903563  0.161558
Q2FVJ2   26 1.06122 0.903563  0.161558
Q2FXW5   29 1.18367 0.903563  0.161558
Q2FWK1   29 1.18367 0.903563  0.161558
Q2G031   22 0.897959 -1.27278  0.943444
Q2G0U1   26 1.06122 0.903563  0.161558
Q2FW46   20 0.816327 -1.27278  0.943444
Q2FZY5   31 1.26531 0.903563  0.161558
Q2FZI5   27 1.08 0.903563  0.161558
Q2FYR9   35 1.4 0.903563  0.161558
Q2FZ92   28 1.12 0.903563  0.161558
Q2G1D5   28 1.12 0.903563  0.161558
Q2FXM2   33 1.32 0.903563  0.161558
Q2FVM2   28 1.12 0.903563  0.161558
Q2FZN2   21 0.84 -1.27278  0.943444
Q2G1U8   20 0.8 -1.27278  0.943444
Q2FVS7   23 0.92 -1.27278  0.943444
Q2FWB5   24 0.96 -1.27278  0.943444
Q2FXX1   28 1.12 0.903563  0.161558
Q2G2J9   30 1.2 0.903563  0.161558
Q2G0Y7   27 1.08 0.903563  0.161558
Q2FW81   28 1.12 0.903563  0.161558
Q2FWK3   26 1.04 0.903563  0.161558
Q2FY34   33 1.32 0.903563  0.161558
Q2FXF8   18 0.72 -1.27278  0.943444
Q2FXI9   30 1.2 0.903563  0.161558
Q05615   32 1.2549 0.903563  0.161558
Q2FUW4   29 1.13725 0.903563  0.161558
Q2FVF4   32 1.2549 0.903563  0.161558
Q2FWI3   28 1.09804 0.903563  0.161558
Q2FWG8   21 0.823529 -1.27278  0.943444
Q2G0R0   20 0.784314 -1.27278  0.943444
Q2G0I4   24 0.941176 -1.27278  0.943444
Q2FV67   27 1.05882 0.903563  0.161558
Q2G091   24 0.941176 -1.27278  0.943444
Q2G1U1   20 0.784314 -1.27278  0.943444
Q2FUX7   31 1.21569 0.903563  0.161558
Q2FY51   28 1.09804 0.903563  0.161558
Q2FYP2   25 0.980392 -1.27278  0.943444
Q2G0F8   21 0.823529 -1.27278  0.943444
Q2FXH5   18 0.705882 -1.27278  0.943444
Q2G193   23 0.901961 -1.27278  0.943444
Q2FWD6   30 1.17647 0.903563  0.161558
Q2FZ98   22 0.846154 -1.27278  0.943444
Q2FYQ2   20 0.769231 -1.27278  0.943444
Q2FWL5   27 1.03846 0.903563  0.161558
Q2FV16   34 1.30769 0.903563  0.161558
Q2FWX9   27 1.03846 0.903563  0.161558
Q2G1J0   26 1 0.903563  0.161558
Q2G235   26 1 0.903563  0.161558
Q2FXK1   25 0.961538 -1.27278  0.943444
Q2FWF4   34 1.30769 0.903563  0.161558
Q2FZC8   23 0.884615 -1.27278  0.943444
Q2FZQ4   24 0.923077 -1.27278  0.943444
O52582   24 0.923077 -1.27278  0.943444
Q2FZI6   32 1.23077 0.903563  0.161558
Q2FUW7   26 1 0.903563  0.161558
Q2G2M9   26 1 0.903563  0.161558
Q2FZD0   22 0.846154 -1.27278  0.943444
Q2FWK7   26 1 0.903563  0.161558
Q2FWU4   16 0.615385 -1.27278  0.943444
Q2FUX4   26 1 0.903563  0.161558
Q2G2V3   25 0.961538 -1.27278  0.943444
O05204   27 1.03846 0.903563  0.161558
Q2FYC2   25 0.943396 -1.27278  0.943444
Q2FZP6   35 1.32075 0.903563  0.161558
Q2G0L2   21 0.792453 -1.27278  0.943444
Q2FZV1   9 0.339623 -1.27278  0.943444
Q2FVQ5   27 1.01887 0.903563  0.161558
Q2FZW6   30 1.13208 0.903563  0.161558
Q2FZI3   27 1.01887 0.903563  0.161558
Q2G219   21 0.792453 -1.27278  0.943444
Q2FZR2   24 0.90566 -1.27278  0.943444
Q2FXZ2   27 1.01887 0.903563  0.161558
Q2FYC6   23 0.867925 -1.27278  0.943444
Q2FYZ5   31 1.14815 0.903563  0.161558
Q2FWN4   21 0.777778 -1.27278  0.943444
Q2G221   20 0.740741 -1.27278  0.943444
Q2FZX5   31 1.14815 0.903563  0.161558
Q2FUW3   27 1 0.903563  0.161558
Q2G2H3   32 1.18519 0.903563  0.161558
Q2FY08   26 0.962963 -1.27278  0.943444
Q2FXU5   29 1.07407 0.903563  0.161558
Q2G1F8   28 1.03704 0.903563  0.161558
Q2FYW4   28 1.03704 0.903563  0.161558
Q2G142   19 0.703704 -1.27278  0.943444
Q2G1U3   21 0.777778 -1.27278  0.943444
Q2FZ18   35 1.2963 0.903563  0.161558
Q2FV24   28 1.03704 0.903563  0.161558
Q2G1C2   27 1 0.903563  0.161558
Q2FYZ4   29 1.07407 0.903563  0.161558
Q2FWT4   24 0.888889 -1.27278  0.943444
Q2FUX1   21 0.777778 -1.27278  0.943444
Q2FZG9   28 1.01818 0.903563  0.161558
Q2FVC1   35 1.27273 0.903563  0.161558
Q2FYT3   20 0.727273 -1.27278  0.943444
Q2FY82   28 1.01818 0.903563  0.161558
Q2FV02   27 0.981818 -1.27278  0.943444
Q2FXJ2   21 0.763636 -1.27278  0.943444
Q2FZ02   26 0.945455 -1.27278  0.943444
Q2G0L3   26 0.945455 -1.27278  0.943444
Q2FZH5   27 0.981818 -1.27278  0.943444
Q2FWH4   28 1.01818 0.903563  0.161558
Q2FW49   24 0.872727 -1.27278  0.943444
Q93T05   33 1.2 0.903563  0.161558
Q2FX73   24 0.872727 -1.27278  0.943444
Q2G239   28 1 0.903563  0.161558
Q2G121   27 0.964286 -1.27278  0.943444
Q2FY11   22 0.785714 -1.27278  0.943444
Q2FV11   26 0.928571 -1.27278  0.943444
Q2FZ05   28 1 0.903563  0.161558
Q2G253   41 1.46429 0.903563  0.161558
Q2FW98   23 0.821429 -1.27278  0.943444
Q2G205   27 0.964286 -1.27278  0.943444
Q2FVE7   24 0.857143 -1.27278  0.943444
Q2FYD0   17 0.607143 -1.27278  0.943444
Q2FZ19   32 1.14286 0.903563  0.161558
Q2G1C7   34 1.21429 0.903563  0.161558
Q2FV60   27 0.964286 -1.27278  0.943444
Q2FY64   25 0.892857 -1.27278  0.943444
Q2FZI9   32 1.14286 0.903563  0.161558
Q2FV57   27 0.947368 -1.27278  0.943444
Q2FXA5   24 0.842105 -1.27278  0.943444
Q2G2U8   10 0.350877 -1.27278  0.943444
Q2FZP0   33 1.15789 0.903563  0.161558
Q2FZL7   27 0.947368 -1.27278  0.943444
Q2FZR3   24 0.842105 -1.27278  0.943444
Q2FWA0   28 0.982456 -1.27278  0.943444
Q2G090   23 0.807018 -1.27278  0.943444
Q2G1H0   22 0.758621 -1.27278  0.943444
Q2FZP4   29 1 0.903563  0.161558
Q2FUX0   19 0.655172 -1.27278  0.943444
Q2FV86   24 0.827586 -1.27278  0.943444
Q2FV14   25 0.862069 -1.27278  0.943444
Q2FUT2   28 0.965517 -1.27278  0.943444
Q2FZ64   23 0.793103 -1.27278  0.943444
Q2FUW1   16 0.542373 -1.27278  0.943444
Q2FWI0   27 0.915254 -1.27278  0.943444
Q2G2K5   27 0.915254 -1.27278  0.943444
Q2FWK6   28 0.949153 -1.27278  0.943444
Q2G0T9   27 0.915254 -1.27278  0.943444
Q2G078   28 0.949153 -1.27278  0.943444
Q2G1P3   21 0.711864 -1.27278  0.943444
Q2G274   24 0.8 -1.27278  0.943444
Q2FZD4   30 1 0.903563  0.161558
Q2FYS5   28 0.933333 -1.27278  0.943444
Q2G1K5   22 0.733333 -1.27278  0.943444
Q2G1L5   38 1.26667 0.903563  0.161558
Q2G1M9   23 0.766667 -1.27278  0.943444
Q2FX67   21 0.7 -1.27278  0.943444
Q2FZ32   18 0.6 -1.27278  0.943444
Q2FWH7   22 0.733333 -1.27278  0.943444
Q2FXT8   24 0.786885 -1.27278  0.943444
Q2FUQ3   27 0.885246 -1.27278  0.943444
Q2G1Y6   25 0.819672 -1.27278  0.943444
Q2FX68   18 0.590164 -1.27278  0.943444
Q2FWD1   28 0.918033 -1.27278  0.943444
Q2FUZ8   21 0.688525 -1.27278  0.943444
Q2G1F5   21 0.688525 -1.27278  0.943444
Q2G2T6   25 0.819672 -1.27278  0.943444
Q2FYD2   20 0.655738 -1.27278  0.943444
Q2FYA1   22 0.721311 -1.27278  0.943444
Q2FY21   28 0.918033 -1.27278  0.943444
Q2FZD3   24 0.786885 -1.27278  0.943444
Q2G1Z4   25 0.819672 -1.27278  0.943444
Q2G0S3   28 0.903226 -1.27278  0.943444
Q2FVQ3   22 0.709677 -1.27278  0.943444
Q2G2J4   22 0.709677 -1.27278  0.943444
Q2G2B8   23 0.741935 -1.27278  0.943444
Q2G0L5   15 0.483871 -1.27278  0.943444
Q2FW72   25 0.806452 -1.27278  0.943444
Q2FYT8   22 0.709677 -1.27278  0.943444
Q2FXM9   26 0.83871 -1.27278  0.943444
Q2G1Y0   18 0.580645 -1.27278  0.943444
Q2G2D0   18 0.580645 -1.27278  0.943444
Q2G2M2   22 0.709677 -1.27278  0.943444
Q2G1B7   26 0.83871 -1.27278  0.943444
Q2G1B8   25 0.806452 -1.27278  0.943444
Q2G0M6   30 0.967742 -1.27278  0.943444
Q2G1D8   27 0.857143 -1.27278  0.943444
Q2FV70   19 0.603175 -1.27278  0.943444
Q2FV72   25 0.793651 -1.27278  0.943444
Q2FVB2   30 0.952381 -1.27278  0.943444
Q2G122   24 0.761905 -1.27278  0.943444
Q2G1W2   33 1.03125 0.903563  0.161558
Q2FWW1   17 0.53125 -1.27278  0.943444
Q2G1F4   32 1 0.903563  0.161558
Q2G093   30 0.9375 -1.27278  0.943444
Q2FXY7   24 0.75 -1.27278  0.943444
Q2G1C6   21 0.65625 -1.27278  0.943444
Q2FZ20   24 0.75 -1.27278  0.943444
O50581   29 0.892308 -1.27278  0.943444
Q2G1N1   21 0.646154 -1.27278  0.943444
Q2G188   23 0.69697 -1.27278  0.943444
Q2G296   25 0.757576 -1.27278  0.943444
Q2G2E9   21 0.636364 -1.27278  0.943444
Q2G294   24 0.727273 -1.27278  0.943444
Q2FWJ5   19 0.575758 -1.27278  0.943444
Q2FW03   21 0.626866 -1.27278  0.943444
Q2G0N1   21 0.626866 -1.27278  0.943444
Q2FZJ0   40 1.19403 0.903563  0.161558
Q2FYZ9   29 0.865672 -1.27278  0.943444
Q2FV74   19 0.567164 -1.27278  0.943444
Q2FXP7   21 0.626866 -1.27278  0.943444
Q2FXU1   24 0.716418 -1.27278  0.943444
Q2G1M8   23 0.686567 -1.27278  0.943444
Q2FXY4   31 0.925373 -1.27278  0.943444
Q2FZ94   21 0.617647 -1.27278  0.943444
Q2FYI0   23 0.666667 -1.27278  0.943444
Q2FXT9   21 0.608696 -1.27278  0.943444
Q2G0D2   21 0.6 -1.27278  0.943444
Q2FYB7   19 0.542857 -1.27278  0.943444
Q2FVN8   24 0.685714 -1.27278  0.943444
Q2FZ49   20 0.571429 -1.27278  0.943444
Q2FUW6   24 0.685714 -1.27278  0.943444
Q2G1P7   24 0.685714 -1.27278  0.943444
Q2FW70   25 0.704225 -1.27278  0.943444
Q2G0W1   21 0.591549 -1.27278  0.943444
Q2G024   18 0.507042 -1.27278  0.943444
Q2G1G8   22 0.619718 -1.27278  0.943444
Q2G1R9   21 0.591549 -1.27278  0.943444
O06446   23 0.647887 -1.27278  0.943444
Q2G1C9   21 0.591549 -1.27278  0.943444
Q2FXV8   20 0.555556 -1.27278  0.943444
Q2G0P5   18 0.5 -1.27278  0.943444
Q2FV64   24 0.657534 -1.27278  0.943444
Q2FV87   21 0.567568 -1.27278  0.943444
Q2G1K9   23 0.613333 -1.27278  0.943444
Q2G266   18 0.48 -1.27278  0.943444
Q59801   22 0.578947 -1.27278  0.943444
Q2FXH2   17 0.447368 -1.27278  0.943444
Q53727   21 0.545455 -1.27278  0.943444
Q2G2Q0   14 0.363636 -1.27278  0.943444
Q2FZD8   20 0.512821 -1.27278  0.943444
Q2FYS4   18 0.461538 -1.27278  0.943444
Q2G1G2   24 0.615385 -1.27278  0.943444
Q2FXV9   20 0.506329 -1.27278  0.943444
Q2G0L4   18 0.455696 -1.27278  0.943444
Q2FXR8   20 0.506329 -1.27278  0.943444
Q2FYJ0   23 0.582278 -1.27278  0.943444
Q2FZS8   25 0.625 -1.27278  0.943444
Q2FXN9   20 0.487805 -1.27278  0.943444
Q2FYM1   30 0.731707 -1.27278  0.943444
Q2FVZ5   18 0.439024 -1.27278  0.943444
Q2FVL8   20 0.481928 -1.27278  0.943444
Q2FZ40   19 0.457831 -1.27278  0.943444
Q2FYH5   27 0.642857 -1.27278  0.943444
Q2FXB3   19 0.44186 -1.27278  0.943444
Q2FYS9   22 0.5 -1.27278  0.943444
Q2G1Q4   19 0.431818 -1.27278  0.943444
Q2FVC3   21 0.477273 -1.27278  0.943444
Q2G046   18 0.404494 -1.27278  0.943444
Q2FWU3   14 0.314607 -1.27278  0.943444
Q2FZ72   22 0.494382 -1.27278  0.943444
Q2FZ82   17 0.382022 -1.27278  0.943444
Q9F1K0   19 0.413043 -1.27278  0.943444
Q2FVV9   19 0.395833 -1.27278  0.943444
Q2FZT6   17 0.350515 -1.27278  0.943444
Q2FWU5   16 0.329897 -1.27278  0.943444
Q2FYC8   19 0.387755 -1.27278  0.943444
Q2FZK7   18 0.36 -1.27278  0.943444
Q2G2C1   22 0.44 -1.27278  0.943444
Q2FZT5   20 0.38835 -1.27278  0.943444
Q2G0R8   16 0.307692 -1.27278  0.943444
Q2FW95   19 0.365385 -1.27278  0.943444
Q2G0N5   14 0.259259 -1.27278  0.943444
P47768   16 0.290909 -1.27278  0.943444
Q2FXH4   20 0.36036 -1.27278  0.943444
Q2FVM1   20 0.36036 -1.27278  0.943444
```
