## Supplementary Data 3 for "Mining folded proteomes in the era of accurate structure prediction": PF08642.output

```
# cudaSaTabsearch LTYPE = T LORDER = F LSOLN = F
# QUERY ID = PF08642 
# DBFILE = ./tableaux.ascii.DB                                                             
Q2G0V6   0 0 -1.27278 0.943444
Q2G075   0 0 -1.27278 0.943444
Q2G083   0 0 -1.27278 0.943444
Q2FZN3   0 0 -1.27278 0.943444
Q2FY90   0 0 -1.27278 0.943444
Q2FX91   0 0 -1.27278 0.943444
Q2FX54   0 0 -1.27278 0.943444
Q2FYQ4   0 0 -1.27278 0.943444
Q2G284   0 0 -1.27278 0.943444
Q2G0S4   0 0 -1.27278 0.943444
Q2FWM3   0 0 -1.27278 0.943444
Q2FX81   0 0 -1.27278 0.943444
Q2FXC6   0 0 -1.27278 0.943444
Q2FWJ7   0 0 -1.27278 0.943444
Q2FYJ9   0 0 -1.27278 0.943444
Q2G2E6   0 0 -1.27278 0.943444
Q2FWV0   0 0 -1.27278 0.943444
Q2FZC3   0 0 -1.27278 0.943444
Q2FVH9   0 0 -1.27278 0.943444
Q2FXQ5   0 0 -1.27278 0.943444
Q2FZU4   0 0 -1.27278 0.943444
Q2FYF8   0 0 -1.27278 0.943444
Q2FUR4   0 0 -1.27278 0.943444
Q2FYI2   0 0 -1.27278 0.943444
Q2FYY2   0 0 -1.27278 0.943444
Q2FW58   0 0 -1.27278 0.943444
P0C7Z3   0 0 -1.27278 0.943444
Q2G0T2   0 0 -1.27278 0.943444
Q2G1G9   0 0 -1.27278 0.943444
Q2FVJ0   0 0 -1.27278 0.943444
Q2FZ80   0 0 -1.27278 0.943444
Q2G1R4   0 0 -1.27278 0.943444
Q2FW02   0 0 -1.27278 0.943444
Q2G1X3   0 0 -1.27278 0.943444
Q2FWW4   0 0 -1.27278 0.943444
Q2FZE1   0 0 -1.27278 0.943444
Q2FY31   0 0 -1.27278 0.943444
Q2G018   0 0 -1.27278 0.943444
Q2FZI0   0 0 -1.27278 0.943444
Q2FUZ7   0 0 -1.27278 0.943444
Q2G250   0 0 -1.27278 0.943444
Q2FWU8   0 0 -1.27278 0.943444
Q2FYX5   0 0 -1.27278 0.943444
Q2FZY2   0 0 -1.27278 0.943444
Q2FZX8   0 0 -1.27278 0.943444
Q2FUY8   0 0 -1.27278 0.943444
Q2FV73   0 0 -1.27278 0.943444
Q2G0C5   0 0 -1.27278 0.943444
Q2FZ52   0 0 -1.27278 0.943444
Q2FVK6   0 0 -1.27278 0.943444
Q2G0Z3   0 0 -1.27278 0.943444
Q2FZJ8   0 0 -1.27278 0.943444
Q2FY57   0 0 -1.27278 0.943444
Q2G0W3   0 0 -1.27278 0.943444
Q2G0I2   0 0 -1.27278 0.943444
Q2FYX1   0 0 -1.27278 0.943444
Q2G0H2   0 0 -1.27278 0.943444
Q2FWJ8   0 0 -1.27278 0.943444
Q2FWZ7   0 0 -1.27278 0.943444
Q2FV04   0 0 -1.27278 0.943444
Q2G0H6   0 0 -1.27278 0.943444
Q2G291   0 0 -1.27278 0.943444
Q2G1A7   0 0 -1.27278 0.943444
Q2FVS8   0 0 -1.27278 0.943444
Q2FZ26   0 0 -1.27278 0.943444
Q2FXJ3   0 0 -1.27278 0.943444
Q2G231   0 0 -1.27278 0.943444
Q2G2N0   0 0 -1.27278 0.943444
Q2G2I2   0 0 -1.27278 0.943444
Q2FYU3   0 0 -1.27278 0.943444
Q2FWY5   0 0 -1.27278 0.943444
Q2G2E3   0 0 -1.27278 0.943444
Q2FV09   0 0 -1.27278 0.943444
Q2FX72   0 0 -1.27278 0.943444
Q2FWA3   0 0 -1.27278 0.943444
Q2FWF2   0 0 -1.27278 0.943444
Q2G0E4   0 0 -1.27278 0.943444
Q2G251   0 0 -1.27278 0.943444
P0C818   0 0 -1.27278 0.943444
Q2FXQ2   0 0 -1.27278 0.943444
Q2FXD4   0 0 -1.27278 0.943444
Q2G014   0 0 -1.27278 0.943444
Q2FWI9   0 0 -1.27278 0.943444
Q2FX79   0 0 -1.27278 0.943444
Q2FVP7   0 0 -1.27278 0.943444
Q2FZN4   0 0 -1.27278 0.943444
Q2FWU6   0 0 -1.27278 0.943444
Q2G2Y1   0 0 -1.27278 0.943444
Q2FYF6   0 0 -1.27278 0.943444
Q2FXK0   0 0 -1.27278 0.943444
Q2FVI9   0 0 -1.27278 0.943444
Q2G246   0 0 -1.27278 0.943444
Q2G053   0 0 -1.27278 0.943444
Q2FWK8   0 0 -1.27278 0.943444
Q2FXL8   0 0 -1.27278 0.943444
Q2G0Q4   0 0 -1.27278 0.943444
Q2FVB7   0 0 -1.27278 0.943444
Q2FYD6   0 0 -1.27278 0.943444
Q2FXK9   0 0 -1.27278 0.943444
Q2FV78   0 0 -1.27278 0.943444
Q2FXG4   0 0 -1.27278 0.943444
Q2G0C8   0 0 -1.27278 0.943444
Q2FWU9   0 0 -1.27278 0.943444
Q2FUX2   0 0 -1.27278 0.943444
Q2FYI8   0 0 -1.27278 0.943444
Q2FXA1   0 0 -1.27278 0.943444
Q2FV49   0 0 -1.27278 0.943444
Q2G1S0   0 0 -1.27278 0.943444
Q2G0G0   0 0 -1.27278 0.943444
P0C805   0 0 -1.27278 0.943444
Q2FWV9   0 0 -1.27278 0.943444
Q2G152   0 0 -1.27278 0.943444
Q2FX48   0 0 -1.27278 0.943444
Q2FXS5   0 0 -1.27278 0.943444
Q2FWL4   0 0 -1.27278 0.943444
P0C7Y1   0 0 -1.27278 0.943444
Q2FXA2   0 0 -1.27278 0.943444
Q2FY96   0 0 -1.27278 0.943444
Q2FVJ3   0 0 -1.27278 0.943444
Q2FZ24   0 0 -1.27278 0.943444
Q2G1X4   0 0 -1.27278 0.943444
Q2FYM6   0 0 -1.27278 0.943444
Q2FWX6   0 0 -1.27278 0.943444
Q2G1D2   0 0 -1.27278 0.943444
Q2FWC0   0 0 -1.27278 0.943444
Q2FZG7   0 0 -1.27278 0.943444
Q2G2P1   0 0 -1.27278 0.943444
Q2G1M4   0 0 -1.27278 0.943444
Q2FX29   0 0 -1.27278 0.943444
Q2FUZ3   0 0 -1.27278 0.943444
Q2FVZ9   0 0 -1.27278 0.943444
Q2G2N3   0 0 -1.27278 0.943444
Q2G237   0 0 -1.27278 0.943444
Q2FXN5   0 0 -1.27278 0.943444
Q2FYP7   0 0 -1.27278 0.943444
Q2FWC8   0 0 -1.27278 0.943444
Q2G209   0 0 -1.27278 0.943444
Q2FXX7   0 0 -1.27278 0.943444
Q2FV05   0 0 -1.27278 0.943444
Q2FWM8   0 0 -1.27278 0.943444
Q2FV00   0 0 -1.27278 0.943444
Q2FZF2   0 0 -1.27278 0.943444
Q2FV80   0 0 -1.27278 0.943444
Q2FZZ7   0 0 -1.27278 0.943444
Q2FWH8   0 0 -1.27278 0.943444
Q2FVS5   0 0 -1.27278 0.943444
Q2FWY0   0 0 -1.27278 0.943444
Q2FZM3   0 0 -1.27278 0.943444
Q2FZW8   0 0 -1.27278 0.943444
Q2FVY7   0 0 -1.27278 0.943444
Q2FXJ1   0 0 -1.27278 0.943444
Q2G0T7   0 0 -1.27278 0.943444
Q2FW40   0 0 -1.27278 0.943444
Q2FYU9   0 0 -1.27278 0.943444
Q2FUR0   0 0 -1.27278 0.943444
Q2G215   0 0 -1.27278 0.943444
Q2G169   0 0 -1.27278 0.943444
Q2G034   0 0 -1.27278 0.943444
Q2FUV8   0 0 -1.27278 0.943444
Q2FW44   0 0 -1.27278 0.943444
Q2FYJ8   0 0 -1.27278 0.943444
Q2FVR6   0 0 -1.27278 0.943444
Q2G183   1 0.2 -1.27278 0.943444
Q2G0S1   1 0.2 -1.27278 0.943444
Q2FX83   0 0 -1.27278 0.943444
Q2FYF7   1 0.2 -1.27278 0.943444
Q2G166   2 0.4 -1.27278 0.943444
Q2FX20   2 0.4 -1.27278 0.943444
Q2G020   0 0 -1.27278 0.943444
Q2FVC0   0 0 -1.27278 0.943444
Q2FVD1   0 0 -1.27278 0.943444
Q2FWH1   0 0 -1.27278 0.943444
Q2FYX2   1 0.2 -1.27278 0.943444
Q2FZB5   0 0 -1.27278 0.943444
Q2G0G8   0 0 -1.27278 0.943444
P0A0I4   0 0 -1.27278 0.943444
Q2G2C6   1 0.2 -1.27278 0.943444
Q2FVB1   0 0 -1.27278 0.943444
Q2FYN1   0 0 -1.27278 0.943444
Q2FV79   0 0 -1.27278 0.943444
Q2FVU9   0 0 -1.27278 0.943444
Q2G0W5   0 0 -1.27278 0.943444
Q2FW60   1 0.2 -1.27278 0.943444
Q2G269   0 0 -1.27278 0.943444
Q2FZS1   0 0 -1.27278 0.943444
Q2G1Y3   0 0 -1.27278 0.943444
Q2FWA4   2 0.4 -1.27278 0.943444
Q2G0C0   0 0 -1.27278 0.943444
Q2G2J6   0 0 -1.27278 0.943444
Q2G1R2   0 0 -1.27278 0.943444
Q2FXY8   1 0.2 -1.27278 0.943444
Q2FYL2   0 0 -1.27278 0.943444
Q2FYS3   0 0 -1.27278 0.943444
Q2FXS0   1 0.2 -1.27278 0.943444
Q2FWA7   0 0 -1.27278 0.943444
Q2FWV8   1 0.2 -1.27278 0.943444
Q2G279   0 0 -1.27278 0.943444
Q2FYB5   0 0 -1.27278 0.943444
Q2G175   1 0.2 -1.27278 0.943444
Q2FZ07   0 0 -1.27278 0.943444
Q2FVG7   0 0 -1.27278 0.943444
Q2G2P3   0 0 -1.27278 0.943444
Q2FZA3   0 0 -1.27278 0.943444
Q2FYE1   0 0 -1.27278 0.943444
Q2G2F8   0 0 -1.27278 0.943444
Q2FWS8   0 0 -1.27278 0.943444
Q2FXD8   0 0 -1.27278 0.943444
Q2FX46   0 0 -1.27278 0.943444
Q2FYB4   0 0 -1.27278 0.943444
Q2FYC0   0 0 -1.27278 0.943444
Q2FUY5   1 0.2 -1.27278 0.943444
Q2FYF2   0 0 -1.27278 0.943444
Q2G0R4   0 0 -1.27278 0.943444
Q2G1L1   1 0.2 -1.27278 0.943444
Q2FYB0   0 0 -1.27278 0.943444
Q2FWW5   0 0 -1.27278 0.943444
Q2FX04   1 0.2 -1.27278 0.943444
Q2FV33   0 0 -1.27278 0.943444
Q2FUX6   0 0 -1.27278 0.943444
Q2FVP5   0 0 -1.27278 0.943444
Q2G0W7   0 0 -1.27278 0.943444
Q2FXV1   1 0.2 -1.27278 0.943444
Q2G096   0 0 -1.27278 0.943444
Q2FV68   1 0.2 -1.27278 0.943444
Q2FVY6   2 0.4 -1.27278 0.943444
Q2FYY0   0 0 -1.27278 0.943444
Q2G005   0 0 -1.27278 0.943444
Q2G2B4   1 0.2 -1.27278 0.943444
Q2FVZ7   0 0 -1.27278 0.943444
Q2FW55   0 0 -1.27278 0.943444
Q2FV92   2 0.4 -1.27278 0.943444
Q2FYV9   0 0 -1.27278 0.943444
Q2FW74   2 0.4 -1.27278 0.943444
Q2FVK9   0 0 -1.27278 0.943444
Q2FZA4   0 0 -1.27278 0.943444
Q2FV25   0 0 -1.27278 0.943444
Q2FYG8   0 0 -1.27278 0.943444
Q2G216   1 0.2 -1.27278 0.943444
Q2FZ69   0 0 -1.27278 0.943444
Q2FV97   0 0 -1.27278 0.943444
Q2FZ95   0 0 -1.27278 0.943444
Q2FZN8   0 0 -1.27278 0.943444
Q2FZG2   0 0 -1.27278 0.943444
Q2G259   0 0 -1.27278 0.943444
Q2FYB6   1 0.2 -1.27278 0.943444
Q2FZD1   0 0 -1.27278 0.943444
Q2FYT6   2 0.4 -1.27278 0.943444
Q2G0Y2   0 0 -1.27278 0.943444
Q2FWZ1   0 0 -1.27278 0.943444
Q2FVC8   0 0 -1.27278 0.943444
Q2G2H1   0 0 -1.27278 0.943444
Q2FY47   1 0.2 -1.27278 0.943444
Q2FX78   2 0.4 -1.27278 0.943444
Q2FX47   0 0 -1.27278 0.943444
Q2FZA7   0 0 -1.27278 0.943444
Q2FV32   0 0 -1.27278 0.943444
Q2FYE6   0 0 -1.27278 0.943444
Q2FZ41   0 0 -1.27278 0.943444
Q2FYG3   0 0 -1.27278 0.943444
Q2FX01   2 0.4 -1.27278 0.943444
Q2FXU6   2 0.4 -1.27278 0.943444
Q2FYL7   1 0.2 -1.27278 0.943444
Q2FWQ3   0 0 -1.27278 0.943444
Q2FZY9   1 0.2 -1.27278 0.943444
Q2FV50   2 0.4 -1.27278 0.943444
Q2FUY7   1 0.2 -1.27278 0.943444
Q2FXP6   0 0 -1.27278 0.943444
Q2G1S9   0 0 -1.27278 0.943444
Q2FX18   0 0 -1.27278 0.943444
Q2FYU0   0 0 -1.27278 0.943444
Q2FXZ7   3 0.545455 -1.27278 0.943444
Q2G051   0 0 -1.27278 0.943444
Q2FWS3   0 0 -1.27278 0.943444
Q2FW14   2 0.363636 -1.27278 0.943444
Q2FYD7   2 0.363636 -1.27278 0.943444
Q9RQP8   2 0.363636 -1.27278 0.943444
Q2FZK2   1 0.181818 -1.27278 0.943444
Q2FWI7   2 0.363636 -1.27278 0.943444
Q2G182   0 0 -1.27278 0.943444
Q2FYT7   0 0 -1.27278 0.943444
Q2FV46   2 0.363636 -1.27278 0.943444
Q2FY58   0 0 -1.27278 0.943444
Q2FX06   0 0 -1.27278 0.943444
Q2FZH0   1 0.181818 -1.27278 0.943444
Q2FUZ4   2 0.363636 -1.27278 0.943444
Q2G102   2 0.363636 -1.27278 0.943444
Q2G1R8   2 0.363636 -1.27278 0.943444
Q2G2J1   2 0.363636 -1.27278 0.943444
Q2FX71   1 0.181818 -1.27278 0.943444
Q2FUZ5   2 0.363636 -1.27278 0.943444
Q2FYP5   2 0.363636 -1.27278 0.943444
Q2G048   0 0 -1.27278 0.943444
Q2FUQ0   2 0.363636 -1.27278 0.943444
Q2FWS7   6 1.09091 0.903563 0.161558
Q2FV65   1 0.181818 -1.27278 0.943444
Q2G125   0 0 -1.27278 0.943444
Q2FYT2   3 0.545455 -1.27278 0.943444
Q2FVH7   1 0.181818 -1.27278 0.943444
Q2G127   3 0.545455 -1.27278 0.943444
Q2FYI5   1 0.181818 -1.27278 0.943444
Q2FYX4   2 0.363636 -1.27278 0.943444
Q2G0M3   5 0.909091 -1.27278 0.943444
Q2FW87   3 0.545455 -1.27278 0.943444
Q2G211   0 0 -1.27278 0.943444
Q2FXR5   4 0.727273 -1.27278 0.943444
Q2FWR5   1 0.181818 -1.27278 0.943444
Q2FYD5   1 0.181818 -1.27278 0.943444
Q2FY94   0 0 -1.27278 0.943444
Q2G2W8   0 0 -1.27278 0.943444
Q2FZL9   4 0.727273 -1.27278 0.943444
Q2FYT9   2 0.363636 -1.27278 0.943444
Q2FX44   0 0 -1.27278 0.943444
Q2FXB2   1 0.181818 -1.27278 0.943444
Q2FVF6   2 0.363636 -1.27278 0.943444
Q2G2F6   0 0 -1.27278 0.943444
Q2G2C3   1 0.181818 -1.27278 0.943444
Q2FYA5   0 0 -1.27278 0.943444
Q2FYB1   0 0 -1.27278 0.943444
Q2G011   1 0.181818 -1.27278 0.943444
Q2FV29   0 0 -1.27278 0.943444
Q2FVW1   0 0 -1.27278 0.943444
Q2FYA4   0 0 -1.27278 0.943444
Q2FY26   1 0.181818 -1.27278 0.943444
Q2FXC1   2 0.363636 -1.27278 0.943444
Q2G2T0   1 0.181818 -1.27278 0.943444
Q2FY62   1 0.181818 -1.27278 0.943444
Q2G2K4   2 0.363636 -1.27278 0.943444
Q2FW65   4 0.727273 -1.27278 0.943444
Q2FY05   2 0.363636 -1.27278 0.943444
Q2FV96   3 0.545455 -1.27278 0.943444
Q2G1S7   0 0 -1.27278 0.943444
Q2FWS9   0 0 -1.27278 0.943444
Q2G180   1 0.181818 -1.27278 0.943444
Q2G0L6   1 0.181818 -1.27278 0.943444
Q2G189   0 0 -1.27278 0.943444
Q2FYD9   0 0 -1.27278 0.943444
Q2FWM6   0 0 -1.27278 0.943444
Q2FXA6   0 0 -1.27278 0.943444
Q2G0U8   1 0.181818 -1.27278 0.943444
Q2FXD9   2 0.363636 -1.27278 0.943444
Q2FWF9   0 0 -1.27278 0.943444
Q2FXS3   1 0.181818 -1.27278 0.943444
Q2FXX6   0 0 -1.27278 0.943444
Q2FWU2   0 0 -1.27278 0.943444
Q2FXD5   1 0.181818 -1.27278 0.943444
Q2FZK8   4 0.727273 -1.27278 0.943444
Q2FV15   0 0 -1.27278 0.943444
Q2FZZ5   2 0.363636 -1.27278 0.943444
Q2FW48   2 0.363636 -1.27278 0.943444
Q2FYB3   5 0.909091 -1.27278 0.943444
Q2FWT5   0 0 -1.27278 0.943444
Q2FVH4   0 0 -1.27278 0.943444
Q2FWP4   3 0.545455 -1.27278 0.943444
Q2FYX9   2 0.363636 -1.27278 0.943444
Q2G1U7   1 0.181818 -1.27278 0.943444
Q2FXY6   1 0.181818 -1.27278 0.943444
Q2FYT1   0 0 -1.27278 0.943444
Q2G244   1 0.181818 -1.27278 0.943444
Q2FX30   0 0 -1.27278 0.943444
Q2FVZ3   0 0 -1.27278 0.943444
Q2FWP5   3 0.545455 -1.27278 0.943444
Q2FX41   1 0.181818 -1.27278 0.943444
Q2G2R5   0 0 -1.27278 0.943444
Q2G2S3   3 0.5 -1.27278 0.943444
Q2G004   0 0 -1.27278 0.943444
Q2FWV1   3 0.5 -1.27278 0.943444
Q2G003   2 0.333333 -1.27278 0.943444
Q2FZV3   1 0.166667 -1.27278 0.943444
Q2G026   3 0.5 -1.27278 0.943444
Q2FXG7   0 0 -1.27278 0.943444
Q2FYL8   0 0 -1.27278 0.943444
Q2FZB6   1 0.166667 -1.27278 0.943444
Q2FZE4   2 0.333333 -1.27278 0.943444
Q2FX11   4 0.666667 -1.27278 0.943444
Q2G0Y3   4 0.666667 -1.27278 0.943444
Q2FZW7   1 0.166667 -1.27278 0.943444
Q2FX21   4 0.666667 -1.27278 0.943444
Q2G092   3 0.5 -1.27278 0.943444
Q2FZB7   1 0.166667 -1.27278 0.943444
Q2G0J9   4 0.666667 -1.27278 0.943444
Q2G1X2   0 0 -1.27278 0.943444
Q2FZD6   6 1 0.903563 0.161558
Q2FW67   2 0.333333 -1.27278 0.943444
Q2G111   1 0.166667 -1.27278 0.943444
Q2G2Y4   3 0.5 -1.27278 0.943444
Q2FY38   2 0.333333 -1.27278 0.943444
Q2FWJ0   2 0.333333 -1.27278 0.943444
Q2G2T5   1 0.166667 -1.27278 0.943444
Q2FVG6   4 0.666667 -1.27278 0.943444
Q2G1V8   2 0.333333 -1.27278 0.943444
Q2G1L0   3 0.5 -1.27278 0.943444
Q2FXD6   4 0.666667 -1.27278 0.943444
P0C948   0 0 -1.27278 0.943444
Q2G1M2   3 0.5 -1.27278 0.943444
Q2FVW8   1 0.166667 -1.27278 0.943444
Q2FX24   1 0.166667 -1.27278 0.943444
Q2FWS4   2 0.333333 -1.27278 0.943444
Q2FYQ3   2 0.333333 -1.27278 0.943444
Q2G254   2 0.333333 -1.27278 0.943444
Q2FWB4   0 0 -1.27278 0.943444
Q2FUP8   1 0.166667 -1.27278 0.943444
Q2FZC2   0 0 -1.27278 0.943444
Q2FYE4   5 0.833333 -1.27278 0.943444
Q2FWS2   1 0.166667 -1.27278 0.943444
Q2FY03   4 0.666667 -1.27278 0.943444
Q2FVS6   2 0.333333 -1.27278 0.943444
Q2FXV2   1 0.166667 -1.27278 0.943444
Q2G2L6   0 0 -1.27278 0.943444
Q2G2I5   0 0 -1.27278 0.943444
Q2FYA2   4 0.666667 -1.27278 0.943444
Q2FWV7   0 0 -1.27278 0.943444
Q2FXE7   3 0.5 -1.27278 0.943444
Q2G0J6   0 0 -1.27278 0.943444
Q2FUU4   4 0.666667 -1.27278 0.943444
Q2FVJ4   1 0.166667 -1.27278 0.943444
Q2FZM9   0 0 -1.27278 0.943444
Q2FZ51   2 0.333333 -1.27278 0.943444
Q2FY22   3 0.5 -1.27278 0.943444
Q2G2Q1   1 0.166667 -1.27278 0.943444
Q2G109   2 0.333333 -1.27278 0.943444
Q2G1D6   1 0.166667 -1.27278 0.943444
Q2FVC9   1 0.166667 -1.27278 0.943444
Q2G2R6   4 0.666667 -1.27278 0.943444
Q2FZ85   4 0.666667 -1.27278 0.943444
Q2FVK4   5 0.833333 -1.27278 0.943444
Q2G1V9   1 0.166667 -1.27278 0.943444
Q2G2H6   0 0 -1.27278 0.943444
Q2FWS6   2 0.333333 -1.27278 0.943444
Q2FZW4   2 0.333333 -1.27278 0.943444
Q2G1M3   1 0.166667 -1.27278 0.943444
Q2G1M0   5 0.833333 -1.27278 0.943444
Q2G1Y9   9 1.5 0.903563 0.161558
Q2FX45   3 0.5 -1.27278 0.943444
Q2FWP8   2 0.333333 -1.27278 0.943444
Q2FYP4   3 0.5 -1.27278 0.943444
Q2FYL1   2 0.333333 -1.27278 0.943444
Q2G1L4   2 0.333333 -1.27278 0.943444
Q2FUQ7   3 0.5 -1.27278 0.943444
Q2G247   0 0 -1.27278 0.943444
Q2FVV0   1 0.166667 -1.27278 0.943444
Q2FYU6   3 0.5 -1.27278 0.943444
Q2G2N6   1 0.166667 -1.27278 0.943444
Q2FXC9   1 0.166667 -1.27278 0.943444
Q2FX42   2 0.333333 -1.27278 0.943444
Q2FX26   7 1.16667 0.903563 0.161558
Q2FWF3   0 0 -1.27278 0.943444
Q2FZY1   0 0 -1.27278 0.943444
Q2FW15   4 0.615385 -1.27278 0.943444
P0A0G2   8 1.23077 0.903563 0.161558
Q2G2G5   3 0.461538 -1.27278 0.943444
Q2FY39   1 0.153846 -1.27278 0.943444
Q2G0B5   1 0.153846 -1.27278 0.943444
Q2FZI1   6 0.923077 -1.27278 0.943444
Q2FUQ6   2 0.307692 -1.27278 0.943444
Q2FVR5   3 0.461538 -1.27278 0.943444
Q2G2W6   3 0.461538 -1.27278 0.943444
Q2FZR8   4 0.615385 -1.27278 0.943444
Q2FVY8   6 0.923077 -1.27278 0.943444
Q2FZ60   8 1.23077 0.903563 0.161558
Q2FV82   2 0.307692 -1.27278 0.943444
Q2FX23   3 0.461538 -1.27278 0.943444
Q2G1G3   3 0.461538 -1.27278 0.943444
P68805   2 0.307692 -1.27278 0.943444
Q2FVL0   5 0.769231 -1.27278 0.943444
Q2G2J0   6 0.923077 -1.27278 0.943444
Q2FZF1   5 0.769231 -1.27278 0.943444
Q2FXU9   8 1.23077 0.903563 0.161558
Q2G1A2   5 0.769231 -1.27278 0.943444
Q2G1C3   0 0 -1.27278 0.943444
Q2G1D4   1 0.153846 -1.27278 0.943444
Q2G0A8   1 0.153846 -1.27278 0.943444
Q2FVC7   0 0 -1.27278 0.943444
Q2G133   2 0.307692 -1.27278 0.943444
Q2FY86   3 0.461538 -1.27278 0.943444
Q2FX92   4 0.615385 -1.27278 0.943444
Q2FW47   0 0 -1.27278 0.943444
Q2G1T9   0 0 -1.27278 0.943444
Q2FVU8   0 0 -1.27278 0.943444
Q2FVD7   4 0.615385 -1.27278 0.943444
Q2FX55   2 0.307692 -1.27278 0.943444
Q2FVD3   5 0.769231 -1.27278 0.943444
Q2G2B5   0 0 -1.27278 0.943444
Q2FWV6   1 0.153846 -1.27278 0.943444
Q2FW29   2 0.307692 -1.27278 0.943444
Q2G0W6   1 0.153846 -1.27278 0.943444
Q2FVD2   1 0.153846 -1.27278 0.943444
Q2FWR8   4 0.615385 -1.27278 0.943444
Q2FXA0   3 0.461538 -1.27278 0.943444
Q2FZB4   2 0.307692 -1.27278 0.943444
Q2FX37   4 0.615385 -1.27278 0.943444
Q2FX13   0 0 -1.27278 0.943444
Q2FWD8   3 0.461538 -1.27278 0.943444
Q2G108   6 0.923077 -1.27278 0.943444
Q2G2V4   4 0.615385 -1.27278 0.943444
Q2FZW2   4 0.615385 -1.27278 0.943444
Q2FYY4   2 0.307692 -1.27278 0.943444
Q2FYB8   2 0.307692 -1.27278 0.943444
Q2FWC2   2 0.307692 -1.27278 0.943444
Q2FYE8   6 0.923077 -1.27278 0.943444
Q2FXK5   6 0.923077 -1.27278 0.943444
Q2FWT0   2 0.307692 -1.27278 0.943444
Q2FW19   6 0.923077 -1.27278 0.943444
Q2G100   1 0.153846 -1.27278 0.943444
Q2FYY3   1 0.153846 -1.27278 0.943444
Q2FZ01   3 0.461538 -1.27278 0.943444
Q2FYY1   2 0.307692 -1.27278 0.943444
Q2G103   8 1.23077 0.903563 0.161558
Q2FV12   2 0.307692 -1.27278 0.943444
Q2FWQ1   6 0.923077 -1.27278 0.943444
Q2FYY5   0 0 -1.27278 0.943444
Q2G207   2 0.307692 -1.27278 0.943444
Q2G1Y8   7 1.07692 0.903563 0.161558
Q2FWZ8   2 0.307692 -1.27278 0.943444
Q2G0Z8   1 0.153846 -1.27278 0.943444
Q2G2F7   1 0.153846 -1.27278 0.943444
Q2FYH9   1 0.153846 -1.27278 0.943444
Q2FWB7   1 0.153846 -1.27278 0.943444
Q2FYN2   4 0.571429 -1.27278 0.943444
Q2FVQ6   2 0.285714 -1.27278 0.943444
Q2FWX3   1 0.142857 -1.27278 0.943444
Q2G187   3 0.428571 -1.27278 0.943444
Q2FW05   2 0.285714 -1.27278 0.943444
Q2FYC3   5 0.714286 -1.27278 0.943444
Q2FZJ2   5 0.714286 -1.27278 0.943444
Q2G0D6   1 0.142857 -1.27278 0.943444
Q2FWP7   3 0.428571 -1.27278 0.943444
Q2FX31   7 1 0.903563 0.161558
Q2FVZ6   1 0.142857 -1.27278 0.943444
Q2G2A2   7 1 0.903563 0.161558
Q2FWQ8   5 0.714286 -1.27278 0.943444
Q2FVM9   2 0.285714 -1.27278 0.943444
Q2FYD1   8 1.14286 0.903563 0.161558
Q2FYN3   4 0.571429 -1.27278 0.943444
Q2FYI3   2 0.285714 -1.27278 0.943444
Q2G022   9 1.28571 0.903563 0.161558
Q2G1Q3   3 0.428571 -1.27278 0.943444
Q2FX58   3 0.428571 -1.27278 0.943444
Q2G2V1   6 0.857143 -1.27278 0.943444
Q2FVV5   3 0.428571 -1.27278 0.943444
Q2FZC0   10 1.42857 0.903563 0.161558
Q2FV63   4 0.571429 -1.27278 0.943444
Q2FWG9   1 0.142857 -1.27278 0.943444
Q2FZA5   2 0.285714 -1.27278 0.943444
Q2FX60   8 1.14286 0.903563 0.161558
Q2G2I8   7 1 0.903563 0.161558
Q2G2Y5   8 1.14286 0.903563 0.161558
Q2G2Y2   1 0.142857 -1.27278 0.943444
Q2FWA6   5 0.714286 -1.27278 0.943444
Q2FWL8   3 0.428571 -1.27278 0.943444
Q2FY95   8 1.14286 0.903563 0.161558
Q2FYC5   4 0.571429 -1.27278 0.943444
Q2FV43   2 0.285714 -1.27278 0.943444
Q2FVU0   6 0.857143 -1.27278 0.943444
Q2FZG5   3 0.428571 -1.27278 0.943444
Q2G2H9   2 0.285714 -1.27278 0.943444
Q2G1D1   4 0.571429 -1.27278 0.943444
Q2FWU7   7 1 0.903563 0.161558
P60647   2 0.285714 -1.27278 0.943444
Q2FUR7   6 0.857143 -1.27278 0.943444
Q2FWQ2   6 0.857143 -1.27278 0.943444
Q2G2M4   4 0.571429 -1.27278 0.943444
Q2G104   4 0.571429 -1.27278 0.943444
Q2FX76   3 0.428571 -1.27278 0.943444
Q2G2Q4   4 0.571429 -1.27278 0.943444
Q2FXQ1   3 0.428571 -1.27278 0.943444
Q2FX80   2 0.285714 -1.27278 0.943444
Q2FZN6   4 0.571429 -1.27278 0.943444
Q2G009   4 0.571429 -1.27278 0.943444
Q2G021   3 0.428571 -1.27278 0.943444
Q2FWH0   5 0.714286 -1.27278 0.943444
Q2FXQ0   11 1.57143 0.903563 0.161558
Q2FX64   4 0.571429 -1.27278 0.943444
Q2FY98   3 0.428571 -1.27278 0.943444
Q2FWK5   6 0.857143 -1.27278 0.943444
Q2FYK1   1 0.142857 -1.27278 0.943444
Q2FXF0   5 0.714286 -1.27278 0.943444
Q2FY70   8 1.14286 0.903563 0.161558
Q2G114   11 1.57143 0.903563 0.161558
Q2FX38   4 0.571429 -1.27278 0.943444
Q2FUP9   3 0.428571 -1.27278 0.943444
Q2FVV3   7 1 0.903563 0.161558
Q2G113   5 0.714286 -1.27278 0.943444
Q2FWB2   5 0.714286 -1.27278 0.943444
Q2FWT6   3 0.428571 -1.27278 0.943444
Q2FW28   8 1.14286 0.903563 0.161558
Q2FUQ9   4 0.571429 -1.27278 0.943444
Q2FY00   2 0.285714 -1.27278 0.943444
Q2G040   5 0.714286 -1.27278 0.943444
Q2FX35   5 0.714286 -1.27278 0.943444
Q2FYW9   10 1.33333 0.903563 0.161558
Q2G2N8   3 0.4 -1.27278 0.943444
Q2G1V7   12 1.6 0.903563 0.161558
Q2G0C3   4 0.533333 -1.27278 0.943444
Q2FVW0   4 0.533333 -1.27278 0.943444
Q2FUS4   11 1.46667 0.903563 0.161558
Q2FVP6   1 0.133333 -1.27278 0.943444
Q2FZK1   3 0.4 -1.27278 0.943444
Q2FXY2   8 1.06667 0.903563 0.161558
Q2FYX3   8 1.06667 0.903563 0.161558
Q2FZ86   4 0.533333 -1.27278 0.943444
Q2FUV7   3 0.4 -1.27278 0.943444
Q2FX70   6 0.8 -1.27278 0.943444
Q2G1Y1   4 0.533333 -1.27278 0.943444
Q2FVT9   3 0.4 -1.27278 0.943444
Q2G2K3   8 1.06667 0.903563 0.161558
P72358   6 0.8 -1.27278 0.943444
Q2G192   2 0.266667 -1.27278 0.943444
Q2FYX6   6 0.8 -1.27278 0.943444
Q2FXW0   3 0.4 -1.27278 0.943444
Q2G202   2 0.266667 -1.27278 0.943444
Q2FYW7   4 0.533333 -1.27278 0.943444
Q2G2M0   4 0.533333 -1.27278 0.943444
Q2FXT7   8 1.06667 0.903563 0.161558
Q2FX59   7 0.933333 -1.27278 0.943444
Q2G0X2   6 0.8 -1.27278 0.943444
Q2FWR6   6 0.8 -1.27278 0.943444
Q2FW22   6 0.8 -1.27278 0.943444
Q2FZH4   8 1.06667 0.903563 0.161558
Q2FYZ1   9 1.2 0.903563 0.161558
Q2G2W7   11 1.46667 0.903563 0.161558
Q2G2I4   7 0.933333 -1.27278 0.943444
Q2FZP5   8 1.06667 0.903563 0.161558
Q2FWQ7   7 0.933333 -1.27278 0.943444
Q2G1W9   9 1.2 0.903563 0.161558
Q2FWF7   10 1.33333 0.903563 0.161558
Q2FYM9   6 0.8 -1.27278 0.943444
Q2FXV0   14 1.86667 0.903563 0.161558
Q2FWW2   9 1.2 0.903563 0.161558
Q2FVS2   3 0.4 -1.27278 0.943444
Q2G007   10 1.33333 0.903563 0.161558
Q2FYA7   13 1.73333 0.903563 0.161558
Q2G0K0   7 0.933333 -1.27278 0.943444
Q2FXS9   9 1.2 0.903563 0.161558
Q2G249   7 0.933333 -1.27278 0.943444
Q2G008   4 0.533333 -1.27278 0.943444
Q2FZD5   6 0.8 -1.27278 0.943444
Q2FZG0   3 0.4 -1.27278 0.943444
Q2FX28   10 1.33333 0.903563 0.161558
Q2FXI4   6 0.8 -1.27278 0.943444
Q2G176   3 0.4 -1.27278 0.943444
Q2G116   6 0.8 -1.27278 0.943444
Q2FXF2   6 0.8 -1.27278 0.943444
Q2G260   14 1.86667 0.903563 0.161558
Q2G213   4 0.533333 -1.27278 0.943444
Q2G173   7 0.933333 -1.27278 0.943444
Q2FV71   14 1.86667 0.903563 0.161558
Q2FWY8   11 1.46667 0.903563 0.161558
Q2FWN3   6 0.8 -1.27278 0.943444
Q2FYD4   10 1.33333 0.903563 0.161558
Q2FVQ2   10 1.33333 0.903563 0.161558
Q2FVK0   10 1.33333 0.903563 0.161558
Q2G285   11 1.46667 0.903563 0.161558
Q2FZH6   7 0.933333 -1.27278 0.943444
Q2FZX1   3 0.4 -1.27278 0.943444
Q2FZ83   2 0.266667 -1.27278 0.943444
Q2G0S9   13 1.73333 0.903563 0.161558
Q2FZH7   5 0.666667 -1.27278 0.943444
Q2FZT3   6 0.8 -1.27278 0.943444
Q2FX57   9 1.125 0.903563 0.161558
Q2G0B9   10 1.25 0.903563 0.161558
Q2FY28   8 1 0.903563 0.161558
Q2G0R5   12 1.5 0.903563 0.161558
Q2FZG8   8 1 0.903563 0.161558
Q2G1X1   5 0.625 -1.27278 0.943444
Q2FX93   2 0.25 -1.27278 0.943444
Q2FYU5   7 0.875 -1.27278 0.943444
Q2FWR9   5 0.625 -1.27278 0.943444
Q2FWS0   9 1.125 0.903563 0.161558
Q2G0P4   2 0.25 -1.27278 0.943444
Q2FX50   6 0.75 -1.27278 0.943444
Q2FZV0   8 1 0.903563 0.161558
Q2G0S5   7 0.875 -1.27278 0.943444
Q2FY25   4 0.5 -1.27278 0.943444
Q2FXG6   4 0.5 -1.27278 0.943444
Q2FZJ7   7 0.875 -1.27278 0.943444
Q2G0U7   13 1.625 0.903563 0.161558
Q2FZV2   8 1 0.903563 0.161558
Q2FWT8   9 1.125 0.903563 0.161558
Q2G0D1   12 1.5 0.903563 0.161558
Q2FVW5   6 0.75 -1.27278 0.943444
Q2FY97   13 1.625 0.903563 0.161558
Q2FXF3   12 1.5 0.903563 0.161558
Q2G063   4 0.5 -1.27278 0.943444
Q2G0U5   7 0.875 -1.27278 0.943444
Q2G2B1   9 1.125 0.903563 0.161558
Q2FVE3   3 0.375 -1.27278 0.943444
Q2FZW1   5 0.625 -1.27278 0.943444
Q2FYK2   9 1.125 0.903563 0.161558
Q2FXW2   7 0.875 -1.27278 0.943444
Q9F0R1   12 1.5 0.903563 0.161558
Q2FZG3   5 0.625 -1.27278 0.943444
Q2G2K0   10 1.25 0.903563 0.161558
Q2FVN4   8 1 0.903563 0.161558
Q2FYV0   6 0.75 -1.27278 0.943444
Q2G0A5   1 0.125 -1.27278 0.943444
Q2FZ03   13 1.625 0.903563 0.161558
Q2G1I8   6 0.75 -1.27278 0.943444
Q2FYX8   11 1.375 0.903563 0.161558
Q2FV18   3 0.375 -1.27278 0.943444
Q2FYI7   6 0.75 -1.27278 0.943444
Q2G0K1   7 0.875 -1.27278 0.943444
Q2G2U9   10 1.25 0.903563 0.161558
Q2FW31   4 0.5 -1.27278 0.943444
Q2FVB5   13 1.625 0.903563 0.161558
Q2FVI8   1 0.125 -1.27278 0.943444
Q2FZT0   8 1 0.903563 0.161558
P48860   11 1.375 0.903563 0.161558
Q2FYC1   8 1 0.903563 0.161558
Q2G286   10 1.25 0.903563 0.161558
Q2FXD3   14 1.75 0.903563 0.161558
Q2G027   2 0.25 -1.27278 0.943444
Q2G0T4   5 0.625 -1.27278 0.943444
Q2FZJ5   4 0.5 -1.27278 0.943444
Q2FW10   4 0.5 -1.27278 0.943444
Q2FY91   5 0.625 -1.27278 0.943444
Q2FVP0   6 0.75 -1.27278 0.943444
P60070   6 0.75 -1.27278 0.943444
Q2FWU1   8 1 0.903563 0.161558
Q2FYA3   7 0.875 -1.27278 0.943444
Q2G0V8   7 0.875 -1.27278 0.943444
Q2G0Z2   8 1 0.903563 0.161558
Q2FZ47   3 0.375 -1.27278 0.943444
Q2G0V9   2 0.25 -1.27278 0.943444
Q2FZE2   9 1.125 0.903563 0.161558
Q2FWB0   14 1.75 0.903563 0.161558
Q2G1J1   5 0.625 -1.27278 0.943444
Q2FYQ1   2 0.25 -1.27278 0.943444
Q2FZ45   13 1.625 0.903563 0.161558
Q2FYW5   9 1.125 0.903563 0.161558
Q2G1A0   4 0.5 -1.27278 0.943444
Q2FZB9   6 0.75 -1.27278 0.943444
Q2FZX2   6 0.75 -1.27278 0.943444
Q2FZY4   8 1 0.903563 0.161558
Q2FW56   3 0.375 -1.27278 0.943444
P0A0G6   5 0.625 -1.27278 0.943444
Q2FW80   3 0.375 -1.27278 0.943444
Q2G2S4   7 0.875 -1.27278 0.943444
Q2G2H0   6 0.75 -1.27278 0.943444
Q2G2E1   4 0.5 -1.27278 0.943444
Q2G0I5   7 0.875 -1.27278 0.943444
Q2FWW6   10 1.25 0.903563 0.161558
Q2G112   10 1.25 0.903563 0.161558
Q2G214   6 0.75 -1.27278 0.943444
Q2FYG2   14 1.75 0.903563 0.161558
Q2G0J5   2 0.25 -1.27278 0.943444
Q2FX27   6 0.75 -1.27278 0.943444
Q2FWV5   11 1.375 0.903563 0.161558
Q2FX40   11 1.375 0.903563 0.161558
Q2FZM5   2 0.25 -1.27278 0.943444
Q2FXH8   4 0.5 -1.27278 0.943444
Q2FWS5   6 0.75 -1.27278 0.943444
Q2FW13   8 0.941176 -1.27278 0.943444
Q2FY93   10 1.17647 0.903563 0.161558
Q2FZM8   12 1.41176 0.903563 0.161558
Q2FZV4   9 1.05882 0.903563 0.161558
Q2FVD4   11 1.29412 0.903563 0.161558
Q2G0J3   5 0.588235 -1.27278 0.943444
Q2FX61   7 0.823529 -1.27278 0.943444
Q2FVD6   10 1.17647 0.903563 0.161558
Q2FYY7   14 1.64706 0.903563 0.161558
Q2G0W0   16 1.88235 0.903563 0.161558
Q2FXF7   15 1.76471 0.903563 0.161558
Q2G191   4 0.470588 -1.27278 0.943444
Q2FYT5   10 1.17647 0.903563 0.161558
Q2G1P0   7 0.823529 -1.27278 0.943444
Q2FVF8   10 1.17647 0.903563 0.161558
Q2G0Y1   4 0.470588 -1.27278 0.943444
Q2FZD2   11 1.29412 0.903563 0.161558
Q2FZ59   8 0.941176 -1.27278 0.943444
Q2G2G1   5 0.588235 -1.27278 0.943444
Q2G0F9   6 0.705882 -1.27278 0.943444
Q2G1J2   7 0.823529 -1.27278 0.943444
Q2G0Q6   8 0.941176 -1.27278 0.943444
Q2FYX0   10 1.17647 0.903563 0.161558
Q2FZU8   7 0.823529 -1.27278 0.943444
Q2G267   11 1.29412 0.903563 0.161558
Q2G174   12 1.41176 0.903563 0.161558
Q2FWC3   11 1.29412 0.903563 0.161558
Q2FVN6   9 1.05882 0.903563 0.161558
Q2G2D1   10 1.17647 0.903563 0.161558
Q2FZK9   14 1.64706 0.903563 0.161558
Q2G2C9   12 1.41176 0.903563 0.161558
Q2G2V8   6 0.705882 -1.27278 0.943444
Q2FVL6   11 1.29412 0.903563 0.161558
Q2FY45   4 0.470588 -1.27278 0.943444
Q2G2R7   10 1.17647 0.903563 0.161558
Q2FWD5   12 1.41176 0.903563 0.161558
Q2FWT3   5 0.588235 -1.27278 0.943444
Q2FY92   13 1.52941 0.903563 0.161558
Q2FZM2   12 1.41176 0.903563 0.161558
Q2G2F0   9 1.05882 0.903563 0.161558
Q2FW30   8 0.941176 -1.27278 0.943444
Q2FZV9   9 1.05882 0.903563 0.161558
Q2FVA6   7 0.823529 -1.27278 0.943444
Q2G229   9 1.05882 0.903563 0.161558
Q2FZZ3   12 1.41176 0.903563 0.161558
Q2G2F4   4 0.470588 -1.27278 0.943444
Q2FVA7   12 1.41176 0.903563 0.161558
Q2G0R3   10 1.17647 0.903563 0.161558
Q2G1R1   12 1.41176 0.903563 0.161558
Q2FZ79   10 1.17647 0.903563 0.161558
Q2FZ12   3 0.352941 -1.27278 0.943444
Q2FX39   7 0.823529 -1.27278 0.943444
Q2G186   11 1.29412 0.903563 0.161558
Q2FXE5   1 0.117647 -1.27278 0.943444
Q2G0A1   8 0.941176 -1.27278 0.943444
Q2G0E7   6 0.705882 -1.27278 0.943444
Q2G2V7   3 0.352941 -1.27278 0.943444
Q2FYA6   9 1.05882 0.903563 0.161558
Q2G276   10 1.17647 0.903563 0.161558
Q2G070   12 1.41176 0.903563 0.161558
Q2FVZ1   16 1.88235 0.903563 0.161558
Q2FW84   6 0.705882 -1.27278 0.943444
Q2FVY9   15 1.76471 0.903563 0.161558
Q2FVD9   10 1.17647 0.903563 0.161558
Q2G1T2   19 2.23529 3.07991 0.0107511
Q2G0I3   13 1.52941 0.903563 0.161558
Q2G0E8   4 0.470588 -1.27278 0.943444
Q2FW08   12 1.41176 0.903563 0.161558
Q2FVD8   11 1.29412 0.903563 0.161558
Q2FXF5   7 0.823529 -1.27278 0.943444
Q2FXW1   10 1.17647 0.903563 0.161558
Q2FW79   6 0.705882 -1.27278 0.943444
Q2G2G0   5 0.588235 -1.27278 0.943444
P48940   10 1.17647 0.903563 0.161558
Q2FYL6   6 0.705882 -1.27278 0.943444
Q2FZV8   13 1.52941 0.903563 0.161558
Q2FYM5   15 1.76471 0.903563 0.161558
Q2G2B6   5 0.588235 -1.27278 0.943444
Q2G1L2   8 0.941176 -1.27278 0.943444
Q2G1V5   3 0.352941 -1.27278 0.943444
Q2FXT0   4 0.470588 -1.27278 0.943444
Q2FY02   9 1.05882 0.903563 0.161558
Q2FWQ4   5 0.588235 -1.27278 0.943444
Q2FYG4   6 0.705882 -1.27278 0.943444
Q2FW11   10 1.17647 0.903563 0.161558
Q2G257   10 1.11111 0.903563 0.161558
Q2FWJ6   13 1.44444 0.903563 0.161558
Q2FXS8   9 1 0.903563 0.161558
Q2FX12   6 0.666667 -1.27278 0.943444
Q2FYF1   9 1 0.903563 0.161558
Q2G2E8   7 0.777778 -1.27278 0.943444
Q2FXE6   3 0.333333 -1.27278 0.943444
Q2G2C0   2 0.222222 -1.27278 0.943444
Q2G1V6   4 0.444444 -1.27278 0.943444
Q2FWZ4   11 1.22222 0.903563 0.161558
Q2G2V0   5 0.555556 -1.27278 0.943444
Q9ZAH6   14 1.55556 0.903563 0.161558
Q2FVU2   14 1.55556 0.903563 0.161558
Q2FWI8   15 1.66667 0.903563 0.161558
P0A0H0   12 1.33333 0.903563 0.161558
Q2G0C1   13 1.44444 0.903563 0.161558
Q2FXH3   13 1.44444 0.903563 0.161558
Q2FXI6   12 1.33333 0.903563 0.161558
Q2G1X5   10 1.11111 0.903563 0.161558
Q2FV08   16 1.77778 0.903563 0.161558
Q2FWT7   8 0.888889 -1.27278 0.943444
Q2G210   6 0.666667 -1.27278 0.943444
Q2FW66   7 0.777778 -1.27278 0.943444
Q2FWD0   13 1.44444 0.903563 0.161558
Q2FUQ1   9 1 0.903563 0.161558
Q2FVI6   4 0.444444 -1.27278 0.943444
Q2FWM7   2 0.222222 -1.27278 0.943444
Q2FVN2   8 0.888889 -1.27278 0.943444
Q2FWR2   7 0.777778 -1.27278 0.943444
Q2FYH4   4 0.444444 -1.27278 0.943444
Q2FYM8   4 0.444444 -1.27278 0.943444
Q9RFJ6   14 1.55556 0.903563 0.161558
Q2FZ42   6 0.666667 -1.27278 0.943444
Q2FVX9   11 1.22222 0.903563 0.161558
Q2G066   10 1.11111 0.903563 0.161558
Q2FVM3   10 1.11111 0.903563 0.161558
Q2FWT1   13 1.44444 0.903563 0.161558
Q2FZB8   4 0.444444 -1.27278 0.943444
Q2FUQ8   4 0.444444 -1.27278 0.943444
Q2G2I7   10 1.11111 0.903563 0.161558
Q2FVF7   9 1 0.903563 0.161558
Q2FV52   11 1.22222 0.903563 0.161558
Q2FWE3   10 1.11111 0.903563 0.161558
Q2G144   3 0.333333 -1.27278 0.943444
Q2FXZ1   7 0.777778 -1.27278 0.943444
Q2FX34   12 1.33333 0.903563 0.161558
Q2FWV4   9 1 0.903563 0.161558
Q2FZ11   8 0.888889 -1.27278 0.943444
Q2G141   14 1.55556 0.903563 0.161558
Q2FWF5   10 1.11111 0.903563 0.161558
Q2FV34   14 1.55556 0.903563 0.161558
Q2FWQ0   12 1.33333 0.903563 0.161558
Q2FV88   11 1.22222 0.903563 0.161558
Q2G2P0   12 1.33333 0.903563 0.161558
Q2FYW8   11 1.22222 0.903563 0.161558
Q2G1W1   14 1.55556 0.903563 0.161558
Q2FVC2   16 1.77778 0.903563 0.161558
Q2G0D3   4 0.444444 -1.27278 0.943444
Q2FV89   10 1.11111 0.903563 0.161558
Q2G1U2   10 1.11111 0.903563 0.161558
Q2FX32   9 1 0.903563 0.161558
Q2FXS7   13 1.44444 0.903563 0.161558
Q2FVX1   4 0.444444 -1.27278 0.943444
Q2FVE0   5 0.555556 -1.27278 0.943444
Q2G270   9 1 0.903563 0.161558
Q9EYW6   9 1 0.903563 0.161558
Q2FVB8   6 0.666667 -1.27278 0.943444
Q2FZT9   5 0.555556 -1.27278 0.943444
Q2G298   16 1.77778 0.903563 0.161558
Q2FX49   11 1.22222 0.903563 0.161558
Q2G0Z0   9 1 0.903563 0.161558
Q2FW39   11 1.22222 0.903563 0.161558
Q2G252   7 0.777778 -1.27278 0.943444
Q2G0A3   11 1.22222 0.903563 0.161558
Q2FYJ7   7 0.777778 -1.27278 0.943444
Q2FWT2   9 1 0.903563 0.161558
Q2FWQ5   12 1.33333 0.903563 0.161558
Q2G2J7   13 1.44444 0.903563 0.161558
Q2FY75   6 0.666667 -1.27278 0.943444
Q2G106   12 1.33333 0.903563 0.161558
Q2FVY3   11 1.22222 0.903563 0.161558
Q2FVP9   9 1 0.903563 0.161558
Q2FW42   12 1.33333 0.903563 0.161558
Q2FUV9   13 1.44444 0.903563 0.161558
Q2FVR7   10 1.11111 0.903563 0.161558
Q2FZN1   13 1.44444 0.903563 0.161558
Q2G2Q7   14 1.47368 0.903563 0.161558
Q2G150   14 1.47368 0.903563 0.161558
Q2G081   14 1.47368 0.903563 0.161558
Q2FV45   13 1.36842 0.903563 0.161558
Q2FX02   11 1.15789 0.903563 0.161558
P0A0Q4   11 1.15789 0.903563 0.161558
Q2G0L9   8 0.842105 -1.27278 0.943444
Q2FY04   15 1.57895 0.903563 0.161558
Q2FV48   5 0.526316 -1.27278 0.943444
Q2FW64   8 0.842105 -1.27278 0.943444
Q2FX63   16 1.68421 0.903563 0.161558
Q2G1T3   16 1.68421 0.903563 0.161558
Q2G0K9   14 1.47368 0.903563 0.161558
Q2FZ00   10 1.05263 0.903563 0.161558
Q2FVL9   11 1.15789 0.903563 0.161558
Q2FW33   20 2.10526 3.07991 0.0107511
Q2FWT9   6 0.631579 -1.27278 0.943444
Q2FZF7   11 1.15789 0.903563 0.161558
Q2FWL1   17 1.78947 0.903563 0.161558
Q2FYS7   12 1.26316 0.903563 0.161558
Q2FZX3   12 1.26316 0.903563 0.161558
Q2FXR0   6 0.631579 -1.27278 0.943444
Q2G2I9   12 1.26316 0.903563 0.161558
Q2FWN1   3 0.315789 -1.27278 0.943444
Q2G297   4 0.421053 -1.27278 0.943444
Q2FVA0   6 0.631579 -1.27278 0.943444
Q2FXX0   12 1.26316 0.903563 0.161558
Q2G2P4   8 0.842105 -1.27278 0.943444
Q2G0P8   12 1.26316 0.903563 0.161558
Q2FVN3   13 1.36842 0.903563 0.161558
Q2FXK7   10 1.05263 0.903563 0.161558
Q2FZF8   7 0.736842 -1.27278 0.943444
Q2FWR0   13 1.36842 0.903563 0.161558
Q2FXL2   4 0.421053 -1.27278 0.943444
Q2FWA9   6 0.631579 -1.27278 0.943444
Q2G282   15 1.57895 0.903563 0.161558
Q9RQQ0   5 0.526316 -1.27278 0.943444
Q2FXD7   15 1.57895 0.903563 0.161558
Q2FUY4   14 1.47368 0.903563 0.161558
Q2G2W4   7 0.736842 -1.27278 0.943444
Q2FZF5   7 0.736842 -1.27278 0.943444
Q2FY42   6 0.631579 -1.27278 0.943444
Q2FUS3   11 1.15789 0.903563 0.161558
Q2G2E7   4 0.421053 -1.27278 0.943444
Q2G0S6   11 1.15789 0.903563 0.161558
Q2G0C2   7 0.736842 -1.27278 0.943444
Q2FWF8   9 0.947368 -1.27278 0.943444
Q2G000   12 1.26316 0.903563 0.161558
Q2FWX2   14 1.47368 0.903563 0.161558
Q2FZS2   12 1.26316 0.903563 0.161558
Q2FW16   9 0.947368 -1.27278 0.943444
Q2FZI2   3 0.315789 -1.27278 0.943444
Q2G1Q5   10 1.05263 0.903563 0.161558
Q2G1A5   13 1.36842 0.903563 0.161558
Q2G0P7   14 1.47368 0.903563 0.161558
Q2FWV3   8 0.842105 -1.27278 0.943444
Q2FW51   10 1.05263 0.903563 0.161558
Q2FVI4   11 1.15789 0.903563 0.161558
Q2FVN7   12 1.26316 0.903563 0.161558
Q2FWP9   10 1.05263 0.903563 0.161558
Q2FXT2   10 1.05263 0.903563 0.161558
P0A0F4   10 1.05263 0.903563 0.161558
Q2G126   15 1.57895 0.903563 0.161558
Q2FW82   5 0.526316 -1.27278 0.943444
Q2FY44   14 1.47368 0.903563 0.161558
Q2G0N9   16 1.68421 0.903563 0.161558
Q2G0Z9   2 0.210526 -1.27278 0.943444
Q2FV81   15 1.57895 0.903563 0.161558
Q2FYC4   9 0.947368 -1.27278 0.943444
Q2G178   15 1.57895 0.903563 0.161558
Q2G079   6 0.631579 -1.27278 0.943444
Q2G2B7   15 1.57895 0.903563 0.161558
Q2FVF5   13 1.36842 0.903563 0.161558
Q2G2W2   12 1.26316 0.903563 0.161558
Q2G1I2   13 1.36842 0.903563 0.161558
Q2G245   5 0.526316 -1.27278 0.943444
Q2G1H7   9 0.9 -1.27278 0.943444
Q2FWF1   9 0.9 -1.27278 0.943444
Q2FZZ9   12 1.2 0.903563 0.161558
Q2G1W3   19 1.9 0.903563 0.161558
Q2G204   13 1.3 0.903563 0.161558
Q2G1H1   5 0.5 -1.27278 0.943444
Q2FXK3   15 1.5 0.903563 0.161558
Q2G2H8   9 0.9 -1.27278 0.943444
Q2FZP9   16 1.6 0.903563 0.161558
Q2FWI2   12 1.2 0.903563 0.161558
Q2FYZ6   5 0.5 -1.27278 0.943444
Q2FXS1   4 0.4 -1.27278 0.943444
Q2G200   14 1.4 0.903563 0.161558
Q2G2L5   6 0.6 -1.27278 0.943444
Q2FY73   16 1.6 0.903563 0.161558
Q2G177   7 0.7 -1.27278 0.943444
Q2G2F9   7 0.7 -1.27278 0.943444
Q2FV27   14 1.4 0.903563 0.161558
Q2FZ56   13 1.3 0.903563 0.161558
Q2FVF3   5 0.5 -1.27278 0.943444
Q2G0B6   7 0.7 -1.27278 0.943444
Q2G2S5   9 0.9 -1.27278 0.943444
Q2FW68   10 1 0.903563 0.161558
Q2FWX7   12 1.2 0.903563 0.161558
Q2FWB6   15 1.5 0.903563 0.161558
Q2FXA9   21 2.1 3.07991 0.0107511
Q2FXP3   12 1.2 0.903563 0.161558
Q2FUX5   29 2.9 3.07991 0.0107511
Q2FZZ4   8 0.8 -1.27278 0.943444
Q2FX98   13 1.3 0.903563 0.161558
Q2FV23   9 0.9 -1.27278 0.943444
Q2FUR1   5 0.5 -1.27278 0.943444
Q2FY49   13 1.3 0.903563 0.161558
Q2G017   13 1.3 0.903563 0.161558
Q2G2K9   11 1.1 0.903563 0.161558
Q2G2N9   12 1.2 0.903563 0.161558
Q2G0E9   3 0.3 -1.27278 0.943444
Q2FY19   17 1.7 0.903563 0.161558
Q2G1E3   6 0.6 -1.27278 0.943444
Q2FW17   10 1 0.903563 0.161558
Q2FWK9   18 1.8 0.903563 0.161558
Q2G2Q6   14 1.4 0.903563 0.161558
Q2G2Q5   15 1.5 0.903563 0.161558
Q2G1U9   13 1.3 0.903563 0.161558
Q2G299   6 0.6 -1.27278 0.943444
Q2FX75   5 0.5 -1.27278 0.943444
Q2G058   12 1.2 0.903563 0.161558
Q2G0E3   8 0.8 -1.27278 0.943444
Q2FYK0   10 1 0.903563 0.161558
Q2G2K6   13 1.3 0.903563 0.161558
Q2FYN0   11 1.1 0.903563 0.161558
Q2FVK7   8 0.8 -1.27278 0.943444
Q2FX15   12 1.2 0.903563 0.161558
Q2FVN9   6 0.6 -1.27278 0.943444
Q2FWX0   6 0.6 -1.27278 0.943444
Q2G143   16 1.6 0.903563 0.161558
Q2G0C7   12 1.2 0.903563 0.161558
Q2G0K6   11 1.1 0.903563 0.161558
Q2FZZ1   6 0.6 -1.27278 0.943444
Q2FV13   10 1 0.903563 0.161558
Q2G128   6 0.6 -1.27278 0.943444
Q2FXU2   11 1.1 0.903563 0.161558
Q2G2R4   8 0.8 -1.27278 0.943444
Q2FXM1   10 1 0.903563 0.161558
Q8KQR1   11 1.1 0.903563 0.161558
Q2G2Q9   15 1.5 0.903563 0.161558
Q2FVG9   5 0.5 -1.27278 0.943444
Q2FV56   6 0.6 -1.27278 0.943444
Q2FWG7   5 0.47619 -1.27278 0.943444
Q2G0T1   11 1.04762 0.903563 0.161558
Q2FXB9   4 0.380952 -1.27278 0.943444
Q2FZP3   9 0.857143 -1.27278 0.943444
Q2FZQ2   6 0.571429 -1.27278 0.943444
Q2FXS4   15 1.42857 0.903563 0.161558
Q2FZ21   18 1.71429 0.903563 0.161558
Q2G2X2   7 0.666667 -1.27278 0.943444
Q2FZF6   14 1.33333 0.903563 0.161558
Q2FYA0   11 1.04762 0.903563 0.161558
Q2G2A9   6 0.571429 -1.27278 0.943444
Q2FYB9   20 1.90476 0.903563 0.161558
Q2FYI4   10 0.952381 -1.27278 0.943444
Q2FYL4   17 1.61905 0.903563 0.161558
Q2G1T0   5 0.47619 -1.27278 0.943444
Q2FXW7   10 0.952381 -1.27278 0.943444
Q2FZA1   14 1.33333 0.903563 0.161558
Q2FY76   13 1.2381 0.903563 0.161558
Q2FZ97   19 1.80952 0.903563 0.161558
Q2G1I4   6 0.571429 -1.27278 0.943444
Q2FYQ6   5 0.47619 -1.27278 0.943444
Q2FXL6   10 0.952381 -1.27278 0.943444
Q2G2G6   3 0.285714 -1.27278 0.943444
Q2FVH1   5 0.47619 -1.27278 0.943444
Q2FYA8   14 1.33333 0.903563 0.161558
Q2G2M5   12 1.14286 0.903563 0.161558
Q2FV99   11 1.04762 0.903563 0.161558
Q2G105   15 1.42857 0.903563 0.161558
Q2FW23   18 1.71429 0.903563 0.161558
Q2G012   6 0.571429 -1.27278 0.943444
Q2G2V5   14 1.33333 0.903563 0.161558
Q2FW07   11 1.04762 0.903563 0.161558
Q2G0F2   17 1.61905 0.903563 0.161558
Q2FZC9   7 0.666667 -1.27278 0.943444
Q2FXE9   6 0.571429 -1.27278 0.943444
Q2FV47   16 1.52381 0.903563 0.161558
Q2G2Q8   16 1.52381 0.903563 0.161558
Q2FYE7   9 0.857143 -1.27278 0.943444
Q2FUT3   9 0.857143 -1.27278 0.943444
Q2G068   19 1.80952 0.903563 0.161558
Q2G2D3   13 1.2381 0.903563 0.161558
Q2FYK4   11 1.04762 0.903563 0.161558
Q2FX36   14 1.33333 0.903563 0.161558
Q2G0A4   5 0.47619 -1.27278 0.943444
Q2G080   5 0.47619 -1.27278 0.943444
Q2FUT1   8 0.761905 -1.27278 0.943444
Q2FYH3   16 1.52381 0.903563 0.161558
Q2FXA7   10 0.952381 -1.27278 0.943444
Q2G2Y6   9 0.857143 -1.27278 0.943444
Q2FY55   13 1.2381 0.903563 0.161558
Q2FY61   15 1.42857 0.903563 0.161558
Q2G0E2   19 1.80952 0.903563 0.161558
Q2FVY1   13 1.2381 0.903563 0.161558
Q2FUV1   12 1.14286 0.903563 0.161558
Q2FUS9   8 0.761905 -1.27278 0.943444
Q2G1A1   12 1.14286 0.903563 0.161558
P60639   7 0.666667 -1.27278 0.943444
Q2FZE9   11 1.04762 0.903563 0.161558
Q2G1I9   6 0.571429 -1.27278 0.943444
Q2FWN0   13 1.2381 0.903563 0.161558
Q2FZE3   18 1.71429 0.903563 0.161558
Q93Q23   7 0.666667 -1.27278 0.943444
Q2FWE9   13 1.2381 0.903563 0.161558
Q2FUS1   6 0.571429 -1.27278 0.943444
Q2FVM5   16 1.52381 0.903563 0.161558
Q2G2N7   8 0.761905 -1.27278 0.943444
Q2FWG0   7 0.666667 -1.27278 0.943444
Q2FXV7   6 0.571429 -1.27278 0.943444
Q2FW69   6 0.571429 -1.27278 0.943444
P0A0F8   10 0.952381 -1.27278 0.943444
Q2G055   15 1.42857 0.903563 0.161558
Q2FV37   4 0.380952 -1.27278 0.943444
Q2G225   5 0.47619 -1.27278 0.943444
Q2FXG2   7 0.666667 -1.27278 0.943444
Q2FY87   14 1.33333 0.903563 0.161558
Q2FWR7   14 1.33333 0.903563 0.161558
Q2G1U6   11 1.04762 0.903563 0.161558
Q2G006   18 1.71429 0.903563 0.161558
Q2G2I6   5 0.454545 -1.27278 0.943444
Q2FWS1   9 0.818182 -1.27278 0.943444
Q2FYF5   13 1.18182 0.903563 0.161558
Q2G0F1   11 1 0.903563 0.161558
Q2G0J2   11 1 0.903563 0.161558
Q2FXE3   18 1.63636 0.903563 0.161558
Q2FYV8   14 1.27273 0.903563 0.161558
Q2G1X6   10 0.909091 -1.27278 0.943444
Q2FUP5   16 1.45455 0.903563 0.161558
Q2G1A4   6 0.545455 -1.27278 0.943444
Q2G0H9   16 1.45455 0.903563 0.161558
Q2G0M0   10 0.909091 -1.27278 0.943444
Q2FYK6   13 1.18182 0.903563 0.161558
Q2G023   15 1.36364 0.903563 0.161558
Q2G0G2   13 1.18182 0.903563 0.161558
Q2FXC0   15 1.36364 0.903563 0.161558
Q2FXF1   15 1.36364 0.903563 0.161558
Q2FW00   5 0.454545 -1.27278 0.943444
Q2G1E7   6 0.545455 -1.27278 0.943444
Q2FWE7   13 1.18182 0.903563 0.161558
Q2FY32   11 1 0.903563 0.161558
Q2FUU0   12 1.09091 0.903563 0.161558
Q2FVU5   13 1.18182 0.903563 0.161558
Q2G062   10 0.909091 -1.27278 0.943444
Q2FV26   10 0.909091 -1.27278 0.943444
Q2FW97   19 1.72727 0.903563 0.161558
Q2FZY8   7 0.636364 -1.27278 0.943444
Q2G277   7 0.636364 -1.27278 0.943444
Q2G0V1   5 0.454545 -1.27278 0.943444
Q2FWJ3   16 1.45455 0.903563 0.161558
Q2G2J2   15 1.36364 0.903563 0.161558
Q2FVB0   7 0.636364 -1.27278 0.943444
Q2G278   14 1.27273 0.903563 0.161558
Q2G107   18 1.63636 0.903563 0.161558
P0A0M9   18 1.63636 0.903563 0.161558
Q2G067   5 0.454545 -1.27278 0.943444
Q2FV55   14 1.27273 0.903563 0.161558
Q2G1L3   14 1.27273 0.903563 0.161558
Q2G2R0   7 0.636364 -1.27278 0.943444
Q2G2T3   9 0.818182 -1.27278 0.943444
Q2FWA8   5 0.454545 -1.27278 0.943444
Q2G056   16 1.45455 0.903563 0.161558
Q2FWR1   16 1.45455 0.903563 0.161558
Q2FXP9   9 0.818182 -1.27278 0.943444
Q2FZI4   10 0.909091 -1.27278 0.943444
Q2G2L7   20 1.81818 0.903563 0.161558
Q2FVG1   4 0.363636 -1.27278 0.943444
Q2G1I7   13 1.18182 0.903563 0.161558
Q2FVB6   5 0.454545 -1.27278 0.943444
Q2G001   15 1.36364 0.903563 0.161558
Q2FUX3   16 1.45455 0.903563 0.161558
Q2G1Q9   13 1.18182 0.903563 0.161558
Q2G2S9   14 1.27273 0.903563 0.161558
Q2FXZ8   11 1 0.903563 0.161558
Q2FZI7   14 1.27273 0.903563 0.161558
Q2FUS6   12 1.09091 0.903563 0.161558
Q2FUZ6   15 1.36364 0.903563 0.161558
Q2FYQ9   14 1.27273 0.903563 0.161558
Q2FYS8   23 2.09091 3.07991 0.0107511
Q2FYS6   6 0.545455 -1.27278 0.943444
Q2FZG6   16 1.45455 0.903563 0.161558
Q2G1L9   6 0.545455 -1.27278 0.943444
Q2FXT3   15 1.36364 0.903563 0.161558
Q2FZN9   17 1.54545 0.903563 0.161558
Q2FW20   14 1.27273 0.903563 0.161558
Q2G0H3   11 1 0.903563 0.161558
Q2FV98   19 1.72727 0.903563 0.161558
Q2FXR7   10 0.909091 -1.27278 0.943444
Q2G1T4   17 1.54545 0.903563 0.161558
Q2FW38   10 0.909091 -1.27278 0.943444
Q2G2P6   5 0.454545 -1.27278 0.943444
Q2FVL7   12 1.09091 0.903563 0.161558
Q2FVY2   13 1.18182 0.903563 0.161558
Q2FYZ0   13 1.18182 0.903563 0.161558
Q2FYW2   7 0.636364 -1.27278 0.943444
P60643   8 0.727273 -1.27278 0.943444
Q2G265   15 1.36364 0.903563 0.161558
Q2FV42   6 0.545455 -1.27278 0.943444
Q2FXN0   10 0.909091 -1.27278 0.943444
Q2G2D9   6 0.545455 -1.27278 0.943444
Q2FV75   16 1.45455 0.903563 0.161558
Q2FYE0   11 1 0.903563 0.161558
Q2FX03   6 0.545455 -1.27278 0.943444
Q2FX89   6 0.545455 -1.27278 0.943444
Q2FX43   15 1.36364 0.903563 0.161558
Q2FV69   12 1.04348 0.903563 0.161558
P72360   5 0.434783 -1.27278 0.943444
Q2FVQ1   17 1.47826 0.903563 0.161558
Q2FYG7   18 1.56522 0.903563 0.161558
Q2G1J8   5 0.434783 -1.27278 0.943444
Q2FW77   6 0.521739 -1.27278 0.943444
Q2FWI4   15 1.30435 0.903563 0.161558
Q2FX62   13 1.13043 0.903563 0.161558
Q2G0U6   19 1.65217 0.903563 0.161558
Q2G0P2   14 1.21739 0.903563 0.161558
Q2G0B8   17 1.47826 0.903563 0.161558
Q2FVL3   5 0.434783 -1.27278 0.943444
Q2G1K8   12 1.04348 0.903563 0.161558
Q2G2R9   10 0.869565 -1.27278 0.943444
Q2G2I3   6 0.521739 -1.27278 0.943444
Q2FY56   3 0.26087 -1.27278 0.943444
Q2G0B1   13 1.13043 0.903563 0.161558
Q2G1T1   10 0.869565 -1.27278 0.943444
Q2FVX5   7 0.608696 -1.27278 0.943444
Q2G0H8   13 1.13043 0.903563 0.161558
Q2FVT3   13 1.13043 0.903563 0.161558
Q2FWF6   16 1.3913 0.903563 0.161558
Q2FWZ6   15 1.30435 0.903563 0.161558
Q2FZ77   14 1.21739 0.903563 0.161558
Q2G0H0   12 1.04348 0.903563 0.161558
Q2G2G7   17 1.47826 0.903563 0.161558
Q2G117   13 1.13043 0.903563 0.161558
Q2FXG9   14 1.21739 0.903563 0.161558
Q2FWE4   16 1.3913 0.903563 0.161558
Q2FUS0   21 1.82609 0.903563 0.161558
Q2FWR3   11 0.956522 -1.27278 0.943444
Q2FYA9   10 0.869565 -1.27278 0.943444
Q2G0Y5   12 1.04348 0.903563 0.161558
Q2FZZ8   19 1.65217 0.903563 0.161558
Q2G1Z6   10 0.869565 -1.27278 0.943444
Q2FX53   14 1.21739 0.903563 0.161558
Q2FZC4   16 1.3913 0.903563 0.161558
Q2FUS5   9 0.782609 -1.27278 0.943444
Q2G1R0   5 0.434783 -1.27278 0.943444
Q2G0D5   4 0.347826 -1.27278 0.943444
Q2FY18   6 0.521739 -1.27278 0.943444
Q2FYH8   6 0.521739 -1.27278 0.943444
Q2G1F2   13 1.13043 0.903563 0.161558
Q2G0Q5   18 1.56522 0.903563 0.161558
Q2FVR2   14 1.21739 0.903563 0.161558
Q2FZE7   11 0.956522 -1.27278 0.943444
Q2G0I0   18 1.56522 0.903563 0.161558
Q2G0R1   15 1.30435 0.903563 0.161558
Q2G0L7   14 1.21739 0.903563 0.161558
Q2FWI1   23 2 3.07991 0.0107511
Q2G0F7   6 0.521739 -1.27278 0.943444
Q2FXY3   11 0.956522 -1.27278 0.943444
P0A084   16 1.3913 0.903563 0.161558
Q2G0G5   13 1.13043 0.903563 0.161558
Q2FZE5   5 0.434783 -1.27278 0.943444
Q2G0A2   5 0.434783 -1.27278 0.943444
Q2FVE8   4 0.347826 -1.27278 0.943444
Q2G2M8   13 1.13043 0.903563 0.161558
Q2FYH7   11 0.956522 -1.27278 0.943444
Q2FVR8   16 1.3913 0.903563 0.161558
Q2FZU9   14 1.21739 0.903563 0.161558
Q2FYX7   13 1.13043 0.903563 0.161558
Q2G280   17 1.47826 0.903563 0.161558
Q2FVG5   13 1.13043 0.903563 0.161558
Q2FWX1   20 1.73913 0.903563 0.161558
Q2FVB3   6 0.521739 -1.27278 0.943444
Q2G2A1   18 1.56522 0.903563 0.161558
Q2G1W7   11 0.956522 -1.27278 0.943444
Q2FW36   10 0.869565 -1.27278 0.943444
P31337   12 1.04348 0.903563 0.161558
Q2FXB8   4 0.347826 -1.27278 0.943444
Q2G2F3   12 1.04348 0.903563 0.161558
Q2FYM7   3 0.26087 -1.27278 0.943444
Q2FYB2   19 1.65217 0.903563 0.161558
Q2G2E2   11 0.916667 -1.27278 0.943444
Q2G2G9   11 0.916667 -1.27278 0.943444
Q2FVC5   19 1.58333 0.903563 0.161558
Q2G0T3   13 1.08333 0.903563 0.161558
Q2G074   6 0.5 -1.27278 0.943444
Q2G016   18 1.5 0.903563 0.161558
Q2G0G4   19 1.58333 0.903563 0.161558
Q2G2K1   13 1.08333 0.903563 0.161558
Q2FXE1   11 0.916667 -1.27278 0.943444
Q2FWD2   13 1.08333 0.903563 0.161558
Q2G1Q0   19 1.58333 0.903563 0.161558
Q2G073   6 0.5 -1.27278 0.943444
Q2G1T7   19 1.58333 0.903563 0.161558
Q2FVI3   16 1.33333 0.903563 0.161558
Q2FZ93   10 0.833333 -1.27278 0.943444
Q2FVQ7   16 1.33333 0.903563 0.161558
Q2G2B9   9 0.75 -1.27278 0.943444
Q2FZN5   4 0.333333 -1.27278 0.943444
Q2FY72   15 1.25 0.903563 0.161558
Q2G0A0   14 1.16667 0.903563 0.161558
Q2FZQ8   6 0.5 -1.27278 0.943444
Q2FXP1   9 0.75 -1.27278 0.943444
P0A0B7   16 1.33333 0.903563 0.161558
Q2FYW0   11 0.916667 -1.27278 0.943444
Q2G230   9 0.75 -1.27278 0.943444
Q2G0H5   14 1.16667 0.903563 0.161558
Q2G0B7   10 0.833333 -1.27278 0.943444
Q2G131   6 0.5 -1.27278 0.943444
Q2G0Y4   14 1.16667 0.903563 0.161558
Q2G2L0   19 1.58333 0.903563 0.161558
Q2G101   13 1.08333 0.903563 0.161558
Q2G036   15 1.25 0.903563 0.161558
Q2FXN3   6 0.5 -1.27278 0.943444
Q2FWY2   12 1 0.903563 0.161558
Q2FXK6   19 1.58333 0.903563 0.161558
Q2G2Y3   13 1.08333 0.903563 0.161558
Q2G1P8   17 1.41667 0.903563 0.161558
Q2G0N7   20 1.66667 0.903563 0.161558
Q2FW43   14 1.16667 0.903563 0.161558
Q2G2N4   15 1.25 0.903563 0.161558
Q2FW59   19 1.58333 0.903563 0.161558
Q2G1V0   6 0.5 -1.27278 0.943444
Q2G010   14 1.16667 0.903563 0.161558
Q2FWJ4   8 0.666667 -1.27278 0.943444
Q2FUR3   10 0.833333 -1.27278 0.943444
Q2FXE4   17 1.41667 0.903563 0.161558
Q2FY36   17 1.41667 0.903563 0.161558
Q2G1Q7   15 1.25 0.903563 0.161558
Q2FX09   9 0.75 -1.27278 0.943444
Q2G0Z1   24 2 3.07991 0.0107511
Q2FWJ1   18 1.5 0.903563 0.161558
Q2FUT4   19 1.58333 0.903563 0.161558
Q2FYI1   16 1.33333 0.903563 0.161558
Q2FXQ8   14 1.16667 0.903563 0.161558
Q2FUZ0   12 1 0.903563 0.161558
P0A086   19 1.58333 0.903563 0.161558
Q2FZM0   7 0.583333 -1.27278 0.943444
Q2FXL3   16 1.33333 0.903563 0.161558
Q2G2K7   7 0.583333 -1.27278 0.943444
Q2FVL1   5 0.416667 -1.27278 0.943444
Q2FW21   10 0.833333 -1.27278 0.943444
Q2G201   14 1.16667 0.903563 0.161558
Q2FVV6   14 1.16667 0.903563 0.161558
Q2FV03   17 1.41667 0.903563 0.161558
Q2G2T2   8 0.666667 -1.27278 0.943444
Q2FZ44   15 1.25 0.903563 0.161558
Q2G1N7   17 1.41667 0.903563 0.161558
Q2G172   7 0.583333 -1.27278 0.943444
Q2G208   12 1 0.903563 0.161558
Q2FZR7   6 0.5 -1.27278 0.943444
Q2G2K2   11 0.916667 -1.27278 0.943444
Q2FVA4   13 1.08333 0.903563 0.161558
Q2G0F5   5 0.416667 -1.27278 0.943444
Q2G0X0   16 1.33333 0.903563 0.161558
Q2FXU0   12 1 0.903563 0.161558
Q2FXX9   11 0.916667 -1.27278 0.943444
Q2G2K8   12 1 0.903563 0.161558
Q2G0X1   17 1.36 0.903563 0.161558
Q2FXI8   16 1.28 0.903563 0.161558
Q2G0L1   17 1.36 0.903563 0.161558
Q2FX07   12 0.96 -1.27278 0.943444
Q2G139   20 1.6 0.903563 0.161558
Q2FUV5   13 1.04 0.903563 0.161558
Q2FVD0   18 1.44 0.903563 0.161558
Q2FX10   11 0.88 -1.27278 0.943444
Q2G1W5   18 1.44 0.903563 0.161558
Q2G1Y7   18 1.44 0.903563 0.161558
Q2G190   18 1.44 0.903563 0.161558
Q2FV59   6 0.48 -1.27278 0.943444
Q2FZS3   16 1.28 0.903563 0.161558
Q2FX90   12 0.96 -1.27278 0.943444
Q2FW85   5 0.4 -1.27278 0.943444
Q2FZ65   19 1.52 0.903563 0.161558
Q2FXJ7   14 1.12 0.903563 0.161558
Q2FVW2   14 1.12 0.903563 0.161558
Q2G0H4   16 1.28 0.903563 0.161558
Q2FVV4   7 0.56 -1.27278 0.943444
Q2FUR9   7 0.56 -1.27278 0.943444
Q2FW06   13 1.04 0.903563 0.161558
Q2FY84   12 0.96 -1.27278 0.943444
Q2G132   19 1.52 0.903563 0.161558
Q2G0C9   16 1.28 0.903563 0.161558
Q2G2N1   4 0.32 -1.27278 0.943444
Q2FVF2   5 0.4 -1.27278 0.943444
Q2FZ30   17 1.36 0.903563 0.161558
Q2FXX8   15 1.2 0.903563 0.161558
Q2FZX6   10 0.8 -1.27278 0.943444
Q2G1Z2   6 0.48 -1.27278 0.943444
Q2G0G7   16 1.28 0.903563 0.161558
Q2FV53   16 1.28 0.903563 0.161558
Q2FV28   8 0.64 -1.27278 0.943444
Q2G097   14 1.12 0.903563 0.161558
Q2FZC5   17 1.36 0.903563 0.161558
Q2FY77   18 1.44 0.903563 0.161558
Q2FVA9   17 1.36 0.903563 0.161558
Q2G2W5   10 0.8 -1.27278 0.943444
Q2FX97   12 0.96 -1.27278 0.943444
Q2G1F3   18 1.44 0.903563 0.161558
Q2FYU1   14 1.12 0.903563 0.161558
Q2FUP6   19 1.52 0.903563 0.161558
Q2G2U7   11 0.88 -1.27278 0.943444
Q2FY09   17 1.36 0.903563 0.161558
Q2G1J6   13 1.04 0.903563 0.161558
Q2G059   12 0.96 -1.27278 0.943444
Q2FVK5   5 0.4 -1.27278 0.943444
Q2G0H7   14 1.12 0.903563 0.161558
Q2FWN2   6 0.48 -1.27278 0.943444
Q2FYV7   18 1.44 0.903563 0.161558
Q2G236   10 0.8 -1.27278 0.943444
Q2FZR6   4 0.32 -1.27278 0.943444
Q2G1P9   20 1.6 0.903563 0.161558
Q2G0R9   19 1.52 0.903563 0.161558
Q2FUZ9   12 0.96 -1.27278 0.943444
Q2FVP2   16 1.28 0.903563 0.161558
Q2FXC8   17 1.36 0.903563 0.161558
Q2FVC4   16 1.28 0.903563 0.161558
Q2FZ29   17 1.36 0.903563 0.161558
Q2FYR8   15 1.15385 0.903563 0.161558
Q2FY23   18 1.38462 0.903563 0.161558
Q2G0D4   19 1.46154 0.903563 0.161558
Q2FZ38   15 1.15385 0.903563 0.161558
Q2FXH1   5 0.384615 -1.27278 0.943444
Q2FXZ9   10 0.769231 -1.27278 0.943444
Q2G1V3   6 0.461538 -1.27278 0.943444
Q2FVZ0   4 0.307692 -1.27278 0.943444
Q2FV95   6 0.461538 -1.27278 0.943444
Q2G196   18 1.38462 0.903563 0.161558
Q2FZ61   17 1.30769 0.903563 0.161558
Q2FW27   15 1.15385 0.903563 0.161558
Q2FWH2   12 0.923077 -1.27278 0.943444
Q2FZQ9   6 0.461538 -1.27278 0.943444
Q2FWQ9   17 1.30769 0.903563 0.161558
Q2G1N5   6 0.461538 -1.27278 0.943444
Q2FZP8   5 0.384615 -1.27278 0.943444
Q2FXC2   17 1.30769 0.903563 0.161558
Q2G0X9   15 1.15385 0.903563 0.161558
Q2FX08   9 0.692308 -1.27278 0.943444
Q2FUV2   12 0.923077 -1.27278 0.943444
Q2FZT8   15 1.15385 0.903563 0.161558
Q2G2N2   4 0.307692 -1.27278 0.943444
Q2G0M1   8 0.615385 -1.27278 0.943444
Q2FVX8   12 0.923077 -1.27278 0.943444
Q2G220   9 0.692308 -1.27278 0.943444
Q2FW37   16 1.23077 0.903563 0.161558
Q2G203   20 1.53846 0.903563 0.161558
Q2FY89   19 1.46154 0.903563 0.161558
Q2G1K7   13 1 0.903563 0.161558
Q2G013   5 0.384615 -1.27278 0.943444
Q2FV91   5 0.384615 -1.27278 0.943444
Q2FW92   16 1.23077 0.903563 0.161558
Q2G1U5   18 1.38462 0.903563 0.161558
Q2G2A6   14 1.07692 0.903563 0.161558
Q2G0G9   14 1.07692 0.903563 0.161558
P0A088   10 0.769231 -1.27278 0.943444
Q2G0B4   6 0.461538 -1.27278 0.943444
Q2G0X7   18 1.38462 0.903563 0.161558
Q2G0S0   13 1 0.903563 0.161558
Q2FW12   18 1.38462 0.903563 0.161558
Q2G0J7   10 0.769231 -1.27278 0.943444
Q2FW76   6 0.461538 -1.27278 0.943444
Q2G1Z7   11 0.846154 -1.27278 0.943444
Q2G2S1   18 1.38462 0.903563 0.161558
Q2G1B1   19 1.46154 0.903563 0.161558
Q2FVP3   13 1 0.903563 0.161558
Q2G1V1   17 1.30769 0.903563 0.161558
Q2G1H8   18 1.38462 0.903563 0.161558
Q2G149   16 1.23077 0.903563 0.161558
Q2FXC7   14 1.07692 0.903563 0.161558
Q2G019   14 1.07692 0.903563 0.161558
Q2FWL6   13 1 0.903563 0.161558
Q2G199   6 0.461538 -1.27278 0.943444
Q2FY41   10 0.769231 -1.27278 0.943444
Q2FX33   17 1.30769 0.903563 0.161558
Q2G181   23 1.76923 0.903563 0.161558
Q2FVT1   7 0.538462 -1.27278 0.943444
Q2G0Z5   17 1.30769 0.903563 0.161558
Q2FZC7   15 1.15385 0.903563 0.161558
Q2G1U0   14 1.07692 0.903563 0.161558
Q2FW18   15 1.15385 0.903563 0.161558
Q2G0H1   15 1.15385 0.903563 0.161558
Q2FX22   14 1.07692 0.903563 0.161558
Q2G157   11 0.846154 -1.27278 0.943444
Q2G2J5   19 1.46154 0.903563 0.161558
Q2FZH9   6 0.461538 -1.27278 0.943444
Q2FZA6   6 0.461538 -1.27278 0.943444
Q2G1N6   5 0.384615 -1.27278 0.943444
Q2FVR4   9 0.692308 -1.27278 0.943444
Q2FY13   17 1.30769 0.903563 0.161558
Q2G025   12 0.923077 -1.27278 0.943444
Q2FV36   11 0.846154 -1.27278 0.943444
Q2G0W9   20 1.53846 0.903563 0.161558
Q2G0L0   13 1 0.903563 0.161558
Q2FUR2   19 1.46154 0.903563 0.161558
Q2FVJ9   13 1 0.903563 0.161558
Q2G1S8   18 1.33333 0.903563 0.161558
Q2FVJ5   14 1.03704 0.903563 0.161558
Q2FZ39   13 0.962963 -1.27278 0.943444
Q2FWP6   16 1.18519 0.903563 0.161558
Q2FVB4   15 1.11111 0.903563 0.161558
Q2G0V7   14 1.03704 0.903563 0.161558
Q2FUV4   16 1.18519 0.903563 0.161558
Q2FYG5   13 0.962963 -1.27278 0.943444
Q2FW71   6 0.444444 -1.27278 0.943444
Q2FZB1   16 1.18519 0.903563 0.161558
Q2G0Y9   13 0.962963 -1.27278 0.943444
Q2G0X4   17 1.25926 0.903563 0.161558
Q2FZL2   19 1.40741 0.903563 0.161558
Q2FVS1   13 0.962963 -1.27278 0.943444
Q2G099   16 1.18519 0.903563 0.161558
Q2FZN0   16 1.18519 0.903563 0.161558
Q2FZ50   9 0.666667 -1.27278 0.943444
Q2G0X8   19 1.40741 0.903563 0.161558
Q2G167   19 1.40741 0.903563 0.161558
Q2G086   8 0.592593 -1.27278 0.943444
Q2G0D0   17 1.25926 0.903563 0.161558
Q2FWG3   14 1.03704 0.903563 0.161558
Q2G228   17 1.25926 0.903563 0.161558
Q2FWW8   17 1.25926 0.903563 0.161558
Q2FYL0   15 1.11111 0.903563 0.161558
Q2FXX2   17 1.25926 0.903563 0.161558
Q2G0C4   6 0.444444 -1.27278 0.943444
Q2FZA2   12 0.888889 -1.27278 0.943444
Q2FWL0   23 1.7037 0.903563 0.161558
Q2FUY9   18 1.33333 0.903563 0.161558
Q2G0T8   17 1.25926 0.903563 0.161558
Q2FWK0   12 0.888889 -1.27278 0.943444
Q2G0D9   18 1.33333 0.903563 0.161558
Q2FZF3   14 1.03704 0.903563 0.161558
Q2FZ17   16 1.18519 0.903563 0.161558
Q2G0T6   18 1.33333 0.903563 0.161558
Q2G140   6 0.444444 -1.27278 0.943444
Q2G2F2   5 0.37037 -1.27278 0.943444
Q2FXG0   19 1.40741 0.903563 0.161558
Q2FWR4   13 0.962963 -1.27278 0.943444
Q2G195   11 0.814815 -1.27278 0.943444
Q2FVY4   19 1.40741 0.903563 0.161558
Q2G1I6   15 1.11111 0.903563 0.161558
Q2FVD5   8 0.592593 -1.27278 0.943444
Q2FZM1   19 1.40741 0.903563 0.161558
Q2FVG0   17 1.25926 0.903563 0.161558
Q2FZM7   26 1.92593 0.903563 0.161558
Q2FZB2   15 1.11111 0.903563 0.161558
Q2G287   14 1.03704 0.903563 0.161558
Q2FWG4   10 0.740741 -1.27278 0.943444
Q2G2B3   6 0.444444 -1.27278 0.943444
Q2FY48   13 0.962963 -1.27278 0.943444
Q9ZNI1   15 1.11111 0.903563 0.161558
Q2FV94   17 1.25926 0.903563 0.161558
Q2G2X5   6 0.444444 -1.27278 0.943444
Q2FVX6   14 1.03704 0.903563 0.161558
Q2G060   12 0.888889 -1.27278 0.943444
Q2FVG2   10 0.740741 -1.27278 0.943444
Q2G1Q1   18 1.33333 0.903563 0.161558
Q2G1F1   17 1.25926 0.903563 0.161558
Q2FXC5   17 1.25926 0.903563 0.161558
Q2G2B0   6 0.444444 -1.27278 0.943444
Q2FXR6   6 0.444444 -1.27278 0.943444
Q2FXE0   19 1.40741 0.903563 0.161558
Q2FUY3   16 1.18519 0.903563 0.161558
Q2G1S6   16 1.18519 0.903563 0.161558
Q2FVE9   6 0.444444 -1.27278 0.943444
Q2FVU7   11 0.814815 -1.27278 0.943444
Q2FVM7   12 0.888889 -1.27278 0.943444
Q2FVU6   6 0.444444 -1.27278 0.943444
Q2FVA1   17 1.25926 0.903563 0.161558
Q2FWB8   17 1.25926 0.903563 0.161558
Q2FYR5   13 0.962963 -1.27278 0.943444
Q2G261   14 1.03704 0.903563 0.161558
Q2G264   23 1.7037 0.903563 0.161558
Q2G0U4   13 0.962963 -1.27278 0.943444
Q2G226   6 0.444444 -1.27278 0.943444
Q2FZT7   17 1.25926 0.903563 0.161558
Q2FXJ4   15 1.11111 0.903563 0.161558
Q2G047   9 0.666667 -1.27278 0.943444
Q2FWD9   15 1.11111 0.903563 0.161558
Q2FZH2   14 1.03704 0.903563 0.161558
Q2G044   13 0.962963 -1.27278 0.943444
Q2FVZ8   7 0.518519 -1.27278 0.943444
Q2G1C5   9 0.666667 -1.27278 0.943444
Q2G1Z1   9 0.666667 -1.27278 0.943444
Q2G135   15 1.11111 0.903563 0.161558
Q2FVE5   14 1.03704 0.903563 0.161558
Q2FZ70   15 1.11111 0.903563 0.161558
Q2G2A0   19 1.40741 0.903563 0.161558
Q2G224   12 0.857143 -1.27278 0.943444
P0A0K3   17 1.21429 0.903563 0.161558
Q2G1A8   14 1 0.903563 0.161558
Q2G1P5   6 0.428571 -1.27278 0.943444
Q2FV93   7 0.5 -1.27278 0.943444
Q2FXC4   17 1.21429 0.903563 0.161558
Q2FY74   18 1.28571 0.903563 0.161558
Q2G1M1   10 0.714286 -1.27278 0.943444
Q9EZ11   14 1 0.903563 0.161558
Q2FZB3   17 1.21429 0.903563 0.161558
Q2G1V2   8 0.571429 -1.27278 0.943444
Q2FVM8   11 0.785714 -1.27278 0.943444
Q2FVR1   19 1.35714 0.903563 0.161558
Q2FXC3   17 1.21429 0.903563 0.161558
Q2FUV6   18 1.28571 0.903563 0.161558
Q2G1D7   15 1.07143 0.903563 0.161558
Q2FXR2   17 1.21429 0.903563 0.161558
Q2FW83   4 0.285714 -1.27278 0.943444
Q2G2X7   18 1.28571 0.903563 0.161558
Q2FVM4   6 0.428571 -1.27278 0.943444
P0A0J3   14 1 0.903563 0.161558
Q2G2L8   14 1 0.903563 0.161558
Q2FZ27   14 1 0.903563 0.161558
Q2FZ53   12 0.857143 -1.27278 0.943444
Q2G154   16 1.14286 0.903563 0.161558
Q2FZS4   5 0.357143 -1.27278 0.943444
Q2FYQ5   6 0.428571 -1.27278 0.943444
Q2FZL6   14 1 0.903563 0.161558
Q2FWB9   12 0.857143 -1.27278 0.943444
Q2FUQ4   17 1.21429 0.903563 0.161558
Q2G293   21 1.5 0.903563 0.161558
Q2FZS5   19 1.35714 0.903563 0.161558
Q2FYP9   6 0.428571 -1.27278 0.943444
Q2G0K7   13 0.928571 -1.27278 0.943444
Q2FVV2   12 0.857143 -1.27278 0.943444
Q2FVN0   13 0.928571 -1.27278 0.943444
Q2FX00   21 1.5 0.903563 0.161558
Q2G1I0   10 0.714286 -1.27278 0.943444
Q2FXI2   17 1.21429 0.903563 0.161558
Q2G2X1   8 0.571429 -1.27278 0.943444
Q2FYG6   12 0.857143 -1.27278 0.943444
Q2FXH0   17 1.21429 0.903563 0.161558
Q2FXU7   15 1.07143 0.903563 0.161558
Q2G170   15 1.07143 0.903563 0.161558
Q2FVQ9   19 1.35714 0.903563 0.161558
Q2FWV2   16 1.14286 0.903563 0.161558
Q2FVI5   7 0.5 -1.27278 0.943444
Q2FUW0   16 1.14286 0.903563 0.161558
Q2FXB7   14 1 0.903563 0.161558
Q2G0J8   19 1.35714 0.903563 0.161558
Q2FXB5   16 1.14286 0.903563 0.161558
Q2FYE9   7 0.5 -1.27278 0.943444
Q2FVE2   7 0.5 -1.27278 0.943444
Q2G2V6   16 1.14286 0.903563 0.161558
O08387   14 1 0.903563 0.161558
Q2FZ14   13 0.928571 -1.27278 0.943444
Q2FXW3   14 1 0.903563 0.161558
Q2FYQ8   16 1.14286 0.903563 0.161558
Q2G2D6   17 1.21429 0.903563 0.161558
Q2G2T7   24 1.71429 0.903563 0.161558
Q2FYP8   10 0.714286 -1.27278 0.943444
Q2FZ25   10 0.714286 -1.27278 0.943444
Q2FY65   18 1.28571 0.903563 0.161558
Q2G2T1   15 1.07143 0.903563 0.161558
Q2G1N0   5 0.357143 -1.27278 0.943444
Q2G110   10 0.714286 -1.27278 0.943444
Q2G1E1   11 0.785714 -1.27278 0.943444
Q2G2F1   17 1.21429 0.903563 0.161558
Q2FXE8   13 0.928571 -1.27278 0.943444
Q2FZ06   17 1.21429 0.903563 0.161558
Q2FVH2   6 0.428571 -1.27278 0.943444
Q2FYV6   18 1.28571 0.903563 0.161558
Q2FZJ3   23 1.58621 0.903563 0.161558
Q2G095   18 1.24138 0.903563 0.161558
Q2G2Y0   20 1.37931 0.903563 0.161558
Q2G2W3   18 1.24138 0.903563 0.161558
Q2FY07   19 1.31034 0.903563 0.161558
Q2FXW8   20 1.37931 0.903563 0.161558
Q2FUR6   17 1.17241 0.903563 0.161558
Q2FVW6   6 0.413793 -1.27278 0.943444
Q2G1X0   15 1.03448 0.903563 0.161558
Q2G1F6   8 0.551724 -1.27278 0.943444
Q2FVK8   13 0.896552 -1.27278 0.943444
Q2G158   12 0.827586 -1.27278 0.943444
Q2G118   16 1.10345 0.903563 0.161558
Q2G077   7 0.482759 -1.27278 0.943444
Q2G0E0   20 1.37931 0.903563 0.161558
Q2G263   15 1.03448 0.903563 0.161558
Q2FUU1   16 1.10345 0.903563 0.161558
Q2G1X7   13 0.896552 -1.27278 0.943444
Q2G1C0   20 1.37931 0.903563 0.161558
Q2FVB9   6 0.413793 -1.27278 0.943444
Q2G273   11 0.758621 -1.27278 0.943444
Q53726   11 0.758621 -1.27278 0.943444
Q2G2W9   22 1.51724 0.903563 0.161558
Q2FZ22   15 1.03448 0.903563 0.161558
Q2G2U1   16 1.10345 0.903563 0.161558
Q2FXW6   14 0.965517 -1.27278 0.943444
Q2G0P9   9 0.62069 -1.27278 0.943444
Q2FYE3   18 1.24138 0.903563 0.161558
Q2FXU3   14 0.965517 -1.27278 0.943444
Q2G052   19 1.31034 0.903563 0.161558
Q2FZM6   13 0.896552 -1.27278 0.943444
Q2FX25   17 1.17241 0.903563 0.161558
Q2FX05   17 1.17241 0.903563 0.161558
Q2G1P2   7 0.482759 -1.27278 0.943444
Q2G2C4   18 1.24138 0.903563 0.161558
Q2G165   8 0.551724 -1.27278 0.943444
Q2FXK8   4 0.275862 -1.27278 0.943444
Q2FWP1   18 1.24138 0.903563 0.161558
Q2FVU1   6 0.413793 -1.27278 0.943444
Q2FZ78   17 1.17241 0.903563 0.161558
Q2G0P0   19 1.31034 0.903563 0.161558
Q2FXX3   6 0.413793 -1.27278 0.943444
Q2FVX2   21 1.44828 0.903563 0.161558
Q2G0Q7   13 0.896552 -1.27278 0.943444
Q2FXS6   20 1.37931 0.903563 0.161558
Q2FUZ1   17 1.17241 0.903563 0.161558
Q2FZ87   15 1.03448 0.903563 0.161558
Q2FXF4   14 0.965517 -1.27278 0.943444
Q2G1G4   11 0.758621 -1.27278 0.943444
Q2FWE6   15 1.03448 0.903563 0.161558
Q2G2U2   19 1.31034 0.903563 0.161558
Q2FY17   19 1.31034 0.903563 0.161558
Q2FVU3   15 1.03448 0.903563 0.161558
Q2FVK1   14 0.965517 -1.27278 0.943444
Q2G0K5   17 1.17241 0.903563 0.161558
Q2G2X8   19 1.31034 0.903563 0.161558
Q2FYZ7   15 1.03448 0.903563 0.161558
Q2FWG1   19 1.31034 0.903563 0.161558
Q2G1Q6   18 1.24138 0.903563 0.161558
Q2G2X9   16 1.10345 0.903563 0.161558
Q2FWN9   15 1.03448 0.903563 0.161558
Q2FYZ2   10 0.689655 -1.27278 0.943444
Q2FZJ1   19 1.31034 0.903563 0.161558
Q2G002   13 0.896552 -1.27278 0.943444
Q2FVL4   18 1.24138 0.903563 0.161558
Q2G2M7   14 0.965517 -1.27278 0.943444
Q2FWH6   19 1.31034 0.903563 0.161558
Q2FXQ3   23 1.58621 0.903563 0.161558
Q2G129   5 0.344828 -1.27278 0.943444
Q7BHL7   21 1.44828 0.903563 0.161558
Q2FZ71   12 0.827586 -1.27278 0.943444
Q2FZ88   15 1 0.903563 0.161558
Q2FV22   15 1 0.903563 0.161558
Q2FYM3   18 1.2 0.903563 0.161558
Q2FY06   19 1.26667 0.903563 0.161558
Q2FXB0   15 1 0.903563 0.161558
Q2FX87   17 1.13333 0.903563 0.161558
Q2FZ33   14 0.933333 -1.27278 0.943444
Q2G0J1   16 1.06667 0.903563 0.161558
Q2FUT7   19 1.26667 0.903563 0.161558
Q2FZH1   15 1 0.903563 0.161558
Q2FVX3   15 1 0.903563 0.161558
Q2FWC6   18 1.2 0.903563 0.161558
Q2FXN6   17 1.13333 0.903563 0.161558
Q2FY79   20 1.33333 0.903563 0.161558
Q2FZ23   15 1 0.903563 0.161558
Q2FVF1   18 1.2 0.903563 0.161558
Q2FWM5   16 1.06667 0.903563 0.161558
Q2G061   17 1.13333 0.903563 0.161558
Q2FWL7   13 0.866667 -1.27278 0.943444
Q2FVK3   15 1 0.903563 0.161558
Q2FX19   16 1.06667 0.903563 0.161558
Q2G2U6   17 1.13333 0.903563 0.161558
Q2G1S5   22 1.46667 0.903563 0.161558
Q2FVS9   18 1.2 0.903563 0.161558
Q2G1M7   14 0.933333 -1.27278 0.943444
Q2FW50   17 1.13333 0.903563 0.161558
Q2G2L1   20 1.33333 0.903563 0.161558
Q2FWB1   19 1.26667 0.903563 0.161558
Q2FXA8   13 0.866667 -1.27278 0.943444
Q2FV20   15 1 0.903563 0.161558
Q2FUY1   23 1.53333 0.903563 0.161558
Q2FYJ1   16 1.06667 0.903563 0.161558
Q2G043   11 0.733333 -1.27278 0.943444
Q2FZ43   13 0.866667 -1.27278 0.943444
Q9KJN4   15 1 0.903563 0.161558
Q2G194   11 0.733333 -1.27278 0.943444
Q2G0F0   16 1.06667 0.903563 0.161558
Q2G2G2   18 1.2 0.903563 0.161558
Q2G0I8   21 1.4 0.903563 0.161558
Q2FXG5   15 1 0.903563 0.161558
Q2G2S6   17 1.13333 0.903563 0.161558
Q53700   18 1.2 0.903563 0.161558
Q2G0D8   14 0.933333 -1.27278 0.943444
P60430   13 0.866667 -1.27278 0.943444
Q2FV41   14 0.933333 -1.27278 0.943444
Q2FXZ5   14 0.933333 -1.27278 0.943444
Q2FZL0   7 0.466667 -1.27278 0.943444
Q2FY99   16 1.06667 0.903563 0.161558
Q2FX95   21 1.4 0.903563 0.161558
Q2FYR6   14 0.933333 -1.27278 0.943444
Q2FUW2   13 0.866667 -1.27278 0.943444
Q2FVL2   20 1.33333 0.903563 0.161558
Q2G2L4   5 0.333333 -1.27278 0.943444
Q2FXB1   14 0.933333 -1.27278 0.943444
Q2FZY7   16 1.06667 0.903563 0.161558
Q2FVN1   5 0.333333 -1.27278 0.943444
Q2G1S1   15 1 0.903563 0.161558
Q2FXK4   13 0.866667 -1.27278 0.943444
Q2FXM6   16 1.06667 0.903563 0.161558
Q2FZJ6   15 1 0.903563 0.161558
Q2FVT4   14 0.933333 -1.27278 0.943444
Q2FYW1   11 0.733333 -1.27278 0.943444
Q2FYZ3   16 1.06667 0.903563 0.161558
Q2FXX5   17 1.13333 0.903563 0.161558
Q2FWM4   12 0.8 -1.27278 0.943444
Q2G2L3   14 0.933333 -1.27278 0.943444
Q2FYR3   13 0.866667 -1.27278 0.943444
Q2G0I9   19 1.26667 0.903563 0.161558
Q2G0M2   12 0.8 -1.27278 0.943444
Q2G272   13 0.866667 -1.27278 0.943444
Q2FXL4   17 1.13333 0.903563 0.161558
Q2G0U9   19 1.26667 0.903563 0.161558
Q2FVE4   16 1.06667 0.903563 0.161558
Q2FVC6   22 1.46667 0.903563 0.161558
Q2FV19   19 1.26667 0.903563 0.161558
Q2G0S8   20 1.33333 0.903563 0.161558
Q2G2G3   6 0.4 -1.27278 0.943444
Q2G2X0   22 1.41935 0.903563 0.161558
Q2G0F3   19 1.22581 0.903563 0.161558
Q2G037   20 1.29032 0.903563 0.161558
Q2G1G6   15 0.967742 -1.27278 0.943444
Q2FWP0   13 0.83871 -1.27278 0.943444
Q2FY29   19 1.22581 0.903563 0.161558
Q2FXQ4   15 0.967742 -1.27278 0.943444
Q2G0S7   16 1.03226 0.903563 0.161558
Q2FZX7   12 0.774194 -1.27278 0.943444
Q2G0E6   7 0.451613 -1.27278 0.943444
Q2FY37   25 1.6129 0.903563 0.161558
Q2FYQ0   19 1.22581 0.903563 0.161558
Q2FUV3   19 1.22581 0.903563 0.161558
Q2FYV2   20 1.29032 0.903563 0.161558
Q2FVS4   9 0.580645 -1.27278 0.943444
Q2G2M3   16 1.03226 0.903563 0.161558
Q2FVM6   15 0.967742 -1.27278 0.943444
Q2G292   15 0.967742 -1.27278 0.943444
Q2FXH7   19 1.22581 0.903563 0.161558
Q2FYQ7   19 1.22581 0.903563 0.161558
Q2FWG2   18 1.16129 0.903563 0.161558
Q2G159   22 1.41935 0.903563 0.161558
Q2FX96   16 1.03226 0.903563 0.161558
Q2FV83   17 1.09677 0.903563 0.161558
Q2G2D8   12 0.774194 -1.27278 0.943444
Q2FYJ4   8 0.516129 -1.27278 0.943444
Q2G1E8   6 0.387097 -1.27278 0.943444
Q2FVK2   14 0.903226 -1.27278 0.943444
Q2FZP1   12 0.774194 -1.27278 0.943444
Q2FXI0   20 1.29032 0.903563 0.161558
Q2G134   8 0.516129 -1.27278 0.943444
Q2FZZ6   18 1.16129 0.903563 0.161558
Q2G1Z3   16 1.03226 0.903563 0.161558
Q2G030   14 0.903226 -1.27278 0.943444
Q2FV21   14 0.903226 -1.27278 0.943444
Q9RQP6   6 0.387097 -1.27278 0.943444
Q2FZ62   10 0.645161 -1.27278 0.943444
Q2FZQ7   12 0.774194 -1.27278 0.943444
Q2G0F4   10 0.645161 -1.27278 0.943444
Q2FWE0   20 1.29032 0.903563 0.161558
Q2FVS0   9 0.580645 -1.27278 0.943444
Q2FUT6   21 1.35484 0.903563 0.161558
Q2FUQ5   18 1.16129 0.903563 0.161558
Q2FZJ9   17 1.09677 0.903563 0.161558
Q2FY81   21 1.35484 0.903563 0.161558
Q2G0K8   16 1.03226 0.903563 0.161558
Q2G262   7 0.451613 -1.27278 0.943444
Q2G0E1   20 1.29032 0.903563 0.161558
Q2FWD3   14 0.903226 -1.27278 0.943444
Q2FXA4   10 0.645161 -1.27278 0.943444
Q2FVF0   19 1.22581 0.903563 0.161558
Q2FWW9   18 1.16129 0.903563 0.161558
Q2FZ54   19 1.22581 0.903563 0.161558
P0A0J0   12 0.774194 -1.27278 0.943444
Q2G1G1   14 0.903226 -1.27278 0.943444
Q2FWA1   18 1.16129 0.903563 0.161558
Q2FXN1   19 1.22581 0.903563 0.161558
Q2G2T4   22 1.41935 0.903563 0.161558
Q2FZW9   13 0.83871 -1.27278 0.943444
Q2FV90   17 1.09677 0.903563 0.161558
Q2FWB3   17 1.09677 0.903563 0.161558
Q2G0Q0   18 1.16129 0.903563 0.161558
Q2FY10   9 0.580645 -1.27278 0.943444
Q2FXM0   16 1.03226 0.903563 0.161558
Q2G1S2   14 0.903226 -1.27278 0.943444
Q2FXY5   13 0.8125 -1.27278 0.943444
Q2FXV3   14 0.875 -1.27278 0.943444
Q2FXG3   12 0.75 -1.27278 0.943444
Q2FVA8   17 1.0625 0.903563 0.161558
Q2G2C2   13 0.8125 -1.27278 0.943444
Q2FYU2   22 1.375 0.903563 0.161558
Q2FYK5   24 1.5 0.903563 0.161558
Q2FW35   19 1.1875 0.903563 0.161558
Q2FY52   14 0.875 -1.27278 0.943444
Q9RQP9   17 1.0625 0.903563 0.161558
Q2G039   12 0.75 -1.27278 0.943444
Q2G1E4   14 0.875 -1.27278 0.943444
Q2G0B0   17 1.0625 0.903563 0.161558
Q2FXI7   21 1.3125 0.903563 0.161558
Q2FWN7   17 1.0625 0.903563 0.161558
Q2FV66   17 1.0625 0.903563 0.161558
Q2FYJ5   7 0.4375 -1.27278 0.943444
Q2FYC9   10 0.625 -1.27278 0.943444
Q2FZC6   14 0.875 -1.27278 0.943444
Q2FXW4   17 1.0625 0.903563 0.161558
Q2FXI1   22 1.375 0.903563 0.161558
Q2FZF9   18 1.125 0.903563 0.161558
Q2G171   8 0.5 -1.27278 0.943444
Q2G2P8   17 1.0625 0.903563 0.161558
Q2G2V9   18 1.125 0.903563 0.161558
Q2FV31   24 1.5 0.903563 0.161558
Q9KJN3   13 0.8125 -1.27278 0.943444
Q2FZV5   8 0.5 -1.27278 0.943444
Q2FWC4   19 1.1875 0.903563 0.161558
Q2FYT0   7 0.4375 -1.27278 0.943444
Q2G145   15 0.9375 -1.27278 0.943444
Q2G0J0   19 1.1875 0.903563 0.161558
Q2FZQ3   12 0.75 -1.27278 0.943444
Q2FYE5   22 1.375 0.903563 0.161558
Q2FWN5   12 0.75 -1.27278 0.943444
Q2FY24   15 0.9375 -1.27278 0.943444
Q2FVW7   15 0.9375 -1.27278 0.943444
Q2FZ91   16 1 0.903563 0.161558
Q2FWL2   22 1.375 0.903563 0.161558
Q2FZQ6   16 1 0.903563 0.161558
P02976   11 0.6875 -1.27278 0.943444
Q2G0R7   6 0.375 -1.27278 0.943444
Q2FUU2   20 1.25 0.903563 0.161558
Q2FZG1   24 1.5 0.903563 0.161558
Q2G0Z4   8 0.5 -1.27278 0.943444
Q2FZ81   19 1.1875 0.903563 0.161558
Q2G2J8   19 1.1875 0.903563 0.161558
Q2FZD7   18 1.125 0.903563 0.161558
Q2G288   19 1.1875 0.903563 0.161558
Q2FW52   22 1.375 0.903563 0.161558
Q2FVX4   20 1.25 0.903563 0.161558
Q2FVN5   7 0.4375 -1.27278 0.943444
Q2FY88   18 1.125 0.903563 0.161558
Q2FWC9   22 1.375 0.903563 0.161558
Q2FZS7   21 1.3125 0.903563 0.161558
Q2FZ63   21 1.3125 0.903563 0.161558
Q2G1L8   17 1.0625 0.903563 0.161558
Q2FV17   19 1.1875 0.903563 0.161558
Q2FVT8   9 0.5625 -1.27278 0.943444
Q2G0W8   18 1.125 0.903563 0.161558
Q2FV07   17 1.0625 0.903563 0.161558
Q2G0Q1   13 0.8125 -1.27278 0.943444
Q2FY69   11 0.6875 -1.27278 0.943444
Q2FZ75   12 0.75 -1.27278 0.943444
Q2G0E5   17 1.0625 0.903563 0.161558
Q2G233   23 1.4375 0.903563 0.161558
Q2FWE1   25 1.5625 0.903563 0.161558
Q2FVZ2   26 1.625 0.903563 0.161558
Q2FYE2   21 1.3125 0.903563 0.161558
Q2G1K6   16 0.969697 -1.27278 0.943444
Q2FVT0   17 1.0303 0.903563 0.161558
Q2G0Q9   22 1.33333 0.903563 0.161558
Q2FZ89   19 1.15152 0.903563 0.161558
Q2FVR0   18 1.09091 0.903563 0.161558
Q2FZD9   14 0.848485 -1.27278 0.943444
Q2FX85   10 0.606061 -1.27278 0.943444
Q2G1B0   17 1.0303 0.903563 0.161558
Q2G2E4   8 0.484848 -1.27278 0.943444
Q2FYK7   20 1.21212 0.903563 0.161558
Q2FZ13   19 1.15152 0.903563 0.161558
Q2FZE6   16 0.969697 -1.27278 0.943444
Q2FVI2   18 1.09091 0.903563 0.161558
Q2FZE0   19 1.15152 0.903563 0.161558
Q2FV38   16 0.969697 -1.27278 0.943444
Q2FXE2   13 0.787879 -1.27278 0.943444
Q2G1Q2   16 0.969697 -1.27278 0.943444
Q2FYY8   21 1.27273 0.903563 0.161558
Q2FYN6   18 1.09091 0.903563 0.161558
Q2FV39   21 1.27273 0.903563 0.161558
Q2G130   20 1.21212 0.903563 0.161558
Q2FUR8   22 1.33333 0.903563 0.161558
Q2FXZ3   16 0.969697 -1.27278 0.943444
Q2FYM4   7 0.424242 -1.27278 0.943444
Q2FWY1   18 1.09091 0.903563 0.161558
Q2G1V4   17 1.0303 0.903563 0.161558
P0A011   12 0.727273 -1.27278 0.943444
Q2FXZ0   23 1.39394 0.903563 0.161558
Q2G0V4   13 0.787879 -1.27278 0.943444
Q2FW34   16 0.969697 -1.27278 0.943444
Q2FWC7   23 1.39394 0.903563 0.161558
Q2G0F6   16 0.969697 -1.27278 0.943444
Q2G0T0   21 1.27273 0.903563 0.161558
Q2FXM8   17 1.0303 0.903563 0.161558
Q2G0Q8   14 0.848485 -1.27278 0.943444
Q2FZ08   22 1.33333 0.903563 0.161558
Q2G160   14 0.848485 -1.27278 0.943444
Q2FY78   16 0.969697 -1.27278 0.943444
Q2G2H7   14 0.848485 -1.27278 0.943444
Q2FW53   16 0.969697 -1.27278 0.943444
Q2FVX0   15 0.909091 -1.27278 0.943444
Q2G2U5   19 1.15152 0.903563 0.161558
Q2FZR0   17 1.0303 0.903563 0.161558
Q2G1Z9   18 1.09091 0.903563 0.161558
Q2G1G0   18 1.09091 0.903563 0.161558
Q2FW57   12 0.727273 -1.27278 0.943444
Q9RQP7   15 0.909091 -1.27278 0.943444
Q2FXP0   24 1.45455 0.903563 0.161558
Q2FVV1   7 0.424242 -1.27278 0.943444
Q2FYU8   6 0.363636 -1.27278 0.943444
Q2FZ04   12 0.727273 -1.27278 0.943444
Q2FVQ0   17 1.0303 0.903563 0.161558
Q2G151   13 0.787879 -1.27278 0.943444
Q2FXF9   15 0.909091 -1.27278 0.943444
Q2G242   16 0.969697 -1.27278 0.943444
Q2FZQ0   17 1.0303 0.903563 0.161558
Q2G1Q8   19 1.15152 0.903563 0.161558
Q2FYG1   15 0.882353 -1.27278 0.943444
Q2G1N3   14 0.823529 -1.27278 0.943444
Q2FV44   20 1.17647 0.903563 0.161558
Q2FXV4   19 1.11765 0.903563 0.161558
Q2G0I1   21 1.23529 0.903563 0.161558
Q2FZY0   16 0.941176 -1.27278 0.943444
Q2G295   14 0.823529 -1.27278 0.943444
Q2FWH3   22 1.29412 0.903563 0.161558
Q2G072   16 0.941176 -1.27278 0.943444
Q2G217   20 1.17647 0.903563 0.161558
Q2FYP6   21 1.23529 0.903563 0.161558
Q9EZ12   16 0.941176 -1.27278 0.943444
Q2FZ48   18 1.05882 0.903563 0.161558
Q2FY16   18 1.05882 0.903563 0.161558
Q2FZU3   15 0.882353 -1.27278 0.943444
Q2FVV7   23 1.35294 0.903563 0.161558
Q2FWU0   15 0.882353 -1.27278 0.943444
P0A0Q0   17 1 0.903563 0.161558
Q2FVS3   13 0.764706 -1.27278 0.943444
Q2G0I6   19 1.11765 0.903563 0.161558
Q2FYP3   15 0.882353 -1.27278 0.943444
Q2FWM0   15 0.882353 -1.27278 0.943444
Q2FZ36   17 1 0.903563 0.161558
Q2G0Y8   11 0.647059 -1.27278 0.943444
Q2FXF6   6 0.352941 -1.27278 0.943444
Q2FXM7   19 1.11765 0.903563 0.161558
Q2G1A6   19 1.11765 0.903563 0.161558
Q2G138   5 0.294118 -1.27278 0.943444
Q2FZR4   17 1 0.903563 0.161558
Q2G162   7 0.411765 -1.27278 0.943444
Q2FYH2   12 0.705882 -1.27278 0.943444
Q2FX56   15 0.882353 -1.27278 0.943444
Q2FY68   17 1 0.903563 0.161558
Q2G1K1   12 0.705882 -1.27278 0.943444
Q2G1A3   15 0.882353 -1.27278 0.943444
Q2FZX4   19 1.11765 0.903563 0.161558
Q2G1M5   19 1.11765 0.903563 0.161558
Q2FVA3   11 0.647059 -1.27278 0.943444
Q2G2G4   24 1.41176 0.903563 0.161558
Q2G0U3   16 0.941176 -1.27278 0.943444
Q2FXQ6   14 0.823529 -1.27278 0.943444
Q2G0S2   18 1.05882 0.903563 0.161558
Q2G168   18 1.05882 0.903563 0.161558
Q2FZB0   13 0.764706 -1.27278 0.943444
Q2G119   22 1.29412 0.903563 0.161558
Q2FVJ7   14 0.823529 -1.27278 0.943444
Q2FY30   18 1.05882 0.903563 0.161558
Q2FXR3   18 1.05882 0.903563 0.161558
Q2G1Z0   16 0.941176 -1.27278 0.943444
Q2G0A9   17 1 0.903563 0.161558
O33599   17 1 0.903563 0.161558
Q2FZ55   20 1.17647 0.903563 0.161558
Q2FYS0   17 1 0.903563 0.161558
Q2G248   15 0.882353 -1.27278 0.943444
Q2G049   17 1 0.903563 0.161558
Q2FVA5   21 1.23529 0.903563 0.161558
Q2FUX8   14 0.823529 -1.27278 0.943444
Q2G123   20 1.17647 0.903563 0.161558
Q2FVH0   16 0.941176 -1.27278 0.943444
Q2FV01   5 0.294118 -1.27278 0.943444
Q2G2L2   20 1.17647 0.903563 0.161558
Q2FYW3   12 0.705882 -1.27278 0.943444
Q2FZZ0   21 1.23529 0.903563 0.161558
Q2FVV8   24 1.41176 0.903563 0.161558
Q2G2W0   21 1.2 0.903563 0.161558
Q2G041   22 1.25714 0.903563 0.161558
P0A0B9   21 1.2 0.903563 0.161558
Q2FYI6   16 0.914286 -1.27278 0.943444
Q2G2S2   16 0.914286 -1.27278 0.943444
Q2FVQ8   14 0.8 -1.27278 0.943444
Q2FVT2   14 0.8 -1.27278 0.943444
Q2G1Z5   17 0.971429 -1.27278 0.943444
Q2G2A4   15 0.857143 -1.27278 0.943444
P60393   18 1.02857 0.903563 0.161558
Q2G0P6   23 1.31429 0.903563 0.161558
Q2FW04   13 0.742857 -1.27278 0.943444
Q2FYY9   18 1.02857 0.903563 0.161558
Q2FWP2   19 1.08571 0.903563 0.161558
Q2FVW4   14 0.8 -1.27278 0.943444
Q2FY63   16 0.914286 -1.27278 0.943444
Q2FZ68   19 1.08571 0.903563 0.161558
Q2G1E2   8 0.457143 -1.27278 0.943444
Q2G2T8   12 0.685714 -1.27278 0.943444
Q2FY71   17 0.971429 -1.27278 0.943444
Q2FVI1   12 0.685714 -1.27278 0.943444
Q2G0W2   10 0.571429 -1.27278 0.943444
Q2G238   22 1.25714 0.903563 0.161558
Q2FZR1   21 1.2 0.903563 0.161558
Q2FXN2   12 0.685714 -1.27278 0.943444
Q2FXH6   6 0.342857 -1.27278 0.943444
Q2FXM3   16 0.914286 -1.27278 0.943444
Q2FZW3   13 0.742857 -1.27278 0.943444
Q2FWM9   20 1.14286 0.903563 0.161558
Q2FUW9   6 0.342857 -1.27278 0.943444
Q2FW91   12 0.685714 -1.27278 0.943444
Q2G137   18 1.02857 0.903563 0.161558
Q2FVM0   15 0.857143 -1.27278 0.943444
Q2G057   15 0.857143 -1.27278 0.943444
Q2FXP5   15 0.857143 -1.27278 0.943444
Q2G1H2   7 0.4 -1.27278 0.943444
Q2FX99   8 0.457143 -1.27278 0.943444
Q2G0J4   12 0.685714 -1.27278 0.943444
Q2FX74   15 0.857143 -1.27278 0.943444
Q2G1J9   18 1.02857 0.903563 0.161558
Q2G1F7   6 0.342857 -1.27278 0.943444
Q2G2R8   20 1.14286 0.903563 0.161558
Q2FW32   18 1.02857 0.903563 0.161558
Q2FXZ4   18 1.02857 0.903563 0.161558
Q2FUT0   18 1.02857 0.903563 0.161558
Q2G084   19 1.08571 0.903563 0.161558
Q2G148   19 1.08571 0.903563 0.161558
Q2FYR0   23 1.31429 0.903563 0.161558
Q2FW86   16 0.914286 -1.27278 0.943444
Q2FW01   20 1.14286 0.903563 0.161558
Q2FUX9   12 0.685714 -1.27278 0.943444
Q2G212   12 0.685714 -1.27278 0.943444
Q2FZ84   18 1.02857 0.903563 0.161558
Q2G0Y0   17 0.971429 -1.27278 0.943444
Q2FYU4   21 1.2 0.903563 0.161558
Q2G223   18 1.02857 0.903563 0.161558
Q2G136   15 0.857143 -1.27278 0.943444
Q2G0G6   17 0.971429 -1.27278 0.943444
Q2FWY6   22 1.25714 0.903563 0.161558
Q2FWZ2   18 1.02857 0.903563 0.161558
Q2G240   22 1.25714 0.903563 0.161558
O05154   17 0.971429 -1.27278 0.943444
Q2FXP4   18 1.02857 0.903563 0.161558
Q2FVH5   15 0.857143 -1.27278 0.943444
Q2FYP0   15 0.833333 -1.27278 0.943444
Q2FUW5   20 1.11111 0.903563 0.161558
Q2FX66   13 0.722222 -1.27278 0.943444
Q2G1P4   8 0.444444 -1.27278 0.943444
Q2FYI9   21 1.16667 0.903563 0.161558
Q2G0I7   24 1.33333 0.903563 0.161558
Q2FXQ9   14 0.777778 -1.27278 0.943444
Q2FXL0   20 1.11111 0.903563 0.161558
Q2FYR7   16 0.888889 -1.27278 0.943444
Q2G1W4   18 1 0.903563 0.161558
Q2G2C8   18 1 0.903563 0.161558
Q2G163   21 1.16667 0.903563 0.161558
Q2FWL9   6 0.333333 -1.27278 0.943444
Q2FZH3   17 0.944444 -1.27278 0.943444
Q2FZR5   21 1.16667 0.903563 0.161558
Q2G1W6   18 1 0.903563 0.161558
Q2FWA5   16 0.888889 -1.27278 0.943444
Q2FX17   19 1.05556 0.903563 0.161558
Q2FXY1   18 1 0.903563 0.161558
Q2G2W1   12 0.666667 -1.27278 0.943444
Q2FV06   8 0.444444 -1.27278 0.943444
Q2FYW6   18 1 0.903563 0.161558
Q2G281   11 0.611111 -1.27278 0.943444
Q2G227   18 1 0.903563 0.161558
Q2FWZ5   18 1 0.903563 0.161558
Q2FZX0   19 1.05556 0.903563 0.161558
Q2FV51   12 0.666667 -1.27278 0.943444
Q2G082   14 0.777778 -1.27278 0.943444
Q2FWX4   7 0.388889 -1.27278 0.943444
Q2FZT1   19 1.05556 0.903563 0.161558
Q2FYF3   14 0.777778 -1.27278 0.943444
Q2FXW9   19 1.05556 0.903563 0.161558
O34090   19 1.05556 0.903563 0.161558
Q2FVE1   12 0.666667 -1.27278 0.943444
Q2FZL5   18 1 0.903563 0.161558
Q2G258   24 1.33333 0.903563 0.161558
Q2FZW5   13 0.722222 -1.27278 0.943444
Q2FW63   10 0.555556 -1.27278 0.943444
Q2FXB4   25 1.38889 0.903563 0.161558
Q2G1T5   12 0.666667 -1.27278 0.943444
Q2G1J5   16 0.888889 -1.27278 0.943444
Q2G0V0   21 1.16667 0.903563 0.161558
Q2G0M7   17 0.944444 -1.27278 0.943444
Q2G1I5   26 1.44444 0.903563 0.161558
Q2G146   16 0.888889 -1.27278 0.943444
Q2G1P6   17 0.944444 -1.27278 0.943444
Q2G1W8   16 0.864865 -1.27278 0.943444
Q2G035   15 0.810811 -1.27278 0.943444
Q2G1I3   18 0.972973 -1.27278 0.943444
Q2FWM2   16 0.864865 -1.27278 0.943444
Q2FYJ3   15 0.810811 -1.27278 0.943444
Q2G0L8   20 1.08108 0.903563 0.161558
Q2G164   17 0.918919 -1.27278 0.943444
Q2FVT7   19 1.02703 0.903563 0.161558
Q2G1R3   14 0.756757 -1.27278 0.943444
Q2G1T6   22 1.18919 0.903563 0.161558
Q2FZN7   24 1.2973 0.903563 0.161558
Q2FY83   18 0.972973 -1.27278 0.943444
Q2FZX9   19 1.02703 0.903563 0.161558
Q2FYL5   15 0.810811 -1.27278 0.943444
Q2G218   17 0.918919 -1.27278 0.943444
Q2G0M5   15 0.810811 -1.27278 0.943444
Q2FW78   6 0.324324 -1.27278 0.943444
P52078   22 1.18919 0.903563 0.161558
Q7X2S2   22 1.18919 0.903563 0.161558
Q2FZG4   15 0.810811 -1.27278 0.943444
Q2G0M4   23 1.24324 0.903563 0.161558
Q2FVA2   19 1.02703 0.903563 0.161558
Q2G115   18 0.972973 -1.27278 0.943444
Q2G0M8   18 0.972973 -1.27278 0.943444
Q2G1U4   17 0.918919 -1.27278 0.943444
Q2G1D0   17 0.918919 -1.27278 0.943444
Q2G2S0   18 0.972973 -1.27278 0.943444
Q2G2N5   15 0.810811 -1.27278 0.943444
Q2G222   20 1.08108 0.903563 0.161558
Q2G1C8   16 0.864865 -1.27278 0.943444
Q2FV40   17 0.918919 -1.27278 0.943444
Q2FXT1   20 1.08108 0.903563 0.161558
Q2FZZ2   23 1.24324 0.903563 0.161558
Q2FY01   18 0.972973 -1.27278 0.943444
Q2FVJ8   20 1.08108 0.903563 0.161558
Q2FXK2   20 1.08108 0.903563 0.161558
Q2FUS7   25 1.35135 0.903563 0.161558
Q2FVP1   12 0.648649 -1.27278 0.943444
Q2FYN7   11 0.594595 -1.27278 0.943444
P69848   18 0.972973 -1.27278 0.943444
Q2FWN8   19 1.02703 0.903563 0.161558
Q2FV62   11 0.594595 -1.27278 0.943444
Q2FWW7   18 0.972973 -1.27278 0.943444
Q2G1Y5   21 1.13514 0.903563 0.161558
Q2FXA3   18 0.972973 -1.27278 0.943444
Q2FYV3   16 0.864865 -1.27278 0.943444
Q2G1H4   20 1.08108 0.903563 0.161558
Q2G038   23 1.24324 0.903563 0.161558
Q2G161   8 0.432432 -1.27278 0.943444
Q2FYV1   18 0.972973 -1.27278 0.943444
Q2FZ09   20 1.08108 0.903563 0.161558
Q2FW90   20 1.08108 0.903563 0.161558
Q2G290   14 0.756757 -1.27278 0.943444
P60611   18 0.972973 -1.27278 0.943444
Q2FV58   17 0.918919 -1.27278 0.943444
Q2G0C6   24 1.2973 0.903563 0.161558
Q2G050   22 1.18919 0.903563 0.161558
Q2G0V2   18 0.972973 -1.27278 0.943444
Q2FVQ4   14 0.756757 -1.27278 0.943444
Q2G094   18 0.947368 -1.27278 0.943444
Q2FY59   15 0.789474 -1.27278 0.943444
Q2FVX7   19 1 0.903563 0.161558
Q2FVP4   13 0.684211 -1.27278 0.943444
Q2G185   19 1 0.903563 0.161558
Q2FXP8   7 0.368421 -1.27278 0.943444
Q2G275   17 0.894737 -1.27278 0.943444
Q2G1D9   18 0.947368 -1.27278 0.943444
Q2FXI3   20 1.05263 0.903563 0.161558
Q2FYM2   17 0.894737 -1.27278 0.943444
P14738   11 0.578947 -1.27278 0.943444
Q2G2Q2   19 1 0.903563 0.161558
Q2G0M9   19 1 0.903563 0.161558
Q2FY67   18 0.947368 -1.27278 0.943444
Q2FWX8   12 0.631579 -1.27278 0.943444
Q2FUT9   24 1.26316 0.903563 0.161558
Q2FZS0   22 1.15789 0.903563 0.161558
Q2G2A8   19 1 0.903563 0.161558
Q2FUY2   9 0.473684 -1.27278 0.943444
Q2FZL8   20 1.05263 0.903563 0.161558
Q2FW93   12 0.631579 -1.27278 0.943444
Q2G1L7   18 0.947368 -1.27278 0.943444
Q2FW41   24 1.26316 0.903563 0.161558
Q2FZY6   20 1.05263 0.903563 0.161558
Q2G042   6 0.315789 -1.27278 0.943444
Q2FWK2   16 0.842105 -1.27278 0.943444
Q2FYF4   19 1 0.903563 0.161558
Q2FZP2   20 1.05263 0.903563 0.161558
Q2G1G7   16 0.842105 -1.27278 0.943444
Q2G1H5   22 1.15789 0.903563 0.161558
Q2G2S7   20 1.05263 0.903563 0.161558
Q2FY53   18 0.947368 -1.27278 0.943444
Q2G1N2   19 1 0.903563 0.161558
Q2G2V2   19 1 0.903563 0.161558
Q2G1H6   20 1.05263 0.903563 0.161558
Q2FZA9   18 0.947368 -1.27278 0.943444
Q2FXI5   18 0.947368 -1.27278 0.943444
Q2G206   7 0.368421 -1.27278 0.943444
Q2FWN6   15 0.789474 -1.27278 0.943444
Q2FUQ2   20 1.05263 0.903563 0.161558
Q2G1K3   17 0.894737 -1.27278 0.943444
Q2FZ76   20 1.05263 0.903563 0.161558
Q2FY54   14 0.736842 -1.27278 0.943444
Q2G289   19 1 0.903563 0.161558
Q2FY14   17 0.894737 -1.27278 0.943444
Q2FV77   18 0.947368 -1.27278 0.943444
Q2G064   18 0.947368 -1.27278 0.943444
Q2G033   21 1.10526 0.903563 0.161558
Q2G198   18 0.947368 -1.27278 0.943444
Q2G0K4   9 0.473684 -1.27278 0.943444
Q2G0V3   19 1 0.903563 0.161558
Q2FWE2   18 0.923077 -1.27278 0.943444
Q2G089   17 0.871795 -1.27278 0.943444
Q2FZL3   24 1.23077 0.903563 0.161558
Q2G087   19 0.974359 -1.27278 0.943444
Q2G0A7   10 0.512821 -1.27278 0.943444
Q2FVF9   15 0.769231 -1.27278 0.943444
Q2G071   18 0.923077 -1.27278 0.943444
Q2FUZ2   17 0.871795 -1.27278 0.943444
Q2FY27   28 1.4359 0.903563 0.161558
Q2FXX4   20 1.02564 0.903563 0.161558
Q2G1E6   18 0.923077 -1.27278 0.943444
Q2G1G5   15 0.769231 -1.27278 0.943444
Q2G2Q3   18 0.923077 -1.27278 0.943444
Q2FZF0   19 0.974359 -1.27278 0.943444
Q2G2D2   17 0.871795 -1.27278 0.943444
Q2FXT4   17 0.871795 -1.27278 0.943444
Q2FZI8   20 1.02564 0.903563 0.161558
Q2FUS8   12 0.615385 -1.27278 0.943444
Q2FVR9   22 1.12821 0.903563 0.161558
Q2FXP2   22 1.12821 0.903563 0.161558
Q2FX94   15 0.769231 -1.27278 0.943444
Q2G2A5   17 0.871795 -1.27278 0.943444
Q2FZP7   15 0.769231 -1.27278 0.943444
Q2G1R7   21 1.07692 0.903563 0.161558
Q2G015   12 0.615385 -1.27278 0.943444
Q2FZF4   20 1.02564 0.903563 0.161558
Q2G1E5   19 0.974359 -1.27278 0.943444
Q2FWH9   14 0.717949 -1.27278 0.943444
Q2G069   18 0.923077 -1.27278 0.943444
Q2FZK3   16 0.820513 -1.27278 0.943444
Q2FZU5   17 0.871795 -1.27278 0.943444
Q2FYT4   15 0.769231 -1.27278 0.943444
Q2FWK4   19 0.974359 -1.27278 0.943444
Q2FY40   21 1.07692 0.903563 0.161558
Q2FWY4   7 0.358974 -1.27278 0.943444
Q2G156   15 0.769231 -1.27278 0.943444
Q2G045   16 0.820513 -1.27278 0.943444
Q2FZS6   10 0.512821 -1.27278 0.943444
Q2FYC7   22 1.12821 0.903563 0.161558
Q2FW73   16 0.820513 -1.27278 0.943444
Q2G1H3   21 1.07692 0.903563 0.161558
Q2FXJ6   17 0.871795 -1.27278 0.943444
Q2FUS2   7 0.35 -1.27278 0.943444
Q2G120   18 0.9 -1.27278 0.943444
Q2G2T9   21 1.05 0.903563 0.161558
Q2G1N9   14 0.7 -1.27278 0.943444
Q2FXL9   19 0.95 -1.27278 0.943444
Q2G0W4   18 0.9 -1.27278 0.943444
Q2G0R6   16 0.8 -1.27278 0.943444
Q2G1C4   21 1.05 0.903563 0.161558
Q2FWY9   18 0.9 -1.27278 0.943444
Q2G1K4   18 0.9 -1.27278 0.943444
Q2FYK3   20 1 0.903563 0.161558
Q2G1N4   16 0.8 -1.27278 0.943444
Q2G065   18 0.9 -1.27278 0.943444
Q2FX88   20 1 0.903563 0.161558
Q2FVW9   18 0.9 -1.27278 0.943444
Q2G1E0   12 0.6 -1.27278 0.943444
Q2G2P2   17 0.85 -1.27278 0.943444
Q2G0V5   8 0.4 -1.27278 0.943444
Q2FWA2   19 0.95 -1.27278 0.943444
Q2FZU1   16 0.8 -1.27278 0.943444
Q2FX77   16 0.8 -1.27278 0.943444
Q2FW75   16 0.8 -1.27278 0.943444
Q2FUT5   19 0.95 -1.27278 0.943444
Q2G234   21 1.05 0.903563 0.161558
Q2FZU6   22 1.1 0.903563 0.161558
Q2G1Y2   13 0.65 -1.27278 0.943444
Q2FXN7   12 0.6 -1.27278 0.943444
Q2G2J3   7 0.35 -1.27278 0.943444
Q2G0G1   18 0.9 -1.27278 0.943444
Q2FW62   21 1.05 0.903563 0.161558
Q2FUP7   20 1 0.903563 0.161558
Q2G1J3   14 0.7 -1.27278 0.943444
Q2FZ15   24 1.2 0.903563 0.161558
Q2G1D3   18 0.9 -1.27278 0.943444
Q2G0K2   18 0.9 -1.27278 0.943444
Q2FWC1   17 0.85 -1.27278 0.943444
Q2FXM5   19 0.95 -1.27278 0.943444
Q2FY46   15 0.75 -1.27278 0.943444
Q2G1K0   13 0.65 -1.27278 0.943444
Q2FXT6   18 0.9 -1.27278 0.943444
Q2FZM4   15 0.75 -1.27278 0.943444
Q2FXG1   18 0.9 -1.27278 0.943444
Q2FXL1   15 0.75 -1.27278 0.943444
Q2FWX5   20 1 0.903563 0.161558
# cudaSaTabsearch LTYPE = T LORDER = F LSOLN = F
# QUERY ID = PF08642 
# DBFILE = ./tableaux.ascii.DB                                                             
Q2G1I1   13 0.634146 -1.27278  0.943444
Q2G1K2   16 0.780488 -1.27278  0.943444
Q2FUU5   17 0.829268 -1.27278  0.943444
Q2FXB6   19 0.926829 -1.27278  0.943444
Q2FZU2   17 0.829268 -1.27278  0.943444
Q2FZK0   12 0.585366 -1.27278  0.943444
Q2FY33   19 0.926829 -1.27278  0.943444
Q2G098   23 1.12195 0.903563  0.161558
Q2FZ46   16 0.780488 -1.27278  0.943444
Q2FZQ5   16 0.780488 -1.27278  0.943444
Q2FXU8   11 0.536585 -1.27278  0.943444
Q9EZ08   21 1.02439 0.903563  0.161558
Q2G1B9   19 0.926829 -1.27278  0.943444
Q2FZ73   18 0.878049 -1.27278  0.943444
Q2FY35   17 0.829268 -1.27278  0.943444
Q2FZ16   19 0.926829 -1.27278  0.943444
Q2FYR2   19 0.926829 -1.27278  0.943444
Q2FWY3   10 0.487805 -1.27278  0.943444
Q2G2F5   18 0.878049 -1.27278  0.943444
Q2G032   22 1.07317 0.903563  0.161558
Q2FZ10   18 0.878049 -1.27278  0.943444
Q2G255   13 0.634146 -1.27278  0.943444
Q2G0X6   21 1.02439 0.903563  0.161558
Q2FYH0   20 0.97561 -1.27278  0.943444
Q2FXJ9   11 0.536585 -1.27278  0.943444
Q2FZT4   17 0.829268 -1.27278  0.943444
Q2FVE6   19 0.926829 -1.27278  0.943444
Q2FYD3   11 0.536585 -1.27278  0.943444
Q2FXT5   24 1.17073 0.903563  0.161558
Q2FY60   21 1.02439 0.903563  0.161558
Q2G2D7   18 0.878049 -1.27278  0.943444
Q2FX16   15 0.731707 -1.27278  0.943444
Q2FZ34   19 0.926829 -1.27278  0.943444
Q2G1S4   17 0.829268 -1.27278  0.943444
Q2G147   21 1.02439 0.903563  0.161558
Q2G1J7   19 0.926829 -1.27278  0.943444
Q2G2A7   20 0.97561 -1.27278  0.943444
Q2G2M6   15 0.731707 -1.27278  0.943444
Q2FV30   22 1.07317 0.903563  0.161558
Q2FVL5   20 0.97561 -1.27278  0.943444
Q2FXY0   17 0.829268 -1.27278  0.943444
Q2FZL1   19 0.926829 -1.27278  0.943444
Q2FW45   15 0.731707 -1.27278  0.943444
Q2FZU0   15 0.714286 -1.27278  0.943444
Q2FWZ0   15 0.714286 -1.27278  0.943444
Q2G2H5   12 0.571429 -1.27278  0.943444
Q2FYG9   19 0.904762 -1.27278  0.943444
Q2G2X6   21 1 0.903563  0.161558
Q2G155   18 0.857143 -1.27278  0.943444
Q2FXY9   27 1.28571 0.903563  0.161558
Q2FZ37   21 1 0.903563  0.161558
Q2FVI7   16 0.761905 -1.27278  0.943444
Q2FYS1   17 0.809524 -1.27278  0.943444
Q2FXL5   23 1.09524 0.903563  0.161558
Q2G1J4   15 0.714286 -1.27278  0.943444
Q2FWZ3   17 0.809524 -1.27278  0.943444
Q2G2P7   16 0.761905 -1.27278  0.943444
Q2FVH3   23 1.09524 0.903563  0.161558
Q2FZ31   21 1 0.903563  0.161558
Q2G283   20 0.952381 -1.27278  0.943444
Q2FZ66   26 1.2381 0.903563  0.161558
Q2FWY7   7 0.333333 -1.27278  0.943444
Q2G1F9   21 1 0.903563  0.161558
Q2FZJ4   21 1 0.903563  0.161558
Q2FZQ1   18 0.857143 -1.27278  0.943444
Q2FY80   11 0.52381 -1.27278  0.943444
Q2G2D4   11 0.52381 -1.27278  0.943444
Q2FYP1   19 0.904762 -1.27278  0.943444
Q2FYF9   11 0.52381 -1.27278  0.943444
Q2G0B3   18 0.857143 -1.27278  0.943444
Q2FUT8   16 0.761905 -1.27278  0.943444
Q2FYR1   17 0.809524 -1.27278  0.943444
Q2FYL3   16 0.761905 -1.27278  0.943444
Q2FVG4   14 0.666667 -1.27278  0.943444
Q2FVP8   16 0.761905 -1.27278  0.943444
Q2FZ28   17 0.790698 -1.27278  0.943444
Q2G1F0   21 0.976744 -1.27278  0.943444
P95689   28 1.30233 0.903563  0.161558
Q2FYH6   19 0.883721 -1.27278  0.943444
Q2FXD1   20 0.930233 -1.27278  0.943444
Q2G0X5   24 1.11628 0.903563  0.161558
Q2FXN8   10 0.465116 -1.27278  0.943444
Q2G0N0   20 0.930233 -1.27278  0.943444
Q2G268   16 0.744186 -1.27278  0.943444
Q2FV61   20 0.930233 -1.27278  0.943444
Q2FXL7   19 0.883721 -1.27278  0.943444
Q2FUR5   19 0.883721 -1.27278  0.943444
Q2FXV6   19 0.883721 -1.27278  0.943444
Q2G2C5   22 1.02326 0.903563  0.161558
Q2FVJ6   20 0.930233 -1.27278  0.943444
Q2G1Y4   19 0.883721 -1.27278  0.943444
Q2FVI0   10 0.465116 -1.27278  0.943444
Q2FXJ8   17 0.790698 -1.27278  0.943444
Q2FZU7   16 0.744186 -1.27278  0.943444
Q2G2X4   14 0.651163 -1.27278  0.943444
Q2FZA8   18 0.837209 -1.27278  0.943444
Q2FW96   16 0.744186 -1.27278  0.943444
Q2FYV4   17 0.790698 -1.27278  0.943444
O07325   22 1.02326 0.903563  0.161558
Q2G1C1   14 0.651163 -1.27278  0.943444
Q2FZR9   25 1.16279 0.903563  0.161558
Q2FVW3   21 0.976744 -1.27278  0.943444
Q2G124   17 0.790698 -1.27278  0.943444
P0C0V7   17 0.790698 -1.27278  0.943444
Q2FX52   17 0.772727 -1.27278  0.943444
Q2G2C7   19 0.863636 -1.27278  0.943444
Q2G2D5   18 0.818182 -1.27278  0.943444
Q2FXQ7   13 0.590909 -1.27278  0.943444
Q2FZW0   19 0.863636 -1.27278  0.943444
Q2FVG3   17 0.772727 -1.27278  0.943444
Q2FXR4   19 0.863636 -1.27278  0.943444
Q2FZ67   19 0.863636 -1.27278  0.943444
Q2G243   17 0.772727 -1.27278  0.943444
Q2FV76   21 0.954545 -1.27278  0.943444
Q2FVZ4   19 0.863636 -1.27278  0.943444
Q2FWC5   19 0.863636 -1.27278  0.943444
Q2FZY3   23 1.04545 0.903563  0.161558
Q2FWH5   13 0.590909 -1.27278  0.943444
Q2G241   22 1 0.903563  0.161558
Q2FV35   14 0.636364 -1.27278  0.943444
Q2G0T5   13 0.590909 -1.27278  0.943444
Q2G1A9   18 0.818182 -1.27278  0.943444
Q2FYU7   18 0.818182 -1.27278  0.943444
Q2G2E0   12 0.545455 -1.27278  0.943444
Q2FVT6   18 0.818182 -1.27278  0.943444
Q2G0D7   17 0.772727 -1.27278  0.943444
Q2G1M6   18 0.818182 -1.27278  0.943444
Q2G0A6   11 0.5 -1.27278  0.943444
Q2FUY6   20 0.909091 -1.27278  0.943444
Q2FYJ2   19 0.863636 -1.27278  0.943444
Q2G2E5   18 0.8 -1.27278  0.943444
Q2G2P5   20 0.888889 -1.27278  0.943444
Q2G1R6   16 0.711111 -1.27278  0.943444
Q2FYF0   15 0.666667 -1.27278  0.943444
Q2FVH8   8 0.355556 -1.27278  0.943444
Q2FUU3   19 0.844444 -1.27278  0.943444
Q2FVG8   16 0.711111 -1.27278  0.943444
Q9ZAH5   18 0.8 -1.27278  0.943444
Q2G2U0   19 0.844444 -1.27278  0.943444
Q2FYR4   19 0.844444 -1.27278  0.943444
Q2G256   22 0.977778 -1.27278  0.943444
Q2FVY0   22 0.977778 -1.27278  0.943444
Q2G0Q2   21 0.933333 -1.27278  0.943444
Q2G0R2   18 0.8 -1.27278  0.943444
Q2G0Q3   17 0.755556 -1.27278  0.943444
Q2FWZ9   17 0.755556 -1.27278  0.943444
Q53705   16 0.711111 -1.27278  0.943444
Q2G2U3   18 0.8 -1.27278  0.943444
Q2FYY6   20 0.888889 -1.27278  0.943444
Q2FWL3   19 0.844444 -1.27278  0.943444
Q2FY50   18 0.8 -1.27278  0.943444
Q2FXN4   18 0.8 -1.27278  0.943444
Q2G179   20 0.888889 -1.27278  0.943444
Q2G1L6   16 0.711111 -1.27278  0.943444
Q2FXU4   17 0.755556 -1.27278  0.943444
Q2G1E9   20 0.888889 -1.27278  0.943444
Q2G232   19 0.844444 -1.27278  0.943444
Q2FXH9   17 0.755556 -1.27278  0.943444
Q2G0X3   12 0.533333 -1.27278  0.943444
Q2FXD0   22 0.977778 -1.27278  0.943444
Q2G0G3   19 0.844444 -1.27278  0.943444
Q2FWW3   19 0.844444 -1.27278  0.943444
Q2FYG0   19 0.826087 -1.27278  0.943444
Q2FZS9   10 0.434783 -1.27278  0.943444
Q2FYS2   19 0.826087 -1.27278  0.943444
Q2G2U4   10 0.434783 -1.27278  0.943444
Q2FWJ9   14 0.608696 -1.27278  0.943444
Q2FWF0   19 0.826087 -1.27278  0.943444
Q2FXR9   18 0.782609 -1.27278  0.943444
Q2FZV7   21 0.913043 -1.27278  0.943444
Q2G1W0   18 0.782609 -1.27278  0.943444
Q2G2I0   15 0.652174 -1.27278  0.943444
Q2G153   18 0.782609 -1.27278  0.943444
Q2FWD7   17 0.73913 -1.27278  0.943444
Q2FY15   14 0.608696 -1.27278  0.943444
Q2FV54   12 0.521739 -1.27278  0.943444
Q2FZ74   18 0.782609 -1.27278  0.943444
Q2FYV5   19 0.826087 -1.27278  0.943444
Q2G2I1   13 0.565217 -1.27278  0.943444
Q2FXZ6   16 0.695652 -1.27278  0.943444
Q2G0U0   17 0.73913 -1.27278  0.943444
Q2G0Y6   17 0.73913 -1.27278  0.943444
Q2FXJ0   18 0.782609 -1.27278  0.943444
Q2FY43   22 0.93617 -1.27278  0.943444
Q2FWM1   18 0.765957 -1.27278  0.943444
Q2FVJ1   18 0.765957 -1.27278  0.943444
Q2G0K3   22 0.93617 -1.27278  0.943444
Q2FY66   18 0.765957 -1.27278  0.943444
Q2FW99   10 0.425532 -1.27278  0.943444
Q2FV10   17 0.723404 -1.27278  0.943444
Q2FXJ5   18 0.765957 -1.27278  0.943444
Q2FX69   8 0.340426 -1.27278  0.943444
Q2G0B2   15 0.638298 -1.27278  0.943444
Q2FX14   24 1.02128 0.903563  0.161558
Q2FYD8   21 0.893617 -1.27278  0.943444
Q2FWE5   19 0.808511 -1.27278  0.943444
Q2G2A3   20 0.851064 -1.27278  0.943444
Q2FZH8   21 0.893617 -1.27278  0.943444
Q2FX51   21 0.893617 -1.27278  0.943444
Q2FWE8   19 0.808511 -1.27278  0.943444
Q2G088   21 0.893617 -1.27278  0.943444
Q2G028   23 0.958333 -1.27278  0.943444
Q2G1S3   24 1 0.903563  0.161558
Q2FYN4   23 0.958333 -1.27278  0.943444
Q2FX86   20 0.833333 -1.27278  0.943444
Q2G2S8   16 0.666667 -1.27278  0.943444
Q2FUW8   21 0.875 -1.27278  0.943444
Q2FWD4   17 0.708333 -1.27278  0.943444
Q2FVH6   19 0.791667 -1.27278  0.943444
Q2G029   17 0.708333 -1.27278  0.943444
Q2G1R5   22 0.916667 -1.27278  0.943444
Q2FX65   6 0.25 -1.27278  0.943444
Q2FZV6   21 0.875 -1.27278  0.943444
Q2G1P1   16 0.666667 -1.27278  0.943444
Q2FVU4   18 0.75 -1.27278  0.943444
Q2FVT5   24 1 0.903563  0.161558
Q2G2H4   16 0.666667 -1.27278  0.943444
Q2FZ58   18 0.75 -1.27278  0.943444
Q2FVJ2   18 0.75 -1.27278  0.943444
Q2FXW5   17 0.708333 -1.27278  0.943444
Q2FWK1   18 0.75 -1.27278  0.943444
Q2G031   18 0.75 -1.27278  0.943444
Q2G0U1   21 0.875 -1.27278  0.943444
Q2FW46   20 0.833333 -1.27278  0.943444
Q2FZY5   20 0.833333 -1.27278  0.943444
Q2FZI5   24 0.979592 -1.27278  0.943444
Q2FYR9   20 0.816327 -1.27278  0.943444
Q2FZ92   20 0.816327 -1.27278  0.943444
Q2G1D5   18 0.734694 -1.27278  0.943444
Q2FXM2   15 0.612245 -1.27278  0.943444
Q2FVM2   26 1.06122 0.903563  0.161558
Q2FZN2   23 0.938776 -1.27278  0.943444
Q2G1U8   18 0.734694 -1.27278  0.943444
Q2FVS7   23 0.938776 -1.27278  0.943444
Q2FWB5   16 0.653061 -1.27278  0.943444
Q2FXX1   21 0.857143 -1.27278  0.943444
Q2G2J9   18 0.734694 -1.27278  0.943444
Q2G0Y7   19 0.77551 -1.27278  0.943444
Q2FW81   20 0.816327 -1.27278  0.943444
Q2FWK3   15 0.612245 -1.27278  0.943444
Q2FY34   17 0.693878 -1.27278  0.943444
Q2FXF8   15 0.612245 -1.27278  0.943444
Q2FXI9   17 0.693878 -1.27278  0.943444
Q05615   17 0.68 -1.27278  0.943444
Q2FUW4   23 0.92 -1.27278  0.943444
Q2FVF4   18 0.72 -1.27278  0.943444
Q2FWI3   19 0.76 -1.27278  0.943444
Q2FWG8   22 0.88 -1.27278  0.943444
Q2G0R0   14 0.56 -1.27278  0.943444
Q2G0I4   20 0.8 -1.27278  0.943444
Q2FV67   19 0.76 -1.27278  0.943444
Q2G091   16 0.64 -1.27278  0.943444
Q2G1U1   18 0.72 -1.27278  0.943444
Q2FUX7   25 1 0.903563  0.161558
Q2FY51   23 0.92 -1.27278  0.943444
Q2FYP2   16 0.64 -1.27278  0.943444
Q2G0F8   16 0.64 -1.27278  0.943444
Q2FXH5   16 0.64 -1.27278  0.943444
Q2G193   20 0.8 -1.27278  0.943444
Q2FWD6   17 0.68 -1.27278  0.943444
Q2FZ98   21 0.823529 -1.27278  0.943444
Q2FYQ2   15 0.588235 -1.27278  0.943444
Q2FWL5   17 0.666667 -1.27278  0.943444
Q2FV16   19 0.745098 -1.27278  0.943444
Q2FWX9   17 0.666667 -1.27278  0.943444
Q2G1J0   19 0.745098 -1.27278  0.943444
Q2G235   19 0.745098 -1.27278  0.943444
Q2FXK1   18 0.705882 -1.27278  0.943444
Q2FWF4   16 0.627451 -1.27278  0.943444
Q2FZC8   26 1.01961 0.903563  0.161558
Q2FZQ4   20 0.784314 -1.27278  0.943444
O52582   17 0.666667 -1.27278  0.943444
Q2FZI6   18 0.705882 -1.27278  0.943444
Q2FUW7   20 0.784314 -1.27278  0.943444
Q2G2M9   18 0.705882 -1.27278  0.943444
Q2FZD0   17 0.666667 -1.27278  0.943444
Q2FWK7   16 0.627451 -1.27278  0.943444
Q2FWU4   12 0.470588 -1.27278  0.943444
Q2FUX4   19 0.745098 -1.27278  0.943444
Q2G2V3   20 0.784314 -1.27278  0.943444
O05204   18 0.705882 -1.27278  0.943444
Q2FYC2   14 0.538462 -1.27278  0.943444
Q2FZP6   17 0.653846 -1.27278  0.943444
Q2G0L2   20 0.769231 -1.27278  0.943444
Q2FZV1   14 0.538462 -1.27278  0.943444
Q2FVQ5   22 0.846154 -1.27278  0.943444
Q2FZW6   19 0.730769 -1.27278  0.943444
Q2FZI3   17 0.653846 -1.27278  0.943444
Q2G219   18 0.692308 -1.27278  0.943444
Q2FZR2   18 0.692308 -1.27278  0.943444
Q2FXZ2   17 0.653846 -1.27278  0.943444
Q2FYC6   17 0.653846 -1.27278  0.943444
Q2FYZ5   25 0.943396 -1.27278  0.943444
Q2FWN4   20 0.754717 -1.27278  0.943444
Q2G221   14 0.528302 -1.27278  0.943444
Q2FZX5   18 0.679245 -1.27278  0.943444
Q2FUW3   19 0.716981 -1.27278  0.943444
Q2G2H3   15 0.566038 -1.27278  0.943444
Q2FY08   20 0.754717 -1.27278  0.943444
Q2FXU5   16 0.603774 -1.27278  0.943444
Q2G1F8   17 0.641509 -1.27278  0.943444
Q2FYW4   24 0.90566 -1.27278  0.943444
Q2G142   16 0.603774 -1.27278  0.943444
Q2G1U3   16 0.603774 -1.27278  0.943444
Q2FZ18   16 0.603774 -1.27278  0.943444
Q2FV24   17 0.641509 -1.27278  0.943444
Q2G1C2   21 0.792453 -1.27278  0.943444
Q2FYZ4   18 0.679245 -1.27278  0.943444
Q2FWT4   17 0.641509 -1.27278  0.943444
Q2FUX1   21 0.792453 -1.27278  0.943444
Q2FZG9   17 0.62963 -1.27278  0.943444
Q2FVC1   22 0.814815 -1.27278  0.943444
Q2FYT3   15 0.555556 -1.27278  0.943444
Q2FY82   16 0.592593 -1.27278  0.943444
Q2FV02   21 0.777778 -1.27278  0.943444
Q2FXJ2   21 0.777778 -1.27278  0.943444
Q2FZ02   15 0.555556 -1.27278  0.943444
Q2G0L3   18 0.666667 -1.27278  0.943444
Q2FZH5   14 0.518519 -1.27278  0.943444
Q2FWH4   20 0.740741 -1.27278  0.943444
Q2FW49   17 0.62963 -1.27278  0.943444
Q93T05   16 0.592593 -1.27278  0.943444
Q2FX73   15 0.555556 -1.27278  0.943444
Q2G239   15 0.545455 -1.27278  0.943444
Q2G121   14 0.509091 -1.27278  0.943444
Q2FY11   20 0.727273 -1.27278  0.943444
Q2FV11   20 0.727273 -1.27278  0.943444
Q2FZ05   18 0.654545 -1.27278  0.943444
Q2G253   18 0.654545 -1.27278  0.943444
Q2FW98   14 0.509091 -1.27278  0.943444
Q2G205   23 0.836364 -1.27278  0.943444
Q2FVE7   21 0.763636 -1.27278  0.943444
Q2FYD0   17 0.618182 -1.27278  0.943444
Q2FZ19   21 0.763636 -1.27278  0.943444
Q2G1C7   17 0.618182 -1.27278  0.943444
Q2FV60   21 0.763636 -1.27278  0.943444
Q2FY64   16 0.581818 -1.27278  0.943444
Q2FZI9   18 0.654545 -1.27278  0.943444
Q2FV57   21 0.75 -1.27278  0.943444
Q2FXA5   21 0.75 -1.27278  0.943444
Q2G2U8   15 0.535714 -1.27278  0.943444
Q2FZP0   17 0.607143 -1.27278  0.943444
Q2FZL7   14 0.5 -1.27278  0.943444
Q2FZR3   16 0.571429 -1.27278  0.943444
Q2FWA0   19 0.678571 -1.27278  0.943444
Q2G090   19 0.678571 -1.27278  0.943444
Q2G1H0   16 0.561404 -1.27278  0.943444
Q2FZP4   16 0.561404 -1.27278  0.943444
Q2FUX0   19 0.666667 -1.27278  0.943444
Q2FV86   16 0.561404 -1.27278  0.943444
Q2FV14   17 0.596491 -1.27278  0.943444
Q2FUT2   18 0.631579 -1.27278  0.943444
Q2FZ64   15 0.526316 -1.27278  0.943444
Q2FUW1   12 0.413793 -1.27278  0.943444
Q2FWI0   17 0.586207 -1.27278  0.943444
Q2G2K5   18 0.62069 -1.27278  0.943444
Q2FWK6   15 0.517241 -1.27278  0.943444
Q2G0T9   16 0.551724 -1.27278  0.943444
Q2G078   20 0.689655 -1.27278  0.943444
Q2G1P3   18 0.62069 -1.27278  0.943444
Q2G274   19 0.644068 -1.27278  0.943444
Q2FZD4   20 0.677966 -1.27278  0.943444
Q2FYS5   21 0.711864 -1.27278  0.943444
Q2G1K5   16 0.542373 -1.27278  0.943444
Q2G1L5   18 0.610169 -1.27278  0.943444
Q2G1M9   24 0.813559 -1.27278  0.943444
Q2FX67   15 0.508475 -1.27278  0.943444
Q2FZ32   18 0.610169 -1.27278  0.943444
Q2FWH7   14 0.474576 -1.27278  0.943444
Q2FXT8   15 0.5 -1.27278  0.943444
Q2FUQ3   23 0.766667 -1.27278  0.943444
Q2G1Y6   18 0.6 -1.27278  0.943444
Q2FX68   16 0.533333 -1.27278  0.943444
Q2FWD1   20 0.666667 -1.27278  0.943444
Q2FUZ8   20 0.666667 -1.27278  0.943444
Q2G1F5   16 0.533333 -1.27278  0.943444
Q2G2T6   16 0.533333 -1.27278  0.943444
Q2FYD2   17 0.566667 -1.27278  0.943444
Q2FYA1   18 0.6 -1.27278  0.943444
Q2FY21   16 0.533333 -1.27278  0.943444
Q2FZD3   13 0.433333 -1.27278  0.943444
Q2G1Z4   18 0.6 -1.27278  0.943444
Q2G0S3   15 0.491803 -1.27278  0.943444
Q2FVQ3   15 0.491803 -1.27278  0.943444
Q2G2J4   17 0.557377 -1.27278  0.943444
Q2G2B8   17 0.557377 -1.27278  0.943444
Q2G0L5   13 0.42623 -1.27278  0.943444
Q2FW72   22 0.721311 -1.27278  0.943444
Q2FYT8   15 0.491803 -1.27278  0.943444
Q2FXM9   18 0.590164 -1.27278  0.943444
Q2G1Y0   18 0.590164 -1.27278  0.943444
Q2G2D0   15 0.491803 -1.27278  0.943444
Q2G2M2   19 0.622951 -1.27278  0.943444
Q2G1B7   16 0.52459 -1.27278  0.943444
Q2G1B8   18 0.590164 -1.27278  0.943444
Q2G0M6   20 0.655738 -1.27278  0.943444
Q2G1D8   27 0.870968 -1.27278  0.943444
Q2FV70   19 0.612903 -1.27278  0.943444
Q2FV72   17 0.548387 -1.27278  0.943444
Q2FVB2   18 0.580645 -1.27278  0.943444
Q2G122   17 0.548387 -1.27278  0.943444
Q2G1W2   20 0.634921 -1.27278  0.943444
Q2FWW1   15 0.47619 -1.27278  0.943444
Q2G1F4   21 0.666667 -1.27278  0.943444
Q2G093   23 0.730159 -1.27278  0.943444
Q2FXY7   16 0.507937 -1.27278  0.943444
Q2G1C6   17 0.539683 -1.27278  0.943444
Q2FZ20   19 0.603175 -1.27278  0.943444
O50581   16 0.5 -1.27278  0.943444
Q2G1N1   21 0.65625 -1.27278  0.943444
Q2G188   13 0.4 -1.27278  0.943444
Q2G296   19 0.584615 -1.27278  0.943444
Q2G2E9   16 0.492308 -1.27278  0.943444
Q2G294   21 0.646154 -1.27278  0.943444
Q2FWJ5   14 0.430769 -1.27278  0.943444
Q2FW03   18 0.545455 -1.27278  0.943444
Q2G0N1   17 0.515152 -1.27278  0.943444
Q2FZJ0   20 0.606061 -1.27278  0.943444
Q2FYZ9   17 0.515152 -1.27278  0.943444
Q2FV74   15 0.454545 -1.27278  0.943444
Q2FXP7   20 0.606061 -1.27278  0.943444
Q2FXU1   13 0.393939 -1.27278  0.943444
Q2G1M8   21 0.636364 -1.27278  0.943444
Q2FXY4   17 0.515152 -1.27278  0.943444
Q2FZ94   17 0.507463 -1.27278  0.943444
Q2FYI0   19 0.558824 -1.27278  0.943444
Q2FXT9   16 0.470588 -1.27278  0.943444
Q2G0D2   17 0.492754 -1.27278  0.943444
Q2FYB7   16 0.463768 -1.27278  0.943444
Q2FVN8   17 0.492754 -1.27278  0.943444
Q2FZ49   16 0.463768 -1.27278  0.943444
Q2FUW6   16 0.463768 -1.27278  0.943444
Q2G1P7   15 0.434783 -1.27278  0.943444
Q2FW70   22 0.628571 -1.27278  0.943444
Q2G0W1   17 0.485714 -1.27278  0.943444
Q2G024   19 0.542857 -1.27278  0.943444
Q2G1G8   18 0.514286 -1.27278  0.943444
Q2G1R9   16 0.457143 -1.27278  0.943444
O06446   16 0.457143 -1.27278  0.943444
Q2G1C9   16 0.457143 -1.27278  0.943444
Q2FXV8   16 0.450704 -1.27278  0.943444
Q2G0P5   17 0.478873 -1.27278  0.943444
Q2FV64   16 0.444444 -1.27278  0.943444
Q2FV87   23 0.630137 -1.27278  0.943444
Q2G1K9   16 0.432432 -1.27278  0.943444
Q2G266   20 0.540541 -1.27278  0.943444
Q59801   17 0.453333 -1.27278  0.943444
Q2FXH2   17 0.453333 -1.27278  0.943444
Q53727   15 0.394737 -1.27278  0.943444
Q2G2Q0   17 0.447368 -1.27278  0.943444
Q2FZD8   15 0.38961 -1.27278  0.943444
Q2FYS4   16 0.415584 -1.27278  0.943444
Q2G1G2   19 0.493506 -1.27278  0.943444
Q2FXV9   16 0.410256 -1.27278  0.943444
Q2G0L4   9 0.230769 -1.27278  0.943444
Q2FXR8   16 0.410256 -1.27278  0.943444
Q2FYJ0   15 0.384615 -1.27278  0.943444
Q2FZS8   16 0.405063 -1.27278  0.943444
Q2FXN9   15 0.37037 -1.27278  0.943444
Q2FYM1   20 0.493827 -1.27278  0.943444
Q2FVZ5   15 0.37037 -1.27278  0.943444
Q2FVL8   19 0.463415 -1.27278  0.943444
Q2FZ40   15 0.365854 -1.27278  0.943444
Q2FYH5   16 0.385542 -1.27278  0.943444
Q2FXB3   17 0.4 -1.27278  0.943444
Q2FYS9   15 0.344828 -1.27278  0.943444
Q2G1Q4   15 0.344828 -1.27278  0.943444
Q2FVC3   14 0.321839 -1.27278  0.943444
Q2G046   14 0.318182 -1.27278  0.943444
Q2FWU3   13 0.295455 -1.27278  0.943444
Q2FZ72   19 0.431818 -1.27278  0.943444
Q2FZ82   17 0.386364 -1.27278  0.943444
Q9F1K0   13 0.285714 -1.27278  0.943444
Q2FVV9   19 0.4 -1.27278  0.943444
Q2FZT6   12 0.25 -1.27278  0.943444
Q2FWU5   15 0.3125 -1.27278  0.943444
Q2FYC8   12 0.247423 -1.27278  0.943444
Q2FZK7   15 0.30303 -1.27278  0.943444
Q2G2C1   14 0.282828 -1.27278  0.943444
Q2FZT5   17 0.333333 -1.27278  0.943444
Q2G0R8   15 0.291262 -1.27278  0.943444
Q2FW95   14 0.271845 -1.27278  0.943444
Q2G0N5   15 0.280374 -1.27278  0.943444
P47768   16 0.293578 -1.27278  0.943444
Q2FXH4   18 0.327273 -1.27278  0.943444
Q2FVM1   16 0.290909 -1.27278  0.943444
```
