## Supplementary Data 3 for "Mining folded proteomes in the era of accurate structure prediction": PF08688.output

```
# cudaSaTabsearch LTYPE = T LORDER = F LSOLN = F
# QUERY ID = PF08688 
# DBFILE = ./tableaux.ascii.DB                                                             
Q2G0V6   0 0 -1.27278 0.943444
Q2G075   0 0 -1.27278 0.943444
Q2G083   0 0 -1.27278 0.943444
Q2FZN3   0 0 -1.27278 0.943444
Q2FY90   0 0 -1.27278 0.943444
Q2FX91   0 0 -1.27278 0.943444
Q2FX54   0 0 -1.27278 0.943444
Q2FYQ4   0 0 -1.27278 0.943444
Q2G284   0 0 -1.27278 0.943444
Q2G0S4   0 0 -1.27278 0.943444
Q2FWM3   0 0 -1.27278 0.943444
Q2FX81   0 0 -1.27278 0.943444
Q2FXC6   0 0 -1.27278 0.943444
Q2FWJ7   0 0 -1.27278 0.943444
Q2FYJ9   0 0 -1.27278 0.943444
Q2G2E6   0 0 -1.27278 0.943444
Q2FWV0   0 0 -1.27278 0.943444
Q2FZC3   0 0 -1.27278 0.943444
Q2FVH9   0 0 -1.27278 0.943444
Q2FXQ5   0 0 -1.27278 0.943444
Q2FZU4   0 0 -1.27278 0.943444
Q2FYF8   0 0 -1.27278 0.943444
Q2FUR4   0 0 -1.27278 0.943444
Q2FYI2   0 0 -1.27278 0.943444
Q2FYY2   0 0 -1.27278 0.943444
Q2FW58   0 0 -1.27278 0.943444
P0C7Z3   0 0 -1.27278 0.943444
Q2G0T2   0 0 -1.27278 0.943444
Q2G1G9   0 0 -1.27278 0.943444
Q2FVJ0   0 0 -1.27278 0.943444
Q2FZ80   0 0 -1.27278 0.943444
Q2G1R4   0 0 -1.27278 0.943444
Q2FW02   0 0 -1.27278 0.943444
Q2G1X3   0 0 -1.27278 0.943444
Q2FWW4   0 0 -1.27278 0.943444
Q2FZE1   0 0 -1.27278 0.943444
Q2FY31   0 0 -1.27278 0.943444
Q2G018   0 0 -1.27278 0.943444
Q2FZI0   0 0 -1.27278 0.943444
Q2FUZ7   0 0 -1.27278 0.943444
Q2G250   0 0 -1.27278 0.943444
Q2FWU8   0 0 -1.27278 0.943444
Q2FYX5   0 0 -1.27278 0.943444
Q2FZY2   0 0 -1.27278 0.943444
Q2FZX8   0 0 -1.27278 0.943444
Q2FUY8   0 0 -1.27278 0.943444
Q2FV73   0 0 -1.27278 0.943444
Q2G0C5   0 0 -1.27278 0.943444
Q2FZ52   0 0 -1.27278 0.943444
Q2FVK6   0 0 -1.27278 0.943444
Q2G0Z3   0 0 -1.27278 0.943444
Q2FZJ8   0 0 -1.27278 0.943444
Q2FY57   0 0 -1.27278 0.943444
Q2G0W3   0 0 -1.27278 0.943444
Q2G0I2   0 0 -1.27278 0.943444
Q2FYX1   0 0 -1.27278 0.943444
Q2G0H2   0 0 -1.27278 0.943444
Q2FWJ8   0 0 -1.27278 0.943444
Q2FWZ7   0 0 -1.27278 0.943444
Q2FV04   0 0 -1.27278 0.943444
Q2G0H6   0 0 -1.27278 0.943444
Q2G291   0 0 -1.27278 0.943444
Q2G1A7   0 0 -1.27278 0.943444
Q2FVS8   0 0 -1.27278 0.943444
Q2FZ26   0 0 -1.27278 0.943444
Q2FXJ3   0 0 -1.27278 0.943444
Q2G231   0 0 -1.27278 0.943444
Q2G2N0   0 0 -1.27278 0.943444
Q2G2I2   0 0 -1.27278 0.943444
Q2FYU3   0 0 -1.27278 0.943444
Q2FWY5   0 0 -1.27278 0.943444
Q2G2E3   0 0 -1.27278 0.943444
Q2FV09   0 0 -1.27278 0.943444
Q2FX72   0 0 -1.27278 0.943444
Q2FWA3   0 0 -1.27278 0.943444
Q2FWF2   0 0 -1.27278 0.943444
Q2G0E4   0 0 -1.27278 0.943444
Q2G251   0 0 -1.27278 0.943444
P0C818   0 0 -1.27278 0.943444
Q2FXQ2   0 0 -1.27278 0.943444
Q2FXD4   0 0 -1.27278 0.943444
Q2G014   0 0 -1.27278 0.943444
Q2FWI9   0 0 -1.27278 0.943444
Q2FX79   0 0 -1.27278 0.943444
Q2FVP7   0 0 -1.27278 0.943444
Q2FZN4   0 0 -1.27278 0.943444
Q2FWU6   0 0 -1.27278 0.943444
Q2G2Y1   0 0 -1.27278 0.943444
Q2FYF6   0 0 -1.27278 0.943444
Q2FXK0   0 0 -1.27278 0.943444
Q2FVI9   0 0 -1.27278 0.943444
Q2G246   0 0 -1.27278 0.943444
Q2G053   0 0 -1.27278 0.943444
Q2FWK8   0 0 -1.27278 0.943444
Q2FXL8   0 0 -1.27278 0.943444
Q2G0Q4   0 0 -1.27278 0.943444
Q2FVB7   0 0 -1.27278 0.943444
Q2FYD6   0 0 -1.27278 0.943444
Q2FXK9   0 0 -1.27278 0.943444
Q2FV78   0 0 -1.27278 0.943444
Q2FXG4   0 0 -1.27278 0.943444
Q2G0C8   0 0 -1.27278 0.943444
Q2FWU9   0 0 -1.27278 0.943444
Q2FUX2   0 0 -1.27278 0.943444
Q2FYI8   0 0 -1.27278 0.943444
Q2FXA1   0 0 -1.27278 0.943444
Q2FV49   0 0 -1.27278 0.943444
Q2G1S0   0 0 -1.27278 0.943444
Q2G0G0   0 0 -1.27278 0.943444
P0C805   0 0 -1.27278 0.943444
Q2FWV9   0 0 -1.27278 0.943444
Q2G152   0 0 -1.27278 0.943444
Q2FX48   0 0 -1.27278 0.943444
Q2FXS5   0 0 -1.27278 0.943444
Q2FWL4   0 0 -1.27278 0.943444
P0C7Y1   0 0 -1.27278 0.943444
Q2FXA2   0 0 -1.27278 0.943444
Q2FY96   0 0 -1.27278 0.943444
Q2FVJ3   0 0 -1.27278 0.943444
Q2FZ24   0 0 -1.27278 0.943444
Q2G1X4   0 0 -1.27278 0.943444
Q2FYM6   0 0 -1.27278 0.943444
Q2FWX6   0 0 -1.27278 0.943444
Q2G1D2   0 0 -1.27278 0.943444
Q2FWC0   0 0 -1.27278 0.943444
Q2FZG7   0 0 -1.27278 0.943444
Q2G2P1   0 0 -1.27278 0.943444
Q2G1M4   0 0 -1.27278 0.943444
Q2FX29   0 0 -1.27278 0.943444
Q2FUZ3   0 0 -1.27278 0.943444
Q2FVZ9   0 0 -1.27278 0.943444
Q2G2N3   0 0 -1.27278 0.943444
Q2G237   0 0 -1.27278 0.943444
Q2FXN5   0 0 -1.27278 0.943444
Q2FYP7   0 0 -1.27278 0.943444
Q2FWC8   0 0 -1.27278 0.943444
Q2G209   0 0 -1.27278 0.943444
Q2FXX7   0 0 -1.27278 0.943444
Q2FV05   0 0 -1.27278 0.943444
Q2FWM8   0 0 -1.27278 0.943444
Q2FV00   0 0 -1.27278 0.943444
Q2FZF2   0 0 -1.27278 0.943444
Q2FV80   0 0 -1.27278 0.943444
Q2FZZ7   0 0 -1.27278 0.943444
Q2FWH8   0 0 -1.27278 0.943444
Q2FVS5   0 0 -1.27278 0.943444
Q2FWY0   0 0 -1.27278 0.943444
Q2FZM3   0 0 -1.27278 0.943444
Q2FZW8   0 0 -1.27278 0.943444
Q2FVY7   0 0 -1.27278 0.943444
Q2FXJ1   0 0 -1.27278 0.943444
Q2G0T7   0 0 -1.27278 0.943444
Q2FW40   0 0 -1.27278 0.943444
Q2FYU9   0 0 -1.27278 0.943444
Q2FUR0   0 0 -1.27278 0.943444
Q2G215   0 0 -1.27278 0.943444
Q2G169   0 0 -1.27278 0.943444
Q2G034   0 0 -1.27278 0.943444
Q2FUV8   0 0 -1.27278 0.943444
Q2FW44   2 0.444444 -1.27278 0.943444
Q2FYJ8   0 0 -1.27278 0.943444
Q2FVR6   0 0 -1.27278 0.943444
Q2G183   0 0 -1.27278 0.943444
Q2G0S1   1 0.222222 -1.27278 0.943444
Q2FX83   0 0 -1.27278 0.943444
Q2FYF7   0 0 -1.27278 0.943444
Q2G166   0 0 -1.27278 0.943444
Q2FX20   2 0.444444 -1.27278 0.943444
Q2G020   1 0.222222 -1.27278 0.943444
Q2FVC0   0 0 -1.27278 0.943444
Q2FVD1   0 0 -1.27278 0.943444
Q2FWH1   1 0.222222 -1.27278 0.943444
Q2FYX2   2 0.444444 -1.27278 0.943444
Q2FZB5   1 0.222222 -1.27278 0.943444
Q2G0G8   1 0.222222 -1.27278 0.943444
P0A0I4   2 0.444444 -1.27278 0.943444
Q2G2C6   1 0.222222 -1.27278 0.943444
Q2FVB1   2 0.444444 -1.27278 0.943444
Q2FYN1   1 0.222222 -1.27278 0.943444
Q2FV79   1 0.222222 -1.27278 0.943444
Q2FVU9   0 0 -1.27278 0.943444
Q2G0W5   2 0.444444 -1.27278 0.943444
Q2FW60   2 0.444444 -1.27278 0.943444
Q2G269   2 0.444444 -1.27278 0.943444
Q2FZS1   2 0.444444 -1.27278 0.943444
Q2G1Y3   2 0.444444 -1.27278 0.943444
Q2FWA4   0 0 -1.27278 0.943444
Q2G0C0   0 0 -1.27278 0.943444
Q2G2J6   0 0 -1.27278 0.943444
Q2G1R2   2 0.444444 -1.27278 0.943444
Q2FXY8   0 0 -1.27278 0.943444
Q2FYL2   2 0.444444 -1.27278 0.943444
Q2FYS3   0 0 -1.27278 0.943444
Q2FXS0   2 0.444444 -1.27278 0.943444
Q2FWA7   0 0 -1.27278 0.943444
Q2FWV8   2 0.444444 -1.27278 0.943444
Q2G279   2 0.444444 -1.27278 0.943444
Q2FYB5   0 0 -1.27278 0.943444
Q2G175   2 0.444444 -1.27278 0.943444
Q2FZ07   2 0.444444 -1.27278 0.943444
Q2FVG7   1 0.222222 -1.27278 0.943444
Q2G2P3   1 0.222222 -1.27278 0.943444
Q2FZA3   2 0.444444 -1.27278 0.943444
Q2FYE1   0 0 -1.27278 0.943444
Q2G2F8   0 0 -1.27278 0.943444
Q2FWS8   0 0 -1.27278 0.943444
Q2FXD8   1 0.222222 -1.27278 0.943444
Q2FX46   0 0 -1.27278 0.943444
Q2FYB4   0 0 -1.27278 0.943444
Q2FYC0   2 0.444444 -1.27278 0.943444
Q2FUY5   1 0.222222 -1.27278 0.943444
Q2FYF2   0 0 -1.27278 0.943444
Q2G0R4   0 0 -1.27278 0.943444
Q2G1L1   1 0.222222 -1.27278 0.943444
Q2FYB0   1 0.222222 -1.27278 0.943444
Q2FWW5   0 0 -1.27278 0.943444
Q2FX04   1 0.222222 -1.27278 0.943444
Q2FV33   1 0.222222 -1.27278 0.943444
Q2FUX6   2 0.444444 -1.27278 0.943444
Q2FVP5   0 0 -1.27278 0.943444
Q2G0W7   1 0.222222 -1.27278 0.943444
Q2FXV1   2 0.444444 -1.27278 0.943444
Q2G096   2 0.444444 -1.27278 0.943444
Q2FV68   0 0 -1.27278 0.943444
Q2FVY6   1 0.222222 -1.27278 0.943444
Q2FYY0   1 0.222222 -1.27278 0.943444
Q2G005   0 0 -1.27278 0.943444
Q2G2B4   2 0.444444 -1.27278 0.943444
Q2FVZ7   0 0 -1.27278 0.943444
Q2FW55   2 0.444444 -1.27278 0.943444
Q2FV92   2 0.444444 -1.27278 0.943444
Q2FYV9   2 0.444444 -1.27278 0.943444
Q2FW74   2 0.444444 -1.27278 0.943444
Q2FVK9   0 0 -1.27278 0.943444
Q2FZA4   1 0.222222 -1.27278 0.943444
Q2FV25   0 0 -1.27278 0.943444
Q2FYG8   1 0.222222 -1.27278 0.943444
Q2G216   0 0 -1.27278 0.943444
Q2FZ69   0 0 -1.27278 0.943444
Q2FV97   1 0.222222 -1.27278 0.943444
Q2FZ95   0 0 -1.27278 0.943444
Q2FZN8   1 0.222222 -1.27278 0.943444
Q2FZG2   0 0 -1.27278 0.943444
Q2G259   1 0.222222 -1.27278 0.943444
Q2FYB6   1 0.222222 -1.27278 0.943444
Q2FZD1   1 0.222222 -1.27278 0.943444
Q2FYT6   0 0 -1.27278 0.943444
Q2G0Y2   2 0.444444 -1.27278 0.943444
Q2FWZ1   2 0.444444 -1.27278 0.943444
Q2FVC8   1 0.222222 -1.27278 0.943444
Q2G2H1   1 0.222222 -1.27278 0.943444
Q2FY47   2 0.444444 -1.27278 0.943444
Q2FX78   2 0.444444 -1.27278 0.943444
Q2FX47   1 0.222222 -1.27278 0.943444
Q2FZA7   2 0.444444 -1.27278 0.943444
Q2FV32   0 0 -1.27278 0.943444
Q2FYE6   0 0 -1.27278 0.943444
Q2FZ41   1 0.222222 -1.27278 0.943444
Q2FYG3   0 0 -1.27278 0.943444
Q2FX01   0 0 -1.27278 0.943444
Q2FXU6   2 0.444444 -1.27278 0.943444
Q2FYL7   2 0.444444 -1.27278 0.943444
Q2FWQ3   2 0.444444 -1.27278 0.943444
Q2FZY9   2 0.444444 -1.27278 0.943444
Q2FV50   2 0.444444 -1.27278 0.943444
Q2FUY7   1 0.222222 -1.27278 0.943444
Q2FXP6   1 0.222222 -1.27278 0.943444
Q2G1S9   1 0.222222 -1.27278 0.943444
Q2FX18   1 0.222222 -1.27278 0.943444
Q2FYU0   0 0 -1.27278 0.943444
Q2FXZ7   3 0.6 -1.27278 0.943444
Q2G051   6 1.2 0.903563 0.161558
Q2FWS3   1 0.2 -1.27278 0.943444
Q2FW14   3 0.6 -1.27278 0.943444
Q2FYD7   3 0.6 -1.27278 0.943444
Q9RQP8   5 1 0.903563 0.161558
Q2FZK2   3 0.6 -1.27278 0.943444
Q2FWI7   2 0.4 -1.27278 0.943444
Q2G182   1 0.2 -1.27278 0.943444
Q2FYT7   2 0.4 -1.27278 0.943444
Q2FV46   3 0.6 -1.27278 0.943444
Q2FY58   1 0.2 -1.27278 0.943444
Q2FX06   0 0 -1.27278 0.943444
Q2FZH0   3 0.6 -1.27278 0.943444
Q2FUZ4   0 0 -1.27278 0.943444
Q2G102   2 0.4 -1.27278 0.943444
Q2G1R8   3 0.6 -1.27278 0.943444
Q2G2J1   2 0.4 -1.27278 0.943444
Q2FX71   2 0.4 -1.27278 0.943444
Q2FUZ5   0 0 -1.27278 0.943444
Q2FYP5   1 0.2 -1.27278 0.943444
Q2G048   0 0 -1.27278 0.943444
Q2FUQ0   2 0.4 -1.27278 0.943444
Q2FWS7   0 0 -1.27278 0.943444
Q2FV65   1 0.2 -1.27278 0.943444
Q2G125   1 0.2 -1.27278 0.943444
Q2FYT2   0 0 -1.27278 0.943444
Q2FVH7   1 0.2 -1.27278 0.943444
Q2G127   2 0.4 -1.27278 0.943444
Q2FYI5   0 0 -1.27278 0.943444
Q2FYX4   0 0 -1.27278 0.943444
Q2G0M3   0 0 -1.27278 0.943444
Q2FW87   3 0.6 -1.27278 0.943444
Q2G211   0 0 -1.27278 0.943444
Q2FXR5   0 0 -1.27278 0.943444
Q2FWR5   3 0.6 -1.27278 0.943444
Q2FYD5   2 0.4 -1.27278 0.943444
Q2FY94   2 0.4 -1.27278 0.943444
Q2G2W8   2 0.4 -1.27278 0.943444
Q2FZL9   0 0 -1.27278 0.943444
Q2FYT9   4 0.8 -1.27278 0.943444
Q2FX44   3 0.6 -1.27278 0.943444
Q2FXB2   1 0.2 -1.27278 0.943444
Q2FVF6   3 0.6 -1.27278 0.943444
Q2G2F6   0 0 -1.27278 0.943444
Q2G2C3   2 0.4 -1.27278 0.943444
Q2FYA5   3 0.6 -1.27278 0.943444
Q2FYB1   2 0.4 -1.27278 0.943444
Q2G011   1 0.2 -1.27278 0.943444
Q2FV29   1 0.2 -1.27278 0.943444
Q2FVW1   3 0.6 -1.27278 0.943444
Q2FYA4   2 0.4 -1.27278 0.943444
Q2FY26   2 0.4 -1.27278 0.943444
Q2FXC1   3 0.6 -1.27278 0.943444
Q2G2T0   3 0.6 -1.27278 0.943444
Q2FY62   2 0.4 -1.27278 0.943444
Q2G2K4   2 0.4 -1.27278 0.943444
Q2FW65   2 0.4 -1.27278 0.943444
Q2FY05   0 0 -1.27278 0.943444
Q2FV96   0 0 -1.27278 0.943444
Q2G1S7   1 0.2 -1.27278 0.943444
Q2FWS9   4 0.8 -1.27278 0.943444
Q2G180   1 0.2 -1.27278 0.943444
Q2G0L6   4 0.8 -1.27278 0.943444
Q2G189   2 0.4 -1.27278 0.943444
Q2FYD9   0 0 -1.27278 0.943444
Q2FWM6   1 0.2 -1.27278 0.943444
Q2FXA6   2 0.4 -1.27278 0.943444
Q2G0U8   0 0 -1.27278 0.943444
Q2FXD9   2 0.4 -1.27278 0.943444
Q2FWF9   0 0 -1.27278 0.943444
Q2FXS3   2 0.4 -1.27278 0.943444
Q2FXX6   1 0.2 -1.27278 0.943444
Q2FWU2   4 0.8 -1.27278 0.943444
Q2FXD5   3 0.6 -1.27278 0.943444
Q2FZK8   0 0 -1.27278 0.943444
Q2FV15   2 0.4 -1.27278 0.943444
Q2FZZ5   0 0 -1.27278 0.943444
Q2FW48   4 0.8 -1.27278 0.943444
Q2FYB3   0 0 -1.27278 0.943444
Q2FWT5   3 0.6 -1.27278 0.943444
Q2FVH4   1 0.2 -1.27278 0.943444
Q2FWP4   3 0.6 -1.27278 0.943444
Q2FYX9   2 0.4 -1.27278 0.943444
Q2G1U7   0 0 -1.27278 0.943444
Q2FXY6   4 0.8 -1.27278 0.943444
Q2FYT1   1 0.2 -1.27278 0.943444
Q2G244   2 0.4 -1.27278 0.943444
Q2FX30   0 0 -1.27278 0.943444
Q2FVZ3   2 0.4 -1.27278 0.943444
Q2FWP5   0 0 -1.27278 0.943444
Q2FX41   1 0.2 -1.27278 0.943444
Q2G2R5   2 0.4 -1.27278 0.943444
Q2G2S3   5 0.909091 -1.27278 0.943444
Q2G004   2 0.363636 -1.27278 0.943444
Q2FWV1   5 0.909091 -1.27278 0.943444
Q2G003   3 0.545455 -1.27278 0.943444
Q2FZV3   2 0.363636 -1.27278 0.943444
Q2G026   5 0.909091 -1.27278 0.943444
Q2FXG7   2 0.363636 -1.27278 0.943444
Q2FYL8   0 0 -1.27278 0.943444
Q2FZB6   0 0 -1.27278 0.943444
Q2FZE4   8 1.45455 0.903563 0.161558
Q2FX11   5 0.909091 -1.27278 0.943444
Q2G0Y3   7 1.27273 0.903563 0.161558
Q2FZW7   1 0.181818 -1.27278 0.943444
Q2FX21   0 0 -1.27278 0.943444
Q2G092   0 0 -1.27278 0.943444
Q2FZB7   3 0.545455 -1.27278 0.943444
Q2G0J9   0 0 -1.27278 0.943444
Q2G1X2   5 0.909091 -1.27278 0.943444
Q2FZD6   2 0.363636 -1.27278 0.943444
Q2FW67   4 0.727273 -1.27278 0.943444
Q2G111   6 1.09091 0.903563 0.161558
Q2G2Y4   0 0 -1.27278 0.943444
Q2FY38   3 0.545455 -1.27278 0.943444
Q2FWJ0   3 0.545455 -1.27278 0.943444
Q2G2T5   6 1.09091 0.903563 0.161558
Q2FVG6   0 0 -1.27278 0.943444
Q2G1V8   5 0.909091 -1.27278 0.943444
Q2G1L0   2 0.363636 -1.27278 0.943444
Q2FXD6   6 1.09091 0.903563 0.161558
P0C948   3 0.545455 -1.27278 0.943444
Q2G1M2   5 0.909091 -1.27278 0.943444
Q2FVW8   2 0.363636 -1.27278 0.943444
Q2FX24   1 0.181818 -1.27278 0.943444
Q2FWS4   0 0 -1.27278 0.943444
Q2FYQ3   2 0.363636 -1.27278 0.943444
Q2G254   2 0.363636 -1.27278 0.943444
Q2FWB4   1 0.181818 -1.27278 0.943444
Q2FUP8   3 0.545455 -1.27278 0.943444
Q2FZC2   2 0.363636 -1.27278 0.943444
Q2FYE4   2 0.363636 -1.27278 0.943444
Q2FWS2   4 0.727273 -1.27278 0.943444
Q2FY03   4 0.727273 -1.27278 0.943444
Q2FVS6   3 0.545455 -1.27278 0.943444
Q2FXV2   2 0.363636 -1.27278 0.943444
Q2G2L6   2 0.363636 -1.27278 0.943444
Q2G2I5   3 0.545455 -1.27278 0.943444
Q2FYA2   0 0 -1.27278 0.943444
Q2FWV7   1 0.181818 -1.27278 0.943444
Q2FXE7   4 0.727273 -1.27278 0.943444
Q2G0J6   4 0.727273 -1.27278 0.943444
Q2FUU4   0 0 -1.27278 0.943444
Q2FVJ4   3 0.545455 -1.27278 0.943444
Q2FZM9   4 0.727273 -1.27278 0.943444
Q2FZ51   5 0.909091 -1.27278 0.943444
Q2FY22   0 0 -1.27278 0.943444
Q2G2Q1   5 0.909091 -1.27278 0.943444
Q2G109   3 0.545455 -1.27278 0.943444
Q2G1D6   3 0.545455 -1.27278 0.943444
Q2FVC9   3 0.545455 -1.27278 0.943444
Q2G2R6   0 0 -1.27278 0.943444
Q2FZ85   4 0.727273 -1.27278 0.943444
Q2FVK4   0 0 -1.27278 0.943444
Q2G1V9   3 0.545455 -1.27278 0.943444
Q2G2H6   3 0.545455 -1.27278 0.943444
Q2FWS6   0 0 -1.27278 0.943444
Q2FZW4   5 0.909091 -1.27278 0.943444
Q2G1M3   6 1.09091 0.903563 0.161558
Q2G1M0   0 0 -1.27278 0.943444
Q2G1Y9   0 0 -1.27278 0.943444
Q2FX45   0 0 -1.27278 0.943444
Q2FWP8   0 0 -1.27278 0.943444
Q2FYP4   3 0.545455 -1.27278 0.943444
Q2FYL1   4 0.727273 -1.27278 0.943444
Q2G1L4   7 1.27273 0.903563 0.161558
Q2FUQ7   5 0.909091 -1.27278 0.943444
Q2G247   1 0.181818 -1.27278 0.943444
Q2FVV0   4 0.727273 -1.27278 0.943444
Q2FYU6   0 0 -1.27278 0.943444
Q2G2N6   5 0.909091 -1.27278 0.943444
Q2FXC9   1 0.181818 -1.27278 0.943444
Q2FX42   3 0.545455 -1.27278 0.943444
Q2FX26   1 0.181818 -1.27278 0.943444
Q2FWF3   2 0.363636 -1.27278 0.943444
Q2FZY1   3 0.545455 -1.27278 0.943444
Q2FW15   0 0 -1.27278 0.943444
P0A0G2   1 0.166667 -1.27278 0.943444
Q2G2G5   6 1 0.903563 0.161558
Q2FY39   6 1 0.903563 0.161558
Q2G0B5   3 0.5 -1.27278 0.943444
Q2FZI1   0 0 -1.27278 0.943444
Q2FUQ6   6 1 0.903563 0.161558
Q2FVR5   7 1.16667 0.903563 0.161558
Q2G2W6   4 0.666667 -1.27278 0.943444
Q2FZR8   5 0.833333 -1.27278 0.943444
Q2FVY8   0 0 -1.27278 0.943444
Q2FZ60   0 0 -1.27278 0.943444
Q2FV82   4 0.666667 -1.27278 0.943444
Q2FX23   8 1.33333 0.903563 0.161558
Q2G1G3   3 0.5 -1.27278 0.943444
P68805   1 0.166667 -1.27278 0.943444
Q2FVL0   0 0 -1.27278 0.943444
Q2G2J0   2 0.333333 -1.27278 0.943444
Q2FZF1   0 0 -1.27278 0.943444
Q2FXU9   2 0.333333 -1.27278 0.943444
Q2G1A2   0 0 -1.27278 0.943444
Q2G1C3   7 1.16667 0.903563 0.161558
Q2G1D4   6 1 0.903563 0.161558
Q2G0A8   4 0.666667 -1.27278 0.943444
Q2FVC7   2 0.333333 -1.27278 0.943444
Q2G133   4 0.666667 -1.27278 0.943444
Q2FY86   0 0 -1.27278 0.943444
Q2FX92   2 0.333333 -1.27278 0.943444
Q2FW47   0 0 -1.27278 0.943444
Q2G1T9   6 1 0.903563 0.161558
Q2FVU8   4 0.666667 -1.27278 0.943444
Q2FVD7   0 0 -1.27278 0.943444
Q2FX55   6 1 0.903563 0.161558
Q2FVD3   1 0.166667 -1.27278 0.943444
Q2G2B5   2 0.333333 -1.27278 0.943444
Q2FWV6   6 1 0.903563 0.161558
Q2FW29   0 0 -1.27278 0.943444
Q2G0W6   1 0.166667 -1.27278 0.943444
Q2FVD2   5 0.833333 -1.27278 0.943444
Q2FWR8   0 0 -1.27278 0.943444
Q2FXA0   6 1 0.903563 0.161558
Q2FZB4   6 1 0.903563 0.161558
Q2FX37   0 0 -1.27278 0.943444
Q2FX13   2 0.333333 -1.27278 0.943444
Q2FWD8   0 0 -1.27278 0.943444
Q2G108   2 0.333333 -1.27278 0.943444
Q2G2V4   1 0.166667 -1.27278 0.943444
Q2FZW2   2 0.333333 -1.27278 0.943444
Q2FYY4   6 1 0.903563 0.161558
Q2FYB8   3 0.5 -1.27278 0.943444
Q2FWC2   6 1 0.903563 0.161558
Q2FYE8   1 0.166667 -1.27278 0.943444
Q2FXK5   2 0.333333 -1.27278 0.943444
Q2FWT0   4 0.666667 -1.27278 0.943444
Q2FW19   2 0.333333 -1.27278 0.943444
Q2G100   5 0.833333 -1.27278 0.943444
Q2FYY3   6 1 0.903563 0.161558
Q2FZ01   7 1.16667 0.903563 0.161558
Q2FYY1   8 1.33333 0.903563 0.161558
Q2G103   2 0.333333 -1.27278 0.943444
Q2FV12   3 0.5 -1.27278 0.943444
Q2FWQ1   6 1 0.903563 0.161558
Q2FYY5   6 1 0.903563 0.161558
Q2G207   3 0.5 -1.27278 0.943444
Q2G1Y8   0 0 -1.27278 0.943444
Q2FWZ8   4 0.666667 -1.27278 0.943444
Q2G0Z8   5 0.833333 -1.27278 0.943444
Q2G2F7   7 1.16667 0.903563 0.161558
Q2FYH9   4 0.666667 -1.27278 0.943444
Q2FWB7   4 0.666667 -1.27278 0.943444
Q2FYN2   0 0 -1.27278 0.943444
Q2FVQ6   9 1.38462 0.903563 0.161558
Q2FWX3   6 0.923077 -1.27278 0.943444
Q2G187   4 0.615385 -1.27278 0.943444
Q2FW05   5 0.769231 -1.27278 0.943444
Q2FYC3   9 1.38462 0.903563 0.161558
Q2FZJ2   2 0.307692 -1.27278 0.943444
Q2G0D6   6 0.923077 -1.27278 0.943444
Q2FWP7   8 1.23077 0.903563 0.161558
Q2FX31   0 0 -1.27278 0.943444
Q2FVZ6   3 0.461538 -1.27278 0.943444
Q2G2A2   3 0.461538 -1.27278 0.943444
Q2FWQ8   0 0 -1.27278 0.943444
Q2FVM9   5 0.769231 -1.27278 0.943444
Q2FYD1   2 0.307692 -1.27278 0.943444
Q2FYN3   5 0.769231 -1.27278 0.943444
Q2FYI3   10 1.53846 0.903563 0.161558
Q2G022   0 0 -1.27278 0.943444
Q2G1Q3   8 1.23077 0.903563 0.161558
Q2FX58   3 0.461538 -1.27278 0.943444
Q2G2V1   1 0.153846 -1.27278 0.943444
Q2FVV5   6 0.923077 -1.27278 0.943444
Q2FZC0   3 0.461538 -1.27278 0.943444
Q2FV63   2 0.307692 -1.27278 0.943444
Q2FWG9   6 0.923077 -1.27278 0.943444
Q2FZA5   6 0.923077 -1.27278 0.943444
Q2FX60   6 0.923077 -1.27278 0.943444
Q2G2I8   0 0 -1.27278 0.943444
Q2G2Y5   0 0 -1.27278 0.943444
Q2G2Y2   8 1.23077 0.903563 0.161558
Q2FWA6   4 0.615385 -1.27278 0.943444
Q2FWL8   0 0 -1.27278 0.943444
Q2FY95   4 0.615385 -1.27278 0.943444
Q2FYC5   4 0.615385 -1.27278 0.943444
Q2FV43   6 0.923077 -1.27278 0.943444
Q2FVU0   2 0.307692 -1.27278 0.943444
Q2FZG5   7 1.07692 0.903563 0.161558
Q2G2H9   5 0.769231 -1.27278 0.943444
Q2G1D1   0 0 -1.27278 0.943444
Q2FWU7   0 0 -1.27278 0.943444
P60647   4 0.615385 -1.27278 0.943444
Q2FUR7   10 1.53846 0.903563 0.161558
Q2FWQ2   0 0 -1.27278 0.943444
Q2G2M4   8 1.23077 0.903563 0.161558
Q2G104   6 0.923077 -1.27278 0.943444
Q2FX76   2 0.307692 -1.27278 0.943444
Q2G2Q4   6 0.923077 -1.27278 0.943444
Q2FXQ1   6 0.923077 -1.27278 0.943444
Q2FX80   8 1.23077 0.903563 0.161558
Q2FZN6   0 0 -1.27278 0.943444
Q2G009   0 0 -1.27278 0.943444
Q2G021   6 0.923077 -1.27278 0.943444
Q2FWH0   2 0.307692 -1.27278 0.943444
Q2FXQ0   2 0.307692 -1.27278 0.943444
Q2FX64   7 1.07692 0.903563 0.161558
Q2FY98   5 0.769231 -1.27278 0.943444
Q2FWK5   2 0.307692 -1.27278 0.943444
Q2FYK1   4 0.615385 -1.27278 0.943444
Q2FXF0   7 1.07692 0.903563 0.161558
Q2FY70   3 0.461538 -1.27278 0.943444
Q2G114   4 0.615385 -1.27278 0.943444
Q2FX38   6 0.923077 -1.27278 0.943444
Q2FUP9   7 1.07692 0.903563 0.161558
Q2FVV3   3 0.461538 -1.27278 0.943444
Q2G113   2 0.307692 -1.27278 0.943444
Q2FWB2   0 0 -1.27278 0.943444
Q2FWT6   7 1.07692 0.903563 0.161558
Q2FW28   0 0 -1.27278 0.943444
Q2FUQ9   0 0 -1.27278 0.943444
Q2FY00   4 0.615385 -1.27278 0.943444
Q2G040   4 0.615385 -1.27278 0.943444
Q2FX35   0 0 -1.27278 0.943444
Q2FYW9   0 0 -1.27278 0.943444
Q2G2N8   10 1.42857 0.903563 0.161558
Q2G1V7   8 1.14286 0.903563 0.161558
Q2G0C3   7 1 0.903563 0.161558
Q2FVW0   6 0.857143 -1.27278 0.943444
Q2FUS4   4 0.571429 -1.27278 0.943444
Q2FVP6   5 0.714286 -1.27278 0.943444
Q2FZK1   4 0.571429 -1.27278 0.943444
Q2FXY2   2 0.285714 -1.27278 0.943444
Q2FYX3   2 0.285714 -1.27278 0.943444
Q2FZ86   0 0 -1.27278 0.943444
Q2FUV7   5 0.714286 -1.27278 0.943444
Q2FX70   0 0 -1.27278 0.943444
Q2G1Y1   8 1.14286 0.903563 0.161558
Q2FVT9   8 1.14286 0.903563 0.161558
Q2G2K3   5 0.714286 -1.27278 0.943444
P72358   8 1.14286 0.903563 0.161558
Q2G192   6 0.857143 -1.27278 0.943444
Q2FYX6   0 0 -1.27278 0.943444
Q2FXW0   3 0.428571 -1.27278 0.943444
Q2G202   8 1.14286 0.903563 0.161558
Q2FYW7   0 0 -1.27278 0.943444
Q2G2M0   0 0 -1.27278 0.943444
Q2FXT7   0 0 -1.27278 0.943444
Q2FX59   0 0 -1.27278 0.943444
Q2G0X2   2 0.285714 -1.27278 0.943444
Q2FWR6   0 0 -1.27278 0.943444
Q2FW22   1 0.142857 -1.27278 0.943444
Q2FZH4   1 0.142857 -1.27278 0.943444
Q2FYZ1   0 0 -1.27278 0.943444
Q2G2W7   6 0.857143 -1.27278 0.943444
Q2G2I4   2 0.285714 -1.27278 0.943444
Q2FZP5   1 0.142857 -1.27278 0.943444
Q2FWQ7   0 0 -1.27278 0.943444
Q2G1W9   0 0 -1.27278 0.943444
Q2FWF7   0 0 -1.27278 0.943444
Q2FYM9   2 0.285714 -1.27278 0.943444
Q2FXV0   5 0.714286 -1.27278 0.943444
Q2FWW2   2 0.285714 -1.27278 0.943444
Q2FVS2   7 1 0.903563 0.161558
Q2G007   5 0.714286 -1.27278 0.943444
Q2FYA7   0 0 -1.27278 0.943444
Q2G0K0   2 0.285714 -1.27278 0.943444
Q2FXS9   1 0.142857 -1.27278 0.943444
Q2G249   0 0 -1.27278 0.943444
Q2G008   0 0 -1.27278 0.943444
Q2FZD5   13 1.85714 0.903563 0.161558
Q2FZG0   6 0.857143 -1.27278 0.943444
Q2FX28   8 1.14286 0.903563 0.161558
Q2FXI4   1 0.142857 -1.27278 0.943444
Q2G176   9 1.28571 0.903563 0.161558
Q2G116   0 0 -1.27278 0.943444
Q2FXF2   11 1.57143 0.903563 0.161558
Q2G260   2 0.285714 -1.27278 0.943444
Q2G213   4 0.571429 -1.27278 0.943444
Q2G173   7 1 0.903563 0.161558
Q2FV71   0 0 -1.27278 0.943444
Q2FWY8   6 0.857143 -1.27278 0.943444
Q2FWN3   0 0 -1.27278 0.943444
Q2FYD4   2 0.285714 -1.27278 0.943444
Q2FVQ2   2 0.285714 -1.27278 0.943444
Q2FVK0   5 0.714286 -1.27278 0.943444
Q2G285   6 0.857143 -1.27278 0.943444
Q2FZH6   4 0.571429 -1.27278 0.943444
Q2FZX1   7 1 0.903563 0.161558
Q2FZ83   2 0.285714 -1.27278 0.943444
Q2G0S9   2 0.285714 -1.27278 0.943444
Q2FZH7   9 1.28571 0.903563 0.161558
Q2FZT3   5 0.714286 -1.27278 0.943444
Q2FX57   1 0.133333 -1.27278 0.943444
Q2G0B9   2 0.266667 -1.27278 0.943444
Q2FY28   2 0.266667 -1.27278 0.943444
Q2G0R5   3 0.4 -1.27278 0.943444
Q2FZG8   2 0.266667 -1.27278 0.943444
Q2G1X1   0 0 -1.27278 0.943444
Q2FX93   7 0.933333 -1.27278 0.943444
Q2FYU5   3 0.4 -1.27278 0.943444
Q2FWR9   8 1.06667 0.903563 0.161558
Q2FWS0   3 0.4 -1.27278 0.943444
Q2G0P4   6 0.8 -1.27278 0.943444
Q2FX50   6 0.8 -1.27278 0.943444
Q2FZV0   1 0.133333 -1.27278 0.943444
Q2G0S5   0 0 -1.27278 0.943444
Q2FY25   10 1.33333 0.903563 0.161558
Q2FXG6   7 0.933333 -1.27278 0.943444
Q2FZJ7   0 0 -1.27278 0.943444
Q2G0U7   2 0.266667 -1.27278 0.943444
Q2FZV2   6 0.8 -1.27278 0.943444
Q2FWT8   5 0.666667 -1.27278 0.943444
Q2G0D1   4 0.533333 -1.27278 0.943444
Q2FVW5   4 0.533333 -1.27278 0.943444
Q2FY97   7 0.933333 -1.27278 0.943444
Q2FXF3   1 0.133333 -1.27278 0.943444
Q2G063   7 0.933333 -1.27278 0.943444
Q2G0U5   11 1.46667 0.903563 0.161558
Q2G2B1   5 0.666667 -1.27278 0.943444
Q2FVE3   4 0.533333 -1.27278 0.943444
Q2FZW1   0 0 -1.27278 0.943444
Q2FYK2   2 0.266667 -1.27278 0.943444
Q2FXW2   0 0 -1.27278 0.943444
Q9F0R1   7 0.933333 -1.27278 0.943444
Q2FZG3   5 0.666667 -1.27278 0.943444
Q2G2K0   2 0.266667 -1.27278 0.943444
Q2FVN4   0 0 -1.27278 0.943444
Q2FYV0   0 0 -1.27278 0.943444
Q2G0A5   5 0.666667 -1.27278 0.943444
Q2FZ03   4 0.533333 -1.27278 0.943444
Q2G1I8   0 0 -1.27278 0.943444
Q2FYX8   2 0.266667 -1.27278 0.943444
Q2FV18   8 1.06667 0.903563 0.161558
Q2FYI7   0 0 -1.27278 0.943444
Q2G0K1   1 0.133333 -1.27278 0.943444
Q2G2U9   7 0.933333 -1.27278 0.943444
Q2FW31   0 0 -1.27278 0.943444
Q2FVB5   5 0.666667 -1.27278 0.943444
Q2FVI8   7 0.933333 -1.27278 0.943444
Q2FZT0   0 0 -1.27278 0.943444
P48860   7 0.933333 -1.27278 0.943444
Q2FYC1   2 0.266667 -1.27278 0.943444
Q2G286   1 0.133333 -1.27278 0.943444
Q2FXD3   2 0.266667 -1.27278 0.943444
Q2G027   7 0.933333 -1.27278 0.943444
Q2G0T4   2 0.266667 -1.27278 0.943444
Q2FZJ5   8 1.06667 0.903563 0.161558
Q2FW10   0 0 -1.27278 0.943444
Q2FY91   7 0.933333 -1.27278 0.943444
Q2FVP0   2 0.266667 -1.27278 0.943444
P60070   2 0.266667 -1.27278 0.943444
Q2FWU1   9 1.2 0.903563 0.161558
Q2FYA3   2 0.266667 -1.27278 0.943444
Q2G0V8   12 1.6 0.903563 0.161558
Q2G0Z2   6 0.8 -1.27278 0.943444
Q2FZ47   8 1.06667 0.903563 0.161558
Q2G0V9   7 0.933333 -1.27278 0.943444
Q2FZE2   2 0.266667 -1.27278 0.943444
Q2FWB0   5 0.666667 -1.27278 0.943444
Q2G1J1   9 1.2 0.903563 0.161558
Q2FYQ1   8 1.06667 0.903563 0.161558
Q2FZ45   1 0.133333 -1.27278 0.943444
Q2FYW5   6 0.8 -1.27278 0.943444
Q2G1A0   7 0.933333 -1.27278 0.943444
Q2FZB9   7 0.933333 -1.27278 0.943444
Q2FZX2   2 0.266667 -1.27278 0.943444
Q2FZY4   4 0.533333 -1.27278 0.943444
Q2FW56   8 1.06667 0.903563 0.161558
P0A0G6   2 0.266667 -1.27278 0.943444
Q2FW80   7 0.933333 -1.27278 0.943444
Q2G2S4   0 0 -1.27278 0.943444
Q2G2H0   0 0 -1.27278 0.943444
Q2G2E1   8 1.06667 0.903563 0.161558
Q2G0I5   4 0.533333 -1.27278 0.943444
Q2FWW6   7 0.933333 -1.27278 0.943444
Q2G112   0 0 -1.27278 0.943444
Q2G214   4 0.533333 -1.27278 0.943444
Q2FYG2   4 0.533333 -1.27278 0.943444
Q2G0J5   5 0.666667 -1.27278 0.943444
Q2FX27   4 0.533333 -1.27278 0.943444
Q2FWV5   4 0.533333 -1.27278 0.943444
Q2FX40   3 0.4 -1.27278 0.943444
Q2FZM5   4 0.533333 -1.27278 0.943444
Q2FXH8   11 1.46667 0.903563 0.161558
Q2FWS5   9 1.2 0.903563 0.161558
Q2FW13   2 0.25 -1.27278 0.943444
Q2FY93   10 1.25 0.903563 0.161558
Q2FZM8   1 0.125 -1.27278 0.943444
Q2FZV4   0 0 -1.27278 0.943444
Q2FVD4   6 0.75 -1.27278 0.943444
Q2G0J3   8 1 0.903563 0.161558
Q2FX61   2 0.25 -1.27278 0.943444
Q2FVD6   2 0.25 -1.27278 0.943444
Q2FYY7   8 1 0.903563 0.161558
Q2G0W0   6 0.75 -1.27278 0.943444
Q2FXF7   7 0.875 -1.27278 0.943444
Q2G191   9 1.125 0.903563 0.161558
Q2FYT5   5 0.625 -1.27278 0.943444
Q2G1P0   6 0.75 -1.27278 0.943444
Q2FVF8   1 0.125 -1.27278 0.943444
Q2G0Y1   9 1.125 0.903563 0.161558
Q2FZD2   3 0.375 -1.27278 0.943444
Q2FZ59   2 0.25 -1.27278 0.943444
Q2G2G1   11 1.375 0.903563 0.161558
Q2G0F9   0 0 -1.27278 0.943444
Q2G1J2   1 0.125 -1.27278 0.943444
Q2G0Q6   4 0.5 -1.27278 0.943444
Q2FYX0   2 0.25 -1.27278 0.943444
Q2FZU8   1 0.125 -1.27278 0.943444
Q2G267   7 0.875 -1.27278 0.943444
Q2G174   3 0.375 -1.27278 0.943444
Q2FWC3   3 0.375 -1.27278 0.943444
Q2FVN6   1 0.125 -1.27278 0.943444
Q2G2D1   2 0.25 -1.27278 0.943444
Q2FZK9   10 1.25 0.903563 0.161558
Q2G2C9   6 0.75 -1.27278 0.943444
Q2G2V8   0 0 -1.27278 0.943444
Q2FVL6   2 0.25 -1.27278 0.943444
Q2FY45   9 1.125 0.903563 0.161558
Q2G2R7   0 0 -1.27278 0.943444
Q2FWD5   7 0.875 -1.27278 0.943444
Q2FWT3   6 0.75 -1.27278 0.943444
Q2FY92   5 0.625 -1.27278 0.943444
Q2FZM2   5 0.625 -1.27278 0.943444
Q2G2F0   2 0.25 -1.27278 0.943444
Q2FW30   8 1 0.903563 0.161558
Q2FZV9   4 0.5 -1.27278 0.943444
Q2FVA6   0 0 -1.27278 0.943444
Q2G229   2 0.25 -1.27278 0.943444
Q2FZZ3   3 0.375 -1.27278 0.943444
Q2G2F4   8 1 0.903563 0.161558
Q2FVA7   7 0.875 -1.27278 0.943444
Q2G0R3   3 0.375 -1.27278 0.943444
Q2G1R1   4 0.5 -1.27278 0.943444
Q2FZ79   4 0.5 -1.27278 0.943444
Q2FZ12   10 1.25 0.903563 0.161558
Q2FX39   8 1 0.903563 0.161558
Q2G186   2 0.25 -1.27278 0.943444
Q2FXE5   8 1 0.903563 0.161558
Q2G0A1   3 0.375 -1.27278 0.943444
Q2G0E7   13 1.625 0.903563 0.161558
Q2G2V7   11 1.375 0.903563 0.161558
Q2FYA6   3 0.375 -1.27278 0.943444
Q2G276   2 0.25 -1.27278 0.943444
Q2G070   3 0.375 -1.27278 0.943444
Q2FVZ1   10 1.25 0.903563 0.161558
Q2FW84   4 0.5 -1.27278 0.943444
Q2FVY9   4 0.5 -1.27278 0.943444
Q2FVD9   2 0.25 -1.27278 0.943444
Q2G1T2   3 0.375 -1.27278 0.943444
Q2G0I3   8 1 0.903563 0.161558
Q2G0E8   4 0.5 -1.27278 0.943444
Q2FW08   2 0.25 -1.27278 0.943444
Q2FVD8   2 0.25 -1.27278 0.943444
Q2FXF5   5 0.625 -1.27278 0.943444
Q2FXW1   7 0.875 -1.27278 0.943444
Q2FW79   0 0 -1.27278 0.943444
Q2G2G0   0 0 -1.27278 0.943444
P48940   10 1.25 0.903563 0.161558
Q2FYL6   11 1.375 0.903563 0.161558
Q2FZV8   0 0 -1.27278 0.943444
Q2FYM5   4 0.5 -1.27278 0.943444
Q2G2B6   4 0.5 -1.27278 0.943444
Q2G1L2   1 0.125 -1.27278 0.943444
Q2G1V5   7 0.875 -1.27278 0.943444
Q2FXT0   0 0 -1.27278 0.943444
Q2FY02   8 1 0.903563 0.161558
Q2FWQ4   12 1.5 0.903563 0.161558
Q2FYG4   12 1.5 0.903563 0.161558
Q2FW11   3 0.375 -1.27278 0.943444
Q2G257   9 1.05882 0.903563 0.161558
Q2FWJ6   5 0.588235 -1.27278 0.943444
Q2FXS8   0 0 -1.27278 0.943444
Q2FX12   5 0.588235 -1.27278 0.943444
Q2FYF1   5 0.588235 -1.27278 0.943444
Q2G2E8   10 1.17647 0.903563 0.161558
Q2FXE6   7 0.823529 -1.27278 0.943444
Q2G2C0   6 0.705882 -1.27278 0.943444
Q2G1V6   9 1.05882 0.903563 0.161558
Q2FWZ4   6 0.705882 -1.27278 0.943444
Q2G2V0   14 1.64706 0.903563 0.161558
Q9ZAH6   8 0.941176 -1.27278 0.943444
Q2FVU2   0 0 -1.27278 0.943444
Q2FWI8   3 0.352941 -1.27278 0.943444
P0A0H0   0 0 -1.27278 0.943444
Q2G0C1   7 0.823529 -1.27278 0.943444
Q2FXH3   4 0.470588 -1.27278 0.943444
Q2FXI6   6 0.705882 -1.27278 0.943444
Q2G1X5   2 0.235294 -1.27278 0.943444
Q2FV08   14 1.64706 0.903563 0.161558
Q2FWT7   0 0 -1.27278 0.943444
Q2G210   6 0.705882 -1.27278 0.943444
Q2FW66   3 0.352941 -1.27278 0.943444
Q2FWD0   6 0.705882 -1.27278 0.943444
Q2FUQ1   1 0.117647 -1.27278 0.943444
Q2FVI6   14 1.64706 0.903563 0.161558
Q2FWM7   9 1.05882 0.903563 0.161558
Q2FVN2   0 0 -1.27278 0.943444
Q2FWR2   3 0.352941 -1.27278 0.943444
Q2FYH4   10 1.17647 0.903563 0.161558
Q2FYM8   16 1.88235 0.903563 0.161558
Q9RFJ6   8 0.941176 -1.27278 0.943444
Q2FZ42   0 0 -1.27278 0.943444
Q2FVX9   5 0.588235 -1.27278 0.943444
Q2G066   3 0.352941 -1.27278 0.943444
Q2FVM3   9 1.05882 0.903563 0.161558
Q2FWT1   4 0.470588 -1.27278 0.943444
Q2FZB8   1 0.117647 -1.27278 0.943444
Q2FUQ8   10 1.17647 0.903563 0.161558
Q2G2I7   0 0 -1.27278 0.943444
Q2FVF7   4 0.470588 -1.27278 0.943444
Q2FV52   6 0.705882 -1.27278 0.943444
Q2FWE3   7 0.823529 -1.27278 0.943444
Q2G144   1 0.117647 -1.27278 0.943444
Q2FXZ1   2 0.235294 -1.27278 0.943444
Q2FX34   2 0.235294 -1.27278 0.943444
Q2FWV4   0 0 -1.27278 0.943444
Q2FZ11   10 1.17647 0.903563 0.161558
Q2G141   7 0.823529 -1.27278 0.943444
Q2FWF5   2 0.235294 -1.27278 0.943444
Q2FV34   0 0 -1.27278 0.943444
Q2FWQ0   8 0.941176 -1.27278 0.943444
Q2FV88   2 0.235294 -1.27278 0.943444
Q2G2P0   4 0.470588 -1.27278 0.943444
Q2FYW8   3 0.352941 -1.27278 0.943444
Q2G1W1   2 0.235294 -1.27278 0.943444
Q2FVC2   2 0.235294 -1.27278 0.943444
Q2G0D3   6 0.705882 -1.27278 0.943444
Q2FV89   5 0.588235 -1.27278 0.943444
Q2G1U2   2 0.235294 -1.27278 0.943444
Q2FX32   5 0.588235 -1.27278 0.943444
Q2FXS7   9 1.05882 0.903563 0.161558
Q2FVX1   9 1.05882 0.903563 0.161558
Q2FVE0   8 0.941176 -1.27278 0.943444
Q2G270   0 0 -1.27278 0.943444
Q9EYW6   0 0 -1.27278 0.943444
Q2FVB8   13 1.52941 0.903563 0.161558
Q2FZT9   14 1.64706 0.903563 0.161558
Q2G298   8 0.941176 -1.27278 0.943444
Q2FX49   8 0.941176 -1.27278 0.943444
Q2G0Z0   8 0.941176 -1.27278 0.943444
Q2FW39   4 0.470588 -1.27278 0.943444
Q2G252   5 0.588235 -1.27278 0.943444
Q2G0A3   0 0 -1.27278 0.943444
Q2FYJ7   3 0.352941 -1.27278 0.943444
Q2FWT2   3 0.352941 -1.27278 0.943444
Q2FWQ5   7 0.823529 -1.27278 0.943444
Q2G2J7   3 0.352941 -1.27278 0.943444
Q2FY75   12 1.41176 0.903563 0.161558
Q2G106   2 0.235294 -1.27278 0.943444
Q2FVY3   2 0.235294 -1.27278 0.943444
Q2FVP9   3 0.352941 -1.27278 0.943444
Q2FW42   2 0.235294 -1.27278 0.943444
Q2FUV9   5 0.588235 -1.27278 0.943444
Q2FVR7   3 0.352941 -1.27278 0.943444
Q2FZN1   2 0.235294 -1.27278 0.943444
Q2G2Q7   7 0.777778 -1.27278 0.943444
Q2G150   4 0.444444 -1.27278 0.943444
Q2G081   4 0.444444 -1.27278 0.943444
Q2FV45   4 0.444444 -1.27278 0.943444
Q2FX02   3 0.333333 -1.27278 0.943444
P0A0Q4   8 0.888889 -1.27278 0.943444
Q2G0L9   3 0.333333 -1.27278 0.943444
Q2FY04   4 0.444444 -1.27278 0.943444
Q2FV48   14 1.55556 0.903563 0.161558
Q2FW64   5 0.555556 -1.27278 0.943444
Q2FX63   8 0.888889 -1.27278 0.943444
Q2G1T3   2 0.222222 -1.27278 0.943444
Q2G0K9   0 0 -1.27278 0.943444
Q2FZ00   6 0.666667 -1.27278 0.943444
Q2FVL9   0 0 -1.27278 0.943444
Q2FW33   6 0.666667 -1.27278 0.943444
Q2FWT9   2 0.222222 -1.27278 0.943444
Q2FZF7   2 0.222222 -1.27278 0.943444
Q2FWL1   6 0.666667 -1.27278 0.943444
Q2FYS7   0 0 -1.27278 0.943444
Q2FZX3   2 0.222222 -1.27278 0.943444
Q2FXR0   10 1.11111 0.903563 0.161558
Q2G2I9   2 0.222222 -1.27278 0.943444
Q2FWN1   5 0.555556 -1.27278 0.943444
Q2G297   14 1.55556 0.903563 0.161558
Q2FVA0   15 1.66667 0.903563 0.161558
Q2FXX0   0 0 -1.27278 0.943444
Q2G2P4   5 0.555556 -1.27278 0.943444
Q2G0P8   9 1 0.903563 0.161558
Q2FVN3   9 1 0.903563 0.161558
Q2FXK7   4 0.444444 -1.27278 0.943444
Q2FZF8   2 0.222222 -1.27278 0.943444
Q2FWR0   4 0.444444 -1.27278 0.943444
Q2FXL2   9 1 0.903563 0.161558
Q2FWA9   9 1 0.903563 0.161558
Q2G282   10 1.11111 0.903563 0.161558
Q9RQQ0   12 1.33333 0.903563 0.161558
Q2FXD7   6 0.666667 -1.27278 0.943444
Q2FUY4   9 1 0.903563 0.161558
Q2G2W4   11 1.22222 0.903563 0.161558
Q2FZF5   7 0.777778 -1.27278 0.943444
Q2FY42   0 0 -1.27278 0.943444
Q2FUS3   6 0.666667 -1.27278 0.943444
Q2G2E7   10 1.11111 0.903563 0.161558
Q2G0S6   0 0 -1.27278 0.943444
Q2G0C2   15 1.66667 0.903563 0.161558
Q2FWF8   7 0.777778 -1.27278 0.943444
Q2G000   5 0.555556 -1.27278 0.943444
Q2FWX2   2 0.222222 -1.27278 0.943444
Q2FZS2   2 0.222222 -1.27278 0.943444
Q2FW16   0 0 -1.27278 0.943444
Q2FZI2   10 1.11111 0.903563 0.161558
Q2G1Q5   8 0.888889 -1.27278 0.943444
Q2G1A5   5 0.555556 -1.27278 0.943444
Q2G0P7   9 1 0.903563 0.161558
Q2FWV3   0 0 -1.27278 0.943444
Q2FW51   2 0.222222 -1.27278 0.943444
Q2FVI4   3 0.333333 -1.27278 0.943444
Q2FVN7   2 0.222222 -1.27278 0.943444
Q2FWP9   2 0.222222 -1.27278 0.943444
Q2FXT2   7 0.777778 -1.27278 0.943444
P0A0F4   7 0.777778 -1.27278 0.943444
Q2G126   6 0.666667 -1.27278 0.943444
Q2FW82   13 1.44444 0.903563 0.161558
Q2FY44   6 0.666667 -1.27278 0.943444
Q2G0N9   8 0.888889 -1.27278 0.943444
Q2G0Z9   7 0.777778 -1.27278 0.943444
Q2FV81   4 0.444444 -1.27278 0.943444
Q2FYC4   5 0.555556 -1.27278 0.943444
Q2G178   7 0.777778 -1.27278 0.943444
Q2G079   4 0.444444 -1.27278 0.943444
Q2G2B7   8 0.888889 -1.27278 0.943444
Q2FVF5   3 0.333333 -1.27278 0.943444
Q2G2W2   7 0.777778 -1.27278 0.943444
Q2G1I2   4 0.444444 -1.27278 0.943444
Q2G245   7 0.777778 -1.27278 0.943444
Q2G1H7   10 1.05263 0.903563 0.161558
Q2FWF1   0 0 -1.27278 0.943444
Q2FZZ9   11 1.15789 0.903563 0.161558
Q2G1W3   3 0.315789 -1.27278 0.943444
Q2G204   6 0.631579 -1.27278 0.943444
Q2G1H1   4 0.421053 -1.27278 0.943444
Q2FXK3   3 0.315789 -1.27278 0.943444
Q2G2H8   11 1.15789 0.903563 0.161558
Q2FZP9   6 0.631579 -1.27278 0.943444
Q2FWI2   4 0.421053 -1.27278 0.943444
Q2FYZ6   11 1.15789 0.903563 0.161558
Q2FXS1   11 1.15789 0.903563 0.161558
Q2G200   1 0.105263 -1.27278 0.943444
Q2G2L5   13 1.36842 0.903563 0.161558
Q2FY73   10 1.05263 0.903563 0.161558
Q2G177   17 1.78947 0.903563 0.161558
Q2G2F9   9 0.947368 -1.27278 0.943444
Q2FV27   4 0.421053 -1.27278 0.943444
Q2FZ56   4 0.421053 -1.27278 0.943444
Q2FVF3   12 1.26316 0.903563 0.161558
Q2G0B6   6 0.631579 -1.27278 0.943444
Q2G2S5   5 0.526316 -1.27278 0.943444
Q2FW68   3 0.315789 -1.27278 0.943444
Q2FWX7   2 0.210526 -1.27278 0.943444
Q2FWB6   10 1.05263 0.903563 0.161558
Q2FXA9   2 0.210526 -1.27278 0.943444
Q2FXP3   7 0.736842 -1.27278 0.943444
Q2FUX5   8 0.842105 -1.27278 0.943444
Q2FZZ4   2 0.210526 -1.27278 0.943444
Q2FX98   9 0.947368 -1.27278 0.943444
Q2FV23   0 0 -1.27278 0.943444
Q2FUR1   6 0.631579 -1.27278 0.943444
Q2FY49   9 0.947368 -1.27278 0.943444
Q2G017   0 0 -1.27278 0.943444
Q2G2K9   13 1.36842 0.903563 0.161558
Q2G2N9   5 0.526316 -1.27278 0.943444
Q2G0E9   8 0.842105 -1.27278 0.943444
Q2FY19   9 0.947368 -1.27278 0.943444
Q2G1E3   7 0.736842 -1.27278 0.943444
Q2FW17   0 0 -1.27278 0.943444
Q2FWK9   4 0.421053 -1.27278 0.943444
Q2G2Q6   8 0.842105 -1.27278 0.943444
Q2G2Q5   10 1.05263 0.903563 0.161558
Q2G1U9   6 0.631579 -1.27278 0.943444
Q2G299   7 0.736842 -1.27278 0.943444
Q2FX75   0 0 -1.27278 0.943444
Q2G058   5 0.526316 -1.27278 0.943444
Q2G0E3   1 0.105263 -1.27278 0.943444
Q2FYK0   14 1.47368 0.903563 0.161558
Q2G2K6   0 0 -1.27278 0.943444
Q2FYN0   0 0 -1.27278 0.943444
Q2FVK7   12 1.26316 0.903563 0.161558
Q2FX15   5 0.526316 -1.27278 0.943444
Q2FVN9   9 0.947368 -1.27278 0.943444
Q2FWX0   13 1.36842 0.903563 0.161558
Q2G143   8 0.842105 -1.27278 0.943444
Q2G0C7   0 0 -1.27278 0.943444
Q2G0K6   4 0.421053 -1.27278 0.943444
Q2FZZ1   13 1.36842 0.903563 0.161558
Q2FV13   2 0.210526 -1.27278 0.943444
Q2G128   10 1.05263 0.903563 0.161558
Q2FXU2   0 0 -1.27278 0.943444
Q2G2R4   7 0.736842 -1.27278 0.943444
Q2FXM1   8 0.842105 -1.27278 0.943444
Q8KQR1   0 0 -1.27278 0.943444
Q2G2Q9   7 0.736842 -1.27278 0.943444
Q2FVG9   10 1.05263 0.903563 0.161558
Q2FV56   10 1.05263 0.903563 0.161558
Q2FWG7   12 1.2 0.903563 0.161558
Q2G0T1   10 1 0.903563 0.161558
Q2FXB9   11 1.1 0.903563 0.161558
Q2FZP3   10 1 0.903563 0.161558
Q2FZQ2   13 1.3 0.903563 0.161558
Q2FXS4   8 0.8 -1.27278 0.943444
Q2FZ21   10 1 0.903563 0.161558
Q2G2X2   6 0.6 -1.27278 0.943444
Q2FZF6   4 0.4 -1.27278 0.943444
Q2FYA0   4 0.4 -1.27278 0.943444
Q2G2A9   12 1.2 0.903563 0.161558
Q2FYB9   6 0.6 -1.27278 0.943444
Q2FYI4   9 0.9 -1.27278 0.943444
Q2FYL4   6 0.6 -1.27278 0.943444
Q2G1T0   13 1.3 0.903563 0.161558
Q2FXW7   4 0.4 -1.27278 0.943444
Q2FZA1   3 0.3 -1.27278 0.943444
Q2FY76   7 0.7 -1.27278 0.943444
Q2FZ97   6 0.6 -1.27278 0.943444
Q2G1I4   12 1.2 0.903563 0.161558
Q2FYQ6   11 1.1 0.903563 0.161558
Q2FXL6   10 1 0.903563 0.161558
Q2G2G6   11 1.1 0.903563 0.161558
Q2FVH1   14 1.4 0.903563 0.161558
Q2FYA8   3 0.3 -1.27278 0.943444
Q2G2M5   11 1.1 0.903563 0.161558
Q2FV99   2 0.2 -1.27278 0.943444
Q2G105   0 0 -1.27278 0.943444
Q2FW23   6 0.6 -1.27278 0.943444
Q2G012   0 0 -1.27278 0.943444
Q2G2V5   2 0.2 -1.27278 0.943444
Q2FW07   9 0.9 -1.27278 0.943444
Q2G0F2   2 0.2 -1.27278 0.943444
Q2FZC9   12 1.2 0.903563 0.161558
Q2FXE9   12 1.2 0.903563 0.161558
Q2FV47   5 0.5 -1.27278 0.943444
Q2G2Q8   8 0.8 -1.27278 0.943444
Q2FYE7   10 1 0.903563 0.161558
Q2FUT3   15 1.5 0.903563 0.161558
Q2G068   10 1 0.903563 0.161558
Q2G2D3   3 0.3 -1.27278 0.943444
Q2FYK4   3 0.3 -1.27278 0.943444
Q2FX36   3 0.3 -1.27278 0.943444
Q2G0A4   10 1 0.903563 0.161558
Q2G080   9 0.9 -1.27278 0.943444
Q2FUT1   9 0.9 -1.27278 0.943444
Q2FYH3   8 0.8 -1.27278 0.943444
Q2FXA7   7 0.7 -1.27278 0.943444
Q2G2Y6   0 0 -1.27278 0.943444
Q2FY55   4 0.4 -1.27278 0.943444
Q2FY61   3 0.3 -1.27278 0.943444
Q2G0E2   5 0.5 -1.27278 0.943444
Q2FVY1   6 0.6 -1.27278 0.943444
Q2FUV1   10 1 0.903563 0.161558
Q2FUS9   0 0 -1.27278 0.943444
Q2G1A1   1 0.1 -1.27278 0.943444
P60639   13 1.3 0.903563 0.161558
Q2FZE9   0 0 -1.27278 0.943444
Q2G1I9   9 0.9 -1.27278 0.943444
Q2FWN0   10 1 0.903563 0.161558
Q2FZE3   10 1 0.903563 0.161558
Q93Q23   16 1.6 0.903563 0.161558
Q2FWE9   5 0.5 -1.27278 0.943444
Q2FUS1   12 1.2 0.903563 0.161558
Q2FVM5   10 1 0.903563 0.161558
Q2G2N7   7 0.7 -1.27278 0.943444
Q2FWG0   12 1.2 0.903563 0.161558
Q2FXV7   15 1.5 0.903563 0.161558
Q2FW69   12 1.2 0.903563 0.161558
P0A0F8   2 0.2 -1.27278 0.943444
Q2G055   4 0.4 -1.27278 0.943444
Q2FV37   11 1.1 0.903563 0.161558
Q2G225   15 1.5 0.903563 0.161558
Q2FXG2   4 0.4 -1.27278 0.943444
Q2FY87   2 0.2 -1.27278 0.943444
Q2FWR7   3 0.3 -1.27278 0.943444
Q2G1U6   8 0.8 -1.27278 0.943444
Q2G006   4 0.4 -1.27278 0.943444
Q2G2I6   11 1.04762 0.903563 0.161558
Q2FWS1   0 0 -1.27278 0.943444
Q2FYF5   12 1.14286 0.903563 0.161558
Q2G0F1   13 1.2381 0.903563 0.161558
Q2G0J2   12 1.14286 0.903563 0.161558
Q2FXE3   9 0.857143 -1.27278 0.943444
Q2FYV8   5 0.47619 -1.27278 0.943444
Q2G1X6   10 0.952381 -1.27278 0.943444
Q2FUP5   14 1.33333 0.903563 0.161558
Q2G1A4   12 1.14286 0.903563 0.161558
Q2G0H9   10 0.952381 -1.27278 0.943444
Q2G0M0   11 1.04762 0.903563 0.161558
Q2FYK6   3 0.285714 -1.27278 0.943444
Q2G023   7 0.666667 -1.27278 0.943444
Q2G0G2   5 0.47619 -1.27278 0.943444
Q2FXC0   2 0.190476 -1.27278 0.943444
Q2FXF1   4 0.380952 -1.27278 0.943444
Q2FW00   12 1.14286 0.903563 0.161558
Q2G1E7   13 1.2381 0.903563 0.161558
Q2FWE7   11 1.04762 0.903563 0.161558
Q2FY32   12 1.14286 0.903563 0.161558
Q2FUU0   1 0.0952381 -1.27278 0.943444
Q2FVU5   6 0.571429 -1.27278 0.943444
Q2G062   14 1.33333 0.903563 0.161558
Q2FV26   10 0.952381 -1.27278 0.943444
Q2FW97   5 0.47619 -1.27278 0.943444
Q2FZY8   16 1.52381 0.903563 0.161558
Q2G277   16 1.52381 0.903563 0.161558
Q2G0V1   12 1.14286 0.903563 0.161558
Q2FWJ3   5 0.47619 -1.27278 0.943444
Q2G2J2   2 0.190476 -1.27278 0.943444
Q2FVB0   14 1.33333 0.903563 0.161558
Q2G278   4 0.380952 -1.27278 0.943444
Q2G107   1 0.0952381 -1.27278 0.943444
P0A0M9   5 0.47619 -1.27278 0.943444
Q2G067   11 1.04762 0.903563 0.161558
Q2FV55   2 0.190476 -1.27278 0.943444
Q2G1L3   5 0.47619 -1.27278 0.943444
Q2G2R0   8 0.761905 -1.27278 0.943444
Q2G2T3   3 0.285714 -1.27278 0.943444
Q2FWA8   11 1.04762 0.903563 0.161558
Q2G056   9 0.857143 -1.27278 0.943444
Q2FWR1   14 1.33333 0.903563 0.161558
Q2FXP9   2 0.190476 -1.27278 0.943444
Q2FZI4   13 1.2381 0.903563 0.161558
Q2G2L7   6 0.571429 -1.27278 0.943444
Q2FVG1   12 1.14286 0.903563 0.161558
Q2G1I7   9 0.857143 -1.27278 0.943444
Q2FVB6   14 1.33333 0.903563 0.161558
Q2G001   7 0.666667 -1.27278 0.943444
Q2FUX3   0 0 -1.27278 0.943444
Q2G1Q9   9 0.857143 -1.27278 0.943444
Q2G2S9   9 0.857143 -1.27278 0.943444
Q2FXZ8   13 1.2381 0.903563 0.161558
Q2FZI7   6 0.571429 -1.27278 0.943444
Q2FUS6   5 0.47619 -1.27278 0.943444
Q2FUZ6   3 0.285714 -1.27278 0.943444
Q2FYQ9   8 0.761905 -1.27278 0.943444
Q2FYS8   5 0.47619 -1.27278 0.943444
Q2FYS6   16 1.52381 0.903563 0.161558
Q2FZG6   2 0.190476 -1.27278 0.943444
Q2G1L9   12 1.14286 0.903563 0.161558
Q2FXT3   7 0.666667 -1.27278 0.943444
Q2FZN9   7 0.666667 -1.27278 0.943444
Q2FW20   2 0.190476 -1.27278 0.943444
Q2G0H3   7 0.666667 -1.27278 0.943444
Q2FV98   6 0.571429 -1.27278 0.943444
Q2FXR7   14 1.33333 0.903563 0.161558
Q2G1T4   5 0.47619 -1.27278 0.943444
Q2FW38   6 0.571429 -1.27278 0.943444
Q2G2P6   12 1.14286 0.903563 0.161558
Q2FVL7   8 0.761905 -1.27278 0.943444
Q2FVY2   4 0.380952 -1.27278 0.943444
Q2FYZ0   2 0.190476 -1.27278 0.943444
Q2FYW2   12 1.14286 0.903563 0.161558
P60643   12 1.14286 0.903563 0.161558
Q2G265   2 0.190476 -1.27278 0.943444
Q2FV42   14 1.33333 0.903563 0.161558
Q2FXN0   12 1.14286 0.903563 0.161558
Q2G2D9   15 1.42857 0.903563 0.161558
Q2FV75   4 0.380952 -1.27278 0.943444
Q2FYE0   15 1.42857 0.903563 0.161558
Q2FX03   15 1.42857 0.903563 0.161558
Q2FX89   5 0.47619 -1.27278 0.943444
Q2FX43   0 0 -1.27278 0.943444
Q2FV69   13 1.18182 0.903563 0.161558
P72360   12 1.09091 0.903563 0.161558
Q2FVQ1   9 0.818182 -1.27278 0.943444
Q2FYG7   11 1 0.903563 0.161558
Q2G1J8   14 1.27273 0.903563 0.161558
Q2FW77   16 1.45455 0.903563 0.161558
Q2FWI4   5 0.454545 -1.27278 0.943444
Q2FX62   3 0.272727 -1.27278 0.943444
Q2G0U6   5 0.454545 -1.27278 0.943444
Q2G0P2   5 0.454545 -1.27278 0.943444
Q2G0B8   6 0.545455 -1.27278 0.943444
Q2FVL3   14 1.27273 0.903563 0.161558
Q2G1K8   9 0.818182 -1.27278 0.943444
Q2G2R9   12 1.09091 0.903563 0.161558
Q2G2I3   11 1 0.903563 0.161558
Q2FY56   9 0.818182 -1.27278 0.943444
Q2G0B1   9 0.818182 -1.27278 0.943444
Q2G1T1   8 0.727273 -1.27278 0.943444
Q2FVX5   12 1.09091 0.903563 0.161558
Q2G0H8   8 0.727273 -1.27278 0.943444
Q2FVT3   3 0.272727 -1.27278 0.943444
Q2FWF6   2 0.181818 -1.27278 0.943444
Q2FWZ6   11 1 0.903563 0.161558
Q2FZ77   4 0.363636 -1.27278 0.943444
Q2G0H0   8 0.727273 -1.27278 0.943444
Q2G2G7   8 0.727273 -1.27278 0.943444
Q2G117   7 0.636364 -1.27278 0.943444
Q2FXG9   5 0.454545 -1.27278 0.943444
Q2FWE4   4 0.363636 -1.27278 0.943444
Q2FUS0   15 1.36364 0.903563 0.161558
Q2FWR3   13 1.18182 0.903563 0.161558
Q2FYA9   0 0 -1.27278 0.943444
Q2G0Y5   10 0.909091 -1.27278 0.943444
Q2FZZ8   5 0.454545 -1.27278 0.943444
Q2G1Z6   13 1.18182 0.903563 0.161558
Q2FX53   9 0.818182 -1.27278 0.943444
Q2FZC4   0 0 -1.27278 0.943444
Q2FUS5   14 1.27273 0.903563 0.161558
Q2G1R0   12 1.09091 0.903563 0.161558
Q2G0D5   10 0.909091 -1.27278 0.943444
Q2FY18   15 1.36364 0.903563 0.161558
Q2FYH8   16 1.45455 0.903563 0.161558
Q2G1F2   7 0.636364 -1.27278 0.943444
Q2G0Q5   4 0.363636 -1.27278 0.943444
Q2FVR2   4 0.363636 -1.27278 0.943444
Q2FZE7   2 0.181818 -1.27278 0.943444
Q2G0I0   9 0.818182 -1.27278 0.943444
Q2G0R1   4 0.363636 -1.27278 0.943444
Q2G0L7   6 0.545455 -1.27278 0.943444
Q2FWI1   11 1 0.903563 0.161558
Q2G0F7   19 1.72727 0.903563 0.161558
Q2FXY3   10 0.909091 -1.27278 0.943444
P0A084   6 0.545455 -1.27278 0.943444
Q2G0G5   9 0.818182 -1.27278 0.943444
Q2FZE5   16 1.45455 0.903563 0.161558
Q2G0A2   13 1.18182 0.903563 0.161558
Q2FVE8   15 1.36364 0.903563 0.161558
Q2G2M8   2 0.181818 -1.27278 0.943444
Q2FYH7   10 0.909091 -1.27278 0.943444
Q2FVR8   6 0.545455 -1.27278 0.943444
Q2FZU9   4 0.363636 -1.27278 0.943444
Q2FYX7   11 1 0.903563 0.161558
Q2G280   7 0.636364 -1.27278 0.943444
Q2FVG5   7 0.636364 -1.27278 0.943444
Q2FWX1   11 1 0.903563 0.161558
Q2FVB3   12 1.09091 0.903563 0.161558
Q2G2A1   11 1 0.903563 0.161558
Q2G1W7   0 0 -1.27278 0.943444
Q2FW36   14 1.27273 0.903563 0.161558
P31337   12 1.09091 0.903563 0.161558
Q2FXB8   11 1 0.903563 0.161558
Q2G2F3   6 0.545455 -1.27278 0.943444
Q2FYM7   8 0.727273 -1.27278 0.943444
Q2FYB2   1 0.0909091 -1.27278 0.943444
Q2G2E2   12 1.04348 0.903563 0.161558
Q2G2G9   12 1.04348 0.903563 0.161558
Q2FVC5   2 0.173913 -1.27278 0.943444
Q2G0T3   12 1.04348 0.903563 0.161558
Q2G074   13 1.13043 0.903563 0.161558
Q2G016   5 0.434783 -1.27278 0.943444
Q2G0G4   5 0.434783 -1.27278 0.943444
Q2G2K1   1 0.0869565 -1.27278 0.943444
Q2FXE1   8 0.695652 -1.27278 0.943444
Q2FWD2   4 0.347826 -1.27278 0.943444
Q2G1Q0   4 0.347826 -1.27278 0.943444
Q2G073   13 1.13043 0.903563 0.161558
Q2G1T7   11 0.956522 -1.27278 0.943444
Q2FVI3   7 0.608696 -1.27278 0.943444
Q2FZ93   11 0.956522 -1.27278 0.943444
Q2FVQ7   4 0.347826 -1.27278 0.943444
Q2G2B9   14 1.21739 0.903563 0.161558
Q2FZN5   11 0.956522 -1.27278 0.943444
Q2FY72   2 0.173913 -1.27278 0.943444
Q2G0A0   8 0.695652 -1.27278 0.943444
Q2FZQ8   14 1.21739 0.903563 0.161558
Q2FXP1   15 1.30435 0.903563 0.161558
P0A0B7   7 0.608696 -1.27278 0.943444
Q2FYW0   13 1.13043 0.903563 0.161558
Q2G230   11 0.956522 -1.27278 0.943444
Q2G0H5   8 0.695652 -1.27278 0.943444
Q2G0B7   8 0.695652 -1.27278 0.943444
Q2G131   10 0.869565 -1.27278 0.943444
Q2G0Y4   9 0.782609 -1.27278 0.943444
Q2G2L0   13 1.13043 0.903563 0.161558
Q2G101   9 0.782609 -1.27278 0.943444
Q2G036   7 0.608696 -1.27278 0.943444
Q2FXN3   12 1.04348 0.903563 0.161558
Q2FWY2   7 0.608696 -1.27278 0.943444
Q2FXK6   10 0.869565 -1.27278 0.943444
Q2G2Y3   2 0.173913 -1.27278 0.943444
Q2G1P8   4 0.347826 -1.27278 0.943444
Q2G0N7   5 0.434783 -1.27278 0.943444
Q2FW43   10 0.869565 -1.27278 0.943444
Q2G2N4   13 1.13043 0.903563 0.161558
Q2FW59   6 0.521739 -1.27278 0.943444
Q2G1V0   12 1.04348 0.903563 0.161558
Q2G010   4 0.347826 -1.27278 0.943444
Q2FWJ4   11 0.956522 -1.27278 0.943444
Q2FUR3   9 0.782609 -1.27278 0.943444
Q2FXE4   8 0.695652 -1.27278 0.943444
Q2FY36   6 0.521739 -1.27278 0.943444
Q2G1Q7   2 0.173913 -1.27278 0.943444
Q2FX09   13 1.13043 0.903563 0.161558
Q2G0Z1   10 0.869565 -1.27278 0.943444
Q2FWJ1   8 0.695652 -1.27278 0.943444
Q2FUT4   6 0.521739 -1.27278 0.943444
Q2FYI1   6 0.521739 -1.27278 0.943444
Q2FXQ8   4 0.347826 -1.27278 0.943444
Q2FUZ0   7 0.608696 -1.27278 0.943444
P0A086   8 0.695652 -1.27278 0.943444
Q2FZM0   11 0.956522 -1.27278 0.943444
Q2FXL3   3 0.26087 -1.27278 0.943444
Q2G2K7   12 1.04348 0.903563 0.161558
Q2FVL1   12 1.04348 0.903563 0.161558
Q2FW21   1 0.0869565 -1.27278 0.943444
Q2G201   8 0.695652 -1.27278 0.943444
Q2FVV6   9 0.782609 -1.27278 0.943444
Q2FV03   4 0.347826 -1.27278 0.943444
Q2G2T2   11 0.956522 -1.27278 0.943444
Q2FZ44   2 0.173913 -1.27278 0.943444
Q2G1N7   11 0.956522 -1.27278 0.943444
Q2G172   11 0.956522 -1.27278 0.943444
Q2G208   16 1.3913 0.903563 0.161558
Q2FZR7   15 1.30435 0.903563 0.161558
Q2G2K2   0 0 -1.27278 0.943444
Q2FVA4   11 0.956522 -1.27278 0.943444
Q2G0F5   14 1.21739 0.903563 0.161558
Q2G0X0   3 0.26087 -1.27278 0.943444
Q2FXU0   3 0.26087 -1.27278 0.943444
Q2FXX9   10 0.869565 -1.27278 0.943444
Q2G2K8   2 0.173913 -1.27278 0.943444
Q2G0X1   4 0.333333 -1.27278 0.943444
Q2FXI8   1 0.0833333 -1.27278 0.943444
Q2G0L1   9 0.75 -1.27278 0.943444
Q2FX07   3 0.25 -1.27278 0.943444
Q2G139   4 0.333333 -1.27278 0.943444
Q2FUV5   7 0.583333 -1.27278 0.943444
Q2FVD0   3 0.25 -1.27278 0.943444
Q2FX10   15 1.25 0.903563 0.161558
Q2G1W5   6 0.5 -1.27278 0.943444
Q2G1Y7   5 0.416667 -1.27278 0.943444
Q2G190   6 0.5 -1.27278 0.943444
Q2FV59   18 1.5 0.903563 0.161558
Q2FZS3   0 0 -1.27278 0.943444
Q2FX90   6 0.5 -1.27278 0.943444
Q2FW85   14 1.16667 0.903563 0.161558
Q2FZ65   14 1.16667 0.903563 0.161558
Q2FXJ7   8 0.666667 -1.27278 0.943444
Q2FVW2   15 1.25 0.903563 0.161558
Q2G0H4   8 0.666667 -1.27278 0.943444
Q2FVV4   13 1.08333 0.903563 0.161558
Q2FUR9   13 1.08333 0.903563 0.161558
Q2FW06   2 0.166667 -1.27278 0.943444
Q2FY84   11 0.916667 -1.27278 0.943444
Q2G132   8 0.666667 -1.27278 0.943444
Q2G0C9   2 0.166667 -1.27278 0.943444
Q2G2N1   13 1.08333 0.903563 0.161558
Q2FVF2   11 0.916667 -1.27278 0.943444
Q2FZ30   15 1.25 0.903563 0.161558
Q2FXX8   6 0.5 -1.27278 0.943444
Q2FZX6   9 0.75 -1.27278 0.943444
Q2G1Z2   14 1.16667 0.903563 0.161558
Q2G0G7   9 0.75 -1.27278 0.943444
Q2FV53   5 0.416667 -1.27278 0.943444
Q2FV28   12 1 0.903563 0.161558
Q2G097   9 0.75 -1.27278 0.943444
Q2FZC5   3 0.25 -1.27278 0.943444
Q2FY77   16 1.33333 0.903563 0.161558
Q2FVA9   5 0.416667 -1.27278 0.943444
Q2G2W5   0 0 -1.27278 0.943444
Q2FX97   12 1 0.903563 0.161558
Q2G1F3   6 0.5 -1.27278 0.943444
Q2FYU1   3 0.25 -1.27278 0.943444
Q2FUP6   11 0.916667 -1.27278 0.943444
Q2G2U7   14 1.16667 0.903563 0.161558
Q2FY09   7 0.583333 -1.27278 0.943444
Q2G1J6   12 1 0.903563 0.161558
Q2G059   6 0.5 -1.27278 0.943444
Q2FVK5   10 0.833333 -1.27278 0.943444
Q2G0H7   8 0.666667 -1.27278 0.943444
Q2FWN2   12 1 0.903563 0.161558
Q2FYV7   8 0.666667 -1.27278 0.943444
Q2G236   14 1.16667 0.903563 0.161558
Q2FZR6   16 1.33333 0.903563 0.161558
Q2G1P9   3 0.25 -1.27278 0.943444
Q2G0R9   7 0.583333 -1.27278 0.943444
Q2FUZ9   8 0.666667 -1.27278 0.943444
Q2FVP2   7 0.583333 -1.27278 0.943444
Q2FXC8   2 0.166667 -1.27278 0.943444
Q2FVC4   3 0.25 -1.27278 0.943444
Q2FZ29   2 0.166667 -1.27278 0.943444
Q2FYR8   4 0.32 -1.27278 0.943444
Q2FY23   6 0.48 -1.27278 0.943444
Q2G0D4   14 1.12 0.903563 0.161558
Q2FZ38   14 1.12 0.903563 0.161558
Q2FXH1   12 0.96 -1.27278 0.943444
Q2FXZ9   12 0.96 -1.27278 0.943444
Q2G1V3   11 0.88 -1.27278 0.943444
Q2FVZ0   10 0.8 -1.27278 0.943444
Q2FV95   17 1.36 0.903563 0.161558
Q2G196   11 0.88 -1.27278 0.943444
Q2FZ61   5 0.4 -1.27278 0.943444
Q2FW27   13 1.04 0.903563 0.161558
Q2FWH2   19 1.52 0.903563 0.161558
Q2FZQ9   12 0.96 -1.27278 0.943444
Q2FWQ9   11 0.88 -1.27278 0.943444
Q2G1N5   17 1.36 0.903563 0.161558
Q2FZP8   12 0.96 -1.27278 0.943444
Q2FXC2   3 0.24 -1.27278 0.943444
Q2G0X9   0 0 -1.27278 0.943444
Q2FX08   4 0.32 -1.27278 0.943444
Q2FUV2   13 1.04 0.903563 0.161558
Q2FZT8   3 0.24 -1.27278 0.943444
Q2G2N2   12 0.96 -1.27278 0.943444
Q2G0M1   11 0.88 -1.27278 0.943444
Q2FVX8   7 0.56 -1.27278 0.943444
Q2G220   10 0.8 -1.27278 0.943444
Q2FW37   7 0.56 -1.27278 0.943444
Q2G203   15 1.2 0.903563 0.161558
Q2FY89   9 0.72 -1.27278 0.943444
Q2G1K7   14 1.12 0.903563 0.161558
Q2G013   15 1.2 0.903563 0.161558
Q2FV91   12 0.96 -1.27278 0.943444
Q2FW92   14 1.12 0.903563 0.161558
Q2G1U5   11 0.88 -1.27278 0.943444
Q2G2A6   8 0.64 -1.27278 0.943444
Q2G0G9   8 0.64 -1.27278 0.943444
P0A088   0 0 -1.27278 0.943444
Q2G0B4   18 1.44 0.903563 0.161558
Q2G0X7   2 0.16 -1.27278 0.943444
Q2G0S0   5 0.4 -1.27278 0.943444
Q2FW12   7 0.56 -1.27278 0.943444
Q2G0J7   9 0.72 -1.27278 0.943444
Q2FW76   15 1.2 0.903563 0.161558
Q2G1Z7   9 0.72 -1.27278 0.943444
Q2G2S1   12 0.96 -1.27278 0.943444
Q2G1B1   10 0.8 -1.27278 0.943444
Q2FVP3   12 0.96 -1.27278 0.943444
Q2G1V1   7 0.56 -1.27278 0.943444
Q2G1H8   7 0.56 -1.27278 0.943444
Q2G149   13 1.04 0.903563 0.161558
Q2FXC7   3 0.24 -1.27278 0.943444
Q2G019   6 0.48 -1.27278 0.943444
Q2FWL6   14 1.12 0.903563 0.161558
Q2G199   13 1.04 0.903563 0.161558
Q2FY41   0 0 -1.27278 0.943444
Q2FX33   11 0.88 -1.27278 0.943444
Q2G181   9 0.72 -1.27278 0.943444
Q2FVT1   15 1.2 0.903563 0.161558
Q2G0Z5   16 1.28 0.903563 0.161558
Q2FZC7   11 0.88 -1.27278 0.943444
Q2G1U0   8 0.64 -1.27278 0.943444
Q2FW18   7 0.56 -1.27278 0.943444
Q2G0H1   7 0.56 -1.27278 0.943444
Q2FX22   10 0.8 -1.27278 0.943444
Q2G157   13 1.04 0.903563 0.161558
Q2G2J5   12 0.96 -1.27278 0.943444
Q2FZH9   16 1.28 0.903563 0.161558
Q2FZA6   17 1.36 0.903563 0.161558
Q2G1N6   14 1.12 0.903563 0.161558
Q2FVR4   13 1.04 0.903563 0.161558
Q2FY13   13 1.04 0.903563 0.161558
Q2G025   11 0.88 -1.27278 0.943444
Q2FV36   13 1.04 0.903563 0.161558
Q2G0W9   7 0.56 -1.27278 0.943444
Q2G0L0   10 0.8 -1.27278 0.943444
Q2FUR2   5 0.4 -1.27278 0.943444
Q2FVJ9   7 0.56 -1.27278 0.943444
Q2G1S8   4 0.307692 -1.27278 0.943444
Q2FVJ5   11 0.846154 -1.27278 0.943444
Q2FZ39   16 1.23077 0.903563 0.161558
Q2FWP6   16 1.23077 0.903563 0.161558
Q2FVB4   13 1 0.903563 0.161558
Q2G0V7   14 1.07692 0.903563 0.161558
Q2FUV4   6 0.461538 -1.27278 0.943444
Q2FYG5   12 0.923077 -1.27278 0.943444
Q2FW71   13 1 0.903563 0.161558
Q2FZB1   2 0.153846 -1.27278 0.943444
Q2G0Y9   5 0.384615 -1.27278 0.943444
Q2G0X4   2 0.153846 -1.27278 0.943444
Q2FZL2   3 0.230769 -1.27278 0.943444
Q2FVS1   4 0.307692 -1.27278 0.943444
Q2G099   4 0.307692 -1.27278 0.943444
Q2FZN0   6 0.461538 -1.27278 0.943444
Q2FZ50   14 1.07692 0.903563 0.161558
Q2G0X8   2 0.153846 -1.27278 0.943444
Q2G167   8 0.615385 -1.27278 0.943444
Q2G086   10 0.769231 -1.27278 0.943444
Q2G0D0   8 0.615385 -1.27278 0.943444
Q2FWG3   13 1 0.903563 0.161558
Q2G228   8 0.615385 -1.27278 0.943444
Q2FWW8   14 1.07692 0.903563 0.161558
Q2FYL0   2 0.153846 -1.27278 0.943444
Q2FXX2   9 0.692308 -1.27278 0.943444
Q2G0C4   14 1.07692 0.903563 0.161558
Q2FZA2   14 1.07692 0.903563 0.161558
Q2FWL0   10 0.769231 -1.27278 0.943444
Q2FUY9   10 0.769231 -1.27278 0.943444
Q2G0T8   10 0.769231 -1.27278 0.943444
Q2FWK0   12 0.923077 -1.27278 0.943444
Q2G0D9   8 0.615385 -1.27278 0.943444
Q2FZF3   3 0.230769 -1.27278 0.943444
Q2FZ17   12 0.923077 -1.27278 0.943444
Q2G0T6   5 0.384615 -1.27278 0.943444
Q2G140   13 1 0.903563 0.161558
Q2G2F2   13 1 0.903563 0.161558
Q2FXG0   8 0.615385 -1.27278 0.943444
Q2FWR4   12 0.923077 -1.27278 0.943444
Q2G195   11 0.846154 -1.27278 0.943444
Q2FVY4   10 0.769231 -1.27278 0.943444
Q2G1I6   10 0.769231 -1.27278 0.943444
Q2FVD5   6 0.461538 -1.27278 0.943444
Q2FZM1   10 0.769231 -1.27278 0.943444
Q2FVG0   11 0.846154 -1.27278 0.943444
Q2FZM7   7 0.538462 -1.27278 0.943444
Q2FZB2   3 0.230769 -1.27278 0.943444
Q2G287   13 1 0.903563 0.161558
Q2FWG4   10 0.769231 -1.27278 0.943444
Q2G2B3   15 1.15385 0.903563 0.161558
Q2FY48   17 1.30769 0.903563 0.161558
Q9ZNI1   8 0.615385 -1.27278 0.943444
Q2FV94   7 0.538462 -1.27278 0.943444
Q2G2X5   15 1.15385 0.903563 0.161558
Q2FVX6   8 0.615385 -1.27278 0.943444
Q2G060   13 1 0.903563 0.161558
Q2FVG2   12 0.923077 -1.27278 0.943444
Q2G1Q1   5 0.384615 -1.27278 0.943444
Q2G1F1   6 0.461538 -1.27278 0.943444
Q2FXC5   2 0.153846 -1.27278 0.943444
Q2G2B0   15 1.15385 0.903563 0.161558
Q2FXR6   14 1.07692 0.903563 0.161558
Q2FXE0   8 0.615385 -1.27278 0.943444
Q2FUY3   10 0.769231 -1.27278 0.943444
Q2G1S6   3 0.230769 -1.27278 0.943444
Q2FVE9   11 0.846154 -1.27278 0.943444
Q2FVU7   12 0.923077 -1.27278 0.943444
Q2FVM7   14 1.07692 0.903563 0.161558
Q2FVU6   14 1.07692 0.903563 0.161558
Q2FVA1   9 0.692308 -1.27278 0.943444
Q2FWB8   8 0.615385 -1.27278 0.943444
Q2FYR5   8 0.615385 -1.27278 0.943444
Q2G261   15 1.15385 0.903563 0.161558
Q2G264   12 0.923077 -1.27278 0.943444
Q2G0U4   10 0.769231 -1.27278 0.943444
Q2G226   13 1 0.903563 0.161558
Q2FZT7   4 0.307692 -1.27278 0.943444
Q2FXJ4   16 1.23077 0.903563 0.161558
Q2G047   10 0.769231 -1.27278 0.943444
Q2FWD9   2 0.153846 -1.27278 0.943444
Q2FZH2   12 0.923077 -1.27278 0.943444
Q2G044   13 1 0.903563 0.161558
Q2FVZ8   12 0.923077 -1.27278 0.943444
Q2G1C5   14 1.07692 0.903563 0.161558
Q2G1Z1   14 1.07692 0.903563 0.161558
Q2G135   4 0.307692 -1.27278 0.943444
Q2FVE5   12 0.923077 -1.27278 0.943444
Q2FZ70   8 0.615385 -1.27278 0.943444
Q2G2A0   7 0.538462 -1.27278 0.943444
Q2G224   12 0.888889 -1.27278 0.943444
P0A0K3   5 0.37037 -1.27278 0.943444
Q2G1A8   11 0.814815 -1.27278 0.943444
Q2G1P5   13 0.962963 -1.27278 0.943444
Q2FV93   13 0.962963 -1.27278 0.943444
Q2FXC4   2 0.148148 -1.27278 0.943444
Q2FY74   14 1.03704 0.903563 0.161558
Q2G1M1   10 0.740741 -1.27278 0.943444
Q9EZ11   7 0.518519 -1.27278 0.943444
Q2FZB3   2 0.148148 -1.27278 0.943444
Q2G1V2   10 0.740741 -1.27278 0.943444
Q2FVM8   10 0.740741 -1.27278 0.943444
Q2FVR1   7 0.518519 -1.27278 0.943444
Q2FXC3   2 0.148148 -1.27278 0.943444
Q2FUV6   3 0.222222 -1.27278 0.943444
Q2G1D7   11 0.814815 -1.27278 0.943444
Q2FXR2   10 0.740741 -1.27278 0.943444
Q2FW83   12 0.888889 -1.27278 0.943444
Q2G2X7   2 0.148148 -1.27278 0.943444
Q2FVM4   15 1.11111 0.903563 0.161558
P0A0J3   17 1.25926 0.903563 0.161558
Q2G2L8   10 0.740741 -1.27278 0.943444
Q2FZ27   9 0.666667 -1.27278 0.943444
Q2FZ53   10 0.740741 -1.27278 0.943444
Q2G154   13 0.962963 -1.27278 0.943444
Q2FZS4   14 1.03704 0.903563 0.161558
Q2FYQ5   13 0.962963 -1.27278 0.943444
Q2FZL6   12 0.888889 -1.27278 0.943444
Q2FWB9   12 0.888889 -1.27278 0.943444
Q2FUQ4   13 0.962963 -1.27278 0.943444
Q2G293   9 0.666667 -1.27278 0.943444
Q2FZS5   13 0.962963 -1.27278 0.943444
Q2FYP9   16 1.18519 0.903563 0.161558
Q2G0K7   13 0.962963 -1.27278 0.943444
Q2FVV2   13 0.962963 -1.27278 0.943444
Q2FVN0   14 1.03704 0.903563 0.161558
Q2FX00   9 0.666667 -1.27278 0.943444
Q2G1I0   14 1.03704 0.903563 0.161558
Q2FXI2   10 0.740741 -1.27278 0.943444
Q2G2X1   17 1.25926 0.903563 0.161558
Q2FYG6   17 1.25926 0.903563 0.161558
Q2FXH0   11 0.814815 -1.27278 0.943444
Q2FXU7   11 0.814815 -1.27278 0.943444
Q2G170   11 0.814815 -1.27278 0.943444
Q2FVQ9   8 0.592593 -1.27278 0.943444
Q2FWV2   3 0.222222 -1.27278 0.943444
Q2FVI5   13 0.962963 -1.27278 0.943444
Q2FUW0   6 0.444444 -1.27278 0.943444
Q2FXB7   12 0.888889 -1.27278 0.943444
Q2G0J8   10 0.740741 -1.27278 0.943444
Q2FXB5   10 0.740741 -1.27278 0.943444
Q2FYE9   16 1.18519 0.903563 0.161558
Q2FVE2   12 0.888889 -1.27278 0.943444
Q2G2V6   9 0.666667 -1.27278 0.943444
O08387   16 1.18519 0.903563 0.161558
Q2FZ14   10 0.740741 -1.27278 0.943444
Q2FXW3   9 0.666667 -1.27278 0.943444
Q2FYQ8   9 0.666667 -1.27278 0.943444
Q2G2D6   9 0.666667 -1.27278 0.943444
Q2G2T7   11 0.814815 -1.27278 0.943444
Q2FYP8   15 1.11111 0.903563 0.161558
Q2FZ25   10 0.740741 -1.27278 0.943444
Q2FY65   12 0.888889 -1.27278 0.943444
Q2G2T1   10 0.740741 -1.27278 0.943444
Q2G1N0   14 1.03704 0.903563 0.161558
Q2G110   14 1.03704 0.903563 0.161558
Q2G1E1   17 1.25926 0.903563 0.161558
Q2G2F1   13 0.962963 -1.27278 0.943444
Q2FXE8   9 0.666667 -1.27278 0.943444
Q2FZ06   4 0.296296 -1.27278 0.943444
Q2FVH2   12 0.888889 -1.27278 0.943444
Q2FYV6   9 0.666667 -1.27278 0.943444
Q2FZJ3   7 0.5 -1.27278 0.943444
Q2G095   5 0.357143 -1.27278 0.943444
Q2G2Y0   5 0.357143 -1.27278 0.943444
Q2G2W3   11 0.785714 -1.27278 0.943444
Q2FY07   13 0.928571 -1.27278 0.943444
Q2FXW8   4 0.285714 -1.27278 0.943444
Q2FUR6   9 0.642857 -1.27278 0.943444
Q2FVW6   16 1.14286 0.903563 0.161558
Q2G1X0   0 0 -1.27278 0.943444
Q2G1F6   16 1.14286 0.903563 0.161558
Q2FVK8   10 0.714286 -1.27278 0.943444
Q2G158   13 0.928571 -1.27278 0.943444
Q2G118   12 0.857143 -1.27278 0.943444
Q2G077   13 0.928571 -1.27278 0.943444
Q2G0E0   10 0.714286 -1.27278 0.943444
Q2G263   10 0.714286 -1.27278 0.943444
Q2FUU1   8 0.571429 -1.27278 0.943444
Q2G1X7   7 0.5 -1.27278 0.943444
Q2G1C0   15 1.07143 0.903563 0.161558
Q2FVB9   12 0.857143 -1.27278 0.943444
Q2G273   8 0.571429 -1.27278 0.943444
Q53726   8 0.571429 -1.27278 0.943444
Q2G2W9   13 0.928571 -1.27278 0.943444
Q2FZ22   12 0.857143 -1.27278 0.943444
Q2G2U1   8 0.571429 -1.27278 0.943444
Q2FXW6   10 0.714286 -1.27278 0.943444
Q2G0P9   13 0.928571 -1.27278 0.943444
Q2FYE3   11 0.785714 -1.27278 0.943444
Q2FXU3   6 0.428571 -1.27278 0.943444
Q2G052   13 0.928571 -1.27278 0.943444
Q2FZM6   13 0.928571 -1.27278 0.943444
Q2FX25   12 0.857143 -1.27278 0.943444
Q2FX05   8 0.571429 -1.27278 0.943444
Q2G1P2   13 0.928571 -1.27278 0.943444
Q2G2C4   17 1.21429 0.903563 0.161558
Q2G165   15 1.07143 0.903563 0.161558
Q2FXK8   10 0.714286 -1.27278 0.943444
Q2FWP1   4 0.285714 -1.27278 0.943444
Q2FVU1   14 1 0.903563 0.161558
Q2FZ78   7 0.5 -1.27278 0.943444
Q2G0P0   10 0.714286 -1.27278 0.943444
Q2FXX3   15 1.07143 0.903563 0.161558
Q2FVX2   10 0.714286 -1.27278 0.943444
Q2G0Q7   9 0.642857 -1.27278 0.943444
Q2FXS6   4 0.285714 -1.27278 0.943444
Q2FUZ1   10 0.714286 -1.27278 0.943444
Q2FZ87   14 1 0.903563 0.161558
Q2FXF4   16 1.14286 0.903563 0.161558
Q2G1G4   14 1 0.903563 0.161558
Q2FWE6   7 0.5 -1.27278 0.943444
Q2G2U2   5 0.357143 -1.27278 0.943444
Q2FY17   10 0.714286 -1.27278 0.943444
Q2FVU3   14 1 0.903563 0.161558
Q2FVK1   0 0 -1.27278 0.943444
Q2G0K5   11 0.785714 -1.27278 0.943444
Q2G2X8   3 0.214286 -1.27278 0.943444
Q2FYZ7   7 0.5 -1.27278 0.943444
Q2FWG1   10 0.714286 -1.27278 0.943444
Q2G1Q6   11 0.785714 -1.27278 0.943444
Q2G2X9   5 0.357143 -1.27278 0.943444
Q2FWN9   0 0 -1.27278 0.943444
Q2FYZ2   14 1 0.903563 0.161558
Q2FZJ1   5 0.357143 -1.27278 0.943444
Q2G002   7 0.5 -1.27278 0.943444
Q2FVL4   10 0.714286 -1.27278 0.943444
Q2G2M7   5 0.357143 -1.27278 0.943444
Q2FWH6   12 0.857143 -1.27278 0.943444
Q2FXQ3   10 0.714286 -1.27278 0.943444
Q2G129   15 1.07143 0.903563 0.161558
Q7BHL7   15 1.07143 0.903563 0.161558
Q2FZ71   16 1.14286 0.903563 0.161558
Q2FZ88   5 0.344828 -1.27278 0.943444
Q2FV22   11 0.758621 -1.27278 0.943444
Q2FYM3   3 0.206897 -1.27278 0.943444
Q2FY06   11 0.758621 -1.27278 0.943444
Q2FXB0   0 0 -1.27278 0.943444
Q2FX87   9 0.62069 -1.27278 0.943444
Q2FZ33   14 0.965517 -1.27278 0.943444
Q2G0J1   9 0.62069 -1.27278 0.943444
Q2FUT7   10 0.689655 -1.27278 0.943444
Q2FZH1   10 0.689655 -1.27278 0.943444
Q2FVX3   8 0.551724 -1.27278 0.943444
Q2FWC6   10 0.689655 -1.27278 0.943444
Q2FXN6   11 0.758621 -1.27278 0.943444
Q2FY79   13 0.896552 -1.27278 0.943444
Q2FZ23   12 0.827586 -1.27278 0.943444
Q2FVF1   11 0.758621 -1.27278 0.943444
Q2FWM5   12 0.827586 -1.27278 0.943444
Q2G061   10 0.689655 -1.27278 0.943444
Q2FWL7   14 0.965517 -1.27278 0.943444
Q2FVK3   0 0 -1.27278 0.943444
Q2FX19   16 1.10345 0.903563 0.161558
Q2G2U6   9 0.62069 -1.27278 0.943444
Q2G1S5   3 0.206897 -1.27278 0.943444
Q2FVS9   7 0.482759 -1.27278 0.943444
Q2G1M7   14 0.965517 -1.27278 0.943444
Q2FW50   8 0.551724 -1.27278 0.943444
Q2G2L1   12 0.827586 -1.27278 0.943444
Q2FWB1   13 0.896552 -1.27278 0.943444
Q2FXA8   9 0.62069 -1.27278 0.943444
Q2FV20   10 0.689655 -1.27278 0.943444
Q2FUY1   11 0.758621 -1.27278 0.943444
Q2FYJ1   18 1.24138 0.903563 0.161558
Q2G043   2 0.137931 -1.27278 0.943444
Q2FZ43   11 0.758621 -1.27278 0.943444
Q9KJN4   9 0.62069 -1.27278 0.943444
Q2G194   10 0.689655 -1.27278 0.943444
Q2G0F0   14 0.965517 -1.27278 0.943444
Q2G2G2   10 0.689655 -1.27278 0.943444
Q2G0I8   11 0.758621 -1.27278 0.943444
Q2FXG5   12 0.827586 -1.27278 0.943444
Q2G2S6   15 1.03448 0.903563 0.161558
Q53700   12 0.827586 -1.27278 0.943444
Q2G0D8   11 0.758621 -1.27278 0.943444
P60430   0 0 -1.27278 0.943444
Q2FV41   7 0.482759 -1.27278 0.943444
Q2FXZ5   11 0.758621 -1.27278 0.943444
Q2FZL0   16 1.10345 0.903563 0.161558
Q2FY99   15 1.03448 0.903563 0.161558
Q2FX95   6 0.413793 -1.27278 0.943444
Q2FYR6   15 1.03448 0.903563 0.161558
Q2FUW2   17 1.17241 0.903563 0.161558
Q2FVL2   10 0.689655 -1.27278 0.943444
Q2G2L4   15 1.03448 0.903563 0.161558
Q2FXB1   0 0 -1.27278 0.943444
Q2FZY7   10 0.689655 -1.27278 0.943444
Q2FVN1   12 0.827586 -1.27278 0.943444
Q2G1S1   10 0.689655 -1.27278 0.943444
Q2FXK4   11 0.758621 -1.27278 0.943444
Q2FXM6   10 0.689655 -1.27278 0.943444
Q2FZJ6   10 0.689655 -1.27278 0.943444
Q2FVT4   11 0.758621 -1.27278 0.943444
Q2FYW1   9 0.62069 -1.27278 0.943444
Q2FYZ3   12 0.827586 -1.27278 0.943444
Q2FXX5   3 0.206897 -1.27278 0.943444
Q2FWM4   4 0.275862 -1.27278 0.943444
Q2G2L3   15 1.03448 0.903563 0.161558
Q2FYR3   17 1.17241 0.903563 0.161558
Q2G0I9   13 0.896552 -1.27278 0.943444
Q2G0M2   10 0.689655 -1.27278 0.943444
Q2G272   3 0.206897 -1.27278 0.943444
Q2FXL4   13 0.896552 -1.27278 0.943444
Q2G0U9   12 0.827586 -1.27278 0.943444
Q2FVE4   3 0.206897 -1.27278 0.943444
Q2FVC6   12 0.827586 -1.27278 0.943444
Q2FV19   8 0.551724 -1.27278 0.943444
Q2G0S8   13 0.896552 -1.27278 0.943444
Q2G2G3   16 1.10345 0.903563 0.161558
Q2G2X0   11 0.733333 -1.27278 0.943444
Q2G0F3   18 1.2 0.903563 0.161558
Q2G037   12 0.8 -1.27278 0.943444
Q2G1G6   11 0.733333 -1.27278 0.943444
Q2FWP0   1 0.0666667 -1.27278 0.943444
Q2FY29   7 0.466667 -1.27278 0.943444
Q2FXQ4   19 1.26667 0.903563 0.161558
Q2G0S7   11 0.733333 -1.27278 0.943444
Q2FZX7   13 0.866667 -1.27278 0.943444
Q2G0E6   16 1.06667 0.903563 0.161558
Q2FY37   15 1 0.903563 0.161558
Q2FYQ0   11 0.733333 -1.27278 0.943444
Q2FUV3   16 1.06667 0.903563 0.161558
Q2FYV2   14 0.933333 -1.27278 0.943444
Q2FVS4   15 1 0.903563 0.161558
Q2G2M3   7 0.466667 -1.27278 0.943444
Q2FVM6   11 0.733333 -1.27278 0.943444
Q2G292   14 0.933333 -1.27278 0.943444
Q2FXH7   9 0.6 -1.27278 0.943444
Q2FYQ7   13 0.866667 -1.27278 0.943444
Q2FWG2   14 0.933333 -1.27278 0.943444
Q2G159   12 0.8 -1.27278 0.943444
Q2FX96   14 0.933333 -1.27278 0.943444
Q2FV83   13 0.866667 -1.27278 0.943444
Q2G2D8   13 0.866667 -1.27278 0.943444
Q2FYJ4   17 1.13333 0.903563 0.161558
Q2G1E8   15 1 0.903563 0.161558
Q2FVK2   0 0 -1.27278 0.943444
Q2FZP1   16 1.06667 0.903563 0.161558
Q2FXI0   11 0.733333 -1.27278 0.943444
Q2G134   16 1.06667 0.903563 0.161558
Q2FZZ6   6 0.4 -1.27278 0.943444
Q2G1Z3   12 0.8 -1.27278 0.943444
Q2G030   16 1.06667 0.903563 0.161558
Q2FV21   15 1 0.903563 0.161558
Q9RQP6   13 0.866667 -1.27278 0.943444
Q2FZ62   10 0.666667 -1.27278 0.943444
Q2FZQ7   16 1.06667 0.903563 0.161558
Q2G0F4   12 0.8 -1.27278 0.943444
Q2FWE0   12 0.8 -1.27278 0.943444
Q2FVS0   15 1 0.903563 0.161558
Q2FUT6   16 1.06667 0.903563 0.161558
Q2FUQ5   13 0.866667 -1.27278 0.943444
Q2FZJ9   9 0.6 -1.27278 0.943444
Q2FY81   11 0.733333 -1.27278 0.943444
Q2G0K8   10 0.666667 -1.27278 0.943444
Q2G262   13 0.866667 -1.27278 0.943444
Q2G0E1   11 0.733333 -1.27278 0.943444
Q2FWD3   16 1.06667 0.903563 0.161558
Q2FXA4   15 1 0.903563 0.161558
Q2FVF0   13 0.866667 -1.27278 0.943444
Q2FWW9   11 0.733333 -1.27278 0.943444
Q2FZ54   17 1.13333 0.903563 0.161558
P0A0J0   12 0.8 -1.27278 0.943444
Q2G1G1   15 1 0.903563 0.161558
Q2FWA1   12 0.8 -1.27278 0.943444
Q2FXN1   11 0.733333 -1.27278 0.943444
Q2G2T4   12 0.8 -1.27278 0.943444
Q2FZW9   12 0.8 -1.27278 0.943444
Q2FV90   13 0.866667 -1.27278 0.943444
Q2FWB3   6 0.4 -1.27278 0.943444
Q2G0Q0   5 0.333333 -1.27278 0.943444
Q2FY10   11 0.733333 -1.27278 0.943444
Q2FXM0   7 0.466667 -1.27278 0.943444
Q2G1S2   14 0.933333 -1.27278 0.943444
Q2FXY5   13 0.83871 -1.27278 0.943444
Q2FXV3   14 0.903226 -1.27278 0.943444
Q2FXG3   16 1.03226 0.903563 0.161558
Q2FVA8   4 0.258065 -1.27278 0.943444
Q2G2C2   13 0.83871 -1.27278 0.943444
Q2FYU2   11 0.709677 -1.27278 0.943444
Q2FYK5   16 1.03226 0.903563 0.161558
Q2FW35   14 0.903226 -1.27278 0.943444
Q2FY52   12 0.774194 -1.27278 0.943444
Q9RQP9   12 0.774194 -1.27278 0.943444
Q2G039   11 0.709677 -1.27278 0.943444
Q2G1E4   13 0.83871 -1.27278 0.943444
Q2G0B0   11 0.709677 -1.27278 0.943444
Q2FXI7   11 0.709677 -1.27278 0.943444
Q2FWN7   12 0.774194 -1.27278 0.943444
Q2FV66   6 0.387097 -1.27278 0.943444
Q2FYJ5   12 0.774194 -1.27278 0.943444
Q2FYC9   0 0 -1.27278 0.943444
Q2FZC6   13 0.83871 -1.27278 0.943444
Q2FXW4   12 0.774194 -1.27278 0.943444
Q2FXI1   11 0.709677 -1.27278 0.943444
Q2FZF9   11 0.709677 -1.27278 0.943444
Q2G171   16 1.03226 0.903563 0.161558
Q2G2P8   11 0.709677 -1.27278 0.943444
Q2G2V9   12 0.774194 -1.27278 0.943444
Q2FV31   10 0.645161 -1.27278 0.943444
Q9KJN3   8 0.516129 -1.27278 0.943444
Q2FZV5   15 0.967742 -1.27278 0.943444
Q2FWC4   13 0.83871 -1.27278 0.943444
Q2FYT0   15 0.967742 -1.27278 0.943444
Q2G145   13 0.83871 -1.27278 0.943444
Q2G0J0   15 0.967742 -1.27278 0.943444
Q2FZQ3   7 0.451613 -1.27278 0.943444
Q2FYE5   11 0.709677 -1.27278 0.943444
Q2FWN5   16 1.03226 0.903563 0.161558
Q2FY24   13 0.83871 -1.27278 0.943444
Q2FVW7   8 0.516129 -1.27278 0.943444
Q2FZ91   13 0.83871 -1.27278 0.943444
Q2FWL2   14 0.903226 -1.27278 0.943444
Q2FZQ6   8 0.516129 -1.27278 0.943444
P02976   12 0.774194 -1.27278 0.943444
Q2G0R7   15 0.967742 -1.27278 0.943444
Q2FUU2   16 1.03226 0.903563 0.161558
Q2FZG1   13 0.83871 -1.27278 0.943444
Q2G0Z4   16 1.03226 0.903563 0.161558
Q2FZ81   3 0.193548 -1.27278 0.943444
Q2G2J8   14 0.903226 -1.27278 0.943444
Q2FZD7   14 0.903226 -1.27278 0.943444
Q2G288   14 0.903226 -1.27278 0.943444
Q2FW52   12 0.774194 -1.27278 0.943444
Q2FVX4   9 0.580645 -1.27278 0.943444
Q2FVN5   16 1.03226 0.903563 0.161558
Q2FY88   14 0.903226 -1.27278 0.943444
Q2FWC9   10 0.645161 -1.27278 0.943444
Q2FZS7   12 0.774194 -1.27278 0.943444
Q2FZ63   13 0.83871 -1.27278 0.943444
Q2G1L8   15 0.967742 -1.27278 0.943444
Q2FV17   14 0.903226 -1.27278 0.943444
Q2FVT8   5 0.322581 -1.27278 0.943444
Q2G0W8   13 0.83871 -1.27278 0.943444
Q2FV07   3 0.193548 -1.27278 0.943444
Q2G0Q1   16 1.03226 0.903563 0.161558
Q2FY69   13 0.83871 -1.27278 0.943444
Q2FZ75   11 0.709677 -1.27278 0.943444
Q2G0E5   11 0.709677 -1.27278 0.943444
Q2G233   12 0.774194 -1.27278 0.943444
Q2FWE1   16 1.03226 0.903563 0.161558
Q2FVZ2   6 0.387097 -1.27278 0.943444
Q2FYE2   10 0.645161 -1.27278 0.943444
Q2G1K6   14 0.875 -1.27278 0.943444
Q2FVT0   11 0.6875 -1.27278 0.943444
Q2G0Q9   12 0.75 -1.27278 0.943444
Q2FZ89   14 0.875 -1.27278 0.943444
Q2FVR0   12 0.75 -1.27278 0.943444
Q2FZD9   13 0.8125 -1.27278 0.943444
Q2FX85   15 0.9375 -1.27278 0.943444
Q2G1B0   5 0.3125 -1.27278 0.943444
Q2G2E4   15 0.9375 -1.27278 0.943444
Q2FYK7   10 0.625 -1.27278 0.943444
Q2FZ13   9 0.5625 -1.27278 0.943444
Q2FZE6   12 0.75 -1.27278 0.943444
Q2FVI2   7 0.4375 -1.27278 0.943444
Q2FZE0   11 0.6875 -1.27278 0.943444
Q2FV38   8 0.5 -1.27278 0.943444
Q2FXE2   10 0.625 -1.27278 0.943444
Q2G1Q2   9 0.5625 -1.27278 0.943444
Q2FYY8   15 0.9375 -1.27278 0.943444
Q2FYN6   10 0.625 -1.27278 0.943444
Q2FV39   14 0.875 -1.27278 0.943444
Q2G130   10 0.625 -1.27278 0.943444
Q2FUR8   9 0.5625 -1.27278 0.943444
Q2FXZ3   6 0.375 -1.27278 0.943444
Q2FYM4   16 1 0.903563 0.161558
Q2FWY1   16 1 0.903563 0.161558
Q2G1V4   10 0.625 -1.27278 0.943444
P0A011   14 0.875 -1.27278 0.943444
Q2FXZ0   13 0.8125 -1.27278 0.943444
Q2G0V4   10 0.625 -1.27278 0.943444
Q2FW34   18 1.125 0.903563 0.161558
Q2FWC7   12 0.75 -1.27278 0.943444
Q2G0F6   12 0.75 -1.27278 0.943444
Q2G0T0   14 0.875 -1.27278 0.943444
Q2FXM8   13 0.8125 -1.27278 0.943444
Q2G0Q8   12 0.75 -1.27278 0.943444
Q2FZ08   17 1.0625 0.903563 0.161558
Q2G160   15 0.9375 -1.27278 0.943444
Q2FY78   11 0.6875 -1.27278 0.943444
Q2G2H7   14 0.875 -1.27278 0.943444
Q2FW53   3 0.1875 -1.27278 0.943444
Q2FVX0   17 1.0625 0.903563 0.161558
Q2G2U5   10 0.625 -1.27278 0.943444
Q2FZR0   11 0.6875 -1.27278 0.943444
Q2G1Z9   5 0.3125 -1.27278 0.943444
Q2G1G0   7 0.4375 -1.27278 0.943444
Q2FW57   14 0.875 -1.27278 0.943444
Q9RQP7   11 0.6875 -1.27278 0.943444
Q2FXP0   15 0.9375 -1.27278 0.943444
Q2FVV1   16 1 0.903563 0.161558
Q2FYU8   14 0.875 -1.27278 0.943444
Q2FZ04   7 0.4375 -1.27278 0.943444
Q2FVQ0   12 0.75 -1.27278 0.943444
Q2G151   15 0.9375 -1.27278 0.943444
Q2FXF9   13 0.8125 -1.27278 0.943444
Q2G242   14 0.875 -1.27278 0.943444
Q2FZQ0   10 0.625 -1.27278 0.943444
Q2G1Q8   12 0.75 -1.27278 0.943444
Q2FYG1   15 0.909091 -1.27278 0.943444
Q2G1N3   12 0.727273 -1.27278 0.943444
Q2FV44   12 0.727273 -1.27278 0.943444
Q2FXV4   12 0.727273 -1.27278 0.943444
Q2G0I1   13 0.787879 -1.27278 0.943444
Q2FZY0   13 0.787879 -1.27278 0.943444
Q2G295   14 0.848485 -1.27278 0.943444
Q2FWH3   14 0.848485 -1.27278 0.943444
Q2G072   13 0.787879 -1.27278 0.943444
Q2G217   16 0.969697 -1.27278 0.943444
Q2FYP6   14 0.848485 -1.27278 0.943444
Q9EZ12   13 0.787879 -1.27278 0.943444
Q2FZ48   14 0.848485 -1.27278 0.943444
Q2FY16   14 0.848485 -1.27278 0.943444
Q2FZU3   12 0.727273 -1.27278 0.943444
Q2FVV7   11 0.666667 -1.27278 0.943444
Q2FWU0   3 0.181818 -1.27278 0.943444
P0A0Q0   13 0.787879 -1.27278 0.943444
Q2FVS3   10 0.606061 -1.27278 0.943444
Q2G0I6   13 0.787879 -1.27278 0.943444
Q2FYP3   6 0.363636 -1.27278 0.943444
Q2FWM0   14 0.848485 -1.27278 0.943444
Q2FZ36   9 0.545455 -1.27278 0.943444
Q2G0Y8   14 0.848485 -1.27278 0.943444
Q2FXF6   18 1.09091 0.903563 0.161558
Q2FXM7   15 0.909091 -1.27278 0.943444
Q2G1A6   12 0.727273 -1.27278 0.943444
Q2G138   12 0.727273 -1.27278 0.943444
Q2FZR4   12 0.727273 -1.27278 0.943444
Q2G162   14 0.848485 -1.27278 0.943444
Q2FYH2   16 0.969697 -1.27278 0.943444
Q2FX56   9 0.545455 -1.27278 0.943444
Q2FY68   14 0.848485 -1.27278 0.943444
Q2G1K1   2 0.121212 -1.27278 0.943444
Q2G1A3   15 0.909091 -1.27278 0.943444
Q2FZX4   13 0.787879 -1.27278 0.943444
Q2G1M5   13 0.787879 -1.27278 0.943444
Q2FVA3   12 0.727273 -1.27278 0.943444
Q2G2G4   10 0.606061 -1.27278 0.943444
Q2G0U3   10 0.606061 -1.27278 0.943444
Q2FXQ6   12 0.727273 -1.27278 0.943444
Q2G0S2   12 0.727273 -1.27278 0.943444
Q2G168   12 0.727273 -1.27278 0.943444
Q2FZB0   12 0.727273 -1.27278 0.943444
Q2G119   13 0.787879 -1.27278 0.943444
Q2FVJ7   13 0.787879 -1.27278 0.943444
Q2FY30   11 0.666667 -1.27278 0.943444
Q2FXR3   15 0.909091 -1.27278 0.943444
Q2G1Z0   12 0.727273 -1.27278 0.943444
Q2G0A9   12 0.727273 -1.27278 0.943444
O33599   4 0.242424 -1.27278 0.943444
Q2FZ55   11 0.666667 -1.27278 0.943444
Q2FYS0   10 0.606061 -1.27278 0.943444
Q2G248   11 0.666667 -1.27278 0.943444
Q2G049   16 0.969697 -1.27278 0.943444
Q2FVA5   5 0.30303 -1.27278 0.943444
Q2FUX8   12 0.727273 -1.27278 0.943444
Q2G123   9 0.545455 -1.27278 0.943444
Q2FVH0   15 0.909091 -1.27278 0.943444
Q2FV01   16 0.969697 -1.27278 0.943444
Q2G2L2   11 0.666667 -1.27278 0.943444
Q2FYW3   12 0.727273 -1.27278 0.943444
Q2FZZ0   9 0.545455 -1.27278 0.943444
Q2FVV8   12 0.727273 -1.27278 0.943444
Q2G2W0   17 1 0.903563 0.161558
Q2G041   6 0.352941 -1.27278 0.943444
P0A0B9   11 0.647059 -1.27278 0.943444
Q2FYI6   11 0.647059 -1.27278 0.943444
Q2G2S2   14 0.823529 -1.27278 0.943444
Q2FVQ8   9 0.529412 -1.27278 0.943444
Q2FVT2   11 0.647059 -1.27278 0.943444
Q2G1Z5   12 0.705882 -1.27278 0.943444
Q2G2A4   9 0.529412 -1.27278 0.943444
P60393   17 1 0.903563 0.161558
Q2G0P6   14 0.823529 -1.27278 0.943444
Q2FW04   13 0.764706 -1.27278 0.943444
Q2FYY9   11 0.647059 -1.27278 0.943444
Q2FWP2   13 0.764706 -1.27278 0.943444
Q2FVW4   12 0.705882 -1.27278 0.943444
Q2FY63   13 0.764706 -1.27278 0.943444
Q2FZ68   9 0.529412 -1.27278 0.943444
Q2G1E2   12 0.705882 -1.27278 0.943444
Q2G2T8   12 0.705882 -1.27278 0.943444
Q2FY71   12 0.705882 -1.27278 0.943444
Q2FVI1   15 0.882353 -1.27278 0.943444
Q2G0W2   16 0.941176 -1.27278 0.943444
Q2G238   12 0.705882 -1.27278 0.943444
Q2FZR1   15 0.882353 -1.27278 0.943444
Q2FXN2   17 1 0.903563 0.161558
Q2FXH6   13 0.764706 -1.27278 0.943444
Q2FXM3   14 0.823529 -1.27278 0.943444
Q2FZW3   14 0.823529 -1.27278 0.943444
Q2FWM9   8 0.470588 -1.27278 0.943444
Q2FUW9   16 0.941176 -1.27278 0.943444
Q2FW91   14 0.823529 -1.27278 0.943444
Q2G137   5 0.294118 -1.27278 0.943444
Q2FVM0   12 0.705882 -1.27278 0.943444
Q2G057   9 0.529412 -1.27278 0.943444
Q2FXP5   12 0.705882 -1.27278 0.943444
Q2G1H2   15 0.882353 -1.27278 0.943444
Q2FX99   12 0.705882 -1.27278 0.943444
Q2G0J4   14 0.823529 -1.27278 0.943444
Q2FX74   9 0.529412 -1.27278 0.943444
Q2G1J9   18 1.05882 0.903563 0.161558
Q2G1F7   13 0.764706 -1.27278 0.943444
Q2G2R8   12 0.705882 -1.27278 0.943444
Q2FW32   14 0.823529 -1.27278 0.943444
Q2FXZ4   10 0.588235 -1.27278 0.943444
Q2FUT0   8 0.470588 -1.27278 0.943444
Q2G084   12 0.705882 -1.27278 0.943444
Q2G148   14 0.823529 -1.27278 0.943444
Q2FYR0   9 0.529412 -1.27278 0.943444
Q2FW86   10 0.588235 -1.27278 0.943444
Q2FW01   11 0.647059 -1.27278 0.943444
Q2FUX9   15 0.882353 -1.27278 0.943444
Q2G212   14 0.823529 -1.27278 0.943444
Q2FZ84   11 0.647059 -1.27278 0.943444
Q2G0Y0   13 0.764706 -1.27278 0.943444
Q2FYU4   11 0.647059 -1.27278 0.943444
Q2G223   8 0.470588 -1.27278 0.943444
Q2G136   13 0.764706 -1.27278 0.943444
Q2G0G6   14 0.823529 -1.27278 0.943444
Q2FWY6   14 0.823529 -1.27278 0.943444
Q2FWZ2   13 0.764706 -1.27278 0.943444
Q2G240   14 0.823529 -1.27278 0.943444
O05154   10 0.588235 -1.27278 0.943444
Q2FXP4   14 0.823529 -1.27278 0.943444
Q2FVH5   12 0.705882 -1.27278 0.943444
Q2FYP0   12 0.685714 -1.27278 0.943444
Q2FUW5   4 0.228571 -1.27278 0.943444
Q2FX66   2 0.114286 -1.27278 0.943444
Q2G1P4   14 0.8 -1.27278 0.943444
Q2FYI9   13 0.742857 -1.27278 0.943444
Q2G0I7   9 0.514286 -1.27278 0.943444
Q2FXQ9   13 0.742857 -1.27278 0.943444
Q2FXL0   14 0.8 -1.27278 0.943444
Q2FYR7   15 0.857143 -1.27278 0.943444
Q2G1W4   15 0.857143 -1.27278 0.943444
Q2G2C8   17 0.971429 -1.27278 0.943444
Q2G163   15 0.857143 -1.27278 0.943444
Q2FWL9   16 0.914286 -1.27278 0.943444
Q2FZH3   15 0.857143 -1.27278 0.943444
Q2FZR5   13 0.742857 -1.27278 0.943444
Q2G1W6   12 0.685714 -1.27278 0.943444
Q2FWA5   13 0.742857 -1.27278 0.943444
Q2FX17   19 1.08571 0.903563 0.161558
Q2FXY1   13 0.742857 -1.27278 0.943444
Q2G2W1   14 0.8 -1.27278 0.943444
Q2FV06   14 0.8 -1.27278 0.943444
Q2FYW6   14 0.8 -1.27278 0.943444
Q2G281   10 0.571429 -1.27278 0.943444
Q2G227   18 1.02857 0.903563 0.161558
Q2FWZ5   17 0.971429 -1.27278 0.943444
Q2FZX0   13 0.742857 -1.27278 0.943444
Q2FV51   14 0.8 -1.27278 0.943444
Q2G082   14 0.8 -1.27278 0.943444
Q2FWX4   0 0 -1.27278 0.943444
Q2FZT1   11 0.628571 -1.27278 0.943444
Q2FYF3   10 0.571429 -1.27278 0.943444
Q2FXW9   4 0.228571 -1.27278 0.943444
O34090   12 0.685714 -1.27278 0.943444
Q2FVE1   15 0.857143 -1.27278 0.943444
Q2FZL5   11 0.628571 -1.27278 0.943444
Q2G258   11 0.628571 -1.27278 0.943444
Q2FZW5   17 0.971429 -1.27278 0.943444
Q2FW63   17 0.971429 -1.27278 0.943444
Q2FXB4   16 0.914286 -1.27278 0.943444
Q2G1T5   0 0 -1.27278 0.943444
Q2G1J5   12 0.685714 -1.27278 0.943444
Q2G0V0   9 0.514286 -1.27278 0.943444
Q2G0M7   10 0.571429 -1.27278 0.943444
Q2G1I5   14 0.8 -1.27278 0.943444
Q2G146   11 0.628571 -1.27278 0.943444
Q2G1P6   11 0.628571 -1.27278 0.943444
Q2G1W8   9 0.5 -1.27278 0.943444
Q2G035   13 0.722222 -1.27278 0.943444
Q2G1I3   14 0.777778 -1.27278 0.943444
Q2FWM2   10 0.555556 -1.27278 0.943444
Q2FYJ3   17 0.944444 -1.27278 0.943444
Q2G0L8   15 0.833333 -1.27278 0.943444
Q2G164   12 0.666667 -1.27278 0.943444
Q2FVT7   10 0.555556 -1.27278 0.943444
Q2G1R3   14 0.777778 -1.27278 0.943444
Q2G1T6   11 0.611111 -1.27278 0.943444
Q2FZN7   17 0.944444 -1.27278 0.943444
Q2FY83   13 0.722222 -1.27278 0.943444
Q2FZX9   15 0.833333 -1.27278 0.943444
Q2FYL5   13 0.722222 -1.27278 0.943444
Q2G218   13 0.722222 -1.27278 0.943444
Q2G0M5   13 0.722222 -1.27278 0.943444
Q2FW78   17 0.944444 -1.27278 0.943444
P52078   13 0.722222 -1.27278 0.943444
Q7X2S2   12 0.666667 -1.27278 0.943444
Q2FZG4   15 0.833333 -1.27278 0.943444
Q2G0M4   9 0.5 -1.27278 0.943444
Q2FVA2   9 0.5 -1.27278 0.943444
Q2G115   15 0.833333 -1.27278 0.943444
Q2G0M8   16 0.888889 -1.27278 0.943444
Q2G1U4   12 0.666667 -1.27278 0.943444
Q2G1D0   14 0.777778 -1.27278 0.943444
Q2G2S0   12 0.666667 -1.27278 0.943444
Q2G2N5   16 0.888889 -1.27278 0.943444
Q2G222   15 0.833333 -1.27278 0.943444
Q2G1C8   14 0.777778 -1.27278 0.943444
Q2FV40   18 1 0.903563 0.161558
Q2FXT1   10 0.555556 -1.27278 0.943444
Q2FZZ2   13 0.722222 -1.27278 0.943444
Q2FY01   15 0.833333 -1.27278 0.943444
Q2FVJ8   14 0.777778 -1.27278 0.943444
Q2FXK2   16 0.888889 -1.27278 0.943444
Q2FUS7   13 0.722222 -1.27278 0.943444
Q2FVP1   14 0.777778 -1.27278 0.943444
Q2FYN7   0 0 -1.27278 0.943444
P69848   16 0.888889 -1.27278 0.943444
Q2FWN8   16 0.888889 -1.27278 0.943444
Q2FV62   13 0.722222 -1.27278 0.943444
Q2FWW7   14 0.777778 -1.27278 0.943444
Q2G1Y5   13 0.722222 -1.27278 0.943444
Q2FXA3   15 0.833333 -1.27278 0.943444
Q2FYV3   16 0.888889 -1.27278 0.943444
Q2G1H4   14 0.777778 -1.27278 0.943444
Q2G038   15 0.833333 -1.27278 0.943444
Q2G161   15 0.833333 -1.27278 0.943444
Q2FYV1   9 0.5 -1.27278 0.943444
Q2FZ09   13 0.722222 -1.27278 0.943444
Q2FW90   14 0.777778 -1.27278 0.943444
Q2G290   12 0.666667 -1.27278 0.943444
P60611   11 0.611111 -1.27278 0.943444
Q2FV58   12 0.666667 -1.27278 0.943444
Q2G0C6   9 0.5 -1.27278 0.943444
Q2G050   8 0.444444 -1.27278 0.943444
Q2G0V2   12 0.666667 -1.27278 0.943444
Q2FVQ4   14 0.777778 -1.27278 0.943444
Q2G094   6 0.324324 -1.27278 0.943444
Q2FY59   11 0.594595 -1.27278 0.943444
Q2FVX7   13 0.702703 -1.27278 0.943444
Q2FVP4   10 0.540541 -1.27278 0.943444
Q2G185   9 0.486486 -1.27278 0.943444
Q2FXP8   15 0.810811 -1.27278 0.943444
Q2G275   13 0.702703 -1.27278 0.943444
Q2G1D9   11 0.594595 -1.27278 0.943444
Q2FXI3   10 0.540541 -1.27278 0.943444
Q2FYM2   7 0.378378 -1.27278 0.943444
P14738   0 0 -1.27278 0.943444
Q2G2Q2   9 0.486486 -1.27278 0.943444
Q2G0M9   11 0.594595 -1.27278 0.943444
Q2FY67   10 0.540541 -1.27278 0.943444
Q2FWX8   0 0 -1.27278 0.943444
Q2FUT9   15 0.810811 -1.27278 0.943444
Q2FZS0   10 0.540541 -1.27278 0.943444
Q2G2A8   14 0.756757 -1.27278 0.943444
Q2FUY2   0 0 -1.27278 0.943444
Q2FZL8   12 0.648649 -1.27278 0.943444
Q2FW93   3 0.162162 -1.27278 0.943444
Q2G1L7   15 0.810811 -1.27278 0.943444
Q2FW41   14 0.756757 -1.27278 0.943444
Q2FZY6   15 0.810811 -1.27278 0.943444
Q2G042   14 0.756757 -1.27278 0.943444
Q2FWK2   16 0.864865 -1.27278 0.943444
Q2FYF4   7 0.378378 -1.27278 0.943444
Q2FZP2   8 0.432432 -1.27278 0.943444
Q2G1G7   8 0.432432 -1.27278 0.943444
Q2G1H5   15 0.810811 -1.27278 0.943444
Q2G2S7   8 0.432432 -1.27278 0.943444
Q2FY53   13 0.702703 -1.27278 0.943444
Q2G1N2   15 0.810811 -1.27278 0.943444
Q2G2V2   10 0.540541 -1.27278 0.943444
Q2G1H6   12 0.648649 -1.27278 0.943444
Q2FZA9   11 0.594595 -1.27278 0.943444
Q2FXI5   11 0.594595 -1.27278 0.943444
Q2G206   16 0.864865 -1.27278 0.943444
Q2FWN6   12 0.648649 -1.27278 0.943444
Q2FUQ2   12 0.648649 -1.27278 0.943444
Q2G1K3   8 0.432432 -1.27278 0.943444
Q2FZ76   15 0.810811 -1.27278 0.943444
Q2FY54   7 0.378378 -1.27278 0.943444
Q2G289   12 0.648649 -1.27278 0.943444
Q2FY14   14 0.756757 -1.27278 0.943444
Q2FV77   17 0.918919 -1.27278 0.943444
Q2G064   11 0.594595 -1.27278 0.943444
Q2G033   16 0.864865 -1.27278 0.943444
Q2G198   8 0.432432 -1.27278 0.943444
Q2G0K4   15 0.810811 -1.27278 0.943444
Q2G0V3   17 0.918919 -1.27278 0.943444
Q2FWE2   16 0.842105 -1.27278 0.943444
Q2G089   12 0.631579 -1.27278 0.943444
Q2FZL3   10 0.526316 -1.27278 0.943444
Q2G087   16 0.842105 -1.27278 0.943444
Q2G0A7   15 0.789474 -1.27278 0.943444
Q2FVF9   12 0.631579 -1.27278 0.943444
Q2G071   11 0.578947 -1.27278 0.943444
Q2FUZ2   14 0.736842 -1.27278 0.943444
Q2FY27   14 0.736842 -1.27278 0.943444
Q2FXX4   15 0.789474 -1.27278 0.943444
Q2G1E6   10 0.526316 -1.27278 0.943444
Q2G1G5   14 0.736842 -1.27278 0.943444
Q2G2Q3   10 0.526316 -1.27278 0.943444
Q2FZF0   11 0.578947 -1.27278 0.943444
Q2G2D2   10 0.526316 -1.27278 0.943444
Q2FXT4   17 0.894737 -1.27278 0.943444
Q2FZI8   12 0.631579 -1.27278 0.943444
Q2FUS8   0 0 -1.27278 0.943444
Q2FVR9   16 0.842105 -1.27278 0.943444
Q2FXP2   8 0.421053 -1.27278 0.943444
Q2FX94   11 0.578947 -1.27278 0.943444
Q2G2A5   13 0.684211 -1.27278 0.943444
Q2FZP7   15 0.789474 -1.27278 0.943444
Q2G1R7   13 0.684211 -1.27278 0.943444
Q2G015   0 0 -1.27278 0.943444
Q2FZF4   16 0.842105 -1.27278 0.943444
Q2G1E5   11 0.578947 -1.27278 0.943444
Q2FWH9   16 0.842105 -1.27278 0.943444
Q2G069   10 0.526316 -1.27278 0.943444
Q2FZK3   14 0.736842 -1.27278 0.943444
Q2FZU5   16 0.842105 -1.27278 0.943444
Q2FYT4   9 0.473684 -1.27278 0.943444
Q2FWK4   13 0.684211 -1.27278 0.943444
Q2FY40   13 0.684211 -1.27278 0.943444
Q2FWY4   12 0.631579 -1.27278 0.943444
Q2G156   17 0.894737 -1.27278 0.943444
Q2G045   10 0.526316 -1.27278 0.943444
Q2FZS6   14 0.736842 -1.27278 0.943444
Q2FYC7   12 0.631579 -1.27278 0.943444
Q2FW73   15 0.789474 -1.27278 0.943444
Q2G1H3   15 0.789474 -1.27278 0.943444
Q2FXJ6   9 0.473684 -1.27278 0.943444
Q2FUS2   17 0.871795 -1.27278 0.943444
Q2G120   16 0.820513 -1.27278 0.943444
Q2G2T9   12 0.615385 -1.27278 0.943444
Q2G1N9   16 0.820513 -1.27278 0.943444
Q2FXL9   14 0.717949 -1.27278 0.943444
Q2G0W4   14 0.717949 -1.27278 0.943444
Q2G0R6   11 0.564103 -1.27278 0.943444
Q2G1C4   12 0.615385 -1.27278 0.943444
Q2FWY9   17 0.871795 -1.27278 0.943444
Q2G1K4   16 0.820513 -1.27278 0.943444
Q2FYK3   15 0.769231 -1.27278 0.943444
Q2G1N4   12 0.615385 -1.27278 0.943444
Q2G065   13 0.666667 -1.27278 0.943444
Q2FX88   16 0.820513 -1.27278 0.943444
Q2FVW9   11 0.564103 -1.27278 0.943444
Q2G1E0   4 0.205128 -1.27278 0.943444
Q2G2P2   14 0.717949 -1.27278 0.943444
Q2G0V5   18 0.923077 -1.27278 0.943444
Q2FWA2   14 0.717949 -1.27278 0.943444
Q2FZU1   14 0.717949 -1.27278 0.943444
Q2FX77   9 0.461538 -1.27278 0.943444
Q2FW75   14 0.717949 -1.27278 0.943444
Q2FUT5   14 0.717949 -1.27278 0.943444
Q2G234   13 0.666667 -1.27278 0.943444
Q2FZU6   15 0.769231 -1.27278 0.943444
Q2G1Y2   14 0.717949 -1.27278 0.943444
Q2FXN7   8 0.410256 -1.27278 0.943444
Q2G2J3   16 0.820513 -1.27278 0.943444
Q2G0G1   14 0.717949 -1.27278 0.943444
Q2FW62   14 0.717949 -1.27278 0.943444
Q2FUP7   15 0.769231 -1.27278 0.943444
Q2G1J3   15 0.769231 -1.27278 0.943444
Q2FZ15   17 0.871795 -1.27278 0.943444
Q2G1D3   12 0.615385 -1.27278 0.943444
Q2G0K2   14 0.717949 -1.27278 0.943444
Q2FWC1   13 0.666667 -1.27278 0.943444
Q2FXM5   16 0.820513 -1.27278 0.943444
Q2FY46   8 0.410256 -1.27278 0.943444
Q2G1K0   14 0.717949 -1.27278 0.943444
Q2FXT6   14 0.717949 -1.27278 0.943444
Q2FZM4   14 0.717949 -1.27278 0.943444
Q2FXG1   13 0.666667 -1.27278 0.943444
Q2FXL1   12 0.615385 -1.27278 0.943444
Q2FWX5   13 0.666667 -1.27278 0.943444
# cudaSaTabsearch LTYPE = T LORDER = F LSOLN = F
# QUERY ID = PF08688 
# DBFILE = ./tableaux.ascii.DB                                                             
Q2G1I1   14 0.7 -1.27278  0.943444
Q2G1K2   16 0.8 -1.27278  0.943444
Q2FUU5   17 0.85 -1.27278  0.943444
Q2FXB6   10 0.5 -1.27278  0.943444
Q2FZU2   13 0.65 -1.27278  0.943444
Q2FZK0   18 0.9 -1.27278  0.943444
Q2FY33   11 0.55 -1.27278  0.943444
Q2G098   15 0.75 -1.27278  0.943444
Q2FZ46   15 0.75 -1.27278  0.943444
Q2FZQ5   15 0.75 -1.27278  0.943444
Q2FXU8   14 0.7 -1.27278  0.943444
Q9EZ08   15 0.75 -1.27278  0.943444
Q2G1B9   13 0.65 -1.27278  0.943444
Q2FZ73   12 0.6 -1.27278  0.943444
Q2FY35   13 0.65 -1.27278  0.943444
Q2FZ16   14 0.7 -1.27278  0.943444
Q2FYR2   17 0.85 -1.27278  0.943444
Q2FWY3   0 0 -1.27278  0.943444
Q2G2F5   17 0.85 -1.27278  0.943444
Q2G032   9 0.45 -1.27278  0.943444
Q2FZ10   11 0.55 -1.27278  0.943444
Q2G255   15 0.75 -1.27278  0.943444
Q2G0X6   13 0.65 -1.27278  0.943444
Q2FYH0   15 0.75 -1.27278  0.943444
Q2FXJ9   20 1 0.903563  0.161558
Q2FZT4   10 0.5 -1.27278  0.943444
Q2FVE6   21 1.05 0.903563  0.161558
Q2FYD3   1 0.05 -1.27278  0.943444
Q2FXT5   7 0.35 -1.27278  0.943444
Q2FY60   15 0.75 -1.27278  0.943444
Q2G2D7   12 0.6 -1.27278  0.943444
Q2FX16   16 0.8 -1.27278  0.943444
Q2FZ34   15 0.75 -1.27278  0.943444
Q2G1S4   16 0.8 -1.27278  0.943444
Q2G147   14 0.7 -1.27278  0.943444
Q2G1J7   16 0.8 -1.27278  0.943444
Q2G2A7   9 0.45 -1.27278  0.943444
Q2G2M6   14 0.7 -1.27278  0.943444
Q2FV30   12 0.6 -1.27278  0.943444
Q2FVL5   16 0.8 -1.27278  0.943444
Q2FXY0   11 0.55 -1.27278  0.943444
Q2FZL1   16 0.8 -1.27278  0.943444
Q2FW45   15 0.75 -1.27278  0.943444
Q2FZU0   13 0.634146 -1.27278  0.943444
Q2FWZ0   12 0.585366 -1.27278  0.943444
Q2G2H5   12 0.585366 -1.27278  0.943444
Q2FYG9   16 0.780488 -1.27278  0.943444
Q2G2X6   15 0.731707 -1.27278  0.943444
Q2G155   21 1.02439 0.903563  0.161558
Q2FXY9   15 0.731707 -1.27278  0.943444
Q2FZ37   15 0.731707 -1.27278  0.943444
Q2FVI7   13 0.634146 -1.27278  0.943444
Q2FYS1   11 0.536585 -1.27278  0.943444
Q2FXL5   14 0.682927 -1.27278  0.943444
Q2G1J4   13 0.634146 -1.27278  0.943444
Q2FWZ3   9 0.439024 -1.27278  0.943444
Q2G2P7   13 0.634146 -1.27278  0.943444
Q2FVH3   16 0.780488 -1.27278  0.943444
Q2FZ31   16 0.780488 -1.27278  0.943444
Q2G283   13 0.634146 -1.27278  0.943444
Q2FZ66   14 0.682927 -1.27278  0.943444
Q2FWY7   17 0.829268 -1.27278  0.943444
Q2G1F9   15 0.731707 -1.27278  0.943444
Q2FZJ4   15 0.731707 -1.27278  0.943444
Q2FZQ1   15 0.731707 -1.27278  0.943444
Q2FY80   6 0.292683 -1.27278  0.943444
Q2G2D4   12 0.585366 -1.27278  0.943444
Q2FYP1   16 0.780488 -1.27278  0.943444
Q2FYF9   6 0.292683 -1.27278  0.943444
Q2G0B3   12 0.585366 -1.27278  0.943444
Q2FUT8   13 0.634146 -1.27278  0.943444
Q2FYR1   17 0.829268 -1.27278  0.943444
Q2FYL3   12 0.585366 -1.27278  0.943444
Q2FVG4   14 0.682927 -1.27278  0.943444
Q2FVP8   10 0.487805 -1.27278  0.943444
Q2FZ28   13 0.619048 -1.27278  0.943444
Q2G1F0   11 0.52381 -1.27278  0.943444
P95689   14 0.666667 -1.27278  0.943444
Q2FYH6   14 0.666667 -1.27278  0.943444
Q2FXD1   11 0.52381 -1.27278  0.943444
Q2G0X5   12 0.571429 -1.27278  0.943444
Q2FXN8   16 0.761905 -1.27278  0.943444
Q2G0N0   10 0.47619 -1.27278  0.943444
Q2G268   14 0.666667 -1.27278  0.943444
Q2FV61   17 0.809524 -1.27278  0.943444
Q2FXL7   15 0.714286 -1.27278  0.943444
Q2FUR5   13 0.619048 -1.27278  0.943444
Q2FXV6   16 0.761905 -1.27278  0.943444
Q2G2C5   15 0.714286 -1.27278  0.943444
Q2FVJ6   16 0.761905 -1.27278  0.943444
Q2G1Y4   16 0.761905 -1.27278  0.943444
Q2FVI0   17 0.809524 -1.27278  0.943444
Q2FXJ8   12 0.571429 -1.27278  0.943444
Q2FZU7   12 0.571429 -1.27278  0.943444
Q2G2X4   13 0.619048 -1.27278  0.943444
Q2FZA8   13 0.619048 -1.27278  0.943444
Q2FW96   16 0.761905 -1.27278  0.943444
Q2FYV4   14 0.666667 -1.27278  0.943444
O07325   18 0.857143 -1.27278  0.943444
Q2G1C1   12 0.571429 -1.27278  0.943444
Q2FZR9   15 0.714286 -1.27278  0.943444
Q2FVW3   19 0.904762 -1.27278  0.943444
Q2G124   14 0.666667 -1.27278  0.943444
P0C0V7   14 0.666667 -1.27278  0.943444
Q2FX52   12 0.55814 -1.27278  0.943444
Q2G2C7   16 0.744186 -1.27278  0.943444
Q2G2D5   16 0.744186 -1.27278  0.943444
Q2FXQ7   17 0.790698 -1.27278  0.943444
Q2FZW0   13 0.604651 -1.27278  0.943444
Q2FVG3   15 0.697674 -1.27278  0.943444
Q2FXR4   16 0.744186 -1.27278  0.943444
Q2FZ67   18 0.837209 -1.27278  0.943444
Q2G243   11 0.511628 -1.27278  0.943444
Q2FV76   13 0.604651 -1.27278  0.943444
Q2FVZ4   13 0.604651 -1.27278  0.943444
Q2FWC5   16 0.744186 -1.27278  0.943444
Q2FZY3   13 0.604651 -1.27278  0.943444
Q2FWH5   14 0.651163 -1.27278  0.943444
Q2G241   16 0.744186 -1.27278  0.943444
Q2FV35   12 0.55814 -1.27278  0.943444
Q2G0T5   16 0.744186 -1.27278  0.943444
Q2G1A9   13 0.604651 -1.27278  0.943444
Q2FYU7   14 0.651163 -1.27278  0.943444
Q2G2E0   14 0.651163 -1.27278  0.943444
Q2FVT6   17 0.790698 -1.27278  0.943444
Q2G0D7   13 0.604651 -1.27278  0.943444
Q2G1M6   15 0.697674 -1.27278  0.943444
Q2G0A6   16 0.744186 -1.27278  0.943444
Q2FUY6   13 0.604651 -1.27278  0.943444
Q2FYJ2   15 0.697674 -1.27278  0.943444
Q2G2E5   13 0.590909 -1.27278  0.943444
Q2G2P5   16 0.727273 -1.27278  0.943444
Q2G1R6   14 0.636364 -1.27278  0.943444
Q2FYF0   15 0.681818 -1.27278  0.943444
Q2FVH8   15 0.681818 -1.27278  0.943444
Q2FUU3   16 0.727273 -1.27278  0.943444
Q2FVG8   16 0.727273 -1.27278  0.943444
Q9ZAH5   14 0.636364 -1.27278  0.943444
Q2G2U0   13 0.590909 -1.27278  0.943444
Q2FYR4   15 0.681818 -1.27278  0.943444
Q2G256   13 0.590909 -1.27278  0.943444
Q2FVY0   8 0.363636 -1.27278  0.943444
Q2G0Q2   16 0.727273 -1.27278  0.943444
Q2G0R2   15 0.681818 -1.27278  0.943444
Q2G0Q3   13 0.590909 -1.27278  0.943444
Q2FWZ9   16 0.727273 -1.27278  0.943444
Q53705   11 0.5 -1.27278  0.943444
Q2G2U3   12 0.545455 -1.27278  0.943444
Q2FYY6   13 0.590909 -1.27278  0.943444
Q2FWL3   13 0.590909 -1.27278  0.943444
Q2FY50   14 0.636364 -1.27278  0.943444
Q2FXN4   16 0.727273 -1.27278  0.943444
Q2G179   17 0.772727 -1.27278  0.943444
Q2G1L6   8 0.363636 -1.27278  0.943444
Q2FXU4   12 0.545455 -1.27278  0.943444
Q2G1E9   16 0.727273 -1.27278  0.943444
Q2G232   13 0.590909 -1.27278  0.943444
Q2FXH9   12 0.545455 -1.27278  0.943444
Q2G0X3   2 0.0909091 -1.27278  0.943444
Q2FXD0   15 0.681818 -1.27278  0.943444
Q2G0G3   16 0.727273 -1.27278  0.943444
Q2FWW3   15 0.681818 -1.27278  0.943444
Q2FYG0   10 0.444444 -1.27278  0.943444
Q2FZS9   15 0.666667 -1.27278  0.943444
Q2FYS2   14 0.622222 -1.27278  0.943444
Q2G2U4   6 0.266667 -1.27278  0.943444
Q2FWJ9   15 0.666667 -1.27278  0.943444
Q2FWF0   15 0.666667 -1.27278  0.943444
Q2FXR9   14 0.622222 -1.27278  0.943444
Q2FZV7   13 0.577778 -1.27278  0.943444
Q2G1W0   15 0.666667 -1.27278  0.943444
Q2G2I0   15 0.666667 -1.27278  0.943444
Q2G153   16 0.711111 -1.27278  0.943444
Q2FWD7   14 0.622222 -1.27278  0.943444
Q2FY15   15 0.666667 -1.27278  0.943444
Q2FV54   13 0.577778 -1.27278  0.943444
Q2FZ74   14 0.622222 -1.27278  0.943444
Q2FYV5   14 0.622222 -1.27278  0.943444
Q2G2I1   7 0.311111 -1.27278  0.943444
Q2FXZ6   16 0.711111 -1.27278  0.943444
Q2G0U0   15 0.666667 -1.27278  0.943444
Q2G0Y6   13 0.577778 -1.27278  0.943444
Q2FXJ0   16 0.711111 -1.27278  0.943444
Q2FY43   14 0.608696 -1.27278  0.943444
Q2FWM1   2 0.0869565 -1.27278  0.943444
Q2FVJ1   11 0.478261 -1.27278  0.943444
Q2G0K3   14 0.608696 -1.27278  0.943444
Q2FY66   18 0.782609 -1.27278  0.943444
Q2FW99   14 0.608696 -1.27278  0.943444
Q2FV10   15 0.652174 -1.27278  0.943444
Q2FXJ5   18 0.782609 -1.27278  0.943444
Q2FX69   1 0.0434783 -1.27278  0.943444
Q2G0B2   14 0.608696 -1.27278  0.943444
Q2FX14   12 0.521739 -1.27278  0.943444
Q2FYD8   12 0.521739 -1.27278  0.943444
Q2FWE5   18 0.782609 -1.27278  0.943444
Q2G2A3   14 0.608696 -1.27278  0.943444
Q2FZH8   12 0.521739 -1.27278  0.943444
Q2FX51   15 0.652174 -1.27278  0.943444
Q2FWE8   15 0.652174 -1.27278  0.943444
Q2G088   18 0.782609 -1.27278  0.943444
Q2G028   15 0.638298 -1.27278  0.943444
Q2G1S3   15 0.638298 -1.27278  0.943444
Q2FYN4   15 0.638298 -1.27278  0.943444
Q2FX86   15 0.638298 -1.27278  0.943444
Q2G2S8   9 0.382979 -1.27278  0.943444
Q2FUW8   13 0.553191 -1.27278  0.943444
Q2FWD4   10 0.425532 -1.27278  0.943444
Q2FVH6   13 0.553191 -1.27278  0.943444
Q2G029   14 0.595745 -1.27278  0.943444
Q2G1R5   14 0.595745 -1.27278  0.943444
Q2FX65   9 0.382979 -1.27278  0.943444
Q2FZV6   14 0.595745 -1.27278  0.943444
Q2G1P1   14 0.595745 -1.27278  0.943444
Q2FVU4   17 0.723404 -1.27278  0.943444
Q2FVT5   17 0.723404 -1.27278  0.943444
Q2G2H4   9 0.382979 -1.27278  0.943444
Q2FZ58   16 0.680851 -1.27278  0.943444
Q2FVJ2   13 0.553191 -1.27278  0.943444
Q2FXW5   11 0.468085 -1.27278  0.943444
Q2FWK1   13 0.553191 -1.27278  0.943444
Q2G031   13 0.553191 -1.27278  0.943444
Q2G0U1   15 0.638298 -1.27278  0.943444
Q2FW46   14 0.595745 -1.27278  0.943444
Q2FZY5   16 0.680851 -1.27278  0.943444
Q2FZI5   17 0.708333 -1.27278  0.943444
Q2FYR9   13 0.541667 -1.27278  0.943444
Q2FZ92   13 0.541667 -1.27278  0.943444
Q2G1D5   13 0.541667 -1.27278  0.943444
Q2FXM2   13 0.541667 -1.27278  0.943444
Q2FVM2   16 0.666667 -1.27278  0.943444
Q2FZN2   13 0.541667 -1.27278  0.943444
Q2G1U8   13 0.541667 -1.27278  0.943444
Q2FVS7   8 0.333333 -1.27278  0.943444
Q2FWB5   14 0.583333 -1.27278  0.943444
Q2FXX1   14 0.583333 -1.27278  0.943444
Q2G2J9   10 0.416667 -1.27278  0.943444
Q2G0Y7   14 0.583333 -1.27278  0.943444
Q2FW81   15 0.625 -1.27278  0.943444
Q2FWK3   12 0.5 -1.27278  0.943444
Q2FY34   14 0.583333 -1.27278  0.943444
Q2FXF8   17 0.708333 -1.27278  0.943444
Q2FXI9   18 0.75 -1.27278  0.943444
Q05615   13 0.530612 -1.27278  0.943444
Q2FUW4   13 0.530612 -1.27278  0.943444
Q2FVF4   16 0.653061 -1.27278  0.943444
Q2FWI3   12 0.489796 -1.27278  0.943444
Q2FWG8   15 0.612245 -1.27278  0.943444
Q2G0R0   14 0.571429 -1.27278  0.943444
Q2G0I4   12 0.489796 -1.27278  0.943444
Q2FV67   15 0.612245 -1.27278  0.943444
Q2G091   13 0.530612 -1.27278  0.943444
Q2G1U1   13 0.530612 -1.27278  0.943444
Q2FUX7   16 0.653061 -1.27278  0.943444
Q2FY51   15 0.612245 -1.27278  0.943444
Q2FYP2   13 0.530612 -1.27278  0.943444
Q2G0F8   15 0.612245 -1.27278  0.943444
Q2FXH5   13 0.530612 -1.27278  0.943444
Q2G193   17 0.693878 -1.27278  0.943444
Q2FWD6   15 0.612245 -1.27278  0.943444
Q2FZ98   15 0.6 -1.27278  0.943444
Q2FYQ2   15 0.6 -1.27278  0.943444
Q2FWL5   13 0.52 -1.27278  0.943444
Q2FV16   16 0.64 -1.27278  0.943444
Q2FWX9   16 0.64 -1.27278  0.943444
Q2G1J0   16 0.64 -1.27278  0.943444
Q2G235   17 0.68 -1.27278  0.943444
Q2FXK1   14 0.56 -1.27278  0.943444
Q2FWF4   10 0.4 -1.27278  0.943444
Q2FZC8   16 0.64 -1.27278  0.943444
Q2FZQ4   12 0.48 -1.27278  0.943444
O52582   12 0.48 -1.27278  0.943444
Q2FZI6   11 0.44 -1.27278  0.943444
Q2FUW7   16 0.64 -1.27278  0.943444
Q2G2M9   17 0.68 -1.27278  0.943444
Q2FZD0   11 0.44 -1.27278  0.943444
Q2FWK7   15 0.6 -1.27278  0.943444
Q2FWU4   0 0 -1.27278  0.943444
Q2FUX4   10 0.4 -1.27278  0.943444
Q2G2V3   15 0.6 -1.27278  0.943444
O05204   13 0.52 -1.27278  0.943444
Q2FYC2   16 0.627451 -1.27278  0.943444
Q2FZP6   14 0.54902 -1.27278  0.943444
Q2G0L2   16 0.627451 -1.27278  0.943444
Q2FZV1   16 0.627451 -1.27278  0.943444
Q2FVQ5   16 0.627451 -1.27278  0.943444
Q2FZW6   15 0.588235 -1.27278  0.943444
Q2FZI3   13 0.509804 -1.27278  0.943444
Q2G219   14 0.54902 -1.27278  0.943444
Q2FZR2   13 0.509804 -1.27278  0.943444
Q2FXZ2   13 0.509804 -1.27278  0.943444
Q2FYC6   16 0.627451 -1.27278  0.943444
Q2FYZ5   15 0.576923 -1.27278  0.943444
Q2FWN4   15 0.576923 -1.27278  0.943444
Q2G221   10 0.384615 -1.27278  0.943444
Q2FZX5   18 0.692308 -1.27278  0.943444
Q2FUW3   15 0.576923 -1.27278  0.943444
Q2G2H3   11 0.423077 -1.27278  0.943444
Q2FY08   14 0.538462 -1.27278  0.943444
Q2FXU5   13 0.5 -1.27278  0.943444
Q2G1F8   15 0.576923 -1.27278  0.943444
Q2FYW4   15 0.576923 -1.27278  0.943444
Q2G142   15 0.576923 -1.27278  0.943444
Q2G1U3   15 0.576923 -1.27278  0.943444
Q2FZ18   12 0.461538 -1.27278  0.943444
Q2FV24   10 0.384615 -1.27278  0.943444
Q2G1C2   15 0.576923 -1.27278  0.943444
Q2FYZ4   15 0.576923 -1.27278  0.943444
Q2FWT4   15 0.576923 -1.27278  0.943444
Q2FUX1   15 0.576923 -1.27278  0.943444
Q2FZG9   15 0.566038 -1.27278  0.943444
Q2FVC1   14 0.528302 -1.27278  0.943444
Q2FYT3   12 0.45283 -1.27278  0.943444
Q2FY82   12 0.45283 -1.27278  0.943444
Q2FV02   14 0.528302 -1.27278  0.943444
Q2FXJ2   11 0.415094 -1.27278  0.943444
Q2FZ02   14 0.528302 -1.27278  0.943444
Q2G0L3   15 0.566038 -1.27278  0.943444
Q2FZH5   14 0.528302 -1.27278  0.943444
Q2FWH4   13 0.490566 -1.27278  0.943444
Q2FW49   16 0.603774 -1.27278  0.943444
Q93T05   14 0.528302 -1.27278  0.943444
Q2FX73   15 0.566038 -1.27278  0.943444
Q2G239   15 0.555556 -1.27278  0.943444
Q2G121   16 0.592593 -1.27278  0.943444
Q2FY11   18 0.666667 -1.27278  0.943444
Q2FV11   13 0.481481 -1.27278  0.943444
Q2FZ05   14 0.518519 -1.27278  0.943444
Q2G253   15 0.555556 -1.27278  0.943444
Q2FW98   15 0.555556 -1.27278  0.943444
Q2G205   17 0.62963 -1.27278  0.943444
Q2FVE7   15 0.555556 -1.27278  0.943444
Q2FYD0   10 0.37037 -1.27278  0.943444
Q2FZ19   16 0.592593 -1.27278  0.943444
Q2G1C7   13 0.481481 -1.27278  0.943444
Q2FV60   17 0.62963 -1.27278  0.943444
Q2FY64   13 0.481481 -1.27278  0.943444
Q2FZI9   14 0.518519 -1.27278  0.943444
Q2FV57   15 0.545455 -1.27278  0.943444
Q2FXA5   16 0.581818 -1.27278  0.943444
Q2G2U8   13 0.472727 -1.27278  0.943444
Q2FZP0   16 0.581818 -1.27278  0.943444
Q2FZL7   15 0.545455 -1.27278  0.943444
Q2FZR3   14 0.509091 -1.27278  0.943444
Q2FWA0   13 0.472727 -1.27278  0.943444
Q2G090   17 0.618182 -1.27278  0.943444
Q2G1H0   13 0.464286 -1.27278  0.943444
Q2FZP4   15 0.535714 -1.27278  0.943444
Q2FUX0   15 0.535714 -1.27278  0.943444
Q2FV86   13 0.464286 -1.27278  0.943444
Q2FV14   15 0.535714 -1.27278  0.943444
Q2FUT2   19 0.678571 -1.27278  0.943444
Q2FZ64   13 0.464286 -1.27278  0.943444
Q2FUW1   3 0.105263 -1.27278  0.943444
Q2FWI0   13 0.45614 -1.27278  0.943444
Q2G2K5   14 0.491228 -1.27278  0.943444
Q2FWK6   14 0.491228 -1.27278  0.943444
Q2G0T9   13 0.45614 -1.27278  0.943444
Q2G078   13 0.45614 -1.27278  0.943444
Q2G1P3   16 0.561404 -1.27278  0.943444
Q2G274   14 0.482759 -1.27278  0.943444
Q2FZD4   12 0.413793 -1.27278  0.943444
Q2FYS5   13 0.448276 -1.27278  0.943444
Q2G1K5   12 0.413793 -1.27278  0.943444
Q2G1L5   15 0.517241 -1.27278  0.943444
Q2G1M9   15 0.517241 -1.27278  0.943444
Q2FX67   16 0.551724 -1.27278  0.943444
Q2FZ32   15 0.517241 -1.27278  0.943444
Q2FWH7   10 0.344828 -1.27278  0.943444
Q2FXT8   16 0.542373 -1.27278  0.943444
Q2FUQ3   16 0.542373 -1.27278  0.943444
Q2G1Y6   15 0.508475 -1.27278  0.943444
Q2FX68   5 0.169492 -1.27278  0.943444
Q2FWD1   14 0.474576 -1.27278  0.943444
Q2FUZ8   15 0.508475 -1.27278  0.943444
Q2G1F5   13 0.440678 -1.27278  0.943444
Q2G2T6   14 0.474576 -1.27278  0.943444
Q2FYD2   10 0.338983 -1.27278  0.943444
Q2FYA1   15 0.508475 -1.27278  0.943444
Q2FY21   14 0.474576 -1.27278  0.943444
Q2FZD3   16 0.542373 -1.27278  0.943444
Q2G1Z4   12 0.40678 -1.27278  0.943444
Q2G0S3   10 0.333333 -1.27278  0.943444
Q2FVQ3   14 0.466667 -1.27278  0.943444
Q2G2J4   15 0.5 -1.27278  0.943444
Q2G2B8   14 0.466667 -1.27278  0.943444
Q2G0L5   0 0 -1.27278  0.943444
Q2FW72   16 0.533333 -1.27278  0.943444
Q2FYT8   13 0.433333 -1.27278  0.943444
Q2FXM9   16 0.533333 -1.27278  0.943444
Q2G1Y0   17 0.566667 -1.27278  0.943444
Q2G2D0   11 0.366667 -1.27278  0.943444
Q2G2M2   15 0.5 -1.27278  0.943444
Q2G1B7   12 0.4 -1.27278  0.943444
Q2G1B8   11 0.366667 -1.27278  0.943444
Q2G0M6   14 0.466667 -1.27278  0.943444
Q2G1D8   17 0.557377 -1.27278  0.943444
Q2FV70   17 0.557377 -1.27278  0.943444
Q2FV72   16 0.52459 -1.27278  0.943444
Q2FVB2   15 0.491803 -1.27278  0.943444
Q2G122   14 0.459016 -1.27278  0.943444
Q2G1W2   13 0.419355 -1.27278  0.943444
Q2FWW1   13 0.419355 -1.27278  0.943444
Q2G1F4   16 0.516129 -1.27278  0.943444
Q2G093   19 0.612903 -1.27278  0.943444
Q2FXY7   18 0.580645 -1.27278  0.943444
Q2G1C6   13 0.419355 -1.27278  0.943444
Q2FZ20   14 0.451613 -1.27278  0.943444
O50581   14 0.444444 -1.27278  0.943444
Q2G1N1   16 0.507937 -1.27278  0.943444
Q2G188   11 0.34375 -1.27278  0.943444
Q2G296   17 0.53125 -1.27278  0.943444
Q2G2E9   16 0.5 -1.27278  0.943444
Q2G294   14 0.4375 -1.27278  0.943444
Q2FWJ5   15 0.46875 -1.27278  0.943444
Q2FW03   15 0.461538 -1.27278  0.943444
Q2G0N1   16 0.492308 -1.27278  0.943444
Q2FZJ0   14 0.430769 -1.27278  0.943444
Q2FYZ9   14 0.430769 -1.27278  0.943444
Q2FV74   13 0.4 -1.27278  0.943444
Q2FXP7   14 0.430769 -1.27278  0.943444
Q2FXU1   14 0.430769 -1.27278  0.943444
Q2G1M8   13 0.4 -1.27278  0.943444
Q2FXY4   14 0.430769 -1.27278  0.943444
Q2FZ94   13 0.393939 -1.27278  0.943444
Q2FYI0   14 0.41791 -1.27278  0.943444
Q2FXT9   19 0.567164 -1.27278  0.943444
Q2G0D2   13 0.382353 -1.27278  0.943444
Q2FYB7   13 0.382353 -1.27278  0.943444
Q2FVN8   16 0.470588 -1.27278  0.943444
Q2FZ49   10 0.294118 -1.27278  0.943444
Q2FUW6   13 0.382353 -1.27278  0.943444
Q2G1P7   12 0.352941 -1.27278  0.943444
Q2FW70   14 0.405797 -1.27278  0.943444
Q2G0W1   13 0.376812 -1.27278  0.943444
Q2G024   16 0.463768 -1.27278  0.943444
Q2G1G8   14 0.405797 -1.27278  0.943444
Q2G1R9   13 0.376812 -1.27278  0.943444
O06446   13 0.376812 -1.27278  0.943444
Q2G1C9   14 0.405797 -1.27278  0.943444
Q2FXV8   15 0.428571 -1.27278  0.943444
Q2G0P5   12 0.342857 -1.27278  0.943444
Q2FV64   14 0.394366 -1.27278  0.943444
Q2FV87   15 0.416667 -1.27278  0.943444
Q2G1K9   11 0.30137 -1.27278  0.943444
Q2G266   13 0.356164 -1.27278  0.943444
Q59801   16 0.432432 -1.27278  0.943444
Q2FXH2   14 0.378378 -1.27278  0.943444
Q53727   18 0.48 -1.27278  0.943444
Q2G2Q0   12 0.32 -1.27278  0.943444
Q2FZD8   13 0.342105 -1.27278  0.943444
Q2FYS4   12 0.315789 -1.27278  0.943444
Q2G1G2   15 0.394737 -1.27278  0.943444
Q2FXV9   14 0.363636 -1.27278  0.943444
Q2G0L4   0 0 -1.27278  0.943444
Q2FXR8   14 0.363636 -1.27278  0.943444
Q2FYJ0   12 0.311688 -1.27278  0.943444
Q2FZS8   14 0.358974 -1.27278  0.943444
Q2FXN9   17 0.425 -1.27278  0.943444
Q2FYM1   13 0.325 -1.27278  0.943444
Q2FVZ5   12 0.3 -1.27278  0.943444
Q2FVL8   16 0.395062 -1.27278  0.943444
Q2FZ40   15 0.37037 -1.27278  0.943444
Q2FYH5   16 0.390244 -1.27278  0.943444
Q2FXB3   12 0.285714 -1.27278  0.943444
Q2FYS9   15 0.348837 -1.27278  0.943444
Q2G1Q4   16 0.372093 -1.27278  0.943444
Q2FVC3   15 0.348837 -1.27278  0.943444
Q2G046   13 0.298851 -1.27278  0.943444
Q2FWU3   10 0.229885 -1.27278  0.943444
Q2FZ72   15 0.344828 -1.27278  0.943444
Q2FZ82   15 0.344828 -1.27278  0.943444
Q9F1K0   13 0.288889 -1.27278  0.943444
Q2FVV9   16 0.340426 -1.27278  0.943444
Q2FZT6   12 0.252632 -1.27278  0.943444
Q2FWU5   11 0.231579 -1.27278  0.943444
Q2FYC8   11 0.229167 -1.27278  0.943444
Q2FZK7   13 0.265306 -1.27278  0.943444
Q2G2C1   13 0.265306 -1.27278  0.943444
Q2FZT5   12 0.237624 -1.27278  0.943444
Q2G0R8   14 0.27451 -1.27278  0.943444
Q2FW95   9 0.176471 -1.27278  0.943444
Q2G0N5   15 0.283019 -1.27278  0.943444
P47768   14 0.259259 -1.27278  0.943444
Q2FXH4   8 0.146789 -1.27278  0.943444
Q2FVM1   16 0.293578 -1.27278  0.943444
```
