## Supplementary Data 3 for "Mining folded proteomes in the era of accurate structure prediction": PF08695.output

```
# cudaSaTabsearch LTYPE = T LORDER = F LSOLN = F
# QUERY ID = PF08695 
# DBFILE = ./tableaux.ascii.DB                                                             
Q2G0V6   0 0 -1.27278 0.943444
Q2G075   0 0 -1.27278 0.943444
Q2G083   0 0 -1.27278 0.943444
Q2FZN3   0 0 -1.27278 0.943444
Q2FY90   0 0 -1.27278 0.943444
Q2FX91   0 0 -1.27278 0.943444
Q2FX54   0 0 -1.27278 0.943444
Q2FYQ4   0 0 -1.27278 0.943444
Q2G284   0 0 -1.27278 0.943444
Q2G0S4   0 0 -1.27278 0.943444
Q2FWM3   0 0 -1.27278 0.943444
Q2FX81   0 0 -1.27278 0.943444
Q2FXC6   0 0 -1.27278 0.943444
Q2FWJ7   0 0 -1.27278 0.943444
Q2FYJ9   0 0 -1.27278 0.943444
Q2G2E6   0 0 -1.27278 0.943444
Q2FWV0   0 0 -1.27278 0.943444
Q2FZC3   0 0 -1.27278 0.943444
Q2FVH9   0 0 -1.27278 0.943444
Q2FXQ5   0 0 -1.27278 0.943444
Q2FZU4   0 0 -1.27278 0.943444
Q2FYF8   0 0 -1.27278 0.943444
Q2FUR4   0 0 -1.27278 0.943444
Q2FYI2   0 0 -1.27278 0.943444
Q2FYY2   0 0 -1.27278 0.943444
Q2FW58   0 0 -1.27278 0.943444
P0C7Z3   0 0 -1.27278 0.943444
Q2G0T2   0 0 -1.27278 0.943444
Q2G1G9   0 0 -1.27278 0.943444
Q2FVJ0   0 0 -1.27278 0.943444
Q2FZ80   0 0 -1.27278 0.943444
Q2G1R4   0 0 -1.27278 0.943444
Q2FW02   0 0 -1.27278 0.943444
Q2G1X3   0 0 -1.27278 0.943444
Q2FWW4   0 0 -1.27278 0.943444
Q2FZE1   0 0 -1.27278 0.943444
Q2FY31   0 0 -1.27278 0.943444
Q2G018   0 0 -1.27278 0.943444
Q2FZI0   0 0 -1.27278 0.943444
Q2FUZ7   0 0 -1.27278 0.943444
Q2G250   0 0 -1.27278 0.943444
Q2FWU8   0 0 -1.27278 0.943444
Q2FYX5   0 0 -1.27278 0.943444
Q2FZY2   0 0 -1.27278 0.943444
Q2FZX8   0 0 -1.27278 0.943444
Q2FUY8   0 0 -1.27278 0.943444
Q2FV73   0 0 -1.27278 0.943444
Q2G0C5   0 0 -1.27278 0.943444
Q2FZ52   0 0 -1.27278 0.943444
Q2FVK6   0 0 -1.27278 0.943444
Q2G0Z3   0 0 -1.27278 0.943444
Q2FZJ8   0 0 -1.27278 0.943444
Q2FY57   0 0 -1.27278 0.943444
Q2G0W3   0 0 -1.27278 0.943444
Q2G0I2   0 0 -1.27278 0.943444
Q2FYX1   0 0 -1.27278 0.943444
Q2G0H2   0 0 -1.27278 0.943444
Q2FWJ8   0 0 -1.27278 0.943444
Q2FWZ7   0 0 -1.27278 0.943444
Q2FV04   0 0 -1.27278 0.943444
Q2G0H6   0 0 -1.27278 0.943444
Q2G291   0 0 -1.27278 0.943444
Q2G1A7   0 0 -1.27278 0.943444
Q2FVS8   0 0 -1.27278 0.943444
Q2FZ26   0 0 -1.27278 0.943444
Q2FXJ3   0 0 -1.27278 0.943444
Q2G231   0 0 -1.27278 0.943444
Q2G2N0   0 0 -1.27278 0.943444
Q2G2I2   0 0 -1.27278 0.943444
Q2FYU3   0 0 -1.27278 0.943444
Q2FWY5   0 0 -1.27278 0.943444
Q2G2E3   0 0 -1.27278 0.943444
Q2FV09   0 0 -1.27278 0.943444
Q2FX72   0 0 -1.27278 0.943444
Q2FWA3   0 0 -1.27278 0.943444
Q2FWF2   0 0 -1.27278 0.943444
Q2G0E4   0 0 -1.27278 0.943444
Q2G251   0 0 -1.27278 0.943444
P0C818   0 0 -1.27278 0.943444
Q2FXQ2   0 0 -1.27278 0.943444
Q2FXD4   0 0 -1.27278 0.943444
Q2G014   0 0 -1.27278 0.943444
Q2FWI9   0 0 -1.27278 0.943444
Q2FX79   0 0 -1.27278 0.943444
Q2FVP7   0 0 -1.27278 0.943444
Q2FZN4   0 0 -1.27278 0.943444
Q2FWU6   0 0 -1.27278 0.943444
Q2G2Y1   0 0 -1.27278 0.943444
Q2FYF6   0 0 -1.27278 0.943444
Q2FXK0   0 0 -1.27278 0.943444
Q2FVI9   0 0 -1.27278 0.943444
Q2G246   0 0 -1.27278 0.943444
Q2G053   0 0 -1.27278 0.943444
Q2FWK8   0 0 -1.27278 0.943444
Q2FXL8   0 0 -1.27278 0.943444
Q2G0Q4   0 0 -1.27278 0.943444
Q2FVB7   0 0 -1.27278 0.943444
Q2FYD6   0 0 -1.27278 0.943444
Q2FXK9   0 0 -1.27278 0.943444
Q2FV78   0 0 -1.27278 0.943444
Q2FXG4   0 0 -1.27278 0.943444
Q2G0C8   0 0 -1.27278 0.943444
Q2FWU9   0 0 -1.27278 0.943444
Q2FUX2   0 0 -1.27278 0.943444
Q2FYI8   0 0 -1.27278 0.943444
Q2FXA1   0 0 -1.27278 0.943444
Q2FV49   0 0 -1.27278 0.943444
Q2G1S0   0 0 -1.27278 0.943444
Q2G0G0   0 0 -1.27278 0.943444
P0C805   0 0 -1.27278 0.943444
Q2FWV9   0 0 -1.27278 0.943444
Q2G152   0 0 -1.27278 0.943444
Q2FX48   0 0 -1.27278 0.943444
Q2FXS5   0 0 -1.27278 0.943444
Q2FWL4   0 0 -1.27278 0.943444
P0C7Y1   0 0 -1.27278 0.943444
Q2FXA2   0 0 -1.27278 0.943444
Q2FY96   0 0 -1.27278 0.943444
Q2FVJ3   0 0 -1.27278 0.943444
Q2FZ24   0 0 -1.27278 0.943444
Q2G1X4   0 0 -1.27278 0.943444
Q2FYM6   0 0 -1.27278 0.943444
Q2FWX6   0 0 -1.27278 0.943444
Q2G1D2   0 0 -1.27278 0.943444
Q2FWC0   0 0 -1.27278 0.943444
Q2FZG7   0 0 -1.27278 0.943444
Q2G2P1   0 0 -1.27278 0.943444
Q2G1M4   0 0 -1.27278 0.943444
Q2FX29   0 0 -1.27278 0.943444
Q2FUZ3   0 0 -1.27278 0.943444
Q2FVZ9   0 0 -1.27278 0.943444
Q2G2N3   0 0 -1.27278 0.943444
Q2G237   0 0 -1.27278 0.943444
Q2FXN5   0 0 -1.27278 0.943444
Q2FYP7   0 0 -1.27278 0.943444
Q2FWC8   0 0 -1.27278 0.943444
Q2G209   0 0 -1.27278 0.943444
Q2FXX7   0 0 -1.27278 0.943444
Q2FV05   0 0 -1.27278 0.943444
Q2FWM8   0 0 -1.27278 0.943444
Q2FV00   0 0 -1.27278 0.943444
Q2FZF2   0 0 -1.27278 0.943444
Q2FV80   0 0 -1.27278 0.943444
Q2FZZ7   0 0 -1.27278 0.943444
Q2FWH8   0 0 -1.27278 0.943444
Q2FVS5   0 0 -1.27278 0.943444
Q2FWY0   0 0 -1.27278 0.943444
Q2FZM3   0 0 -1.27278 0.943444
Q2FZW8   0 0 -1.27278 0.943444
Q2FVY7   0 0 -1.27278 0.943444
Q2FXJ1   0 0 -1.27278 0.943444
Q2G0T7   0 0 -1.27278 0.943444
Q2FW40   0 0 -1.27278 0.943444
Q2FYU9   0 0 -1.27278 0.943444
Q2FUR0   0 0 -1.27278 0.943444
Q2G215   0 0 -1.27278 0.943444
Q2G169   0 0 -1.27278 0.943444
Q2G034   0 0 -1.27278 0.943444
Q2FUV8   0 0 -1.27278 0.943444
Q2FW44   0 0 -1.27278 0.943444
Q2FYJ8   0 0 -1.27278 0.943444
Q2FVR6   0 0 -1.27278 0.943444
Q2G183   0 0 -1.27278 0.943444
Q2G0S1   1 0.2 -1.27278 0.943444
Q2FX83   0 0 -1.27278 0.943444
Q2FYF7   1 0.2 -1.27278 0.943444
Q2G166   2 0.4 -1.27278 0.943444
Q2FX20   2 0.4 -1.27278 0.943444
Q2G020   0 0 -1.27278 0.943444
Q2FVC0   0 0 -1.27278 0.943444
Q2FVD1   0 0 -1.27278 0.943444
Q2FWH1   0 0 -1.27278 0.943444
Q2FYX2   0 0 -1.27278 0.943444
Q2FZB5   0 0 -1.27278 0.943444
Q2G0G8   0 0 -1.27278 0.943444
P0A0I4   0 0 -1.27278 0.943444
Q2G2C6   0 0 -1.27278 0.943444
Q2FVB1   0 0 -1.27278 0.943444
Q2FYN1   0 0 -1.27278 0.943444
Q2FV79   0 0 -1.27278 0.943444
Q2FVU9   0 0 -1.27278 0.943444
Q2G0W5   0 0 -1.27278 0.943444
Q2FW60   0 0 -1.27278 0.943444
Q2G269   0 0 -1.27278 0.943444
Q2FZS1   0 0 -1.27278 0.943444
Q2G1Y3   0 0 -1.27278 0.943444
Q2FWA4   2 0.4 -1.27278 0.943444
Q2G0C0   0 0 -1.27278 0.943444
Q2G2J6   0 0 -1.27278 0.943444
Q2G1R2   0 0 -1.27278 0.943444
Q2FXY8   1 0.2 -1.27278 0.943444
Q2FYL2   0 0 -1.27278 0.943444
Q2FYS3   0 0 -1.27278 0.943444
Q2FXS0   0 0 -1.27278 0.943444
Q2FWA7   0 0 -1.27278 0.943444
Q2FWV8   0 0 -1.27278 0.943444
Q2G279   0 0 -1.27278 0.943444
Q2FYB5   0 0 -1.27278 0.943444
Q2G175   0 0 -1.27278 0.943444
Q2FZ07   0 0 -1.27278 0.943444
Q2FVG7   0 0 -1.27278 0.943444
Q2G2P3   0 0 -1.27278 0.943444
Q2FZA3   0 0 -1.27278 0.943444
Q2FYE1   0 0 -1.27278 0.943444
Q2G2F8   0 0 -1.27278 0.943444
Q2FWS8   0 0 -1.27278 0.943444
Q2FXD8   0 0 -1.27278 0.943444
Q2FX46   0 0 -1.27278 0.943444
Q2FYB4   0 0 -1.27278 0.943444
Q2FYC0   0 0 -1.27278 0.943444
Q2FUY5   1 0.2 -1.27278 0.943444
Q2FYF2   0 0 -1.27278 0.943444
Q2G0R4   0 0 -1.27278 0.943444
Q2G1L1   0 0 -1.27278 0.943444
Q2FYB0   0 0 -1.27278 0.943444
Q2FWW5   0 0 -1.27278 0.943444
Q2FX04   1 0.2 -1.27278 0.943444
Q2FV33   0 0 -1.27278 0.943444
Q2FUX6   0 0 -1.27278 0.943444
Q2FVP5   0 0 -1.27278 0.943444
Q2G0W7   0 0 -1.27278 0.943444
Q2FXV1   0 0 -1.27278 0.943444
Q2G096   0 0 -1.27278 0.943444
Q2FV68   1 0.2 -1.27278 0.943444
Q2FVY6   1 0.2 -1.27278 0.943444
Q2FYY0   0 0 -1.27278 0.943444
Q2G005   0 0 -1.27278 0.943444
Q2G2B4   0 0 -1.27278 0.943444
Q2FVZ7   0 0 -1.27278 0.943444
Q2FW55   0 0 -1.27278 0.943444
Q2FV92   0 0 -1.27278 0.943444
Q2FYV9   0 0 -1.27278 0.943444
Q2FW74   2 0.4 -1.27278 0.943444
Q2FVK9   0 0 -1.27278 0.943444
Q2FZA4   0 0 -1.27278 0.943444
Q2FV25   0 0 -1.27278 0.943444
Q2FYG8   0 0 -1.27278 0.943444
Q2G216   0 0 -1.27278 0.943444
Q2FZ69   0 0 -1.27278 0.943444
Q2FV97   0 0 -1.27278 0.943444
Q2FZ95   0 0 -1.27278 0.943444
Q2FZN8   0 0 -1.27278 0.943444
Q2FZG2   1 0.2 -1.27278 0.943444
Q2G259   0 0 -1.27278 0.943444
Q2FYB6   0 0 -1.27278 0.943444
Q2FZD1   0 0 -1.27278 0.943444
Q2FYT6   2 0.4 -1.27278 0.943444
Q2G0Y2   0 0 -1.27278 0.943444
Q2FWZ1   0 0 -1.27278 0.943444
Q2FVC8   0 0 -1.27278 0.943444
Q2G2H1   0 0 -1.27278 0.943444
Q2FY47   0 0 -1.27278 0.943444
Q2FX78   0 0 -1.27278 0.943444
Q2FX47   0 0 -1.27278 0.943444
Q2FZA7   0 0 -1.27278 0.943444
Q2FV32   0 0 -1.27278 0.943444
Q2FYE6   0 0 -1.27278 0.943444
Q2FZ41   0 0 -1.27278 0.943444
Q2FYG3   0 0 -1.27278 0.943444
Q2FX01   2 0.4 -1.27278 0.943444
Q2FXU6   2 0.4 -1.27278 0.943444
Q2FYL7   0 0 -1.27278 0.943444
Q2FWQ3   0 0 -1.27278 0.943444
Q2FZY9   0 0 -1.27278 0.943444
Q2FV50   0 0 -1.27278 0.943444
Q2FUY7   0 0 -1.27278 0.943444
Q2FXP6   0 0 -1.27278 0.943444
Q2G1S9   0 0 -1.27278 0.943444
Q2FX18   0 0 -1.27278 0.943444
Q2FYU0   0 0 -1.27278 0.943444
Q2FXZ7   3 0.545455 -1.27278 0.943444
Q2G051   0 0 -1.27278 0.943444
Q2FWS3   0 0 -1.27278 0.943444
Q2FW14   0 0 -1.27278 0.943444
Q2FYD7   2 0.363636 -1.27278 0.943444
Q9RQP8   0 0 -1.27278 0.943444
Q2FZK2   1 0.181818 -1.27278 0.943444
Q2FWI7   2 0.363636 -1.27278 0.943444
Q2G182   0 0 -1.27278 0.943444
Q2FYT7   0 0 -1.27278 0.943444
Q2FV46   1 0.181818 -1.27278 0.943444
Q2FY58   0 0 -1.27278 0.943444
Q2FX06   0 0 -1.27278 0.943444
Q2FZH0   2 0.363636 -1.27278 0.943444
Q2FUZ4   6 1.09091 0.903563 0.161558
Q2G102   1 0.181818 -1.27278 0.943444
Q2G1R8   0 0 -1.27278 0.943444
Q2G2J1   2 0.363636 -1.27278 0.943444
Q2FX71   1 0.181818 -1.27278 0.943444
Q2FUZ5   2 0.363636 -1.27278 0.943444
Q2FYP5   0 0 -1.27278 0.943444
Q2G048   0 0 -1.27278 0.943444
Q2FUQ0   1 0.181818 -1.27278 0.943444
Q2FWS7   3 0.545455 -1.27278 0.943444
Q2FV65   0 0 -1.27278 0.943444
Q2G125   0 0 -1.27278 0.943444
Q2FYT2   4 0.727273 -1.27278 0.943444
Q2FVH7   1 0.181818 -1.27278 0.943444
Q2G127   1 0.181818 -1.27278 0.943444
Q2FYI5   0 0 -1.27278 0.943444
Q2FYX4   5 0.909091 -1.27278 0.943444
Q2G0M3   4 0.727273 -1.27278 0.943444
Q2FW87   3 0.545455 -1.27278 0.943444
Q2G211   0 0 -1.27278 0.943444
Q2FXR5   3 0.545455 -1.27278 0.943444
Q2FWR5   1 0.181818 -1.27278 0.943444
Q2FYD5   1 0.181818 -1.27278 0.943444
Q2FY94   0 0 -1.27278 0.943444
Q2G2W8   0 0 -1.27278 0.943444
Q2FZL9   4 0.727273 -1.27278 0.943444
Q2FYT9   4 0.727273 -1.27278 0.943444
Q2FX44   1 0.181818 -1.27278 0.943444
Q2FXB2   0 0 -1.27278 0.943444
Q2FVF6   3 0.545455 -1.27278 0.943444
Q2G2F6   0 0 -1.27278 0.943444
Q2G2C3   1 0.181818 -1.27278 0.943444
Q2FYA5   0 0 -1.27278 0.943444
Q2FYB1   0 0 -1.27278 0.943444
Q2G011   1 0.181818 -1.27278 0.943444
Q2FV29   0 0 -1.27278 0.943444
Q2FVW1   0 0 -1.27278 0.943444
Q2FYA4   1 0.181818 -1.27278 0.943444
Q2FY26   1 0.181818 -1.27278 0.943444
Q2FXC1   0 0 -1.27278 0.943444
Q2G2T0   0 0 -1.27278 0.943444
Q2FY62   0 0 -1.27278 0.943444
Q2G2K4   2 0.363636 -1.27278 0.943444
Q2FW65   1 0.181818 -1.27278 0.943444
Q2FY05   6 1.09091 0.903563 0.161558
Q2FV96   2 0.363636 -1.27278 0.943444
Q2G1S7   0 0 -1.27278 0.943444
Q2FWS9   0 0 -1.27278 0.943444
Q2G180   1 0.181818 -1.27278 0.943444
Q2G0L6   1 0.181818 -1.27278 0.943444
Q2G189   0 0 -1.27278 0.943444
Q2FYD9   0 0 -1.27278 0.943444
Q2FWM6   0 0 -1.27278 0.943444
Q2FXA6   0 0 -1.27278 0.943444
Q2G0U8   1 0.181818 -1.27278 0.943444
Q2FXD9   0 0 -1.27278 0.943444
Q2FWF9   0 0 -1.27278 0.943444
Q2FXS3   0 0 -1.27278 0.943444
Q2FXX6   0 0 -1.27278 0.943444
Q2FWU2   1 0.181818 -1.27278 0.943444
Q2FXD5   1 0.181818 -1.27278 0.943444
Q2FZK8   5 0.909091 -1.27278 0.943444
Q2FV15   0 0 -1.27278 0.943444
Q2FZZ5   4 0.727273 -1.27278 0.943444
Q2FW48   0 0 -1.27278 0.943444
Q2FYB3   3 0.545455 -1.27278 0.943444
Q2FWT5   0 0 -1.27278 0.943444
Q2FVH4   0 0 -1.27278 0.943444
Q2FWP4   2 0.363636 -1.27278 0.943444
Q2FYX9   2 0.363636 -1.27278 0.943444
Q2G1U7   1 0.181818 -1.27278 0.943444
Q2FXY6   0 0 -1.27278 0.943444
Q2FYT1   0 0 -1.27278 0.943444
Q2G244   1 0.181818 -1.27278 0.943444
Q2FX30   0 0 -1.27278 0.943444
Q2FVZ3   0 0 -1.27278 0.943444
Q2FWP5   4 0.727273 -1.27278 0.943444
Q2FX41   0 0 -1.27278 0.943444
Q2G2R5   0 0 -1.27278 0.943444
Q2G2S3   2 0.333333 -1.27278 0.943444
Q2G004   0 0 -1.27278 0.943444
Q2FWV1   1 0.166667 -1.27278 0.943444
Q2G003   2 0.333333 -1.27278 0.943444
Q2FZV3   1 0.166667 -1.27278 0.943444
Q2G026   1 0.166667 -1.27278 0.943444
Q2FXG7   0 0 -1.27278 0.943444
Q2FYL8   0 0 -1.27278 0.943444
Q2FZB6   0 0 -1.27278 0.943444
Q2FZE4   0 0 -1.27278 0.943444
Q2FX11   3 0.5 -1.27278 0.943444
Q2G0Y3   3 0.5 -1.27278 0.943444
Q2FZW7   0 0 -1.27278 0.943444
Q2FX21   9 1.5 0.903563 0.161558
Q2G092   8 1.33333 0.903563 0.161558
Q2FZB7   0 0 -1.27278 0.943444
Q2G0J9   9 1.5 0.903563 0.161558
Q2G1X2   0 0 -1.27278 0.943444
Q2FZD6   4 0.666667 -1.27278 0.943444
Q2FW67   1 0.166667 -1.27278 0.943444
Q2G111   1 0.166667 -1.27278 0.943444
Q2G2Y4   2 0.333333 -1.27278 0.943444
Q2FY38   0 0 -1.27278 0.943444
Q2FWJ0   2 0.333333 -1.27278 0.943444
Q2G2T5   2 0.333333 -1.27278 0.943444
Q2FVG6   6 1 0.903563 0.161558
Q2G1V8   2 0.333333 -1.27278 0.943444
Q2G1L0   0 0 -1.27278 0.943444
Q2FXD6   2 0.333333 -1.27278 0.943444
P0C948   0 0 -1.27278 0.943444
Q2G1M2   2 0.333333 -1.27278 0.943444
Q2FVW8   0 0 -1.27278 0.943444
Q2FX24   1 0.166667 -1.27278 0.943444
Q2FWS4   7 1.16667 0.903563 0.161558
Q2FYQ3   1 0.166667 -1.27278 0.943444
Q2G254   2 0.333333 -1.27278 0.943444
Q2FWB4   0 0 -1.27278 0.943444
Q2FUP8   2 0.333333 -1.27278 0.943444
Q2FZC2   0 0 -1.27278 0.943444
Q2FYE4   6 1 0.903563 0.161558
Q2FWS2   1 0.166667 -1.27278 0.943444
Q2FY03   2 0.333333 -1.27278 0.943444
Q2FVS6   1 0.166667 -1.27278 0.943444
Q2FXV2   0 0 -1.27278 0.943444
Q2G2L6   0 0 -1.27278 0.943444
Q2G2I5   0 0 -1.27278 0.943444
Q2FYA2   3 0.5 -1.27278 0.943444
Q2FWV7   0 0 -1.27278 0.943444
Q2FXE7   2 0.333333 -1.27278 0.943444
Q2G0J6   1 0.166667 -1.27278 0.943444
Q2FUU4   9 1.5 0.903563 0.161558
Q2FVJ4   1 0.166667 -1.27278 0.943444
Q2FZM9   0 0 -1.27278 0.943444
Q2FZ51   1 0.166667 -1.27278 0.943444
Q2FY22   5 0.833333 -1.27278 0.943444
Q2G2Q1   1 0.166667 -1.27278 0.943444
Q2G109   1 0.166667 -1.27278 0.943444
Q2G1D6   1 0.166667 -1.27278 0.943444
Q2FVC9   0 0 -1.27278 0.943444
Q2G2R6   7 1.16667 0.903563 0.161558
Q2FZ85   2 0.333333 -1.27278 0.943444
Q2FVK4   6 1 0.903563 0.161558
Q2G1V9   2 0.333333 -1.27278 0.943444
Q2G2H6   0 0 -1.27278 0.943444
Q2FWS6   5 0.833333 -1.27278 0.943444
Q2FZW4   2 0.333333 -1.27278 0.943444
Q2G1M3   0 0 -1.27278 0.943444
Q2G1M0   12 2 3.07991 0.0107511
Q2G1Y9   5 0.833333 -1.27278 0.943444
Q2FX45   3 0.5 -1.27278 0.943444
Q2FWP8   2 0.333333 -1.27278 0.943444
Q2FYP4   2 0.333333 -1.27278 0.943444
Q2FYL1   2 0.333333 -1.27278 0.943444
Q2G1L4   1 0.166667 -1.27278 0.943444
Q2FUQ7   2 0.333333 -1.27278 0.943444
Q2G247   0 0 -1.27278 0.943444
Q2FVV0   0 0 -1.27278 0.943444
Q2FYU6   6 1 0.903563 0.161558
Q2G2N6   1 0.166667 -1.27278 0.943444
Q2FXC9   1 0.166667 -1.27278 0.943444
Q2FX42   2 0.333333 -1.27278 0.943444
Q2FX26   5 0.833333 -1.27278 0.943444
Q2FWF3   0 0 -1.27278 0.943444
Q2FZY1   0 0 -1.27278 0.943444
Q2FW15   6 0.923077 -1.27278 0.943444
P0A0G2   8 1.23077 0.903563 0.161558
Q2G2G5   1 0.153846 -1.27278 0.943444
Q2FY39   0 0 -1.27278 0.943444
Q2G0B5   1 0.153846 -1.27278 0.943444
Q2FZI1   9 1.38462 0.903563 0.161558
Q2FUQ6   2 0.307692 -1.27278 0.943444
Q2FVR5   1 0.153846 -1.27278 0.943444
Q2G2W6   1 0.153846 -1.27278 0.943444
Q2FZR8   3 0.461538 -1.27278 0.943444
Q2FVY8   10 1.53846 0.903563 0.161558
Q2FZ60   3 0.461538 -1.27278 0.943444
Q2FV82   2 0.307692 -1.27278 0.943444
Q2FX23   2 0.307692 -1.27278 0.943444
Q2G1G3   1 0.153846 -1.27278 0.943444
P68805   1 0.153846 -1.27278 0.943444
Q2FVL0   14 2.15385 3.07991 0.0107511
Q2G2J0   5 0.769231 -1.27278 0.943444
Q2FZF1   7 1.07692 0.903563 0.161558
Q2FXU9   7 1.07692 0.903563 0.161558
Q2G1A2   18 2.76923 3.07991 0.0107511
Q2G1C3   0 0 -1.27278 0.943444
Q2G1D4   0 0 -1.27278 0.943444
Q2G0A8   0 0 -1.27278 0.943444
Q2FVC7   0 0 -1.27278 0.943444
Q2G133   2 0.307692 -1.27278 0.943444
Q2FY86   9 1.38462 0.903563 0.161558
Q2FX92   8 1.23077 0.903563 0.161558
Q2FW47   0 0 -1.27278 0.943444
Q2G1T9   0 0 -1.27278 0.943444
Q2FVU8   0 0 -1.27278 0.943444
Q2FVD7   8 1.23077 0.903563 0.161558
Q2FX55   0 0 -1.27278 0.943444
Q2FVD3   7 1.07692 0.903563 0.161558
Q2G2B5   0 0 -1.27278 0.943444
Q2FWV6   0 0 -1.27278 0.943444
Q2FW29   6 0.923077 -1.27278 0.943444
Q2G0W6   0 0 -1.27278 0.943444
Q2FVD2   2 0.307692 -1.27278 0.943444
Q2FWR8   3 0.461538 -1.27278 0.943444
Q2FXA0   1 0.153846 -1.27278 0.943444
Q2FZB4   2 0.307692 -1.27278 0.943444
Q2FX37   3 0.461538 -1.27278 0.943444
Q2FX13   0 0 -1.27278 0.943444
Q2FWD8   5 0.769231 -1.27278 0.943444
Q2G108   5 0.769231 -1.27278 0.943444
Q2G2V4   7 1.07692 0.903563 0.161558
Q2FZW2   8 1.23077 0.903563 0.161558
Q2FYY4   2 0.307692 -1.27278 0.943444
Q2FYB8   2 0.307692 -1.27278 0.943444
Q2FWC2   1 0.153846 -1.27278 0.943444
Q2FYE8   3 0.461538 -1.27278 0.943444
Q2FXK5   7 1.07692 0.903563 0.161558
Q2FWT0   1 0.153846 -1.27278 0.943444
Q2FW19   3 0.461538 -1.27278 0.943444
Q2G100   1 0.153846 -1.27278 0.943444
Q2FYY3   2 0.307692 -1.27278 0.943444
Q2FZ01   2 0.307692 -1.27278 0.943444
Q2FYY1   2 0.307692 -1.27278 0.943444
Q2G103   5 0.769231 -1.27278 0.943444
Q2FV12   2 0.307692 -1.27278 0.943444
Q2FWQ1   5 0.769231 -1.27278 0.943444
Q2FYY5   2 0.307692 -1.27278 0.943444
Q2G207   2 0.307692 -1.27278 0.943444
Q2G1Y8   9 1.38462 0.903563 0.161558
Q2FWZ8   1 0.153846 -1.27278 0.943444
Q2G0Z8   1 0.153846 -1.27278 0.943444
Q2G2F7   1 0.153846 -1.27278 0.943444
Q2FYH9   0 0 -1.27278 0.943444
Q2FWB7   0 0 -1.27278 0.943444
Q2FYN2   4 0.571429 -1.27278 0.943444
Q2FVQ6   2 0.285714 -1.27278 0.943444
Q2FWX3   1 0.142857 -1.27278 0.943444
Q2G187   3 0.428571 -1.27278 0.943444
Q2FW05   0 0 -1.27278 0.943444
Q2FYC3   4 0.571429 -1.27278 0.943444
Q2FZJ2   11 1.57143 0.903563 0.161558
Q2G0D6   0 0 -1.27278 0.943444
Q2FWP7   1 0.142857 -1.27278 0.943444
Q2FX31   14 2 3.07991 0.0107511
Q2FVZ6   1 0.142857 -1.27278 0.943444
Q2G2A2   5 0.714286 -1.27278 0.943444
Q2FWQ8   4 0.571429 -1.27278 0.943444
Q2FVM9   2 0.285714 -1.27278 0.943444
Q2FYD1   11 1.57143 0.903563 0.161558
Q2FYN3   1 0.142857 -1.27278 0.943444
Q2FYI3   2 0.285714 -1.27278 0.943444
Q2G022   13 1.85714 0.903563 0.161558
Q2G1Q3   1 0.142857 -1.27278 0.943444
Q2FX58   2 0.285714 -1.27278 0.943444
Q2G2V1   13 1.85714 0.903563 0.161558
Q2FVV5   4 0.571429 -1.27278 0.943444
Q2FZC0   17 2.42857 3.07991 0.0107511
Q2FV63   15 2.14286 3.07991 0.0107511
Q2FWG9   2 0.285714 -1.27278 0.943444
Q2FZA5   2 0.285714 -1.27278 0.943444
Q2FX60   7 1 0.903563 0.161558
Q2G2I8   11 1.57143 0.903563 0.161558
Q2G2Y5   16 2.28571 3.07991 0.0107511
Q2G2Y2   1 0.142857 -1.27278 0.943444
Q2FWA6   6 0.857143 -1.27278 0.943444
Q2FWL8   12 1.71429 0.903563 0.161558
Q2FY95   6 0.857143 -1.27278 0.943444
Q2FYC5   6 0.857143 -1.27278 0.943444
Q2FV43   1 0.142857 -1.27278 0.943444
Q2FVU0   10 1.42857 0.903563 0.161558
Q2FZG5   0 0 -1.27278 0.943444
Q2G2H9   2 0.285714 -1.27278 0.943444
Q2G1D1   12 1.71429 0.903563 0.161558
Q2FWU7   8 1.14286 0.903563 0.161558
P60647   2 0.285714 -1.27278 0.943444
Q2FUR7   2 0.285714 -1.27278 0.943444
Q2FWQ2   11 1.57143 0.903563 0.161558
Q2G2M4   3 0.428571 -1.27278 0.943444
Q2G104   4 0.571429 -1.27278 0.943444
Q2FX76   1 0.142857 -1.27278 0.943444
Q2G2Q4   8 1.14286 0.903563 0.161558
Q2FXQ1   1 0.142857 -1.27278 0.943444
Q2FX80   2 0.285714 -1.27278 0.943444
Q2FZN6   5 0.714286 -1.27278 0.943444
Q2G009   5 0.714286 -1.27278 0.943444
Q2G021   3 0.428571 -1.27278 0.943444
Q2FWH0   13 1.85714 0.903563 0.161558
Q2FXQ0   13 1.85714 0.903563 0.161558
Q2FX64   2 0.285714 -1.27278 0.943444
Q2FY98   1 0.142857 -1.27278 0.943444
Q2FWK5   14 2 3.07991 0.0107511
Q2FYK1   1 0.142857 -1.27278 0.943444
Q2FXF0   2 0.285714 -1.27278 0.943444
Q2FY70   10 1.42857 0.903563 0.161558
Q2G114   8 1.14286 0.903563 0.161558
Q2FX38   3 0.428571 -1.27278 0.943444
Q2FUP9   1 0.142857 -1.27278 0.943444
Q2FVV3   4 0.571429 -1.27278 0.943444
Q2G113   13 1.85714 0.903563 0.161558
Q2FWB2   11 1.57143 0.903563 0.161558
Q2FWT6   2 0.285714 -1.27278 0.943444
Q2FW28   8 1.14286 0.903563 0.161558
Q2FUQ9   5 0.714286 -1.27278 0.943444
Q2FY00   2 0.285714 -1.27278 0.943444
Q2G040   3 0.428571 -1.27278 0.943444
Q2FX35   10 1.42857 0.903563 0.161558
Q2FYW9   5 0.666667 -1.27278 0.943444
Q2G2N8   2 0.266667 -1.27278 0.943444
Q2G1V7   10 1.33333 0.903563 0.161558
Q2G0C3   4 0.533333 -1.27278 0.943444
Q2FVW0   2 0.266667 -1.27278 0.943444
Q2FUS4   8 1.06667 0.903563 0.161558
Q2FVP6   0 0 -1.27278 0.943444
Q2FZK1   2 0.266667 -1.27278 0.943444
Q2FXY2   15 2 3.07991 0.0107511
Q2FYX3   12 1.6 0.903563 0.161558
Q2FZ86   10 1.33333 0.903563 0.161558
Q2FUV7   1 0.133333 -1.27278 0.943444
Q2FX70   9 1.2 0.903563 0.161558
Q2G1Y1   3 0.4 -1.27278 0.943444
Q2FVT9   1 0.133333 -1.27278 0.943444
Q2G2K3   9 1.2 0.903563 0.161558
P72358   4 0.533333 -1.27278 0.943444
Q2G192   1 0.133333 -1.27278 0.943444
Q2FYX6   20 2.66667 3.07991 0.0107511
Q2FXW0   1 0.133333 -1.27278 0.943444
Q2G202   2 0.266667 -1.27278 0.943444
Q2FYW7   4 0.533333 -1.27278 0.943444
Q2G2M0   6 0.8 -1.27278 0.943444
Q2FXT7   6 0.8 -1.27278 0.943444
Q2FX59   9 1.2 0.903563 0.161558
Q2G0X2   5 0.666667 -1.27278 0.943444
Q2FWR6   19 2.53333 3.07991 0.0107511
Q2FW22   14 1.86667 0.903563 0.161558
Q2FZH4   14 1.86667 0.903563 0.161558
Q2FYZ1   5 0.666667 -1.27278 0.943444
Q2G2W7   10 1.33333 0.903563 0.161558
Q2G2I4   11 1.46667 0.903563 0.161558
Q2FZP5   14 1.86667 0.903563 0.161558
Q2FWQ7   14 1.86667 0.903563 0.161558
Q2G1W9   10 1.33333 0.903563 0.161558
Q2FWF7   7 0.933333 -1.27278 0.943444
Q2FYM9   16 2.13333 3.07991 0.0107511
Q2FXV0   6 0.8 -1.27278 0.943444
Q2FWW2   12 1.6 0.903563 0.161558
Q2FVS2   2 0.266667 -1.27278 0.943444
Q2G007   8 1.06667 0.903563 0.161558
Q2FYA7   15 2 3.07991 0.0107511
Q2G0K0   16 2.13333 3.07991 0.0107511
Q2FXS9   19 2.53333 3.07991 0.0107511
Q2G249   25 3.33333 5.25625 0.000662855
Q2G008   17 2.26667 3.07991 0.0107511
Q2FZD5   3 0.4 -1.27278 0.943444
Q2FZG0   2 0.266667 -1.27278 0.943444
Q2FX28   9 1.2 0.903563 0.161558
Q2FXI4   20 2.66667 3.07991 0.0107511
Q2G176   3 0.4 -1.27278 0.943444
Q2G116   8 1.06667 0.903563 0.161558
Q2FXF2   4 0.533333 -1.27278 0.943444
Q2G260   7 0.933333 -1.27278 0.943444
Q2G213   4 0.533333 -1.27278 0.943444
Q2G173   4 0.533333 -1.27278 0.943444
Q2FV71   11 1.46667 0.903563 0.161558
Q2FWY8   4 0.533333 -1.27278 0.943444
Q2FWN3   7 0.933333 -1.27278 0.943444
Q2FYD4   8 1.06667 0.903563 0.161558
Q2FVQ2   16 2.13333 3.07991 0.0107511
Q2FVK0   7 0.933333 -1.27278 0.943444
Q2G285   7 0.933333 -1.27278 0.943444
Q2FZH6   21 2.8 3.07991 0.0107511
Q2FZX1   1 0.133333 -1.27278 0.943444
Q2FZ83   0 0 -1.27278 0.943444
Q2G0S9   9 1.2 0.903563 0.161558
Q2FZH7   3 0.4 -1.27278 0.943444
Q2FZT3   7 0.933333 -1.27278 0.943444
Q2FX57   8 1 0.903563 0.161558
Q2G0B9   14 1.75 0.903563 0.161558
Q2FY28   15 1.875 0.903563 0.161558
Q2G0R5   21 2.625 3.07991 0.0107511
Q2FZG8   10 1.25 0.903563 0.161558
Q2G1X1   18 2.25 3.07991 0.0107511
Q2FX93   2 0.25 -1.27278 0.943444
Q2FYU5   7 0.875 -1.27278 0.943444
Q2FWR9   4 0.5 -1.27278 0.943444
Q2FWS0   17 2.125 3.07991 0.0107511
Q2G0P4   2 0.25 -1.27278 0.943444
Q2FX50   8 1 0.903563 0.161558
Q2FZV0   9 1.125 0.903563 0.161558
Q2G0S5   17 2.125 3.07991 0.0107511
Q2FY25   1 0.125 -1.27278 0.943444
Q2FXG6   2 0.25 -1.27278 0.943444
Q2FZJ7   12 1.5 0.903563 0.161558
Q2G0U7   17 2.125 3.07991 0.0107511
Q2FZV2   8 1 0.903563 0.161558
Q2FWT8   10 1.25 0.903563 0.161558
Q2G0D1   10 1.25 0.903563 0.161558
Q2FVW5   9 1.125 0.903563 0.161558
Q2FY97   14 1.75 0.903563 0.161558
Q2FXF3   18 2.25 3.07991 0.0107511
Q2G063   4 0.5 -1.27278 0.943444
Q2G0U5   4 0.5 -1.27278 0.943444
Q2G2B1   11 1.375 0.903563 0.161558
Q2FVE3   3 0.375 -1.27278 0.943444
Q2FZW1   14 1.75 0.903563 0.161558
Q2FYK2   22 2.75 3.07991 0.0107511
Q2FXW2   13 1.625 0.903563 0.161558
Q9F0R1   14 1.75 0.903563 0.161558
Q2FZG3   7 0.875 -1.27278 0.943444
Q2G2K0   17 2.125 3.07991 0.0107511
Q2FVN4   18 2.25 3.07991 0.0107511
Q2FYV0   15 1.875 0.903563 0.161558
Q2G0A5   1 0.125 -1.27278 0.943444
Q2FZ03   14 1.75 0.903563 0.161558
Q2G1I8   8 1 0.903563 0.161558
Q2FYX8   21 2.625 3.07991 0.0107511
Q2FV18   2 0.25 -1.27278 0.943444
Q2FYI7   13 1.625 0.903563 0.161558
Q2G0K1   22 2.75 3.07991 0.0107511
Q2G2U9   16 2 3.07991 0.0107511
Q2FW31   14 1.75 0.903563 0.161558
Q2FVB5   7 0.875 -1.27278 0.943444
Q2FVI8   2 0.25 -1.27278 0.943444
Q2FZT0   8 1 0.903563 0.161558
P48860   12 1.5 0.903563 0.161558
Q2FYC1   11 1.375 0.903563 0.161558
Q2G286   15 1.875 0.903563 0.161558
Q2FXD3   14 1.75 0.903563 0.161558
Q2G027   2 0.25 -1.27278 0.943444
Q2G0T4   11 1.375 0.903563 0.161558
Q2FZJ5   9 1.125 0.903563 0.161558
Q2FW10   4 0.5 -1.27278 0.943444
Q2FY91   5 0.625 -1.27278 0.943444
Q2FVP0   17 2.125 3.07991 0.0107511
P60070   10 1.25 0.903563 0.161558
Q2FWU1   9 1.125 0.903563 0.161558
Q2FYA3   4 0.5 -1.27278 0.943444
Q2G0V8   2 0.25 -1.27278 0.943444
Q2G0Z2   6 0.75 -1.27278 0.943444
Q2FZ47   2 0.25 -1.27278 0.943444
Q2G0V9   3 0.375 -1.27278 0.943444
Q2FZE2   16 2 3.07991 0.0107511
Q2FWB0   13 1.625 0.903563 0.161558
Q2G1J1   3 0.375 -1.27278 0.943444
Q2FYQ1   1 0.125 -1.27278 0.943444
Q2FZ45   21 2.625 3.07991 0.0107511
Q2FYW5   11 1.375 0.903563 0.161558
Q2G1A0   2 0.25 -1.27278 0.943444
Q2FZB9   3 0.375 -1.27278 0.943444
Q2FZX2   13 1.625 0.903563 0.161558
Q2FZY4   12 1.5 0.903563 0.161558
Q2FW56   2 0.25 -1.27278 0.943444
P0A0G6   12 1.5 0.903563 0.161558
Q2FW80   3 0.375 -1.27278 0.943444
Q2G2S4   8 1 0.903563 0.161558
Q2G2H0   5 0.625 -1.27278 0.943444
Q2G2E1   2 0.25 -1.27278 0.943444
Q2G0I5   18 2.25 3.07991 0.0107511
Q2FWW6   10 1.25 0.903563 0.161558
Q2G112   7 0.875 -1.27278 0.943444
Q2G214   7 0.875 -1.27278 0.943444
Q2FYG2   10 1.25 0.903563 0.161558
Q2G0J5   1 0.125 -1.27278 0.943444
Q2FX27   11 1.375 0.903563 0.161558
Q2FWV5   22 2.75 3.07991 0.0107511
Q2FX40   17 2.125 3.07991 0.0107511
Q2FZM5   2 0.25 -1.27278 0.943444
Q2FXH8   2 0.25 -1.27278 0.943444
Q2FWS5   4 0.5 -1.27278 0.943444
Q2FW13   18 2.11765 3.07991 0.0107511
Q2FY93   12 1.41176 0.903563 0.161558
Q2FZM8   20 2.35294 3.07991 0.0107511
Q2FZV4   18 2.11765 3.07991 0.0107511
Q2FVD4   15 1.76471 0.903563 0.161558
Q2G0J3   3 0.352941 -1.27278 0.943444
Q2FX61   17 2 3.07991 0.0107511
Q2FVD6   17 2 3.07991 0.0107511
Q2FYY7   15 1.76471 0.903563 0.161558
Q2G0W0   18 2.11765 3.07991 0.0107511
Q2FXF7   13 1.52941 0.903563 0.161558
Q2G191   3 0.352941 -1.27278 0.943444
Q2FYT5   8 0.941176 -1.27278 0.943444
Q2G1P0   6 0.705882 -1.27278 0.943444
Q2FVF8   12 1.41176 0.903563 0.161558
Q2G0Y1   3 0.352941 -1.27278 0.943444
Q2FZD2   18 2.11765 3.07991 0.0107511
Q2FZ59   8 0.941176 -1.27278 0.943444
Q2G2G1   3 0.352941 -1.27278 0.943444
Q2G0F9   17 2 3.07991 0.0107511
Q2G1J2   15 1.76471 0.903563 0.161558
Q2G0Q6   20 2.35294 3.07991 0.0107511
Q2FYX0   17 2 3.07991 0.0107511
Q2FZU8   6 0.705882 -1.27278 0.943444
Q2G267   6 0.705882 -1.27278 0.943444
Q2G174   18 2.11765 3.07991 0.0107511
Q2FWC3   18 2.11765 3.07991 0.0107511
Q2FVN6   13 1.52941 0.903563 0.161558
Q2G2D1   13 1.52941 0.903563 0.161558
Q2FZK9   11 1.29412 0.903563 0.161558
Q2G2C9   8 0.941176 -1.27278 0.943444
Q2G2V8   10 1.17647 0.903563 0.161558
Q2FVL6   19 2.23529 3.07991 0.0107511
Q2FY45   2 0.235294 -1.27278 0.943444
Q2G2R7   19 2.23529 3.07991 0.0107511
Q2FWD5   13 1.52941 0.903563 0.161558
Q2FWT3   8 0.941176 -1.27278 0.943444
Q2FY92   17 2 3.07991 0.0107511
Q2FZM2   6 0.705882 -1.27278 0.943444
Q2G2F0   19 2.23529 3.07991 0.0107511
Q2FW30   11 1.29412 0.903563 0.161558
Q2FZV9   12 1.41176 0.903563 0.161558
Q2FVA6   19 2.23529 3.07991 0.0107511
Q2G229   15 1.76471 0.903563 0.161558
Q2FZZ3   15 1.76471 0.903563 0.161558
Q2G2F4   3 0.352941 -1.27278 0.943444
Q2FVA7   14 1.64706 0.903563 0.161558
Q2G0R3   11 1.29412 0.903563 0.161558
Q2G1R1   16 1.88235 0.903563 0.161558
Q2FZ79   16 1.88235 0.903563 0.161558
Q2FZ12   2 0.235294 -1.27278 0.943444
Q2FX39   5 0.588235 -1.27278 0.943444
Q2G186   12 1.41176 0.903563 0.161558
Q2FXE5   1 0.117647 -1.27278 0.943444
Q2G0A1   10 1.17647 0.903563 0.161558
Q2G0E7   4 0.470588 -1.27278 0.943444
Q2G2V7   3 0.352941 -1.27278 0.943444
Q2FYA6   16 1.88235 0.903563 0.161558
Q2G276   15 1.76471 0.903563 0.161558
Q2G070   16 1.88235 0.903563 0.161558
Q2FVZ1   10 1.17647 0.903563 0.161558
Q2FW84   6 0.705882 -1.27278 0.943444
Q2FVY9   13 1.52941 0.903563 0.161558
Q2FVD9   15 1.76471 0.903563 0.161558
Q2G1T2   10 1.17647 0.903563 0.161558
Q2G0I3   8 0.941176 -1.27278 0.943444
Q2G0E8   11 1.29412 0.903563 0.161558
Q2FW08   14 1.64706 0.903563 0.161558
Q2FVD8   15 1.76471 0.903563 0.161558
Q2FXF5   13 1.52941 0.903563 0.161558
Q2FXW1   15 1.76471 0.903563 0.161558
Q2FW79   9 1.05882 0.903563 0.161558
Q2G2G0   15 1.76471 0.903563 0.161558
P48940   5 0.588235 -1.27278 0.943444
Q2FYL6   3 0.352941 -1.27278 0.943444
Q2FZV8   16 1.88235 0.903563 0.161558
Q2FYM5   17 2 3.07991 0.0107511
Q2G2B6   8 0.941176 -1.27278 0.943444
Q2G1L2   5 0.588235 -1.27278 0.943444
Q2G1V5   2 0.235294 -1.27278 0.943444
Q2FXT0   12 1.41176 0.903563 0.161558
Q2FY02   13 1.52941 0.903563 0.161558
Q2FWQ4   3 0.352941 -1.27278 0.943444
Q2FYG4   4 0.470588 -1.27278 0.943444
Q2FW11   13 1.52941 0.903563 0.161558
Q2G257   13 1.44444 0.903563 0.161558
Q2FWJ6   12 1.33333 0.903563 0.161558
Q2FXS8   16 1.77778 0.903563 0.161558
Q2FX12   13 1.44444 0.903563 0.161558
Q2FYF1   8 0.888889 -1.27278 0.943444
Q2G2E8   8 0.888889 -1.27278 0.943444
Q2FXE6   1 0.111111 -1.27278 0.943444
Q2G2C0   1 0.111111 -1.27278 0.943444
Q2G1V6   4 0.444444 -1.27278 0.943444
Q2FWZ4   21 2.33333 3.07991 0.0107511
Q2G2V0   3 0.333333 -1.27278 0.943444
Q9ZAH6   17 1.88889 0.903563 0.161558
Q2FVU2   22 2.44444 3.07991 0.0107511
Q2FWI8   13 1.44444 0.903563 0.161558
P0A0H0   8 0.888889 -1.27278 0.943444
Q2G0C1   20 2.22222 3.07991 0.0107511
Q2FXH3   11 1.22222 0.903563 0.161558
Q2FXI6   23 2.55556 3.07991 0.0107511
Q2G1X5   17 1.88889 0.903563 0.161558
Q2FV08   13 1.44444 0.903563 0.161558
Q2FWT7   9 1 0.903563 0.161558
Q2G210   11 1.22222 0.903563 0.161558
Q2FW66   10 1.11111 0.903563 0.161558
Q2FWD0   13 1.44444 0.903563 0.161558
Q2FUQ1   14 1.55556 0.903563 0.161558
Q2FVI6   3 0.333333 -1.27278 0.943444
Q2FWM7   2 0.222222 -1.27278 0.943444
Q2FVN2   18 2 3.07991 0.0107511
Q2FWR2   19 2.11111 3.07991 0.0107511
Q2FYH4   2 0.222222 -1.27278 0.943444
Q2FYM8   1 0.111111 -1.27278 0.943444
Q9RFJ6   18 2 3.07991 0.0107511
Q2FZ42   7 0.777778 -1.27278 0.943444
Q2FVX9   19 2.11111 3.07991 0.0107511
Q2G066   17 1.88889 0.903563 0.161558
Q2FVM3   6 0.666667 -1.27278 0.943444
Q2FWT1   9 1 0.903563 0.161558
Q2FZB8   6 0.666667 -1.27278 0.943444
Q2FUQ8   4 0.444444 -1.27278 0.943444
Q2G2I7   15 1.66667 0.903563 0.161558
Q2FVF7   8 0.888889 -1.27278 0.943444
Q2FV52   13 1.44444 0.903563 0.161558
Q2FWE3   9 1 0.903563 0.161558
Q2G144   10 1.11111 0.903563 0.161558
Q2FXZ1   11 1.22222 0.903563 0.161558
Q2FX34   11 1.22222 0.903563 0.161558
Q2FWV4   14 1.55556 0.903563 0.161558
Q2FZ11   6 0.666667 -1.27278 0.943444
Q2G141   8 0.888889 -1.27278 0.943444
Q2FWF5   23 2.55556 3.07991 0.0107511
Q2FV34   11 1.22222 0.903563 0.161558
Q2FWQ0   15 1.66667 0.903563 0.161558
Q2FV88   22 2.44444 3.07991 0.0107511
Q2G2P0   10 1.11111 0.903563 0.161558
Q2FYW8   14 1.55556 0.903563 0.161558
Q2G1W1   13 1.44444 0.903563 0.161558
Q2FVC2   22 2.44444 3.07991 0.0107511
Q2G0D3   3 0.333333 -1.27278 0.943444
Q2FV89   15 1.66667 0.903563 0.161558
Q2G1U2   13 1.44444 0.903563 0.161558
Q2FX32   11 1.22222 0.903563 0.161558
Q2FXS7   9 1 0.903563 0.161558
Q2FVX1   2 0.222222 -1.27278 0.943444
Q2FVE0   3 0.333333 -1.27278 0.943444
Q2G270   11 1.22222 0.903563 0.161558
Q9EYW6   17 1.88889 0.903563 0.161558
Q2FVB8   4 0.444444 -1.27278 0.943444
Q2FZT9   6 0.666667 -1.27278 0.943444
Q2G298   15 1.66667 0.903563 0.161558
Q2FX49   7 0.777778 -1.27278 0.943444
Q2G0Z0   15 1.66667 0.903563 0.161558
Q2FW39   16 1.77778 0.903563 0.161558
Q2G252   14 1.55556 0.903563 0.161558
Q2G0A3   9 1 0.903563 0.161558
Q2FYJ7   17 1.88889 0.903563 0.161558
Q2FWT2   12 1.33333 0.903563 0.161558
Q2FWQ5   12 1.33333 0.903563 0.161558
Q2G2J7   8 0.888889 -1.27278 0.943444
Q2FY75   2 0.222222 -1.27278 0.943444
Q2G106   11 1.22222 0.903563 0.161558
Q2FVY3   17 1.88889 0.903563 0.161558
Q2FVP9   17 1.88889 0.903563 0.161558
Q2FW42   9 1 0.903563 0.161558
Q2FUV9   12 1.33333 0.903563 0.161558
Q2FVR7   24 2.66667 3.07991 0.0107511
Q2FZN1   15 1.66667 0.903563 0.161558
Q2G2Q7   32 3.36842 5.25625 0.000662855
Q2G150   15 1.57895 0.903563 0.161558
Q2G081   18 1.89474 0.903563 0.161558
Q2FV45   15 1.57895 0.903563 0.161558
Q2FX02   22 2.31579 3.07991 0.0107511
P0A0Q4   12 1.26316 0.903563 0.161558
Q2G0L9   19 2 3.07991 0.0107511
Q2FY04   20 2.10526 3.07991 0.0107511
Q2FV48   5 0.526316 -1.27278 0.943444
Q2FW64   12 1.26316 0.903563 0.161558
Q2FX63   11 1.15789 0.903563 0.161558
Q2G1T3   12 1.26316 0.903563 0.161558
Q2G0K9   16 1.68421 0.903563 0.161558
Q2FZ00   8 0.842105 -1.27278 0.943444
Q2FVL9   15 1.57895 0.903563 0.161558
Q2FW33   12 1.26316 0.903563 0.161558
Q2FWT9   15 1.57895 0.903563 0.161558
Q2FZF7   22 2.31579 3.07991 0.0107511
Q2FWL1   17 1.78947 0.903563 0.161558
Q2FYS7   17 1.78947 0.903563 0.161558
Q2FZX3   16 1.68421 0.903563 0.161558
Q2FXR0   4 0.421053 -1.27278 0.943444
Q2G2I9   21 2.21053 3.07991 0.0107511
Q2FWN1   2 0.210526 -1.27278 0.943444
Q2G297   4 0.421053 -1.27278 0.943444
Q2FVA0   4 0.421053 -1.27278 0.943444
Q2FXX0   13 1.36842 0.903563 0.161558
Q2G2P4   11 1.15789 0.903563 0.161558
Q2G0P8   20 2.10526 3.07991 0.0107511
Q2FVN3   12 1.26316 0.903563 0.161558
Q2FXK7   28 2.94737 3.07991 0.0107511
Q2FZF8   14 1.47368 0.903563 0.161558
Q2FWR0   19 2 3.07991 0.0107511
Q2FXL2   3 0.315789 -1.27278 0.943444
Q2FWA9   8 0.842105 -1.27278 0.943444
Q2G282   21 2.21053 3.07991 0.0107511
Q9RQQ0   6 0.631579 -1.27278 0.943444
Q2FXD7   16 1.68421 0.903563 0.161558
Q2FUY4   12 1.26316 0.903563 0.161558
Q2G2W4   5 0.526316 -1.27278 0.943444
Q2FZF5   11 1.15789 0.903563 0.161558
Q2FY42   9 0.947368 -1.27278 0.943444
Q2FUS3   12 1.26316 0.903563 0.161558
Q2G2E7   2 0.210526 -1.27278 0.943444
Q2G0S6   17 1.78947 0.903563 0.161558
Q2G0C2   7 0.736842 -1.27278 0.943444
Q2FWF8   14 1.47368 0.903563 0.161558
Q2G000   17 1.78947 0.903563 0.161558
Q2FWX2   21 2.21053 3.07991 0.0107511
Q2FZS2   22 2.31579 3.07991 0.0107511
Q2FW16   13 1.36842 0.903563 0.161558
Q2FZI2   4 0.421053 -1.27278 0.943444
Q2G1Q5   10 1.05263 0.903563 0.161558
Q2G1A5   20 2.10526 3.07991 0.0107511
Q2G0P7   7 0.736842 -1.27278 0.943444
Q2FWV3   15 1.57895 0.903563 0.161558
Q2FW51   22 2.31579 3.07991 0.0107511
Q2FVI4   20 2.10526 3.07991 0.0107511
Q2FVN7   18 1.89474 0.903563 0.161558
Q2FWP9   16 1.68421 0.903563 0.161558
Q2FXT2   13 1.36842 0.903563 0.161558
P0A0F4   16 1.68421 0.903563 0.161558
Q2G126   27 2.84211 3.07991 0.0107511
Q2FW82   2 0.210526 -1.27278 0.943444
Q2FY44   13 1.36842 0.903563 0.161558
Q2G0N9   28 2.94737 3.07991 0.0107511
Q2G0Z9   4 0.421053 -1.27278 0.943444
Q2FV81   15 1.57895 0.903563 0.161558
Q2FYC4   9 0.947368 -1.27278 0.943444
Q2G178   34 3.57895 5.25625 0.000662855
Q2G079   13 1.36842 0.903563 0.161558
Q2G2B7   16 1.68421 0.903563 0.161558
Q2FVF5   27 2.84211 3.07991 0.0107511
Q2G2W2   14 1.47368 0.903563 0.161558
Q2G1I2   18 1.89474 0.903563 0.161558
Q2G245   5 0.526316 -1.27278 0.943444
Q2G1H7   8 0.8 -1.27278 0.943444
Q2FWF1   18 1.8 0.903563 0.161558
Q2FZZ9   13 1.3 0.903563 0.161558
Q2G1W3   15 1.5 0.903563 0.161558
Q2G204   21 2.1 3.07991 0.0107511
Q2G1H1   14 1.4 0.903563 0.161558
Q2FXK3   15 1.5 0.903563 0.161558
Q2G2H8   13 1.3 0.903563 0.161558
Q2FZP9   18 1.8 0.903563 0.161558
Q2FWI2   23 2.3 3.07991 0.0107511
Q2FYZ6   3 0.3 -1.27278 0.943444
Q2FXS1   4 0.4 -1.27278 0.943444
Q2G200   16 1.6 0.903563 0.161558
Q2G2L5   5 0.5 -1.27278 0.943444
Q2FY73   22 2.2 3.07991 0.0107511
Q2G177   3 0.3 -1.27278 0.943444
Q2G2F9   7 0.7 -1.27278 0.943444
Q2FV27   13 1.3 0.903563 0.161558
Q2FZ56   29 2.9 3.07991 0.0107511
Q2FVF3   4 0.4 -1.27278 0.943444
Q2G0B6   16 1.6 0.903563 0.161558
Q2G2S5   12 1.2 0.903563 0.161558
Q2FW68   13 1.3 0.903563 0.161558
Q2FWX7   6 0.6 -1.27278 0.943444
Q2FWB6   14 1.4 0.903563 0.161558
Q2FXA9   22 2.2 3.07991 0.0107511
Q2FXP3   13 1.3 0.903563 0.161558
Q2FUX5   20 2 3.07991 0.0107511
Q2FZZ4   11 1.1 0.903563 0.161558
Q2FX98   17 1.7 0.903563 0.161558
Q2FV23   14 1.4 0.903563 0.161558
Q2FUR1   7 0.7 -1.27278 0.943444
Q2FY49   23 2.3 3.07991 0.0107511
Q2G017   18 1.8 0.903563 0.161558
Q2G2K9   11 1.1 0.903563 0.161558
Q2G2N9   22 2.2 3.07991 0.0107511
Q2G0E9   3 0.3 -1.27278 0.943444
Q2FY19   19 1.9 0.903563 0.161558
Q2G1E3   6 0.6 -1.27278 0.943444
Q2FW17   9 0.9 -1.27278 0.943444
Q2FWK9   22 2.2 3.07991 0.0107511
Q2G2Q6   31 3.1 5.25625 0.000662855
Q2G2Q5   34 3.4 5.25625 0.000662855
Q2G1U9   24 2.4 3.07991 0.0107511
Q2G299   11 1.1 0.903563 0.161558
Q2FX75   19 1.9 0.903563 0.161558
Q2G058   17 1.7 0.903563 0.161558
Q2G0E3   9 0.9 -1.27278 0.943444
Q2FYK0   10 1 0.903563 0.161558
Q2G2K6   14 1.4 0.903563 0.161558
Q2FYN0   17 1.7 0.903563 0.161558
Q2FVK7   10 1 0.903563 0.161558
Q2FX15   25 2.5 3.07991 0.0107511
Q2FVN9   4 0.4 -1.27278 0.943444
Q2FWX0   5 0.5 -1.27278 0.943444
Q2G143   19 1.9 0.903563 0.161558
Q2G0C7   22 2.2 3.07991 0.0107511
Q2G0K6   11 1.1 0.903563 0.161558
Q2FZZ1   4 0.4 -1.27278 0.943444
Q2FV13   19 1.9 0.903563 0.161558
Q2G128   8 0.8 -1.27278 0.943444
Q2FXU2   13 1.3 0.903563 0.161558
Q2G2R4   13 1.3 0.903563 0.161558
Q2FXM1   14 1.4 0.903563 0.161558
Q8KQR1   17 1.7 0.903563 0.161558
Q2G2Q9   35 3.5 5.25625 0.000662855
Q2FVG9   4 0.4 -1.27278 0.943444
Q2FV56   4 0.4 -1.27278 0.943444
Q2FWG7   3 0.285714 -1.27278 0.943444
Q2G0T1   11 1.04762 0.903563 0.161558
Q2FXB9   4 0.380952 -1.27278 0.943444
Q2FZP3   8 0.761905 -1.27278 0.943444
Q2FZQ2   4 0.380952 -1.27278 0.943444
Q2FXS4   22 2.09524 3.07991 0.0107511
Q2FZ21   15 1.42857 0.903563 0.161558
Q2G2X2   12 1.14286 0.903563 0.161558
Q2FZF6   23 2.19048 3.07991 0.0107511
Q2FYA0   18 1.71429 0.903563 0.161558
Q2G2A9   4 0.380952 -1.27278 0.943444
Q2FYB9   16 1.52381 0.903563 0.161558
Q2FYI4   13 1.2381 0.903563 0.161558
Q2FYL4   21 2 3.07991 0.0107511
Q2G1T0   4 0.380952 -1.27278 0.943444
Q2FXW7   17 1.61905 0.903563 0.161558
Q2FZA1   23 2.19048 3.07991 0.0107511
Q2FY76   12 1.14286 0.903563 0.161558
Q2FZ97   20 1.90476 0.903563 0.161558
Q2G1I4   3 0.285714 -1.27278 0.943444
Q2FYQ6   4 0.380952 -1.27278 0.943444
Q2FXL6   12 1.14286 0.903563 0.161558
Q2G2G6   2 0.190476 -1.27278 0.943444
Q2FVH1   4 0.380952 -1.27278 0.943444
Q2FYA8   15 1.42857 0.903563 0.161558
Q2G2M5   15 1.42857 0.903563 0.161558
Q2FV99   22 2.09524 3.07991 0.0107511
Q2G105   18 1.71429 0.903563 0.161558
Q2FW23   27 2.57143 3.07991 0.0107511
Q2G012   15 1.42857 0.903563 0.161558
Q2G2V5   17 1.61905 0.903563 0.161558
Q2FW07   16 1.52381 0.903563 0.161558
Q2G0F2   23 2.19048 3.07991 0.0107511
Q2FZC9   4 0.380952 -1.27278 0.943444
Q2FXE9   4 0.380952 -1.27278 0.943444
Q2FV47   23 2.19048 3.07991 0.0107511
Q2G2Q8   35 3.33333 5.25625 0.000662855
Q2FYE7   7 0.666667 -1.27278 0.943444
Q2FUT3   9 0.857143 -1.27278 0.943444
Q2G068   18 1.71429 0.903563 0.161558
Q2G2D3   10 0.952381 -1.27278 0.943444
Q2FYK4   18 1.71429 0.903563 0.161558
Q2FX36   19 1.80952 0.903563 0.161558
Q2G0A4   4 0.380952 -1.27278 0.943444
Q2G080   4 0.380952 -1.27278 0.943444
Q2FUT1   8 0.761905 -1.27278 0.943444
Q2FYH3   19 1.80952 0.903563 0.161558
Q2FXA7   16 1.52381 0.903563 0.161558
Q2G2Y6   15 1.42857 0.903563 0.161558
Q2FY55   18 1.71429 0.903563 0.161558
Q2FY61   14 1.33333 0.903563 0.161558
Q2G0E2   21 2 3.07991 0.0107511
Q2FVY1   16 1.52381 0.903563 0.161558
Q2FUV1   20 1.90476 0.903563 0.161558
Q2FUS9   21 2 3.07991 0.0107511
Q2G1A1   21 2 3.07991 0.0107511
P60639   5 0.47619 -1.27278 0.943444
Q2FZE9   17 1.61905 0.903563 0.161558
Q2G1I9   8 0.761905 -1.27278 0.943444
Q2FWN0   22 2.09524 3.07991 0.0107511
Q2FZE3   21 2 3.07991 0.0107511
Q93Q23   4 0.380952 -1.27278 0.943444
Q2FWE9   18 1.71429 0.903563 0.161558
Q2FUS1   4 0.380952 -1.27278 0.943444
Q2FVM5   25 2.38095 3.07991 0.0107511
Q2G2N7   8 0.761905 -1.27278 0.943444
Q2FWG0   4 0.380952 -1.27278 0.943444
Q2FXV7   2 0.190476 -1.27278 0.943444
Q2FW69   3 0.285714 -1.27278 0.943444
P0A0F8   14 1.33333 0.903563 0.161558
Q2G055   14 1.33333 0.903563 0.161558
Q2FV37   4 0.380952 -1.27278 0.943444
Q2G225   4 0.380952 -1.27278 0.943444
Q2FXG2   14 1.33333 0.903563 0.161558
Q2FY87   17 1.61905 0.903563 0.161558
Q2FWR7   18 1.71429 0.903563 0.161558
Q2G1U6   14 1.33333 0.903563 0.161558
Q2G006   17 1.61905 0.903563 0.161558
Q2G2I6   3 0.272727 -1.27278 0.943444
Q2FWS1   12 1.09091 0.903563 0.161558
Q2FYF5   15 1.36364 0.903563 0.161558
Q2G0F1   8 0.727273 -1.27278 0.943444
Q2G0J2   17 1.54545 0.903563 0.161558
Q2FXE3   16 1.45455 0.903563 0.161558
Q2FYV8   14 1.27273 0.903563 0.161558
Q2G1X6   12 1.09091 0.903563 0.161558
Q2FUP5   16 1.45455 0.903563 0.161558
Q2G1A4   4 0.363636 -1.27278 0.943444
Q2G0H9   17 1.54545 0.903563 0.161558
Q2G0M0   14 1.27273 0.903563 0.161558
Q2FYK6   18 1.63636 0.903563 0.161558
Q2G023   19 1.72727 0.903563 0.161558
Q2G0G2   21 1.90909 0.903563 0.161558
Q2FXC0   23 2.09091 3.07991 0.0107511
Q2FXF1   24 2.18182 3.07991 0.0107511
Q2FW00   4 0.363636 -1.27278 0.943444
Q2G1E7   4 0.363636 -1.27278 0.943444
Q2FWE7   15 1.36364 0.903563 0.161558
Q2FY32   14 1.27273 0.903563 0.161558
Q2FUU0   20 1.81818 0.903563 0.161558
Q2FVU5   19 1.72727 0.903563 0.161558
Q2G062   12 1.09091 0.903563 0.161558
Q2FV26   9 0.818182 -1.27278 0.943444
Q2FW97   19 1.72727 0.903563 0.161558
Q2FZY8   4 0.363636 -1.27278 0.943444
Q2G277   4 0.363636 -1.27278 0.943444
Q2G0V1   3 0.272727 -1.27278 0.943444
Q2FWJ3   32 2.90909 3.07991 0.0107511
Q2G2J2   16 1.45455 0.903563 0.161558
Q2FVB0   4 0.363636 -1.27278 0.943444
Q2G278   14 1.27273 0.903563 0.161558
Q2G107   24 2.18182 3.07991 0.0107511
P0A0M9   23 2.09091 3.07991 0.0107511
Q2G067   3 0.272727 -1.27278 0.943444
Q2FV55   17 1.54545 0.903563 0.161558
Q2G1L3   22 2 3.07991 0.0107511
Q2G2R0   14 1.27273 0.903563 0.161558
Q2G2T3   15 1.36364 0.903563 0.161558
Q2FWA8   4 0.363636 -1.27278 0.943444
Q2G056   20 1.81818 0.903563 0.161558
Q2FWR1   17 1.54545 0.903563 0.161558
Q2FXP9   15 1.36364 0.903563 0.161558
Q2FZI4   6 0.545455 -1.27278 0.943444
Q2G2L7   24 2.18182 3.07991 0.0107511
Q2FVG1   4 0.363636 -1.27278 0.943444
Q2G1I7   25 2.27273 3.07991 0.0107511
Q2FVB6   4 0.363636 -1.27278 0.943444
Q2G001   16 1.45455 0.903563 0.161558
Q2FUX3   23 2.09091 3.07991 0.0107511
Q2G1Q9   14 1.27273 0.903563 0.161558
Q2G2S9   18 1.63636 0.903563 0.161558
Q2FXZ8   8 0.727273 -1.27278 0.943444
Q2FZI7   16 1.45455 0.903563 0.161558
Q2FUS6   21 1.90909 0.903563 0.161558
Q2FUZ6   19 1.72727 0.903563 0.161558
Q2FYQ9   19 1.72727 0.903563 0.161558
Q2FYS8   30 2.72727 3.07991 0.0107511
Q2FYS6   4 0.363636 -1.27278 0.943444
Q2FZG6   12 1.09091 0.903563 0.161558
Q2G1L9   3 0.272727 -1.27278 0.943444
Q2FXT3   11 1 0.903563 0.161558
Q2FZN9   19 1.72727 0.903563 0.161558
Q2FW20   25 2.27273 3.07991 0.0107511
Q2G0H3   11 1 0.903563 0.161558
Q2FV98   23 2.09091 3.07991 0.0107511
Q2FXR7   11 1 0.903563 0.161558
Q2G1T4   20 1.81818 0.903563 0.161558
Q2FW38   11 1 0.903563 0.161558
Q2G2P6   6 0.545455 -1.27278 0.943444
Q2FVL7   16 1.45455 0.903563 0.161558
Q2FVY2   19 1.72727 0.903563 0.161558
Q2FYZ0   20 1.81818 0.903563 0.161558
Q2FYW2   4 0.363636 -1.27278 0.943444
P60643   4 0.363636 -1.27278 0.943444
Q2G265   17 1.54545 0.903563 0.161558
Q2FV42   4 0.363636 -1.27278 0.943444
Q2FXN0   7 0.636364 -1.27278 0.943444
Q2G2D9   3 0.272727 -1.27278 0.943444
Q2FV75   17 1.54545 0.903563 0.161558
Q2FYE0   9 0.818182 -1.27278 0.943444
Q2FX03   3 0.272727 -1.27278 0.943444
Q2FX89   15 1.36364 0.903563 0.161558
Q2FX43   17 1.54545 0.903563 0.161558
Q2FV69   7 0.608696 -1.27278 0.943444
P72360   4 0.347826 -1.27278 0.943444
Q2FVQ1   21 1.82609 0.903563 0.161558
Q2FYG7   25 2.17391 3.07991 0.0107511
Q2G1J8   3 0.26087 -1.27278 0.943444
Q2FW77   4 0.347826 -1.27278 0.943444
Q2FWI4   18 1.56522 0.903563 0.161558
Q2FX62   17 1.47826 0.903563 0.161558
Q2G0U6   28 2.43478 3.07991 0.0107511
Q2G0P2   16 1.3913 0.903563 0.161558
Q2G0B8   25 2.17391 3.07991 0.0107511
Q2FVL3   3 0.26087 -1.27278 0.943444
Q2G1K8   20 1.73913 0.903563 0.161558
Q2G2R9   16 1.3913 0.903563 0.161558
Q2G2I3   3 0.26087 -1.27278 0.943444
Q2FY56   2 0.173913 -1.27278 0.943444
Q2G0B1   15 1.30435 0.903563 0.161558
Q2G1T1   17 1.47826 0.903563 0.161558
Q2FVX5   4 0.347826 -1.27278 0.943444
Q2G0H8   9 0.782609 -1.27278 0.943444
Q2FVT3   12 1.04348 0.903563 0.161558
Q2FWF6   16 1.3913 0.903563 0.161558
Q2FWZ6   19 1.65217 0.903563 0.161558
Q2FZ77   18 1.56522 0.903563 0.161558
Q2G0H0   13 1.13043 0.903563 0.161558
Q2G2G7   27 2.34783 3.07991 0.0107511
Q2G117   10 0.869565 -1.27278 0.943444
Q2FXG9   22 1.91304 0.903563 0.161558
Q2FWE4   23 2 3.07991 0.0107511
Q2FUS0   44 3.82609 5.25625 0.000662855
Q2FWR3   8 0.695652 -1.27278 0.943444
Q2FYA9   14 1.21739 0.903563 0.161558
Q2G0Y5   19 1.65217 0.903563 0.161558
Q2FZZ8   24 2.08696 3.07991 0.0107511
Q2G1Z6   8 0.695652 -1.27278 0.943444
Q2FX53   11 0.956522 -1.27278 0.943444
Q2FZC4   21 1.82609 0.903563 0.161558
Q2FUS5   8 0.695652 -1.27278 0.943444
Q2G1R0   4 0.347826 -1.27278 0.943444
Q2G0D5   3 0.26087 -1.27278 0.943444
Q2FY18   4 0.347826 -1.27278 0.943444
Q2FYH8   5 0.434783 -1.27278 0.943444
Q2G1F2   12 1.04348 0.903563 0.161558
Q2G0Q5   23 2 3.07991 0.0107511
Q2FVR2   13 1.13043 0.903563 0.161558
Q2FZE7   16 1.3913 0.903563 0.161558
Q2G0I0   13 1.13043 0.903563 0.161558
Q2G0R1   16 1.3913 0.903563 0.161558
Q2G0L7   21 1.82609 0.903563 0.161558
Q2FWI1   16 1.3913 0.903563 0.161558
Q2G0F7   5 0.434783 -1.27278 0.943444
Q2FXY3   14 1.21739 0.903563 0.161558
P0A084   22 1.91304 0.903563 0.161558
Q2G0G5   13 1.13043 0.903563 0.161558
Q2FZE5   4 0.347826 -1.27278 0.943444
Q2G0A2   3 0.26087 -1.27278 0.943444
Q2FVE8   3 0.26087 -1.27278 0.943444
Q2G2M8   23 2 3.07991 0.0107511
Q2FYH7   10 0.869565 -1.27278 0.943444
Q2FVR8   21 1.82609 0.903563 0.161558
Q2FZU9   20 1.73913 0.903563 0.161558
Q2FYX7   12 1.04348 0.903563 0.161558
Q2G280   24 2.08696 3.07991 0.0107511
Q2FVG5   21 1.82609 0.903563 0.161558
Q2FWX1   20 1.73913 0.903563 0.161558
Q2FVB3   5 0.434783 -1.27278 0.943444
Q2G2A1   23 2 3.07991 0.0107511
Q2G1W7   16 1.3913 0.903563 0.161558
Q2FW36   7 0.608696 -1.27278 0.943444
P31337   23 2 3.07991 0.0107511
Q2FXB8   4 0.347826 -1.27278 0.943444
Q2G2F3   21 1.82609 0.903563 0.161558
Q2FYM7   3 0.26087 -1.27278 0.943444
Q2FYB2   19 1.65217 0.903563 0.161558
Q2G2E2   18 1.5 0.903563 0.161558
Q2G2G9   13 1.08333 0.903563 0.161558
Q2FVC5   26 2.16667 3.07991 0.0107511
Q2G0T3   13 1.08333 0.903563 0.161558
Q2G074   4 0.333333 -1.27278 0.943444
Q2G016   17 1.41667 0.903563 0.161558
Q2G0G4   21 1.75 0.903563 0.161558
Q2G2K1   27 2.25 3.07991 0.0107511
Q2FXE1   10 0.833333 -1.27278 0.943444
Q2FWD2   14 1.16667 0.903563 0.161558
Q2G1Q0   24 2 3.07991 0.0107511
Q2G073   4 0.333333 -1.27278 0.943444
Q2G1T7   16 1.33333 0.903563 0.161558
Q2FVI3   17 1.41667 0.903563 0.161558
Q2FZ93   9 0.75 -1.27278 0.943444
Q2FVQ7   21 1.75 0.903563 0.161558
Q2G2B9   4 0.333333 -1.27278 0.943444
Q2FZN5   3 0.25 -1.27278 0.943444
Q2FY72   17 1.41667 0.903563 0.161558
Q2G0A0   21 1.75 0.903563 0.161558
Q2FZQ8   4 0.333333 -1.27278 0.943444
Q2FXP1   12 1 0.903563 0.161558
P0A0B7   24 2 3.07991 0.0107511
Q2FYW0   14 1.16667 0.903563 0.161558
Q2G230   17 1.41667 0.903563 0.161558
Q2G0H5   15 1.25 0.903563 0.161558
Q2G0B7   17 1.41667 0.903563 0.161558
Q2G131   3 0.25 -1.27278 0.943444
Q2G0Y4   19 1.58333 0.903563 0.161558
Q2G2L0   13 1.08333 0.903563 0.161558
Q2G101   15 1.25 0.903563 0.161558
Q2G036   17 1.41667 0.903563 0.161558
Q2FXN3   4 0.333333 -1.27278 0.943444
Q2FWY2   14 1.16667 0.903563 0.161558
Q2FXK6   26 2.16667 3.07991 0.0107511
Q2G2Y3   21 1.75 0.903563 0.161558
Q2G1P8   26 2.16667 3.07991 0.0107511
Q2G0N7   20 1.66667 0.903563 0.161558
Q2FW43   13 1.08333 0.903563 0.161558
Q2G2N4   17 1.41667 0.903563 0.161558
Q2FW59   29 2.41667 3.07991 0.0107511
Q2G1V0   4 0.333333 -1.27278 0.943444
Q2G010   15 1.25 0.903563 0.161558
Q2FWJ4   10 0.833333 -1.27278 0.943444
Q2FUR3   17 1.41667 0.903563 0.161558
Q2FXE4   13 1.08333 0.903563 0.161558
Q2FY36   17 1.41667 0.903563 0.161558
Q2G1Q7   22 1.83333 0.903563 0.161558
Q2FX09   17 1.41667 0.903563 0.161558
Q2G0Z1   26 2.16667 3.07991 0.0107511
Q2FWJ1   26 2.16667 3.07991 0.0107511
Q2FUT4   23 1.91667 0.903563 0.161558
Q2FYI1   23 1.91667 0.903563 0.161558
Q2FXQ8   19 1.58333 0.903563 0.161558
Q2FUZ0   23 1.91667 0.903563 0.161558
P0A086   24 2 3.07991 0.0107511
Q2FZM0   5 0.416667 -1.27278 0.943444
Q2FXL3   21 1.75 0.903563 0.161558
Q2G2K7   4 0.333333 -1.27278 0.943444
Q2FVL1   3 0.25 -1.27278 0.943444
Q2FW21   20 1.66667 0.903563 0.161558
Q2G201   28 2.33333 3.07991 0.0107511
Q2FVV6   14 1.16667 0.903563 0.161558
Q2FV03   25 2.08333 3.07991 0.0107511
Q2G2T2   4 0.333333 -1.27278 0.943444
Q2FZ44   14 1.16667 0.903563 0.161558
Q2G1N7   15 1.25 0.903563 0.161558
Q2G172   4 0.333333 -1.27278 0.943444
Q2G208   13 1.08333 0.903563 0.161558
Q2FZR7   4 0.333333 -1.27278 0.943444
Q2G2K2   15 1.25 0.903563 0.161558
Q2FVA4   19 1.58333 0.903563 0.161558
Q2G0F5   4 0.333333 -1.27278 0.943444
Q2G0X0   23 1.91667 0.903563 0.161558
Q2FXU0   19 1.58333 0.903563 0.161558
Q2FXX9   15 1.25 0.903563 0.161558
Q2G2K8   13 1.08333 0.903563 0.161558
Q2G0X1   25 2 3.07991 0.0107511
Q2FXI8   21 1.68 0.903563 0.161558
Q2G0L1   29 2.32 3.07991 0.0107511
Q2FX07   16 1.28 0.903563 0.161558
Q2G139   18 1.44 0.903563 0.161558
Q2FUV5   19 1.52 0.903563 0.161558
Q2FVD0   27 2.16 3.07991 0.0107511
Q2FX10   10 0.8 -1.27278 0.943444
Q2G1W5   25 2 3.07991 0.0107511
Q2G1Y7   22 1.76 0.903563 0.161558
Q2G190   23 1.84 0.903563 0.161558
Q2FV59   5 0.4 -1.27278 0.943444
Q2FZS3   22 1.76 0.903563 0.161558
Q2FX90   15 1.2 0.903563 0.161558
Q2FW85   4 0.32 -1.27278 0.943444
Q2FZ65   31 2.48 3.07991 0.0107511
Q2FXJ7   24 1.92 0.903563 0.161558
Q2FVW2   15 1.2 0.903563 0.161558
Q2G0H4   21 1.68 0.903563 0.161558
Q2FVV4   3 0.24 -1.27278 0.943444
Q2FUR9   4 0.32 -1.27278 0.943444
Q2FW06   14 1.12 0.903563 0.161558
Q2FY84   18 1.44 0.903563 0.161558
Q2G132   28 2.24 3.07991 0.0107511
Q2G0C9   23 1.84 0.903563 0.161558
Q2G2N1   3 0.24 -1.27278 0.943444
Q2FVF2   4 0.32 -1.27278 0.943444
Q2FZ30   14 1.12 0.903563 0.161558
Q2FXX8   23 1.84 0.903563 0.161558
Q2FZX6   10 0.8 -1.27278 0.943444
Q2G1Z2   4 0.32 -1.27278 0.943444
Q2G0G7   17 1.36 0.903563 0.161558
Q2FV53   19 1.52 0.903563 0.161558
Q2FV28   14 1.12 0.903563 0.161558
Q2G097   17 1.36 0.903563 0.161558
Q2FZC5   16 1.28 0.903563 0.161558
Q2FY77   20 1.6 0.903563 0.161558
Q2FVA9   20 1.6 0.903563 0.161558
Q2G2W5   11 0.88 -1.27278 0.943444
Q2FX97   14 1.12 0.903563 0.161558
Q2G1F3   31 2.48 3.07991 0.0107511
Q2FYU1   12 0.96 -1.27278 0.943444
Q2FUP6   10 0.8 -1.27278 0.943444
Q2G2U7   8 0.64 -1.27278 0.943444
Q2FY09   23 1.84 0.903563 0.161558
Q2G1J6   15 1.2 0.903563 0.161558
Q2G059   24 1.92 0.903563 0.161558
Q2FVK5   2 0.16 -1.27278 0.943444
Q2G0H7   14 1.12 0.903563 0.161558
Q2FWN2   5 0.4 -1.27278 0.943444
Q2FYV7   23 1.84 0.903563 0.161558
Q2G236   14 1.12 0.903563 0.161558
Q2FZR6   3 0.24 -1.27278 0.943444
Q2G1P9   26 2.08 3.07991 0.0107511
Q2G0R9   26 2.08 3.07991 0.0107511
Q2FUZ9   14 1.12 0.903563 0.161558
Q2FVP2   19 1.52 0.903563 0.161558
Q2FXC8   21 1.68 0.903563 0.161558
Q2FVC4   23 1.84 0.903563 0.161558
Q2FZ29   24 1.92 0.903563 0.161558
Q2FYR8   19 1.46154 0.903563 0.161558
Q2FY23   16 1.23077 0.903563 0.161558
Q2G0D4   18 1.38462 0.903563 0.161558
Q2FZ38   21 1.61538 0.903563 0.161558
Q2FXH1   3 0.230769 -1.27278 0.943444
Q2FXZ9   20 1.53846 0.903563 0.161558
Q2G1V3   3 0.230769 -1.27278 0.943444
Q2FVZ0   2 0.153846 -1.27278 0.943444
Q2FV95   4 0.307692 -1.27278 0.943444
Q2G196   27 2.07692 3.07991 0.0107511
Q2FZ61   28 2.15385 3.07991 0.0107511
Q2FW27   18 1.38462 0.903563 0.161558
Q2FWH2   11 0.846154 -1.27278 0.943444
Q2FZQ9   4 0.307692 -1.27278 0.943444
Q2FWQ9   21 1.61538 0.903563 0.161558
Q2G1N5   4 0.307692 -1.27278 0.943444
Q2FZP8   3 0.230769 -1.27278 0.943444
Q2FXC2   19 1.46154 0.903563 0.161558
Q2G0X9   21 1.61538 0.903563 0.161558
Q2FX08   7 0.538462 -1.27278 0.943444
Q2FUV2   21 1.61538 0.903563 0.161558
Q2FZT8   16 1.23077 0.903563 0.161558
Q2G2N2   3 0.230769 -1.27278 0.943444
Q2G0M1   16 1.23077 0.903563 0.161558
Q2FVX8   19 1.46154 0.903563 0.161558
Q2G220   16 1.23077 0.903563 0.161558
Q2FW37   25 1.92308 0.903563 0.161558
Q2G203   20 1.53846 0.903563 0.161558
Q2FY89   11 0.846154 -1.27278 0.943444
Q2G1K7   19 1.46154 0.903563 0.161558
Q2G013   6 0.461538 -1.27278 0.943444
Q2FV91   4 0.307692 -1.27278 0.943444
Q2FW92   22 1.69231 0.903563 0.161558
Q2G1U5   29 2.23077 3.07991 0.0107511
Q2G2A6   22 1.69231 0.903563 0.161558
Q2G0G9   15 1.15385 0.903563 0.161558
P0A088   11 0.846154 -1.27278 0.943444
Q2G0B4   4 0.307692 -1.27278 0.943444
Q2G0X7   28 2.15385 3.07991 0.0107511
Q2G0S0   14 1.07692 0.903563 0.161558
Q2FW12   25 1.92308 0.903563 0.161558
Q2G0J7   14 1.07692 0.903563 0.161558
Q2FW76   5 0.384615 -1.27278 0.943444
Q2G1Z7   15 1.15385 0.903563 0.161558
Q2G2S1   28 2.15385 3.07991 0.0107511
Q2G1B1   25 1.92308 0.903563 0.161558
Q2FVP3   8 0.615385 -1.27278 0.943444
Q2G1V1   24 1.84615 0.903563 0.161558
Q2G1H8   22 1.69231 0.903563 0.161558
Q2G149   23 1.76923 0.903563 0.161558
Q2FXC7   22 1.69231 0.903563 0.161558
Q2G019   22 1.69231 0.903563 0.161558
Q2FWL6   14 1.07692 0.903563 0.161558
Q2G199   4 0.307692 -1.27278 0.943444
Q2FY41   8 0.615385 -1.27278 0.943444
Q2FX33   21 1.61538 0.903563 0.161558
Q2G181   25 1.92308 0.903563 0.161558
Q2FVT1   4 0.307692 -1.27278 0.943444
Q2G0Z5   17 1.30769 0.903563 0.161558
Q2FZC7   26 2 3.07991 0.0107511
Q2G1U0   20 1.53846 0.903563 0.161558
Q2FW18   18 1.38462 0.903563 0.161558
Q2G0H1   16 1.23077 0.903563 0.161558
Q2FX22   12 0.923077 -1.27278 0.943444
Q2G157   16 1.23077 0.903563 0.161558
Q2G2J5   15 1.15385 0.903563 0.161558
Q2FZH9   3 0.230769 -1.27278 0.943444
Q2FZA6   2 0.153846 -1.27278 0.943444
Q2G1N6   4 0.307692 -1.27278 0.943444
Q2FVR4   15 1.15385 0.903563 0.161558
Q2FY13   28 2.15385 3.07991 0.0107511
Q2G025   19 1.46154 0.903563 0.161558
Q2FV36   6 0.461538 -1.27278 0.943444
Q2G0W9   27 2.07692 3.07991 0.0107511
Q2G0L0   18 1.38462 0.903563 0.161558
Q2FUR2   21 1.61538 0.903563 0.161558
Q2FVJ9   25 1.92308 0.903563 0.161558
Q2G1S8   28 2.07407 3.07991 0.0107511
Q2FVJ5   20 1.48148 0.903563 0.161558
Q2FZ39   15 1.11111 0.903563 0.161558
Q2FWP6   10 0.740741 -1.27278 0.943444
Q2FVB4   26 1.92593 0.903563 0.161558
Q2G0V7   19 1.40741 0.903563 0.161558
Q2FUV4   22 1.62963 0.903563 0.161558
Q2FYG5   23 1.7037 0.903563 0.161558
Q2FW71   3 0.222222 -1.27278 0.943444
Q2FZB1   22 1.62963 0.903563 0.161558
Q2G0Y9   17 1.25926 0.903563 0.161558
Q2G0X4   21 1.55556 0.903563 0.161558
Q2FZL2   20 1.48148 0.903563 0.161558
Q2FVS1   18 1.33333 0.903563 0.161558
Q2G099   20 1.48148 0.903563 0.161558
Q2FZN0   25 1.85185 0.903563 0.161558
Q2FZ50   13 0.962963 -1.27278 0.943444
Q2G0X8   27 2 3.07991 0.0107511
Q2G167   23 1.7037 0.903563 0.161558
Q2G086   13 0.962963 -1.27278 0.943444
Q2G0D0   25 1.85185 0.903563 0.161558
Q2FWG3   14 1.03704 0.903563 0.161558
Q2G228   21 1.55556 0.903563 0.161558
Q2FWW8   12 0.888889 -1.27278 0.943444
Q2FYL0   23 1.7037 0.903563 0.161558
Q2FXX2   18 1.33333 0.903563 0.161558
Q2G0C4   3 0.222222 -1.27278 0.943444
Q2FZA2   15 1.11111 0.903563 0.161558
Q2FWL0   22 1.62963 0.903563 0.161558
Q2FUY9   26 1.92593 0.903563 0.161558
Q2G0T8   25 1.85185 0.903563 0.161558
Q2FWK0   22 1.62963 0.903563 0.161558
Q2G0D9   24 1.77778 0.903563 0.161558
Q2FZF3   20 1.48148 0.903563 0.161558
Q2FZ17   24 1.77778 0.903563 0.161558
Q2G0T6   20 1.48148 0.903563 0.161558
Q2G140   3 0.222222 -1.27278 0.943444
Q2G2F2   3 0.222222 -1.27278 0.943444
Q2FXG0   22 1.62963 0.903563 0.161558
Q2FWR4   17 1.25926 0.903563 0.161558
Q2G195   18 1.33333 0.903563 0.161558
Q2FVY4   24 1.77778 0.903563 0.161558
Q2G1I6   26 1.92593 0.903563 0.161558
Q2FVD5   16 1.18519 0.903563 0.161558
Q2FZM1   24 1.77778 0.903563 0.161558
Q2FVG0   26 1.92593 0.903563 0.161558
Q2FZM7   31 2.2963 3.07991 0.0107511
Q2FZB2   22 1.62963 0.903563 0.161558
Q2G287   15 1.11111 0.903563 0.161558
Q2FWG4   10 0.740741 -1.27278 0.943444
Q2G2B3   4 0.296296 -1.27278 0.943444
Q2FY48   8 0.592593 -1.27278 0.943444
Q9ZNI1   15 1.11111 0.903563 0.161558
Q2FV94   33 2.44444 3.07991 0.0107511
Q2G2X5   5 0.37037 -1.27278 0.943444
Q2FVX6   24 1.77778 0.903563 0.161558
Q2G060   12 0.888889 -1.27278 0.943444
Q2FVG2   8 0.592593 -1.27278 0.943444
Q2G1Q1   27 2 3.07991 0.0107511
Q2G1F1   23 1.7037 0.903563 0.161558
Q2FXC5   21 1.55556 0.903563 0.161558
Q2G2B0   4 0.296296 -1.27278 0.943444
Q2FXR6   4 0.296296 -1.27278 0.943444
Q2FXE0   19 1.40741 0.903563 0.161558
Q2FUY3   21 1.55556 0.903563 0.161558
Q2G1S6   29 2.14815 3.07991 0.0107511
Q2FVE9   4 0.296296 -1.27278 0.943444
Q2FVU7   14 1.03704 0.903563 0.161558
Q2FVM7   14 1.03704 0.903563 0.161558
Q2FVU6   6 0.444444 -1.27278 0.943444
Q2FVA1   22 1.62963 0.903563 0.161558
Q2FWB8   23 1.7037 0.903563 0.161558
Q2FYR5   19 1.40741 0.903563 0.161558
Q2G261   14 1.03704 0.903563 0.161558
Q2G264   36 2.66667 3.07991 0.0107511
Q2G0U4   13 0.962963 -1.27278 0.943444
Q2G226   4 0.296296 -1.27278 0.943444
Q2FZT7   15 1.11111 0.903563 0.161558
Q2FXJ4   11 0.814815 -1.27278 0.943444
Q2G047   18 1.33333 0.903563 0.161558
Q2FWD9   15 1.11111 0.903563 0.161558
Q2FZH2   14 1.03704 0.903563 0.161558
Q2G044   11 0.814815 -1.27278 0.943444
Q2FVZ8   4 0.296296 -1.27278 0.943444
Q2G1C5   5 0.37037 -1.27278 0.943444
Q2G1Z1   8 0.592593 -1.27278 0.943444
Q2G135   20 1.48148 0.903563 0.161558
Q2FVE5   24 1.77778 0.903563 0.161558
Q2FZ70   19 1.40741 0.903563 0.161558
Q2G2A0   27 2 3.07991 0.0107511
Q2G224   15 1.07143 0.903563 0.161558
P0A0K3   19 1.35714 0.903563 0.161558
Q2G1A8   23 1.64286 0.903563 0.161558
Q2G1P5   4 0.285714 -1.27278 0.943444
Q2FV93   4 0.285714 -1.27278 0.943444
Q2FXC4   17 1.21429 0.903563 0.161558
Q2FY74   15 1.07143 0.903563 0.161558
Q2G1M1   18 1.28571 0.903563 0.161558
Q9EZ11   20 1.42857 0.903563 0.161558
Q2FZB3   20 1.42857 0.903563 0.161558
Q2G1V2   18 1.28571 0.903563 0.161558
Q2FVM8   11 0.785714 -1.27278 0.943444
Q2FVR1   30 2.14286 3.07991 0.0107511
Q2FXC3   17 1.21429 0.903563 0.161558
Q2FUV6   20 1.42857 0.903563 0.161558
Q2G1D7   19 1.35714 0.903563 0.161558
Q2FXR2   17 1.21429 0.903563 0.161558
Q2FW83   2 0.142857 -1.27278 0.943444
Q2G2X7   28 2 3.07991 0.0107511
Q2FVM4   4 0.285714 -1.27278 0.943444
P0A0J3   15 1.07143 0.903563 0.161558
Q2G2L8   15 1.07143 0.903563 0.161558
Q2FZ27   37 2.64286 3.07991 0.0107511
Q2FZ53   19 1.35714 0.903563 0.161558
Q2G154   19 1.35714 0.903563 0.161558
Q2FZS4   4 0.285714 -1.27278 0.943444
Q2FYQ5   3 0.214286 -1.27278 0.943444
Q2FZL6   17 1.21429 0.903563 0.161558
Q2FWB9   15 1.07143 0.903563 0.161558
Q2FUQ4   23 1.64286 0.903563 0.161558
Q2G293   27 1.92857 0.903563 0.161558
Q2FZS5   23 1.64286 0.903563 0.161558
Q2FYP9   4 0.285714 -1.27278 0.943444
Q2G0K7   15 1.07143 0.903563 0.161558
Q2FVV2   14 1 0.903563 0.161558
Q2FVN0   16 1.14286 0.903563 0.161558
Q2FX00   25 1.78571 0.903563 0.161558
Q2G1I0   9 0.642857 -1.27278 0.943444
Q2FXI2   24 1.71429 0.903563 0.161558
Q2G2X1   11 0.785714 -1.27278 0.943444
Q2FYG6   7 0.5 -1.27278 0.943444
Q2FXH0   15 1.07143 0.903563 0.161558
Q2FXU7   21 1.5 0.903563 0.161558
Q2G170   19 1.35714 0.903563 0.161558
Q2FVQ9   20 1.42857 0.903563 0.161558
Q2FWV2   15 1.07143 0.903563 0.161558
Q2FVI5   4 0.285714 -1.27278 0.943444
Q2FUW0   24 1.71429 0.903563 0.161558
Q2FXB7   26 1.85714 0.903563 0.161558
Q2G0J8   26 1.85714 0.903563 0.161558
Q2FXB5   19 1.35714 0.903563 0.161558
Q2FYE9   4 0.285714 -1.27278 0.943444
Q2FVE2   11 0.785714 -1.27278 0.943444
Q2G2V6   21 1.5 0.903563 0.161558
O08387   9 0.642857 -1.27278 0.943444
Q2FZ14   19 1.35714 0.903563 0.161558
Q2FXW3   23 1.64286 0.903563 0.161558
Q2FYQ8   23 1.64286 0.903563 0.161558
Q2G2D6   20 1.42857 0.903563 0.161558
Q2G2T7   22 1.57143 0.903563 0.161558
Q2FYP8   12 0.857143 -1.27278 0.943444
Q2FZ25   16 1.14286 0.903563 0.161558
Q2FY65   24 1.71429 0.903563 0.161558
Q2G2T1   10 0.714286 -1.27278 0.943444
Q2G1N0   5 0.357143 -1.27278 0.943444
Q2G110   9 0.642857 -1.27278 0.943444
Q2G1E1   14 1 0.903563 0.161558
Q2G2F1   26 1.85714 0.903563 0.161558
Q2FXE8   15 1.07143 0.903563 0.161558
Q2FZ06   25 1.78571 0.903563 0.161558
Q2FVH2   4 0.285714 -1.27278 0.943444
Q2FYV6   24 1.71429 0.903563 0.161558
Q2FZJ3   24 1.65517 0.903563 0.161558
Q2G095   18 1.24138 0.903563 0.161558
Q2G2Y0   25 1.72414 0.903563 0.161558
Q2G2W3   20 1.37931 0.903563 0.161558
Q2FY07   17 1.17241 0.903563 0.161558
Q2FXW8   24 1.65517 0.903563 0.161558
Q2FUR6   22 1.51724 0.903563 0.161558
Q2FVW6   4 0.275862 -1.27278 0.943444
Q2G1X0   18 1.24138 0.903563 0.161558
Q2G1F6   4 0.275862 -1.27278 0.943444
Q2FVK8   21 1.44828 0.903563 0.161558
Q2G158   13 0.896552 -1.27278 0.943444
Q2G118   13 0.896552 -1.27278 0.943444
Q2G077   4 0.275862 -1.27278 0.943444
Q2G0E0   21 1.44828 0.903563 0.161558
Q2G263   21 1.44828 0.903563 0.161558
Q2FUU1   20 1.37931 0.903563 0.161558
Q2G1X7   21 1.44828 0.903563 0.161558
Q2G1C0   19 1.31034 0.903563 0.161558
Q2FVB9   3 0.206897 -1.27278 0.943444
Q2G273   18 1.24138 0.903563 0.161558
Q53726   17 1.17241 0.903563 0.161558
Q2G2W9   15 1.03448 0.903563 0.161558
Q2FZ22   23 1.58621 0.903563 0.161558
Q2G2U1   24 1.65517 0.903563 0.161558
Q2FXW6   16 1.10345 0.903563 0.161558
Q2G0P9   4 0.275862 -1.27278 0.943444
Q2FYE3   22 1.51724 0.903563 0.161558
Q2FXU3   19 1.31034 0.903563 0.161558
Q2G052   20 1.37931 0.903563 0.161558
Q2FZM6   17 1.17241 0.903563 0.161558
Q2FX25   20 1.37931 0.903563 0.161558
Q2FX05   23 1.58621 0.903563 0.161558
Q2G1P2   5 0.344828 -1.27278 0.943444
Q2G2C4   21 1.44828 0.903563 0.161558
Q2G165   4 0.275862 -1.27278 0.943444
Q2FXK8   4 0.275862 -1.27278 0.943444
Q2FWP1   23 1.58621 0.903563 0.161558
Q2FVU1   4 0.275862 -1.27278 0.943444
Q2FZ78   29 2 3.07991 0.0107511
Q2G0P0   25 1.72414 0.903563 0.161558
Q2FXX3   5 0.344828 -1.27278 0.943444
Q2FVX2   25 1.72414 0.903563 0.161558
Q2G0Q7   16 1.10345 0.903563 0.161558
Q2FXS6   13 0.896552 -1.27278 0.943444
Q2FUZ1   26 1.7931 0.903563 0.161558
Q2FZ87   19 1.31034 0.903563 0.161558
Q2FXF4   15 1.03448 0.903563 0.161558
Q2G1G4   17 1.17241 0.903563 0.161558
Q2FWE6   24 1.65517 0.903563 0.161558
Q2G2U2   23 1.58621 0.903563 0.161558
Q2FY17   25 1.72414 0.903563 0.161558
Q2FVU3   16 1.10345 0.903563 0.161558
Q2FVK1   19 1.31034 0.903563 0.161558
Q2G0K5   21 1.44828 0.903563 0.161558
Q2G2X8   28 1.93103 0.903563 0.161558
Q2FYZ7   14 0.965517 -1.27278 0.943444
Q2FWG1   23 1.58621 0.903563 0.161558
Q2G1Q6   15 1.03448 0.903563 0.161558
Q2G2X9   25 1.72414 0.903563 0.161558
Q2FWN9   18 1.24138 0.903563 0.161558
Q2FYZ2   16 1.10345 0.903563 0.161558
Q2FZJ1   20 1.37931 0.903563 0.161558
Q2G002   15 1.03448 0.903563 0.161558
Q2FVL4   26 1.7931 0.903563 0.161558
Q2G2M7   21 1.44828 0.903563 0.161558
Q2FWH6   20 1.37931 0.903563 0.161558
Q2FXQ3   21 1.44828 0.903563 0.161558
Q2G129   4 0.275862 -1.27278 0.943444
Q7BHL7   26 1.7931 0.903563 0.161558
Q2FZ71   16 1.10345 0.903563 0.161558
Q2FZ88   25 1.66667 0.903563 0.161558
Q2FV22   22 1.46667 0.903563 0.161558
Q2FYM3   18 1.2 0.903563 0.161558
Q2FY06   19 1.26667 0.903563 0.161558
Q2FXB0   16 1.06667 0.903563 0.161558
Q2FX87   26 1.73333 0.903563 0.161558
Q2FZ33   19 1.26667 0.903563 0.161558
Q2G0J1   26 1.73333 0.903563 0.161558
Q2FUT7   19 1.26667 0.903563 0.161558
Q2FZH1   23 1.53333 0.903563 0.161558
Q2FVX3   27 1.8 0.903563 0.161558
Q2FWC6   17 1.13333 0.903563 0.161558
Q2FXN6   21 1.4 0.903563 0.161558
Q2FY79   21 1.4 0.903563 0.161558
Q2FZ23   26 1.73333 0.903563 0.161558
Q2FVF1   28 1.86667 0.903563 0.161558
Q2FWM5   19 1.26667 0.903563 0.161558
Q2G061   23 1.53333 0.903563 0.161558
Q2FWL7   12 0.8 -1.27278 0.943444
Q2FVK3   18 1.2 0.903563 0.161558
Q2FX19   17 1.13333 0.903563 0.161558
Q2G2U6   20 1.33333 0.903563 0.161558
Q2G1S5   24 1.6 0.903563 0.161558
Q2FVS9   17 1.13333 0.903563 0.161558
Q2G1M7   17 1.13333 0.903563 0.161558
Q2FW50   24 1.6 0.903563 0.161558
Q2G2L1   24 1.6 0.903563 0.161558
Q2FWB1   22 1.46667 0.903563 0.161558
Q2FXA8   31 2.06667 3.07991 0.0107511
Q2FV20   21 1.4 0.903563 0.161558
Q2FUY1   25 1.66667 0.903563 0.161558
Q2FYJ1   21 1.4 0.903563 0.161558
Q2G043   17 1.13333 0.903563 0.161558
Q2FZ43   15 1 0.903563 0.161558
Q9KJN4   19 1.26667 0.903563 0.161558
Q2G194   16 1.06667 0.903563 0.161558
Q2G0F0   21 1.4 0.903563 0.161558
Q2G2G2   20 1.33333 0.903563 0.161558
Q2G0I8   21 1.4 0.903563 0.161558
Q2FXG5   19 1.26667 0.903563 0.161558
Q2G2S6   14 0.933333 -1.27278 0.943444
Q53700   19 1.26667 0.903563 0.161558
Q2G0D8   21 1.4 0.903563 0.161558
P60430   15 1 0.903563 0.161558
Q2FV41   22 1.46667 0.903563 0.161558
Q2FXZ5   22 1.46667 0.903563 0.161558
Q2FZL0   6 0.4 -1.27278 0.943444
Q2FY99   19 1.26667 0.903563 0.161558
Q2FX95   23 1.53333 0.903563 0.161558
Q2FYR6   17 1.13333 0.903563 0.161558
Q2FUW2   14 0.933333 -1.27278 0.943444
Q2FVL2   19 1.26667 0.903563 0.161558
Q2G2L4   4 0.266667 -1.27278 0.943444
Q2FXB1   20 1.33333 0.903563 0.161558
Q2FZY7   32 2.13333 3.07991 0.0107511
Q2FVN1   4 0.266667 -1.27278 0.943444
Q2G1S1   22 1.46667 0.903563 0.161558
Q2FXK4   19 1.26667 0.903563 0.161558
Q2FXM6   24 1.6 0.903563 0.161558
Q2FZJ6   19 1.26667 0.903563 0.161558
Q2FVT4   20 1.33333 0.903563 0.161558
Q2FYW1   22 1.46667 0.903563 0.161558
Q2FYZ3   21 1.4 0.903563 0.161558
Q2FXX5   19 1.26667 0.903563 0.161558
Q2FWM4   16 1.06667 0.903563 0.161558
Q2G2L3   19 1.26667 0.903563 0.161558
Q2FYR3   16 1.06667 0.903563 0.161558
Q2G0I9   26 1.73333 0.903563 0.161558
Q2G0M2   16 1.06667 0.903563 0.161558
Q2G272   22 1.46667 0.903563 0.161558
Q2FXL4   24 1.6 0.903563 0.161558
Q2G0U9   23 1.53333 0.903563 0.161558
Q2FVE4   20 1.33333 0.903563 0.161558
Q2FVC6   24 1.6 0.903563 0.161558
Q2FV19   26 1.73333 0.903563 0.161558
Q2G0S8   25 1.66667 0.903563 0.161558
Q2G2G3   4 0.266667 -1.27278 0.943444
Q2G2X0   21 1.35484 0.903563 0.161558
Q2G0F3   18 1.16129 0.903563 0.161558
Q2G037   19 1.22581 0.903563 0.161558
Q2G1G6   16 1.03226 0.903563 0.161558
Q2FWP0   22 1.41935 0.903563 0.161558
Q2FY29   27 1.74194 0.903563 0.161558
Q2FXQ4   10 0.645161 -1.27278 0.943444
Q2G0S7   19 1.22581 0.903563 0.161558
Q2FZX7   17 1.09677 0.903563 0.161558
Q2G0E6   5 0.322581 -1.27278 0.943444
Q2FY37   29 1.87097 0.903563 0.161558
Q2FYQ0   28 1.80645 0.903563 0.161558
Q2FUV3   18 1.16129 0.903563 0.161558
Q2FYV2   21 1.35484 0.903563 0.161558
Q2FVS4   14 0.903226 -1.27278 0.943444
Q2G2M3   17 1.09677 0.903563 0.161558
Q2FVM6   24 1.54839 0.903563 0.161558
Q2G292   19 1.22581 0.903563 0.161558
Q2FXH7   21 1.35484 0.903563 0.161558
Q2FYQ7   27 1.74194 0.903563 0.161558
Q2FWG2   31 2 3.07991 0.0107511
Q2G159   25 1.6129 0.903563 0.161558
Q2FX96   28 1.80645 0.903563 0.161558
Q2FV83   18 1.16129 0.903563 0.161558
Q2G2D8   16 1.03226 0.903563 0.161558
Q2FYJ4   4 0.258065 -1.27278 0.943444
Q2G1E8   4 0.258065 -1.27278 0.943444
Q2FVK2   19 1.22581 0.903563 0.161558
Q2FZP1   11 0.709677 -1.27278 0.943444
Q2FXI0   28 1.80645 0.903563 0.161558
Q2G134   4 0.258065 -1.27278 0.943444
Q2FZZ6   23 1.48387 0.903563 0.161558
Q2G1Z3   26 1.67742 0.903563 0.161558
Q2G030   16 1.03226 0.903563 0.161558
Q2FV21   14 0.903226 -1.27278 0.943444
Q9RQP6   4 0.258065 -1.27278 0.943444
Q2FZ62   15 0.967742 -1.27278 0.943444
Q2FZQ7   14 0.903226 -1.27278 0.943444
Q2G0F4   14 0.903226 -1.27278 0.943444
Q2FWE0   20 1.29032 0.903563 0.161558
Q2FVS0   8 0.516129 -1.27278 0.943444
Q2FUT6   31 2 3.07991 0.0107511
Q2FUQ5   13 0.83871 -1.27278 0.943444
Q2FZJ9   23 1.48387 0.903563 0.161558
Q2FY81   24 1.54839 0.903563 0.161558
Q2G0K8   21 1.35484 0.903563 0.161558
Q2G262   4 0.258065 -1.27278 0.943444
Q2G0E1   25 1.6129 0.903563 0.161558
Q2FWD3   17 1.09677 0.903563 0.161558
Q2FXA4   18 1.16129 0.903563 0.161558
Q2FVF0   26 1.67742 0.903563 0.161558
Q2FWW9   23 1.48387 0.903563 0.161558
Q2FZ54   20 1.29032 0.903563 0.161558
P0A0J0   9 0.580645 -1.27278 0.943444
Q2G1G1   19 1.22581 0.903563 0.161558
Q2FWA1   23 1.48387 0.903563 0.161558
Q2FXN1   20 1.29032 0.903563 0.161558
Q2G2T4   24 1.54839 0.903563 0.161558
Q2FZW9   20 1.29032 0.903563 0.161558
Q2FV90   21 1.35484 0.903563 0.161558
Q2FWB3   22 1.41935 0.903563 0.161558
Q2G0Q0   19 1.22581 0.903563 0.161558
Q2FY10   14 0.903226 -1.27278 0.943444
Q2FXM0   30 1.93548 0.903563 0.161558
Q2G1S2   14 0.903226 -1.27278 0.943444
Q2FXY5   18 1.125 0.903563 0.161558
Q2FXV3   17 1.0625 0.903563 0.161558
Q2FXG3   15 0.9375 -1.27278 0.943444
Q2FVA8   20 1.25 0.903563 0.161558
Q2G2C2   10 0.625 -1.27278 0.943444
Q2FYU2   25 1.5625 0.903563 0.161558
Q2FYK5   22 1.375 0.903563 0.161558
Q2FW35   26 1.625 0.903563 0.161558
Q2FY52   19 1.1875 0.903563 0.161558
Q9RQP9   27 1.6875 0.903563 0.161558
Q2G039   20 1.25 0.903563 0.161558
Q2G1E4   17 1.0625 0.903563 0.161558
Q2G0B0   24 1.5 0.903563 0.161558
Q2FXI7   23 1.4375 0.903563 0.161558
Q2FWN7   25 1.5625 0.903563 0.161558
Q2FV66   23 1.4375 0.903563 0.161558
Q2FYJ5   4 0.25 -1.27278 0.943444
Q2FYC9   16 1 0.903563 0.161558
Q2FZC6   17 1.0625 0.903563 0.161558
Q2FXW4   20 1.25 0.903563 0.161558
Q2FXI1   24 1.5 0.903563 0.161558
Q2FZF9   19 1.1875 0.903563 0.161558
Q2G171   5 0.3125 -1.27278 0.943444
Q2G2P8   24 1.5 0.903563 0.161558
Q2G2V9   26 1.625 0.903563 0.161558
Q2FV31   31 1.9375 0.903563 0.161558
Q9KJN3   21 1.3125 0.903563 0.161558
Q2FZV5   5 0.3125 -1.27278 0.943444
Q2FWC4   23 1.4375 0.903563 0.161558
Q2FYT0   3 0.1875 -1.27278 0.943444
Q2G145   16 1 0.903563 0.161558
Q2G0J0   23 1.4375 0.903563 0.161558
Q2FZQ3   18 1.125 0.903563 0.161558
Q2FYE5   22 1.375 0.903563 0.161558
Q2FWN5   13 0.8125 -1.27278 0.943444
Q2FY24   21 1.3125 0.903563 0.161558
Q2FVW7   17 1.0625 0.903563 0.161558
Q2FZ91   24 1.5 0.903563 0.161558
Q2FWL2   27 1.6875 0.903563 0.161558
Q2FZQ6   26 1.625 0.903563 0.161558
P02976   7 0.4375 -1.27278 0.943444
Q2G0R7   4 0.25 -1.27278 0.943444
Q2FUU2   21 1.3125 0.903563 0.161558
Q2FZG1   34 2.125 3.07991 0.0107511
Q2G0Z4   4 0.25 -1.27278 0.943444
Q2FZ81   20 1.25 0.903563 0.161558
Q2G2J8   17 1.0625 0.903563 0.161558
Q2FZD7   22 1.375 0.903563 0.161558
Q2G288   18 1.125 0.903563 0.161558
Q2FW52   25 1.5625 0.903563 0.161558
Q2FVX4   22 1.375 0.903563 0.161558
Q2FVN5   4 0.25 -1.27278 0.943444
Q2FY88   18 1.125 0.903563 0.161558
Q2FWC9   24 1.5 0.903563 0.161558
Q2FZS7   26 1.625 0.903563 0.161558
Q2FZ63   21 1.3125 0.903563 0.161558
Q2G1L8   24 1.5 0.903563 0.161558
Q2FV17   19 1.1875 0.903563 0.161558
Q2FVT8   17 1.0625 0.903563 0.161558
Q2G0W8   23 1.4375 0.903563 0.161558
Q2FV07   20 1.25 0.903563 0.161558
Q2G0Q1   16 1 0.903563 0.161558
Q2FY69   18 1.125 0.903563 0.161558
Q2FZ75   19 1.1875 0.903563 0.161558
Q2G0E5   23 1.4375 0.903563 0.161558
Q2G233   28 1.75 0.903563 0.161558
Q2FWE1   23 1.4375 0.903563 0.161558
Q2FVZ2   20 1.25 0.903563 0.161558
Q2FYE2   23 1.4375 0.903563 0.161558
Q2G1K6   17 1.0303 0.903563 0.161558
Q2FVT0   21 1.27273 0.903563 0.161558
Q2G0Q9   30 1.81818 0.903563 0.161558
Q2FZ89   25 1.51515 0.903563 0.161558
Q2FVR0   20 1.21212 0.903563 0.161558
Q2FZD9   15 0.909091 -1.27278 0.943444
Q2FX85   10 0.606061 -1.27278 0.943444
Q2G1B0   24 1.45455 0.903563 0.161558
Q2G2E4   4 0.242424 -1.27278 0.943444
Q2FYK7   23 1.39394 0.903563 0.161558
Q2FZ13   22 1.33333 0.903563 0.161558
Q2FZE6   19 1.15152 0.903563 0.161558
Q2FVI2   21 1.27273 0.903563 0.161558
Q2FZE0   20 1.21212 0.903563 0.161558
Q2FV38   26 1.57576 0.903563 0.161558
Q2FXE2   20 1.21212 0.903563 0.161558
Q2G1Q2   19 1.15152 0.903563 0.161558
Q2FYY8   29 1.75758 0.903563 0.161558
Q2FYN6   22 1.33333 0.903563 0.161558
Q2FV39   23 1.39394 0.903563 0.161558
Q2G130   26 1.57576 0.903563 0.161558
Q2FUR8   25 1.51515 0.903563 0.161558
Q2FXZ3   15 0.909091 -1.27278 0.943444
Q2FYM4   5 0.30303 -1.27278 0.943444
Q2FWY1   20 1.21212 0.903563 0.161558
Q2G1V4   23 1.39394 0.903563 0.161558
P0A011   16 0.969697 -1.27278 0.943444
Q2FXZ0   38 2.30303 3.07991 0.0107511
Q2G0V4   19 1.15152 0.903563 0.161558
Q2FW34   25 1.51515 0.903563 0.161558
Q2FWC7   31 1.87879 0.903563 0.161558
Q2G0F6   18 1.09091 0.903563 0.161558
Q2G0T0   24 1.45455 0.903563 0.161558
Q2FXM8   22 1.33333 0.903563 0.161558
Q2G0Q8   21 1.27273 0.903563 0.161558
Q2FZ08   15 0.909091 -1.27278 0.943444
Q2G160   14 0.848485 -1.27278 0.943444
Q2FY78   21 1.27273 0.903563 0.161558
Q2G2H7   13 0.787879 -1.27278 0.943444
Q2FW53   27 1.63636 0.903563 0.161558
Q2FVX0   17 1.0303 0.903563 0.161558
Q2G2U5   33 2 3.07991 0.0107511
Q2FZR0   27 1.63636 0.903563 0.161558
Q2G1Z9   26 1.57576 0.903563 0.161558
Q2G1G0   20 1.21212 0.903563 0.161558
Q2FW57   17 1.0303 0.903563 0.161558
Q9RQP7   20 1.21212 0.903563 0.161558
Q2FXP0   22 1.33333 0.903563 0.161558
Q2FVV1   5 0.30303 -1.27278 0.943444
Q2FYU8   5 0.30303 -1.27278 0.943444
Q2FZ04   15 0.909091 -1.27278 0.943444
Q2FVQ0   28 1.69697 0.903563 0.161558
Q2G151   19 1.15152 0.903563 0.161558
Q2FXF9   21 1.27273 0.903563 0.161558
Q2G242   17 1.0303 0.903563 0.161558
Q2FZQ0   19 1.15152 0.903563 0.161558
Q2G1Q8   18 1.09091 0.903563 0.161558
Q2FYG1   20 1.17647 0.903563 0.161558
Q2G1N3   18 1.05882 0.903563 0.161558
Q2FV44   17 1 0.903563 0.161558
Q2FXV4   19 1.11765 0.903563 0.161558
Q2G0I1   13 0.764706 -1.27278 0.943444
Q2FZY0   24 1.41176 0.903563 0.161558
Q2G295   17 1 0.903563 0.161558
Q2FWH3   27 1.58824 0.903563 0.161558
Q2G072   23 1.35294 0.903563 0.161558
Q2G217   22 1.29412 0.903563 0.161558
Q2FYP6   22 1.29412 0.903563 0.161558
Q9EZ12   17 1 0.903563 0.161558
Q2FZ48   21 1.23529 0.903563 0.161558
Q2FY16   19 1.11765 0.903563 0.161558
Q2FZU3   20 1.17647 0.903563 0.161558
Q2FVV7   27 1.58824 0.903563 0.161558
Q2FWU0   21 1.23529 0.903563 0.161558
P0A0Q0   20 1.17647 0.903563 0.161558
Q2FVS3   24 1.41176 0.903563 0.161558
Q2G0I6   20 1.17647 0.903563 0.161558
Q2FYP3   19 1.11765 0.903563 0.161558
Q2FWM0   17 1 0.903563 0.161558
Q2FZ36   21 1.23529 0.903563 0.161558
Q2G0Y8   10 0.588235 -1.27278 0.943444
Q2FXF6   5 0.294118 -1.27278 0.943444
Q2FXM7   20 1.17647 0.903563 0.161558
Q2G1A6   23 1.35294 0.903563 0.161558
Q2G138   4 0.235294 -1.27278 0.943444
Q2FZR4   28 1.64706 0.903563 0.161558
Q2G162   5 0.294118 -1.27278 0.943444
Q2FYH2   9 0.529412 -1.27278 0.943444
Q2FX56   21 1.23529 0.903563 0.161558
Q2FY68   24 1.41176 0.903563 0.161558
Q2G1K1   17 1 0.903563 0.161558
Q2G1A3   20 1.17647 0.903563 0.161558
Q2FZX4   20 1.17647 0.903563 0.161558
Q2G1M5   22 1.29412 0.903563 0.161558
Q2FVA3   19 1.11765 0.903563 0.161558
Q2G2G4   28 1.64706 0.903563 0.161558
Q2G0U3   20 1.17647 0.903563 0.161558
Q2FXQ6   19 1.11765 0.903563 0.161558
Q2G0S2   17 1 0.903563 0.161558
Q2G168   16 0.941176 -1.27278 0.943444
Q2FZB0   20 1.17647 0.903563 0.161558
Q2G119   27 1.58824 0.903563 0.161558
Q2FVJ7   16 0.941176 -1.27278 0.943444
Q2FY30   29 1.70588 0.903563 0.161558
Q2FXR3   17 1 0.903563 0.161558
Q2G1Z0   20 1.17647 0.903563 0.161558
Q2G0A9   23 1.35294 0.903563 0.161558
O33599   22 1.29412 0.903563 0.161558
Q2FZ55   22 1.29412 0.903563 0.161558
Q2FYS0   19 1.11765 0.903563 0.161558
Q2G248   17 1 0.903563 0.161558
Q2G049   20 1.17647 0.903563 0.161558
Q2FVA5   18 1.05882 0.903563 0.161558
Q2FUX8   23 1.35294 0.903563 0.161558
Q2G123   24 1.41176 0.903563 0.161558
Q2FVH0   21 1.23529 0.903563 0.161558
Q2FV01   4 0.235294 -1.27278 0.943444
Q2G2L2   29 1.70588 0.903563 0.161558
Q2FYW3   23 1.35294 0.903563 0.161558
Q2FZZ0   22 1.29412 0.903563 0.161558
Q2FVV8   21 1.23529 0.903563 0.161558
Q2G2W0   14 0.8 -1.27278 0.943444
Q2G041   15 0.857143 -1.27278 0.943444
P0A0B9   24 1.37143 0.903563 0.161558
Q2FYI6   20 1.14286 0.903563 0.161558
Q2G2S2   22 1.25714 0.903563 0.161558
Q2FVQ8   23 1.31429 0.903563 0.161558
Q2FVT2   23 1.31429 0.903563 0.161558
Q2G1Z5   17 0.971429 -1.27278 0.943444
Q2G2A4   19 1.08571 0.903563 0.161558
P60393   23 1.31429 0.903563 0.161558
Q2G0P6   29 1.65714 0.903563 0.161558
Q2FW04   11 0.628571 -1.27278 0.943444
Q2FYY9   19 1.08571 0.903563 0.161558
Q2FWP2   15 0.857143 -1.27278 0.943444
Q2FVW4   20 1.14286 0.903563 0.161558
Q2FY63   19 1.08571 0.903563 0.161558
Q2FZ68   19 1.08571 0.903563 0.161558
Q2G1E2   10 0.571429 -1.27278 0.943444
Q2G2T8   21 1.2 0.903563 0.161558
Q2FY71   19 1.08571 0.903563 0.161558
Q2FVI1   10 0.571429 -1.27278 0.943444
Q2G0W2   9 0.514286 -1.27278 0.943444
Q2G238   31 1.77143 0.903563 0.161558
Q2FZR1   27 1.54286 0.903563 0.161558
Q2FXN2   9 0.514286 -1.27278 0.943444
Q2FXH6   4 0.228571 -1.27278 0.943444
Q2FXM3   22 1.25714 0.903563 0.161558
Q2FZW3   14 0.8 -1.27278 0.943444
Q2FWM9   27 1.54286 0.903563 0.161558
Q2FUW9   4 0.228571 -1.27278 0.943444
Q2FW91   19 1.08571 0.903563 0.161558
Q2G137   21 1.2 0.903563 0.161558
Q2FVM0   26 1.48571 0.903563 0.161558
Q2G057   20 1.14286 0.903563 0.161558
Q2FXP5   17 0.971429 -1.27278 0.943444
Q2G1H2   5 0.285714 -1.27278 0.943444
Q2FX99   7 0.4 -1.27278 0.943444
Q2G0J4   9 0.514286 -1.27278 0.943444
Q2FX74   25 1.42857 0.903563 0.161558
Q2G1J9   12 0.685714 -1.27278 0.943444
Q2G1F7   5 0.285714 -1.27278 0.943444
Q2G2R8   28 1.6 0.903563 0.161558
Q2FW32   21 1.2 0.903563 0.161558
Q2FXZ4   23 1.31429 0.903563 0.161558
Q2FUT0   20 1.14286 0.903563 0.161558
Q2G084   24 1.37143 0.903563 0.161558
Q2G148   20 1.14286 0.903563 0.161558
Q2FYR0   28 1.6 0.903563 0.161558
Q2FW86   20 1.14286 0.903563 0.161558
Q2FW01   24 1.37143 0.903563 0.161558
Q2FUX9   11 0.628571 -1.27278 0.943444
Q2G212   12 0.685714 -1.27278 0.943444
Q2FZ84   19 1.08571 0.903563 0.161558
Q2G0Y0   20 1.14286 0.903563 0.161558
Q2FYU4   19 1.08571 0.903563 0.161558
Q2G223   23 1.31429 0.903563 0.161558
Q2G136   17 0.971429 -1.27278 0.943444
Q2G0G6   18 1.02857 0.903563 0.161558
Q2FWY6   23 1.31429 0.903563 0.161558
Q2FWZ2   21 1.2 0.903563 0.161558
Q2G240   20 1.14286 0.903563 0.161558
O05154   24 1.37143 0.903563 0.161558
Q2FXP4   14 0.8 -1.27278 0.943444
Q2FVH5   19 1.08571 0.903563 0.161558
Q2FYP0   21 1.16667 0.903563 0.161558
Q2FUW5   23 1.27778 0.903563 0.161558
Q2FX66   16 0.888889 -1.27278 0.943444
Q2G1P4   6 0.333333 -1.27278 0.943444
Q2FYI9   29 1.61111 0.903563 0.161558
Q2G0I7   24 1.33333 0.903563 0.161558
Q2FXQ9   21 1.16667 0.903563 0.161558
Q2FXL0   23 1.27778 0.903563 0.161558
Q2FYR7   21 1.16667 0.903563 0.161558
Q2G1W4   20 1.11111 0.903563 0.161558
Q2G2C8   15 0.833333 -1.27278 0.943444
Q2G163   26 1.44444 0.903563 0.161558
Q2FWL9   4 0.222222 -1.27278 0.943444
Q2FZH3   19 1.05556 0.903563 0.161558
Q2FZR5   30 1.66667 0.903563 0.161558
Q2G1W6   20 1.11111 0.903563 0.161558
Q2FWA5   12 0.666667 -1.27278 0.943444
Q2FX17   17 0.944444 -1.27278 0.943444
Q2FXY1   24 1.33333 0.903563 0.161558
Q2G2W1   11 0.611111 -1.27278 0.943444
Q2FV06   5 0.277778 -1.27278 0.943444
Q2FYW6   25 1.38889 0.903563 0.161558
Q2G281   22 1.22222 0.903563 0.161558
Q2G227   25 1.38889 0.903563 0.161558
Q2FWZ5   20 1.11111 0.903563 0.161558
Q2FZX0   24 1.33333 0.903563 0.161558
Q2FV51   9 0.5 -1.27278 0.943444
Q2G082   12 0.666667 -1.27278 0.943444
Q2FWX4   14 0.777778 -1.27278 0.943444
Q2FZT1   29 1.61111 0.903563 0.161558
Q2FYF3   18 1 0.903563 0.161558
Q2FXW9   20 1.11111 0.903563 0.161558
O34090   18 1 0.903563 0.161558
Q2FVE1   9 0.5 -1.27278 0.943444
Q2FZL5   21 1.16667 0.903563 0.161558
Q2G258   32 1.77778 0.903563 0.161558
Q2FZW5   10 0.555556 -1.27278 0.943444
Q2FW63   6 0.333333 -1.27278 0.943444
Q2FXB4   17 0.944444 -1.27278 0.943444
Q2G1T5   17 0.944444 -1.27278 0.943444
Q2G1J5   19 1.05556 0.903563 0.161558
Q2G0V0   22 1.22222 0.903563 0.161558
Q2G0M7   21 1.16667 0.903563 0.161558
Q2G1I5   23 1.27778 0.903563 0.161558
Q2G146   21 1.16667 0.903563 0.161558
Q2G1P6   24 1.33333 0.903563 0.161558
Q2G1W8   21 1.13514 0.903563 0.161558
Q2G035   20 1.08108 0.903563 0.161558
Q2G1I3   26 1.40541 0.903563 0.161558
Q2FWM2   27 1.45946 0.903563 0.161558
Q2FYJ3   21 1.13514 0.903563 0.161558
Q2G0L8   27 1.45946 0.903563 0.161558
Q2G164   20 1.08108 0.903563 0.161558
Q2FVT7   21 1.13514 0.903563 0.161558
Q2G1R3   16 0.864865 -1.27278 0.943444
Q2G1T6   22 1.18919 0.903563 0.161558
Q2FZN7   26 1.40541 0.903563 0.161558
Q2FY83   16 0.864865 -1.27278 0.943444
Q2FZX9   24 1.2973 0.903563 0.161558
Q2FYL5   20 1.08108 0.903563 0.161558
Q2G218   22 1.18919 0.903563 0.161558
Q2G0M5   22 1.18919 0.903563 0.161558
Q2FW78   5 0.27027 -1.27278 0.943444
P52078   21 1.13514 0.903563 0.161558
Q7X2S2   26 1.40541 0.903563 0.161558
Q2FZG4   17 0.918919 -1.27278 0.943444
Q2G0M4   22 1.18919 0.903563 0.161558
Q2FVA2   23 1.24324 0.903563 0.161558
Q2G115   28 1.51351 0.903563 0.161558
Q2G0M8   22 1.18919 0.903563 0.161558
Q2G1U4   20 1.08108 0.903563 0.161558
Q2G1D0   21 1.13514 0.903563 0.161558
Q2G2S0   14 0.756757 -1.27278 0.943444
Q2G2N5   9 0.486486 -1.27278 0.943444
Q2G222   20 1.08108 0.903563 0.161558
Q2G1C8   22 1.18919 0.903563 0.161558
Q2FV40   13 0.702703 -1.27278 0.943444
Q2FXT1   19 1.02703 0.903563 0.161558
Q2FZZ2   25 1.35135 0.903563 0.161558
Q2FY01   17 0.918919 -1.27278 0.943444
Q2FVJ8   21 1.13514 0.903563 0.161558
Q2FXK2   25 1.35135 0.903563 0.161558
Q2FUS7   23 1.24324 0.903563 0.161558
Q2FVP1   8 0.432432 -1.27278 0.943444
Q2FYN7   15 0.810811 -1.27278 0.943444
P69848   22 1.18919 0.903563 0.161558
Q2FWN8   23 1.24324 0.903563 0.161558
Q2FV62   20 1.08108 0.903563 0.161558
Q2FWW7   25 1.35135 0.903563 0.161558
Q2G1Y5   24 1.2973 0.903563 0.161558
Q2FXA3   19 1.02703 0.903563 0.161558
Q2FYV3   22 1.18919 0.903563 0.161558
Q2G1H4   28 1.51351 0.903563 0.161558
Q2G038   21 1.13514 0.903563 0.161558
Q2G161   6 0.324324 -1.27278 0.943444
Q2FYV1   25 1.35135 0.903563 0.161558
Q2FZ09   25 1.35135 0.903563 0.161558
Q2FW90   19 1.02703 0.903563 0.161558
Q2G290   19 1.02703 0.903563 0.161558
P60611   26 1.40541 0.903563 0.161558
Q2FV58   29 1.56757 0.903563 0.161558
Q2G0C6   24 1.2973 0.903563 0.161558
Q2G050   25 1.35135 0.903563 0.161558
Q2G0V2   22 1.18919 0.903563 0.161558
Q2FVQ4   10 0.540541 -1.27278 0.943444
Q2G094   27 1.42105 0.903563 0.161558
Q2FY59   25 1.31579 0.903563 0.161558
Q2FVX7   27 1.42105 0.903563 0.161558
Q2FVP4   18 0.947368 -1.27278 0.943444
Q2G185   15 0.789474 -1.27278 0.943444
Q2FXP8   5 0.263158 -1.27278 0.943444
Q2G275   28 1.47368 0.903563 0.161558
Q2G1D9   19 1 0.903563 0.161558
Q2FXI3   26 1.36842 0.903563 0.161558
Q2FYM2   20 1.05263 0.903563 0.161558
P14738   22 1.15789 0.903563 0.161558
Q2G2Q2   19 1 0.903563 0.161558
Q2G0M9   24 1.26316 0.903563 0.161558
Q2FY67   28 1.47368 0.903563 0.161558
Q2FWX8   16 0.842105 -1.27278 0.943444
Q2FUT9   24 1.26316 0.903563 0.161558
Q2FZS0   20 1.05263 0.903563 0.161558
Q2G2A8   21 1.10526 0.903563 0.161558
Q2FUY2   18 0.947368 -1.27278 0.943444
Q2FZL8   22 1.15789 0.903563 0.161558
Q2FW93   17 0.894737 -1.27278 0.943444
Q2G1L7   25 1.31579 0.903563 0.161558
Q2FW41   23 1.21053 0.903563 0.161558
Q2FZY6   25 1.31579 0.903563 0.161558
Q2G042   5 0.263158 -1.27278 0.943444
Q2FWK2   25 1.31579 0.903563 0.161558
Q2FYF4   27 1.42105 0.903563 0.161558
Q2FZP2   24 1.26316 0.903563 0.161558
Q2G1G7   19 1 0.903563 0.161558
Q2G1H5   22 1.15789 0.903563 0.161558
Q2G2S7   20 1.05263 0.903563 0.161558
Q2FY53   20 1.05263 0.903563 0.161558
Q2G1N2   30 1.57895 0.903563 0.161558
Q2G2V2   20 1.05263 0.903563 0.161558
Q2G1H6   25 1.31579 0.903563 0.161558
Q2FZA9   22 1.15789 0.903563 0.161558
Q2FXI5   21 1.10526 0.903563 0.161558
Q2G206   4 0.210526 -1.27278 0.943444
Q2FWN6   19 1 0.903563 0.161558
Q2FUQ2   27 1.42105 0.903563 0.161558
Q2G1K3   18 0.947368 -1.27278 0.943444
Q2FZ76   19 1 0.903563 0.161558
Q2FY54   17 0.894737 -1.27278 0.943444
Q2G289   20 1.05263 0.903563 0.161558
Q2FY14   24 1.26316 0.903563 0.161558
Q2FV77   28 1.47368 0.903563 0.161558
Q2G064   23 1.21053 0.903563 0.161558
Q2G033   25 1.31579 0.903563 0.161558
Q2G198   28 1.47368 0.903563 0.161558
Q2G0K4   9 0.473684 -1.27278 0.943444
Q2G0V3   25 1.31579 0.903563 0.161558
Q2FWE2   22 1.12821 0.903563 0.161558
Q2G089   27 1.38462 0.903563 0.161558
Q2FZL3   34 1.74359 0.903563 0.161558
Q2G087   23 1.17949 0.903563 0.161558
Q2G0A7   9 0.461538 -1.27278 0.943444
Q2FVF9   22 1.12821 0.903563 0.161558
Q2G071   19 0.974359 -1.27278 0.943444
Q2FUZ2   23 1.17949 0.903563 0.161558
Q2FY27   24 1.23077 0.903563 0.161558
Q2FXX4   20 1.02564 0.903563 0.161558
Q2G1E6   29 1.48718 0.903563 0.161558
Q2G1G5   20 1.02564 0.903563 0.161558
Q2G2Q3   23 1.17949 0.903563 0.161558
Q2FZF0   23 1.17949 0.903563 0.161558
Q2G2D2   17 0.871795 -1.27278 0.943444
Q2FXT4   16 0.820513 -1.27278 0.943444
Q2FZI8   25 1.28205 0.903563 0.161558
Q2FUS8   16 0.820513 -1.27278 0.943444
Q2FVR9   24 1.23077 0.903563 0.161558
Q2FXP2   26 1.33333 0.903563 0.161558
Q2FX94   14 0.717949 -1.27278 0.943444
Q2G2A5   19 0.974359 -1.27278 0.943444
Q2FZP7   23 1.17949 0.903563 0.161558
Q2G1R7   18 0.923077 -1.27278 0.943444
Q2G015   18 0.923077 -1.27278 0.943444
Q2FZF4   20 1.02564 0.903563 0.161558
Q2G1E5   28 1.4359 0.903563 0.161558
Q2FWH9   12 0.615385 -1.27278 0.943444
Q2G069   27 1.38462 0.903563 0.161558
Q2FZK3   28 1.4359 0.903563 0.161558
Q2FZU5   23 1.17949 0.903563 0.161558
Q2FYT4   24 1.23077 0.903563 0.161558
Q2FWK4   22 1.12821 0.903563 0.161558
Q2FY40   22 1.12821 0.903563 0.161558
Q2FWY4   4 0.205128 -1.27278 0.943444
Q2G156   11 0.564103 -1.27278 0.943444
Q2G045   18 0.923077 -1.27278 0.943444
Q2FZS6   12 0.615385 -1.27278 0.943444
Q2FYC7   18 0.923077 -1.27278 0.943444
Q2FW73   20 1.02564 0.903563 0.161558
Q2G1H3   25 1.28205 0.903563 0.161558
Q2FXJ6   24 1.23077 0.903563 0.161558
Q2FUS2   4 0.2 -1.27278 0.943444
Q2G120   26 1.3 0.903563 0.161558
Q2G2T9   23 1.15 0.903563 0.161558
Q2G1N9   8 0.4 -1.27278 0.943444
Q2FXL9   22 1.1 0.903563 0.161558
Q2G0W4   32 1.6 0.903563 0.161558
Q2G0R6   21 1.05 0.903563 0.161558
Q2G1C4   21 1.05 0.903563 0.161558
Q2FWY9   32 1.6 0.903563 0.161558
Q2G1K4   23 1.15 0.903563 0.161558
Q2FYK3   35 1.75 0.903563 0.161558
Q2G1N4   23 1.15 0.903563 0.161558
Q2G065   20 1 0.903563 0.161558
Q2FX88   25 1.25 0.903563 0.161558
Q2FVW9   21 1.05 0.903563 0.161558
Q2G1E0   17 0.85 -1.27278 0.943444
Q2G2P2   23 1.15 0.903563 0.161558
Q2G0V5   4 0.2 -1.27278 0.943444
Q2FWA2   27 1.35 0.903563 0.161558
Q2FZU1   21 1.05 0.903563 0.161558
Q2FX77   26 1.3 0.903563 0.161558
Q2FW75   17 0.85 -1.27278 0.943444
Q2FUT5   19 0.95 -1.27278 0.943444
Q2G234   21 1.05 0.903563 0.161558
Q2FZU6   25 1.25 0.903563 0.161558
Q2G1Y2   8 0.4 -1.27278 0.943444
Q2FXN7   21 1.05 0.903563 0.161558
Q2G2J3   4 0.2 -1.27278 0.943444
Q2G0G1   20 1 0.903563 0.161558
Q2FW62   18 0.9 -1.27278 0.943444
Q2FUP7   26 1.3 0.903563 0.161558
Q2G1J3   21 1.05 0.903563 0.161558
Q2FZ15   24 1.2 0.903563 0.161558
Q2G1D3   22 1.1 0.903563 0.161558
Q2G0K2   23 1.15 0.903563 0.161558
Q2FWC1   27 1.35 0.903563 0.161558
Q2FXM5   22 1.1 0.903563 0.161558
Q2FY46   17 0.85 -1.27278 0.943444
Q2G1K0   18 0.9 -1.27278 0.943444
Q2FXT6   22 1.1 0.903563 0.161558
Q2FZM4   23 1.15 0.903563 0.161558
Q2FXG1   22 1.1 0.903563 0.161558
Q2FXL1   20 1 0.903563 0.161558
Q2FWX5   29 1.45 0.903563 0.161558
# cudaSaTabsearch LTYPE = T LORDER = F LSOLN = F
# QUERY ID = PF08695 
# DBFILE = ./tableaux.ascii.DB                                                             
Q2G1I1   20 0.97561 -1.27278  0.943444
Q2G1K2   22 1.07317 0.903563  0.161558
Q2FUU5   20 0.97561 -1.27278  0.943444
Q2FXB6   20 0.97561 -1.27278  0.943444
Q2FZU2   16 0.780488 -1.27278  0.943444
Q2FZK0   8 0.390244 -1.27278  0.943444
Q2FY33   20 0.97561 -1.27278  0.943444
Q2G098   28 1.36585 0.903563  0.161558
Q2FZ46   19 0.926829 -1.27278  0.943444
Q2FZQ5   23 1.12195 0.903563  0.161558
Q2FXU8   18 0.878049 -1.27278  0.943444
Q9EZ08   18 0.878049 -1.27278  0.943444
Q2G1B9   19 0.926829 -1.27278  0.943444
Q2FZ73   21 1.02439 0.903563  0.161558
Q2FY35   24 1.17073 0.903563  0.161558
Q2FZ16   24 1.17073 0.903563  0.161558
Q2FYR2   23 1.12195 0.903563  0.161558
Q2FWY3   14 0.682927 -1.27278  0.943444
Q2G2F5   20 0.97561 -1.27278  0.943444
Q2G032   26 1.26829 0.903563  0.161558
Q2FZ10   26 1.26829 0.903563  0.161558
Q2G255   21 1.02439 0.903563  0.161558
Q2G0X6   21 1.02439 0.903563  0.161558
Q2FYH0   21 1.02439 0.903563  0.161558
Q2FXJ9   15 0.731707 -1.27278  0.943444
Q2FZT4   21 1.02439 0.903563  0.161558
Q2FVE6   19 0.926829 -1.27278  0.943444
Q2FYD3   17 0.829268 -1.27278  0.943444
Q2FXT5   25 1.21951 0.903563  0.161558
Q2FY60   16 0.780488 -1.27278  0.943444
Q2G2D7   18 0.878049 -1.27278  0.943444
Q2FX16   26 1.26829 0.903563  0.161558
Q2FZ34   22 1.07317 0.903563  0.161558
Q2G1S4   23 1.12195 0.903563  0.161558
Q2G147   30 1.46341 0.903563  0.161558
Q2G1J7   19 0.926829 -1.27278  0.943444
Q2G2A7   28 1.36585 0.903563  0.161558
Q2G2M6   21 1.02439 0.903563  0.161558
Q2FV30   21 1.02439 0.903563  0.161558
Q2FVL5   25 1.21951 0.903563  0.161558
Q2FXY0   25 1.21951 0.903563  0.161558
Q2FZL1   24 1.17073 0.903563  0.161558
Q2FW45   19 0.926829 -1.27278  0.943444
Q2FZU0   19 0.904762 -1.27278  0.943444
Q2FWZ0   21 1 0.903563  0.161558
Q2G2H5   18 0.857143 -1.27278  0.943444
Q2FYG9   23 1.09524 0.903563  0.161558
Q2G2X6   24 1.14286 0.903563  0.161558
Q2G155   20 0.952381 -1.27278  0.943444
Q2FXY9   23 1.09524 0.903563  0.161558
Q2FZ37   22 1.04762 0.903563  0.161558
Q2FVI7   19 0.904762 -1.27278  0.943444
Q2FYS1   26 1.2381 0.903563  0.161558
Q2FXL5   24 1.14286 0.903563  0.161558
Q2G1J4   26 1.2381 0.903563  0.161558
Q2FWZ3   20 0.952381 -1.27278  0.943444
Q2G2P7   22 1.04762 0.903563  0.161558
Q2FVH3   24 1.14286 0.903563  0.161558
Q2FZ31   22 1.04762 0.903563  0.161558
Q2G283   24 1.14286 0.903563  0.161558
Q2FZ66   25 1.19048 0.903563  0.161558
Q2FWY7   5 0.238095 -1.27278  0.943444
Q2G1F9   18 0.857143 -1.27278  0.943444
Q2FZJ4   24 1.14286 0.903563  0.161558
Q2FZQ1   12 0.571429 -1.27278  0.943444
Q2FY80   17 0.809524 -1.27278  0.943444
Q2G2D4   14 0.666667 -1.27278  0.943444
Q2FYP1   21 1 0.903563  0.161558
Q2FYF9   13 0.619048 -1.27278  0.943444
Q2G0B3   20 0.952381 -1.27278  0.943444
Q2FUT8   19 0.904762 -1.27278  0.943444
Q2FYR1   30 1.42857 0.903563  0.161558
Q2FYL3   18 0.857143 -1.27278  0.943444
Q2FVG4   10 0.47619 -1.27278  0.943444
Q2FVP8   20 0.952381 -1.27278  0.943444
Q2FZ28   15 0.697674 -1.27278  0.943444
Q2G1F0   26 1.2093 0.903563  0.161558
P95689   19 0.883721 -1.27278  0.943444
Q2FYH6   31 1.44186 0.903563  0.161558
Q2FXD1   25 1.16279 0.903563  0.161558
Q2G0X5   19 0.883721 -1.27278  0.943444
Q2FXN8   8 0.372093 -1.27278  0.943444
Q2G0N0   16 0.744186 -1.27278  0.943444
Q2G268   28 1.30233 0.903563  0.161558
Q2FV61   23 1.06977 0.903563  0.161558
Q2FXL7   19 0.883721 -1.27278  0.943444
Q2FUR5   17 0.790698 -1.27278  0.943444
Q2FXV6   17 0.790698 -1.27278  0.943444
Q2G2C5   19 0.883721 -1.27278  0.943444
Q2FVJ6   20 0.930233 -1.27278  0.943444
Q2G1Y4   21 0.976744 -1.27278  0.943444
Q2FVI0   8 0.372093 -1.27278  0.943444
Q2FXJ8   19 0.883721 -1.27278  0.943444
Q2FZU7   19 0.883721 -1.27278  0.943444
Q2G2X4   18 0.837209 -1.27278  0.943444
Q2FZA8   23 1.06977 0.903563  0.161558
Q2FW96   21 0.976744 -1.27278  0.943444
Q2FYV4   22 1.02326 0.903563  0.161558
O07325   23 1.06977 0.903563  0.161558
Q2G1C1   20 0.930233 -1.27278  0.943444
Q2FZR9   22 1.02326 0.903563  0.161558
Q2FVW3   27 1.25581 0.903563  0.161558
Q2G124   22 1.02326 0.903563  0.161558
P0C0V7   20 0.930233 -1.27278  0.943444
Q2FX52   37 1.68182 0.903563  0.161558
Q2G2C7   19 0.863636 -1.27278  0.943444
Q2G2D5   18 0.818182 -1.27278  0.943444
Q2FXQ7   18 0.818182 -1.27278  0.943444
Q2FZW0   28 1.27273 0.903563  0.161558
Q2FVG3   25 1.13636 0.903563  0.161558
Q2FXR4   20 0.909091 -1.27278  0.943444
Q2FZ67   20 0.909091 -1.27278  0.943444
Q2G243   24 1.09091 0.903563  0.161558
Q2FV76   26 1.18182 0.903563  0.161558
Q2FVZ4   24 1.09091 0.903563  0.161558
Q2FWC5   30 1.36364 0.903563  0.161558
Q2FZY3   27 1.22727 0.903563  0.161558
Q2FWH5   20 0.909091 -1.27278  0.943444
Q2G241   20 0.909091 -1.27278  0.943444
Q2FV35   20 0.909091 -1.27278  0.943444
Q2G0T5   14 0.636364 -1.27278  0.943444
Q2G1A9   18 0.818182 -1.27278  0.943444
Q2FYU7   22 1 0.903563  0.161558
Q2G2E0   8 0.363636 -1.27278  0.943444
Q2FVT6   24 1.09091 0.903563  0.161558
Q2G0D7   13 0.590909 -1.27278  0.943444
Q2G1M6   21 0.954545 -1.27278  0.943444
Q2G0A6   11 0.5 -1.27278  0.943444
Q2FUY6   20 0.909091 -1.27278  0.943444
Q2FYJ2   19 0.863636 -1.27278  0.943444
Q2G2E5   26 1.15556 0.903563  0.161558
Q2G2P5   25 1.11111 0.903563  0.161558
Q2G1R6   26 1.15556 0.903563  0.161558
Q2FYF0   20 0.888889 -1.27278  0.943444
Q2FVH8   13 0.577778 -1.27278  0.943444
Q2FUU3   19 0.844444 -1.27278  0.943444
Q2FVG8   31 1.37778 0.903563  0.161558
Q9ZAH5   19 0.844444 -1.27278  0.943444
Q2G2U0   20 0.888889 -1.27278  0.943444
Q2FYR4   18 0.8 -1.27278  0.943444
Q2G256   20 0.888889 -1.27278  0.943444
Q2FVY0   22 0.977778 -1.27278  0.943444
Q2G0Q2   28 1.24444 0.903563  0.161558
Q2G0R2   25 1.11111 0.903563  0.161558
Q2G0Q3   26 1.15556 0.903563  0.161558
Q2FWZ9   24 1.06667 0.903563  0.161558
Q53705   25 1.11111 0.903563  0.161558
Q2G2U3   23 1.02222 0.903563  0.161558
Q2FYY6   20 0.888889 -1.27278  0.943444
Q2FWL3   24 1.06667 0.903563  0.161558
Q2FY50   27 1.2 0.903563  0.161558
Q2FXN4   21 0.933333 -1.27278  0.943444
Q2G179   24 1.06667 0.903563  0.161558
Q2G1L6   19 0.844444 -1.27278  0.943444
Q2FXU4   27 1.2 0.903563  0.161558
Q2G1E9   32 1.42222 0.903563  0.161558
Q2G232   20 0.888889 -1.27278  0.943444
Q2FXH9   26 1.15556 0.903563  0.161558
Q2G0X3   19 0.844444 -1.27278  0.943444
Q2FXD0   20 0.888889 -1.27278  0.943444
Q2G0G3   18 0.8 -1.27278  0.943444
Q2FWW3   22 0.977778 -1.27278  0.943444
Q2FYG0   19 0.826087 -1.27278  0.943444
Q2FZS9   12 0.521739 -1.27278  0.943444
Q2FYS2   27 1.17391 0.903563  0.161558
Q2G2U4   20 0.869565 -1.27278  0.943444
Q2FWJ9   18 0.782609 -1.27278  0.943444
Q2FWF0   24 1.04348 0.903563  0.161558
Q2FXR9   22 0.956522 -1.27278  0.943444
Q2FZV7   19 0.826087 -1.27278  0.943444
Q2G1W0   22 0.956522 -1.27278  0.943444
Q2G2I0   20 0.869565 -1.27278  0.943444
Q2G153   20 0.869565 -1.27278  0.943444
Q2FWD7   26 1.13043 0.903563  0.161558
Q2FY15   21 0.913043 -1.27278  0.943444
Q2FV54   13 0.565217 -1.27278  0.943444
Q2FZ74   27 1.17391 0.903563  0.161558
Q2FYV5   21 0.913043 -1.27278  0.943444
Q2G2I1   19 0.826087 -1.27278  0.943444
Q2FXZ6   19 0.826087 -1.27278  0.943444
Q2G0U0   19 0.826087 -1.27278  0.943444
Q2G0Y6   18 0.782609 -1.27278  0.943444
Q2FXJ0   19 0.826087 -1.27278  0.943444
Q2FY43   25 1.06383 0.903563  0.161558
Q2FWM1   17 0.723404 -1.27278  0.943444
Q2FVJ1   30 1.2766 0.903563  0.161558
Q2G0K3   21 0.893617 -1.27278  0.943444
Q2FY66   24 1.02128 0.903563  0.161558
Q2FW99   15 0.638298 -1.27278  0.943444
Q2FV10   18 0.765957 -1.27278  0.943444
Q2FXJ5   17 0.723404 -1.27278  0.943444
Q2FX69   13 0.553191 -1.27278  0.943444
Q2G0B2   29 1.23404 0.903563  0.161558
Q2FX14   22 0.93617 -1.27278  0.943444
Q2FYD8   17 0.723404 -1.27278  0.943444
Q2FWE5   28 1.19149 0.903563  0.161558
Q2G2A3   21 0.893617 -1.27278  0.943444
Q2FZH8   22 0.93617 -1.27278  0.943444
Q2FX51   21 0.893617 -1.27278  0.943444
Q2FWE8   24 1.02128 0.903563  0.161558
Q2G088   21 0.893617 -1.27278  0.943444
Q2G028   23 0.958333 -1.27278  0.943444
Q2G1S3   22 0.916667 -1.27278  0.943444
Q2FYN4   18 0.75 -1.27278  0.943444
Q2FX86   18 0.75 -1.27278  0.943444
Q2G2S8   28 1.16667 0.903563  0.161558
Q2FUW8   21 0.875 -1.27278  0.943444
Q2FWD4   17 0.708333 -1.27278  0.943444
Q2FVH6   26 1.08333 0.903563  0.161558
Q2G029   20 0.833333 -1.27278  0.943444
Q2G1R5   25 1.04167 0.903563  0.161558
Q2FX65   5 0.208333 -1.27278  0.943444
Q2FZV6   23 0.958333 -1.27278  0.943444
Q2G1P1   23 0.958333 -1.27278  0.943444
Q2FVU4   21 0.875 -1.27278  0.943444
Q2FVT5   26 1.08333 0.903563  0.161558
Q2G2H4   23 0.958333 -1.27278  0.943444
Q2FZ58   29 1.20833 0.903563  0.161558
Q2FVJ2   29 1.20833 0.903563  0.161558
Q2FXW5   22 0.916667 -1.27278  0.943444
Q2FWK1   21 0.875 -1.27278  0.943444
Q2G031   18 0.75 -1.27278  0.943444
Q2G0U1   19 0.791667 -1.27278  0.943444
Q2FW46   22 0.916667 -1.27278  0.943444
Q2FZY5   23 0.958333 -1.27278  0.943444
Q2FZI5   23 0.938776 -1.27278  0.943444
Q2FYR9   27 1.10204 0.903563  0.161558
Q2FZ92   20 0.816327 -1.27278  0.943444
Q2G1D5   19 0.77551 -1.27278  0.943444
Q2FXM2   22 0.897959 -1.27278  0.943444
Q2FVM2   22 0.897959 -1.27278  0.943444
Q2FZN2   19 0.77551 -1.27278  0.943444
Q2G1U8   20 0.816327 -1.27278  0.943444
Q2FVS7   26 1.06122 0.903563  0.161558
Q2FWB5   17 0.693878 -1.27278  0.943444
Q2FXX1   26 1.06122 0.903563  0.161558
Q2G2J9   24 0.979592 -1.27278  0.943444
Q2G0Y7   21 0.857143 -1.27278  0.943444
Q2FW81   22 0.897959 -1.27278  0.943444
Q2FWK3   20 0.816327 -1.27278  0.943444
Q2FY34   23 0.938776 -1.27278  0.943444
Q2FXF8   19 0.77551 -1.27278  0.943444
Q2FXI9   18 0.734694 -1.27278  0.943444
Q05615   18 0.72 -1.27278  0.943444
Q2FUW4   24 0.96 -1.27278  0.943444
Q2FVF4   21 0.84 -1.27278  0.943444
Q2FWI3   22 0.88 -1.27278  0.943444
Q2FWG8   27 1.08 0.903563  0.161558
Q2G0R0   19 0.76 -1.27278  0.943444
Q2G0I4   26 1.04 0.903563  0.161558
Q2FV67   18 0.72 -1.27278  0.943444
Q2G091   19 0.76 -1.27278  0.943444
Q2G1U1   21 0.84 -1.27278  0.943444
Q2FUX7   24 0.96 -1.27278  0.943444
Q2FY51   23 0.92 -1.27278  0.943444
Q2FYP2   18 0.72 -1.27278  0.943444
Q2G0F8   16 0.64 -1.27278  0.943444
Q2FXH5   20 0.8 -1.27278  0.943444
Q2G193   26 1.04 0.903563  0.161558
Q2FWD6   21 0.84 -1.27278  0.943444
Q2FZ98   19 0.745098 -1.27278  0.943444
Q2FYQ2   15 0.588235 -1.27278  0.943444
Q2FWL5   22 0.862745 -1.27278  0.943444
Q2FV16   23 0.901961 -1.27278  0.943444
Q2FWX9   17 0.666667 -1.27278  0.943444
Q2G1J0   18 0.705882 -1.27278  0.943444
Q2G235   25 0.980392 -1.27278  0.943444
Q2FXK1   25 0.980392 -1.27278  0.943444
Q2FWF4   17 0.666667 -1.27278  0.943444
Q2FZC8   26 1.01961 0.903563  0.161558
Q2FZQ4   24 0.941176 -1.27278  0.943444
O52582   21 0.823529 -1.27278  0.943444
Q2FZI6   23 0.901961 -1.27278  0.943444
Q2FUW7   24 0.941176 -1.27278  0.943444
Q2G2M9   24 0.941176 -1.27278  0.943444
Q2FZD0   20 0.784314 -1.27278  0.943444
Q2FWK7   20 0.784314 -1.27278  0.943444
Q2FWU4   18 0.705882 -1.27278  0.943444
Q2FUX4   19 0.745098 -1.27278  0.943444
Q2G2V3   19 0.745098 -1.27278  0.943444
O05204   23 0.901961 -1.27278  0.943444
Q2FYC2   19 0.730769 -1.27278  0.943444
Q2FZP6   20 0.769231 -1.27278  0.943444
Q2G0L2   28 1.07692 0.903563  0.161558
Q2FZV1   9 0.346154 -1.27278  0.943444
Q2FVQ5   21 0.807692 -1.27278  0.943444
Q2FZW6   22 0.846154 -1.27278  0.943444
Q2FZI3   19 0.730769 -1.27278  0.943444
Q2G219   23 0.884615 -1.27278  0.943444
Q2FZR2   18 0.692308 -1.27278  0.943444
Q2FXZ2   24 0.923077 -1.27278  0.943444
Q2FYC6   21 0.807692 -1.27278  0.943444
Q2FYZ5   25 0.943396 -1.27278  0.943444
Q2FWN4   21 0.792453 -1.27278  0.943444
Q2G221   21 0.792453 -1.27278  0.943444
Q2FZX5   21 0.792453 -1.27278  0.943444
Q2FUW3   23 0.867925 -1.27278  0.943444
Q2G2H3   23 0.867925 -1.27278  0.943444
Q2FY08   24 0.90566 -1.27278  0.943444
Q2FXU5   26 0.981132 -1.27278  0.943444
Q2G1F8   27 1.01887 0.903563  0.161558
Q2FYW4   29 1.09434 0.903563  0.161558
Q2G142   17 0.641509 -1.27278  0.943444
Q2G1U3   16 0.603774 -1.27278  0.943444
Q2FZ18   21 0.792453 -1.27278  0.943444
Q2FV24   19 0.716981 -1.27278  0.943444
Q2G1C2   20 0.754717 -1.27278  0.943444
Q2FYZ4   26 0.981132 -1.27278  0.943444
Q2FWT4   20 0.754717 -1.27278  0.943444
Q2FUX1   25 0.943396 -1.27278  0.943444
Q2FZG9   27 1 0.903563  0.161558
Q2FVC1   22 0.814815 -1.27278  0.943444
Q2FYT3   23 0.851852 -1.27278  0.943444
Q2FY82   18 0.666667 -1.27278  0.943444
Q2FV02   25 0.925926 -1.27278  0.943444
Q2FXJ2   24 0.888889 -1.27278  0.943444
Q2FZ02   19 0.703704 -1.27278  0.943444
Q2G0L3   22 0.814815 -1.27278  0.943444
Q2FZH5   20 0.740741 -1.27278  0.943444
Q2FWH4   21 0.777778 -1.27278  0.943444
Q2FW49   19 0.703704 -1.27278  0.943444
Q93T05   27 1 0.903563  0.161558
Q2FX73   17 0.62963 -1.27278  0.943444
Q2G239   23 0.836364 -1.27278  0.943444
Q2G121   16 0.581818 -1.27278  0.943444
Q2FY11   21 0.763636 -1.27278  0.943444
Q2FV11   23 0.836364 -1.27278  0.943444
Q2FZ05   21 0.763636 -1.27278  0.943444
Q2G253   22 0.8 -1.27278  0.943444
Q2FW98   17 0.618182 -1.27278  0.943444
Q2G205   25 0.909091 -1.27278  0.943444
Q2FVE7   20 0.727273 -1.27278  0.943444
Q2FYD0   16 0.581818 -1.27278  0.943444
Q2FZ19   25 0.909091 -1.27278  0.943444
Q2G1C7   24 0.872727 -1.27278  0.943444
Q2FV60   32 1.16364 0.903563  0.161558
Q2FY64   28 1.01818 0.903563  0.161558
Q2FZI9   25 0.909091 -1.27278  0.943444
Q2FV57   25 0.892857 -1.27278  0.943444
Q2FXA5   29 1.03571 0.903563  0.161558
Q2G2U8   9 0.321429 -1.27278  0.943444
Q2FZP0   23 0.821429 -1.27278  0.943444
Q2FZL7   20 0.714286 -1.27278  0.943444
Q2FZR3   19 0.678571 -1.27278  0.943444
Q2FWA0   24 0.857143 -1.27278  0.943444
Q2G090   18 0.642857 -1.27278  0.943444
Q2G1H0   19 0.666667 -1.27278  0.943444
Q2FZP4   21 0.736842 -1.27278  0.943444
Q2FUX0   19 0.666667 -1.27278  0.943444
Q2FV86   20 0.701754 -1.27278  0.943444
Q2FV14   22 0.77193 -1.27278  0.943444
Q2FUT2   25 0.877193 -1.27278  0.943444
Q2FZ64   14 0.491228 -1.27278  0.943444
Q2FUW1   17 0.586207 -1.27278  0.943444
Q2FWI0   20 0.689655 -1.27278  0.943444
Q2G2K5   34 1.17241 0.903563  0.161558
Q2FWK6   19 0.655172 -1.27278  0.943444
Q2G0T9   27 0.931034 -1.27278  0.943444
Q2G078   23 0.793103 -1.27278  0.943444
Q2G1P3   22 0.758621 -1.27278  0.943444
Q2G274   25 0.847458 -1.27278  0.943444
Q2FZD4   20 0.677966 -1.27278  0.943444
Q2FYS5   33 1.11864 0.903563  0.161558
Q2G1K5   21 0.711864 -1.27278  0.943444
Q2G1L5   18 0.610169 -1.27278  0.943444
Q2G1M9   24 0.813559 -1.27278  0.943444
Q2FX67   19 0.644068 -1.27278  0.943444
Q2FZ32   15 0.508475 -1.27278  0.943444
Q2FWH7   17 0.576271 -1.27278  0.943444
Q2FXT8   20 0.666667 -1.27278  0.943444
Q2FUQ3   20 0.666667 -1.27278  0.943444
Q2G1Y6   20 0.666667 -1.27278  0.943444
Q2FX68   19 0.633333 -1.27278  0.943444
Q2FWD1   20 0.666667 -1.27278  0.943444
Q2FUZ8   22 0.733333 -1.27278  0.943444
Q2G1F5   22 0.733333 -1.27278  0.943444
Q2G2T6   21 0.7 -1.27278  0.943444
Q2FYD2   20 0.666667 -1.27278  0.943444
Q2FYA1   19 0.633333 -1.27278  0.943444
Q2FY21   20 0.666667 -1.27278  0.943444
Q2FZD3   17 0.566667 -1.27278  0.943444
Q2G1Z4   17 0.566667 -1.27278  0.943444
Q2G0S3   19 0.622951 -1.27278  0.943444
Q2FVQ3   17 0.557377 -1.27278  0.943444
Q2G2J4   21 0.688525 -1.27278  0.943444
Q2G2B8   17 0.557377 -1.27278  0.943444
Q2G0L5   14 0.459016 -1.27278  0.943444
Q2FW72   21 0.688525 -1.27278  0.943444
Q2FYT8   22 0.721311 -1.27278  0.943444
Q2FXM9   16 0.52459 -1.27278  0.943444
Q2G1Y0   18 0.590164 -1.27278  0.943444
Q2G2D0   17 0.557377 -1.27278  0.943444
Q2G2M2   19 0.622951 -1.27278  0.943444
Q2G1B7   22 0.721311 -1.27278  0.943444
Q2G1B8   21 0.688525 -1.27278  0.943444
Q2G0M6   23 0.754098 -1.27278  0.943444
Q2G1D8   22 0.709677 -1.27278  0.943444
Q2FV70   19 0.612903 -1.27278  0.943444
Q2FV72   16 0.516129 -1.27278  0.943444
Q2FVB2   26 0.83871 -1.27278  0.943444
Q2G122   17 0.548387 -1.27278  0.943444
Q2G1W2   22 0.698413 -1.27278  0.943444
Q2FWW1   20 0.634921 -1.27278  0.943444
Q2G1F4   26 0.825397 -1.27278  0.943444
Q2G093   31 0.984127 -1.27278  0.943444
Q2FXY7   21 0.666667 -1.27278  0.943444
Q2G1C6   20 0.634921 -1.27278  0.943444
Q2FZ20   21 0.666667 -1.27278  0.943444
O50581   16 0.5 -1.27278  0.943444
Q2G1N1   19 0.59375 -1.27278  0.943444
Q2G188   27 0.830769 -1.27278  0.943444
Q2G296   17 0.523077 -1.27278  0.943444
Q2G2E9   19 0.584615 -1.27278  0.943444
Q2G294   22 0.676923 -1.27278  0.943444
Q2FWJ5   18 0.553846 -1.27278  0.943444
Q2FW03   21 0.636364 -1.27278  0.943444
Q2G0N1   16 0.484848 -1.27278  0.943444
Q2FZJ0   29 0.878788 -1.27278  0.943444
Q2FYZ9   23 0.69697 -1.27278  0.943444
Q2FV74   16 0.484848 -1.27278  0.943444
Q2FXP7   20 0.606061 -1.27278  0.943444
Q2FXU1   14 0.424242 -1.27278  0.943444
Q2G1M8   24 0.727273 -1.27278  0.943444
Q2FXY4   22 0.666667 -1.27278  0.943444
Q2FZ94   15 0.447761 -1.27278  0.943444
Q2FYI0   20 0.588235 -1.27278  0.943444
Q2FXT9   20 0.588235 -1.27278  0.943444
Q2G0D2   22 0.637681 -1.27278  0.943444
Q2FYB7   21 0.608696 -1.27278  0.943444
Q2FVN8   21 0.608696 -1.27278  0.943444
Q2FZ49   18 0.521739 -1.27278  0.943444
Q2FUW6   21 0.608696 -1.27278  0.943444
Q2G1P7   24 0.695652 -1.27278  0.943444
Q2FW70   21 0.6 -1.27278  0.943444
Q2G0W1   18 0.514286 -1.27278  0.943444
Q2G024   17 0.485714 -1.27278  0.943444
Q2G1G8   17 0.485714 -1.27278  0.943444
Q2G1R9   15 0.428571 -1.27278  0.943444
O06446   16 0.457143 -1.27278  0.943444
Q2G1C9   16 0.457143 -1.27278  0.943444
Q2FXV8   18 0.507042 -1.27278  0.943444
Q2G0P5   15 0.422535 -1.27278  0.943444
Q2FV64   17 0.472222 -1.27278  0.943444
Q2FV87   25 0.684932 -1.27278  0.943444
Q2G1K9   17 0.459459 -1.27278  0.943444
Q2G266   18 0.486486 -1.27278  0.943444
Q59801   22 0.586667 -1.27278  0.943444
Q2FXH2   16 0.426667 -1.27278  0.943444
Q53727   16 0.421053 -1.27278  0.943444
Q2G2Q0   14 0.368421 -1.27278  0.943444
Q2FZD8   18 0.467532 -1.27278  0.943444
Q2FYS4   15 0.38961 -1.27278  0.943444
Q2G1G2   21 0.545455 -1.27278  0.943444
Q2FXV9   16 0.410256 -1.27278  0.943444
Q2G0L4   11 0.282051 -1.27278  0.943444
Q2FXR8   19 0.487179 -1.27278  0.943444
Q2FYJ0   23 0.589744 -1.27278  0.943444
Q2FZS8   16 0.405063 -1.27278  0.943444
Q2FXN9   17 0.419753 -1.27278  0.943444
Q2FYM1   18 0.444444 -1.27278  0.943444
Q2FVZ5   22 0.54321 -1.27278  0.943444
Q2FVL8   18 0.439024 -1.27278  0.943444
Q2FZ40   22 0.536585 -1.27278  0.943444
Q2FYH5   17 0.409639 -1.27278  0.943444
Q2FXB3   15 0.352941 -1.27278  0.943444
Q2FYS9   16 0.367816 -1.27278  0.943444
Q2G1Q4   15 0.344828 -1.27278  0.943444
Q2FVC3   19 0.436782 -1.27278  0.943444
Q2G046   16 0.363636 -1.27278  0.943444
Q2FWU3   19 0.431818 -1.27278  0.943444
Q2FZ72   17 0.386364 -1.27278  0.943444
Q2FZ82   17 0.386364 -1.27278  0.943444
Q9F1K0   15 0.32967 -1.27278  0.943444
Q2FVV9   16 0.336842 -1.27278  0.943444
Q2FZT6   14 0.291667 -1.27278  0.943444
Q2FWU5   13 0.270833 -1.27278  0.943444
Q2FYC8   22 0.453608 -1.27278  0.943444
Q2FZK7   15 0.30303 -1.27278  0.943444
Q2G2C1   14 0.282828 -1.27278  0.943444
Q2FZT5   14 0.27451 -1.27278  0.943444
Q2G0R8   18 0.349515 -1.27278  0.943444
Q2FW95   18 0.349515 -1.27278  0.943444
Q2G0N5   12 0.224299 -1.27278  0.943444
P47768   14 0.256881 -1.27278  0.943444
Q2FXH4   19 0.345455 -1.27278  0.943444
Q2FVM1   15 0.272727 -1.27278  0.943444
```
