## Supplementary Data 3 for "Mining folded proteomes in the era of accurate structure prediction": PF08733.output

```
# cudaSaTabsearch LTYPE = T LORDER = F LSOLN = F
# QUERY ID = PF08733 
# DBFILE = ./tableaux.ascii.DB                                                             
Q2G0V6   0 0 -1.27278 0.943444
Q2G075   0 0 -1.27278 0.943444
Q2G083   0 0 -1.27278 0.943444
Q2FZN3   0 0 -1.27278 0.943444
Q2FY90   0 0 -1.27278 0.943444
Q2FX91   0 0 -1.27278 0.943444
Q2FX54   0 0 -1.27278 0.943444
Q2FYQ4   0 0 -1.27278 0.943444
Q2G284   0 0 -1.27278 0.943444
Q2G0S4   0 0 -1.27278 0.943444
Q2FWM3   0 0 -1.27278 0.943444
Q2FX81   0 0 -1.27278 0.943444
Q2FXC6   0 0 -1.27278 0.943444
Q2FWJ7   0 0 -1.27278 0.943444
Q2FYJ9   0 0 -1.27278 0.943444
Q2G2E6   0 0 -1.27278 0.943444
Q2FWV0   0 0 -1.27278 0.943444
Q2FZC3   0 0 -1.27278 0.943444
Q2FVH9   0 0 -1.27278 0.943444
Q2FXQ5   0 0 -1.27278 0.943444
Q2FZU4   0 0 -1.27278 0.943444
Q2FYF8   0 0 -1.27278 0.943444
Q2FUR4   0 0 -1.27278 0.943444
Q2FYI2   0 0 -1.27278 0.943444
Q2FYY2   0 0 -1.27278 0.943444
Q2FW58   0 0 -1.27278 0.943444
P0C7Z3   0 0 -1.27278 0.943444
Q2G0T2   0 0 -1.27278 0.943444
Q2G1G9   0 0 -1.27278 0.943444
Q2FVJ0   0 0 -1.27278 0.943444
Q2FZ80   0 0 -1.27278 0.943444
Q2G1R4   0 0 -1.27278 0.943444
Q2FW02   0 0 -1.27278 0.943444
Q2G1X3   0 0 -1.27278 0.943444
Q2FWW4   0 0 -1.27278 0.943444
Q2FZE1   0 0 -1.27278 0.943444
Q2FY31   0 0 -1.27278 0.943444
Q2G018   0 0 -1.27278 0.943444
Q2FZI0   0 0 -1.27278 0.943444
Q2FUZ7   0 0 -1.27278 0.943444
Q2G250   0 0 -1.27278 0.943444
Q2FWU8   0 0 -1.27278 0.943444
Q2FYX5   0 0 -1.27278 0.943444
Q2FZY2   0 0 -1.27278 0.943444
Q2FZX8   0 0 -1.27278 0.943444
Q2FUY8   0 0 -1.27278 0.943444
Q2FV73   0 0 -1.27278 0.943444
Q2G0C5   0 0 -1.27278 0.943444
Q2FZ52   0 0 -1.27278 0.943444
Q2FVK6   0 0 -1.27278 0.943444
Q2G0Z3   0 0 -1.27278 0.943444
Q2FZJ8   0 0 -1.27278 0.943444
Q2FY57   0 0 -1.27278 0.943444
Q2G0W3   0 0 -1.27278 0.943444
Q2G0I2   0 0 -1.27278 0.943444
Q2FYX1   0 0 -1.27278 0.943444
Q2G0H2   0 0 -1.27278 0.943444
Q2FWJ8   0 0 -1.27278 0.943444
Q2FWZ7   0 0 -1.27278 0.943444
Q2FV04   0 0 -1.27278 0.943444
Q2G0H6   0 0 -1.27278 0.943444
Q2G291   0 0 -1.27278 0.943444
Q2G1A7   0 0 -1.27278 0.943444
Q2FVS8   0 0 -1.27278 0.943444
Q2FZ26   0 0 -1.27278 0.943444
Q2FXJ3   0 0 -1.27278 0.943444
Q2G231   0 0 -1.27278 0.943444
Q2G2N0   0 0 -1.27278 0.943444
Q2G2I2   0 0 -1.27278 0.943444
Q2FYU3   0 0 -1.27278 0.943444
Q2FWY5   0 0 -1.27278 0.943444
Q2G2E3   0 0 -1.27278 0.943444
Q2FV09   0 0 -1.27278 0.943444
Q2FX72   0 0 -1.27278 0.943444
Q2FWA3   0 0 -1.27278 0.943444
Q2FWF2   0 0 -1.27278 0.943444
Q2G0E4   0 0 -1.27278 0.943444
Q2G251   0 0 -1.27278 0.943444
P0C818   0 0 -1.27278 0.943444
Q2FXQ2   0 0 -1.27278 0.943444
Q2FXD4   0 0 -1.27278 0.943444
Q2G014   0 0 -1.27278 0.943444
Q2FWI9   0 0 -1.27278 0.943444
Q2FX79   0 0 -1.27278 0.943444
Q2FVP7   0 0 -1.27278 0.943444
Q2FZN4   0 0 -1.27278 0.943444
Q2FWU6   0 0 -1.27278 0.943444
Q2G2Y1   0 0 -1.27278 0.943444
Q2FYF6   0 0 -1.27278 0.943444
Q2FXK0   0 0 -1.27278 0.943444
Q2FVI9   0 0 -1.27278 0.943444
Q2G246   0 0 -1.27278 0.943444
Q2G053   0 0 -1.27278 0.943444
Q2FWK8   0 0 -1.27278 0.943444
Q2FXL8   0 0 -1.27278 0.943444
Q2G0Q4   0 0 -1.27278 0.943444
Q2FVB7   0 0 -1.27278 0.943444
Q2FYD6   0 0 -1.27278 0.943444
Q2FXK9   0 0 -1.27278 0.943444
Q2FV78   0 0 -1.27278 0.943444
Q2FXG4   0 0 -1.27278 0.943444
Q2G0C8   0 0 -1.27278 0.943444
Q2FWU9   0 0 -1.27278 0.943444
Q2FUX2   0 0 -1.27278 0.943444
Q2FYI8   0 0 -1.27278 0.943444
Q2FXA1   0 0 -1.27278 0.943444
Q2FV49   0 0 -1.27278 0.943444
Q2G1S0   0 0 -1.27278 0.943444
Q2G0G0   0 0 -1.27278 0.943444
P0C805   0 0 -1.27278 0.943444
Q2FWV9   0 0 -1.27278 0.943444
Q2G152   0 0 -1.27278 0.943444
Q2FX48   0 0 -1.27278 0.943444
Q2FXS5   0 0 -1.27278 0.943444
Q2FWL4   0 0 -1.27278 0.943444
P0C7Y1   0 0 -1.27278 0.943444
Q2FXA2   0 0 -1.27278 0.943444
Q2FY96   0 0 -1.27278 0.943444
Q2FVJ3   0 0 -1.27278 0.943444
Q2FZ24   0 0 -1.27278 0.943444
Q2G1X4   0 0 -1.27278 0.943444
Q2FYM6   0 0 -1.27278 0.943444
Q2FWX6   0 0 -1.27278 0.943444
Q2G1D2   0 0 -1.27278 0.943444
Q2FWC0   0 0 -1.27278 0.943444
Q2FZG7   0 0 -1.27278 0.943444
Q2G2P1   0 0 -1.27278 0.943444
Q2G1M4   0 0 -1.27278 0.943444
Q2FX29   0 0 -1.27278 0.943444
Q2FUZ3   0 0 -1.27278 0.943444
Q2FVZ9   0 0 -1.27278 0.943444
Q2G2N3   0 0 -1.27278 0.943444
Q2G237   0 0 -1.27278 0.943444
Q2FXN5   0 0 -1.27278 0.943444
Q2FYP7   0 0 -1.27278 0.943444
Q2FWC8   0 0 -1.27278 0.943444
Q2G209   0 0 -1.27278 0.943444
Q2FXX7   0 0 -1.27278 0.943444
Q2FV05   0 0 -1.27278 0.943444
Q2FWM8   0 0 -1.27278 0.943444
Q2FV00   0 0 -1.27278 0.943444
Q2FZF2   0 0 -1.27278 0.943444
Q2FV80   0 0 -1.27278 0.943444
Q2FZZ7   0 0 -1.27278 0.943444
Q2FWH8   0 0 -1.27278 0.943444
Q2FVS5   0 0 -1.27278 0.943444
Q2FWY0   0 0 -1.27278 0.943444
Q2FZM3   0 0 -1.27278 0.943444
Q2FZW8   0 0 -1.27278 0.943444
Q2FVY7   0 0 -1.27278 0.943444
Q2FXJ1   0 0 -1.27278 0.943444
Q2G0T7   0 0 -1.27278 0.943444
Q2FW40   0 0 -1.27278 0.943444
Q2FYU9   0 0 -1.27278 0.943444
Q2FUR0   0 0 -1.27278 0.943444
Q2G215   0 0 -1.27278 0.943444
Q2G169   0 0 -1.27278 0.943444
Q2G034   0 0 -1.27278 0.943444
Q2FUV8   0 0 -1.27278 0.943444
Q2FW44   2 0.25 -1.27278 0.943444
Q2FYJ8   0 0 -1.27278 0.943444
Q2FVR6   2 0.25 -1.27278 0.943444
Q2G183   2 0.25 -1.27278 0.943444
Q2G0S1   2 0.25 -1.27278 0.943444
Q2FX83   0 0 -1.27278 0.943444
Q2FYF7   1 0.125 -1.27278 0.943444
Q2G166   2 0.25 -1.27278 0.943444
Q2FX20   2 0.25 -1.27278 0.943444
Q2G020   2 0.25 -1.27278 0.943444
Q2FVC0   1 0.125 -1.27278 0.943444
Q2FVD1   0 0 -1.27278 0.943444
Q2FWH1   2 0.25 -1.27278 0.943444
Q2FYX2   2 0.25 -1.27278 0.943444
Q2FZB5   1 0.125 -1.27278 0.943444
Q2G0G8   2 0.25 -1.27278 0.943444
P0A0I4   0 0 -1.27278 0.943444
Q2G2C6   2 0.25 -1.27278 0.943444
Q2FVB1   2 0.25 -1.27278 0.943444
Q2FYN1   2 0.25 -1.27278 0.943444
Q2FV79   2 0.25 -1.27278 0.943444
Q2FVU9   2 0.25 -1.27278 0.943444
Q2G0W5   2 0.25 -1.27278 0.943444
Q2FW60   2 0.25 -1.27278 0.943444
Q2G269   2 0.25 -1.27278 0.943444
Q2FZS1   2 0.25 -1.27278 0.943444
Q2G1Y3   2 0.25 -1.27278 0.943444
Q2FWA4   2 0.25 -1.27278 0.943444
Q2G0C0   1 0.125 -1.27278 0.943444
Q2G2J6   0 0 -1.27278 0.943444
Q2G1R2   2 0.25 -1.27278 0.943444
Q2FXY8   1 0.125 -1.27278 0.943444
Q2FYL2   2 0.25 -1.27278 0.943444
Q2FYS3   0 0 -1.27278 0.943444
Q2FXS0   2 0.25 -1.27278 0.943444
Q2FWA7   0 0 -1.27278 0.943444
Q2FWV8   0 0 -1.27278 0.943444
Q2G279   2 0.25 -1.27278 0.943444
Q2FYB5   0 0 -1.27278 0.943444
Q2G175   2 0.25 -1.27278 0.943444
Q2FZ07   2 0.25 -1.27278 0.943444
Q2FVG7   2 0.25 -1.27278 0.943444
Q2G2P3   2 0.25 -1.27278 0.943444
Q2FZA3   2 0.25 -1.27278 0.943444
Q2FYE1   1 0.125 -1.27278 0.943444
Q2G2F8   0 0 -1.27278 0.943444
Q2FWS8   0 0 -1.27278 0.943444
Q2FXD8   2 0.25 -1.27278 0.943444
Q2FX46   2 0.25 -1.27278 0.943444
Q2FYB4   2 0.25 -1.27278 0.943444
Q2FYC0   2 0.25 -1.27278 0.943444
Q2FUY5   2 0.25 -1.27278 0.943444
Q2FYF2   0 0 -1.27278 0.943444
Q2G0R4   0 0 -1.27278 0.943444
Q2G1L1   2 0.25 -1.27278 0.943444
Q2FYB0   0 0 -1.27278 0.943444
Q2FWW5   2 0.25 -1.27278 0.943444
Q2FX04   1 0.125 -1.27278 0.943444
Q2FV33   2 0.25 -1.27278 0.943444
Q2FUX6   2 0.25 -1.27278 0.943444
Q2FVP5   0 0 -1.27278 0.943444
Q2G0W7   2 0.25 -1.27278 0.943444
Q2FXV1   2 0.25 -1.27278 0.943444
Q2G096   2 0.25 -1.27278 0.943444
Q2FV68   1 0.125 -1.27278 0.943444
Q2FVY6   1 0.125 -1.27278 0.943444
Q2FYY0   1 0.125 -1.27278 0.943444
Q2G005   2 0.25 -1.27278 0.943444
Q2G2B4   2 0.25 -1.27278 0.943444
Q2FVZ7   2 0.25 -1.27278 0.943444
Q2FW55   2 0.25 -1.27278 0.943444
Q2FV92   2 0.25 -1.27278 0.943444
Q2FYV9   2 0.25 -1.27278 0.943444
Q2FW74   2 0.25 -1.27278 0.943444
Q2FVK9   2 0.25 -1.27278 0.943444
Q2FZA4   2 0.25 -1.27278 0.943444
Q2FV25   0 0 -1.27278 0.943444
Q2FYG8   2 0.25 -1.27278 0.943444
Q2G216   1 0.125 -1.27278 0.943444
Q2FZ69   1 0.125 -1.27278 0.943444
Q2FV97   2 0.25 -1.27278 0.943444
Q2FZ95   0 0 -1.27278 0.943444
Q2FZN8   2 0.25 -1.27278 0.943444
Q2FZG2   1 0.125 -1.27278 0.943444
Q2G259   2 0.25 -1.27278 0.943444
Q2FYB6   1 0.125 -1.27278 0.943444
Q2FZD1   2 0.25 -1.27278 0.943444
Q2FYT6   0 0 -1.27278 0.943444
Q2G0Y2   2 0.25 -1.27278 0.943444
Q2FWZ1   1 0.125 -1.27278 0.943444
Q2FVC8   2 0.25 -1.27278 0.943444
Q2G2H1   2 0.25 -1.27278 0.943444
Q2FY47   2 0.25 -1.27278 0.943444
Q2FX78   2 0.25 -1.27278 0.943444
Q2FX47   2 0.25 -1.27278 0.943444
Q2FZA7   2 0.25 -1.27278 0.943444
Q2FV32   2 0.25 -1.27278 0.943444
Q2FYE6   0 0 -1.27278 0.943444
Q2FZ41   2 0.25 -1.27278 0.943444
Q2FYG3   1 0.125 -1.27278 0.943444
Q2FX01   2 0.25 -1.27278 0.943444
Q2FXU6   2 0.25 -1.27278 0.943444
Q2FYL7   2 0.25 -1.27278 0.943444
Q2FWQ3   2 0.25 -1.27278 0.943444
Q2FZY9   2 0.25 -1.27278 0.943444
Q2FV50   2 0.25 -1.27278 0.943444
Q2FUY7   1 0.125 -1.27278 0.943444
Q2FXP6   2 0.25 -1.27278 0.943444
Q2G1S9   2 0.25 -1.27278 0.943444
Q2FX18   2 0.25 -1.27278 0.943444
Q2FYU0   0 0 -1.27278 0.943444
Q2FXZ7   4 0.470588 -1.27278 0.943444
Q2G051   6 0.705882 -1.27278 0.943444
Q2FWS3   3 0.352941 -1.27278 0.943444
Q2FW14   4 0.470588 -1.27278 0.943444
Q2FYD7   4 0.470588 -1.27278 0.943444
Q9RQP8   6 0.705882 -1.27278 0.943444
Q2FZK2   5 0.588235 -1.27278 0.943444
Q2FWI7   4 0.470588 -1.27278 0.943444
Q2G182   3 0.352941 -1.27278 0.943444
Q2FYT7   3 0.352941 -1.27278 0.943444
Q2FV46   5 0.588235 -1.27278 0.943444
Q2FY58   2 0.235294 -1.27278 0.943444
Q2FX06   2 0.235294 -1.27278 0.943444
Q2FZH0   4 0.470588 -1.27278 0.943444
Q2FUZ4   3 0.352941 -1.27278 0.943444
Q2G102   4 0.470588 -1.27278 0.943444
Q2G1R8   4 0.470588 -1.27278 0.943444
Q2G2J1   2 0.235294 -1.27278 0.943444
Q2FX71   4 0.470588 -1.27278 0.943444
Q2FUZ5   2 0.235294 -1.27278 0.943444
Q2FYP5   3 0.352941 -1.27278 0.943444
Q2G048   0 0 -1.27278 0.943444
Q2FUQ0   3 0.352941 -1.27278 0.943444
Q2FWS7   4 0.470588 -1.27278 0.943444
Q2FV65   2 0.235294 -1.27278 0.943444
Q2G125   2 0.235294 -1.27278 0.943444
Q2FYT2   4 0.470588 -1.27278 0.943444
Q2FVH7   2 0.235294 -1.27278 0.943444
Q2G127   3 0.352941 -1.27278 0.943444
Q2FYI5   2 0.235294 -1.27278 0.943444
Q2FYX4   3 0.352941 -1.27278 0.943444
Q2G0M3   4 0.470588 -1.27278 0.943444
Q2FW87   5 0.588235 -1.27278 0.943444
Q2G211   1 0.117647 -1.27278 0.943444
Q2FXR5   2 0.235294 -1.27278 0.943444
Q2FWR5   2 0.235294 -1.27278 0.943444
Q2FYD5   4 0.470588 -1.27278 0.943444
Q2FY94   2 0.235294 -1.27278 0.943444
Q2G2W8   4 0.470588 -1.27278 0.943444
Q2FZL9   3 0.352941 -1.27278 0.943444
Q2FYT9   3 0.352941 -1.27278 0.943444
Q2FX44   6 0.705882 -1.27278 0.943444
Q2FXB2   0 0 -1.27278 0.943444
Q2FVF6   4 0.470588 -1.27278 0.943444
Q2G2F6   2 0.235294 -1.27278 0.943444
Q2G2C3   3 0.352941 -1.27278 0.943444
Q2FYA5   4 0.470588 -1.27278 0.943444
Q2FYB1   4 0.470588 -1.27278 0.943444
Q2G011   5 0.588235 -1.27278 0.943444
Q2FV29   0 0 -1.27278 0.943444
Q2FVW1   6 0.705882 -1.27278 0.943444
Q2FYA4   5 0.588235 -1.27278 0.943444
Q2FY26   4 0.470588 -1.27278 0.943444
Q2FXC1   3 0.352941 -1.27278 0.943444
Q2G2T0   4 0.470588 -1.27278 0.943444
Q2FY62   2 0.235294 -1.27278 0.943444
Q2G2K4   2 0.235294 -1.27278 0.943444
Q2FW65   4 0.470588 -1.27278 0.943444
Q2FY05   3 0.352941 -1.27278 0.943444
Q2FV96   3 0.352941 -1.27278 0.943444
Q2G1S7   2 0.235294 -1.27278 0.943444
Q2FWS9   4 0.470588 -1.27278 0.943444
Q2G180   5 0.588235 -1.27278 0.943444
Q2G0L6   4 0.470588 -1.27278 0.943444
Q2G189   2 0.235294 -1.27278 0.943444
Q2FYD9   0 0 -1.27278 0.943444
Q2FWM6   2 0.235294 -1.27278 0.943444
Q2FXA6   2 0.235294 -1.27278 0.943444
Q2G0U8   4 0.470588 -1.27278 0.943444
Q2FXD9   2 0.235294 -1.27278 0.943444
Q2FWF9   0 0 -1.27278 0.943444
Q2FXS3   4 0.470588 -1.27278 0.943444
Q2FXX6   6 0.705882 -1.27278 0.943444
Q2FWU2   2 0.235294 -1.27278 0.943444
Q2FXD5   3 0.352941 -1.27278 0.943444
Q2FZK8   5 0.588235 -1.27278 0.943444
Q2FV15   2 0.235294 -1.27278 0.943444
Q2FZZ5   4 0.470588 -1.27278 0.943444
Q2FW48   5 0.588235 -1.27278 0.943444
Q2FYB3   5 0.588235 -1.27278 0.943444
Q2FWT5   3 0.352941 -1.27278 0.943444
Q2FVH4   0 0 -1.27278 0.943444
Q2FWP4   3 0.352941 -1.27278 0.943444
Q2FYX9   3 0.352941 -1.27278 0.943444
Q2G1U7   1 0.117647 -1.27278 0.943444
Q2FXY6   6 0.705882 -1.27278 0.943444
Q2FYT1   1 0.117647 -1.27278 0.943444
Q2G244   4 0.470588 -1.27278 0.943444
Q2FX30   1 0.117647 -1.27278 0.943444
Q2FVZ3   4 0.470588 -1.27278 0.943444
Q2FWP5   5 0.588235 -1.27278 0.943444
Q2FX41   3 0.352941 -1.27278 0.943444
Q2G2R5   4 0.470588 -1.27278 0.943444
Q2G2S3   4 0.444444 -1.27278 0.943444
Q2G004   6 0.666667 -1.27278 0.943444
Q2FWV1   6 0.666667 -1.27278 0.943444
Q2G003   5 0.555556 -1.27278 0.943444
Q2FZV3   4 0.444444 -1.27278 0.943444
Q2G026   7 0.777778 -1.27278 0.943444
Q2FXG7   2 0.222222 -1.27278 0.943444
Q2FYL8   2 0.222222 -1.27278 0.943444
Q2FZB6   2 0.222222 -1.27278 0.943444
Q2FZE4   7 0.777778 -1.27278 0.943444
Q2FX11   6 0.666667 -1.27278 0.943444
Q2G0Y3   5 0.555556 -1.27278 0.943444
Q2FZW7   1 0.111111 -1.27278 0.943444
Q2FX21   5 0.555556 -1.27278 0.943444
Q2G092   5 0.555556 -1.27278 0.943444
Q2FZB7   6 0.666667 -1.27278 0.943444
Q2G0J9   5 0.555556 -1.27278 0.943444
Q2G1X2   6 0.666667 -1.27278 0.943444
Q2FZD6   6 0.666667 -1.27278 0.943444
Q2FW67   5 0.555556 -1.27278 0.943444
Q2G111   5 0.555556 -1.27278 0.943444
Q2G2Y4   4 0.444444 -1.27278 0.943444
Q2FY38   4 0.444444 -1.27278 0.943444
Q2FWJ0   4 0.444444 -1.27278 0.943444
Q2G2T5   7 0.777778 -1.27278 0.943444
Q2FVG6   4 0.444444 -1.27278 0.943444
Q2G1V8   9 1 0.903563 0.161558
Q2G1L0   3 0.333333 -1.27278 0.943444
Q2FXD6   5 0.555556 -1.27278 0.943444
P0C948   4 0.444444 -1.27278 0.943444
Q2G1M2   9 1 0.903563 0.161558
Q2FVW8   5 0.555556 -1.27278 0.943444
Q2FX24   5 0.555556 -1.27278 0.943444
Q2FWS4   6 0.666667 -1.27278 0.943444
Q2FYQ3   4 0.444444 -1.27278 0.943444
Q2G254   5 0.555556 -1.27278 0.943444
Q2FWB4   4 0.444444 -1.27278 0.943444
Q2FUP8   3 0.333333 -1.27278 0.943444
Q2FZC2   6 0.666667 -1.27278 0.943444
Q2FYE4   7 0.777778 -1.27278 0.943444
Q2FWS2   3 0.333333 -1.27278 0.943444
Q2FY03   7 0.777778 -1.27278 0.943444
Q2FVS6   5 0.555556 -1.27278 0.943444
Q2FXV2   2 0.222222 -1.27278 0.943444
Q2G2L6   3 0.333333 -1.27278 0.943444
Q2G2I5   5 0.555556 -1.27278 0.943444
Q2FYA2   5 0.555556 -1.27278 0.943444
Q2FWV7   6 0.666667 -1.27278 0.943444
Q2FXE7   8 0.888889 -1.27278 0.943444
Q2G0J6   3 0.333333 -1.27278 0.943444
Q2FUU4   5 0.555556 -1.27278 0.943444
Q2FVJ4   5 0.555556 -1.27278 0.943444
Q2FZM9   6 0.666667 -1.27278 0.943444
Q2FZ51   6 0.666667 -1.27278 0.943444
Q2FY22   2 0.222222 -1.27278 0.943444
Q2G2Q1   8 0.888889 -1.27278 0.943444
Q2G109   5 0.555556 -1.27278 0.943444
Q2G1D6   5 0.555556 -1.27278 0.943444
Q2FVC9   2 0.222222 -1.27278 0.943444
Q2G2R6   5 0.555556 -1.27278 0.943444
Q2FZ85   8 0.888889 -1.27278 0.943444
Q2FVK4   7 0.777778 -1.27278 0.943444
Q2G1V9   4 0.444444 -1.27278 0.943444
Q2G2H6   4 0.444444 -1.27278 0.943444
Q2FWS6   5 0.555556 -1.27278 0.943444
Q2FZW4   4 0.444444 -1.27278 0.943444
Q2G1M3   11 1.22222 0.903563 0.161558
Q2G1M0   7 0.777778 -1.27278 0.943444
Q2G1Y9   5 0.555556 -1.27278 0.943444
Q2FX45   6 0.666667 -1.27278 0.943444
Q2FWP8   4 0.444444 -1.27278 0.943444
Q2FYP4   6 0.666667 -1.27278 0.943444
Q2FYL1   4 0.444444 -1.27278 0.943444
Q2G1L4   5 0.555556 -1.27278 0.943444
Q2FUQ7   6 0.666667 -1.27278 0.943444
Q2G247   2 0.222222 -1.27278 0.943444
Q2FVV0   5 0.555556 -1.27278 0.943444
Q2FYU6   3 0.333333 -1.27278 0.943444
Q2G2N6   5 0.555556 -1.27278 0.943444
Q2FXC9   5 0.555556 -1.27278 0.943444
Q2FX42   4 0.444444 -1.27278 0.943444
Q2FX26   7 0.777778 -1.27278 0.943444
Q2FWF3   1 0.111111 -1.27278 0.943444
Q2FZY1   8 0.888889 -1.27278 0.943444
Q2FW15   6 0.631579 -1.27278 0.943444
P0A0G2   6 0.631579 -1.27278 0.943444
Q2G2G5   12 1.26316 0.903563 0.161558
Q2FY39   17 1.78947 0.903563 0.161558
Q2G0B5   1 0.105263 -1.27278 0.943444
Q2FZI1   5 0.526316 -1.27278 0.943444
Q2FUQ6   9 0.947368 -1.27278 0.943444
Q2FVR5   7 0.736842 -1.27278 0.943444
Q2G2W6   14 1.47368 0.903563 0.161558
Q2FZR8   8 0.842105 -1.27278 0.943444
Q2FVY8   6 0.631579 -1.27278 0.943444
Q2FZ60   7 0.736842 -1.27278 0.943444
Q2FV82   5 0.526316 -1.27278 0.943444
Q2FX23   5 0.526316 -1.27278 0.943444
Q2G1G3   8 0.842105 -1.27278 0.943444
P68805   4 0.421053 -1.27278 0.943444
Q2FVL0   3 0.315789 -1.27278 0.943444
Q2G2J0   6 0.631579 -1.27278 0.943444
Q2FZF1   5 0.526316 -1.27278 0.943444
Q2FXU9   4 0.421053 -1.27278 0.943444
Q2G1A2   3 0.315789 -1.27278 0.943444
Q2G1C3   13 1.36842 0.903563 0.161558
Q2G1D4   12 1.26316 0.903563 0.161558
Q2G0A8   9 0.947368 -1.27278 0.943444
Q2FVC7   1 0.105263 -1.27278 0.943444
Q2G133   9 0.947368 -1.27278 0.943444
Q2FY86   5 0.526316 -1.27278 0.943444
Q2FX92   7 0.736842 -1.27278 0.943444
Q2FW47   2 0.210526 -1.27278 0.943444
Q2G1T9   2 0.210526 -1.27278 0.943444
Q2FVU8   5 0.526316 -1.27278 0.943444
Q2FVD7   5 0.526316 -1.27278 0.943444
Q2FX55   4 0.421053 -1.27278 0.943444
Q2FVD3   8 0.842105 -1.27278 0.943444
Q2G2B5   6 0.631579 -1.27278 0.943444
Q2FWV6   12 1.26316 0.903563 0.161558
Q2FW29   3 0.315789 -1.27278 0.943444
Q2G0W6   2 0.210526 -1.27278 0.943444
Q2FVD2   4 0.421053 -1.27278 0.943444
Q2FWR8   5 0.526316 -1.27278 0.943444
Q2FXA0   9 0.947368 -1.27278 0.943444
Q2FZB4   4 0.421053 -1.27278 0.943444
Q2FX37   5 0.526316 -1.27278 0.943444
Q2FX13   4 0.421053 -1.27278 0.943444
Q2FWD8   7 0.736842 -1.27278 0.943444
Q2G108   4 0.421053 -1.27278 0.943444
Q2G2V4   6 0.631579 -1.27278 0.943444
Q2FZW2   6 0.631579 -1.27278 0.943444
Q2FYY4   4 0.421053 -1.27278 0.943444
Q2FYB8   5 0.526316 -1.27278 0.943444
Q2FWC2   11 1.15789 0.903563 0.161558
Q2FYE8   6 0.631579 -1.27278 0.943444
Q2FXK5   7 0.736842 -1.27278 0.943444
Q2FWT0   8 0.842105 -1.27278 0.943444
Q2FW19   4 0.421053 -1.27278 0.943444
Q2G100   12 1.26316 0.903563 0.161558
Q2FYY3   2 0.210526 -1.27278 0.943444
Q2FZ01   8 0.842105 -1.27278 0.943444
Q2FYY1   2 0.210526 -1.27278 0.943444
Q2G103   7 0.736842 -1.27278 0.943444
Q2FV12   5 0.526316 -1.27278 0.943444
Q2FWQ1   9 0.947368 -1.27278 0.943444
Q2FYY5   3 0.315789 -1.27278 0.943444
Q2G207   3 0.315789 -1.27278 0.943444
Q2G1Y8   5 0.526316 -1.27278 0.943444
Q2FWZ8   14 1.47368 0.903563 0.161558
Q2G0Z8   6 0.631579 -1.27278 0.943444
Q2G2F7   6 0.631579 -1.27278 0.943444
Q2FYH9   9 0.947368 -1.27278 0.943444
Q2FWB7   11 1.15789 0.903563 0.161558
Q2FYN2   9 0.9 -1.27278 0.943444
Q2FVQ6   10 1 0.903563 0.161558
Q2FWX3   6 0.6 -1.27278 0.943444
Q2G187   4 0.4 -1.27278 0.943444
Q2FW05   12 1.2 0.903563 0.161558
Q2FYC3   9 0.9 -1.27278 0.943444
Q2FZJ2   9 0.9 -1.27278 0.943444
Q2G0D6   21 2.1 3.07991 0.0107511
Q2FWP7   7 0.7 -1.27278 0.943444
Q2FX31   11 1.1 0.903563 0.161558
Q2FVZ6   9 0.9 -1.27278 0.943444
Q2G2A2   9 0.9 -1.27278 0.943444
Q2FWQ8   6 0.6 -1.27278 0.943444
Q2FVM9   8 0.8 -1.27278 0.943444
Q2FYD1   11 1.1 0.903563 0.161558
Q2FYN3   8 0.8 -1.27278 0.943444
Q2FYI3   10 1 0.903563 0.161558
Q2G022   5 0.5 -1.27278 0.943444
Q2G1Q3   14 1.4 0.903563 0.161558
Q2FX58   4 0.4 -1.27278 0.943444
Q2G2V1   10 1 0.903563 0.161558
Q2FVV5   5 0.5 -1.27278 0.943444
Q2FZC0   8 0.8 -1.27278 0.943444
Q2FV63   9 0.9 -1.27278 0.943444
Q2FWG9   8 0.8 -1.27278 0.943444
Q2FZA5   2 0.2 -1.27278 0.943444
Q2FX60   9 0.9 -1.27278 0.943444
Q2G2I8   10 1 0.903563 0.161558
Q2G2Y5   10 1 0.903563 0.161558
Q2G2Y2   16 1.6 0.903563 0.161558
Q2FWA6   7 0.7 -1.27278 0.943444
Q2FWL8   8 0.8 -1.27278 0.943444
Q2FY95   7 0.7 -1.27278 0.943444
Q2FYC5   11 1.1 0.903563 0.161558
Q2FV43   5 0.5 -1.27278 0.943444
Q2FVU0   9 0.9 -1.27278 0.943444
Q2FZG5   13 1.3 0.903563 0.161558
Q2G2H9   10 1 0.903563 0.161558
Q2G1D1   6 0.6 -1.27278 0.943444
Q2FWU7   5 0.5 -1.27278 0.943444
P60647   6 0.6 -1.27278 0.943444
Q2FUR7   13 1.3 0.903563 0.161558
Q2FWQ2   4 0.4 -1.27278 0.943444
Q2G2M4   10 1 0.903563 0.161558
Q2G104   6 0.6 -1.27278 0.943444
Q2FX76   6 0.6 -1.27278 0.943444
Q2G2Q4   9 0.9 -1.27278 0.943444
Q2FXQ1   6 0.6 -1.27278 0.943444
Q2FX80   3 0.3 -1.27278 0.943444
Q2FZN6   9 0.9 -1.27278 0.943444
Q2G009   7 0.7 -1.27278 0.943444
Q2G021   9 0.9 -1.27278 0.943444
Q2FWH0   8 0.8 -1.27278 0.943444
Q2FXQ0   9 0.9 -1.27278 0.943444
Q2FX64   9 0.9 -1.27278 0.943444
Q2FY98   6 0.6 -1.27278 0.943444
Q2FWK5   7 0.7 -1.27278 0.943444
Q2FYK1   7 0.7 -1.27278 0.943444
Q2FXF0   7 0.7 -1.27278 0.943444
Q2FY70   6 0.6 -1.27278 0.943444
Q2G114   8 0.8 -1.27278 0.943444
Q2FX38   6 0.6 -1.27278 0.943444
Q2FUP9   5 0.5 -1.27278 0.943444
Q2FVV3   11 1.1 0.903563 0.161558
Q2G113   6 0.6 -1.27278 0.943444
Q2FWB2   3 0.3 -1.27278 0.943444
Q2FWT6   5 0.5 -1.27278 0.943444
Q2FW28   9 0.9 -1.27278 0.943444
Q2FUQ9   7 0.7 -1.27278 0.943444
Q2FY00   5 0.5 -1.27278 0.943444
Q2G040   5 0.5 -1.27278 0.943444
Q2FX35   6 0.6 -1.27278 0.943444
Q2FYW9   12 1.14286 0.903563 0.161558
Q2G2N8   9 0.857143 -1.27278 0.943444
Q2G1V7   10 0.952381 -1.27278 0.943444
Q2G0C3   14 1.33333 0.903563 0.161558
Q2FVW0   9 0.857143 -1.27278 0.943444
Q2FUS4   9 0.857143 -1.27278 0.943444
Q2FVP6   18 1.71429 0.903563 0.161558
Q2FZK1   17 1.61905 0.903563 0.161558
Q2FXY2   9 0.857143 -1.27278 0.943444
Q2FYX3   11 1.04762 0.903563 0.161558
Q2FZ86   10 0.952381 -1.27278 0.943444
Q2FUV7   10 0.952381 -1.27278 0.943444
Q2FX70   11 1.04762 0.903563 0.161558
Q2G1Y1   8 0.761905 -1.27278 0.943444
Q2FVT9   21 2 3.07991 0.0107511
Q2G2K3   10 0.952381 -1.27278 0.943444
P72358   10 0.952381 -1.27278 0.943444
Q2G192   22 2.09524 3.07991 0.0107511
Q2FYX6   9 0.857143 -1.27278 0.943444
Q2FXW0   5 0.47619 -1.27278 0.943444
Q2G202   11 1.04762 0.903563 0.161558
Q2FYW7   8 0.761905 -1.27278 0.943444
Q2G2M0   6 0.571429 -1.27278 0.943444
Q2FXT7   9 0.857143 -1.27278 0.943444
Q2FX59   12 1.14286 0.903563 0.161558
Q2G0X2   12 1.14286 0.903563 0.161558
Q2FWR6   10 0.952381 -1.27278 0.943444
Q2FW22   15 1.42857 0.903563 0.161558
Q2FZH4   8 0.761905 -1.27278 0.943444
Q2FYZ1   9 0.857143 -1.27278 0.943444
Q2G2W7   11 1.04762 0.903563 0.161558
Q2G2I4   9 0.857143 -1.27278 0.943444
Q2FZP5   10 0.952381 -1.27278 0.943444
Q2FWQ7   11 1.04762 0.903563 0.161558
Q2G1W9   13 1.2381 0.903563 0.161558
Q2FWF7   8 0.761905 -1.27278 0.943444
Q2FYM9   8 0.761905 -1.27278 0.943444
Q2FXV0   8 0.761905 -1.27278 0.943444
Q2FWW2   9 0.857143 -1.27278 0.943444
Q2FVS2   13 1.2381 0.903563 0.161558
Q2G007   11 1.04762 0.903563 0.161558
Q2FYA7   9 0.857143 -1.27278 0.943444
Q2G0K0   8 0.761905 -1.27278 0.943444
Q2FXS9   8 0.761905 -1.27278 0.943444
Q2G249   8 0.761905 -1.27278 0.943444
Q2G008   4 0.380952 -1.27278 0.943444
Q2FZD5   12 1.14286 0.903563 0.161558
Q2FZG0   8 0.761905 -1.27278 0.943444
Q2FX28   11 1.04762 0.903563 0.161558
Q2FXI4   9 0.857143 -1.27278 0.943444
Q2G176   17 1.61905 0.903563 0.161558
Q2G116   6 0.571429 -1.27278 0.943444
Q2FXF2   11 1.04762 0.903563 0.161558
Q2G260   8 0.761905 -1.27278 0.943444
Q2G213   9 0.857143 -1.27278 0.943444
Q2G173   15 1.42857 0.903563 0.161558
Q2FV71   9 0.857143 -1.27278 0.943444
Q2FWY8   9 0.857143 -1.27278 0.943444
Q2FWN3   8 0.761905 -1.27278 0.943444
Q2FYD4   14 1.33333 0.903563 0.161558
Q2FVQ2   8 0.761905 -1.27278 0.943444
Q2FVK0   10 0.952381 -1.27278 0.943444
Q2G285   16 1.52381 0.903563 0.161558
Q2FZH6   8 0.761905 -1.27278 0.943444
Q2FZX1   14 1.33333 0.903563 0.161558
Q2FZ83   1 0.0952381 -1.27278 0.943444
Q2G0S9   10 0.952381 -1.27278 0.943444
Q2FZH7   11 1.04762 0.903563 0.161558
Q2FZT3   13 1.2381 0.903563 0.161558
Q2FX57   16 1.45455 0.903563 0.161558
Q2G0B9   11 1 0.903563 0.161558
Q2FY28   11 1 0.903563 0.161558
Q2G0R5   9 0.818182 -1.27278 0.943444
Q2FZG8   10 0.909091 -1.27278 0.943444
Q2G1X1   7 0.636364 -1.27278 0.943444
Q2FX93   14 1.27273 0.903563 0.161558
Q2FYU5   11 1 0.903563 0.161558
Q2FWR9   9 0.818182 -1.27278 0.943444
Q2FWS0   17 1.54545 0.903563 0.161558
Q2G0P4   7 0.636364 -1.27278 0.943444
Q2FX50   13 1.18182 0.903563 0.161558
Q2FZV0   11 1 0.903563 0.161558
Q2G0S5   10 0.909091 -1.27278 0.943444
Q2FY25   22 2 3.07991 0.0107511
Q2FXG6   7 0.636364 -1.27278 0.943444
Q2FZJ7   5 0.454545 -1.27278 0.943444
Q2G0U7   7 0.636364 -1.27278 0.943444
Q2FZV2   17 1.54545 0.903563 0.161558
Q2FWT8   10 0.909091 -1.27278 0.943444
Q2G0D1   14 1.27273 0.903563 0.161558
Q2FVW5   10 0.909091 -1.27278 0.943444
Q2FY97   14 1.27273 0.903563 0.161558
Q2FXF3   9 0.818182 -1.27278 0.943444
Q2G063   8 0.727273 -1.27278 0.943444
Q2G0U5   13 1.18182 0.903563 0.161558
Q2G2B1   15 1.36364 0.903563 0.161558
Q2FVE3   9 0.818182 -1.27278 0.943444
Q2FZW1   9 0.818182 -1.27278 0.943444
Q2FYK2   8 0.727273 -1.27278 0.943444
Q2FXW2   10 0.909091 -1.27278 0.943444
Q9F0R1   15 1.36364 0.903563 0.161558
Q2FZG3   15 1.36364 0.903563 0.161558
Q2G2K0   10 0.909091 -1.27278 0.943444
Q2FVN4   11 1 0.903563 0.161558
Q2FYV0   7 0.636364 -1.27278 0.943444
Q2G0A5   6 0.545455 -1.27278 0.943444
Q2FZ03   11 1 0.903563 0.161558
Q2G1I8   13 1.18182 0.903563 0.161558
Q2FYX8   12 1.09091 0.903563 0.161558
Q2FV18   12 1.09091 0.903563 0.161558
Q2FYI7   6 0.545455 -1.27278 0.943444
Q2G0K1   9 0.818182 -1.27278 0.943444
Q2G2U9   13 1.18182 0.903563 0.161558
Q2FW31   9 0.818182 -1.27278 0.943444
Q2FVB5   14 1.27273 0.903563 0.161558
Q2FVI8   8 0.727273 -1.27278 0.943444
Q2FZT0   9 0.818182 -1.27278 0.943444
P48860   14 1.27273 0.903563 0.161558
Q2FYC1   9 0.818182 -1.27278 0.943444
Q2G286   8 0.727273 -1.27278 0.943444
Q2FXD3   12 1.09091 0.903563 0.161558
Q2G027   12 1.09091 0.903563 0.161558
Q2G0T4   12 1.09091 0.903563 0.161558
Q2FZJ5   13 1.18182 0.903563 0.161558
Q2FW10   4 0.363636 -1.27278 0.943444
Q2FY91   9 0.818182 -1.27278 0.943444
Q2FVP0   7 0.636364 -1.27278 0.943444
P60070   9 0.818182 -1.27278 0.943444
Q2FWU1   16 1.45455 0.903563 0.161558
Q2FYA3   3 0.272727 -1.27278 0.943444
Q2G0V8   21 1.90909 0.903563 0.161558
Q2G0Z2   7 0.636364 -1.27278 0.943444
Q2FZ47   8 0.727273 -1.27278 0.943444
Q2G0V9   19 1.72727 0.903563 0.161558
Q2FZE2   8 0.727273 -1.27278 0.943444
Q2FWB0   10 0.909091 -1.27278 0.943444
Q2G1J1   14 1.27273 0.903563 0.161558
Q2FYQ1   27 2.45455 3.07991 0.0107511
Q2FZ45   9 0.818182 -1.27278 0.943444
Q2FYW5   13 1.18182 0.903563 0.161558
Q2G1A0   8 0.727273 -1.27278 0.943444
Q2FZB9   9 0.818182 -1.27278 0.943444
Q2FZX2   6 0.545455 -1.27278 0.943444
Q2FZY4   12 1.09091 0.903563 0.161558
Q2FW56   9 0.818182 -1.27278 0.943444
P0A0G6   11 1 0.903563 0.161558
Q2FW80   8 0.727273 -1.27278 0.943444
Q2G2S4   12 1.09091 0.903563 0.161558
Q2G2H0   11 1 0.903563 0.161558
Q2G2E1   12 1.09091 0.903563 0.161558
Q2G0I5   11 1 0.903563 0.161558
Q2FWW6   12 1.09091 0.903563 0.161558
Q2G112   9 0.818182 -1.27278 0.943444
Q2G214   17 1.54545 0.903563 0.161558
Q2FYG2   13 1.18182 0.903563 0.161558
Q2G0J5   24 2.18182 3.07991 0.0107511
Q2FX27   12 1.09091 0.903563 0.161558
Q2FWV5   9 0.818182 -1.27278 0.943444
Q2FX40   17 1.54545 0.903563 0.161558
Q2FZM5   10 0.909091 -1.27278 0.943444
Q2FXH8   11 1 0.903563 0.161558
Q2FWS5   16 1.45455 0.903563 0.161558
Q2FW13   14 1.21739 0.903563 0.161558
Q2FY93   16 1.3913 0.903563 0.161558
Q2FZM8   11 0.956522 -1.27278 0.943444
Q2FZV4   9 0.782609 -1.27278 0.943444
Q2FVD4   15 1.30435 0.903563 0.161558
Q2G0J3   10 0.869565 -1.27278 0.943444
Q2FX61   9 0.782609 -1.27278 0.943444
Q2FVD6   11 0.956522 -1.27278 0.943444
Q2FYY7   15 1.30435 0.903563 0.161558
Q2G0W0   11 0.956522 -1.27278 0.943444
Q2FXF7   12 1.04348 0.903563 0.161558
Q2G191   18 1.56522 0.903563 0.161558
Q2FYT5   16 1.3913 0.903563 0.161558
Q2G1P0   12 1.04348 0.903563 0.161558
Q2FVF8   6 0.521739 -1.27278 0.943444
Q2G0Y1   13 1.13043 0.903563 0.161558
Q2FZD2   11 0.956522 -1.27278 0.943444
Q2FZ59   8 0.695652 -1.27278 0.943444
Q2G2G1   14 1.21739 0.903563 0.161558
Q2G0F9   5 0.434783 -1.27278 0.943444
Q2G1J2   7 0.608696 -1.27278 0.943444
Q2G0Q6   12 1.04348 0.903563 0.161558
Q2FYX0   14 1.21739 0.903563 0.161558
Q2FZU8   10 0.869565 -1.27278 0.943444
Q2G267   14 1.21739 0.903563 0.161558
Q2G174   9 0.782609 -1.27278 0.943444
Q2FWC3   11 0.956522 -1.27278 0.943444
Q2FVN6   10 0.869565 -1.27278 0.943444
Q2G2D1   14 1.21739 0.903563 0.161558
Q2FZK9   18 1.56522 0.903563 0.161558
Q2G2C9   16 1.3913 0.903563 0.161558
Q2G2V8   4 0.347826 -1.27278 0.943444
Q2FVL6   9 0.782609 -1.27278 0.943444
Q2FY45   9 0.782609 -1.27278 0.943444
Q2G2R7   8 0.695652 -1.27278 0.943444
Q2FWD5   12 1.04348 0.903563 0.161558
Q2FWT3   14 1.21739 0.903563 0.161558
Q2FY92   12 1.04348 0.903563 0.161558
Q2FZM2   13 1.13043 0.903563 0.161558
Q2G2F0   14 1.21739 0.903563 0.161558
Q2FW30   14 1.21739 0.903563 0.161558
Q2FZV9   10 0.869565 -1.27278 0.943444
Q2FVA6   11 0.956522 -1.27278 0.943444
Q2G229   9 0.782609 -1.27278 0.943444
Q2FZZ3   11 0.956522 -1.27278 0.943444
Q2G2F4   12 1.04348 0.903563 0.161558
Q2FVA7   17 1.47826 0.903563 0.161558
Q2G0R3   10 0.869565 -1.27278 0.943444
Q2G1R1   10 0.869565 -1.27278 0.943444
Q2FZ79   15 1.30435 0.903563 0.161558
Q2FZ12   9 0.782609 -1.27278 0.943444
Q2FX39   11 0.956522 -1.27278 0.943444
Q2G186   9 0.782609 -1.27278 0.943444
Q2FXE5   11 0.956522 -1.27278 0.943444
Q2G0A1   18 1.56522 0.903563 0.161558
Q2G0E7   22 1.91304 0.903563 0.161558
Q2G2V7   15 1.30435 0.903563 0.161558
Q2FYA6   15 1.30435 0.903563 0.161558
Q2G276   15 1.30435 0.903563 0.161558
Q2G070   10 0.869565 -1.27278 0.943444
Q2FVZ1   16 1.3913 0.903563 0.161558
Q2FW84   9 0.782609 -1.27278 0.943444
Q2FVY9   13 1.13043 0.903563 0.161558
Q2FVD9   10 0.869565 -1.27278 0.943444
Q2G1T2   9 0.782609 -1.27278 0.943444
Q2G0I3   12 1.04348 0.903563 0.161558
Q2G0E8   12 1.04348 0.903563 0.161558
Q2FW08   12 1.04348 0.903563 0.161558
Q2FVD8   9 0.782609 -1.27278 0.943444
Q2FXF5   11 0.956522 -1.27278 0.943444
Q2FXW1   11 0.956522 -1.27278 0.943444
Q2FW79   10 0.869565 -1.27278 0.943444
Q2G2G0   5 0.434783 -1.27278 0.943444
P48940   15 1.30435 0.903563 0.161558
Q2FYL6   29 2.52174 3.07991 0.0107511
Q2FZV8   8 0.695652 -1.27278 0.943444
Q2FYM5   13 1.13043 0.903563 0.161558
Q2G2B6   8 0.695652 -1.27278 0.943444
Q2G1L2   8 0.695652 -1.27278 0.943444
Q2G1V5   14 1.21739 0.903563 0.161558
Q2FXT0   9 0.782609 -1.27278 0.943444
Q2FY02   11 0.956522 -1.27278 0.943444
Q2FWQ4   11 0.956522 -1.27278 0.943444
Q2FYG4   14 1.21739 0.903563 0.161558
Q2FW11   14 1.21739 0.903563 0.161558
Q2G257   25 2.08333 3.07991 0.0107511
Q2FWJ6   13 1.08333 0.903563 0.161558
Q2FXS8   6 0.5 -1.27278 0.943444
Q2FX12   11 0.916667 -1.27278 0.943444
Q2FYF1   12 1 0.903563 0.161558
Q2G2E8   16 1.33333 0.903563 0.161558
Q2FXE6   12 1 0.903563 0.161558
Q2G2C0   24 2 3.07991 0.0107511
Q2G1V6   20 1.66667 0.903563 0.161558
Q2FWZ4   20 1.66667 0.903563 0.161558
Q2G2V0   24 2 3.07991 0.0107511
Q9ZAH6   12 1 0.903563 0.161558
Q2FVU2   13 1.08333 0.903563 0.161558
Q2FWI8   11 0.916667 -1.27278 0.943444
P0A0H0   7 0.583333 -1.27278 0.943444
Q2G0C1   11 0.916667 -1.27278 0.943444
Q2FXH3   10 0.833333 -1.27278 0.943444
Q2FXI6   12 1 0.903563 0.161558
Q2G1X5   8 0.666667 -1.27278 0.943444
Q2FV08   17 1.41667 0.903563 0.161558
Q2FWT7   12 1 0.903563 0.161558
Q2G210   13 1.08333 0.903563 0.161558
Q2FW66   10 0.833333 -1.27278 0.943444
Q2FWD0   10 0.833333 -1.27278 0.943444
Q2FUQ1   8 0.666667 -1.27278 0.943444
Q2FVI6   16 1.33333 0.903563 0.161558
Q2FWM7   17 1.41667 0.903563 0.161558
Q2FVN2   7 0.583333 -1.27278 0.943444
Q2FWR2   11 0.916667 -1.27278 0.943444
Q2FYH4   20 1.66667 0.903563 0.161558
Q2FYM8   10 0.833333 -1.27278 0.943444
Q9RFJ6   15 1.25 0.903563 0.161558
Q2FZ42   9 0.75 -1.27278 0.943444
Q2FVX9   16 1.33333 0.903563 0.161558
Q2G066   11 0.916667 -1.27278 0.943444
Q2FVM3   22 1.83333 0.903563 0.161558
Q2FWT1   14 1.16667 0.903563 0.161558
Q2FZB8   10 0.833333 -1.27278 0.943444
Q2FUQ8   15 1.25 0.903563 0.161558
Q2G2I7   12 1 0.903563 0.161558
Q2FVF7   14 1.16667 0.903563 0.161558
Q2FV52   16 1.33333 0.903563 0.161558
Q2FWE3   13 1.08333 0.903563 0.161558
Q2G144   6 0.5 -1.27278 0.943444
Q2FXZ1   15 1.25 0.903563 0.161558
Q2FX34   11 0.916667 -1.27278 0.943444
Q2FWV4   12 1 0.903563 0.161558
Q2FZ11   23 1.91667 0.903563 0.161558
Q2G141   12 1 0.903563 0.161558
Q2FWF5   8 0.666667 -1.27278 0.943444
Q2FV34   15 1.25 0.903563 0.161558
Q2FWQ0   15 1.25 0.903563 0.161558
Q2FV88   9 0.75 -1.27278 0.943444
Q2G2P0   12 1 0.903563 0.161558
Q2FYW8   12 1 0.903563 0.161558
Q2G1W1   14 1.16667 0.903563 0.161558
Q2FVC2   12 1 0.903563 0.161558
Q2G0D3   19 1.58333 0.903563 0.161558
Q2FV89   11 0.916667 -1.27278 0.943444
Q2G1U2   10 0.833333 -1.27278 0.943444
Q2FX32   11 0.916667 -1.27278 0.943444
Q2FXS7   24 2 3.07991 0.0107511
Q2FVX1   14 1.16667 0.903563 0.161558
Q2FVE0   18 1.5 0.903563 0.161558
Q2G270   10 0.833333 -1.27278 0.943444
Q9EYW6   9 0.75 -1.27278 0.943444
Q2FVB8   17 1.41667 0.903563 0.161558
Q2FZT9   17 1.41667 0.903563 0.161558
Q2G298   17 1.41667 0.903563 0.161558
Q2FX49   10 0.833333 -1.27278 0.943444
Q2G0Z0   13 1.08333 0.903563 0.161558
Q2FW39   15 1.25 0.903563 0.161558
Q2G252   14 1.16667 0.903563 0.161558
Q2G0A3   11 0.916667 -1.27278 0.943444
Q2FYJ7   9 0.75 -1.27278 0.943444
Q2FWT2   12 1 0.903563 0.161558
Q2FWQ5   17 1.41667 0.903563 0.161558
Q2G2J7   16 1.33333 0.903563 0.161558
Q2FY75   27 2.25 3.07991 0.0107511
Q2G106   14 1.16667 0.903563 0.161558
Q2FVY3   15 1.25 0.903563 0.161558
Q2FVP9   9 0.75 -1.27278 0.943444
Q2FW42   11 0.916667 -1.27278 0.943444
Q2FUV9   15 1.25 0.903563 0.161558
Q2FVR7   8 0.666667 -1.27278 0.943444
Q2FZN1   10 0.833333 -1.27278 0.943444
Q2G2Q7   15 1.2 0.903563 0.161558
Q2G150   17 1.36 0.903563 0.161558
Q2G081   11 0.88 -1.27278 0.943444
Q2FV45   11 0.88 -1.27278 0.943444
Q2FX02   15 1.2 0.903563 0.161558
P0A0Q4   18 1.44 0.903563 0.161558
Q2G0L9   16 1.28 0.903563 0.161558
Q2FY04   14 1.12 0.903563 0.161558
Q2FV48   13 1.04 0.903563 0.161558
Q2FW64   14 1.12 0.903563 0.161558
Q2FX63   21 1.68 0.903563 0.161558
Q2G1T3   13 1.04 0.903563 0.161558
Q2G0K9   11 0.88 -1.27278 0.943444
Q2FZ00   22 1.76 0.903563 0.161558
Q2FVL9   6 0.48 -1.27278 0.943444
Q2FW33   17 1.36 0.903563 0.161558
Q2FWT9   8 0.64 -1.27278 0.943444
Q2FZF7   12 0.96 -1.27278 0.943444
Q2FWL1   15 1.2 0.903563 0.161558
Q2FYS7   8 0.64 -1.27278 0.943444
Q2FZX3   10 0.8 -1.27278 0.943444
Q2FXR0   22 1.76 0.903563 0.161558
Q2G2I9   23 1.84 0.903563 0.161558
Q2FWN1   8 0.64 -1.27278 0.943444
Q2G297   21 1.68 0.903563 0.161558
Q2FVA0   16 1.28 0.903563 0.161558
Q2FXX0   9 0.72 -1.27278 0.943444
Q2G2P4   9 0.72 -1.27278 0.943444
Q2G0P8   18 1.44 0.903563 0.161558
Q2FVN3   15 1.2 0.903563 0.161558
Q2FXK7   14 1.12 0.903563 0.161558
Q2FZF8   8 0.64 -1.27278 0.943444
Q2FWR0   11 0.88 -1.27278 0.943444
Q2FXL2   25 2 3.07991 0.0107511
Q2FWA9   27 2.16 3.07991 0.0107511
Q2G282   13 1.04 0.903563 0.161558
Q9RQQ0   13 1.04 0.903563 0.161558
Q2FXD7   14 1.12 0.903563 0.161558
Q2FUY4   17 1.36 0.903563 0.161558
Q2G2W4   17 1.36 0.903563 0.161558
Q2FZF5   15 1.2 0.903563 0.161558
Q2FY42   11 0.88 -1.27278 0.943444
Q2FUS3   17 1.36 0.903563 0.161558
Q2G2E7   26 2.08 3.07991 0.0107511
Q2G0S6   12 0.96 -1.27278 0.943444
Q2G0C2   23 1.84 0.903563 0.161558
Q2FWF8   14 1.12 0.903563 0.161558
Q2G000   15 1.2 0.903563 0.161558
Q2FWX2   14 1.12 0.903563 0.161558
Q2FZS2   11 0.88 -1.27278 0.943444
Q2FW16   10 0.8 -1.27278 0.943444
Q2FZI2   11 0.88 -1.27278 0.943444
Q2G1Q5   16 1.28 0.903563 0.161558
Q2G1A5   15 1.2 0.903563 0.161558
Q2G0P7   15 1.2 0.903563 0.161558
Q2FWV3   11 0.88 -1.27278 0.943444
Q2FW51   9 0.72 -1.27278 0.943444
Q2FVI4   13 1.04 0.903563 0.161558
Q2FVN7   15 1.2 0.903563 0.161558
Q2FWP9   11 0.88 -1.27278 0.943444
Q2FXT2   16 1.28 0.903563 0.161558
P0A0F4   15 1.2 0.903563 0.161558
Q2G126   12 0.96 -1.27278 0.943444
Q2FW82   33 2.64 3.07991 0.0107511
Q2FY44   10 0.8 -1.27278 0.943444
Q2G0N9   21 1.68 0.903563 0.161558
Q2G0Z9   11 0.88 -1.27278 0.943444
Q2FV81   14 1.12 0.903563 0.161558
Q2FYC4   11 0.88 -1.27278 0.943444
Q2G178   15 1.2 0.903563 0.161558
Q2G079   11 0.88 -1.27278 0.943444
Q2G2B7   17 1.36 0.903563 0.161558
Q2FVF5   14 1.12 0.903563 0.161558
Q2G2W2   25 2 3.07991 0.0107511
Q2G1I2   20 1.6 0.903563 0.161558
Q2G245   14 1.12 0.903563 0.161558
Q2G1H7   17 1.30769 0.903563 0.161558
Q2FWF1   15 1.15385 0.903563 0.161558
Q2FZZ9   19 1.46154 0.903563 0.161558
Q2G1W3   13 1 0.903563 0.161558
Q2G204   14 1.07692 0.903563 0.161558
Q2G1H1   12 0.923077 -1.27278 0.943444
Q2FXK3   14 1.07692 0.903563 0.161558
Q2G2H8   17 1.30769 0.903563 0.161558
Q2FZP9   18 1.38462 0.903563 0.161558
Q2FWI2   19 1.46154 0.903563 0.161558
Q2FYZ6   18 1.38462 0.903563 0.161558
Q2FXS1   22 1.69231 0.903563 0.161558
Q2G200   11 0.846154 -1.27278 0.943444
Q2G2L5   25 1.92308 0.903563 0.161558
Q2FY73   15 1.15385 0.903563 0.161558
Q2G177   29 2.23077 3.07991 0.0107511
Q2G2F9   26 2 3.07991 0.0107511
Q2FV27   14 1.07692 0.903563 0.161558
Q2FZ56   19 1.46154 0.903563 0.161558
Q2FVF3   15 1.15385 0.903563 0.161558
Q2G0B6   16 1.23077 0.903563 0.161558
Q2G2S5   16 1.23077 0.903563 0.161558
Q2FW68   9 0.692308 -1.27278 0.943444
Q2FWX7   13 1 0.903563 0.161558
Q2FWB6   20 1.53846 0.903563 0.161558
Q2FXA9   11 0.846154 -1.27278 0.943444
Q2FXP3   17 1.30769 0.903563 0.161558
Q2FUX5   19 1.46154 0.903563 0.161558
Q2FZZ4   13 1 0.903563 0.161558
Q2FX98   16 1.23077 0.903563 0.161558
Q2FV23   15 1.15385 0.903563 0.161558
Q2FUR1   9 0.692308 -1.27278 0.943444
Q2FY49   20 1.53846 0.903563 0.161558
Q2G017   12 0.923077 -1.27278 0.943444
Q2G2K9   28 2.15385 3.07991 0.0107511
Q2G2N9   15 1.15385 0.903563 0.161558
Q2G0E9   18 1.38462 0.903563 0.161558
Q2FY19   16 1.23077 0.903563 0.161558
Q2G1E3   18 1.38462 0.903563 0.161558
Q2FW17   9 0.692308 -1.27278 0.943444
Q2FWK9   13 1 0.903563 0.161558
Q2G2Q6   17 1.30769 0.903563 0.161558
Q2G2Q5   18 1.38462 0.903563 0.161558
Q2G1U9   13 1 0.903563 0.161558
Q2G299   17 1.30769 0.903563 0.161558
Q2FX75   7 0.538462 -1.27278 0.943444
Q2G058   11 0.846154 -1.27278 0.943444
Q2G0E3   12 0.923077 -1.27278 0.943444
Q2FYK0   15 1.15385 0.903563 0.161558
Q2G2K6   11 0.846154 -1.27278 0.943444
Q2FYN0   8 0.615385 -1.27278 0.943444
Q2FVK7   25 1.92308 0.903563 0.161558
Q2FX15   9 0.692308 -1.27278 0.943444
Q2FVN9   13 1 0.903563 0.161558
Q2FWX0   17 1.30769 0.903563 0.161558
Q2G143   18 1.38462 0.903563 0.161558
Q2G0C7   10 0.769231 -1.27278 0.943444
Q2G0K6   11 0.846154 -1.27278 0.943444
Q2FZZ1   19 1.46154 0.903563 0.161558
Q2FV13   14 1.07692 0.903563 0.161558
Q2G128   17 1.30769 0.903563 0.161558
Q2FXU2   9 0.692308 -1.27278 0.943444
Q2G2R4   14 1.07692 0.903563 0.161558
Q2FXM1   17 1.30769 0.903563 0.161558
Q8KQR1   8 0.615385 -1.27278 0.943444
Q2G2Q9   15 1.15385 0.903563 0.161558
Q2FVG9   13 1 0.903563 0.161558
Q2FV56   13 1 0.903563 0.161558
Q2FWG7   19 1.40741 0.903563 0.161558
Q2G0T1   17 1.25926 0.903563 0.161558
Q2FXB9   21 1.55556 0.903563 0.161558
Q2FZP3   24 1.77778 0.903563 0.161558
Q2FZQ2   19 1.40741 0.903563 0.161558
Q2FXS4   15 1.11111 0.903563 0.161558
Q2FZ21   17 1.25926 0.903563 0.161558
Q2G2X2   13 0.962963 -1.27278 0.943444
Q2FZF6   14 1.03704 0.903563 0.161558
Q2FYA0   13 0.962963 -1.27278 0.943444
Q2G2A9   26 1.92593 0.903563 0.161558
Q2FYB9   16 1.18519 0.903563 0.161558
Q2FYI4   16 1.18519 0.903563 0.161558
Q2FYL4   16 1.18519 0.903563 0.161558
Q2G1T0   25 1.85185 0.903563 0.161558
Q2FXW7   15 1.11111 0.903563 0.161558
Q2FZA1   20 1.48148 0.903563 0.161558
Q2FY76   15 1.11111 0.903563 0.161558
Q2FZ97   18 1.33333 0.903563 0.161558
Q2G1I4   20 1.48148 0.903563 0.161558
Q2FYQ6   21 1.55556 0.903563 0.161558
Q2FXL6   15 1.11111 0.903563 0.161558
Q2G2G6   12 0.888889 -1.27278 0.943444
Q2FVH1   17 1.25926 0.903563 0.161558
Q2FYA8   18 1.33333 0.903563 0.161558
Q2G2M5   20 1.48148 0.903563 0.161558
Q2FV99   10 0.740741 -1.27278 0.943444
Q2G105   10 0.740741 -1.27278 0.943444
Q2FW23   18 1.33333 0.903563 0.161558
Q2G012   8 0.592593 -1.27278 0.943444
Q2G2V5   12 0.888889 -1.27278 0.943444
Q2FW07   17 1.25926 0.903563 0.161558
Q2G0F2   15 1.11111 0.903563 0.161558
Q2FZC9   22 1.62963 0.903563 0.161558
Q2FXE9   20 1.48148 0.903563 0.161558
Q2FV47   13 0.962963 -1.27278 0.943444
Q2G2Q8   18 1.33333 0.903563 0.161558
Q2FYE7   20 1.48148 0.903563 0.161558
Q2FUT3   28 2.07407 3.07991 0.0107511
Q2G068   21 1.55556 0.903563 0.161558
Q2G2D3   14 1.03704 0.903563 0.161558
Q2FYK4   15 1.11111 0.903563 0.161558
Q2FX36   15 1.11111 0.903563 0.161558
Q2G0A4   17 1.25926 0.903563 0.161558
Q2G080   24 1.77778 0.903563 0.161558
Q2FUT1   21 1.55556 0.903563 0.161558
Q2FYH3   27 2 3.07991 0.0107511
Q2FXA7   16 1.18519 0.903563 0.161558
Q2G2Y6   9 0.666667 -1.27278 0.943444
Q2FY55   16 1.18519 0.903563 0.161558
Q2FY61   10 0.740741 -1.27278 0.943444
Q2G0E2   13 0.962963 -1.27278 0.943444
Q2FVY1   17 1.25926 0.903563 0.161558
Q2FUV1   14 1.03704 0.903563 0.161558
Q2FUS9   6 0.444444 -1.27278 0.943444
Q2G1A1   10 0.740741 -1.27278 0.943444
P60639   19 1.40741 0.903563 0.161558
Q2FZE9   7 0.518519 -1.27278 0.943444
Q2G1I9   29 2.14815 3.07991 0.0107511
Q2FWN0   18 1.33333 0.903563 0.161558
Q2FZE3   16 1.18519 0.903563 0.161558
Q93Q23   16 1.18519 0.903563 0.161558
Q2FWE9   14 1.03704 0.903563 0.161558
Q2FUS1   25 1.85185 0.903563 0.161558
Q2FVM5   21 1.55556 0.903563 0.161558
Q2G2N7   21 1.55556 0.903563 0.161558
Q2FWG0   33 2.44444 3.07991 0.0107511
Q2FXV7   29 2.14815 3.07991 0.0107511
Q2FW69   13 0.962963 -1.27278 0.943444
P0A0F8   9 0.666667 -1.27278 0.943444
Q2G055   14 1.03704 0.903563 0.161558
Q2FV37   16 1.18519 0.903563 0.161558
Q2G225   18 1.33333 0.903563 0.161558
Q2FXG2   17 1.25926 0.903563 0.161558
Q2FY87   12 0.888889 -1.27278 0.943444
Q2FWR7   18 1.33333 0.903563 0.161558
Q2G1U6   19 1.40741 0.903563 0.161558
Q2G006   15 1.11111 0.903563 0.161558
Q2G2I6   17 1.21429 0.903563 0.161558
Q2FWS1   9 0.642857 -1.27278 0.943444
Q2FYF5   19 1.35714 0.903563 0.161558
Q2G0F1   45 3.21429 5.25625 0.000662855
Q2G0J2   29 2.07143 3.07991 0.0107511
Q2FXE3   23 1.64286 0.903563 0.161558
Q2FYV8   16 1.14286 0.903563 0.161558
Q2G1X6   18 1.28571 0.903563 0.161558
Q2FUP5   27 1.92857 0.903563 0.161558
Q2G1A4   27 1.92857 0.903563 0.161558
Q2G0H9   25 1.78571 0.903563 0.161558
Q2G0M0   22 1.57143 0.903563 0.161558
Q2FYK6   13 0.928571 -1.27278 0.943444
Q2G023   18 1.28571 0.903563 0.161558
Q2G0G2   14 1 0.903563 0.161558
Q2FXC0   10 0.714286 -1.27278 0.943444
Q2FXF1   17 1.21429 0.903563 0.161558
Q2FW00   24 1.71429 0.903563 0.161558
Q2G1E7   23 1.64286 0.903563 0.161558
Q2FWE7   19 1.35714 0.903563 0.161558
Q2FY32   18 1.28571 0.903563 0.161558
Q2FUU0   16 1.14286 0.903563 0.161558
Q2FVU5   17 1.21429 0.903563 0.161558
Q2G062   28 2 3.07991 0.0107511
Q2FV26   26 1.85714 0.903563 0.161558
Q2FW97   19 1.35714 0.903563 0.161558
Q2FZY8   21 1.5 0.903563 0.161558
Q2G277   26 1.85714 0.903563 0.161558
Q2G0V1   17 1.21429 0.903563 0.161558
Q2FWJ3   19 1.35714 0.903563 0.161558
Q2G2J2   15 1.07143 0.903563 0.161558
Q2FVB0   25 1.78571 0.903563 0.161558
Q2G278   16 1.14286 0.903563 0.161558
Q2G107   10 0.714286 -1.27278 0.943444
P0A0M9   17 1.21429 0.903563 0.161558
Q2G067   19 1.35714 0.903563 0.161558
Q2FV55   14 1 0.903563 0.161558
Q2G1L3   17 1.21429 0.903563 0.161558
Q2G2R0   17 1.21429 0.903563 0.161558
Q2G2T3   13 0.928571 -1.27278 0.943444
Q2FWA8   14 1 0.903563 0.161558
Q2G056   17 1.21429 0.903563 0.161558
Q2FWR1   24 1.71429 0.903563 0.161558
Q2FXP9   11 0.785714 -1.27278 0.943444
Q2FZI4   22 1.57143 0.903563 0.161558
Q2G2L7   20 1.42857 0.903563 0.161558
Q2FVG1   15 1.07143 0.903563 0.161558
Q2G1I7   20 1.42857 0.903563 0.161558
Q2FVB6   23 1.64286 0.903563 0.161558
Q2G001   17 1.21429 0.903563 0.161558
Q2FUX3   12 0.857143 -1.27278 0.943444
Q2G1Q9   18 1.28571 0.903563 0.161558
Q2G2S9   21 1.5 0.903563 0.161558
Q2FXZ8   25 1.78571 0.903563 0.161558
Q2FZI7   17 1.21429 0.903563 0.161558
Q2FUS6   24 1.71429 0.903563 0.161558
Q2FUZ6   19 1.35714 0.903563 0.161558
Q2FYQ9   13 0.928571 -1.27278 0.943444
Q2FYS8   15 1.07143 0.903563 0.161558
Q2FYS6   24 1.71429 0.903563 0.161558
Q2FZG6   18 1.28571 0.903563 0.161558
Q2G1L9   21 1.5 0.903563 0.161558
Q2FXT3   28 2 3.07991 0.0107511
Q2FZN9   19 1.35714 0.903563 0.161558
Q2FW20   15 1.07143 0.903563 0.161558
Q2G0H3   18 1.28571 0.903563 0.161558
Q2FV98   17 1.21429 0.903563 0.161558
Q2FXR7   21 1.5 0.903563 0.161558
Q2G1T4   16 1.14286 0.903563 0.161558
Q2FW38   11 0.785714 -1.27278 0.943444
Q2G2P6   30 2.14286 3.07991 0.0107511
Q2FVL7   25 1.78571 0.903563 0.161558
Q2FVY2   18 1.28571 0.903563 0.161558
Q2FYZ0   19 1.35714 0.903563 0.161558
Q2FYW2   16 1.14286 0.903563 0.161558
P60643   20 1.42857 0.903563 0.161558
Q2G265   17 1.21429 0.903563 0.161558
Q2FV42   20 1.42857 0.903563 0.161558
Q2FXN0   18 1.28571 0.903563 0.161558
Q2G2D9   20 1.42857 0.903563 0.161558
Q2FV75   15 1.07143 0.903563 0.161558
Q2FYE0   23 1.64286 0.903563 0.161558
Q2FX03   27 1.92857 0.903563 0.161558
Q2FX89   16 1.14286 0.903563 0.161558
Q2FX43   8 0.571429 -1.27278 0.943444
Q2FV69   21 1.44828 0.903563 0.161558
P72360   20 1.37931 0.903563 0.161558
Q2FVQ1   15 1.03448 0.903563 0.161558
Q2FYG7   21 1.44828 0.903563 0.161558
Q2G1J8   22 1.51724 0.903563 0.161558
Q2FW77   24 1.65517 0.903563 0.161558
Q2FWI4   24 1.65517 0.903563 0.161558
Q2FX62   16 1.10345 0.903563 0.161558
Q2G0U6   23 1.58621 0.903563 0.161558
Q2G0P2   20 1.37931 0.903563 0.161558
Q2G0B8   20 1.37931 0.903563 0.161558
Q2FVL3   17 1.17241 0.903563 0.161558
Q2G1K8   18 1.24138 0.903563 0.161558
Q2G2R9   23 1.58621 0.903563 0.161558
Q2G2I3   23 1.58621 0.903563 0.161558
Q2FY56   22 1.51724 0.903563 0.161558
Q2G0B1   18 1.24138 0.903563 0.161558
Q2G1T1   15 1.03448 0.903563 0.161558
Q2FVX5   21 1.44828 0.903563 0.161558
Q2G0H8   24 1.65517 0.903563 0.161558
Q2FVT3   12 0.827586 -1.27278 0.943444
Q2FWF6   16 1.10345 0.903563 0.161558
Q2FWZ6   24 1.65517 0.903563 0.161558
Q2FZ77   15 1.03448 0.903563 0.161558
Q2G0H0   22 1.51724 0.903563 0.161558
Q2G2G7   19 1.31034 0.903563 0.161558
Q2G117   20 1.37931 0.903563 0.161558
Q2FXG9   16 1.10345 0.903563 0.161558
Q2FWE4   12 0.827586 -1.27278 0.943444
Q2FUS0   20 1.37931 0.903563 0.161558
Q2FWR3   18 1.24138 0.903563 0.161558
Q2FYA9   12 0.827586 -1.27278 0.943444
Q2G0Y5   21 1.44828 0.903563 0.161558
Q2FZZ8   21 1.44828 0.903563 0.161558
Q2G1Z6   30 2.06897 3.07991 0.0107511
Q2FX53   34 2.34483 3.07991 0.0107511
Q2FZC4   13 0.896552 -1.27278 0.943444
Q2FUS5   24 1.65517 0.903563 0.161558
Q2G1R0   22 1.51724 0.903563 0.161558
Q2G0D5   20 1.37931 0.903563 0.161558
Q2FY18   21 1.44828 0.903563 0.161558
Q2FYH8   14 0.965517 -1.27278 0.943444
Q2G1F2   19 1.31034 0.903563 0.161558
Q2G0Q5   12 0.827586 -1.27278 0.943444
Q2FVR2   13 0.896552 -1.27278 0.943444
Q2FZE7   10 0.689655 -1.27278 0.943444
Q2G0I0   21 1.44828 0.903563 0.161558
Q2G0R1   15 1.03448 0.903563 0.161558
Q2G0L7   15 1.03448 0.903563 0.161558
Q2FWI1   23 1.58621 0.903563 0.161558
Q2G0F7   19 1.31034 0.903563 0.161558
Q2FXY3   18 1.24138 0.903563 0.161558
P0A084   17 1.17241 0.903563 0.161558
Q2G0G5   22 1.51724 0.903563 0.161558
Q2FZE5   23 1.58621 0.903563 0.161558
Q2G0A2   27 1.86207 0.903563 0.161558
Q2FVE8   20 1.37931 0.903563 0.161558
Q2G2M8   18 1.24138 0.903563 0.161558
Q2FYH7   15 1.03448 0.903563 0.161558
Q2FVR8   23 1.58621 0.903563 0.161558
Q2FZU9   18 1.24138 0.903563 0.161558
Q2FYX7   19 1.31034 0.903563 0.161558
Q2G280   21 1.44828 0.903563 0.161558
Q2FVG5   21 1.44828 0.903563 0.161558
Q2FWX1   31 2.13793 3.07991 0.0107511
Q2FVB3   23 1.58621 0.903563 0.161558
Q2G2A1   26 1.7931 0.903563 0.161558
Q2G1W7   13 0.896552 -1.27278 0.943444
Q2FW36   28 1.93103 0.903563 0.161558
P31337   19 1.31034 0.903563 0.161558
Q2FXB8   21 1.44828 0.903563 0.161558
Q2G2F3   19 1.31034 0.903563 0.161558
Q2FYM7   13 0.896552 -1.27278 0.943444
Q2FYB2   10 0.689655 -1.27278 0.943444
Q2G2E2   30 2 3.07991 0.0107511
Q2G2G9   23 1.53333 0.903563 0.161558
Q2FVC5   13 0.866667 -1.27278 0.943444
Q2G0T3   20 1.33333 0.903563 0.161558
Q2G074   21 1.4 0.903563 0.161558
Q2G016   16 1.06667 0.903563 0.161558
Q2G0G4   16 1.06667 0.903563 0.161558
Q2G2K1   14 0.933333 -1.27278 0.943444
Q2FXE1   21 1.4 0.903563 0.161558
Q2FWD2   17 1.13333 0.903563 0.161558
Q2G1Q0   15 1 0.903563 0.161558
Q2G073   25 1.66667 0.903563 0.161558
Q2G1T7   24 1.6 0.903563 0.161558
Q2FVI3   15 1 0.903563 0.161558
Q2FZ93   33 2.2 3.07991 0.0107511
Q2FVQ7   16 1.06667 0.903563 0.161558
Q2G2B9   31 2.06667 3.07991 0.0107511
Q2FZN5   20 1.33333 0.903563 0.161558
Q2FY72   12 0.8 -1.27278 0.943444
Q2G0A0   20 1.33333 0.903563 0.161558
Q2FZQ8   24 1.6 0.903563 0.161558
Q2FXP1   21 1.4 0.903563 0.161558
P0A0B7   16 1.06667 0.903563 0.161558
Q2FYW0   23 1.53333 0.903563 0.161558
Q2G230   22 1.46667 0.903563 0.161558
Q2G0H5   20 1.33333 0.903563 0.161558
Q2G0B7   19 1.26667 0.903563 0.161558
Q2G131   24 1.6 0.903563 0.161558
Q2G0Y4   22 1.46667 0.903563 0.161558
Q2G2L0   28 1.86667 0.903563 0.161558
Q2G101   16 1.06667 0.903563 0.161558
Q2G036   23 1.53333 0.903563 0.161558
Q2FXN3   19 1.26667 0.903563 0.161558
Q2FWY2   25 1.66667 0.903563 0.161558
Q2FXK6   24 1.6 0.903563 0.161558
Q2G2Y3   18 1.2 0.903563 0.161558
Q2G1P8   16 1.06667 0.903563 0.161558
Q2G0N7   19 1.26667 0.903563 0.161558
Q2FW43   26 1.73333 0.903563 0.161558
Q2G2N4   28 1.86667 0.903563 0.161558
Q2FW59   15 1 0.903563 0.161558
Q2G1V0   15 1 0.903563 0.161558
Q2G010   18 1.2 0.903563 0.161558
Q2FWJ4   14 0.933333 -1.27278 0.943444
Q2FUR3   11 0.733333 -1.27278 0.943444
Q2FXE4   26 1.73333 0.903563 0.161558
Q2FY36   15 1 0.903563 0.161558
Q2G1Q7   15 1 0.903563 0.161558
Q2FX09   20 1.33333 0.903563 0.161558
Q2G0Z1   17 1.13333 0.903563 0.161558
Q2FWJ1   30 2 3.07991 0.0107511
Q2FUT4   16 1.06667 0.903563 0.161558
Q2FYI1   21 1.4 0.903563 0.161558
Q2FXQ8   15 1 0.903563 0.161558
Q2FUZ0   23 1.53333 0.903563 0.161558
P0A086   18 1.2 0.903563 0.161558
Q2FZM0   31 2.06667 3.07991 0.0107511
Q2FXL3   17 1.13333 0.903563 0.161558
Q2G2K7   18 1.2 0.903563 0.161558
Q2FVL1   22 1.46667 0.903563 0.161558
Q2FW21   11 0.733333 -1.27278 0.943444
Q2G201   19 1.26667 0.903563 0.161558
Q2FVV6   21 1.4 0.903563 0.161558
Q2FV03   15 1 0.903563 0.161558
Q2G2T2   21 1.4 0.903563 0.161558
Q2FZ44   10 0.666667 -1.27278 0.943444
Q2G1N7   21 1.4 0.903563 0.161558
Q2G172   15 1 0.903563 0.161558
Q2G208   29 1.93333 0.903563 0.161558
Q2FZR7   17 1.13333 0.903563 0.161558
Q2G2K2   5 0.333333 -1.27278 0.943444
Q2FVA4   23 1.53333 0.903563 0.161558
Q2G0F5   22 1.46667 0.903563 0.161558
Q2G0X0   13 0.866667 -1.27278 0.943444
Q2FXU0   12 0.8 -1.27278 0.943444
Q2FXX9   19 1.26667 0.903563 0.161558
Q2G2K8   10 0.666667 -1.27278 0.943444
Q2G0X1   12 0.774194 -1.27278 0.943444
Q2FXI8   12 0.774194 -1.27278 0.943444
Q2G0L1   19 1.22581 0.903563 0.161558
Q2FX07   13 0.83871 -1.27278 0.943444
Q2G139   15 0.967742 -1.27278 0.943444
Q2FUV5   16 1.03226 0.903563 0.161558
Q2FVD0   15 0.967742 -1.27278 0.943444
Q2FX10   22 1.41935 0.903563 0.161558
Q2G1W5   16 1.03226 0.903563 0.161558
Q2G1Y7   14 0.903226 -1.27278 0.943444
Q2G190   20 1.29032 0.903563 0.161558
Q2FV59   26 1.67742 0.903563 0.161558
Q2FZS3   11 0.709677 -1.27278 0.943444
Q2FX90   15 0.967742 -1.27278 0.943444
Q2FW85   24 1.54839 0.903563 0.161558
Q2FZ65   23 1.48387 0.903563 0.161558
Q2FXJ7   22 1.41935 0.903563 0.161558
Q2FVW2   20 1.29032 0.903563 0.161558
Q2G0H4   31 2 3.07991 0.0107511
Q2FVV4   23 1.48387 0.903563 0.161558
Q2FUR9   25 1.6129 0.903563 0.161558
Q2FW06   16 1.03226 0.903563 0.161558
Q2FY84   18 1.16129 0.903563 0.161558
Q2G132   17 1.09677 0.903563 0.161558
Q2G0C9   13 0.83871 -1.27278 0.943444
Q2G2N1   19 1.22581 0.903563 0.161558
Q2FVF2   25 1.6129 0.903563 0.161558
Q2FZ30   29 1.87097 0.903563 0.161558
Q2FXX8   23 1.48387 0.903563 0.161558
Q2FZX6   28 1.80645 0.903563 0.161558
Q2G1Z2   26 1.67742 0.903563 0.161558
Q2G0G7   27 1.74194 0.903563 0.161558
Q2FV53   15 0.967742 -1.27278 0.943444
Q2FV28   22 1.41935 0.903563 0.161558
Q2G097   19 1.22581 0.903563 0.161558
Q2FZC5   15 0.967742 -1.27278 0.943444
Q2FY77   25 1.6129 0.903563 0.161558
Q2FVA9   19 1.22581 0.903563 0.161558
Q2G2W5   9 0.580645 -1.27278 0.943444
Q2FX97   22 1.41935 0.903563 0.161558
Q2G1F3   15 0.967742 -1.27278 0.943444
Q2FYU1   12 0.774194 -1.27278 0.943444
Q2FUP6   28 1.80645 0.903563 0.161558
Q2G2U7   23 1.48387 0.903563 0.161558
Q2FY09   23 1.48387 0.903563 0.161558
Q2G1J6   25 1.6129 0.903563 0.161558
Q2G059   14 0.903226 -1.27278 0.943444
Q2FVK5   15 0.967742 -1.27278 0.943444
Q2G0H7   27 1.74194 0.903563 0.161558
Q2FWN2   24 1.54839 0.903563 0.161558
Q2FYV7   22 1.41935 0.903563 0.161558
Q2G236   24 1.54839 0.903563 0.161558
Q2FZR6   24 1.54839 0.903563 0.161558
Q2G1P9   16 1.03226 0.903563 0.161558
Q2G0R9   22 1.41935 0.903563 0.161558
Q2FUZ9   21 1.35484 0.903563 0.161558
Q2FVP2   20 1.29032 0.903563 0.161558
Q2FXC8   14 0.903226 -1.27278 0.943444
Q2FVC4   13 0.83871 -1.27278 0.943444
Q2FZ29   15 0.967742 -1.27278 0.943444
Q2FYR8   15 0.9375 -1.27278 0.943444
Q2FY23   18 1.125 0.903563 0.161558
Q2G0D4   26 1.625 0.903563 0.161558
Q2FZ38   22 1.375 0.903563 0.161558
Q2FXH1   28 1.75 0.903563 0.161558
Q2FXZ9   24 1.5 0.903563 0.161558
Q2G1V3   31 1.9375 0.903563 0.161558
Q2FVZ0   30 1.875 0.903563 0.161558
Q2FV95   18 1.125 0.903563 0.161558
Q2G196   20 1.25 0.903563 0.161558
Q2FZ61   14 0.875 -1.27278 0.943444
Q2FW27   27 1.6875 0.903563 0.161558
Q2FWH2   34 2.125 3.07991 0.0107511
Q2FZQ9   21 1.3125 0.903563 0.161558
Q2FWQ9   20 1.25 0.903563 0.161558
Q2G1N5   25 1.5625 0.903563 0.161558
Q2FZP8   26 1.625 0.903563 0.161558
Q2FXC2   14 0.875 -1.27278 0.943444
Q2G0X9   12 0.75 -1.27278 0.943444
Q2FX08   15 0.9375 -1.27278 0.943444
Q2FUV2   24 1.5 0.903563 0.161558
Q2FZT8   16 1 0.903563 0.161558
Q2G2N2   23 1.4375 0.903563 0.161558
Q2G0M1   32 2 3.07991 0.0107511
Q2FVX8   18 1.125 0.903563 0.161558
Q2G220   20 1.25 0.903563 0.161558
Q2FW37   27 1.6875 0.903563 0.161558
Q2G203   32 2 3.07991 0.0107511
Q2FY89   19 1.1875 0.903563 0.161558
Q2G1K7   25 1.5625 0.903563 0.161558
Q2G013   23 1.4375 0.903563 0.161558
Q2FV91   28 1.75 0.903563 0.161558
Q2FW92   27 1.6875 0.903563 0.161558
Q2G1U5   29 1.8125 0.903563 0.161558
Q2G2A6   18 1.125 0.903563 0.161558
Q2G0G9   27 1.6875 0.903563 0.161558
P0A088   12 0.75 -1.27278 0.943444
Q2G0B4   24 1.5 0.903563 0.161558
Q2G0X7   15 0.9375 -1.27278 0.943444
Q2G0S0   14 0.875 -1.27278 0.943444
Q2FW12   19 1.1875 0.903563 0.161558
Q2G0J7   20 1.25 0.903563 0.161558
Q2FW76   21 1.3125 0.903563 0.161558
Q2G1Z7   16 1 0.903563 0.161558
Q2G2S1   28 1.75 0.903563 0.161558
Q2G1B1   20 1.25 0.903563 0.161558
Q2FVP3   22 1.375 0.903563 0.161558
Q2G1V1   18 1.125 0.903563 0.161558
Q2G1H8   19 1.1875 0.903563 0.161558
Q2G149   19 1.1875 0.903563 0.161558
Q2FXC7   13 0.8125 -1.27278 0.943444
Q2G019   17 1.0625 0.903563 0.161558
Q2FWL6   23 1.4375 0.903563 0.161558
Q2G199   28 1.75 0.903563 0.161558
Q2FY41   11 0.6875 -1.27278 0.943444
Q2FX33   24 1.5 0.903563 0.161558
Q2G181   18 1.125 0.903563 0.161558
Q2FVT1   20 1.25 0.903563 0.161558
Q2G0Z5   31 1.9375 0.903563 0.161558
Q2FZC7   25 1.5625 0.903563 0.161558
Q2G1U0   21 1.3125 0.903563 0.161558
Q2FW18   16 1 0.903563 0.161558
Q2G0H1   32 2 3.07991 0.0107511
Q2FX22   17 1.0625 0.903563 0.161558
Q2G157   20 1.25 0.903563 0.161558
Q2G2J5   30 1.875 0.903563 0.161558
Q2FZH9   33 2.0625 3.07991 0.0107511
Q2FZA6   26 1.625 0.903563 0.161558
Q2G1N6   24 1.5 0.903563 0.161558
Q2FVR4   29 1.8125 0.903563 0.161558
Q2FY13   27 1.6875 0.903563 0.161558
Q2G025   19 1.1875 0.903563 0.161558
Q2FV36   22 1.375 0.903563 0.161558
Q2G0W9   14 0.875 -1.27278 0.943444
Q2G0L0   22 1.375 0.903563 0.161558
Q2FUR2   20 1.25 0.903563 0.161558
Q2FVJ9   21 1.3125 0.903563 0.161558
Q2G1S8   14 0.848485 -1.27278 0.943444
Q2FVJ5   23 1.39394 0.903563 0.161558
Q2FZ39   23 1.39394 0.903563 0.161558
Q2FWP6   23 1.39394 0.903563 0.161558
Q2FVB4   21 1.27273 0.903563 0.161558
Q2G0V7   25 1.51515 0.903563 0.161558
Q2FUV4   16 0.969697 -1.27278 0.943444
Q2FYG5   24 1.45455 0.903563 0.161558
Q2FW71   24 1.45455 0.903563 0.161558
Q2FZB1   15 0.909091 -1.27278 0.943444
Q2G0Y9   18 1.09091 0.903563 0.161558
Q2G0X4   13 0.787879 -1.27278 0.943444
Q2FZL2   14 0.848485 -1.27278 0.943444
Q2FVS1   16 0.969697 -1.27278 0.943444
Q2G099   16 0.969697 -1.27278 0.943444
Q2FZN0   19 1.15152 0.903563 0.161558
Q2FZ50   23 1.39394 0.903563 0.161558
Q2G0X8   13 0.787879 -1.27278 0.943444
Q2G167   19 1.15152 0.903563 0.161558
Q2G086   18 1.09091 0.903563 0.161558
Q2G0D0   28 1.69697 0.903563 0.161558
Q2FWG3   22 1.33333 0.903563 0.161558
Q2G228   25 1.51515 0.903563 0.161558
Q2FWW8   34 2.06061 3.07991 0.0107511
Q2FYL0   16 0.969697 -1.27278 0.943444
Q2FXX2   22 1.33333 0.903563 0.161558
Q2G0C4   27 1.63636 0.903563 0.161558
Q2FZA2   23 1.39394 0.903563 0.161558
Q2FWL0   20 1.21212 0.903563 0.161558
Q2FUY9   27 1.63636 0.903563 0.161558
Q2G0T8   21 1.27273 0.903563 0.161558
Q2FWK0   30 1.81818 0.903563 0.161558
Q2G0D9   30 1.81818 0.903563 0.161558
Q2FZF3   13 0.787879 -1.27278 0.943444
Q2FZ17   22 1.33333 0.903563 0.161558
Q2G0T6   17 1.0303 0.903563 0.161558
Q2G140   24 1.45455 0.903563 0.161558
Q2G2F2   20 1.21212 0.903563 0.161558
Q2FXG0   18 1.09091 0.903563 0.161558
Q2FWR4   25 1.51515 0.903563 0.161558
Q2G195   24 1.45455 0.903563 0.161558
Q2FVY4   23 1.39394 0.903563 0.161558
Q2G1I6   26 1.57576 0.903563 0.161558
Q2FVD5   16 0.969697 -1.27278 0.943444
Q2FZM1   20 1.21212 0.903563 0.161558
Q2FVG0   20 1.21212 0.903563 0.161558
Q2FZM7   17 1.0303 0.903563 0.161558
Q2FZB2   13 0.787879 -1.27278 0.943444
Q2G287   24 1.45455 0.903563 0.161558
Q2FWG4   24 1.45455 0.903563 0.161558
Q2G2B3   26 1.57576 0.903563 0.161558
Q2FY48   35 2.12121 3.07991 0.0107511
Q9ZNI1   18 1.09091 0.903563 0.161558
Q2FV94   18 1.09091 0.903563 0.161558
Q2G2X5   18 1.09091 0.903563 0.161558
Q2FVX6   17 1.0303 0.903563 0.161558
Q2G060   35 2.12121 3.07991 0.0107511
Q2FVG2   40 2.42424 3.07991 0.0107511
Q2G1Q1   21 1.27273 0.903563 0.161558
Q2G1F1   20 1.21212 0.903563 0.161558
Q2FXC5   13 0.787879 -1.27278 0.943444
Q2G2B0   20 1.21212 0.903563 0.161558
Q2FXR6   21 1.27273 0.903563 0.161558
Q2FXE0   22 1.33333 0.903563 0.161558
Q2FUY3   27 1.63636 0.903563 0.161558
Q2G1S6   15 0.909091 -1.27278 0.943444
Q2FVE9   21 1.27273 0.903563 0.161558
Q2FVU7   19 1.15152 0.903563 0.161558
Q2FVM7   20 1.21212 0.903563 0.161558
Q2FVU6   24 1.45455 0.903563 0.161558
Q2FVA1   19 1.15152 0.903563 0.161558
Q2FWB8   21 1.27273 0.903563 0.161558
Q2FYR5   14 0.848485 -1.27278 0.943444
Q2G261   38 2.30303 3.07991 0.0107511
Q2G264   29 1.75758 0.903563 0.161558
Q2G0U4   30 1.81818 0.903563 0.161558
Q2G226   25 1.51515 0.903563 0.161558
Q2FZT7   14 0.848485 -1.27278 0.943444
Q2FXJ4   24 1.45455 0.903563 0.161558
Q2G047   20 1.21212 0.903563 0.161558
Q2FWD9   15 0.909091 -1.27278 0.943444
Q2FZH2   33 2 3.07991 0.0107511
Q2G044   28 1.69697 0.903563 0.161558
Q2FVZ8   28 1.69697 0.903563 0.161558
Q2G1C5   19 1.15152 0.903563 0.161558
Q2G1Z1   27 1.63636 0.903563 0.161558
Q2G135   17 1.0303 0.903563 0.161558
Q2FVE5   26 1.57576 0.903563 0.161558
Q2FZ70   24 1.45455 0.903563 0.161558
Q2G2A0   20 1.21212 0.903563 0.161558
Q2G224   19 1.11765 0.903563 0.161558
P0A0K3   16 0.941176 -1.27278 0.943444
Q2G1A8   25 1.47059 0.903563 0.161558
Q2G1P5   26 1.52941 0.903563 0.161558
Q2FV93   23 1.35294 0.903563 0.161558
Q2FXC4   16 0.941176 -1.27278 0.943444
Q2FY74   28 1.64706 0.903563 0.161558
Q2G1M1   20 1.17647 0.903563 0.161558
Q9EZ11   17 1 0.903563 0.161558
Q2FZB3   15 0.882353 -1.27278 0.943444
Q2G1V2   21 1.23529 0.903563 0.161558
Q2FVM8   18 1.05882 0.903563 0.161558
Q2FVR1   21 1.23529 0.903563 0.161558
Q2FXC3   13 0.764706 -1.27278 0.943444
Q2FUV6   18 1.05882 0.903563 0.161558
Q2G1D7   21 1.23529 0.903563 0.161558
Q2FXR2   24 1.41176 0.903563 0.161558
Q2FW83   25 1.47059 0.903563 0.161558
Q2G2X7   12 0.705882 -1.27278 0.943444
Q2FVM4   24 1.41176 0.903563 0.161558
P0A0J3   38 2.23529 3.07991 0.0107511
Q2G2L8   20 1.17647 0.903563 0.161558
Q2FZ27   26 1.52941 0.903563 0.161558
Q2FZ53   27 1.58824 0.903563 0.161558
Q2G154   28 1.64706 0.903563 0.161558
Q2FZS4   25 1.47059 0.903563 0.161558
Q2FYQ5   16 0.941176 -1.27278 0.943444
Q2FZL6   25 1.47059 0.903563 0.161558
Q2FWB9   22 1.29412 0.903563 0.161558
Q2FUQ4   20 1.17647 0.903563 0.161558
Q2G293   26 1.52941 0.903563 0.161558
Q2FZS5   21 1.23529 0.903563 0.161558
Q2FYP9   16 0.941176 -1.27278 0.943444
Q2G0K7   24 1.41176 0.903563 0.161558
Q2FVV2   23 1.35294 0.903563 0.161558
Q2FVN0   30 1.76471 0.903563 0.161558
Q2FX00   21 1.23529 0.903563 0.161558
Q2G1I0   34 2 3.07991 0.0107511
Q2FXI2   28 1.64706 0.903563 0.161558
Q2G2X1   20 1.17647 0.903563 0.161558
Q2FYG6   28 1.64706 0.903563 0.161558
Q2FXH0   21 1.23529 0.903563 0.161558
Q2FXU7   22 1.29412 0.903563 0.161558
Q2G170   24 1.41176 0.903563 0.161558
Q2FVQ9   25 1.47059 0.903563 0.161558
Q2FWV2   16 0.941176 -1.27278 0.943444
Q2FVI5   25 1.47059 0.903563 0.161558
Q2FUW0   18 1.05882 0.903563 0.161558
Q2FXB7   17 1 0.903563 0.161558
Q2G0J8   24 1.41176 0.903563 0.161558
Q2FXB5   22 1.29412 0.903563 0.161558
Q2FYE9   16 0.941176 -1.27278 0.943444
Q2FVE2   20 1.17647 0.903563 0.161558
Q2G2V6   25 1.47059 0.903563 0.161558
O08387   31 1.82353 0.903563 0.161558
Q2FZ14   19 1.11765 0.903563 0.161558
Q2FXW3   28 1.64706 0.903563 0.161558
Q2FYQ8   22 1.29412 0.903563 0.161558
Q2G2D6   17 1 0.903563 0.161558
Q2G2T7   28 1.64706 0.903563 0.161558
Q2FYP8   26 1.52941 0.903563 0.161558
Q2FZ25   24 1.41176 0.903563 0.161558
Q2FY65   27 1.58824 0.903563 0.161558
Q2G2T1   30 1.76471 0.903563 0.161558
Q2G1N0   32 1.88235 0.903563 0.161558
Q2G110   25 1.47059 0.903563 0.161558
Q2G1E1   18 1.05882 0.903563 0.161558
Q2G2F1   25 1.47059 0.903563 0.161558
Q2FXE8   20 1.17647 0.903563 0.161558
Q2FZ06   19 1.11765 0.903563 0.161558
Q2FVH2   27 1.58824 0.903563 0.161558
Q2FYV6   19 1.11765 0.903563 0.161558
Q2FZJ3   21 1.2 0.903563 0.161558
Q2G095   16 0.914286 -1.27278 0.943444
Q2G2Y0   14 0.8 -1.27278 0.943444
Q2G2W3   22 1.25714 0.903563 0.161558
Q2FY07   37 2.11429 3.07991 0.0107511
Q2FXW8   19 1.08571 0.903563 0.161558
Q2FUR6   23 1.31429 0.903563 0.161558
Q2FVW6   18 1.02857 0.903563 0.161558
Q2G1X0   8 0.457143 -1.27278 0.943444
Q2G1F6   32 1.82857 0.903563 0.161558
Q2FVK8   24 1.37143 0.903563 0.161558
Q2G158   23 1.31429 0.903563 0.161558
Q2G118   28 1.6 0.903563 0.161558
Q2G077   30 1.71429 0.903563 0.161558
Q2G0E0   22 1.25714 0.903563 0.161558
Q2G263   23 1.31429 0.903563 0.161558
Q2FUU1   26 1.48571 0.903563 0.161558
Q2G1X7   17 0.971429 -1.27278 0.943444
Q2G1C0   20 1.14286 0.903563 0.161558
Q2FVB9   24 1.37143 0.903563 0.161558
Q2G273   18 1.02857 0.903563 0.161558
Q53726   17 0.971429 -1.27278 0.943444
Q2G2W9   21 1.2 0.903563 0.161558
Q2FZ22   23 1.31429 0.903563 0.161558
Q2G2U1   27 1.54286 0.903563 0.161558
Q2FXW6   18 1.02857 0.903563 0.161558
Q2G0P9   20 1.14286 0.903563 0.161558
Q2FYE3   21 1.2 0.903563 0.161558
Q2FXU3   22 1.25714 0.903563 0.161558
Q2G052   21 1.2 0.903563 0.161558
Q2FZM6   25 1.42857 0.903563 0.161558
Q2FX25   23 1.31429 0.903563 0.161558
Q2FX05   23 1.31429 0.903563 0.161558
Q2G1P2   28 1.6 0.903563 0.161558
Q2G2C4   20 1.14286 0.903563 0.161558
Q2G165   22 1.25714 0.903563 0.161558
Q2FXK8   18 1.02857 0.903563 0.161558
Q2FWP1   16 0.914286 -1.27278 0.943444
Q2FVU1   24 1.37143 0.903563 0.161558
Q2FZ78   20 1.14286 0.903563 0.161558
Q2G0P0   22 1.25714 0.903563 0.161558
Q2FXX3   24 1.37143 0.903563 0.161558
Q2FVX2   20 1.14286 0.903563 0.161558
Q2G0Q7   18 1.02857 0.903563 0.161558
Q2FXS6   14 0.8 -1.27278 0.943444
Q2FUZ1   26 1.48571 0.903563 0.161558
Q2FZ87   20 1.14286 0.903563 0.161558
Q2FXF4   21 1.2 0.903563 0.161558
Q2G1G4   23 1.31429 0.903563 0.161558
Q2FWE6   22 1.25714 0.903563 0.161558
Q2G2U2   16 0.914286 -1.27278 0.943444
Q2FY17   22 1.25714 0.903563 0.161558
Q2FVU3   27 1.54286 0.903563 0.161558
Q2FVK1   9 0.514286 -1.27278 0.943444
Q2G0K5   23 1.31429 0.903563 0.161558
Q2G2X8   13 0.742857 -1.27278 0.943444
Q2FYZ7   16 0.914286 -1.27278 0.943444
Q2FWG1   27 1.54286 0.903563 0.161558
Q2G1Q6   22 1.25714 0.903563 0.161558
Q2G2X9   15 0.857143 -1.27278 0.943444
Q2FWN9   9 0.514286 -1.27278 0.943444
Q2FYZ2   29 1.65714 0.903563 0.161558
Q2FZJ1   21 1.2 0.903563 0.161558
Q2G002   17 0.971429 -1.27278 0.943444
Q2FVL4   27 1.54286 0.903563 0.161558
Q2G2M7   15 0.857143 -1.27278 0.943444
Q2FWH6   24 1.37143 0.903563 0.161558
Q2FXQ3   23 1.31429 0.903563 0.161558
Q2G129   18 1.02857 0.903563 0.161558
Q7BHL7   34 1.94286 0.903563 0.161558
Q2FZ71   23 1.31429 0.903563 0.161558
Q2FZ88   21 1.16667 0.903563 0.161558
Q2FV22   31 1.72222 0.903563 0.161558
Q2FYM3   17 0.944444 -1.27278 0.943444
Q2FY06   27 1.5 0.903563 0.161558
Q2FXB0   9 0.5 -1.27278 0.943444
Q2FX87   25 1.38889 0.903563 0.161558
Q2FZ33   22 1.22222 0.903563 0.161558
Q2G0J1   28 1.55556 0.903563 0.161558
Q2FUT7   25 1.38889 0.903563 0.161558
Q2FZH1   21 1.16667 0.903563 0.161558
Q2FVX3   32 1.77778 0.903563 0.161558
Q2FWC6   24 1.33333 0.903563 0.161558
Q2FXN6   25 1.38889 0.903563 0.161558
Q2FY79   24 1.33333 0.903563 0.161558
Q2FZ23   26 1.44444 0.903563 0.161558
Q2FVF1   23 1.27778 0.903563 0.161558
Q2FWM5   27 1.5 0.903563 0.161558
Q2G061   24 1.33333 0.903563 0.161558
Q2FWL7   24 1.33333 0.903563 0.161558
Q2FVK3   10 0.555556 -1.27278 0.943444
Q2FX19   31 1.72222 0.903563 0.161558
Q2G2U6   20 1.11111 0.903563 0.161558
Q2G1S5   14 0.777778 -1.27278 0.943444
Q2FVS9   20 1.11111 0.903563 0.161558
Q2G1M7   27 1.5 0.903563 0.161558
Q2FW50   20 1.11111 0.903563 0.161558
Q2G2L1   22 1.22222 0.903563 0.161558
Q2FWB1   23 1.27778 0.903563 0.161558
Q2FXA8   19 1.05556 0.903563 0.161558
Q2FV20   38 2.11111 3.07991 0.0107511
Q2FUY1   25 1.38889 0.903563 0.161558
Q2FYJ1   27 1.5 0.903563 0.161558
Q2G043   15 0.833333 -1.27278 0.943444
Q2FZ43   29 1.61111 0.903563 0.161558
Q9KJN4   21 1.16667 0.903563 0.161558
Q2G194   20 1.11111 0.903563 0.161558
Q2G0F0   27 1.5 0.903563 0.161558
Q2G2G2   24 1.33333 0.903563 0.161558
Q2G0I8   32 1.77778 0.903563 0.161558
Q2FXG5   25 1.38889 0.903563 0.161558
Q2G2S6   26 1.44444 0.903563 0.161558
Q53700   28 1.55556 0.903563 0.161558
Q2G0D8   20 1.11111 0.903563 0.161558
P60430   11 0.611111 -1.27278 0.943444
Q2FV41   23 1.27778 0.903563 0.161558
Q2FXZ5   23 1.27778 0.903563 0.161558
Q2FZL0   25 1.38889 0.903563 0.161558
Q2FY99   26 1.44444 0.903563 0.161558
Q2FX95   20 1.11111 0.903563 0.161558
Q2FYR6   29 1.61111 0.903563 0.161558
Q2FUW2   33 1.83333 0.903563 0.161558
Q2FVL2   22 1.22222 0.903563 0.161558
Q2G2L4   23 1.27778 0.903563 0.161558
Q2FXB1   10 0.555556 -1.27278 0.943444
Q2FZY7   27 1.5 0.903563 0.161558
Q2FVN1   28 1.55556 0.903563 0.161558
Q2G1S1   22 1.22222 0.903563 0.161558
Q2FXK4   19 1.05556 0.903563 0.161558
Q2FXM6   19 1.05556 0.903563 0.161558
Q2FZJ6   26 1.44444 0.903563 0.161558
Q2FVT4   21 1.16667 0.903563 0.161558
Q2FYW1   27 1.5 0.903563 0.161558
Q2FYZ3   26 1.44444 0.903563 0.161558
Q2FXX5   16 0.888889 -1.27278 0.943444
Q2FWM4   21 1.16667 0.903563 0.161558
Q2G2L3   29 1.61111 0.903563 0.161558
Q2FYR3   23 1.27778 0.903563 0.161558
Q2G0I9   21 1.16667 0.903563 0.161558
Q2G0M2   22 1.22222 0.903563 0.161558
Q2G272   14 0.777778 -1.27278 0.943444
Q2FXL4   26 1.44444 0.903563 0.161558
Q2G0U9   26 1.44444 0.903563 0.161558
Q2FVE4   18 1 0.903563 0.161558
Q2FVC6   28 1.55556 0.903563 0.161558
Q2FV19   24 1.33333 0.903563 0.161558
Q2G0S8   34 1.88889 0.903563 0.161558
Q2G2G3   27 1.5 0.903563 0.161558
Q2G2X0   26 1.40541 0.903563 0.161558
Q2G0F3   27 1.45946 0.903563 0.161558
Q2G037   29 1.56757 0.903563 0.161558
Q2G1G6   23 1.24324 0.903563 0.161558
Q2FWP0   12 0.648649 -1.27278 0.943444
Q2FY29   23 1.24324 0.903563 0.161558
Q2FXQ4   30 1.62162 0.903563 0.161558
Q2G0S7   25 1.35135 0.903563 0.161558
Q2FZX7   20 1.08108 0.903563 0.161558
Q2G0E6   29 1.56757 0.903563 0.161558
Q2FY37   25 1.35135 0.903563 0.161558
Q2FYQ0   26 1.40541 0.903563 0.161558
Q2FUV3   30 1.62162 0.903563 0.161558
Q2FYV2   33 1.78378 0.903563 0.161558
Q2FVS4   24 1.2973 0.903563 0.161558
Q2G2M3   27 1.45946 0.903563 0.161558
Q2FVM6   22 1.18919 0.903563 0.161558
Q2G292   32 1.72973 0.903563 0.161558
Q2FXH7   18 0.972973 -1.27278 0.943444
Q2FYQ7   28 1.51351 0.903563 0.161558
Q2FWG2   28 1.51351 0.903563 0.161558
Q2G159   21 1.13514 0.903563 0.161558
Q2FX96   27 1.45946 0.903563 0.161558
Q2FV83   22 1.18919 0.903563 0.161558
Q2G2D8   27 1.45946 0.903563 0.161558
Q2FYJ4   23 1.24324 0.903563 0.161558
Q2G1E8   20 1.08108 0.903563 0.161558
Q2FVK2   9 0.486486 -1.27278 0.943444
Q2FZP1   29 1.56757 0.903563 0.161558
Q2FXI0   24 1.2973 0.903563 0.161558
Q2G134   23 1.24324 0.903563 0.161558
Q2FZZ6   16 0.864865 -1.27278 0.943444
Q2G1Z3   28 1.51351 0.903563 0.161558
Q2G030   24 1.2973 0.903563 0.161558
Q2FV21   27 1.45946 0.903563 0.161558
Q9RQP6   27 1.45946 0.903563 0.161558
Q2FZ62   20 1.08108 0.903563 0.161558
Q2FZQ7   22 1.18919 0.903563 0.161558
Q2G0F4   24 1.2973 0.903563 0.161558
Q2FWE0   24 1.2973 0.903563 0.161558
Q2FVS0   29 1.56757 0.903563 0.161558
Q2FUT6   31 1.67568 0.903563 0.161558
Q2FUQ5   32 1.72973 0.903563 0.161558
Q2FZJ9   25 1.35135 0.903563 0.161558
Q2FY81   22 1.18919 0.903563 0.161558
Q2G0K8   24 1.2973 0.903563 0.161558
Q2G262   25 1.35135 0.903563 0.161558
Q2G0E1   23 1.24324 0.903563 0.161558
Q2FWD3   26 1.40541 0.903563 0.161558
Q2FXA4   37 2 3.07991 0.0107511
Q2FVF0   25 1.35135 0.903563 0.161558
Q2FWW9   28 1.51351 0.903563 0.161558
Q2FZ54   33 1.78378 0.903563 0.161558
P0A0J0   21 1.13514 0.903563 0.161558
Q2G1G1   25 1.35135 0.903563 0.161558
Q2FWA1   21 1.13514 0.903563 0.161558
Q2FXN1   22 1.18919 0.903563 0.161558
Q2G2T4   23 1.24324 0.903563 0.161558
Q2FZW9   30 1.62162 0.903563 0.161558
Q2FV90   27 1.45946 0.903563 0.161558
Q2FWB3   19 1.02703 0.903563 0.161558
Q2G0Q0   19 1.02703 0.903563 0.161558
Q2FY10   20 1.08108 0.903563 0.161558
Q2FXM0   19 1.02703 0.903563 0.161558
Q2G1S2   20 1.08108 0.903563 0.161558
Q2FXY5   26 1.36842 0.903563 0.161558
Q2FXV3   22 1.15789 0.903563 0.161558
Q2FXG3   28 1.47368 0.903563 0.161558
Q2FVA8   16 0.842105 -1.27278 0.943444
Q2G2C2   31 1.63158 0.903563 0.161558
Q2FYU2   25 1.31579 0.903563 0.161558
Q2FYK5   32 1.68421 0.903563 0.161558
Q2FW35   24 1.26316 0.903563 0.161558
Q2FY52   21 1.10526 0.903563 0.161558
Q9RQP9   27 1.42105 0.903563 0.161558
Q2G039   22 1.15789 0.903563 0.161558
Q2G1E4   23 1.21053 0.903563 0.161558
Q2G0B0   26 1.36842 0.903563 0.161558
Q2FXI7   23 1.21053 0.903563 0.161558
Q2FWN7   25 1.31579 0.903563 0.161558
Q2FV66   20 1.05263 0.903563 0.161558
Q2FYJ5   25 1.31579 0.903563 0.161558
Q2FYC9   9 0.473684 -1.27278 0.943444
Q2FZC6   22 1.15789 0.903563 0.161558
Q2FXW4   25 1.31579 0.903563 0.161558
Q2FXI1   24 1.26316 0.903563 0.161558
Q2FZF9   21 1.10526 0.903563 0.161558
Q2G171   29 1.52632 0.903563 0.161558
Q2G2P8   21 1.10526 0.903563 0.161558
Q2G2V9   35 1.84211 0.903563 0.161558
Q2FV31   30 1.57895 0.903563 0.161558
Q9KJN3   18 0.947368 -1.27278 0.943444
Q2FZV5   22 1.15789 0.903563 0.161558
Q2FWC4   31 1.63158 0.903563 0.161558
Q2FYT0   29 1.52632 0.903563 0.161558
Q2G145   27 1.42105 0.903563 0.161558
Q2G0J0   34 1.78947 0.903563 0.161558
Q2FZQ3   18 0.947368 -1.27278 0.943444
Q2FYE5   26 1.36842 0.903563 0.161558
Q2FWN5   36 1.89474 0.903563 0.161558
Q2FY24   24 1.26316 0.903563 0.161558
Q2FVW7   26 1.36842 0.903563 0.161558
Q2FZ91   25 1.31579 0.903563 0.161558
Q2FWL2   32 1.68421 0.903563 0.161558
Q2FZQ6   17 0.894737 -1.27278 0.943444
P02976   27 1.42105 0.903563 0.161558
Q2G0R7   22 1.15789 0.903563 0.161558
Q2FUU2   26 1.36842 0.903563 0.161558
Q2FZG1   22 1.15789 0.903563 0.161558
Q2G0Z4   24 1.26316 0.903563 0.161558
Q2FZ81   14 0.736842 -1.27278 0.943444
Q2G2J8   25 1.31579 0.903563 0.161558
Q2FZD7   31 1.63158 0.903563 0.161558
Q2G288   55 2.89474 3.07991 0.0107511
Q2FW52   30 1.57895 0.903563 0.161558
Q2FVX4   20 1.05263 0.903563 0.161558
Q2FVN5   27 1.42105 0.903563 0.161558
Q2FY88   27 1.42105 0.903563 0.161558
Q2FWC9   22 1.15789 0.903563 0.161558
Q2FZS7   31 1.63158 0.903563 0.161558
Q2FZ63   21 1.10526 0.903563 0.161558
Q2G1L8   22 1.15789 0.903563 0.161558
Q2FV17   29 1.52632 0.903563 0.161558
Q2FVT8   18 0.947368 -1.27278 0.943444
Q2G0W8   34 1.78947 0.903563 0.161558
Q2FV07   25 1.31579 0.903563 0.161558
Q2G0Q1   28 1.47368 0.903563 0.161558
Q2FY69   25 1.31579 0.903563 0.161558
Q2FZ75   22 1.15789 0.903563 0.161558
Q2G0E5   26 1.36842 0.903563 0.161558
Q2G233   24 1.26316 0.903563 0.161558
Q2FWE1   39 2.05263 3.07991 0.0107511
Q2FVZ2   20 1.05263 0.903563 0.161558
Q2FYE2   24 1.26316 0.903563 0.161558
Q2G1K6   27 1.38462 0.903563 0.161558
Q2FVT0   23 1.17949 0.903563 0.161558
Q2G0Q9   24 1.23077 0.903563 0.161558
Q2FZ89   32 1.64103 0.903563 0.161558
Q2FVR0   28 1.4359 0.903563 0.161558
Q2FZD9   25 1.28205 0.903563 0.161558
Q2FX85   29 1.48718 0.903563 0.161558
Q2G1B0   19 0.974359 -1.27278 0.943444
Q2G2E4   21 1.07692 0.903563 0.161558
Q2FYK7   33 1.69231 0.903563 0.161558
Q2FZ13   22 1.12821 0.903563 0.161558
Q2FZE6   27 1.38462 0.903563 0.161558
Q2FVI2   22 1.12821 0.903563 0.161558
Q2FZE0   27 1.38462 0.903563 0.161558
Q2FV38   20 1.02564 0.903563 0.161558
Q2FXE2   21 1.07692 0.903563 0.161558
Q2G1Q2   21 1.07692 0.903563 0.161558
Q2FYY8   25 1.28205 0.903563 0.161558
Q2FYN6   30 1.53846 0.903563 0.161558
Q2FV39   39 2 3.07991 0.0107511
Q2G130   32 1.64103 0.903563 0.161558
Q2FUR8   28 1.4359 0.903563 0.161558
Q2FXZ3   19 0.974359 -1.27278 0.943444
Q2FYM4   26 1.33333 0.903563 0.161558
Q2FWY1   26 1.33333 0.903563 0.161558
Q2G1V4   25 1.28205 0.903563 0.161558
P0A011   20 1.02564 0.903563 0.161558
Q2FXZ0   26 1.33333 0.903563 0.161558
Q2G0V4   28 1.4359 0.903563 0.161558
Q2FW34   21 1.07692 0.903563 0.161558
Q2FWC7   23 1.17949 0.903563 0.161558
Q2G0F6   26 1.33333 0.903563 0.161558
Q2G0T0   25 1.28205 0.903563 0.161558
Q2FXM8   25 1.28205 0.903563 0.161558
Q2G0Q8   26 1.33333 0.903563 0.161558
Q2FZ08   26 1.33333 0.903563 0.161558
Q2G160   26 1.33333 0.903563 0.161558
Q2FY78   20 1.02564 0.903563 0.161558
Q2G2H7   38 1.94872 0.903563 0.161558
Q2FW53   13 0.666667 -1.27278 0.943444
Q2FVX0   30 1.53846 0.903563 0.161558
Q2G2U5   27 1.38462 0.903563 0.161558
Q2FZR0   27 1.38462 0.903563 0.161558
Q2G1Z9   21 1.07692 0.903563 0.161558
Q2G1G0   26 1.33333 0.903563 0.161558
Q2FW57   22 1.12821 0.903563 0.161558
Q9RQP7   24 1.23077 0.903563 0.161558
Q2FXP0   35 1.79487 0.903563 0.161558
Q2FVV1   30 1.53846 0.903563 0.161558
Q2FYU8   32 1.64103 0.903563 0.161558
Q2FZ04   27 1.38462 0.903563 0.161558
Q2FVQ0   22 1.12821 0.903563 0.161558
Q2G151   22 1.12821 0.903563 0.161558
Q2FXF9   21 1.07692 0.903563 0.161558
Q2G242   26 1.33333 0.903563 0.161558
Q2FZQ0   31 1.58974 0.903563 0.161558
Q2G1Q8   31 1.58974 0.903563 0.161558
Q2FYG1   28 1.4 0.903563 0.161558
Q2G1N3   24 1.2 0.903563 0.161558
Q2FV44   27 1.35 0.903563 0.161558
Q2FXV4   25 1.25 0.903563 0.161558
Q2G0I1   34 1.7 0.903563 0.161558
Q2FZY0   21 1.05 0.903563 0.161558
Q2G295   26 1.3 0.903563 0.161558
Q2FWH3   30 1.5 0.903563 0.161558
Q2G072   28 1.4 0.903563 0.161558
Q2G217   31 1.55 0.903563 0.161558
Q2FYP6   28 1.4 0.903563 0.161558
Q9EZ12   25 1.25 0.903563 0.161558
Q2FZ48   26 1.3 0.903563 0.161558
Q2FY16   20 1 0.903563 0.161558
Q2FZU3   21 1.05 0.903563 0.161558
Q2FVV7   28 1.4 0.903563 0.161558
Q2FWU0   13 0.65 -1.27278 0.943444
P0A0Q0   25 1.25 0.903563 0.161558
Q2FVS3   22 1.1 0.903563 0.161558
Q2G0I6   29 1.45 0.903563 0.161558
Q2FYP3   13 0.65 -1.27278 0.943444
Q2FWM0   31 1.55 0.903563 0.161558
Q2FZ36   27 1.35 0.903563 0.161558
Q2G0Y8   27 1.35 0.903563 0.161558
Q2FXF6   24 1.2 0.903563 0.161558
Q2FXM7   28 1.4 0.903563 0.161558
Q2G1A6   27 1.35 0.903563 0.161558
Q2G138   26 1.3 0.903563 0.161558
Q2FZR4   27 1.35 0.903563 0.161558
Q2G162   21 1.05 0.903563 0.161558
Q2FYH2   38 1.9 0.903563 0.161558
Q2FX56   19 0.95 -1.27278 0.943444
Q2FY68   26 1.3 0.903563 0.161558
Q2G1K1   12 0.6 -1.27278 0.943444
Q2G1A3   29 1.45 0.903563 0.161558
Q2FZX4   23 1.15 0.903563 0.161558
Q2G1M5   26 1.3 0.903563 0.161558
Q2FVA3   30 1.5 0.903563 0.161558
Q2G2G4   21 1.05 0.903563 0.161558
Q2G0U3   34 1.7 0.903563 0.161558
Q2FXQ6   27 1.35 0.903563 0.161558
Q2G0S2   25 1.25 0.903563 0.161558
Q2G168   22 1.1 0.903563 0.161558
Q2FZB0   26 1.3 0.903563 0.161558
Q2G119   23 1.15 0.903563 0.161558
Q2FVJ7   30 1.5 0.903563 0.161558
Q2FY30   28 1.4 0.903563 0.161558
Q2FXR3   26 1.3 0.903563 0.161558
Q2G1Z0   22 1.1 0.903563 0.161558
Q2G0A9   24 1.2 0.903563 0.161558
O33599   17 0.85 -1.27278 0.943444
Q2FZ55   29 1.45 0.903563 0.161558
Q2FYS0   20 1 0.903563 0.161558
Q2G248   24 1.2 0.903563 0.161558
Q2G049   27 1.35 0.903563 0.161558
Q2FVA5   12 0.6 -1.27278 0.943444
Q2FUX8   28 1.4 0.903563 0.161558
Q2G123   33 1.65 0.903563 0.161558
Q2FVH0   26 1.3 0.903563 0.161558
Q2FV01   25 1.25 0.903563 0.161558
Q2G2L2   24 1.2 0.903563 0.161558
Q2FYW3   24 1.2 0.903563 0.161558
Q2FZZ0   30 1.5 0.903563 0.161558
Q2FVV8   31 1.55 0.903563 0.161558
Q2G2W0   29 1.41463 0.903563 0.161558
Q2G041   20 0.97561 -1.27278 0.943444
P0A0B9   27 1.31707 0.903563 0.161558
Q2FYI6   24 1.17073 0.903563 0.161558
Q2G2S2   25 1.21951 0.903563 0.161558
Q2FVQ8   24 1.17073 0.903563 0.161558
Q2FVT2   28 1.36585 0.903563 0.161558
Q2G1Z5   23 1.12195 0.903563 0.161558
Q2G2A4   21 1.02439 0.903563 0.161558
P60393   26 1.26829 0.903563 0.161558
Q2G0P6   34 1.65854 0.903563 0.161558
Q2FW04   34 1.65854 0.903563 0.161558
Q2FYY9   30 1.46341 0.903563 0.161558
Q2FWP2   28 1.36585 0.903563 0.161558
Q2FVW4   33 1.60976 0.903563 0.161558
Q2FY63   36 1.7561 0.903563 0.161558
Q2FZ68   26 1.26829 0.903563 0.161558
Q2G1E2   30 1.46341 0.903563 0.161558
Q2G2T8   21 1.02439 0.903563 0.161558
Q2FY71   24 1.17073 0.903563 0.161558
Q2FVI1   31 1.5122 0.903563 0.161558
Q2G0W2   35 1.70732 0.903563 0.161558
Q2G238   23 1.12195 0.903563 0.161558
Q2FZR1   25 1.21951 0.903563 0.161558
Q2FXN2   33 1.60976 0.903563 0.161558
Q2FXH6   23 1.12195 0.903563 0.161558
Q2FXM3   33 1.60976 0.903563 0.161558
Q2FZW3   27 1.31707 0.903563 0.161558
Q2FWM9   20 0.97561 -1.27278 0.943444
Q2FUW9   20 0.97561 -1.27278 0.943444
Q2FW91   26 1.26829 0.903563 0.161558
Q2G137   18 0.878049 -1.27278 0.943444
Q2FVM0   43 2.09756 3.07991 0.0107511
Q2G057   18 0.878049 -1.27278 0.943444
Q2FXP5   24 1.17073 0.903563 0.161558
Q2G1H2   25 1.21951 0.903563 0.161558
Q2FX99   18 0.878049 -1.27278 0.943444
Q2G0J4   32 1.56098 0.903563 0.161558
Q2FX74   18 0.878049 -1.27278 0.943444
Q2G1J9   39 1.90244 0.903563 0.161558
Q2G1F7   17 0.829268 -1.27278 0.943444
Q2G2R8   18 0.878049 -1.27278 0.943444
Q2FW32   21 1.02439 0.903563 0.161558
Q2FXZ4   25 1.21951 0.903563 0.161558
Q2FUT0   19 0.926829 -1.27278 0.943444
Q2G084   32 1.56098 0.903563 0.161558
Q2G148   27 1.31707 0.903563 0.161558
Q2FYR0   24 1.17073 0.903563 0.161558
Q2FW86   24 1.17073 0.903563 0.161558
Q2FW01   26 1.26829 0.903563 0.161558
Q2FUX9   31 1.5122 0.903563 0.161558
Q2G212   36 1.7561 0.903563 0.161558
Q2FZ84   24 1.17073 0.903563 0.161558
Q2G0Y0   32 1.56098 0.903563 0.161558
Q2FYU4   22 1.07317 0.903563 0.161558
Q2G223   20 0.97561 -1.27278 0.943444
Q2G136   23 1.12195 0.903563 0.161558
Q2G0G6   27 1.31707 0.903563 0.161558
Q2FWY6   24 1.17073 0.903563 0.161558
Q2FWZ2   30 1.46341 0.903563 0.161558
Q2G240   21 1.02439 0.903563 0.161558
O05154   48 2.34146 3.07991 0.0107511
Q2FXP4   24 1.17073 0.903563 0.161558
Q2FVH5   29 1.41463 0.903563 0.161558
Q2FYP0   23 1.09524 0.903563 0.161558
Q2FUW5   14 0.666667 -1.27278 0.943444
Q2FX66   10 0.47619 -1.27278 0.943444
Q2G1P4   18 0.857143 -1.27278 0.943444
Q2FYI9   39 1.85714 0.903563 0.161558
Q2G0I7   22 1.04762 0.903563 0.161558
Q2FXQ9   37 1.7619 0.903563 0.161558
Q2FXL0   27 1.28571 0.903563 0.161558
Q2FYR7   25 1.19048 0.903563 0.161558
Q2G1W4   25 1.19048 0.903563 0.161558
Q2G2C8   30 1.42857 0.903563 0.161558
Q2G163   27 1.28571 0.903563 0.161558
Q2FWL9   25 1.19048 0.903563 0.161558
Q2FZH3   39 1.85714 0.903563 0.161558
Q2FZR5   26 1.2381 0.903563 0.161558
Q2G1W6   30 1.42857 0.903563 0.161558
Q2FWA5   26 1.2381 0.903563 0.161558
Q2FX17   26 1.2381 0.903563 0.161558
Q2FXY1   25 1.19048 0.903563 0.161558
Q2G2W1   31 1.47619 0.903563 0.161558
Q2FV06   29 1.38095 0.903563 0.161558
Q2FYW6   31 1.47619 0.903563 0.161558
Q2G281   28 1.33333 0.903563 0.161558
Q2G227   35 1.66667 0.903563 0.161558
Q2FWZ5   24 1.14286 0.903563 0.161558
Q2FZX0   29 1.38095 0.903563 0.161558
Q2FV51   38 1.80952 0.903563 0.161558
Q2G082   36 1.71429 0.903563 0.161558
Q2FWX4   10 0.47619 -1.27278 0.943444
Q2FZT1   35 1.66667 0.903563 0.161558
Q2FYF3   36 1.71429 0.903563 0.161558
Q2FXW9   20 0.952381 -1.27278 0.943444
O34090   35 1.66667 0.903563 0.161558
Q2FVE1   25 1.19048 0.903563 0.161558
Q2FZL5   30 1.42857 0.903563 0.161558
Q2G258   23 1.09524 0.903563 0.161558
Q2FZW5   27 1.28571 0.903563 0.161558
Q2FW63   32 1.52381 0.903563 0.161558
Q2FXB4   49 2.33333 3.07991 0.0107511
Q2G1T5   8 0.380952 -1.27278 0.943444
Q2G1J5   27 1.28571 0.903563 0.161558
Q2G0V0   27 1.28571 0.903563 0.161558
Q2G0M7   23 1.09524 0.903563 0.161558
Q2G1I5   34 1.61905 0.903563 0.161558
Q2G146   23 1.09524 0.903563 0.161558
Q2G1P6   29 1.38095 0.903563 0.161558
Q2G1W8   23 1.06977 0.903563 0.161558
Q2G035   29 1.34884 0.903563 0.161558
Q2G1I3   39 1.81395 0.903563 0.161558
Q2FWM2   24 1.11628 0.903563 0.161558
Q2FYJ3   26 1.2093 0.903563 0.161558
Q2G0L8   29 1.34884 0.903563 0.161558
Q2G164   29 1.34884 0.903563 0.161558
Q2FVT7   26 1.2093 0.903563 0.161558
Q2G1R3   31 1.44186 0.903563 0.161558
Q2G1T6   33 1.53488 0.903563 0.161558
Q2FZN7   31 1.44186 0.903563 0.161558
Q2FY83   27 1.25581 0.903563 0.161558
Q2FZX9   25 1.16279 0.903563 0.161558
Q2FYL5   27 1.25581 0.903563 0.161558
Q2G218   24 1.11628 0.903563 0.161558
Q2G0M5   24 1.11628 0.903563 0.161558
Q2FW78   21 0.976744 -1.27278 0.943444
P52078   35 1.62791 0.903563 0.161558
Q7X2S2   31 1.44186 0.903563 0.161558
Q2FZG4   26 1.2093 0.903563 0.161558
Q2G0M4   23 1.06977 0.903563 0.161558
Q2FVA2   27 1.25581 0.903563 0.161558
Q2G115   30 1.39535 0.903563 0.161558
Q2G0M8   25 1.16279 0.903563 0.161558
Q2G1U4   17 0.790698 -1.27278 0.943444
Q2G1D0   29 1.34884 0.903563 0.161558
Q2G2S0   27 1.25581 0.903563 0.161558
Q2G2N5   35 1.62791 0.903563 0.161558
Q2G222   25 1.16279 0.903563 0.161558
Q2G1C8   46 2.13953 3.07991 0.0107511
Q2FV40   27 1.25581 0.903563 0.161558
Q2FXT1   22 1.02326 0.903563 0.161558
Q2FZZ2   30 1.39535 0.903563 0.161558
Q2FY01   26 1.2093 0.903563 0.161558
Q2FVJ8   27 1.25581 0.903563 0.161558
Q2FXK2   30 1.39535 0.903563 0.161558
Q2FUS7   24 1.11628 0.903563 0.161558
Q2FVP1   26 1.2093 0.903563 0.161558
Q2FYN7   11 0.511628 -1.27278 0.943444
P69848   26 1.2093 0.903563 0.161558
Q2FWN8   23 1.06977 0.903563 0.161558
Q2FV62   33 1.53488 0.903563 0.161558
Q2FWW7   26 1.2093 0.903563 0.161558
Q2G1Y5   26 1.2093 0.903563 0.161558
Q2FXA3   26 1.2093 0.903563 0.161558
Q2FYV3   33 1.53488 0.903563 0.161558
Q2G1H4   26 1.2093 0.903563 0.161558
Q2G038   23 1.06977 0.903563 0.161558
Q2G161   22 1.02326 0.903563 0.161558
Q2FYV1   26 1.2093 0.903563 0.161558
Q2FZ09   26 1.2093 0.903563 0.161558
Q2FW90   28 1.30233 0.903563 0.161558
Q2G290   27 1.25581 0.903563 0.161558
P60611   25 1.16279 0.903563 0.161558
Q2FV58   31 1.44186 0.903563 0.161558
Q2G0C6   26 1.2093 0.903563 0.161558
Q2G050   37 1.72093 0.903563 0.161558
Q2G0V2   29 1.34884 0.903563 0.161558
Q2FVQ4   36 1.67442 0.903563 0.161558
Q2G094   22 1 0.903563 0.161558
Q2FY59   27 1.22727 0.903563 0.161558
Q2FVX7   37 1.68182 0.903563 0.161558
Q2FVP4   37 1.68182 0.903563 0.161558
Q2G185   26 1.18182 0.903563 0.161558
Q2FXP8   28 1.27273 0.903563 0.161558
Q2G275   32 1.45455 0.903563 0.161558
Q2G1D9   32 1.45455 0.903563 0.161558
Q2FXI3   24 1.09091 0.903563 0.161558
Q2FYM2   24 1.09091 0.903563 0.161558
P14738   8 0.363636 -1.27278 0.943444
Q2G2Q2   28 1.27273 0.903563 0.161558
Q2G0M9   26 1.18182 0.903563 0.161558
Q2FY67   24 1.09091 0.903563 0.161558
Q2FWX8   6 0.272727 -1.27278 0.943444
Q2FUT9   26 1.18182 0.903563 0.161558
Q2FZS0   21 0.954545 -1.27278 0.943444
Q2G2A8   29 1.31818 0.903563 0.161558
Q2FUY2   5 0.227273 -1.27278 0.943444
Q2FZL8   24 1.09091 0.903563 0.161558
Q2FW93   15 0.681818 -1.27278 0.943444
Q2G1L7   32 1.45455 0.903563 0.161558
Q2FW41   23 1.04545 0.903563 0.161558
Q2FZY6   25 1.13636 0.903563 0.161558
Q2G042   27 1.22727 0.903563 0.161558
Q2FWK2   29 1.31818 0.903563 0.161558
Q2FYF4   26 1.18182 0.903563 0.161558
Q2FZP2   21 0.954545 -1.27278 0.943444
Q2G1G7   29 1.31818 0.903563 0.161558
Q2G1H5   28 1.27273 0.903563 0.161558
Q2G2S7   22 1 0.903563 0.161558
Q2FY53   27 1.22727 0.903563 0.161558
Q2G1N2   28 1.27273 0.903563 0.161558
Q2G2V2   24 1.09091 0.903563 0.161558
Q2G1H6   26 1.18182 0.903563 0.161558
Q2FZA9   23 1.04545 0.903563 0.161558
Q2FXI5   27 1.22727 0.903563 0.161558
Q2G206   22 1 0.903563 0.161558
Q2FWN6   25 1.13636 0.903563 0.161558
Q2FUQ2   33 1.5 0.903563 0.161558
Q2G1K3   24 1.09091 0.903563 0.161558
Q2FZ76   45 2.04545 3.07991 0.0107511
Q2FY54   18 0.818182 -1.27278 0.943444
Q2G289   28 1.27273 0.903563 0.161558
Q2FY14   26 1.18182 0.903563 0.161558
Q2FV77   31 1.40909 0.903563 0.161558
Q2G064   31 1.40909 0.903563 0.161558
Q2G033   28 1.27273 0.903563 0.161558
Q2G198   19 0.863636 -1.27278 0.943444
Q2G0K4   26 1.18182 0.903563 0.161558
Q2G0V3   31 1.40909 0.903563 0.161558
Q2FWE2   26 1.15556 0.903563 0.161558
Q2G089   28 1.24444 0.903563 0.161558
Q2FZL3   22 0.977778 -1.27278 0.943444
Q2G087   34 1.51111 0.903563 0.161558
Q2G0A7   25 1.11111 0.903563 0.161558
Q2FVF9   27 1.2 0.903563 0.161558
Q2G071   26 1.15556 0.903563 0.161558
Q2FUZ2   31 1.37778 0.903563 0.161558
Q2FY27   29 1.28889 0.903563 0.161558
Q2FXX4   31 1.37778 0.903563 0.161558
Q2G1E6   23 1.02222 0.903563 0.161558
Q2G1G5   30 1.33333 0.903563 0.161558
Q2G2Q3   23 1.02222 0.903563 0.161558
Q2FZF0   23 1.02222 0.903563 0.161558
Q2G2D2   21 0.933333 -1.27278 0.943444
Q2FXT4   24 1.06667 0.903563 0.161558
Q2FZI8   36 1.6 0.903563 0.161558
Q2FUS8   6 0.266667 -1.27278 0.943444
Q2FVR9   29 1.28889 0.903563 0.161558
Q2FXP2   19 0.844444 -1.27278 0.943444
Q2FX94   37 1.64444 0.903563 0.161558
Q2G2A5   25 1.11111 0.903563 0.161558
Q2FZP7   26 1.15556 0.903563 0.161558
Q2G1R7   33 1.46667 0.903563 0.161558
Q2G015   7 0.311111 -1.27278 0.943444
Q2FZF4   29 1.28889 0.903563 0.161558
Q2G1E5   25 1.11111 0.903563 0.161558
Q2FWH9   32 1.42222 0.903563 0.161558
Q2G069   24 1.06667 0.903563 0.161558
Q2FZK3   31 1.37778 0.903563 0.161558
Q2FZU5   29 1.28889 0.903563 0.161558
Q2FYT4   22 0.977778 -1.27278 0.943444
Q2FWK4   36 1.6 0.903563 0.161558
Q2FY40   27 1.2 0.903563 0.161558
Q2FWY4   23 1.02222 0.903563 0.161558
Q2G156   32 1.42222 0.903563 0.161558
Q2G045   23 1.02222 0.903563 0.161558
Q2FZS6   21 0.933333 -1.27278 0.943444
Q2FYC7   34 1.51111 0.903563 0.161558
Q2FW73   22 0.977778 -1.27278 0.943444
Q2G1H3   28 1.24444 0.903563 0.161558
Q2FXJ6   22 0.977778 -1.27278 0.943444
Q2FUS2   23 1 0.903563 0.161558
Q2G120   31 1.34783 0.903563 0.161558
Q2G2T9   26 1.13043 0.903563 0.161558
Q2G1N9   33 1.43478 0.903563 0.161558
Q2FXL9   24 1.04348 0.903563 0.161558
Q2G0W4   28 1.21739 0.903563 0.161558
Q2G0R6   27 1.17391 0.903563 0.161558
Q2G1C4   29 1.26087 0.903563 0.161558
Q2FWY9   32 1.3913 0.903563 0.161558
Q2G1K4   30 1.30435 0.903563 0.161558
Q2FYK3   45 1.95652 0.903563 0.161558
Q2G1N4   25 1.08696 0.903563 0.161558
Q2G065   25 1.08696 0.903563 0.161558
Q2FX88   35 1.52174 0.903563 0.161558
Q2FVW9   30 1.30435 0.903563 0.161558
Q2G1E0   16 0.695652 -1.27278 0.943444
Q2G2P2   27 1.17391 0.903563 0.161558
Q2G0V5   25 1.08696 0.903563 0.161558
Q2FWA2   29 1.26087 0.903563 0.161558
Q2FZU1   34 1.47826 0.903563 0.161558
Q2FX77   25 1.08696 0.903563 0.161558
Q2FW75   35 1.52174 0.903563 0.161558
Q2FUT5   26 1.13043 0.903563 0.161558
Q2G234   27 1.17391 0.903563 0.161558
Q2FZU6   29 1.26087 0.903563 0.161558
Q2G1Y2   40 1.73913 0.903563 0.161558
Q2FXN7   17 0.73913 -1.27278 0.943444
Q2G2J3   24 1.04348 0.903563 0.161558
Q2G0G1   29 1.26087 0.903563 0.161558
Q2FW62   28 1.21739 0.903563 0.161558
Q2FUP7   24 1.04348 0.903563 0.161558
Q2G1J3   32 1.3913 0.903563 0.161558
Q2FZ15   27 1.17391 0.903563 0.161558
Q2G1D3   31 1.34783 0.903563 0.161558
Q2G0K2   28 1.21739 0.903563 0.161558
Q2FWC1   34 1.47826 0.903563 0.161558
Q2FXM5   29 1.26087 0.903563 0.161558
Q2FY46   23 1 0.903563 0.161558
Q2G1K0   29 1.26087 0.903563 0.161558
Q2FXT6   34 1.47826 0.903563 0.161558
Q2FZM4   31 1.34783 0.903563 0.161558
Q2FXG1   27 1.17391 0.903563 0.161558
Q2FXL1   27 1.17391 0.903563 0.161558
Q2FWX5   28 1.21739 0.903563 0.161558
# cudaSaTabsearch LTYPE = T LORDER = F LSOLN = F
# QUERY ID = PF08733 
# DBFILE = ./tableaux.ascii.DB                                                             
Q2G1I1   34 1.44681 0.903563  0.161558
Q2G1K2   34 1.44681 0.903563  0.161558
Q2FUU5   25 1.06383 0.903563  0.161558
Q2FXB6   30 1.2766 0.903563  0.161558
Q2FZU2   27 1.14894 0.903563  0.161558
Q2FZK0   35 1.48936 0.903563  0.161558
Q2FY33   26 1.10638 0.903563  0.161558
Q2G098   39 1.65957 0.903563  0.161558
Q2FZ46   25 1.06383 0.903563  0.161558
Q2FZQ5   28 1.19149 0.903563  0.161558
Q2FXU8   27 1.14894 0.903563  0.161558
Q9EZ08   24 1.02128 0.903563  0.161558
Q2G1B9   33 1.40426 0.903563  0.161558
Q2FZ73   22 0.93617 -1.27278  0.943444
Q2FY35   26 1.10638 0.903563  0.161558
Q2FZ16   29 1.23404 0.903563  0.161558
Q2FYR2   31 1.31915 0.903563  0.161558
Q2FWY3   9 0.382979 -1.27278  0.943444
Q2G2F5   28 1.19149 0.903563  0.161558
Q2G032   19 0.808511 -1.27278  0.943444
Q2FZ10   25 1.06383 0.903563  0.161558
Q2G255   29 1.23404 0.903563  0.161558
Q2G0X6   41 1.74468 0.903563  0.161558
Q2FYH0   32 1.3617 0.903563  0.161558
Q2FXJ9   29 1.23404 0.903563  0.161558
Q2FZT4   21 0.893617 -1.27278  0.943444
Q2FVE6   33 1.40426 0.903563  0.161558
Q2FYD3   7 0.297872 -1.27278  0.943444
Q2FXT5   18 0.765957 -1.27278  0.943444
Q2FY60   39 1.65957 0.903563  0.161558
Q2G2D7   30 1.2766 0.903563  0.161558
Q2FX16   20 0.851064 -1.27278  0.943444
Q2FZ34   30 1.2766 0.903563  0.161558
Q2G1S4   22 0.93617 -1.27278  0.943444
Q2G147   24 1.02128 0.903563  0.161558
Q2G1J7   29 1.23404 0.903563  0.161558
Q2G2A7   24 1.02128 0.903563  0.161558
Q2G2M6   26 1.10638 0.903563  0.161558
Q2FV30   24 1.02128 0.903563  0.161558
Q2FVL5   30 1.2766 0.903563  0.161558
Q2FXY0   23 0.978723 -1.27278  0.943444
Q2FZL1   30 1.2766 0.903563  0.161558
Q2FW45   27 1.14894 0.903563  0.161558
Q2FZU0   32 1.33333 0.903563  0.161558
Q2FWZ0   21 0.875 -1.27278  0.943444
Q2G2H5   22 0.916667 -1.27278  0.943444
Q2FYG9   29 1.20833 0.903563  0.161558
Q2G2X6   27 1.125 0.903563  0.161558
Q2G155   28 1.16667 0.903563  0.161558
Q2FXY9   33 1.375 0.903563  0.161558
Q2FZ37   28 1.16667 0.903563  0.161558
Q2FVI7   29 1.20833 0.903563  0.161558
Q2FYS1   28 1.16667 0.903563  0.161558
Q2FXL5   30 1.25 0.903563  0.161558
Q2G1J4   31 1.29167 0.903563  0.161558
Q2FWZ3   24 1 0.903563  0.161558
Q2G2P7   33 1.375 0.903563  0.161558
Q2FVH3   33 1.375 0.903563  0.161558
Q2FZ31   32 1.33333 0.903563  0.161558
Q2G283   32 1.33333 0.903563  0.161558
Q2FZ66   34 1.41667 0.903563  0.161558
Q2FWY7   25 1.04167 0.903563  0.161558
Q2G1F9   29 1.20833 0.903563  0.161558
Q2FZJ4   32 1.33333 0.903563  0.161558
Q2FZQ1   31 1.29167 0.903563  0.161558
Q2FY80   17 0.708333 -1.27278  0.943444
Q2G2D4   22 0.916667 -1.27278  0.943444
Q2FYP1   27 1.125 0.903563  0.161558
Q2FYF9   15 0.625 -1.27278  0.943444
Q2G0B3   20 0.833333 -1.27278  0.943444
Q2FUT8   23 0.958333 -1.27278  0.943444
Q2FYR1   28 1.16667 0.903563  0.161558
Q2FYL3   28 1.16667 0.903563  0.161558
Q2FVG4   29 1.20833 0.903563  0.161558
Q2FVP8   20 0.833333 -1.27278  0.943444
Q2FZ28   28 1.14286 0.903563  0.161558
Q2G1F0   26 1.06122 0.903563  0.161558
P95689   29 1.18367 0.903563  0.161558
Q2FYH6   28 1.14286 0.903563  0.161558
Q2FXD1   23 0.938776 -1.27278  0.943444
Q2G0X5   31 1.26531 0.903563  0.161558
Q2FXN8   27 1.10204 0.903563  0.161558
Q2G0N0   25 1.02041 0.903563  0.161558
Q2G268   26 1.06122 0.903563  0.161558
Q2FV61   35 1.42857 0.903563  0.161558
Q2FXL7   34 1.38776 0.903563  0.161558
Q2FUR5   25 1.02041 0.903563  0.161558
Q2FXV6   32 1.30612 0.903563  0.161558
Q2G2C5   32 1.30612 0.903563  0.161558
Q2FVJ6   26 1.06122 0.903563  0.161558
Q2G1Y4   27 1.10204 0.903563  0.161558
Q2FVI0   27 1.10204 0.903563  0.161558
Q2FXJ8   28 1.14286 0.903563  0.161558
Q2FZU7   23 0.938776 -1.27278  0.943444
Q2G2X4   25 1.02041 0.903563  0.161558
Q2FZA8   33 1.34694 0.903563  0.161558
Q2FW96   30 1.22449 0.903563  0.161558
Q2FYV4   32 1.30612 0.903563  0.161558
O07325   24 0.979592 -1.27278  0.943444
Q2G1C1   29 1.18367 0.903563  0.161558
Q2FZR9   34 1.38776 0.903563  0.161558
Q2FVW3   39 1.59184 0.903563  0.161558
Q2G124   31 1.26531 0.903563  0.161558
P0C0V7   28 1.14286 0.903563  0.161558
Q2FX52   31 1.24 0.903563  0.161558
Q2G2C7   35 1.4 0.903563  0.161558
Q2G2D5   31 1.24 0.903563  0.161558
Q2FXQ7   27 1.08 0.903563  0.161558
Q2FZW0   24 0.96 -1.27278  0.943444
Q2FVG3   28 1.12 0.903563  0.161558
Q2FXR4   25 1 0.903563  0.161558
Q2FZ67   31 1.24 0.903563  0.161558
Q2G243   27 1.08 0.903563  0.161558
Q2FV76   29 1.16 0.903563  0.161558
Q2FVZ4   26 1.04 0.903563  0.161558
Q2FWC5   28 1.12 0.903563  0.161558
Q2FZY3   30 1.2 0.903563  0.161558
Q2FWH5   25 1 0.903563  0.161558
Q2G241   23 0.92 -1.27278  0.943444
Q2FV35   40 1.6 0.903563  0.161558
Q2G0T5   23 0.92 -1.27278  0.943444
Q2G1A9   29 1.16 0.903563  0.161558
Q2FYU7   26 1.04 0.903563  0.161558
Q2G2E0   28 1.12 0.903563  0.161558
Q2FVT6   26 1.04 0.903563  0.161558
Q2G0D7   28 1.12 0.903563  0.161558
Q2G1M6   25 1 0.903563  0.161558
Q2G0A6   28 1.12 0.903563  0.161558
Q2FUY6   29 1.16 0.903563  0.161558
Q2FYJ2   34 1.36 0.903563  0.161558
Q2G2E5   27 1.05882 0.903563  0.161558
Q2G2P5   34 1.33333 0.903563  0.161558
Q2G1R6   27 1.05882 0.903563  0.161558
Q2FYF0   36 1.41176 0.903563  0.161558
Q2FVH8   31 1.21569 0.903563  0.161558
Q2FUU3   28 1.09804 0.903563  0.161558
Q2FVG8   28 1.09804 0.903563  0.161558
Q9ZAH5   25 0.980392 -1.27278  0.943444
Q2G2U0   30 1.17647 0.903563  0.161558
Q2FYR4   30 1.17647 0.903563  0.161558
Q2G256   26 1.01961 0.903563  0.161558
Q2FVY0   23 0.901961 -1.27278  0.943444
Q2G0Q2   29 1.13725 0.903563  0.161558
Q2G0R2   27 1.05882 0.903563  0.161558
Q2G0Q3   29 1.13725 0.903563  0.161558
Q2FWZ9   36 1.41176 0.903563  0.161558
Q53705   21 0.823529 -1.27278  0.943444
Q2G2U3   23 0.901961 -1.27278  0.943444
Q2FYY6   37 1.45098 0.903563  0.161558
Q2FWL3   27 1.05882 0.903563  0.161558
Q2FY50   25 0.980392 -1.27278  0.943444
Q2FXN4   27 1.05882 0.903563  0.161558
Q2G179   31 1.21569 0.903563  0.161558
Q2G1L6   21 0.823529 -1.27278  0.943444
Q2FXU4   26 1.01961 0.903563  0.161558
Q2G1E9   31 1.21569 0.903563  0.161558
Q2G232   33 1.29412 0.903563  0.161558
Q2FXH9   32 1.2549 0.903563  0.161558
Q2G0X3   10 0.392157 -1.27278  0.943444
Q2FXD0   34 1.33333 0.903563  0.161558
Q2G0G3   35 1.37255 0.903563  0.161558
Q2FWW3   25 0.980392 -1.27278  0.943444
Q2FYG0   33 1.26923 0.903563  0.161558
Q2FZS9   41 1.57692 0.903563  0.161558
Q2FYS2   26 1 0.903563  0.161558
Q2G2U4   14 0.538462 -1.27278  0.943444
Q2FWJ9   28 1.07692 0.903563  0.161558
Q2FWF0   31 1.19231 0.903563  0.161558
Q2FXR9   26 1 0.903563  0.161558
Q2FZV7   31 1.19231 0.903563  0.161558
Q2G1W0   31 1.19231 0.903563  0.161558
Q2G2I0   29 1.11538 0.903563  0.161558
Q2G153   25 0.961538 -1.27278  0.943444
Q2FWD7   31 1.19231 0.903563  0.161558
Q2FY15   24 0.923077 -1.27278  0.943444
Q2FV54   34 1.30769 0.903563  0.161558
Q2FZ74   33 1.26923 0.903563  0.161558
Q2FYV5   30 1.15385 0.903563  0.161558
Q2G2I1   15 0.576923 -1.27278  0.943444
Q2FXZ6   28 1.07692 0.903563  0.161558
Q2G0U0   31 1.19231 0.903563  0.161558
Q2G0Y6   36 1.38462 0.903563  0.161558
Q2FXJ0   31 1.19231 0.903563  0.161558
Q2FY43   28 1.0566 0.903563  0.161558
Q2FWM1   11 0.415094 -1.27278  0.943444
Q2FVJ1   24 0.90566 -1.27278  0.943444
Q2G0K3   24 0.90566 -1.27278  0.943444
Q2FY66   28 1.0566 0.903563  0.161558
Q2FW99   23 0.867925 -1.27278  0.943444
Q2FV10   33 1.24528 0.903563  0.161558
Q2FXJ5   37 1.39623 0.903563  0.161558
Q2FX69   7 0.264151 -1.27278  0.943444
Q2G0B2   25 0.943396 -1.27278  0.943444
Q2FX14   32 1.20755 0.903563  0.161558
Q2FYD8   34 1.28302 0.903563  0.161558
Q2FWE5   28 1.0566 0.903563  0.161558
Q2G2A3   42 1.58491 0.903563  0.161558
Q2FZH8   24 0.90566 -1.27278  0.943444
Q2FX51   30 1.13208 0.903563  0.161558
Q2FWE8   31 1.16981 0.903563  0.161558
Q2G088   31 1.16981 0.903563  0.161558
Q2G028   28 1.03704 0.903563  0.161558
Q2G1S3   22 0.814815 -1.27278  0.943444
Q2FYN4   26 0.962963 -1.27278  0.943444
Q2FX86   28 1.03704 0.903563  0.161558
Q2G2S8   24 0.888889 -1.27278  0.943444
Q2FUW8   27 1 0.903563  0.161558
Q2FWD4   36 1.33333 0.903563  0.161558
Q2FVH6   24 0.888889 -1.27278  0.943444
Q2G029   23 0.851852 -1.27278  0.943444
Q2G1R5   33 1.22222 0.903563  0.161558
Q2FX65   13 0.481481 -1.27278  0.943444
Q2FZV6   30 1.11111 0.903563  0.161558
Q2G1P1   28 1.03704 0.903563  0.161558
Q2FVU4   28 1.03704 0.903563  0.161558
Q2FVT5   27 1 0.903563  0.161558
Q2G2H4   23 0.851852 -1.27278  0.943444
Q2FZ58   30 1.11111 0.903563  0.161558
Q2FVJ2   23 0.851852 -1.27278  0.943444
Q2FXW5   21 0.777778 -1.27278  0.943444
Q2FWK1   28 1.03704 0.903563  0.161558
Q2G031   24 0.888889 -1.27278  0.943444
Q2G0U1   32 1.18519 0.903563  0.161558
Q2FW46   27 1 0.903563  0.161558
Q2FZY5   27 1 0.903563  0.161558
Q2FZI5   30 1.09091 0.903563  0.161558
Q2FYR9   28 1.01818 0.903563  0.161558
Q2FZ92   25 0.909091 -1.27278  0.943444
Q2G1D5   25 0.909091 -1.27278  0.943444
Q2FXM2   27 0.981818 -1.27278  0.943444
Q2FVM2   33 1.2 0.903563  0.161558
Q2FZN2   26 0.945455 -1.27278  0.943444
Q2G1U8   27 0.981818 -1.27278  0.943444
Q2FVS7   20 0.727273 -1.27278  0.943444
Q2FWB5   22 0.8 -1.27278  0.943444
Q2FXX1   28 1.01818 0.903563  0.161558
Q2G2J9   30 1.09091 0.903563  0.161558
Q2G0Y7   26 0.945455 -1.27278  0.943444
Q2FW81   29 1.05455 0.903563  0.161558
Q2FWK3   24 0.872727 -1.27278  0.943444
Q2FY34   30 1.09091 0.903563  0.161558
Q2FXF8   31 1.12727 0.903563  0.161558
Q2FXI9   28 1.01818 0.903563  0.161558
Q05615   41 1.46429 0.903563  0.161558
Q2FUW4   33 1.17857 0.903563  0.161558
Q2FVF4   27 0.964286 -1.27278  0.943444
Q2FWI3   29 1.03571 0.903563  0.161558
Q2FWG8   32 1.14286 0.903563  0.161558
Q2G0R0   24 0.857143 -1.27278  0.943444
Q2G0I4   35 1.25 0.903563  0.161558
Q2FV67   30 1.07143 0.903563  0.161558
Q2G091   40 1.42857 0.903563  0.161558
Q2G1U1   28 1 0.903563  0.161558
Q2FUX7   29 1.03571 0.903563  0.161558
Q2FY51   34 1.21429 0.903563  0.161558
Q2FYP2   28 1 0.903563  0.161558
Q2G0F8   29 1.03571 0.903563  0.161558
Q2FXH5   31 1.10714 0.903563  0.161558
Q2G193   35 1.25 0.903563  0.161558
Q2FWD6   26 0.928571 -1.27278  0.943444
Q2FZ98   30 1.05263 0.903563  0.161558
Q2FYQ2   43 1.50877 0.903563  0.161558
Q2FWL5   29 1.01754 0.903563  0.161558
Q2FV16   34 1.19298 0.903563  0.161558
Q2FWX9   35 1.22807 0.903563  0.161558
Q2G1J0   28 0.982456 -1.27278  0.943444
Q2G235   30 1.05263 0.903563  0.161558
Q2FXK1   28 0.982456 -1.27278  0.943444
Q2FWF4   42 1.47368 0.903563  0.161558
Q2FZC8   30 1.05263 0.903563  0.161558
Q2FZQ4   28 0.982456 -1.27278  0.943444
O52582   33 1.15789 0.903563  0.161558
Q2FZI6   34 1.19298 0.903563  0.161558
Q2FUW7   26 0.912281 -1.27278  0.943444
Q2G2M9   29 1.01754 0.903563  0.161558
Q2FZD0   27 0.947368 -1.27278  0.943444
Q2FWK7   32 1.12281 0.903563  0.161558
Q2FWU4   7 0.245614 -1.27278  0.943444
Q2FUX4   29 1.01754 0.903563  0.161558
Q2G2V3   33 1.15789 0.903563  0.161558
O05204   29 1.01754 0.903563  0.161558
Q2FYC2   30 1.03448 0.903563  0.161558
Q2FZP6   27 0.931034 -1.27278  0.943444
Q2G0L2   29 1 0.903563  0.161558
Q2FZV1   34 1.17241 0.903563  0.161558
Q2FVQ5   33 1.13793 0.903563  0.161558
Q2FZW6   33 1.13793 0.903563  0.161558
Q2FZI3   31 1.06897 0.903563  0.161558
Q2G219   35 1.2069 0.903563  0.161558
Q2FZR2   30 1.03448 0.903563  0.161558
Q2FXZ2   28 0.965517 -1.27278  0.943444
Q2FYC6   31 1.06897 0.903563  0.161558
Q2FYZ5   31 1.05085 0.903563  0.161558
Q2FWN4   34 1.15254 0.903563  0.161558
Q2G221   23 0.779661 -1.27278  0.943444
Q2FZX5   32 1.08475 0.903563  0.161558
Q2FUW3   29 0.983051 -1.27278  0.943444
Q2G2H3   24 0.813559 -1.27278  0.943444
Q2FY08   26 0.881356 -1.27278  0.943444
Q2FXU5   27 0.915254 -1.27278  0.943444
Q2G1F8   39 1.32203 0.903563  0.161558
Q2FYW4   31 1.05085 0.903563  0.161558
Q2G142   33 1.11864 0.903563  0.161558
Q2G1U3   33 1.11864 0.903563  0.161558
Q2FZ18   25 0.847458 -1.27278  0.943444
Q2FV24   24 0.813559 -1.27278  0.943444
Q2G1C2   30 1.01695 0.903563  0.161558
Q2FYZ4   34 1.15254 0.903563  0.161558
Q2FWT4   28 0.949153 -1.27278  0.943444
Q2FUX1   28 0.949153 -1.27278  0.943444
Q2FZG9   29 0.966667 -1.27278  0.943444
Q2FVC1   34 1.13333 0.903563  0.161558
Q2FYT3   22 0.733333 -1.27278  0.943444
Q2FY82   31 1.03333 0.903563  0.161558
Q2FV02   29 0.966667 -1.27278  0.943444
Q2FXJ2   27 0.9 -1.27278  0.943444
Q2FZ02   26 0.866667 -1.27278  0.943444
Q2G0L3   29 0.966667 -1.27278  0.943444
Q2FZH5   29 0.966667 -1.27278  0.943444
Q2FWH4   28 0.933333 -1.27278  0.943444
Q2FW49   31 1.03333 0.903563  0.161558
Q93T05   33 1.1 0.903563  0.161558
Q2FX73   25 0.833333 -1.27278  0.943444
Q2G239   27 0.885246 -1.27278  0.943444
Q2G121   24 0.786885 -1.27278  0.943444
Q2FY11   29 0.95082 -1.27278  0.943444
Q2FV11   25 0.819672 -1.27278  0.943444
Q2FZ05   29 0.95082 -1.27278  0.943444
Q2G253   33 1.08197 0.903563  0.161558
Q2FW98   28 0.918033 -1.27278  0.943444
Q2G205   28 0.918033 -1.27278  0.943444
Q2FVE7   33 1.08197 0.903563  0.161558
Q2FYD0   21 0.688525 -1.27278  0.943444
Q2FZ19   35 1.14754 0.903563  0.161558
Q2G1C7   26 0.852459 -1.27278  0.943444
Q2FV60   27 0.885246 -1.27278  0.943444
Q2FY64   28 0.918033 -1.27278  0.943444
Q2FZI9   33 1.08197 0.903563  0.161558
Q2FV57   33 1.06452 0.903563  0.161558
Q2FXA5   30 0.967742 -1.27278  0.943444
Q2G2U8   30 0.967742 -1.27278  0.943444
Q2FZP0   27 0.870968 -1.27278  0.943444
Q2FZL7   33 1.06452 0.903563  0.161558
Q2FZR3   28 0.903226 -1.27278  0.943444
Q2FWA0   29 0.935484 -1.27278  0.943444
Q2G090   30 0.967742 -1.27278  0.943444
Q2G1H0   31 0.984127 -1.27278  0.943444
Q2FZP4   28 0.888889 -1.27278  0.943444
Q2FUX0   32 1.01587 0.903563  0.161558
Q2FV86   30 0.952381 -1.27278  0.943444
Q2FV14   26 0.825397 -1.27278  0.943444
Q2FUT2   30 0.952381 -1.27278  0.943444
Q2FZ64   31 0.984127 -1.27278  0.943444
Q2FUW1   12 0.375 -1.27278  0.943444
Q2FWI0   29 0.90625 -1.27278  0.943444
Q2G2K5   27 0.84375 -1.27278  0.943444
Q2FWK6   29 0.90625 -1.27278  0.943444
Q2G0T9   29 0.90625 -1.27278  0.943444
Q2G078   28 0.875 -1.27278  0.943444
Q2G1P3   28 0.875 -1.27278  0.943444
Q2G274   27 0.830769 -1.27278  0.943444
Q2FZD4   29 0.892308 -1.27278  0.943444
Q2FYS5   36 1.10769 0.903563  0.161558
Q2G1K5   28 0.861538 -1.27278  0.943444
Q2G1L5   32 0.984615 -1.27278  0.943444
Q2G1M9   33 1.01538 0.903563  0.161558
Q2FX67   25 0.769231 -1.27278  0.943444
Q2FZ32   28 0.861538 -1.27278  0.943444
Q2FWH7   26 0.8 -1.27278  0.943444
Q2FXT8   28 0.848485 -1.27278  0.943444
Q2FUQ3   32 0.969697 -1.27278  0.943444
Q2G1Y6   29 0.878788 -1.27278  0.943444
Q2FX68   14 0.424242 -1.27278  0.943444
Q2FWD1   27 0.818182 -1.27278  0.943444
Q2FUZ8   31 0.939394 -1.27278  0.943444
Q2G1F5   27 0.818182 -1.27278  0.943444
Q2G2T6   21 0.636364 -1.27278  0.943444
Q2FYD2   16 0.484848 -1.27278  0.943444
Q2FYA1   35 1.06061 0.903563  0.161558
Q2FY21   23 0.69697 -1.27278  0.943444
Q2FZD3   21 0.636364 -1.27278  0.943444
Q2G1Z4   25 0.757576 -1.27278  0.943444
Q2G0S3   20 0.597015 -1.27278  0.943444
Q2FVQ3   35 1.04478 0.903563  0.161558
Q2G2J4   23 0.686567 -1.27278  0.943444
Q2G2B8   25 0.746269 -1.27278  0.943444
Q2G0L5   7 0.208955 -1.27278  0.943444
Q2FW72   29 0.865672 -1.27278  0.943444
Q2FYT8   24 0.716418 -1.27278  0.943444
Q2FXM9   28 0.835821 -1.27278  0.943444
Q2G1Y0   29 0.865672 -1.27278  0.943444
Q2G2D0   24 0.716418 -1.27278  0.943444
Q2G2M2   29 0.865672 -1.27278  0.943444
Q2G1B7   26 0.776119 -1.27278  0.943444
Q2G1B8   28 0.835821 -1.27278  0.943444
Q2G0M6   28 0.835821 -1.27278  0.943444
Q2G1D8   31 0.911765 -1.27278  0.943444
Q2FV70   27 0.794118 -1.27278  0.943444
Q2FV72   29 0.852941 -1.27278  0.943444
Q2FVB2   30 0.882353 -1.27278  0.943444
Q2G122   34 1 0.903563  0.161558
Q2G1W2   33 0.956522 -1.27278  0.943444
Q2FWW1   21 0.608696 -1.27278  0.943444
Q2G1F4   29 0.84058 -1.27278  0.943444
Q2G093   29 0.84058 -1.27278  0.943444
Q2FXY7   27 0.782609 -1.27278  0.943444
Q2G1C6   30 0.869565 -1.27278  0.943444
Q2FZ20   27 0.782609 -1.27278  0.943444
O50581   26 0.742857 -1.27278  0.943444
Q2G1N1   31 0.885714 -1.27278  0.943444
Q2G188   21 0.591549 -1.27278  0.943444
Q2G296   34 0.957746 -1.27278  0.943444
Q2G2E9   26 0.732394 -1.27278  0.943444
Q2G294   25 0.704225 -1.27278  0.943444
Q2FWJ5   27 0.760563 -1.27278  0.943444
Q2FW03   27 0.75 -1.27278  0.943444
Q2G0N1   30 0.833333 -1.27278  0.943444
Q2FZJ0   30 0.833333 -1.27278  0.943444
Q2FYZ9   31 0.861111 -1.27278  0.943444
Q2FV74   22 0.611111 -1.27278  0.943444
Q2FXP7   23 0.638889 -1.27278  0.943444
Q2FXU1   40 1.11111 0.903563  0.161558
Q2G1M8   28 0.777778 -1.27278  0.943444
Q2FXY4   33 0.916667 -1.27278  0.943444
Q2FZ94   21 0.575342 -1.27278  0.943444
Q2FYI0   24 0.648649 -1.27278  0.943444
Q2FXT9   25 0.675676 -1.27278  0.943444
Q2G0D2   24 0.64 -1.27278  0.943444
Q2FYB7   21 0.56 -1.27278  0.943444
Q2FVN8   24 0.64 -1.27278  0.943444
Q2FZ49   18 0.48 -1.27278  0.943444
Q2FUW6   25 0.666667 -1.27278  0.943444
Q2G1P7   24 0.64 -1.27278  0.943444
Q2FW70   27 0.710526 -1.27278  0.943444
Q2G0W1   27 0.710526 -1.27278  0.943444
Q2G024   30 0.789474 -1.27278  0.943444
Q2G1G8   32 0.842105 -1.27278  0.943444
Q2G1R9   31 0.815789 -1.27278  0.943444
O06446   24 0.631579 -1.27278  0.943444
Q2G1C9   24 0.631579 -1.27278  0.943444
Q2FXV8   26 0.675325 -1.27278  0.943444
Q2G0P5   19 0.493506 -1.27278  0.943444
Q2FV64   32 0.820513 -1.27278  0.943444
Q2FV87   32 0.810127 -1.27278  0.943444
Q2G1K9   31 0.775 -1.27278  0.943444
Q2G266   25 0.625 -1.27278  0.943444
Q59801   35 0.864198 -1.27278  0.943444
Q2FXH2   28 0.691358 -1.27278  0.943444
Q53727   26 0.634146 -1.27278  0.943444
Q2G2Q0   25 0.609756 -1.27278  0.943444
Q2FZD8   27 0.650602 -1.27278  0.943444
Q2FYS4   24 0.578313 -1.27278  0.943444
Q2G1G2   28 0.674699 -1.27278  0.943444
Q2FXV9   20 0.47619 -1.27278  0.943444
Q2G0L4   9 0.214286 -1.27278  0.943444
Q2FXR8   26 0.619048 -1.27278  0.943444
Q2FYJ0   28 0.666667 -1.27278  0.943444
Q2FZS8   20 0.470588 -1.27278  0.943444
Q2FXN9   25 0.574713 -1.27278  0.943444
Q2FYM1   24 0.551724 -1.27278  0.943444
Q2FVZ5   29 0.666667 -1.27278  0.943444
Q2FVL8   28 0.636364 -1.27278  0.943444
Q2FZ40   28 0.636364 -1.27278  0.943444
Q2FYH5   29 0.651685 -1.27278  0.943444
Q2FXB3   22 0.483516 -1.27278  0.943444
Q2FYS9   30 0.645161 -1.27278  0.943444
Q2G1Q4   30 0.645161 -1.27278  0.943444
Q2FVC3   27 0.580645 -1.27278  0.943444
Q2G046   32 0.680851 -1.27278  0.943444
Q2FWU3   22 0.468085 -1.27278  0.943444
Q2FZ72   27 0.574468 -1.27278  0.943444
Q2FZ82   24 0.510638 -1.27278  0.943444
Q9F1K0   23 0.474227 -1.27278  0.943444
Q2FVV9   30 0.594059 -1.27278  0.943444
Q2FZT6   23 0.45098 -1.27278  0.943444
Q2FWU5   20 0.392157 -1.27278  0.943444
Q2FYC8   21 0.407767 -1.27278  0.943444
Q2FZK7   23 0.438095 -1.27278  0.943444
Q2G2C1   26 0.495238 -1.27278  0.943444
Q2FZT5   23 0.425926 -1.27278  0.943444
Q2G0R8   22 0.40367 -1.27278  0.943444
Q2FW95   20 0.366972 -1.27278  0.943444
Q2G0N5   31 0.548673 -1.27278  0.943444
P47768   27 0.469565 -1.27278  0.943444
Q2FXH4   17 0.293103 -1.27278  0.943444
Q2FVM1   30 0.517241 -1.27278  0.943444
```
