## Supplementary Data 3 for "Mining folded proteomes in the era of accurate structure prediction": PF08737.output

```
# cudaSaTabsearch LTYPE = T LORDER = F LSOLN = F
# QUERY ID = PF08737 
# DBFILE = ./tableaux.ascii.DB                                                             
Q2G0V6   0 0 -1.27278 0.943444
Q2G075   0 0 -1.27278 0.943444
Q2G083   0 0 -1.27278 0.943444
Q2FZN3   0 0 -1.27278 0.943444
Q2FY90   0 0 -1.27278 0.943444
Q2FX91   0 0 -1.27278 0.943444
Q2FX54   0 0 -1.27278 0.943444
Q2FYQ4   0 0 -1.27278 0.943444
Q2G284   0 0 -1.27278 0.943444
Q2G0S4   0 0 -1.27278 0.943444
Q2FWM3   0 0 -1.27278 0.943444
Q2FX81   0 0 -1.27278 0.943444
Q2FXC6   0 0 -1.27278 0.943444
Q2FWJ7   0 0 -1.27278 0.943444
Q2FYJ9   0 0 -1.27278 0.943444
Q2G2E6   0 0 -1.27278 0.943444
Q2FWV0   0 0 -1.27278 0.943444
Q2FZC3   0 0 -1.27278 0.943444
Q2FVH9   0 0 -1.27278 0.943444
Q2FXQ5   0 0 -1.27278 0.943444
Q2FZU4   0 0 -1.27278 0.943444
Q2FYF8   0 0 -1.27278 0.943444
Q2FUR4   0 0 -1.27278 0.943444
Q2FYI2   0 0 -1.27278 0.943444
Q2FYY2   0 0 -1.27278 0.943444
Q2FW58   0 0 -1.27278 0.943444
P0C7Z3   0 0 -1.27278 0.943444
Q2G0T2   0 0 -1.27278 0.943444
Q2G1G9   0 0 -1.27278 0.943444
Q2FVJ0   0 0 -1.27278 0.943444
Q2FZ80   0 0 -1.27278 0.943444
Q2G1R4   0 0 -1.27278 0.943444
Q2FW02   0 0 -1.27278 0.943444
Q2G1X3   0 0 -1.27278 0.943444
Q2FWW4   0 0 -1.27278 0.943444
Q2FZE1   0 0 -1.27278 0.943444
Q2FY31   0 0 -1.27278 0.943444
Q2G018   0 0 -1.27278 0.943444
Q2FZI0   0 0 -1.27278 0.943444
Q2FUZ7   0 0 -1.27278 0.943444
Q2G250   0 0 -1.27278 0.943444
Q2FWU8   0 0 -1.27278 0.943444
Q2FYX5   0 0 -1.27278 0.943444
Q2FZY2   0 0 -1.27278 0.943444
Q2FZX8   0 0 -1.27278 0.943444
Q2FUY8   0 0 -1.27278 0.943444
Q2FV73   0 0 -1.27278 0.943444
Q2G0C5   0 0 -1.27278 0.943444
Q2FZ52   0 0 -1.27278 0.943444
Q2FVK6   0 0 -1.27278 0.943444
Q2G0Z3   0 0 -1.27278 0.943444
Q2FZJ8   0 0 -1.27278 0.943444
Q2FY57   0 0 -1.27278 0.943444
Q2G0W3   0 0 -1.27278 0.943444
Q2G0I2   0 0 -1.27278 0.943444
Q2FYX1   0 0 -1.27278 0.943444
Q2G0H2   0 0 -1.27278 0.943444
Q2FWJ8   0 0 -1.27278 0.943444
Q2FWZ7   0 0 -1.27278 0.943444
Q2FV04   0 0 -1.27278 0.943444
Q2G0H6   0 0 -1.27278 0.943444
Q2G291   0 0 -1.27278 0.943444
Q2G1A7   0 0 -1.27278 0.943444
Q2FVS8   0 0 -1.27278 0.943444
Q2FZ26   0 0 -1.27278 0.943444
Q2FXJ3   0 0 -1.27278 0.943444
Q2G231   0 0 -1.27278 0.943444
Q2G2N0   0 0 -1.27278 0.943444
Q2G2I2   0 0 -1.27278 0.943444
Q2FYU3   0 0 -1.27278 0.943444
Q2FWY5   0 0 -1.27278 0.943444
Q2G2E3   0 0 -1.27278 0.943444
Q2FV09   0 0 -1.27278 0.943444
Q2FX72   0 0 -1.27278 0.943444
Q2FWA3   0 0 -1.27278 0.943444
Q2FWF2   0 0 -1.27278 0.943444
Q2G0E4   0 0 -1.27278 0.943444
Q2G251   0 0 -1.27278 0.943444
P0C818   0 0 -1.27278 0.943444
Q2FXQ2   0 0 -1.27278 0.943444
Q2FXD4   0 0 -1.27278 0.943444
Q2G014   0 0 -1.27278 0.943444
Q2FWI9   0 0 -1.27278 0.943444
Q2FX79   0 0 -1.27278 0.943444
Q2FVP7   0 0 -1.27278 0.943444
Q2FZN4   0 0 -1.27278 0.943444
Q2FWU6   0 0 -1.27278 0.943444
Q2G2Y1   0 0 -1.27278 0.943444
Q2FYF6   0 0 -1.27278 0.943444
Q2FXK0   0 0 -1.27278 0.943444
Q2FVI9   0 0 -1.27278 0.943444
Q2G246   0 0 -1.27278 0.943444
Q2G053   0 0 -1.27278 0.943444
Q2FWK8   0 0 -1.27278 0.943444
Q2FXL8   0 0 -1.27278 0.943444
Q2G0Q4   0 0 -1.27278 0.943444
Q2FVB7   0 0 -1.27278 0.943444
Q2FYD6   0 0 -1.27278 0.943444
Q2FXK9   0 0 -1.27278 0.943444
Q2FV78   0 0 -1.27278 0.943444
Q2FXG4   0 0 -1.27278 0.943444
Q2G0C8   0 0 -1.27278 0.943444
Q2FWU9   0 0 -1.27278 0.943444
Q2FUX2   0 0 -1.27278 0.943444
Q2FYI8   0 0 -1.27278 0.943444
Q2FXA1   0 0 -1.27278 0.943444
Q2FV49   0 0 -1.27278 0.943444
Q2G1S0   0 0 -1.27278 0.943444
Q2G0G0   0 0 -1.27278 0.943444
P0C805   0 0 -1.27278 0.943444
Q2FWV9   0 0 -1.27278 0.943444
Q2G152   0 0 -1.27278 0.943444
Q2FX48   0 0 -1.27278 0.943444
Q2FXS5   0 0 -1.27278 0.943444
Q2FWL4   0 0 -1.27278 0.943444
P0C7Y1   0 0 -1.27278 0.943444
Q2FXA2   0 0 -1.27278 0.943444
Q2FY96   0 0 -1.27278 0.943444
Q2FVJ3   0 0 -1.27278 0.943444
Q2FZ24   0 0 -1.27278 0.943444
Q2G1X4   0 0 -1.27278 0.943444
Q2FYM6   0 0 -1.27278 0.943444
Q2FWX6   0 0 -1.27278 0.943444
Q2G1D2   0 0 -1.27278 0.943444
Q2FWC0   0 0 -1.27278 0.943444
Q2FZG7   0 0 -1.27278 0.943444
Q2G2P1   0 0 -1.27278 0.943444
Q2G1M4   0 0 -1.27278 0.943444
Q2FX29   0 0 -1.27278 0.943444
Q2FUZ3   0 0 -1.27278 0.943444
Q2FVZ9   0 0 -1.27278 0.943444
Q2G2N3   0 0 -1.27278 0.943444
Q2G237   0 0 -1.27278 0.943444
Q2FXN5   0 0 -1.27278 0.943444
Q2FYP7   0 0 -1.27278 0.943444
Q2FWC8   0 0 -1.27278 0.943444
Q2G209   0 0 -1.27278 0.943444
Q2FXX7   0 0 -1.27278 0.943444
Q2FV05   0 0 -1.27278 0.943444
Q2FWM8   0 0 -1.27278 0.943444
Q2FV00   0 0 -1.27278 0.943444
Q2FZF2   0 0 -1.27278 0.943444
Q2FV80   0 0 -1.27278 0.943444
Q2FZZ7   0 0 -1.27278 0.943444
Q2FWH8   0 0 -1.27278 0.943444
Q2FVS5   0 0 -1.27278 0.943444
Q2FWY0   0 0 -1.27278 0.943444
Q2FZM3   0 0 -1.27278 0.943444
Q2FZW8   0 0 -1.27278 0.943444
Q2FVY7   0 0 -1.27278 0.943444
Q2FXJ1   0 0 -1.27278 0.943444
Q2G0T7   0 0 -1.27278 0.943444
Q2FW40   0 0 -1.27278 0.943444
Q2FYU9   0 0 -1.27278 0.943444
Q2FUR0   0 0 -1.27278 0.943444
Q2G215   0 0 -1.27278 0.943444
Q2G169   0 0 -1.27278 0.943444
Q2G034   0 0 -1.27278 0.943444
Q2FUV8   1 0.08 -1.27278 0.943444
Q2FW44   1 0.08 -1.27278 0.943444
Q2FYJ8   0 0 -1.27278 0.943444
Q2FVR6   1 0.08 -1.27278 0.943444
Q2G183   1 0.08 -1.27278 0.943444
Q2G0S1   2 0.16 -1.27278 0.943444
Q2FX83   0 0 -1.27278 0.943444
Q2FYF7   2 0.16 -1.27278 0.943444
Q2G166   2 0.16 -1.27278 0.943444
Q2FX20   2 0.16 -1.27278 0.943444
Q2G020   1 0.08 -1.27278 0.943444
Q2FVC0   1 0.08 -1.27278 0.943444
Q2FVD1   0 0 -1.27278 0.943444
Q2FWH1   1 0.08 -1.27278 0.943444
Q2FYX2   1 0.08 -1.27278 0.943444
Q2FZB5   1 0.08 -1.27278 0.943444
Q2G0G8   1 0.08 -1.27278 0.943444
P0A0I4   2 0.16 -1.27278 0.943444
Q2G2C6   1 0.08 -1.27278 0.943444
Q2FVB1   2 0.16 -1.27278 0.943444
Q2FYN1   2 0.16 -1.27278 0.943444
Q2FV79   1 0.08 -1.27278 0.943444
Q2FVU9   1 0.08 -1.27278 0.943444
Q2G0W5   1 0.08 -1.27278 0.943444
Q2FW60   1 0.08 -1.27278 0.943444
Q2G269   1 0.08 -1.27278 0.943444
Q2FZS1   1 0.08 -1.27278 0.943444
Q2G1Y3   1 0.08 -1.27278 0.943444
Q2FWA4   2 0.16 -1.27278 0.943444
Q2G0C0   1 0.08 -1.27278 0.943444
Q2G2J6   0 0 -1.27278 0.943444
Q2G1R2   1 0.08 -1.27278 0.943444
Q2FXY8   2 0.16 -1.27278 0.943444
Q2FYL2   2 0.16 -1.27278 0.943444
Q2FYS3   0 0 -1.27278 0.943444
Q2FXS0   1 0.08 -1.27278 0.943444
Q2FWA7   0 0 -1.27278 0.943444
Q2FWV8   1 0.08 -1.27278 0.943444
Q2G279   1 0.08 -1.27278 0.943444
Q2FYB5   1 0.08 -1.27278 0.943444
Q2G175   1 0.08 -1.27278 0.943444
Q2FZ07   2 0.16 -1.27278 0.943444
Q2FVG7   2 0.16 -1.27278 0.943444
Q2G2P3   1 0.08 -1.27278 0.943444
Q2FZA3   1 0.08 -1.27278 0.943444
Q2FYE1   0 0 -1.27278 0.943444
Q2G2F8   0 0 -1.27278 0.943444
Q2FWS8   0 0 -1.27278 0.943444
Q2FXD8   1 0.08 -1.27278 0.943444
Q2FX46   1 0.08 -1.27278 0.943444
Q2FYB4   1 0.08 -1.27278 0.943444
Q2FYC0   1 0.08 -1.27278 0.943444
Q2FUY5   2 0.16 -1.27278 0.943444
Q2FYF2   0 0 -1.27278 0.943444
Q2G0R4   0 0 -1.27278 0.943444
Q2G1L1   1 0.08 -1.27278 0.943444
Q2FYB0   1 0.08 -1.27278 0.943444
Q2FWW5   1 0.08 -1.27278 0.943444
Q2FX04   2 0.16 -1.27278 0.943444
Q2FV33   1 0.08 -1.27278 0.943444
Q2FUX6   1 0.08 -1.27278 0.943444
Q2FVP5   0 0 -1.27278 0.943444
Q2G0W7   1 0.08 -1.27278 0.943444
Q2FXV1   1 0.08 -1.27278 0.943444
Q2G096   1 0.08 -1.27278 0.943444
Q2FV68   0 0 -1.27278 0.943444
Q2FVY6   2 0.16 -1.27278 0.943444
Q2FYY0   0 0 -1.27278 0.943444
Q2G005   0 0 -1.27278 0.943444
Q2G2B4   1 0.08 -1.27278 0.943444
Q2FVZ7   1 0.08 -1.27278 0.943444
Q2FW55   1 0.08 -1.27278 0.943444
Q2FV92   2 0.16 -1.27278 0.943444
Q2FYV9   1 0.08 -1.27278 0.943444
Q2FW74   1 0.08 -1.27278 0.943444
Q2FVK9   1 0.08 -1.27278 0.943444
Q2FZA4   1 0.08 -1.27278 0.943444
Q2FV25   0 0 -1.27278 0.943444
Q2FYG8   1 0.08 -1.27278 0.943444
Q2G216   2 0.16 -1.27278 0.943444
Q2FZ69   0 0 -1.27278 0.943444
Q2FV97   1 0.08 -1.27278 0.943444
Q2FZ95   0 0 -1.27278 0.943444
Q2FZN8   1 0.08 -1.27278 0.943444
Q2FZG2   0 0 -1.27278 0.943444
Q2G259   1 0.08 -1.27278 0.943444
Q2FYB6   1 0.08 -1.27278 0.943444
Q2FZD1   1 0.08 -1.27278 0.943444
Q2FYT6   1 0.08 -1.27278 0.943444
Q2G0Y2   1 0.08 -1.27278 0.943444
Q2FWZ1   2 0.16 -1.27278 0.943444
Q2FVC8   1 0.08 -1.27278 0.943444
Q2G2H1   1 0.08 -1.27278 0.943444
Q2FY47   1 0.08 -1.27278 0.943444
Q2FX78   2 0.16 -1.27278 0.943444
Q2FX47   1 0.08 -1.27278 0.943444
Q2FZA7   1 0.08 -1.27278 0.943444
Q2FV32   1 0.08 -1.27278 0.943444
Q2FYE6   0 0 -1.27278 0.943444
Q2FZ41   1 0.08 -1.27278 0.943444
Q2FYG3   1 0.08 -1.27278 0.943444
Q2FX01   2 0.16 -1.27278 0.943444
Q2FXU6   2 0.16 -1.27278 0.943444
Q2FYL7   1 0.08 -1.27278 0.943444
Q2FWQ3   1 0.08 -1.27278 0.943444
Q2FZY9   1 0.08 -1.27278 0.943444
Q2FV50   2 0.16 -1.27278 0.943444
Q2FUY7   2 0.16 -1.27278 0.943444
Q2FXP6   1 0.08 -1.27278 0.943444
Q2G1S9   1 0.08 -1.27278 0.943444
Q2FX18   1 0.08 -1.27278 0.943444
Q2FYU0   0 0 -1.27278 0.943444
Q2FXZ7   3 0.230769 -1.27278 0.943444
Q2G051   2 0.153846 -1.27278 0.943444
Q2FWS3   2 0.153846 -1.27278 0.943444
Q2FW14   1 0.0769231 -1.27278 0.943444
Q2FYD7   4 0.307692 -1.27278 0.943444
Q9RQP8   3 0.230769 -1.27278 0.943444
Q2FZK2   3 0.230769 -1.27278 0.943444
Q2FWI7   2 0.153846 -1.27278 0.943444
Q2G182   3 0.230769 -1.27278 0.943444
Q2FYT7   4 0.307692 -1.27278 0.943444
Q2FV46   6 0.461538 -1.27278 0.943444
Q2FY58   1 0.0769231 -1.27278 0.943444
Q2FX06   0 0 -1.27278 0.943444
Q2FZH0   2 0.153846 -1.27278 0.943444
Q2FUZ4   6 0.461538 -1.27278 0.943444
Q2G102   3 0.230769 -1.27278 0.943444
Q2G1R8   2 0.153846 -1.27278 0.943444
Q2G2J1   2 0.153846 -1.27278 0.943444
Q2FX71   1 0.0769231 -1.27278 0.943444
Q2FUZ5   5 0.384615 -1.27278 0.943444
Q2FYP5   3 0.230769 -1.27278 0.943444
Q2G048   0 0 -1.27278 0.943444
Q2FUQ0   2 0.153846 -1.27278 0.943444
Q2FWS7   5 0.384615 -1.27278 0.943444
Q2FV65   1 0.0769231 -1.27278 0.943444
Q2G125   1 0.0769231 -1.27278 0.943444
Q2FYT2   3 0.230769 -1.27278 0.943444
Q2FVH7   2 0.153846 -1.27278 0.943444
Q2G127   3 0.230769 -1.27278 0.943444
Q2FYI5   2 0.153846 -1.27278 0.943444
Q2FYX4   5 0.384615 -1.27278 0.943444
Q2G0M3   4 0.307692 -1.27278 0.943444
Q2FW87   3 0.230769 -1.27278 0.943444
Q2G211   1 0.0769231 -1.27278 0.943444
Q2FXR5   3 0.230769 -1.27278 0.943444
Q2FWR5   3 0.230769 -1.27278 0.943444
Q2FYD5   1 0.0769231 -1.27278 0.943444
Q2FY94   2 0.153846 -1.27278 0.943444
Q2G2W8   3 0.230769 -1.27278 0.943444
Q2FZL9   5 0.384615 -1.27278 0.943444
Q2FYT9   4 0.307692 -1.27278 0.943444
Q2FX44   1 0.0769231 -1.27278 0.943444
Q2FXB2   1 0.0769231 -1.27278 0.943444
Q2FVF6   3 0.230769 -1.27278 0.943444
Q2G2F6   1 0.0769231 -1.27278 0.943444
Q2G2C3   1 0.0769231 -1.27278 0.943444
Q2FYA5   4 0.307692 -1.27278 0.943444
Q2FYB1   3 0.230769 -1.27278 0.943444
Q2G011   1 0.0769231 -1.27278 0.943444
Q2FV29   1 0.0769231 -1.27278 0.943444
Q2FVW1   1 0.0769231 -1.27278 0.943444
Q2FYA4   1 0.0769231 -1.27278 0.943444
Q2FY26   2 0.153846 -1.27278 0.943444
Q2FXC1   2 0.153846 -1.27278 0.943444
Q2G2T0   3 0.230769 -1.27278 0.943444
Q2FY62   1 0.0769231 -1.27278 0.943444
Q2G2K4   4 0.307692 -1.27278 0.943444
Q2FW65   4 0.307692 -1.27278 0.943444
Q2FY05   6 0.461538 -1.27278 0.943444
Q2FV96   4 0.307692 -1.27278 0.943444
Q2G1S7   1 0.0769231 -1.27278 0.943444
Q2FWS9   2 0.153846 -1.27278 0.943444
Q2G180   2 0.153846 -1.27278 0.943444
Q2G0L6   2 0.153846 -1.27278 0.943444
Q2G189   1 0.0769231 -1.27278 0.943444
Q2FYD9   1 0.0769231 -1.27278 0.943444
Q2FWM6   1 0.0769231 -1.27278 0.943444
Q2FXA6   1 0.0769231 -1.27278 0.943444
Q2G0U8   1 0.0769231 -1.27278 0.943444
Q2FXD9   2 0.153846 -1.27278 0.943444
Q2FWF9   0 0 -1.27278 0.943444
Q2FXS3   1 0.0769231 -1.27278 0.943444
Q2FXX6   1 0.0769231 -1.27278 0.943444
Q2FWU2   4 0.307692 -1.27278 0.943444
Q2FXD5   2 0.153846 -1.27278 0.943444
Q2FZK8   6 0.461538 -1.27278 0.943444
Q2FV15   1 0.0769231 -1.27278 0.943444
Q2FZZ5   4 0.307692 -1.27278 0.943444
Q2FW48   4 0.307692 -1.27278 0.943444
Q2FYB3   6 0.461538 -1.27278 0.943444
Q2FWT5   3 0.230769 -1.27278 0.943444
Q2FVH4   1 0.0769231 -1.27278 0.943444
Q2FWP4   2 0.153846 -1.27278 0.943444
Q2FYX9   2 0.153846 -1.27278 0.943444
Q2G1U7   0 0 -1.27278 0.943444
Q2FXY6   1 0.0769231 -1.27278 0.943444
Q2FYT1   2 0.153846 -1.27278 0.943444
Q2G244   1 0.0769231 -1.27278 0.943444
Q2FX30   1 0.0769231 -1.27278 0.943444
Q2FVZ3   1 0.0769231 -1.27278 0.943444
Q2FWP5   4 0.307692 -1.27278 0.943444
Q2FX41   2 0.153846 -1.27278 0.943444
Q2G2R5   1 0.0769231 -1.27278 0.943444
Q2G2S3   3 0.222222 -1.27278 0.943444
Q2G004   1 0.0740741 -1.27278 0.943444
Q2FWV1   5 0.37037 -1.27278 0.943444
Q2G003   4 0.296296 -1.27278 0.943444
Q2FZV3   1 0.0740741 -1.27278 0.943444
Q2G026   5 0.37037 -1.27278 0.943444
Q2FXG7   1 0.0740741 -1.27278 0.943444
Q2FYL8   1 0.0740741 -1.27278 0.943444
Q2FZB6   1 0.0740741 -1.27278 0.943444
Q2FZE4   6 0.444444 -1.27278 0.943444
Q2FX11   6 0.444444 -1.27278 0.943444
Q2G0Y3   6 0.444444 -1.27278 0.943444
Q2FZW7   2 0.148148 -1.27278 0.943444
Q2FX21   8 0.592593 -1.27278 0.943444
Q2G092   7 0.518519 -1.27278 0.943444
Q2FZB7   2 0.148148 -1.27278 0.943444
Q2G0J9   8 0.592593 -1.27278 0.943444
Q2G1X2   1 0.0740741 -1.27278 0.943444
Q2FZD6   10 0.740741 -1.27278 0.943444
Q2FW67   4 0.296296 -1.27278 0.943444
Q2G111   5 0.37037 -1.27278 0.943444
Q2G2Y4   4 0.296296 -1.27278 0.943444
Q2FY38   3 0.222222 -1.27278 0.943444
Q2FWJ0   2 0.148148 -1.27278 0.943444
Q2G2T5   4 0.296296 -1.27278 0.943444
Q2FVG6   4 0.296296 -1.27278 0.943444
Q2G1V8   4 0.296296 -1.27278 0.943444
Q2G1L0   3 0.222222 -1.27278 0.943444
Q2FXD6   4 0.296296 -1.27278 0.943444
P0C948   1 0.0740741 -1.27278 0.943444
Q2G1M2   4 0.296296 -1.27278 0.943444
Q2FVW8   2 0.148148 -1.27278 0.943444
Q2FX24   2 0.148148 -1.27278 0.943444
Q2FWS4   6 0.444444 -1.27278 0.943444
Q2FYQ3   4 0.296296 -1.27278 0.943444
Q2G254   2 0.148148 -1.27278 0.943444
Q2FWB4   1 0.0740741 -1.27278 0.943444
Q2FUP8   3 0.222222 -1.27278 0.943444
Q2FZC2   2 0.148148 -1.27278 0.943444
Q2FYE4   7 0.518519 -1.27278 0.943444
Q2FWS2   3 0.222222 -1.27278 0.943444
Q2FY03   4 0.296296 -1.27278 0.943444
Q2FVS6   3 0.222222 -1.27278 0.943444
Q2FXV2   1 0.0740741 -1.27278 0.943444
Q2G2L6   4 0.296296 -1.27278 0.943444
Q2G2I5   3 0.222222 -1.27278 0.943444
Q2FYA2   6 0.444444 -1.27278 0.943444
Q2FWV7   1 0.0740741 -1.27278 0.943444
Q2FXE7   2 0.148148 -1.27278 0.943444
Q2G0J6   4 0.296296 -1.27278 0.943444
Q2FUU4   7 0.518519 -1.27278 0.943444
Q2FVJ4   2 0.148148 -1.27278 0.943444
Q2FZM9   1 0.0740741 -1.27278 0.943444
Q2FZ51   3 0.222222 -1.27278 0.943444
Q2FY22   8 0.592593 -1.27278 0.943444
Q2G2Q1   3 0.222222 -1.27278 0.943444
Q2G109   3 0.222222 -1.27278 0.943444
Q2G1D6   2 0.148148 -1.27278 0.943444
Q2FVC9   2 0.148148 -1.27278 0.943444
Q2G2R6   6 0.444444 -1.27278 0.943444
Q2FZ85   4 0.296296 -1.27278 0.943444
Q2FVK4   7 0.518519 -1.27278 0.943444
Q2G1V9   3 0.222222 -1.27278 0.943444
Q2G2H6   1 0.0740741 -1.27278 0.943444
Q2FWS6   5 0.37037 -1.27278 0.943444
Q2FZW4   4 0.296296 -1.27278 0.943444
Q2G1M3   3 0.222222 -1.27278 0.943444
Q2G1M0   7 0.518519 -1.27278 0.943444
Q2G1Y9   5 0.37037 -1.27278 0.943444
Q2FX45   5 0.37037 -1.27278 0.943444
Q2FWP8   1 0.0740741 -1.27278 0.943444
Q2FYP4   5 0.37037 -1.27278 0.943444
Q2FYL1   5 0.37037 -1.27278 0.943444
Q2G1L4   6 0.444444 -1.27278 0.943444
Q2FUQ7   5 0.37037 -1.27278 0.943444
Q2G247   1 0.0740741 -1.27278 0.943444
Q2FVV0   3 0.222222 -1.27278 0.943444
Q2FYU6   8 0.592593 -1.27278 0.943444
Q2G2N6   3 0.222222 -1.27278 0.943444
Q2FXC9   2 0.148148 -1.27278 0.943444
Q2FX42   4 0.296296 -1.27278 0.943444
Q2FX26   5 0.37037 -1.27278 0.943444
Q2FWF3   2 0.148148 -1.27278 0.943444
Q2FZY1   1 0.0740741 -1.27278 0.943444
Q2FW15   9 0.642857 -1.27278 0.943444
P0A0G2   6 0.428571 -1.27278 0.943444
Q2G2G5   4 0.285714 -1.27278 0.943444
Q2FY39   3 0.214286 -1.27278 0.943444
Q2G0B5   6 0.428571 -1.27278 0.943444
Q2FZI1   9 0.642857 -1.27278 0.943444
Q2FUQ6   4 0.285714 -1.27278 0.943444
Q2FVR5   6 0.428571 -1.27278 0.943444
Q2G2W6   5 0.357143 -1.27278 0.943444
Q2FZR8   8 0.571429 -1.27278 0.943444
Q2FVY8   8 0.571429 -1.27278 0.943444
Q2FZ60   7 0.5 -1.27278 0.943444
Q2FV82   4 0.285714 -1.27278 0.943444
Q2FX23   6 0.428571 -1.27278 0.943444
Q2G1G3   3 0.214286 -1.27278 0.943444
P68805   4 0.285714 -1.27278 0.943444
Q2FVL0   13 0.928571 -1.27278 0.943444
Q2G2J0   8 0.571429 -1.27278 0.943444
Q2FZF1   10 0.714286 -1.27278 0.943444
Q2FXU9   7 0.5 -1.27278 0.943444
Q2G1A2   12 0.857143 -1.27278 0.943444
Q2G1C3   4 0.285714 -1.27278 0.943444
Q2G1D4   3 0.214286 -1.27278 0.943444
Q2G0A8   3 0.214286 -1.27278 0.943444
Q2FVC7   3 0.214286 -1.27278 0.943444
Q2G133   5 0.357143 -1.27278 0.943444
Q2FY86   6 0.428571 -1.27278 0.943444
Q2FX92   11 0.785714 -1.27278 0.943444
Q2FW47   1 0.0714286 -1.27278 0.943444
Q2G1T9   5 0.357143 -1.27278 0.943444
Q2FVU8   3 0.214286 -1.27278 0.943444
Q2FVD7   7 0.5 -1.27278 0.943444
Q2FX55   6 0.428571 -1.27278 0.943444
Q2FVD3   6 0.428571 -1.27278 0.943444
Q2G2B5   1 0.0714286 -1.27278 0.943444
Q2FWV6   2 0.142857 -1.27278 0.943444
Q2FW29   9 0.642857 -1.27278 0.943444
Q2G0W6   2 0.142857 -1.27278 0.943444
Q2FVD2   4 0.285714 -1.27278 0.943444
Q2FWR8   6 0.428571 -1.27278 0.943444
Q2FXA0   5 0.357143 -1.27278 0.943444
Q2FZB4   6 0.428571 -1.27278 0.943444
Q2FX37   6 0.428571 -1.27278 0.943444
Q2FX13   1 0.0714286 -1.27278 0.943444
Q2FWD8   6 0.428571 -1.27278 0.943444
Q2G108   4 0.285714 -1.27278 0.943444
Q2G2V4   6 0.428571 -1.27278 0.943444
Q2FZW2   5 0.357143 -1.27278 0.943444
Q2FYY4   7 0.5 -1.27278 0.943444
Q2FYB8   3 0.214286 -1.27278 0.943444
Q2FWC2   6 0.428571 -1.27278 0.943444
Q2FYE8   4 0.285714 -1.27278 0.943444
Q2FXK5   7 0.5 -1.27278 0.943444
Q2FWT0   5 0.357143 -1.27278 0.943444
Q2FW19   5 0.357143 -1.27278 0.943444
Q2G100   6 0.428571 -1.27278 0.943444
Q2FYY3   4 0.285714 -1.27278 0.943444
Q2FZ01   8 0.571429 -1.27278 0.943444
Q2FYY1   4 0.285714 -1.27278 0.943444
Q2G103   9 0.642857 -1.27278 0.943444
Q2FV12   4 0.285714 -1.27278 0.943444
Q2FWQ1   8 0.571429 -1.27278 0.943444
Q2FYY5   5 0.357143 -1.27278 0.943444
Q2G207   2 0.142857 -1.27278 0.943444
Q2G1Y8   17 1.21429 0.903563 0.161558
Q2FWZ8   4 0.285714 -1.27278 0.943444
Q2G0Z8   4 0.285714 -1.27278 0.943444
Q2G2F7   6 0.428571 -1.27278 0.943444
Q2FYH9   2 0.142857 -1.27278 0.943444
Q2FWB7   4 0.285714 -1.27278 0.943444
Q2FYN2   7 0.482759 -1.27278 0.943444
Q2FVQ6   7 0.482759 -1.27278 0.943444
Q2FWX3   6 0.413793 -1.27278 0.943444
Q2G187   6 0.413793 -1.27278 0.943444
Q2FW05   4 0.275862 -1.27278 0.943444
Q2FYC3   5 0.344828 -1.27278 0.943444
Q2FZJ2   8 0.551724 -1.27278 0.943444
Q2G0D6   3 0.206897 -1.27278 0.943444
Q2FWP7   7 0.482759 -1.27278 0.943444
Q2FX31   10 0.689655 -1.27278 0.943444
Q2FVZ6   1 0.0689655 -1.27278 0.943444
Q2G2A2   8 0.551724 -1.27278 0.943444
Q2FWQ8   9 0.62069 -1.27278 0.943444
Q2FVM9   7 0.482759 -1.27278 0.943444
Q2FYD1   13 0.896552 -1.27278 0.943444
Q2FYN3   7 0.482759 -1.27278 0.943444
Q2FYI3   5 0.344828 -1.27278 0.943444
Q2G022   19 1.31034 0.903563 0.161558
Q2G1Q3   5 0.344828 -1.27278 0.943444
Q2FX58   5 0.344828 -1.27278 0.943444
Q2G2V1   11 0.758621 -1.27278 0.943444
Q2FVV5   5 0.344828 -1.27278 0.943444
Q2FZC0   9 0.62069 -1.27278 0.943444
Q2FV63   11 0.758621 -1.27278 0.943444
Q2FWG9   3 0.206897 -1.27278 0.943444
Q2FZA5   4 0.275862 -1.27278 0.943444
Q2FX60   9 0.62069 -1.27278 0.943444
Q2G2I8   14 0.965517 -1.27278 0.943444
Q2G2Y5   9 0.62069 -1.27278 0.943444
Q2G2Y2   6 0.413793 -1.27278 0.943444
Q2FWA6   6 0.413793 -1.27278 0.943444
Q2FWL8   8 0.551724 -1.27278 0.943444
Q2FY95   8 0.551724 -1.27278 0.943444
Q2FYC5   9 0.62069 -1.27278 0.943444
Q2FV43   4 0.275862 -1.27278 0.943444
Q2FVU0   8 0.551724 -1.27278 0.943444
Q2FZG5   4 0.275862 -1.27278 0.943444
Q2G2H9   5 0.344828 -1.27278 0.943444
Q2G1D1   8 0.551724 -1.27278 0.943444
Q2FWU7   10 0.689655 -1.27278 0.943444
P60647   5 0.344828 -1.27278 0.943444
Q2FUR7   5 0.344828 -1.27278 0.943444
Q2FWQ2   11 0.758621 -1.27278 0.943444
Q2G2M4   8 0.551724 -1.27278 0.943444
Q2G104   7 0.482759 -1.27278 0.943444
Q2FX76   3 0.206897 -1.27278 0.943444
Q2G2Q4   8 0.551724 -1.27278 0.943444
Q2FXQ1   6 0.413793 -1.27278 0.943444
Q2FX80   4 0.275862 -1.27278 0.943444
Q2FZN6   7 0.482759 -1.27278 0.943444
Q2G009   5 0.344828 -1.27278 0.943444
Q2G021   8 0.551724 -1.27278 0.943444
Q2FWH0   9 0.62069 -1.27278 0.943444
Q2FXQ0   8 0.551724 -1.27278 0.943444
Q2FX64   6 0.413793 -1.27278 0.943444
Q2FY98   4 0.275862 -1.27278 0.943444
Q2FWK5   10 0.689655 -1.27278 0.943444
Q2FYK1   3 0.206897 -1.27278 0.943444
Q2FXF0   5 0.344828 -1.27278 0.943444
Q2FY70   8 0.551724 -1.27278 0.943444
Q2G114   8 0.551724 -1.27278 0.943444
Q2FX38   6 0.413793 -1.27278 0.943444
Q2FUP9   7 0.482759 -1.27278 0.943444
Q2FVV3   9 0.62069 -1.27278 0.943444
Q2G113   13 0.896552 -1.27278 0.943444
Q2FWB2   13 0.896552 -1.27278 0.943444
Q2FWT6   5 0.344828 -1.27278 0.943444
Q2FW28   9 0.62069 -1.27278 0.943444
Q2FUQ9   7 0.482759 -1.27278 0.943444
Q2FY00   6 0.413793 -1.27278 0.943444
Q2G040   5 0.344828 -1.27278 0.943444
Q2FX35   7 0.482759 -1.27278 0.943444
Q2FYW9   7 0.466667 -1.27278 0.943444
Q2G2N8   7 0.466667 -1.27278 0.943444
Q2G1V7   9 0.6 -1.27278 0.943444
Q2G0C3   5 0.333333 -1.27278 0.943444
Q2FVW0   8 0.533333 -1.27278 0.943444
Q2FUS4   10 0.666667 -1.27278 0.943444
Q2FVP6   3 0.2 -1.27278 0.943444
Q2FZK1   5 0.333333 -1.27278 0.943444
Q2FXY2   10 0.666667 -1.27278 0.943444
Q2FYX3   10 0.666667 -1.27278 0.943444
Q2FZ86   9 0.6 -1.27278 0.943444
Q2FUV7   6 0.4 -1.27278 0.943444
Q2FX70   12 0.8 -1.27278 0.943444
Q2G1Y1   8 0.533333 -1.27278 0.943444
Q2FVT9   6 0.4 -1.27278 0.943444
Q2G2K3   11 0.733333 -1.27278 0.943444
P72358   8 0.533333 -1.27278 0.943444
Q2G192   5 0.333333 -1.27278 0.943444
Q2FYX6   14 0.933333 -1.27278 0.943444
Q2FXW0   5 0.333333 -1.27278 0.943444
Q2G202   5 0.333333 -1.27278 0.943444
Q2FYW7   6 0.4 -1.27278 0.943444
Q2G2M0   9 0.6 -1.27278 0.943444
Q2FXT7   9 0.6 -1.27278 0.943444
Q2FX59   10 0.666667 -1.27278 0.943444
Q2G0X2   6 0.4 -1.27278 0.943444
Q2FWR6   14 0.933333 -1.27278 0.943444
Q2FW22   10 0.666667 -1.27278 0.943444
Q2FZH4   10 0.666667 -1.27278 0.943444
Q2FYZ1   7 0.466667 -1.27278 0.943444
Q2G2W7   10 0.666667 -1.27278 0.943444
Q2G2I4   11 0.733333 -1.27278 0.943444
Q2FZP5   11 0.733333 -1.27278 0.943444
Q2FWQ7   11 0.733333 -1.27278 0.943444
Q2G1W9   9 0.6 -1.27278 0.943444
Q2FWF7   13 0.866667 -1.27278 0.943444
Q2FYM9   15 1 0.903563 0.161558
Q2FXV0   8 0.533333 -1.27278 0.943444
Q2FWW2   9 0.6 -1.27278 0.943444
Q2FVS2   5 0.333333 -1.27278 0.943444
Q2G007   8 0.533333 -1.27278 0.943444
Q2FYA7   16 1.06667 0.903563 0.161558
Q2G0K0   11 0.733333 -1.27278 0.943444
Q2FXS9   14 0.933333 -1.27278 0.943444
Q2G249   15 1 0.903563 0.161558
Q2G008   23 1.53333 0.903563 0.161558
Q2FZD5   10 0.666667 -1.27278 0.943444
Q2FZG0   6 0.4 -1.27278 0.943444
Q2FX28   12 0.8 -1.27278 0.943444
Q2FXI4   16 1.06667 0.903563 0.161558
Q2G176   7 0.466667 -1.27278 0.943444
Q2G116   9 0.6 -1.27278 0.943444
Q2FXF2   9 0.6 -1.27278 0.943444
Q2G260   12 0.8 -1.27278 0.943444
Q2G213   6 0.4 -1.27278 0.943444
Q2G173   10 0.666667 -1.27278 0.943444
Q2FV71   10 0.666667 -1.27278 0.943444
Q2FWY8   11 0.733333 -1.27278 0.943444
Q2FWN3   8 0.533333 -1.27278 0.943444
Q2FYD4   12 0.8 -1.27278 0.943444
Q2FVQ2   11 0.733333 -1.27278 0.943444
Q2FVK0   10 0.666667 -1.27278 0.943444
Q2G285   9 0.6 -1.27278 0.943444
Q2FZH6   13 0.866667 -1.27278 0.943444
Q2FZX1   7 0.466667 -1.27278 0.943444
Q2FZ83   2 0.133333 -1.27278 0.943444
Q2G0S9   10 0.666667 -1.27278 0.943444
Q2FZH7   9 0.6 -1.27278 0.943444
Q2FZT3   8 0.533333 -1.27278 0.943444
Q2FX57   12 0.774194 -1.27278 0.943444
Q2G0B9   14 0.903226 -1.27278 0.943444
Q2FY28   17 1.09677 0.903563 0.161558
Q2G0R5   17 1.09677 0.903563 0.161558
Q2FZG8   7 0.451613 -1.27278 0.943444
Q2G1X1   17 1.09677 0.903563 0.161558
Q2FX93   5 0.322581 -1.27278 0.943444
Q2FYU5   8 0.516129 -1.27278 0.943444
Q2FWR9   10 0.645161 -1.27278 0.943444
Q2FWS0   16 1.03226 0.903563 0.161558
Q2G0P4   8 0.516129 -1.27278 0.943444
Q2FX50   15 0.967742 -1.27278 0.943444
Q2FZV0   10 0.645161 -1.27278 0.943444
Q2G0S5   13 0.83871 -1.27278 0.943444
Q2FY25   8 0.516129 -1.27278 0.943444
Q2FXG6   8 0.516129 -1.27278 0.943444
Q2FZJ7   16 1.03226 0.903563 0.161558
Q2G0U7   14 0.903226 -1.27278 0.943444
Q2FZV2   11 0.709677 -1.27278 0.943444
Q2FWT8   14 0.903226 -1.27278 0.943444
Q2G0D1   13 0.83871 -1.27278 0.943444
Q2FVW5   6 0.387097 -1.27278 0.943444
Q2FY97   14 0.903226 -1.27278 0.943444
Q2FXF3   9 0.580645 -1.27278 0.943444
Q2G063   7 0.451613 -1.27278 0.943444
Q2G0U5   9 0.580645 -1.27278 0.943444
Q2G2B1   11 0.709677 -1.27278 0.943444
Q2FVE3   7 0.451613 -1.27278 0.943444
Q2FZW1   11 0.709677 -1.27278 0.943444
Q2FYK2   20 1.29032 0.903563 0.161558
Q2FXW2   12 0.774194 -1.27278 0.943444
Q9F0R1   11 0.709677 -1.27278 0.943444
Q2FZG3   10 0.645161 -1.27278 0.943444
Q2G2K0   15 0.967742 -1.27278 0.943444
Q2FVN4   17 1.09677 0.903563 0.161558
Q2FYV0   15 0.967742 -1.27278 0.943444
Q2G0A5   6 0.387097 -1.27278 0.943444
Q2FZ03   13 0.83871 -1.27278 0.943444
Q2G1I8   11 0.709677 -1.27278 0.943444
Q2FYX8   16 1.03226 0.903563 0.161558
Q2FV18   8 0.516129 -1.27278 0.943444
Q2FYI7   10 0.645161 -1.27278 0.943444
Q2G0K1   17 1.09677 0.903563 0.161558
Q2G2U9   10 0.645161 -1.27278 0.943444
Q2FW31   12 0.774194 -1.27278 0.943444
Q2FVB5   16 1.03226 0.903563 0.161558
Q2FVI8   5 0.322581 -1.27278 0.943444
Q2FZT0   13 0.83871 -1.27278 0.943444
P48860   11 0.709677 -1.27278 0.943444
Q2FYC1   10 0.645161 -1.27278 0.943444
Q2G286   16 1.03226 0.903563 0.161558
Q2FXD3   14 0.903226 -1.27278 0.943444
Q2G027   5 0.322581 -1.27278 0.943444
Q2G0T4   11 0.709677 -1.27278 0.943444
Q2FZJ5   11 0.709677 -1.27278 0.943444
Q2FW10   7 0.451613 -1.27278 0.943444
Q2FY91   9 0.580645 -1.27278 0.943444
Q2FVP0   15 0.967742 -1.27278 0.943444
P60070   12 0.774194 -1.27278 0.943444
Q2FWU1   11 0.709677 -1.27278 0.943444
Q2FYA3   9 0.580645 -1.27278 0.943444
Q2G0V8   9 0.580645 -1.27278 0.943444
Q2G0Z2   12 0.774194 -1.27278 0.943444
Q2FZ47   8 0.516129 -1.27278 0.943444
Q2G0V9   6 0.387097 -1.27278 0.943444
Q2FZE2   14 0.903226 -1.27278 0.943444
Q2FWB0   10 0.645161 -1.27278 0.943444
Q2G1J1   8 0.516129 -1.27278 0.943444
Q2FYQ1   5 0.322581 -1.27278 0.943444
Q2FZ45   13 0.83871 -1.27278 0.943444
Q2FYW5   13 0.83871 -1.27278 0.943444
Q2G1A0   6 0.387097 -1.27278 0.943444
Q2FZB9   8 0.516129 -1.27278 0.943444
Q2FZX2   13 0.83871 -1.27278 0.943444
Q2FZY4   11 0.709677 -1.27278 0.943444
Q2FW56   7 0.451613 -1.27278 0.943444
P0A0G6   12 0.774194 -1.27278 0.943444
Q2FW80   7 0.451613 -1.27278 0.943444
Q2G2S4   14 0.903226 -1.27278 0.943444
Q2G2H0   9 0.580645 -1.27278 0.943444
Q2G2E1   5 0.322581 -1.27278 0.943444
Q2G0I5   12 0.774194 -1.27278 0.943444
Q2FWW6   17 1.09677 0.903563 0.161558
Q2G112   11 0.709677 -1.27278 0.943444
Q2G214   12 0.774194 -1.27278 0.943444
Q2FYG2   13 0.83871 -1.27278 0.943444
Q2G0J5   4 0.258065 -1.27278 0.943444
Q2FX27   10 0.645161 -1.27278 0.943444
Q2FWV5   15 0.967742 -1.27278 0.943444
Q2FX40   14 0.903226 -1.27278 0.943444
Q2FZM5   4 0.258065 -1.27278 0.943444
Q2FXH8   9 0.580645 -1.27278 0.943444
Q2FWS5   7 0.451613 -1.27278 0.943444
Q2FW13   16 1 0.903563 0.161558
Q2FY93   14 0.875 -1.27278 0.943444
Q2FZM8   18 1.125 0.903563 0.161558
Q2FZV4   19 1.1875 0.903563 0.161558
Q2FVD4   11 0.6875 -1.27278 0.943444
Q2G0J3   6 0.375 -1.27278 0.943444
Q2FX61   21 1.3125 0.903563 0.161558
Q2FVD6   16 1 0.903563 0.161558
Q2FYY7   14 0.875 -1.27278 0.943444
Q2G0W0   16 1 0.903563 0.161558
Q2FXF7   14 0.875 -1.27278 0.943444
Q2G191   9 0.5625 -1.27278 0.943444
Q2FYT5   9 0.5625 -1.27278 0.943444
Q2G1P0   12 0.75 -1.27278 0.943444
Q2FVF8   18 1.125 0.903563 0.161558
Q2G0Y1   9 0.5625 -1.27278 0.943444
Q2FZD2   12 0.75 -1.27278 0.943444
Q2FZ59   13 0.8125 -1.27278 0.943444
Q2G2G1   10 0.625 -1.27278 0.943444
Q2G0F9   20 1.25 0.903563 0.161558
Q2G1J2   16 1 0.903563 0.161558
Q2G0Q6   12 0.75 -1.27278 0.943444
Q2FYX0   19 1.1875 0.903563 0.161558
Q2FZU8   9 0.5625 -1.27278 0.943444
Q2G267   8 0.5 -1.27278 0.943444
Q2G174   17 1.0625 0.903563 0.161558
Q2FWC3   15 0.9375 -1.27278 0.943444
Q2FVN6   12 0.75 -1.27278 0.943444
Q2G2D1   12 0.75 -1.27278 0.943444
Q2FZK9   14 0.875 -1.27278 0.943444
Q2G2C9   10 0.625 -1.27278 0.943444
Q2G2V8   15 0.9375 -1.27278 0.943444
Q2FVL6   14 0.875 -1.27278 0.943444
Q2FY45   7 0.4375 -1.27278 0.943444
Q2G2R7   16 1 0.903563 0.161558
Q2FWD5   12 0.75 -1.27278 0.943444
Q2FWT3   10 0.625 -1.27278 0.943444
Q2FY92   16 1 0.903563 0.161558
Q2FZM2   8 0.5 -1.27278 0.943444
Q2G2F0   14 0.875 -1.27278 0.943444
Q2FW30   16 1 0.903563 0.161558
Q2FZV9   10 0.625 -1.27278 0.943444
Q2FVA6   12 0.75 -1.27278 0.943444
Q2G229   13 0.8125 -1.27278 0.943444
Q2FZZ3   12 0.75 -1.27278 0.943444
Q2G2F4   6 0.375 -1.27278 0.943444
Q2FVA7   13 0.8125 -1.27278 0.943444
Q2G0R3   9 0.5625 -1.27278 0.943444
Q2G1R1   14 0.875 -1.27278 0.943444
Q2FZ79   14 0.875 -1.27278 0.943444
Q2FZ12   8 0.5 -1.27278 0.943444
Q2FX39   13 0.8125 -1.27278 0.943444
Q2G186   13 0.8125 -1.27278 0.943444
Q2FXE5   5 0.3125 -1.27278 0.943444
Q2G0A1   16 1 0.903563 0.161558
Q2G0E7   8 0.5 -1.27278 0.943444
Q2G2V7   9 0.5625 -1.27278 0.943444
Q2FYA6   16 1 0.903563 0.161558
Q2G276   13 0.8125 -1.27278 0.943444
Q2G070   12 0.75 -1.27278 0.943444
Q2FVZ1   13 0.8125 -1.27278 0.943444
Q2FW84   10 0.625 -1.27278 0.943444
Q2FVY9   11 0.6875 -1.27278 0.943444
Q2FVD9   14 0.875 -1.27278 0.943444
Q2G1T2   12 0.75 -1.27278 0.943444
Q2G0I3   14 0.875 -1.27278 0.943444
Q2G0E8   9 0.5625 -1.27278 0.943444
Q2FW08   13 0.8125 -1.27278 0.943444
Q2FVD8   15 0.9375 -1.27278 0.943444
Q2FXF5   12 0.75 -1.27278 0.943444
Q2FXW1   13 0.8125 -1.27278 0.943444
Q2FW79   14 0.875 -1.27278 0.943444
Q2G2G0   19 1.1875 0.903563 0.161558
P48940   13 0.8125 -1.27278 0.943444
Q2FYL6   8 0.5 -1.27278 0.943444
Q2FZV8   16 1 0.903563 0.161558
Q2FYM5   16 1 0.903563 0.161558
Q2G2B6   11 0.6875 -1.27278 0.943444
Q2G1L2   9 0.5625 -1.27278 0.943444
Q2G1V5   5 0.3125 -1.27278 0.943444
Q2FXT0   13 0.8125 -1.27278 0.943444
Q2FY02   16 1 0.903563 0.161558
Q2FWQ4   11 0.6875 -1.27278 0.943444
Q2FYG4   8 0.5 -1.27278 0.943444
Q2FW11   12 0.75 -1.27278 0.943444
Q2G257   15 0.909091 -1.27278 0.943444
Q2FWJ6   15 0.909091 -1.27278 0.943444
Q2FXS8   20 1.21212 0.903563 0.161558
Q2FX12   12 0.727273 -1.27278 0.943444
Q2FYF1   11 0.666667 -1.27278 0.943444
Q2G2E8   14 0.848485 -1.27278 0.943444
Q2FXE6   8 0.484848 -1.27278 0.943444
Q2G2C0   6 0.363636 -1.27278 0.943444
Q2G1V6   9 0.545455 -1.27278 0.943444
Q2FWZ4   18 1.09091 0.903563 0.161558
Q2G2V0   9 0.545455 -1.27278 0.943444
Q9ZAH6   18 1.09091 0.903563 0.161558
Q2FVU2   24 1.45455 0.903563 0.161558
Q2FWI8   16 0.969697 -1.27278 0.943444
P0A0H0   12 0.727273 -1.27278 0.943444
Q2G0C1   16 0.969697 -1.27278 0.943444
Q2FXH3   12 0.727273 -1.27278 0.943444
Q2FXI6   16 0.969697 -1.27278 0.943444
Q2G1X5   17 1.0303 0.903563 0.161558
Q2FV08   17 1.0303 0.903563 0.161558
Q2FWT7   14 0.848485 -1.27278 0.943444
Q2G210   16 0.969697 -1.27278 0.943444
Q2FW66   11 0.666667 -1.27278 0.943444
Q2FWD0   11 0.666667 -1.27278 0.943444
Q2FUQ1   11 0.666667 -1.27278 0.943444
Q2FVI6   9 0.545455 -1.27278 0.943444
Q2FWM7   10 0.606061 -1.27278 0.943444
Q2FVN2   24 1.45455 0.903563 0.161558
Q2FWR2   18 1.09091 0.903563 0.161558
Q2FYH4   8 0.484848 -1.27278 0.943444
Q2FYM8   10 0.606061 -1.27278 0.943444
Q9RFJ6   14 0.848485 -1.27278 0.943444
Q2FZ42   9 0.545455 -1.27278 0.943444
Q2FVX9   16 0.969697 -1.27278 0.943444
Q2G066   12 0.727273 -1.27278 0.943444
Q2FVM3   10 0.606061 -1.27278 0.943444
Q2FWT1   14 0.848485 -1.27278 0.943444
Q2FZB8   15 0.909091 -1.27278 0.943444
Q2FUQ8   9 0.545455 -1.27278 0.943444
Q2G2I7   17 1.0303 0.903563 0.161558
Q2FVF7   9 0.545455 -1.27278 0.943444
Q2FV52   14 0.848485 -1.27278 0.943444
Q2FWE3   11 0.666667 -1.27278 0.943444
Q2G144   7 0.424242 -1.27278 0.943444
Q2FXZ1   19 1.15152 0.903563 0.161558
Q2FX34   13 0.787879 -1.27278 0.943444
Q2FWV4   22 1.33333 0.903563 0.161558
Q2FZ11   12 0.727273 -1.27278 0.943444
Q2G141   13 0.787879 -1.27278 0.943444
Q2FWF5   24 1.45455 0.903563 0.161558
Q2FV34   15 0.909091 -1.27278 0.943444
Q2FWQ0   17 1.0303 0.903563 0.161558
Q2FV88   19 1.15152 0.903563 0.161558
Q2G2P0   14 0.848485 -1.27278 0.943444
Q2FYW8   19 1.15152 0.903563 0.161558
Q2G1W1   14 0.848485 -1.27278 0.943444
Q2FVC2   18 1.09091 0.903563 0.161558
Q2G0D3   7 0.424242 -1.27278 0.943444
Q2FV89   12 0.727273 -1.27278 0.943444
Q2G1U2   16 0.969697 -1.27278 0.943444
Q2FX32   18 1.09091 0.903563 0.161558
Q2FXS7   12 0.727273 -1.27278 0.943444
Q2FVX1   6 0.363636 -1.27278 0.943444
Q2FVE0   6 0.363636 -1.27278 0.943444
Q2G270   15 0.909091 -1.27278 0.943444
Q9EYW6   20 1.21212 0.903563 0.161558
Q2FVB8   10 0.606061 -1.27278 0.943444
Q2FZT9   8 0.484848 -1.27278 0.943444
Q2G298   19 1.15152 0.903563 0.161558
Q2FX49   13 0.787879 -1.27278 0.943444
Q2G0Z0   16 0.969697 -1.27278 0.943444
Q2FW39   17 1.0303 0.903563 0.161558
Q2G252   15 0.909091 -1.27278 0.943444
Q2G0A3   20 1.21212 0.903563 0.161558
Q2FYJ7   17 1.0303 0.903563 0.161558
Q2FWT2   12 0.727273 -1.27278 0.943444
Q2FWQ5   12 0.727273 -1.27278 0.943444
Q2G2J7   13 0.787879 -1.27278 0.943444
Q2FY75   9 0.545455 -1.27278 0.943444
Q2G106   15 0.909091 -1.27278 0.943444
Q2FVY3   16 0.969697 -1.27278 0.943444
Q2FVP9   10 0.606061 -1.27278 0.943444
Q2FW42   11 0.666667 -1.27278 0.943444
Q2FUV9   20 1.21212 0.903563 0.161558
Q2FVR7   17 1.0303 0.903563 0.161558
Q2FZN1   16 0.969697 -1.27278 0.943444
Q2G2Q7   16 0.941176 -1.27278 0.943444
Q2G150   18 1.05882 0.903563 0.161558
Q2G081   16 0.941176 -1.27278 0.943444
Q2FV45   23 1.35294 0.903563 0.161558
Q2FX02   24 1.41176 0.903563 0.161558
P0A0Q4   13 0.764706 -1.27278 0.943444
Q2G0L9   20 1.17647 0.903563 0.161558
Q2FY04   15 0.882353 -1.27278 0.943444
Q2FV48   13 0.764706 -1.27278 0.943444
Q2FW64   19 1.11765 0.903563 0.161558
Q2FX63   20 1.17647 0.903563 0.161558
Q2G1T3   20 1.17647 0.903563 0.161558
Q2G0K9   18 1.05882 0.903563 0.161558
Q2FZ00   15 0.882353 -1.27278 0.943444
Q2FVL9   25 1.47059 0.903563 0.161558
Q2FW33   17 1 0.903563 0.161558
Q2FWT9   13 0.764706 -1.27278 0.943444
Q2FZF7   11 0.647059 -1.27278 0.943444
Q2FWL1   18 1.05882 0.903563 0.161558
Q2FYS7   25 1.47059 0.903563 0.161558
Q2FZX3   16 0.941176 -1.27278 0.943444
Q2FXR0   7 0.411765 -1.27278 0.943444
Q2G2I9   24 1.41176 0.903563 0.161558
Q2FWN1   6 0.352941 -1.27278 0.943444
Q2G297   9 0.529412 -1.27278 0.943444
Q2FVA0   11 0.647059 -1.27278 0.943444
Q2FXX0   26 1.52941 0.903563 0.161558
Q2G2P4   14 0.823529 -1.27278 0.943444
Q2G0P8   15 0.882353 -1.27278 0.943444
Q2FVN3   16 0.941176 -1.27278 0.943444
Q2FXK7   19 1.11765 0.903563 0.161558
Q2FZF8   11 0.647059 -1.27278 0.943444
Q2FWR0   15 0.882353 -1.27278 0.943444
Q2FXL2   8 0.470588 -1.27278 0.943444
Q2FWA9   13 0.764706 -1.27278 0.943444
Q2G282   23 1.35294 0.903563 0.161558
Q9RQQ0   12 0.705882 -1.27278 0.943444
Q2FXD7   16 0.941176 -1.27278 0.943444
Q2FUY4   15 0.882353 -1.27278 0.943444
Q2G2W4   16 0.941176 -1.27278 0.943444
Q2FZF5   13 0.764706 -1.27278 0.943444
Q2FY42   19 1.11765 0.903563 0.161558
Q2FUS3   12 0.705882 -1.27278 0.943444
Q2G2E7   8 0.470588 -1.27278 0.943444
Q2G0S6   19 1.11765 0.903563 0.161558
Q2G0C2   13 0.764706 -1.27278 0.943444
Q2FWF8   14 0.823529 -1.27278 0.943444
Q2G000   13 0.764706 -1.27278 0.943444
Q2FWX2   23 1.35294 0.903563 0.161558
Q2FZS2   29 1.70588 0.903563 0.161558
Q2FW16   17 1 0.903563 0.161558
Q2FZI2   8 0.470588 -1.27278 0.943444
Q2G1Q5   17 1 0.903563 0.161558
Q2G1A5   17 1 0.903563 0.161558
Q2G0P7   17 1 0.903563 0.161558
Q2FWV3   20 1.17647 0.903563 0.161558
Q2FW51   18 1.05882 0.903563 0.161558
Q2FVI4   22 1.29412 0.903563 0.161558
Q2FVN7   19 1.11765 0.903563 0.161558
Q2FWP9   30 1.76471 0.903563 0.161558
Q2FXT2   16 0.941176 -1.27278 0.943444
P0A0F4   17 1 0.903563 0.161558
Q2G126   23 1.35294 0.903563 0.161558
Q2FW82   9 0.529412 -1.27278 0.943444
Q2FY44   14 0.823529 -1.27278 0.943444
Q2G0N9   23 1.35294 0.903563 0.161558
Q2G0Z9   6 0.352941 -1.27278 0.943444
Q2FV81   18 1.05882 0.903563 0.161558
Q2FYC4   10 0.588235 -1.27278 0.943444
Q2G178   19 1.11765 0.903563 0.161558
Q2G079   12 0.705882 -1.27278 0.943444
Q2G2B7   18 1.05882 0.903563 0.161558
Q2FVF5   22 1.29412 0.903563 0.161558
Q2G2W2   14 0.823529 -1.27278 0.943444
Q2G1I2   15 0.882353 -1.27278 0.943444
Q2G245   13 0.764706 -1.27278 0.943444
Q2G1H7   14 0.8 -1.27278 0.943444
Q2FWF1   20 1.14286 0.903563 0.161558
Q2FZZ9   24 1.37143 0.903563 0.161558
Q2G1W3   17 0.971429 -1.27278 0.943444
Q2G204   20 1.14286 0.903563 0.161558
Q2G1H1   14 0.8 -1.27278 0.943444
Q2FXK3   19 1.08571 0.903563 0.161558
Q2G2H8   15 0.857143 -1.27278 0.943444
Q2FZP9   22 1.25714 0.903563 0.161558
Q2FWI2   25 1.42857 0.903563 0.161558
Q2FYZ6   9 0.514286 -1.27278 0.943444
Q2FXS1   8 0.457143 -1.27278 0.943444
Q2G200   24 1.37143 0.903563 0.161558
Q2G2L5   10 0.571429 -1.27278 0.943444
Q2FY73   25 1.42857 0.903563 0.161558
Q2G177   11 0.628571 -1.27278 0.943444
Q2G2F9   11 0.628571 -1.27278 0.943444
Q2FV27   16 0.914286 -1.27278 0.943444
Q2FZ56   22 1.25714 0.903563 0.161558
Q2FVF3   8 0.457143 -1.27278 0.943444
Q2G0B6   15 0.857143 -1.27278 0.943444
Q2G2S5   19 1.08571 0.903563 0.161558
Q2FW68   14 0.8 -1.27278 0.943444
Q2FWX7   11 0.628571 -1.27278 0.943444
Q2FWB6   17 0.971429 -1.27278 0.943444
Q2FXA9   33 1.88571 0.903563 0.161558
Q2FXP3   19 1.08571 0.903563 0.161558
Q2FUX5   22 1.25714 0.903563 0.161558
Q2FZZ4   12 0.685714 -1.27278 0.943444
Q2FX98   21 1.2 0.903563 0.161558
Q2FV23   20 1.14286 0.903563 0.161558
Q2FUR1   12 0.685714 -1.27278 0.943444
Q2FY49   22 1.25714 0.903563 0.161558
Q2G017   26 1.48571 0.903563 0.161558
Q2G2K9   16 0.914286 -1.27278 0.943444
Q2G2N9   19 1.08571 0.903563 0.161558
Q2G0E9   7 0.4 -1.27278 0.943444
Q2FY19   25 1.42857 0.903563 0.161558
Q2G1E3   10 0.571429 -1.27278 0.943444
Q2FW17   16 0.914286 -1.27278 0.943444
Q2FWK9   17 0.971429 -1.27278 0.943444
Q2G2Q6   23 1.31429 0.903563 0.161558
Q2G2Q5   20 1.14286 0.903563 0.161558
Q2G1U9   24 1.37143 0.903563 0.161558
Q2G299   17 0.971429 -1.27278 0.943444
Q2FX75   30 1.71429 0.903563 0.161558
Q2G058   21 1.2 0.903563 0.161558
Q2G0E3   12 0.685714 -1.27278 0.943444
Q2FYK0   12 0.685714 -1.27278 0.943444
Q2G2K6   16 0.914286 -1.27278 0.943444
Q2FYN0   20 1.14286 0.903563 0.161558
Q2FVK7   18 1.02857 0.903563 0.161558
Q2FX15   16 0.914286 -1.27278 0.943444
Q2FVN9   9 0.514286 -1.27278 0.943444
Q2FWX0   11 0.628571 -1.27278 0.943444
Q2G143   16 0.914286 -1.27278 0.943444
Q2G0C7   33 1.88571 0.903563 0.161558
Q2G0K6   14 0.8 -1.27278 0.943444
Q2FZZ1   8 0.457143 -1.27278 0.943444
Q2FV13   27 1.54286 0.903563 0.161558
Q2G128   14 0.8 -1.27278 0.943444
Q2FXU2   18 1.02857 0.903563 0.161558
Q2G2R4   17 0.971429 -1.27278 0.943444
Q2FXM1   18 1.02857 0.903563 0.161558
Q8KQR1   35 2 3.07991 0.0107511
Q2G2Q9   21 1.2 0.903563 0.161558
Q2FVG9   9 0.514286 -1.27278 0.943444
Q2FV56   9 0.514286 -1.27278 0.943444
Q2FWG7   10 0.555556 -1.27278 0.943444
Q2G0T1   18 1 0.903563 0.161558
Q2FXB9   8 0.444444 -1.27278 0.943444
Q2FZP3   14 0.777778 -1.27278 0.943444
Q2FZQ2   9 0.5 -1.27278 0.943444
Q2FXS4   23 1.27778 0.903563 0.161558
Q2FZ21   22 1.22222 0.903563 0.161558
Q2G2X2   17 0.944444 -1.27278 0.943444
Q2FZF6   20 1.11111 0.903563 0.161558
Q2FYA0   24 1.33333 0.903563 0.161558
Q2G2A9   10 0.555556 -1.27278 0.943444
Q2FYB9   25 1.38889 0.903563 0.161558
Q2FYI4   17 0.944444 -1.27278 0.943444
Q2FYL4   22 1.22222 0.903563 0.161558
Q2G1T0   8 0.444444 -1.27278 0.943444
Q2FXW7   21 1.16667 0.903563 0.161558
Q2FZA1   21 1.16667 0.903563 0.161558
Q2FY76   13 0.722222 -1.27278 0.943444
Q2FZ97   32 1.77778 0.903563 0.161558
Q2G1I4   11 0.611111 -1.27278 0.943444
Q2FYQ6   10 0.555556 -1.27278 0.943444
Q2FXL6   17 0.944444 -1.27278 0.943444
Q2G2G6   9 0.5 -1.27278 0.943444
Q2FVH1   12 0.666667 -1.27278 0.943444
Q2FYA8   24 1.33333 0.903563 0.161558
Q2G2M5   21 1.16667 0.903563 0.161558
Q2FV99   24 1.33333 0.903563 0.161558
Q2G105   19 1.05556 0.903563 0.161558
Q2FW23   23 1.27778 0.903563 0.161558
Q2G012   26 1.44444 0.903563 0.161558
Q2G2V5   24 1.33333 0.903563 0.161558
Q2FW07   20 1.11111 0.903563 0.161558
Q2G0F2   28 1.55556 0.903563 0.161558
Q2FZC9   10 0.555556 -1.27278 0.943444
Q2FXE9   8 0.444444 -1.27278 0.943444
Q2FV47   21 1.16667 0.903563 0.161558
Q2G2Q8   22 1.22222 0.903563 0.161558
Q2FYE7   13 0.722222 -1.27278 0.943444
Q2FUT3   19 1.05556 0.903563 0.161558
Q2G068   21 1.16667 0.903563 0.161558
Q2G2D3   17 0.944444 -1.27278 0.943444
Q2FYK4   15 0.833333 -1.27278 0.943444
Q2FX36   30 1.66667 0.903563 0.161558
Q2G0A4   11 0.611111 -1.27278 0.943444
Q2G080   7 0.388889 -1.27278 0.943444
Q2FUT1   18 1 0.903563 0.161558
Q2FYH3   19 1.05556 0.903563 0.161558
Q2FXA7   15 0.833333 -1.27278 0.943444
Q2G2Y6   24 1.33333 0.903563 0.161558
Q2FY55   14 0.777778 -1.27278 0.943444
Q2FY61   18 1 0.903563 0.161558
Q2G0E2   24 1.33333 0.903563 0.161558
Q2FVY1   21 1.16667 0.903563 0.161558
Q2FUV1   27 1.5 0.903563 0.161558
Q2FUS9   26 1.44444 0.903563 0.161558
Q2G1A1   22 1.22222 0.903563 0.161558
P60639   8 0.444444 -1.27278 0.943444
Q2FZE9   27 1.5 0.903563 0.161558
Q2G1I9   17 0.944444 -1.27278 0.943444
Q2FWN0   19 1.05556 0.903563 0.161558
Q2FZE3   28 1.55556 0.903563 0.161558
Q93Q23   11 0.611111 -1.27278 0.943444
Q2FWE9   16 0.888889 -1.27278 0.943444
Q2FUS1   9 0.5 -1.27278 0.943444
Q2FVM5   17 0.944444 -1.27278 0.943444
Q2G2N7   12 0.666667 -1.27278 0.943444
Q2FWG0   8 0.444444 -1.27278 0.943444
Q2FXV7   10 0.555556 -1.27278 0.943444
Q2FW69   10 0.555556 -1.27278 0.943444
P0A0F8   15 0.833333 -1.27278 0.943444
Q2G055   21 1.16667 0.903563 0.161558
Q2FV37   10 0.555556 -1.27278 0.943444
Q2G225   13 0.722222 -1.27278 0.943444
Q2FXG2   14 0.777778 -1.27278 0.943444
Q2FY87   19 1.05556 0.903563 0.161558
Q2FWR7   25 1.38889 0.903563 0.161558
Q2G1U6   18 1 0.903563 0.161558
Q2G006   23 1.27778 0.903563 0.161558
Q2G2I6   10 0.540541 -1.27278 0.943444
Q2FWS1   20 1.08108 0.903563 0.161558
Q2FYF5   26 1.40541 0.903563 0.161558
Q2G0F1   13 0.702703 -1.27278 0.943444
Q2G0J2   24 1.2973 0.903563 0.161558
Q2FXE3   23 1.24324 0.903563 0.161558
Q2FYV8   25 1.35135 0.903563 0.161558
Q2G1X6   17 0.918919 -1.27278 0.943444
Q2FUP5   21 1.13514 0.903563 0.161558
Q2G1A4   9 0.486486 -1.27278 0.943444
Q2G0H9   20 1.08108 0.903563 0.161558
Q2G0M0   18 0.972973 -1.27278 0.943444
Q2FYK6   26 1.40541 0.903563 0.161558
Q2G023   25 1.35135 0.903563 0.161558
Q2G0G2   21 1.13514 0.903563 0.161558
Q2FXC0   25 1.35135 0.903563 0.161558
Q2FXF1   27 1.45946 0.903563 0.161558
Q2FW00   7 0.378378 -1.27278 0.943444
Q2G1E7   9 0.486486 -1.27278 0.943444
Q2FWE7   19 1.02703 0.903563 0.161558
Q2FY32   21 1.13514 0.903563 0.161558
Q2FUU0   22 1.18919 0.903563 0.161558
Q2FVU5   22 1.18919 0.903563 0.161558
Q2G062   17 0.918919 -1.27278 0.943444
Q2FV26   18 0.972973 -1.27278 0.943444
Q2FW97   16 0.864865 -1.27278 0.943444
Q2FZY8   11 0.594595 -1.27278 0.943444
Q2G277   12 0.648649 -1.27278 0.943444
Q2G0V1   10 0.540541 -1.27278 0.943444
Q2FWJ3   24 1.2973 0.903563 0.161558
Q2G2J2   20 1.08108 0.903563 0.161558
Q2FVB0   10 0.540541 -1.27278 0.943444
Q2G278   23 1.24324 0.903563 0.161558
Q2G107   27 1.45946 0.903563 0.161558
P0A0M9   24 1.2973 0.903563 0.161558
Q2G067   9 0.486486 -1.27278 0.943444
Q2FV55   18 0.972973 -1.27278 0.943444
Q2G1L3   17 0.918919 -1.27278 0.943444
Q2G2R0   15 0.810811 -1.27278 0.943444
Q2G2T3   22 1.18919 0.903563 0.161558
Q2FWA8   11 0.594595 -1.27278 0.943444
Q2G056   23 1.24324 0.903563 0.161558
Q2FWR1   23 1.24324 0.903563 0.161558
Q2FXP9   19 1.02703 0.903563 0.161558
Q2FZI4   14 0.756757 -1.27278 0.943444
Q2G2L7   24 1.2973 0.903563 0.161558
Q2FVG1   8 0.432432 -1.27278 0.943444
Q2G1I7   30 1.62162 0.903563 0.161558
Q2FVB6   10 0.540541 -1.27278 0.943444
Q2G001   17 0.918919 -1.27278 0.943444
Q2FUX3   23 1.24324 0.903563 0.161558
Q2G1Q9   19 1.02703 0.903563 0.161558
Q2G2S9   23 1.24324 0.903563 0.161558
Q2FXZ8   10 0.540541 -1.27278 0.943444
Q2FZI7   22 1.18919 0.903563 0.161558
Q2FUS6   18 0.972973 -1.27278 0.943444
Q2FUZ6   17 0.918919 -1.27278 0.943444
Q2FYQ9   22 1.18919 0.903563 0.161558
Q2FYS8   21 1.13514 0.903563 0.161558
Q2FYS6   10 0.540541 -1.27278 0.943444
Q2FZG6   21 1.13514 0.903563 0.161558
Q2G1L9   11 0.594595 -1.27278 0.943444
Q2FXT3   23 1.24324 0.903563 0.161558
Q2FZN9   26 1.40541 0.903563 0.161558
Q2FW20   20 1.08108 0.903563 0.161558
Q2G0H3   19 1.02703 0.903563 0.161558
Q2FV98   26 1.40541 0.903563 0.161558
Q2FXR7   13 0.702703 -1.27278 0.943444
Q2G1T4   23 1.24324 0.903563 0.161558
Q2FW38   17 0.918919 -1.27278 0.943444
Q2G2P6   11 0.594595 -1.27278 0.943444
Q2FVL7   19 1.02703 0.903563 0.161558
Q2FVY2   30 1.62162 0.903563 0.161558
Q2FYZ0   17 0.918919 -1.27278 0.943444
Q2FYW2   8 0.432432 -1.27278 0.943444
P60643   11 0.594595 -1.27278 0.943444
Q2G265   20 1.08108 0.903563 0.161558
Q2FV42   11 0.594595 -1.27278 0.943444
Q2FXN0   14 0.756757 -1.27278 0.943444
Q2G2D9   9 0.486486 -1.27278 0.943444
Q2FV75   18 0.972973 -1.27278 0.943444
Q2FYE0   16 0.864865 -1.27278 0.943444
Q2FX03   8 0.432432 -1.27278 0.943444
Q2FX89   16 0.864865 -1.27278 0.943444
Q2FX43   32 1.72973 0.903563 0.161558
Q2FV69   16 0.842105 -1.27278 0.943444
P72360   9 0.473684 -1.27278 0.943444
Q2FVQ1   31 1.63158 0.903563 0.161558
Q2FYG7   17 0.894737 -1.27278 0.943444
Q2G1J8   9 0.473684 -1.27278 0.943444
Q2FW77   9 0.473684 -1.27278 0.943444
Q2FWI4   23 1.21053 0.903563 0.161558
Q2FX62   23 1.21053 0.903563 0.161558
Q2G0U6   24 1.26316 0.903563 0.161558
Q2G0P2   24 1.26316 0.903563 0.161558
Q2G0B8   25 1.31579 0.903563 0.161558
Q2FVL3   9 0.473684 -1.27278 0.943444
Q2G1K8   19 1 0.903563 0.161558
Q2G2R9   22 1.15789 0.903563 0.161558
Q2G2I3   10 0.526316 -1.27278 0.943444
Q2FY56   8 0.421053 -1.27278 0.943444
Q2G0B1   18 0.947368 -1.27278 0.943444
Q2G1T1   18 0.947368 -1.27278 0.943444
Q2FVX5   11 0.578947 -1.27278 0.943444
Q2G0H8   15 0.789474 -1.27278 0.943444
Q2FVT3   21 1.10526 0.903563 0.161558
Q2FWF6   22 1.15789 0.903563 0.161558
Q2FWZ6   21 1.10526 0.903563 0.161558
Q2FZ77   27 1.42105 0.903563 0.161558
Q2G0H0   17 0.894737 -1.27278 0.943444
Q2G2G7   21 1.10526 0.903563 0.161558
Q2G117   21 1.10526 0.903563 0.161558
Q2FXG9   23 1.21053 0.903563 0.161558
Q2FWE4   22 1.15789 0.903563 0.161558
Q2FUS0   33 1.73684 0.903563 0.161558
Q2FWR3   18 0.947368 -1.27278 0.943444
Q2FYA9   31 1.63158 0.903563 0.161558
Q2G0Y5   27 1.42105 0.903563 0.161558
Q2FZZ8   37 1.94737 0.903563 0.161558
Q2G1Z6   17 0.894737 -1.27278 0.943444
Q2FX53   15 0.789474 -1.27278 0.943444
Q2FZC4   34 1.78947 0.903563 0.161558
Q2FUS5   19 1 0.903563 0.161558
Q2G1R0   8 0.421053 -1.27278 0.943444
Q2G0D5   9 0.473684 -1.27278 0.943444
Q2FY18   10 0.526316 -1.27278 0.943444
Q2FYH8   11 0.578947 -1.27278 0.943444
Q2G1F2   19 1 0.903563 0.161558
Q2G0Q5   35 1.84211 0.903563 0.161558
Q2FVR2   21 1.10526 0.903563 0.161558
Q2FZE7   24 1.26316 0.903563 0.161558
Q2G0I0   24 1.26316 0.903563 0.161558
Q2G0R1   23 1.21053 0.903563 0.161558
Q2G0L7   23 1.21053 0.903563 0.161558
Q2FWI1   18 0.947368 -1.27278 0.943444
Q2G0F7   12 0.631579 -1.27278 0.943444
Q2FXY3   23 1.21053 0.903563 0.161558
P0A084   25 1.31579 0.903563 0.161558
Q2G0G5   18 0.947368 -1.27278 0.943444
Q2FZE5   10 0.526316 -1.27278 0.943444
Q2G0A2   8 0.421053 -1.27278 0.943444
Q2FVE8   15 0.789474 -1.27278 0.943444
Q2G2M8   27 1.42105 0.903563 0.161558
Q2FYH7   15 0.789474 -1.27278 0.943444
Q2FVR8   34 1.78947 0.903563 0.161558
Q2FZU9   28 1.47368 0.903563 0.161558
Q2FYX7   22 1.15789 0.903563 0.161558
Q2G280   28 1.47368 0.903563 0.161558
Q2FVG5   26 1.36842 0.903563 0.161558
Q2FWX1   26 1.36842 0.903563 0.161558
Q2FVB3   9 0.473684 -1.27278 0.943444
Q2G2A1   24 1.26316 0.903563 0.161558
Q2G1W7   29 1.52632 0.903563 0.161558
Q2FW36   18 0.947368 -1.27278 0.943444
P31337   22 1.15789 0.903563 0.161558
Q2FXB8   8 0.421053 -1.27278 0.943444
Q2G2F3   29 1.52632 0.903563 0.161558
Q2FYM7   7 0.368421 -1.27278 0.943444
Q2FYB2   39 2.05263 3.07991 0.0107511
Q2G2E2   21 1.07692 0.903563 0.161558
Q2G2G9   16 0.820513 -1.27278 0.943444
Q2FVC5   34 1.74359 0.903563 0.161558
Q2G0T3   20 1.02564 0.903563 0.161558
Q2G074   12 0.615385 -1.27278 0.943444
Q2G016   23 1.17949 0.903563 0.161558
Q2G0G4   26 1.33333 0.903563 0.161558
Q2G2K1   36 1.84615 0.903563 0.161558
Q2FXE1   11 0.564103 -1.27278 0.943444
Q2FWD2   19 0.974359 -1.27278 0.943444
Q2G1Q0   36 1.84615 0.903563 0.161558
Q2G073   10 0.512821 -1.27278 0.943444
Q2G1T7   24 1.23077 0.903563 0.161558
Q2FVI3   23 1.17949 0.903563 0.161558
Q2FZ93   16 0.820513 -1.27278 0.943444
Q2FVQ7   25 1.28205 0.903563 0.161558
Q2G2B9   10 0.512821 -1.27278 0.943444
Q2FZN5   8 0.410256 -1.27278 0.943444
Q2FY72   32 1.64103 0.903563 0.161558
Q2G0A0   29 1.48718 0.903563 0.161558
Q2FZQ8   9 0.461538 -1.27278 0.943444
Q2FXP1   25 1.28205 0.903563 0.161558
P0A0B7   23 1.17949 0.903563 0.161558
Q2FYW0   21 1.07692 0.903563 0.161558
Q2G230   21 1.07692 0.903563 0.161558
Q2G0H5   24 1.23077 0.903563 0.161558
Q2G0B7   20 1.02564 0.903563 0.161558
Q2G131   6 0.307692 -1.27278 0.943444
Q2G0Y4   27 1.38462 0.903563 0.161558
Q2G2L0   27 1.38462 0.903563 0.161558
Q2G101   21 1.07692 0.903563 0.161558
Q2G036   24 1.23077 0.903563 0.161558
Q2FXN3   9 0.461538 -1.27278 0.943444
Q2FWY2   20 1.02564 0.903563 0.161558
Q2FXK6   24 1.23077 0.903563 0.161558
Q2G2Y3   36 1.84615 0.903563 0.161558
Q2G1P8   36 1.84615 0.903563 0.161558
Q2G0N7   29 1.48718 0.903563 0.161558
Q2FW43   33 1.69231 0.903563 0.161558
Q2G2N4   21 1.07692 0.903563 0.161558
Q2FW59   25 1.28205 0.903563 0.161558
Q2G1V0   11 0.564103 -1.27278 0.943444
Q2G010   24 1.23077 0.903563 0.161558
Q2FWJ4   13 0.666667 -1.27278 0.943444
Q2FUR3   21 1.07692 0.903563 0.161558
Q2FXE4   25 1.28205 0.903563 0.161558
Q2FY36   19 0.974359 -1.27278 0.943444
Q2G1Q7   30 1.53846 0.903563 0.161558
Q2FX09   19 0.974359 -1.27278 0.943444
Q2G0Z1   34 1.74359 0.903563 0.161558
Q2FWJ1   33 1.69231 0.903563 0.161558
Q2FUT4   25 1.28205 0.903563 0.161558
Q2FYI1   33 1.69231 0.903563 0.161558
Q2FXQ8   21 1.07692 0.903563 0.161558
Q2FUZ0   21 1.07692 0.903563 0.161558
P0A086   29 1.48718 0.903563 0.161558
Q2FZM0   8 0.410256 -1.27278 0.943444
Q2FXL3   28 1.4359 0.903563 0.161558
Q2G2K7   11 0.564103 -1.27278 0.943444
Q2FVL1   11 0.564103 -1.27278 0.943444
Q2FW21   27 1.38462 0.903563 0.161558
Q2G201   32 1.64103 0.903563 0.161558
Q2FVV6   23 1.17949 0.903563 0.161558
Q2FV03   20 1.02564 0.903563 0.161558
Q2G2T2   11 0.564103 -1.27278 0.943444
Q2FZ44   22 1.12821 0.903563 0.161558
Q2G1N7   24 1.23077 0.903563 0.161558
Q2G172   8 0.410256 -1.27278 0.943444
Q2G208   22 1.12821 0.903563 0.161558
Q2FZR7   9 0.461538 -1.27278 0.943444
Q2G2K2   38 1.94872 0.903563 0.161558
Q2FVA4   16 0.820513 -1.27278 0.943444
Q2G0F5   12 0.615385 -1.27278 0.943444
Q2G0X0   30 1.53846 0.903563 0.161558
Q2FXU0   25 1.28205 0.903563 0.161558
Q2FXX9   19 0.974359 -1.27278 0.943444
Q2G2K8   24 1.23077 0.903563 0.161558
Q2G0X1   32 1.6 0.903563 0.161558
Q2FXI8   32 1.6 0.903563 0.161558
Q2G0L1   35 1.75 0.903563 0.161558
Q2FX07   33 1.65 0.903563 0.161558
Q2G139   26 1.3 0.903563 0.161558
Q2FUV5   26 1.3 0.903563 0.161558
Q2FVD0   37 1.85 0.903563 0.161558
Q2FX10   14 0.7 -1.27278 0.943444
Q2G1W5   26 1.3 0.903563 0.161558
Q2G1Y7   36 1.8 0.903563 0.161558
Q2G190   32 1.6 0.903563 0.161558
Q2FV59   8 0.4 -1.27278 0.943444
Q2FZS3   30 1.5 0.903563 0.161558
Q2FX90   21 1.05 0.903563 0.161558
Q2FW85   9 0.45 -1.27278 0.943444
Q2FZ65   38 1.9 0.903563 0.161558
Q2FXJ7   25 1.25 0.903563 0.161558
Q2FVW2   20 1 0.903563 0.161558
Q2G0H4   24 1.2 0.903563 0.161558
Q2FVV4   11 0.55 -1.27278 0.943444
Q2FUR9   11 0.55 -1.27278 0.943444
Q2FW06   30 1.5 0.903563 0.161558
Q2FY84   24 1.2 0.903563 0.161558
Q2G132   26 1.3 0.903563 0.161558
Q2G0C9   34 1.7 0.903563 0.161558
Q2G2N1   10 0.5 -1.27278 0.943444
Q2FVF2   10 0.5 -1.27278 0.943444
Q2FZ30   20 1 0.903563 0.161558
Q2FXX8   27 1.35 0.903563 0.161558
Q2FZX6   13 0.65 -1.27278 0.943444
Q2G1Z2   12 0.6 -1.27278 0.943444
Q2G0G7   29 1.45 0.903563 0.161558
Q2FV53   20 1 0.903563 0.161558
Q2FV28   24 1.2 0.903563 0.161558
Q2G097   29 1.45 0.903563 0.161558
Q2FZC5   25 1.25 0.903563 0.161558
Q2FY77   23 1.15 0.903563 0.161558
Q2FVA9   32 1.6 0.903563 0.161558
Q2G2W5   28 1.4 0.903563 0.161558
Q2FX97   20 1 0.903563 0.161558
Q2G1F3   31 1.55 0.903563 0.161558
Q2FYU1   27 1.35 0.903563 0.161558
Q2FUP6   19 0.95 -1.27278 0.943444
Q2G2U7   14 0.7 -1.27278 0.943444
Q2FY09   30 1.5 0.903563 0.161558
Q2G1J6   20 1 0.903563 0.161558
Q2G059   35 1.75 0.903563 0.161558
Q2FVK5   8 0.4 -1.27278 0.943444
Q2G0H7   28 1.4 0.903563 0.161558
Q2FWN2   9 0.45 -1.27278 0.943444
Q2FYV7   27 1.35 0.903563 0.161558
Q2G236   19 0.95 -1.27278 0.943444
Q2FZR6   9 0.45 -1.27278 0.943444
Q2G1P9   37 1.85 0.903563 0.161558
Q2G0R9   28 1.4 0.903563 0.161558
Q2FUZ9   23 1.15 0.903563 0.161558
Q2FVP2   23 1.15 0.903563 0.161558
Q2FXC8   32 1.6 0.903563 0.161558
Q2FVC4   30 1.5 0.903563 0.161558
Q2FZ29   32 1.6 0.903563 0.161558
Q2FYR8   27 1.31707 0.903563 0.161558
Q2FY23   30 1.46341 0.903563 0.161558
Q2G0D4   32 1.56098 0.903563 0.161558
Q2FZ38   25 1.21951 0.903563 0.161558
Q2FXH1   8 0.390244 -1.27278 0.943444
Q2FXZ9   17 0.829268 -1.27278 0.943444
Q2G1V3   9 0.439024 -1.27278 0.943444
Q2FVZ0   8 0.390244 -1.27278 0.943444
Q2FV95   10 0.487805 -1.27278 0.943444
Q2G196   33 1.60976 0.903563 0.161558
Q2FZ61   42 2.04878 3.07991 0.0107511
Q2FW27   22 1.07317 0.903563 0.161558
Q2FWH2   16 0.780488 -1.27278 0.943444
Q2FZQ9   12 0.585366 -1.27278 0.943444
Q2FWQ9   36 1.7561 0.903563 0.161558
Q2G1N5   10 0.487805 -1.27278 0.943444
Q2FZP8   9 0.439024 -1.27278 0.943444
Q2FXC2   42 2.04878 3.07991 0.0107511
Q2G0X9   30 1.46341 0.903563 0.161558
Q2FX08   14 0.682927 -1.27278 0.943444
Q2FUV2   28 1.36585 0.903563 0.161558
Q2FZT8   27 1.31707 0.903563 0.161558
Q2G2N2   11 0.536585 -1.27278 0.943444
Q2G0M1   19 0.926829 -1.27278 0.943444
Q2FVX8   22 1.07317 0.903563 0.161558
Q2G220   23 1.12195 0.903563 0.161558
Q2FW37   32 1.56098 0.903563 0.161558
Q2G203   29 1.41463 0.903563 0.161558
Q2FY89   28 1.36585 0.903563 0.161558
Q2G1K7   26 1.26829 0.903563 0.161558
Q2G013   11 0.536585 -1.27278 0.943444
Q2FV91   9 0.439024 -1.27278 0.943444
Q2FW92   25 1.21951 0.903563 0.161558
Q2G1U5   29 1.41463 0.903563 0.161558
Q2G2A6   40 1.95122 0.903563 0.161558
Q2G0G9   26 1.26829 0.903563 0.161558
P0A088   17 0.829268 -1.27278 0.943444
Q2G0B4   8 0.390244 -1.27278 0.943444
Q2G0X7   31 1.5122 0.903563 0.161558
Q2G0S0   36 1.7561 0.903563 0.161558
Q2FW12   26 1.26829 0.903563 0.161558
Q2G0J7   20 0.97561 -1.27278 0.943444
Q2FW76   13 0.634146 -1.27278 0.943444
Q2G1Z7   21 1.02439 0.903563 0.161558
Q2G2S1   27 1.31707 0.903563 0.161558
Q2G1B1   38 1.85366 0.903563 0.161558
Q2FVP3   13 0.634146 -1.27278 0.943444
Q2G1V1   29 1.41463 0.903563 0.161558
Q2G1H8   46 2.2439 3.07991 0.0107511
Q2G149   34 1.65854 0.903563 0.161558
Q2FXC7   44 2.14634 3.07991 0.0107511
Q2G019   35 1.70732 0.903563 0.161558
Q2FWL6   29 1.41463 0.903563 0.161558
Q2G199   10 0.487805 -1.27278 0.943444
Q2FY41   26 1.26829 0.903563 0.161558
Q2FX33   29 1.41463 0.903563 0.161558
Q2G181   35 1.70732 0.903563 0.161558
Q2FVT1   11 0.536585 -1.27278 0.943444
Q2G0Z5   20 0.97561 -1.27278 0.943444
Q2FZC7   28 1.36585 0.903563 0.161558
Q2G1U0   26 1.26829 0.903563 0.161558
Q2FW18   19 0.926829 -1.27278 0.943444
Q2G0H1   28 1.36585 0.903563 0.161558
Q2FX22   22 1.07317 0.903563 0.161558
Q2G157   23 1.12195 0.903563 0.161558
Q2G2J5   25 1.21951 0.903563 0.161558
Q2FZH9   9 0.439024 -1.27278 0.943444
Q2FZA6   9 0.439024 -1.27278 0.943444
Q2G1N6   12 0.585366 -1.27278 0.943444
Q2FVR4   32 1.56098 0.903563 0.161558
Q2FY13   30 1.46341 0.903563 0.161558
Q2G025   26 1.26829 0.903563 0.161558
Q2FV36   11 0.536585 -1.27278 0.943444
Q2G0W9   36 1.7561 0.903563 0.161558
Q2G0L0   25 1.21951 0.903563 0.161558
Q2FUR2   31 1.5122 0.903563 0.161558
Q2FVJ9   40 1.95122 0.903563 0.161558
Q2G1S8   35 1.66667 0.903563 0.161558
Q2FVJ5   26 1.2381 0.903563 0.161558
Q2FZ39   23 1.09524 0.903563 0.161558
Q2FWP6   23 1.09524 0.903563 0.161558
Q2FVB4   38 1.80952 0.903563 0.161558
Q2G0V7   23 1.09524 0.903563 0.161558
Q2FUV4   25 1.19048 0.903563 0.161558
Q2FYG5   25 1.19048 0.903563 0.161558
Q2FW71   10 0.47619 -1.27278 0.943444
Q2FZB1   35 1.66667 0.903563 0.161558
Q2G0Y9   31 1.47619 0.903563 0.161558
Q2G0X4   34 1.61905 0.903563 0.161558
Q2FZL2   37 1.7619 0.903563 0.161558
Q2FVS1   25 1.19048 0.903563 0.161558
Q2G099   32 1.52381 0.903563 0.161558
Q2FZN0   29 1.38095 0.903563 0.161558
Q2FZ50   19 0.904762 -1.27278 0.943444
Q2G0X8   31 1.47619 0.903563 0.161558
Q2G167   35 1.66667 0.903563 0.161558
Q2G086   27 1.28571 0.903563 0.161558
Q2G0D0   30 1.42857 0.903563 0.161558
Q2FWG3   25 1.19048 0.903563 0.161558
Q2G228   33 1.57143 0.903563 0.161558
Q2FWW8   22 1.04762 0.903563 0.161558
Q2FYL0   45 2.14286 3.07991 0.0107511
Q2FXX2   36 1.71429 0.903563 0.161558
Q2G0C4   9 0.428571 -1.27278 0.943444
Q2FZA2   24 1.14286 0.903563 0.161558
Q2FWL0   33 1.57143 0.903563 0.161558
Q2FUY9   29 1.38095 0.903563 0.161558
Q2G0T8   33 1.57143 0.903563 0.161558
Q2FWK0   28 1.33333 0.903563 0.161558
Q2G0D9   25 1.19048 0.903563 0.161558
Q2FZF3   26 1.2381 0.903563 0.161558
Q2FZ17   32 1.52381 0.903563 0.161558
Q2G0T6   24 1.14286 0.903563 0.161558
Q2G140   10 0.47619 -1.27278 0.943444
Q2G2F2   8 0.380952 -1.27278 0.943444
Q2FXG0   31 1.47619 0.903563 0.161558
Q2FWR4   27 1.28571 0.903563 0.161558
Q2G195   20 0.952381 -1.27278 0.943444
Q2FVY4   27 1.28571 0.903563 0.161558
Q2G1I6   35 1.66667 0.903563 0.161558
Q2FVD5   18 0.857143 -1.27278 0.943444
Q2FZM1   28 1.33333 0.903563 0.161558
Q2FVG0   30 1.42857 0.903563 0.161558
Q2FZM7   42 2 3.07991 0.0107511
Q2FZB2   40 1.90476 0.903563 0.161558
Q2G287   24 1.14286 0.903563 0.161558
Q2FWG4   13 0.619048 -1.27278 0.943444
Q2G2B3   10 0.47619 -1.27278 0.943444
Q2FY48   16 0.761905 -1.27278 0.943444
Q9ZNI1   23 1.09524 0.903563 0.161558
Q2FV94   37 1.7619 0.903563 0.161558
Q2G2X5   11 0.52381 -1.27278 0.943444
Q2FVX6   31 1.47619 0.903563 0.161558
Q2G060   20 0.952381 -1.27278 0.943444
Q2FVG2   15 0.714286 -1.27278 0.943444
Q2G1Q1   40 1.90476 0.903563 0.161558
Q2G1F1   35 1.66667 0.903563 0.161558
Q2FXC5   48 2.28571 3.07991 0.0107511
Q2G2B0   11 0.52381 -1.27278 0.943444
Q2FXR6   12 0.571429 -1.27278 0.943444
Q2FXE0   28 1.33333 0.903563 0.161558
Q2FUY3   27 1.28571 0.903563 0.161558
Q2G1S6   35 1.66667 0.903563 0.161558
Q2FVE9   13 0.619048 -1.27278 0.943444
Q2FVU7   22 1.04762 0.903563 0.161558
Q2FVM7   27 1.28571 0.903563 0.161558
Q2FVU6   12 0.571429 -1.27278 0.943444
Q2FVA1   31 1.47619 0.903563 0.161558
Q2FWB8   27 1.28571 0.903563 0.161558
Q2FYR5   30 1.42857 0.903563 0.161558
Q2G261   16 0.761905 -1.27278 0.943444
Q2G264   32 1.52381 0.903563 0.161558
Q2G0U4   23 1.09524 0.903563 0.161558
Q2G226   9 0.428571 -1.27278 0.943444
Q2FZT7   25 1.19048 0.903563 0.161558
Q2FXJ4   17 0.809524 -1.27278 0.943444
Q2G047   24 1.14286 0.903563 0.161558
Q2FWD9   27 1.28571 0.903563 0.161558
Q2FZH2   23 1.09524 0.903563 0.161558
Q2G044   20 0.952381 -1.27278 0.943444
Q2FVZ8   9 0.428571 -1.27278 0.943444
Q2G1C5   13 0.619048 -1.27278 0.943444
Q2G1Z1   16 0.761905 -1.27278 0.943444
Q2G135   22 1.04762 0.903563 0.161558
Q2FVE5   24 1.14286 0.903563 0.161558
Q2FZ70   33 1.57143 0.903563 0.161558
Q2G2A0   34 1.61905 0.903563 0.161558
Q2G224   26 1.2093 0.903563 0.161558
P0A0K3   27 1.25581 0.903563 0.161558
Q2G1A8   30 1.39535 0.903563 0.161558
Q2G1P5   10 0.465116 -1.27278 0.943444
Q2FV93   11 0.511628 -1.27278 0.943444
Q2FXC4   40 1.86047 0.903563 0.161558
Q2FY74   16 0.744186 -1.27278 0.943444
Q2G1M1   21 0.976744 -1.27278 0.943444
Q9EZ11   35 1.62791 0.903563 0.161558
Q2FZB3   37 1.72093 0.903563 0.161558
Q2G1V2   25 1.16279 0.903563 0.161558
Q2FVM8   14 0.651163 -1.27278 0.943444
Q2FVR1   37 1.72093 0.903563 0.161558
Q2FXC3   40 1.86047 0.903563 0.161558
Q2FUV6   37 1.72093 0.903563 0.161558
Q2G1D7   27 1.25581 0.903563 0.161558
Q2FXR2   30 1.39535 0.903563 0.161558
Q2FW83   8 0.372093 -1.27278 0.943444
Q2G2X7   39 1.81395 0.903563 0.161558
Q2FVM4   9 0.418605 -1.27278 0.943444
P0A0J3   18 0.837209 -1.27278 0.943444
Q2G2L8   20 0.930233 -1.27278 0.943444
Q2FZ27   29 1.34884 0.903563 0.161558
Q2FZ53   22 1.02326 0.903563 0.161558
Q2G154   27 1.25581 0.903563 0.161558
Q2FZS4   10 0.465116 -1.27278 0.943444
Q2FYQ5   11 0.511628 -1.27278 0.943444
Q2FZL6   29 1.34884 0.903563 0.161558
Q2FWB9   23 1.06977 0.903563 0.161558
Q2FUQ4   30 1.39535 0.903563 0.161558
Q2G293   35 1.62791 0.903563 0.161558
Q2FZS5   36 1.67442 0.903563 0.161558
Q2FYP9   11 0.511628 -1.27278 0.943444
Q2G0K7   26 1.2093 0.903563 0.161558
Q2FVV2   19 0.883721 -1.27278 0.943444
Q2FVN0   23 1.06977 0.903563 0.161558
Q2FX00   34 1.5814 0.903563 0.161558
Q2G1I0   17 0.790698 -1.27278 0.943444
Q2FXI2   26 1.2093 0.903563 0.161558
Q2G2X1   18 0.837209 -1.27278 0.943444
Q2FYG6   14 0.651163 -1.27278 0.943444
Q2FXH0   31 1.44186 0.903563 0.161558
Q2FXU7   24 1.11628 0.903563 0.161558
Q2G170   27 1.25581 0.903563 0.161558
Q2FVQ9   29 1.34884 0.903563 0.161558
Q2FWV2   35 1.62791 0.903563 0.161558
Q2FVI5   12 0.55814 -1.27278 0.943444
Q2FUW0   36 1.67442 0.903563 0.161558
Q2FXB7   37 1.72093 0.903563 0.161558
Q2G0J8   33 1.53488 0.903563 0.161558
Q2FXB5   26 1.2093 0.903563 0.161558
Q2FYE9   11 0.511628 -1.27278 0.943444
Q2FVE2   19 0.883721 -1.27278 0.943444
Q2G2V6   29 1.34884 0.903563 0.161558
O08387   19 0.883721 -1.27278 0.943444
Q2FZ14   23 1.06977 0.903563 0.161558
Q2FXW3   27 1.25581 0.903563 0.161558
Q2FYQ8   37 1.72093 0.903563 0.161558
Q2G2D6   27 1.25581 0.903563 0.161558
Q2G2T7   36 1.67442 0.903563 0.161558
Q2FYP8   14 0.651163 -1.27278 0.943444
Q2FZ25   28 1.30233 0.903563 0.161558
Q2FY65   37 1.72093 0.903563 0.161558
Q2G2T1   22 1.02326 0.903563 0.161558
Q2G1N0   8 0.372093 -1.27278 0.943444
Q2G110   15 0.697674 -1.27278 0.943444
Q2G1E1   24 1.11628 0.903563 0.161558
Q2G2F1   35 1.62791 0.903563 0.161558
Q2FXE8   27 1.25581 0.903563 0.161558
Q2FZ06   44 2.04651 3.07991 0.0107511
Q2FVH2   8 0.372093 -1.27278 0.943444
Q2FYV6   33 1.53488 0.903563 0.161558
Q2FZJ3   53 2.40909 3.07991 0.0107511
Q2G095   38 1.72727 0.903563 0.161558
Q2G2Y0   39 1.77273 0.903563 0.161558
Q2G2W3   29 1.31818 0.903563 0.161558
Q2FY07   29 1.31818 0.903563 0.161558
Q2FXW8   35 1.59091 0.903563 0.161558
Q2FUR6   34 1.54545 0.903563 0.161558
Q2FVW6   9 0.409091 -1.27278 0.943444
Q2G1X0   35 1.59091 0.903563 0.161558
Q2G1F6   9 0.409091 -1.27278 0.943444
Q2FVK8   24 1.09091 0.903563 0.161558
Q2G158   20 0.909091 -1.27278 0.943444
Q2G118   23 1.04545 0.903563 0.161558
Q2G077   9 0.409091 -1.27278 0.943444
Q2G0E0   42 1.90909 0.903563 0.161558
Q2G263   38 1.72727 0.903563 0.161558
Q2FUU1   34 1.54545 0.903563 0.161558
Q2G1X7   28 1.27273 0.903563 0.161558
Q2G1C0   31 1.40909 0.903563 0.161558
Q2FVB9   11 0.5 -1.27278 0.943444
Q2G273   19 0.863636 -1.27278 0.943444
Q53726   31 1.40909 0.903563 0.161558
Q2G2W9   44 2 3.07991 0.0107511
Q2FZ22   34 1.54545 0.903563 0.161558
Q2G2U1   24 1.09091 0.903563 0.161558
Q2FXW6   23 1.04545 0.903563 0.161558
Q2G0P9   11 0.5 -1.27278 0.943444
Q2FYE3   32 1.45455 0.903563 0.161558
Q2FXU3   35 1.59091 0.903563 0.161558
Q2G052   44 2 3.07991 0.0107511
Q2FZM6   28 1.27273 0.903563 0.161558
Q2FX25   32 1.45455 0.903563 0.161558
Q2FX05   47 2.13636 3.07991 0.0107511
Q2G1P2   10 0.454545 -1.27278 0.943444
Q2G2C4   27 1.22727 0.903563 0.161558
Q2G165   11 0.5 -1.27278 0.943444
Q2FXK8   6 0.272727 -1.27278 0.943444
Q2FWP1   46 2.09091 3.07991 0.0107511
Q2FVU1   11 0.5 -1.27278 0.943444
Q2FZ78   45 2.04545 3.07991 0.0107511
Q2G0P0   37 1.68182 0.903563 0.161558
Q2FXX3   11 0.5 -1.27278 0.943444
Q2FVX2   45 2.04545 3.07991 0.0107511
Q2G0Q7   27 1.22727 0.903563 0.161558
Q2FXS6   30 1.36364 0.903563 0.161558
Q2FUZ1   33 1.5 0.903563 0.161558
Q2FZ87   28 1.27273 0.903563 0.161558
Q2FXF4   22 1 0.903563 0.161558
Q2G1G4   19 0.863636 -1.27278 0.943444
Q2FWE6   34 1.54545 0.903563 0.161558
Q2G2U2   45 2.04545 3.07991 0.0107511
Q2FY17   39 1.77273 0.903563 0.161558
Q2FVU3   23 1.04545 0.903563 0.161558
Q2FVK1   41 1.86364 0.903563 0.161558
Q2G0K5   32 1.45455 0.903563 0.161558
Q2G2X8   35 1.59091 0.903563 0.161558
Q2FYZ7   26 1.18182 0.903563 0.161558
Q2FWG1   28 1.27273 0.903563 0.161558
Q2G1Q6   32 1.45455 0.903563 0.161558
Q2G2X9   39 1.77273 0.903563 0.161558
Q2FWN9   41 1.86364 0.903563 0.161558
Q2FYZ2   25 1.13636 0.903563 0.161558
Q2FZJ1   26 1.18182 0.903563 0.161558
Q2G002   25 1.13636 0.903563 0.161558
Q2FVL4   42 1.90909 0.903563 0.161558
Q2G2M7   43 1.95455 0.903563 0.161558
Q2FWH6   33 1.5 0.903563 0.161558
Q2FXQ3   31 1.40909 0.903563 0.161558
Q2G129   10 0.454545 -1.27278 0.943444
Q7BHL7   38 1.72727 0.903563 0.161558
Q2FZ71   26 1.18182 0.903563 0.161558
Q2FZ88   31 1.37778 0.903563 0.161558
Q2FV22   30 1.33333 0.903563 0.161558
Q2FYM3   53 2.35556 3.07991 0.0107511
Q2FY06   33 1.46667 0.903563 0.161558
Q2FXB0   34 1.51111 0.903563 0.161558
Q2FX87   38 1.68889 0.903563 0.161558
Q2FZ33   26 1.15556 0.903563 0.161558
Q2G0J1   31 1.37778 0.903563 0.161558
Q2FUT7   36 1.6 0.903563 0.161558
Q2FZH1   36 1.6 0.903563 0.161558
Q2FVX3   34 1.51111 0.903563 0.161558
Q2FWC6   34 1.51111 0.903563 0.161558
Q2FXN6   36 1.6 0.903563 0.161558
Q2FY79   37 1.64444 0.903563 0.161558
Q2FZ23   32 1.42222 0.903563 0.161558
Q2FVF1   40 1.77778 0.903563 0.161558
Q2FWM5   27 1.2 0.903563 0.161558
Q2G061   28 1.24444 0.903563 0.161558
Q2FWL7   17 0.755556 -1.27278 0.943444
Q2FVK3   35 1.55556 0.903563 0.161558
Q2FX19   17 0.755556 -1.27278 0.943444
Q2G2U6   36 1.6 0.903563 0.161558
Q2G1S5   34 1.51111 0.903563 0.161558
Q2FVS9   39 1.73333 0.903563 0.161558
Q2G1M7   24 1.06667 0.903563 0.161558
Q2FW50   37 1.64444 0.903563 0.161558
Q2G2L1   34 1.51111 0.903563 0.161558
Q2FWB1   30 1.33333 0.903563 0.161558
Q2FXA8   36 1.6 0.903563 0.161558
Q2FV20   37 1.64444 0.903563 0.161558
Q2FUY1   42 1.86667 0.903563 0.161558
Q2FYJ1   32 1.42222 0.903563 0.161558
Q2G043   36 1.6 0.903563 0.161558
Q2FZ43   29 1.28889 0.903563 0.161558
Q9KJN4   35 1.55556 0.903563 0.161558
Q2G194   22 0.977778 -1.27278 0.943444
Q2G0F0   29 1.28889 0.903563 0.161558
Q2G2G2   33 1.46667 0.903563 0.161558
Q2G0I8   36 1.6 0.903563 0.161558
Q2FXG5   29 1.28889 0.903563 0.161558
Q2G2S6   27 1.2 0.903563 0.161558
Q53700   29 1.28889 0.903563 0.161558
Q2G0D8   38 1.68889 0.903563 0.161558
P60430   34 1.51111 0.903563 0.161558
Q2FV41   26 1.15556 0.903563 0.161558
Q2FXZ5   27 1.2 0.903563 0.161558
Q2FZL0   10 0.444444 -1.27278 0.943444
Q2FY99   23 1.02222 0.903563 0.161558
Q2FX95   50 2.22222 3.07991 0.0107511
Q2FYR6   29 1.28889 0.903563 0.161558
Q2FUW2   19 0.844444 -1.27278 0.943444
Q2FVL2   37 1.64444 0.903563 0.161558
Q2G2L4   10 0.444444 -1.27278 0.943444
Q2FXB1   34 1.51111 0.903563 0.161558
Q2FZY7   40 1.77778 0.903563 0.161558
Q2FVN1   9 0.4 -1.27278 0.943444
Q2G1S1   32 1.42222 0.903563 0.161558
Q2FXK4   25 1.11111 0.903563 0.161558
Q2FXM6   30 1.33333 0.903563 0.161558
Q2FZJ6   35 1.55556 0.903563 0.161558
Q2FVT4   33 1.46667 0.903563 0.161558
Q2FYW1   19 0.844444 -1.27278 0.943444
Q2FYZ3   28 1.24444 0.903563 0.161558
Q2FXX5   41 1.82222 0.903563 0.161558
Q2FWM4   36 1.6 0.903563 0.161558
Q2G2L3   27 1.2 0.903563 0.161558
Q2FYR3   28 1.24444 0.903563 0.161558
Q2G0I9   42 1.86667 0.903563 0.161558
Q2G0M2   26 1.15556 0.903563 0.161558
Q2G272   39 1.73333 0.903563 0.161558
Q2FXL4   31 1.37778 0.903563 0.161558
Q2G0U9   40 1.77778 0.903563 0.161558
Q2FVE4   44 1.95556 0.903563 0.161558
Q2FVC6   34 1.51111 0.903563 0.161558
Q2FV19   41 1.82222 0.903563 0.161558
Q2G0S8   44 1.95556 0.903563 0.161558
Q2G2G3   9 0.4 -1.27278 0.943444
Q2G2X0   33 1.43478 0.903563 0.161558
Q2G0F3   28 1.21739 0.903563 0.161558
Q2G037   35 1.52174 0.903563 0.161558
Q2G1G6   23 1 0.903563 0.161558
Q2FWP0   36 1.56522 0.903563 0.161558
Q2FY29   42 1.82609 0.903563 0.161558
Q2FXQ4   16 0.695652 -1.27278 0.943444
Q2G0S7   33 1.43478 0.903563 0.161558
Q2FZX7   24 1.04348 0.903563 0.161558
Q2G0E6   10 0.434783 -1.27278 0.943444
Q2FY37   48 2.08696 3.07991 0.0107511
Q2FYQ0   39 1.69565 0.903563 0.161558
Q2FUV3   34 1.47826 0.903563 0.161558
Q2FYV2   37 1.6087 0.903563 0.161558
Q2FVS4   18 0.782609 -1.27278 0.943444
Q2G2M3   32 1.3913 0.903563 0.161558
Q2FVM6   35 1.52174 0.903563 0.161558
Q2G292   32 1.3913 0.903563 0.161558
Q2FXH7   54 2.34783 3.07991 0.0107511
Q2FYQ7   44 1.91304 0.903563 0.161558
Q2FWG2   35 1.52174 0.903563 0.161558
Q2G159   39 1.69565 0.903563 0.161558
Q2FX96   38 1.65217 0.903563 0.161558
Q2FV83   40 1.73913 0.903563 0.161558
Q2G2D8   25 1.08696 0.903563 0.161558
Q2FYJ4   12 0.521739 -1.27278 0.943444
Q2G1E8   12 0.521739 -1.27278 0.943444
Q2FVK2   36 1.56522 0.903563 0.161558
Q2FZP1   18 0.782609 -1.27278 0.943444
Q2FXI0   43 1.86957 0.903563 0.161558
Q2G134   10 0.434783 -1.27278 0.943444
Q2FZZ6   58 2.52174 3.07991 0.0107511
Q2G1Z3   36 1.56522 0.903563 0.161558
Q2G030   26 1.13043 0.903563 0.161558
Q2FV21   29 1.26087 0.903563 0.161558
Q9RQP6   12 0.521739 -1.27278 0.943444
Q2FZ62   26 1.13043 0.903563 0.161558
Q2FZQ7   23 1 0.903563 0.161558
Q2G0F4   21 0.913043 -1.27278 0.943444
Q2FWE0   38 1.65217 0.903563 0.161558
Q2FVS0   15 0.652174 -1.27278 0.943444
Q2FUT6   40 1.73913 0.903563 0.161558
Q2FUQ5   22 0.956522 -1.27278 0.943444
Q2FZJ9   42 1.82609 0.903563 0.161558
Q2FY81   33 1.43478 0.903563 0.161558
Q2G0K8   25 1.08696 0.903563 0.161558
Q2G262   11 0.478261 -1.27278 0.943444
Q2G0E1   38 1.65217 0.903563 0.161558
Q2FWD3   31 1.34783 0.903563 0.161558
Q2FXA4   29 1.26087 0.903563 0.161558
Q2FVF0   41 1.78261 0.903563 0.161558
Q2FWW9   40 1.73913 0.903563 0.161558
Q2FZ54   31 1.34783 0.903563 0.161558
P0A0J0   12 0.521739 -1.27278 0.943444
Q2G1G1   29 1.26087 0.903563 0.161558
Q2FWA1   40 1.73913 0.903563 0.161558
Q2FXN1   35 1.52174 0.903563 0.161558
Q2G2T4   36 1.56522 0.903563 0.161558
Q2FZW9   26 1.13043 0.903563 0.161558
Q2FV90   28 1.21739 0.903563 0.161558
Q2FWB3   46 2 3.07991 0.0107511
Q2G0Q0   34 1.47826 0.903563 0.161558
Q2FY10   26 1.13043 0.903563 0.161558
Q2FXM0   40 1.73913 0.903563 0.161558
Q2G1S2   27 1.17391 0.903563 0.161558
Q2FXY5   31 1.31915 0.903563 0.161558
Q2FXV3   29 1.23404 0.903563 0.161558
Q2FXG3   31 1.31915 0.903563 0.161558
Q2FVA8   54 2.29787 3.07991 0.0107511
Q2G2C2   18 0.765957 -1.27278 0.943444
Q2FYU2   46 1.95745 0.903563 0.161558
Q2FYK5   35 1.48936 0.903563 0.161558
Q2FW35   37 1.57447 0.903563 0.161558
Q2FY52   26 1.10638 0.903563 0.161558
Q9RQP9   36 1.53191 0.903563 0.161558
Q2G039   28 1.19149 0.903563 0.161558
Q2G1E4   31 1.31915 0.903563 0.161558
Q2G0B0   36 1.53191 0.903563 0.161558
Q2FXI7   44 1.87234 0.903563 0.161558
Q2FWN7   28 1.19149 0.903563 0.161558
Q2FV66   45 1.91489 0.903563 0.161558
Q2FYJ5   10 0.425532 -1.27278 0.943444
Q2FYC9   35 1.48936 0.903563 0.161558
Q2FZC6   29 1.23404 0.903563 0.161558
Q2FXW4   39 1.65957 0.903563 0.161558
Q2FXI1   35 1.48936 0.903563 0.161558
Q2FZF9   37 1.57447 0.903563 0.161558
Q2G171   9 0.382979 -1.27278 0.943444
Q2G2P8   30 1.2766 0.903563 0.161558
Q2G2V9   40 1.70213 0.903563 0.161558
Q2FV31   38 1.61702 0.903563 0.161558
Q9KJN3   36 1.53191 0.903563 0.161558
Q2FZV5   12 0.510638 -1.27278 0.943444
Q2FWC4   36 1.53191 0.903563 0.161558
Q2FYT0   10 0.425532 -1.27278 0.943444
Q2G145   19 0.808511 -1.27278 0.943444
Q2G0J0   36 1.53191 0.903563 0.161558
Q2FZQ3   20 0.851064 -1.27278 0.943444
Q2FYE5   33 1.40426 0.903563 0.161558
Q2FWN5   16 0.680851 -1.27278 0.943444
Q2FY24   27 1.14894 0.903563 0.161558
Q2FVW7   26 1.10638 0.903563 0.161558
Q2FZ91   36 1.53191 0.903563 0.161558
Q2FWL2   30 1.2766 0.903563 0.161558
Q2FZQ6   46 1.95745 0.903563 0.161558
P02976   17 0.723404 -1.27278 0.943444
Q2G0R7   10 0.425532 -1.27278 0.943444
Q2FUU2   48 2.04255 3.07991 0.0107511
Q2FZG1   43 1.82979 0.903563 0.161558
Q2G0Z4   11 0.468085 -1.27278 0.943444
Q2FZ81   46 1.95745 0.903563 0.161558
Q2G2J8   30 1.2766 0.903563 0.161558
Q2FZD7   29 1.23404 0.903563 0.161558
Q2G288   21 0.893617 -1.27278 0.943444
Q2FW52   35 1.48936 0.903563 0.161558
Q2FVX4   34 1.44681 0.903563 0.161558
Q2FVN5   10 0.425532 -1.27278 0.943444
Q2FY88   30 1.2766 0.903563 0.161558
Q2FWC9   42 1.78723 0.903563 0.161558
Q2FZS7   35 1.48936 0.903563 0.161558
Q2FZ63   40 1.70213 0.903563 0.161558
Q2G1L8   37 1.57447 0.903563 0.161558
Q2FV17   38 1.61702 0.903563 0.161558
Q2FVT8   18 0.765957 -1.27278 0.943444
Q2G0W8   27 1.14894 0.903563 0.161558
Q2FV07   38 1.61702 0.903563 0.161558
Q2G0Q1   31 1.31915 0.903563 0.161558
Q2FY69   24 1.02128 0.903563 0.161558
Q2FZ75   24 1.02128 0.903563 0.161558
Q2G0E5   28 1.19149 0.903563 0.161558
Q2G233   45 1.91489 0.903563 0.161558
Q2FWE1   38 1.61702 0.903563 0.161558
Q2FVZ2   50 2.12766 3.07991 0.0107511
Q2FYE2   36 1.53191 0.903563 0.161558
Q2G1K6   29 1.20833 0.903563 0.161558
Q2FVT0   42 1.75 0.903563 0.161558
Q2G0Q9   52 2.16667 3.07991 0.0107511
Q2FZ89   35 1.45833 0.903563 0.161558
Q2FVR0   39 1.625 0.903563 0.161558
Q2FZD9   22 0.916667 -1.27278 0.943444
Q2FX85   15 0.625 -1.27278 0.943444
Q2G1B0   50 2.08333 3.07991 0.0107511
Q2G2E4   9 0.375 -1.27278 0.943444
Q2FYK7   37 1.54167 0.903563 0.161558
Q2FZ13   33 1.375 0.903563 0.161558
Q2FZE6   34 1.41667 0.903563 0.161558
Q2FVI2   45 1.875 0.903563 0.161558
Q2FZE0   35 1.45833 0.903563 0.161558
Q2FV38   34 1.41667 0.903563 0.161558
Q2FXE2   32 1.33333 0.903563 0.161558
Q2G1Q2   38 1.58333 0.903563 0.161558
Q2FYY8   39 1.625 0.903563 0.161558
Q2FYN6   39 1.625 0.903563 0.161558
Q2FV39   32 1.33333 0.903563 0.161558
Q2G130   50 2.08333 3.07991 0.0107511
Q2FUR8   48 2 3.07991 0.0107511
Q2FXZ3   33 1.375 0.903563 0.161558
Q2FYM4   11 0.458333 -1.27278 0.943444
Q2FWY1   46 1.91667 0.903563 0.161558
Q2G1V4   40 1.66667 0.903563 0.161558
P0A011   29 1.20833 0.903563 0.161558
Q2FXZ0   41 1.70833 0.903563 0.161558
Q2G0V4   28 1.16667 0.903563 0.161558
Q2FW34   39 1.625 0.903563 0.161558
Q2FWC7   35 1.45833 0.903563 0.161558
Q2G0F6   37 1.54167 0.903563 0.161558
Q2G0T0   50 2.08333 3.07991 0.0107511
Q2FXM8   30 1.25 0.903563 0.161558
Q2G0Q8   30 1.25 0.903563 0.161558
Q2FZ08   29 1.20833 0.903563 0.161558
Q2G160   29 1.20833 0.903563 0.161558
Q2FY78   44 1.83333 0.903563 0.161558
Q2G2H7   18 0.75 -1.27278 0.943444
Q2FW53   46 1.91667 0.903563 0.161558
Q2FVX0   28 1.16667 0.903563 0.161558
Q2G2U5   38 1.58333 0.903563 0.161558
Q2FZR0   41 1.70833 0.903563 0.161558
Q2G1Z9   46 1.91667 0.903563 0.161558
Q2G1G0   32 1.33333 0.903563 0.161558
Q2FW57   33 1.375 0.903563 0.161558
Q9RQP7   29 1.20833 0.903563 0.161558
Q2FXP0   36 1.5 0.903563 0.161558
Q2FVV1   11 0.458333 -1.27278 0.943444
Q2FYU8   10 0.416667 -1.27278 0.943444
Q2FZ04   23 0.958333 -1.27278 0.943444
Q2FVQ0   34 1.41667 0.903563 0.161558
Q2G151   27 1.125 0.903563 0.161558
Q2FXF9   33 1.375 0.903563 0.161558
Q2G242   31 1.29167 0.903563 0.161558
Q2FZQ0   33 1.375 0.903563 0.161558
Q2G1Q8   39 1.625 0.903563 0.161558
Q2FYG1   29 1.18367 0.903563 0.161558
Q2G1N3   33 1.34694 0.903563 0.161558
Q2FV44   36 1.46939 0.903563 0.161558
Q2FXV4   37 1.5102 0.903563 0.161558
Q2G0I1   20 0.816327 -1.27278 0.943444
Q2FZY0   27 1.10204 0.903563 0.161558
Q2G295   36 1.46939 0.903563 0.161558
Q2FWH3   45 1.83673 0.903563 0.161558
Q2G072   42 1.71429 0.903563 0.161558
Q2G217   38 1.55102 0.903563 0.161558
Q2FYP6   44 1.79592 0.903563 0.161558
Q9EZ12   31 1.26531 0.903563 0.161558
Q2FZ48   31 1.26531 0.903563 0.161558
Q2FY16   34 1.38776 0.903563 0.161558
Q2FZU3   30 1.22449 0.903563 0.161558
Q2FVV7   50 2.04082 3.07991 0.0107511
Q2FWU0   33 1.34694 0.903563 0.161558
P0A0Q0   36 1.46939 0.903563 0.161558
Q2FVS3   43 1.7551 0.903563 0.161558
Q2G0I6   42 1.71429 0.903563 0.161558
Q2FYP3   38 1.55102 0.903563 0.161558
Q2FWM0   33 1.34694 0.903563 0.161558
Q2FZ36   28 1.14286 0.903563 0.161558
Q2G0Y8   15 0.612245 -1.27278 0.943444
Q2FXF6   11 0.44898 -1.27278 0.943444
Q2FXM7   32 1.30612 0.903563 0.161558
Q2G1A6   37 1.5102 0.903563 0.161558
Q2G138   7 0.285714 -1.27278 0.943444
Q2FZR4   49 2 3.07991 0.0107511
Q2G162   8 0.326531 -1.27278 0.943444
Q2FYH2   12 0.489796 -1.27278 0.943444
Q2FX56   38 1.55102 0.903563 0.161558
Q2FY68   26 1.06122 0.903563 0.161558
Q2G1K1   39 1.59184 0.903563 0.161558
Q2G1A3   37 1.5102 0.903563 0.161558
Q2FZX4   29 1.18367 0.903563 0.161558
Q2G1M5   40 1.63265 0.903563 0.161558
Q2FVA3   30 1.22449 0.903563 0.161558
Q2G2G4   48 1.95918 0.903563 0.161558
Q2G0U3   35 1.42857 0.903563 0.161558
Q2FXQ6   33 1.34694 0.903563 0.161558
Q2G0S2   41 1.67347 0.903563 0.161558
Q2G168   38 1.55102 0.903563 0.161558
Q2FZB0   28 1.14286 0.903563 0.161558
Q2G119   38 1.55102 0.903563 0.161558
Q2FVJ7   30 1.22449 0.903563 0.161558
Q2FY30   42 1.71429 0.903563 0.161558
Q2FXR3   35 1.42857 0.903563 0.161558
Q2G1Z0   35 1.42857 0.903563 0.161558
Q2G0A9   40 1.63265 0.903563 0.161558
O33599   39 1.59184 0.903563 0.161558
Q2FZ55   34 1.38776 0.903563 0.161558
Q2FYS0   45 1.83673 0.903563 0.161558
Q2G248   33 1.34694 0.903563 0.161558
Q2G049   23 0.938776 -1.27278 0.943444
Q2FVA5   44 1.79592 0.903563 0.161558
Q2FUX8   28 1.14286 0.903563 0.161558
Q2G123   43 1.7551 0.903563 0.161558
Q2FVH0   33 1.34694 0.903563 0.161558
Q2FV01   11 0.44898 -1.27278 0.943444
Q2G2L2   35 1.42857 0.903563 0.161558
Q2FYW3   41 1.67347 0.903563 0.161558
Q2FZZ0   37 1.5102 0.903563 0.161558
Q2FVV8   46 1.87755 0.903563 0.161558
Q2G2W0   30 1.2 0.903563 0.161558
Q2G041   34 1.36 0.903563 0.161558
P0A0B9   48 1.92 0.903563 0.161558
Q2FYI6   44 1.76 0.903563 0.161558
Q2G2S2   38 1.52 0.903563 0.161558
Q2FVQ8   24 0.96 -1.27278 0.943444
Q2FVT2   29 1.16 0.903563 0.161558
Q2G1Z5   36 1.44 0.903563 0.161558
Q2G2A4   36 1.44 0.903563 0.161558
P60393   32 1.28 0.903563 0.161558
Q2G0P6   42 1.68 0.903563 0.161558
Q2FW04   19 0.76 -1.27278 0.943444
Q2FYY9   35 1.4 0.903563 0.161558
Q2FWP2   25 1 0.903563 0.161558
Q2FVW4   31 1.24 0.903563 0.161558
Q2FY63   31 1.24 0.903563 0.161558
Q2FZ68   41 1.64 0.903563 0.161558
Q2G1E2   15 0.6 -1.27278 0.943444
Q2G2T8   30 1.2 0.903563 0.161558
Q2FY71   33 1.32 0.903563 0.161558
Q2FVI1   14 0.56 -1.27278 0.943444
Q2G0W2   19 0.76 -1.27278 0.943444
Q2G238   47 1.88 0.903563 0.161558
Q2FZR1   41 1.64 0.903563 0.161558
Q2FXN2   15 0.6 -1.27278 0.943444
Q2FXH6   10 0.4 -1.27278 0.943444
Q2FXM3   34 1.36 0.903563 0.161558
Q2FZW3   22 0.88 -1.27278 0.943444
Q2FWM9   40 1.6 0.903563 0.161558
Q2FUW9   10 0.4 -1.27278 0.943444
Q2FW91   35 1.4 0.903563 0.161558
Q2G137   51 2.04 3.07991 0.0107511
Q2FVM0   36 1.44 0.903563 0.161558
Q2G057   32 1.28 0.903563 0.161558
Q2FXP5   29 1.16 0.903563 0.161558
Q2G1H2   11 0.44 -1.27278 0.943444
Q2FX99   10 0.4 -1.27278 0.943444
Q2G0J4   16 0.64 -1.27278 0.943444
Q2FX74   36 1.44 0.903563 0.161558
Q2G1J9   20 0.8 -1.27278 0.943444
Q2G1F7   8 0.32 -1.27278 0.943444
Q2G2R8   46 1.84 0.903563 0.161558
Q2FW32   46 1.84 0.903563 0.161558
Q2FXZ4   41 1.64 0.903563 0.161558
Q2FUT0   40 1.6 0.903563 0.161558
Q2G084   49 1.96 0.903563 0.161558
Q2G148   27 1.08 0.903563 0.161558
Q2FYR0   34 1.36 0.903563 0.161558
Q2FW86   39 1.56 0.903563 0.161558
Q2FW01   45 1.8 0.903563 0.161558
Q2FUX9   17 0.68 -1.27278 0.943444
Q2G212   15 0.6 -1.27278 0.943444
Q2FZ84   49 1.96 0.903563 0.161558
Q2G0Y0   36 1.44 0.903563 0.161558
Q2FYU4   39 1.56 0.903563 0.161558
Q2G223   48 1.92 0.903563 0.161558
Q2G136   31 1.24 0.903563 0.161558
Q2G0G6   31 1.24 0.903563 0.161558
Q2FWY6   50 2 3.07991 0.0107511
Q2FWZ2   44 1.76 0.903563 0.161558
Q2G240   43 1.72 0.903563 0.161558
O05154   43 1.72 0.903563 0.161558
Q2FXP4   21 0.84 -1.27278 0.943444
Q2FVH5   35 1.4 0.903563 0.161558
Q2FYP0   46 1.80392 0.903563 0.161558
Q2FUW5   50 1.96078 0.903563 0.161558
Q2FX66   38 1.4902 0.903563 0.161558
Q2G1P4   12 0.470588 -1.27278 0.943444
Q2FYI9   34 1.33333 0.903563 0.161558
Q2G0I7   45 1.76471 0.903563 0.161558
Q2FXQ9   29 1.13725 0.903563 0.161558
Q2FXL0   38 1.4902 0.903563 0.161558
Q2FYR7   32 1.2549 0.903563 0.161558
Q2G1W4   41 1.60784 0.903563 0.161558
Q2G2C8   25 0.980392 -1.27278 0.943444
Q2G163   31 1.21569 0.903563 0.161558
Q2FWL9   14 0.54902 -1.27278 0.943444
Q2FZH3   37 1.45098 0.903563 0.161558
Q2FZR5   43 1.68627 0.903563 0.161558
Q2G1W6   29 1.13725 0.903563 0.161558
Q2FWA5   15 0.588235 -1.27278 0.943444
Q2FX17   27 1.05882 0.903563 0.161558
Q2FXY1   39 1.52941 0.903563 0.161558
Q2G2W1   20 0.784314 -1.27278 0.943444
Q2FV06   11 0.431373 -1.27278 0.943444
Q2FYW6   41 1.60784 0.903563 0.161558
Q2G281   36 1.41176 0.903563 0.161558
Q2G227   39 1.52941 0.903563 0.161558
Q2FWZ5   39 1.52941 0.903563 0.161558
Q2FZX0   39 1.52941 0.903563 0.161558
Q2FV51   15 0.588235 -1.27278 0.943444
Q2G082   18 0.705882 -1.27278 0.943444
Q2FWX4   30 1.17647 0.903563 0.161558
Q2FZT1   35 1.37255 0.903563 0.161558
Q2FYF3   42 1.64706 0.903563 0.161558
Q2FXW9   37 1.45098 0.903563 0.161558
O34090   43 1.68627 0.903563 0.161558
Q2FVE1   14 0.54902 -1.27278 0.943444
Q2FZL5   38 1.4902 0.903563 0.161558
Q2G258   41 1.60784 0.903563 0.161558
Q2FZW5   23 0.901961 -1.27278 0.943444
Q2FW63   15 0.588235 -1.27278 0.943444
Q2FXB4   26 1.01961 0.903563 0.161558
Q2G1T5   41 1.60784 0.903563 0.161558
Q2G1J5   42 1.64706 0.903563 0.161558
Q2G0V0   42 1.64706 0.903563 0.161558
Q2G0M7   38 1.4902 0.903563 0.161558
Q2G1I5   42 1.64706 0.903563 0.161558
Q2G146   32 1.2549 0.903563 0.161558
Q2G1P6   38 1.4902 0.903563 0.161558
Q2G1W8   39 1.5 0.903563 0.161558
Q2G035   37 1.42308 0.903563 0.161558
Q2G1I3   30 1.15385 0.903563 0.161558
Q2FWM2   45 1.73077 0.903563 0.161558
Q2FYJ3   33 1.26923 0.903563 0.161558
Q2G0L8   42 1.61538 0.903563 0.161558
Q2G164   41 1.57692 0.903563 0.161558
Q2FVT7   34 1.30769 0.903563 0.161558
Q2G1R3   27 1.03846 0.903563 0.161558
Q2G1T6   40 1.53846 0.903563 0.161558
Q2FZN7   48 1.84615 0.903563 0.161558
Q2FY83   26 1 0.903563 0.161558
Q2FZX9   41 1.57692 0.903563 0.161558
Q2FYL5   33 1.26923 0.903563 0.161558
Q2G218   48 1.84615 0.903563 0.161558
Q2G0M5   34 1.30769 0.903563 0.161558
Q2FW78   14 0.538462 -1.27278 0.943444
P52078   44 1.69231 0.903563 0.161558
Q7X2S2   42 1.61538 0.903563 0.161558
Q2FZG4   33 1.26923 0.903563 0.161558
Q2G0M4   42 1.61538 0.903563 0.161558
Q2FVA2   35 1.34615 0.903563 0.161558
Q2G115   37 1.42308 0.903563 0.161558
Q2G0M8   40 1.53846 0.903563 0.161558
Q2G1U4   47 1.80769 0.903563 0.161558
Q2G1D0   36 1.38462 0.903563 0.161558
Q2G2S0   20 0.769231 -1.27278 0.943444
Q2G2N5   15 0.576923 -1.27278 0.943444
Q2G222   32 1.23077 0.903563 0.161558
Q2G1C8   29 1.11538 0.903563 0.161558
Q2FV40   28 1.07692 0.903563 0.161558
Q2FXT1   44 1.69231 0.903563 0.161558
Q2FZZ2   42 1.61538 0.903563 0.161558
Q2FY01   31 1.19231 0.903563 0.161558
Q2FVJ8   43 1.65385 0.903563 0.161558
Q2FXK2   40 1.53846 0.903563 0.161558
Q2FUS7   45 1.73077 0.903563 0.161558
Q2FVP1   18 0.692308 -1.27278 0.943444
Q2FYN7   35 1.34615 0.903563 0.161558
P69848   39 1.5 0.903563 0.161558
Q2FWN8   46 1.76923 0.903563 0.161558
Q2FV62   36 1.38462 0.903563 0.161558
Q2FWW7   43 1.65385 0.903563 0.161558
Q2G1Y5   42 1.61538 0.903563 0.161558
Q2FXA3   34 1.30769 0.903563 0.161558
Q2FYV3   31 1.19231 0.903563 0.161558
Q2G1H4   36 1.38462 0.903563 0.161558
Q2G038   37 1.42308 0.903563 0.161558
Q2G161   10 0.384615 -1.27278 0.943444
Q2FYV1   39 1.5 0.903563 0.161558
Q2FZ09   49 1.88462 0.903563 0.161558
Q2FW90   42 1.61538 0.903563 0.161558
Q2G290   41 1.57692 0.903563 0.161558
P60611   42 1.61538 0.903563 0.161558
Q2FV58   40 1.53846 0.903563 0.161558
Q2G0C6   42 1.61538 0.903563 0.161558
Q2G050   44 1.69231 0.903563 0.161558
Q2G0V2   43 1.65385 0.903563 0.161558
Q2FVQ4   16 0.615385 -1.27278 0.943444
Q2G094   44 1.66038 0.903563 0.161558
Q2FY59   41 1.54717 0.903563 0.161558
Q2FVX7   54 2.03774 3.07991 0.0107511
Q2FVP4   28 1.0566 0.903563 0.161558
Q2G185   31 1.16981 0.903563 0.161558
Q2FXP8   12 0.45283 -1.27278 0.943444
Q2G275   53 2 3.07991 0.0107511
Q2G1D9   33 1.24528 0.903563 0.161558
Q2FXI3   46 1.73585 0.903563 0.161558
Q2FYM2   42 1.58491 0.903563 0.161558
P14738   32 1.20755 0.903563 0.161558
Q2G2Q2   40 1.50943 0.903563 0.161558
Q2G0M9   42 1.58491 0.903563 0.161558
Q2FY67   45 1.69811 0.903563 0.161558
Q2FWX8   35 1.32075 0.903563 0.161558
Q2FUT9   44 1.66038 0.903563 0.161558
Q2FZS0   40 1.50943 0.903563 0.161558
Q2G2A8   29 1.09434 0.903563 0.161558
Q2FUY2   37 1.39623 0.903563 0.161558
Q2FZL8   54 2.03774 3.07991 0.0107511
Q2FW93   38 1.43396 0.903563 0.161558
Q2G1L7   42 1.58491 0.903563 0.161558
Q2FW41   46 1.73585 0.903563 0.161558
Q2FZY6   49 1.84906 0.903563 0.161558
Q2G042   9 0.339623 -1.27278 0.943444
Q2FWK2   36 1.35849 0.903563 0.161558
Q2FYF4   38 1.43396 0.903563 0.161558
Q2FZP2   49 1.84906 0.903563 0.161558
Q2G1G7   35 1.32075 0.903563 0.161558
Q2G1H5   57 2.15094 3.07991 0.0107511
Q2G2S7   49 1.84906 0.903563 0.161558
Q2FY53   40 1.50943 0.903563 0.161558
Q2G1N2   48 1.81132 0.903563 0.161558
Q2G2V2   43 1.62264 0.903563 0.161558
Q2G1H6   48 1.81132 0.903563 0.161558
Q2FZA9   51 1.92453 0.903563 0.161558
Q2FXI5   41 1.54717 0.903563 0.161558
Q2G206   10 0.377358 -1.27278 0.943444
Q2FWN6   33 1.24528 0.903563 0.161558
Q2FUQ2   49 1.84906 0.903563 0.161558
Q2G1K3   49 1.84906 0.903563 0.161558
Q2FZ76   26 0.981132 -1.27278 0.943444
Q2FY54   41 1.54717 0.903563 0.161558
Q2G289   40 1.50943 0.903563 0.161558
Q2FY14   47 1.77358 0.903563 0.161558
Q2FV77   39 1.4717 0.903563 0.161558
Q2G064   41 1.54717 0.903563 0.161558
Q2G033   40 1.50943 0.903563 0.161558
Q2G198   50 1.88679 0.903563 0.161558
Q2G0K4   15 0.566038 -1.27278 0.943444
Q2G0V3   47 1.77358 0.903563 0.161558
Q2FWE2   44 1.62963 0.903563 0.161558
Q2G089   39 1.44444 0.903563 0.161558
Q2FZL3   46 1.7037 0.903563 0.161558
Q2G087   39 1.44444 0.903563 0.161558
Q2G0A7   15 0.555556 -1.27278 0.943444
Q2FVF9   44 1.62963 0.903563 0.161558
Q2G071   35 1.2963 0.903563 0.161558
Q2FUZ2   33 1.22222 0.903563 0.161558
Q2FY27   40 1.48148 0.903563 0.161558
Q2FXX4   34 1.25926 0.903563 0.161558
Q2G1E6   44 1.62963 0.903563 0.161558
Q2G1G5   27 1 0.903563 0.161558
Q2G2Q3   41 1.51852 0.903563 0.161558
Q2FZF0   50 1.85185 0.903563 0.161558
Q2G2D2   42 1.55556 0.903563 0.161558
Q2FXT4   27 1 0.903563 0.161558
Q2FZI8   39 1.44444 0.903563 0.161558
Q2FUS8   40 1.48148 0.903563 0.161558
Q2FVR9   34 1.25926 0.903563 0.161558
Q2FXP2   52 1.92593 0.903563 0.161558
Q2FX94   26 0.962963 -1.27278 0.943444
Q2G2A5   42 1.55556 0.903563 0.161558
Q2FZP7   37 1.37037 0.903563 0.161558
Q2G1R7   44 1.62963 0.903563 0.161558
Q2G015   38 1.40741 0.903563 0.161558
Q2FZF4   35 1.2963 0.903563 0.161558
Q2G1E5   45 1.66667 0.903563 0.161558
Q2FWH9   21 0.777778 -1.27278 0.943444
Q2G069   48 1.77778 0.903563 0.161558
Q2FZK3   45 1.66667 0.903563 0.161558
Q2FZU5   39 1.44444 0.903563 0.161558
Q2FYT4   45 1.66667 0.903563 0.161558
Q2FWK4   30 1.11111 0.903563 0.161558
Q2FY40   47 1.74074 0.903563 0.161558
Q2FWY4   12 0.444444 -1.27278 0.943444
Q2G156   18 0.666667 -1.27278 0.943444
Q2G045   39 1.44444 0.903563 0.161558
Q2FZS6   26 0.962963 -1.27278 0.943444
Q2FYC7   34 1.25926 0.903563 0.161558
Q2FW73   50 1.85185 0.903563 0.161558
Q2G1H3   41 1.51852 0.903563 0.161558
Q2FXJ6   42 1.55556 0.903563 0.161558
Q2FUS2   11 0.4 -1.27278 0.943444
Q2G120   42 1.52727 0.903563 0.161558
Q2G2T9   38 1.38182 0.903563 0.161558
Q2G1N9   15 0.545455 -1.27278 0.943444
Q2FXL9   49 1.78182 0.903563 0.161558
Q2G0W4   44 1.6 0.903563 0.161558
Q2G0R6   31 1.12727 0.903563 0.161558
Q2G1C4   40 1.45455 0.903563 0.161558
Q2FWY9   46 1.67273 0.903563 0.161558
Q2G1K4   38 1.38182 0.903563 0.161558
Q2FYK3   37 1.34545 0.903563 0.161558
Q2G1N4   40 1.45455 0.903563 0.161558
Q2G065   38 1.38182 0.903563 0.161558
Q2FX88   29 1.05455 0.903563 0.161558
Q2FVW9   36 1.30909 0.903563 0.161558
Q2G1E0   30 1.09091 0.903563 0.161558
Q2G2P2   42 1.52727 0.903563 0.161558
Q2G0V5   13 0.472727 -1.27278 0.943444
Q2FWA2   48 1.74545 0.903563 0.161558
Q2FZU1   44 1.6 0.903563 0.161558
Q2FX77   42 1.52727 0.903563 0.161558
Q2FW75   32 1.16364 0.903563 0.161558
Q2FUT5   42 1.52727 0.903563 0.161558
Q2G234   40 1.45455 0.903563 0.161558
Q2FZU6   44 1.6 0.903563 0.161558
Q2G1Y2   23 0.836364 -1.27278 0.943444
Q2FXN7   34 1.23636 0.903563 0.161558
Q2G2J3   9 0.327273 -1.27278 0.943444
Q2G0G1   41 1.49091 0.903563 0.161558
Q2FW62   39 1.41818 0.903563 0.161558
Q2FUP7   36 1.30909 0.903563 0.161558
Q2G1J3   39 1.41818 0.903563 0.161558
Q2FZ15   45 1.63636 0.903563 0.161558
Q2G1D3   49 1.78182 0.903563 0.161558
Q2G0K2   38 1.38182 0.903563 0.161558
Q2FWC1   42 1.52727 0.903563 0.161558
Q2FXM5   37 1.34545 0.903563 0.161558
Q2FY46   27 0.981818 -1.27278 0.943444
Q2G1K0   39 1.41818 0.903563 0.161558
Q2FXT6   45 1.63636 0.903563 0.161558
Q2FZM4   48 1.74545 0.903563 0.161558
Q2FXG1   39 1.41818 0.903563 0.161558
Q2FXL1   37 1.34545 0.903563 0.161558
Q2FWX5   58 2.10909 3.07991 0.0107511
# cudaSaTabsearch LTYPE = T LORDER = F LSOLN = F
# QUERY ID = PF08737 
# DBFILE = ./tableaux.ascii.DB                                                             
Q2G1I1   33 1.17857 0.903563  0.161558
Q2G1K2   34 1.21429 0.903563  0.161558
Q2FUU5   38 1.35714 0.903563  0.161558
Q2FXB6   49 1.75 0.903563  0.161558
Q2FZU2   28 1 0.903563  0.161558
Q2FZK0   14 0.5 -1.27278  0.943444
Q2FY33   52 1.85714 0.903563  0.161558
Q2G098   59 2.10714 3.07991  0.0107511
Q2FZ46   27 0.964286 -1.27278  0.943444
Q2FZQ5   28 1 0.903563  0.161558
Q2FXU8   24 0.857143 -1.27278  0.943444
Q9EZ08   44 1.57143 0.903563  0.161558
Q2G1B9   47 1.67857 0.903563  0.161558
Q2FZ73   44 1.57143 0.903563  0.161558
Q2FY35   39 1.39286 0.903563  0.161558
Q2FZ16   43 1.53571 0.903563  0.161558
Q2FYR2   46 1.64286 0.903563  0.161558
Q2FWY3   30 1.07143 0.903563  0.161558
Q2G2F5   41 1.46429 0.903563  0.161558
Q2G032   50 1.78571 0.903563  0.161558
Q2FZ10   50 1.78571 0.903563  0.161558
Q2G255   38 1.35714 0.903563  0.161558
Q2G0X6   34 1.21429 0.903563  0.161558
Q2FYH0   34 1.21429 0.903563  0.161558
Q2FXJ9   24 0.857143 -1.27278  0.943444
Q2FZT4   47 1.67857 0.903563  0.161558
Q2FVE6   46 1.64286 0.903563  0.161558
Q2FYD3   26 0.928571 -1.27278  0.943444
Q2FXT5   43 1.53571 0.903563  0.161558
Q2FY60   35 1.25 0.903563  0.161558
Q2G2D7   45 1.60714 0.903563  0.161558
Q2FX16   34 1.21429 0.903563  0.161558
Q2FZ34   51 1.82143 0.903563  0.161558
Q2G1S4   31 1.10714 0.903563  0.161558
Q2G147   49 1.75 0.903563  0.161558
Q2G1J7   37 1.32143 0.903563  0.161558
Q2G2A7   49 1.75 0.903563  0.161558
Q2G2M6   36 1.28571 0.903563  0.161558
Q2FV30   46 1.64286 0.903563  0.161558
Q2FVL5   60 2.14286 3.07991  0.0107511
Q2FXY0   57 2.03571 3.07991  0.0107511
Q2FZL1   38 1.35714 0.903563  0.161558
Q2FW45   40 1.42857 0.903563  0.161558
Q2FZU0   33 1.15789 0.903563  0.161558
Q2FWZ0   56 1.96491 0.903563  0.161558
Q2G2H5   24 0.842105 -1.27278  0.943444
Q2FYG9   48 1.68421 0.903563  0.161558
Q2G2X6   52 1.82456 0.903563  0.161558
Q2G155   37 1.29825 0.903563  0.161558
Q2FXY9   41 1.4386 0.903563  0.161558
Q2FZ37   44 1.54386 0.903563  0.161558
Q2FVI7   41 1.4386 0.903563  0.161558
Q2FYS1   40 1.40351 0.903563  0.161558
Q2FXL5   47 1.64912 0.903563  0.161558
Q2G1J4   35 1.22807 0.903563  0.161558
Q2FWZ3   42 1.47368 0.903563  0.161558
Q2G2P7   32 1.12281 0.903563  0.161558
Q2FVH3   47 1.64912 0.903563  0.161558
Q2FZ31   48 1.68421 0.903563  0.161558
Q2G283   45 1.57895 0.903563  0.161558
Q2FZ66   51 1.78947 0.903563  0.161558
Q2FWY7   11 0.385965 -1.27278  0.943444
Q2G1F9   41 1.4386 0.903563  0.161558
Q2FZJ4   45 1.57895 0.903563  0.161558
Q2FZQ1   20 0.701754 -1.27278  0.943444
Q2FY80   25 0.877193 -1.27278  0.943444
Q2G2D4   20 0.701754 -1.27278  0.943444
Q2FYP1   45 1.57895 0.903563  0.161558
Q2FYF9   34 1.19298 0.903563  0.161558
Q2G0B3   36 1.26316 0.903563  0.161558
Q2FUT8   37 1.29825 0.903563  0.161558
Q2FYR1   55 1.92982 0.903563  0.161558
Q2FYL3   45 1.57895 0.903563  0.161558
Q2FVG4   14 0.491228 -1.27278  0.943444
Q2FVP8   42 1.47368 0.903563  0.161558
Q2FZ28   33 1.13793 0.903563  0.161558
Q2G1F0   45 1.55172 0.903563  0.161558
P95689   43 1.48276 0.903563  0.161558
Q2FYH6   47 1.62069 0.903563  0.161558
Q2FXD1   43 1.48276 0.903563  0.161558
Q2G0X5   45 1.55172 0.903563  0.161558
Q2FXN8   16 0.551724 -1.27278  0.943444
Q2G0N0   55 1.89655 0.903563  0.161558
Q2G268   46 1.58621 0.903563  0.161558
Q2FV61   43 1.48276 0.903563  0.161558
Q2FXL7   41 1.41379 0.903563  0.161558
Q2FUR5   39 1.34483 0.903563  0.161558
Q2FXV6   42 1.44828 0.903563  0.161558
Q2G2C5   44 1.51724 0.903563  0.161558
Q2FVJ6   44 1.51724 0.903563  0.161558
Q2G1Y4   44 1.51724 0.903563  0.161558
Q2FVI0   16 0.551724 -1.27278  0.943444
Q2FXJ8   22 0.758621 -1.27278  0.943444
Q2FZU7   38 1.31034 0.903563  0.161558
Q2G2X4   38 1.31034 0.903563  0.161558
Q2FZA8   28 0.965517 -1.27278  0.943444
Q2FW96   38 1.31034 0.903563  0.161558
Q2FYV4   37 1.27586 0.903563  0.161558
O07325   43 1.48276 0.903563  0.161558
Q2G1C1   33 1.13793 0.903563  0.161558
Q2FZR9   40 1.37931 0.903563  0.161558
Q2FVW3   46 1.58621 0.903563  0.161558
Q2G124   42 1.44828 0.903563  0.161558
P0C0V7   43 1.48276 0.903563  0.161558
Q2FX52   40 1.35593 0.903563  0.161558
Q2G2C7   50 1.69492 0.903563  0.161558
Q2G2D5   39 1.32203 0.903563  0.161558
Q2FXQ7   46 1.55932 0.903563  0.161558
Q2FZW0   46 1.55932 0.903563  0.161558
Q2FVG3   42 1.42373 0.903563  0.161558
Q2FXR4   46 1.55932 0.903563  0.161558
Q2FZ67   39 1.32203 0.903563  0.161558
Q2G243   46 1.55932 0.903563  0.161558
Q2FV76   49 1.66102 0.903563  0.161558
Q2FVZ4   51 1.72881 0.903563  0.161558
Q2FWC5   41 1.38983 0.903563  0.161558
Q2FZY3   48 1.62712 0.903563  0.161558
Q2FWH5   43 1.45763 0.903563  0.161558
Q2G241   35 1.18644 0.903563  0.161558
Q2FV35   39 1.32203 0.903563  0.161558
Q2G0T5   31 1.05085 0.903563  0.161558
Q2G1A9   36 1.22034 0.903563  0.161558
Q2FYU7   38 1.28814 0.903563  0.161558
Q2G2E0   15 0.508475 -1.27278  0.943444
Q2FVT6   47 1.59322 0.903563  0.161558
Q2G0D7   25 0.847458 -1.27278  0.943444
Q2G1M6   51 1.72881 0.903563  0.161558
Q2G0A6   22 0.745763 -1.27278  0.943444
Q2FUY6   38 1.28814 0.903563  0.161558
Q2FYJ2   40 1.35593 0.903563  0.161558
Q2G2E5   45 1.5 0.903563  0.161558
Q2G2P5   41 1.36667 0.903563  0.161558
Q2G1R6   46 1.53333 0.903563  0.161558
Q2FYF0   36 1.2 0.903563  0.161558
Q2FVH8   21 0.7 -1.27278  0.943444
Q2FUU3   37 1.23333 0.903563  0.161558
Q2FVG8   46 1.53333 0.903563  0.161558
Q9ZAH5   45 1.5 0.903563  0.161558
Q2G2U0   47 1.56667 0.903563  0.161558
Q2FYR4   36 1.2 0.903563  0.161558
Q2G256   37 1.23333 0.903563  0.161558
Q2FVY0   34 1.13333 0.903563  0.161558
Q2G0Q2   45 1.5 0.903563  0.161558
Q2G0R2   44 1.46667 0.903563  0.161558
Q2G0Q3   46 1.53333 0.903563  0.161558
Q2FWZ9   46 1.53333 0.903563  0.161558
Q53705   39 1.3 0.903563  0.161558
Q2G2U3   49 1.63333 0.903563  0.161558
Q2FYY6   47 1.56667 0.903563  0.161558
Q2FWL3   34 1.13333 0.903563  0.161558
Q2FY50   36 1.2 0.903563  0.161558
Q2FXN4   44 1.46667 0.903563  0.161558
Q2G179   41 1.36667 0.903563  0.161558
Q2G1L6   48 1.6 0.903563  0.161558
Q2FXU4   43 1.43333 0.903563  0.161558
Q2G1E9   43 1.43333 0.903563  0.161558
Q2G232   40 1.33333 0.903563  0.161558
Q2FXH9   39 1.3 0.903563  0.161558
Q2G0X3   37 1.23333 0.903563  0.161558
Q2FXD0   38 1.26667 0.903563  0.161558
Q2G0G3   29 0.966667 -1.27278  0.943444
Q2FWW3   47 1.56667 0.903563  0.161558
Q2FYG0   45 1.47541 0.903563  0.161558
Q2FZS9   20 0.655738 -1.27278  0.943444
Q2FYS2   53 1.7377 0.903563  0.161558
Q2G2U4   23 0.754098 -1.27278  0.943444
Q2FWJ9   40 1.31148 0.903563  0.161558
Q2FWF0   50 1.63934 0.903563  0.161558
Q2FXR9   52 1.70492 0.903563  0.161558
Q2FZV7   41 1.34426 0.903563  0.161558
Q2G1W0   45 1.47541 0.903563  0.161558
Q2G2I0   51 1.67213 0.903563  0.161558
Q2G153   40 1.31148 0.903563  0.161558
Q2FWD7   49 1.60656 0.903563  0.161558
Q2FY15   42 1.37705 0.903563  0.161558
Q2FV54   20 0.655738 -1.27278  0.943444
Q2FZ74   46 1.5082 0.903563  0.161558
Q2FYV5   48 1.57377 0.903563  0.161558
Q2G2I1   34 1.11475 0.903563  0.161558
Q2FXZ6   49 1.60656 0.903563  0.161558
Q2G0U0   33 1.08197 0.903563  0.161558
Q2G0Y6   40 1.31148 0.903563  0.161558
Q2FXJ0   53 1.7377 0.903563  0.161558
Q2FY43   42 1.35484 0.903563  0.161558
Q2FWM1   44 1.41935 0.903563  0.161558
Q2FVJ1   39 1.25806 0.903563  0.161558
Q2G0K3   40 1.29032 0.903563  0.161558
Q2FY66   48 1.54839 0.903563  0.161558
Q2FW99   20 0.645161 -1.27278  0.943444
Q2FV10   43 1.3871 0.903563  0.161558
Q2FXJ5   33 1.06452 0.903563  0.161558
Q2FX69   26 0.83871 -1.27278  0.943444
Q2G0B2   36 1.16129 0.903563  0.161558
Q2FX14   53 1.70968 0.903563  0.161558
Q2FYD8   39 1.25806 0.903563  0.161558
Q2FWE5   44 1.41935 0.903563  0.161558
Q2G2A3   38 1.22581 0.903563  0.161558
Q2FZH8   41 1.32258 0.903563  0.161558
Q2FX51   45 1.45161 0.903563  0.161558
Q2FWE8   47 1.51613 0.903563  0.161558
Q2G088   32 1.03226 0.903563  0.161558
Q2G028   44 1.39683 0.903563  0.161558
Q2G1S3   45 1.42857 0.903563  0.161558
Q2FYN4   50 1.5873 0.903563  0.161558
Q2FX86   42 1.33333 0.903563  0.161558
Q2G2S8   41 1.30159 0.903563  0.161558
Q2FUW8   48 1.52381 0.903563  0.161558
Q2FWD4   37 1.1746 0.903563  0.161558
Q2FVH6   47 1.49206 0.903563  0.161558
Q2G029   37 1.1746 0.903563  0.161558
Q2G1R5   39 1.2381 0.903563  0.161558
Q2FX65   10 0.31746 -1.27278  0.943444
Q2FZV6   47 1.49206 0.903563  0.161558
Q2G1P1   48 1.52381 0.903563  0.161558
Q2FVU4   28 0.888889 -1.27278  0.943444
Q2FVT5   51 1.61905 0.903563  0.161558
Q2G2H4   47 1.49206 0.903563  0.161558
Q2FZ58   48 1.52381 0.903563  0.161558
Q2FVJ2   48 1.52381 0.903563  0.161558
Q2FXW5   48 1.52381 0.903563  0.161558
Q2FWK1   52 1.65079 0.903563  0.161558
Q2G031   40 1.26984 0.903563  0.161558
Q2G0U1   46 1.46032 0.903563  0.161558
Q2FW46   60 1.90476 0.903563  0.161558
Q2FZY5   46 1.46032 0.903563  0.161558
Q2FZI5   47 1.46875 0.903563  0.161558
Q2FYR9   59 1.84375 0.903563  0.161558
Q2FZ92   43 1.34375 0.903563  0.161558
Q2G1D5   42 1.3125 0.903563  0.161558
Q2FXM2   49 1.53125 0.903563  0.161558
Q2FVM2   48 1.5 0.903563  0.161558
Q2FZN2   44 1.375 0.903563  0.161558
Q2G1U8   44 1.375 0.903563  0.161558
Q2FVS7   54 1.6875 0.903563  0.161558
Q2FWB5   42 1.3125 0.903563  0.161558
Q2FXX1   49 1.53125 0.903563  0.161558
Q2G2J9   33 1.03125 0.903563  0.161558
Q2G0Y7   43 1.34375 0.903563  0.161558
Q2FW81   48 1.5 0.903563  0.161558
Q2FWK3   39 1.21875 0.903563  0.161558
Q2FY34   49 1.53125 0.903563  0.161558
Q2FXF8   47 1.46875 0.903563  0.161558
Q2FXI9   43 1.34375 0.903563  0.161558
Q05615   33 1.01538 0.903563  0.161558
Q2FUW4   49 1.50769 0.903563  0.161558
Q2FVF4   38 1.16923 0.903563  0.161558
Q2FWI3   49 1.50769 0.903563  0.161558
Q2FWG8   46 1.41538 0.903563  0.161558
Q2G0R0   35 1.07692 0.903563  0.161558
Q2G0I4   40 1.23077 0.903563  0.161558
Q2FV67   42 1.29231 0.903563  0.161558
Q2G091   51 1.56923 0.903563  0.161558
Q2G1U1   44 1.35385 0.903563  0.161558
Q2FUX7   48 1.47692 0.903563  0.161558
Q2FY51   37 1.13846 0.903563  0.161558
Q2FYP2   47 1.44615 0.903563  0.161558
Q2G0F8   34 1.04615 0.903563  0.161558
Q2FXH5   45 1.38462 0.903563  0.161558
Q2G193   49 1.50769 0.903563  0.161558
Q2FWD6   48 1.47692 0.903563  0.161558
Q2FZ98   40 1.21212 0.903563  0.161558
Q2FYQ2   21 0.636364 -1.27278  0.943444
Q2FWL5   53 1.60606 0.903563  0.161558
Q2FV16   47 1.42424 0.903563  0.161558
Q2FWX9   45 1.36364 0.903563  0.161558
Q2G1J0   42 1.27273 0.903563  0.161558
Q2G235   46 1.39394 0.903563  0.161558
Q2FXK1   47 1.42424 0.903563  0.161558
Q2FWF4   38 1.15152 0.903563  0.161558
Q2FZC8   50 1.51515 0.903563  0.161558
Q2FZQ4   28 0.848485 -1.27278  0.943444
O52582   41 1.24242 0.903563  0.161558
Q2FZI6   40 1.21212 0.903563  0.161558
Q2FUW7   47 1.42424 0.903563  0.161558
Q2G2M9   33 1 0.903563  0.161558
Q2FZD0   43 1.30303 0.903563  0.161558
Q2FWK7   42 1.27273 0.903563  0.161558
Q2FWU4   35 1.06061 0.903563  0.161558
Q2FUX4   47 1.42424 0.903563  0.161558
Q2G2V3   47 1.42424 0.903563  0.161558
O05204   40 1.21212 0.903563  0.161558
Q2FYC2   41 1.22388 0.903563  0.161558
Q2FZP6   48 1.43284 0.903563  0.161558
Q2G0L2   49 1.46269 0.903563  0.161558
Q2FZV1   14 0.41791 -1.27278  0.943444
Q2FVQ5   47 1.40299 0.903563  0.161558
Q2FZW6   48 1.43284 0.903563  0.161558
Q2FZI3   43 1.28358 0.903563  0.161558
Q2G219   29 0.865672 -1.27278  0.943444
Q2FZR2   43 1.28358 0.903563  0.161558
Q2FXZ2   48 1.43284 0.903563  0.161558
Q2FYC6   49 1.46269 0.903563  0.161558
Q2FYZ5   44 1.29412 0.903563  0.161558
Q2FWN4   46 1.35294 0.903563  0.161558
Q2G221   19 0.558824 -1.27278  0.943444
Q2FZX5   43 1.26471 0.903563  0.161558
Q2FUW3   47 1.38235 0.903563  0.161558
Q2G2H3   43 1.26471 0.903563  0.161558
Q2FY08   52 1.52941 0.903563  0.161558
Q2FXU5   44 1.29412 0.903563  0.161558
Q2G1F8   54 1.58824 0.903563  0.161558
Q2FYW4   53 1.55882 0.903563  0.161558
Q2G142   29 0.852941 -1.27278  0.943444
Q2G1U3   27 0.794118 -1.27278  0.943444
Q2FZ18   39 1.14706 0.903563  0.161558
Q2FV24   48 1.41176 0.903563  0.161558
Q2G1C2   40 1.17647 0.903563  0.161558
Q2FYZ4   45 1.32353 0.903563  0.161558
Q2FWT4   41 1.20588 0.903563  0.161558
Q2FUX1   39 1.14706 0.903563  0.161558
Q2FZG9   49 1.42029 0.903563  0.161558
Q2FVC1   45 1.30435 0.903563  0.161558
Q2FYT3   38 1.10145 0.903563  0.161558
Q2FY82   40 1.15942 0.903563  0.161558
Q2FV02   51 1.47826 0.903563  0.161558
Q2FXJ2   51 1.47826 0.903563  0.161558
Q2FZ02   39 1.13043 0.903563  0.161558
Q2G0L3   51 1.47826 0.903563  0.161558
Q2FZH5   41 1.18841 0.903563  0.161558
Q2FWH4   48 1.3913 0.903563  0.161558
Q2FW49   36 1.04348 0.903563  0.161558
Q93T05   44 1.27536 0.903563  0.161558
Q2FX73   45 1.30435 0.903563  0.161558
Q2G239   37 1.05714 0.903563  0.161558
Q2G121   42 1.2 0.903563  0.161558
Q2FY11   46 1.31429 0.903563  0.161558
Q2FV11   51 1.45714 0.903563  0.161558
Q2FZ05   48 1.37143 0.903563  0.161558
Q2G253   46 1.31429 0.903563  0.161558
Q2FW98   45 1.28571 0.903563  0.161558
Q2G205   45 1.28571 0.903563  0.161558
Q2FVE7   47 1.34286 0.903563  0.161558
Q2FYD0   49 1.4 0.903563  0.161558
Q2FZ19   44 1.25714 0.903563  0.161558
Q2G1C7   52 1.48571 0.903563  0.161558
Q2FV60   50 1.42857 0.903563  0.161558
Q2FY64   41 1.17143 0.903563  0.161558
Q2FZI9   58 1.65714 0.903563  0.161558
Q2FV57   50 1.40845 0.903563  0.161558
Q2FXA5   55 1.5493 0.903563  0.161558
Q2G2U8   16 0.450704 -1.27278  0.943444
Q2FZP0   70 1.97183 0.903563  0.161558
Q2FZL7   42 1.1831 0.903563  0.161558
Q2FZR3   44 1.23944 0.903563  0.161558
Q2FWA0   49 1.38028 0.903563  0.161558
Q2G090   41 1.15493 0.903563  0.161558
Q2G1H0   37 1.02778 0.903563  0.161558
Q2FZP4   41 1.13889 0.903563  0.161558
Q2FUX0   39 1.08333 0.903563  0.161558
Q2FV86   36 1 0.903563  0.161558
Q2FV14   41 1.13889 0.903563  0.161558
Q2FUT2   57 1.58333 0.903563  0.161558
Q2FZ64   38 1.05556 0.903563  0.161558
Q2FUW1   34 0.931507 -1.27278  0.943444
Q2FWI0   43 1.17808 0.903563  0.161558
Q2G2K5   51 1.39726 0.903563  0.161558
Q2FWK6   42 1.15068 0.903563  0.161558
Q2G0T9   41 1.12329 0.903563  0.161558
Q2G078   54 1.47945 0.903563  0.161558
Q2G1P3   43 1.17808 0.903563  0.161558
Q2G274   45 1.21622 0.903563  0.161558
Q2FZD4   48 1.2973 0.903563  0.161558
Q2FYS5   47 1.27027 0.903563  0.161558
Q2G1K5   43 1.16216 0.903563  0.161558
Q2G1L5   51 1.37838 0.903563  0.161558
Q2G1M9   54 1.45946 0.903563  0.161558
Q2FX67   44 1.18919 0.903563  0.161558
Q2FZ32   48 1.2973 0.903563  0.161558
Q2FWH7   38 1.02703 0.903563  0.161558
Q2FXT8   56 1.49333 0.903563  0.161558
Q2FUQ3   45 1.2 0.903563  0.161558
Q2G1Y6   44 1.17333 0.903563  0.161558
Q2FX68   44 1.17333 0.903563  0.161558
Q2FWD1   59 1.57333 0.903563  0.161558
Q2FUZ8   46 1.22667 0.903563  0.161558
Q2G1F5   44 1.17333 0.903563  0.161558
Q2G2T6   42 1.12 0.903563  0.161558
Q2FYD2   46 1.22667 0.903563  0.161558
Q2FYA1   43 1.14667 0.903563  0.161558
Q2FY21   44 1.17333 0.903563  0.161558
Q2FZD3   31 0.826667 -1.27278  0.943444
Q2G1Z4   41 1.09333 0.903563  0.161558
Q2G0S3   40 1.05263 0.903563  0.161558
Q2FVQ3   40 1.05263 0.903563  0.161558
Q2G2J4   44 1.15789 0.903563  0.161558
Q2G2B8   41 1.07895 0.903563  0.161558
Q2G0L5   28 0.736842 -1.27278  0.943444
Q2FW72   60 1.57895 0.903563  0.161558
Q2FYT8   43 1.13158 0.903563  0.161558
Q2FXM9   43 1.13158 0.903563  0.161558
Q2G1Y0   48 1.26316 0.903563  0.161558
Q2G2D0   37 0.973684 -1.27278  0.943444
Q2G2M2   36 0.947368 -1.27278  0.943444
Q2G1B7   46 1.21053 0.903563  0.161558
Q2G1B8   47 1.23684 0.903563  0.161558
Q2G0M6   53 1.39474 0.903563  0.161558
Q2G1D8   49 1.27273 0.903563  0.161558
Q2FV70   37 0.961039 -1.27278  0.943444
Q2FV72   35 0.909091 -1.27278  0.943444
Q2FVB2   46 1.19481 0.903563  0.161558
Q2G122   44 1.14286 0.903563  0.161558
Q2G1W2   42 1.07692 0.903563  0.161558
Q2FWW1   41 1.05128 0.903563  0.161558
Q2G1F4   52 1.33333 0.903563  0.161558
Q2G093   53 1.35897 0.903563  0.161558
Q2FXY7   46 1.17949 0.903563  0.161558
Q2G1C6   41 1.05128 0.903563  0.161558
Q2FZ20   50 1.28205 0.903563  0.161558
O50581   36 0.911392 -1.27278  0.943444
Q2G1N1   46 1.16456 0.903563  0.161558
Q2G188   37 0.925 -1.27278  0.943444
Q2G296   44 1.1 0.903563  0.161558
Q2G2E9   48 1.2 0.903563  0.161558
Q2G294   39 0.975 -1.27278  0.943444
Q2FWJ5   41 1.025 0.903563  0.161558
Q2FW03   45 1.11111 0.903563  0.161558
Q2G0N1   45 1.11111 0.903563  0.161558
Q2FZJ0   54 1.33333 0.903563  0.161558
Q2FYZ9   39 0.962963 -1.27278  0.943444
Q2FV74   39 0.962963 -1.27278  0.943444
Q2FXP7   53 1.30864 0.903563  0.161558
Q2FXU1   33 0.814815 -1.27278  0.943444
Q2G1M8   56 1.38272 0.903563  0.161558
Q2FXY4   46 1.1358 0.903563  0.161558
Q2FZ94   38 0.926829 -1.27278  0.943444
Q2FYI0   39 0.939759 -1.27278  0.943444
Q2FXT9   47 1.13253 0.903563  0.161558
Q2G0D2   47 1.11905 0.903563  0.161558
Q2FYB7   44 1.04762 0.903563  0.161558
Q2FVN8   40 0.952381 -1.27278  0.943444
Q2FZ49   42 1 0.903563  0.161558
Q2FUW6   48 1.14286 0.903563  0.161558
Q2G1P7   49 1.16667 0.903563  0.161558
Q2FW70   47 1.10588 0.903563  0.161558
Q2G0W1   44 1.03529 0.903563  0.161558
Q2G024   48 1.12941 0.903563  0.161558
Q2G1G8   51 1.2 0.903563  0.161558
Q2G1R9   46 1.08235 0.903563  0.161558
O06446   41 0.964706 -1.27278  0.943444
Q2G1C9   42 0.988235 -1.27278  0.943444
Q2FXV8   41 0.953488 -1.27278  0.943444
Q2G0P5   43 1 0.903563  0.161558
Q2FV64   41 0.942529 -1.27278  0.943444
Q2FV87   44 1 0.903563  0.161558
Q2G1K9   39 0.876404 -1.27278  0.943444
Q2G266   44 0.988764 -1.27278  0.943444
Q59801   43 0.955556 -1.27278  0.943444
Q2FXH2   39 0.866667 -1.27278  0.943444
Q53727   41 0.901099 -1.27278  0.943444
Q2G2Q0   34 0.747253 -1.27278  0.943444
Q2FZD8   41 0.891304 -1.27278  0.943444
Q2FYS4   35 0.76087 -1.27278  0.943444
Q2G1G2   47 1.02174 0.903563  0.161558
Q2FXV9   37 0.795699 -1.27278  0.943444
Q2G0L4   23 0.494624 -1.27278  0.943444
Q2FXR8   36 0.774194 -1.27278  0.943444
Q2FYJ0   47 1.01075 0.903563  0.161558
Q2FZS8   36 0.765957 -1.27278  0.943444
Q2FXN9   39 0.8125 -1.27278  0.943444
Q2FYM1   43 0.895833 -1.27278  0.943444
Q2FVZ5   41 0.854167 -1.27278  0.943444
Q2FVL8   42 0.865979 -1.27278  0.943444
Q2FZ40   49 1.01031 0.903563  0.161558
Q2FYH5   41 0.836735 -1.27278  0.943444
Q2FXB3   49 0.98 -1.27278  0.943444
Q2FYS9   44 0.862745 -1.27278  0.943444
Q2G1Q4   43 0.843137 -1.27278  0.943444
Q2FVC3   40 0.784314 -1.27278  0.943444
Q2G046   39 0.757282 -1.27278  0.943444
Q2FWU3   26 0.504854 -1.27278  0.943444
Q2FZ72   60 1.16505 0.903563  0.161558
Q2FZ82   41 0.796117 -1.27278  0.943444
Q9F1K0   46 0.867925 -1.27278  0.943444
Q2FVV9   43 0.781818 -1.27278  0.943444
Q2FZT6   33 0.594595 -1.27278  0.943444
Q2FWU5   39 0.702703 -1.27278  0.943444
Q2FYC8   37 0.660714 -1.27278  0.943444
Q2FZK7   42 0.736842 -1.27278  0.943444
Q2G2C1   38 0.666667 -1.27278  0.943444
Q2FZT5   43 0.735043 -1.27278  0.943444
Q2G0R8   41 0.694915 -1.27278  0.943444
Q2FW95   39 0.661017 -1.27278  0.943444
Q2G0N5   41 0.672131 -1.27278  0.943444
P47768   51 0.822581 -1.27278  0.943444
Q2FXH4   43 0.688 -1.27278  0.943444
Q2FVM1   42 0.672 -1.27278  0.943444
```
