## Supplementary Data 3 for "Mining folded proteomes in the era of accurate structure prediction": PF08741.output

```
# cudaSaTabsearch LTYPE = T LORDER = F LSOLN = F
# QUERY ID = PF08741 
# DBFILE = ./tableaux.ascii.DB                                                             
Q2G0V6   0 0 -1.27278 0.943444
Q2G075   0 0 -1.27278 0.943444
Q2G083   0 0 -1.27278 0.943444
Q2FZN3   0 0 -1.27278 0.943444
Q2FY90   0 0 -1.27278 0.943444
Q2FX91   0 0 -1.27278 0.943444
Q2FX54   0 0 -1.27278 0.943444
Q2FYQ4   0 0 -1.27278 0.943444
Q2G284   0 0 -1.27278 0.943444
Q2G0S4   0 0 -1.27278 0.943444
Q2FWM3   0 0 -1.27278 0.943444
Q2FX81   0 0 -1.27278 0.943444
Q2FXC6   0 0 -1.27278 0.943444
Q2FWJ7   0 0 -1.27278 0.943444
Q2FYJ9   0 0 -1.27278 0.943444
Q2G2E6   0 0 -1.27278 0.943444
Q2FWV0   0 0 -1.27278 0.943444
Q2FZC3   0 0 -1.27278 0.943444
Q2FVH9   0 0 -1.27278 0.943444
Q2FXQ5   0 0 -1.27278 0.943444
Q2FZU4   0 0 -1.27278 0.943444
Q2FYF8   0 0 -1.27278 0.943444
Q2FUR4   0 0 -1.27278 0.943444
Q2FYI2   0 0 -1.27278 0.943444
Q2FYY2   0 0 -1.27278 0.943444
Q2FW58   0 0 -1.27278 0.943444
P0C7Z3   0 0 -1.27278 0.943444
Q2G0T2   0 0 -1.27278 0.943444
Q2G1G9   0 0 -1.27278 0.943444
Q2FVJ0   0 0 -1.27278 0.943444
Q2FZ80   0 0 -1.27278 0.943444
Q2G1R4   0 0 -1.27278 0.943444
Q2FW02   0 0 -1.27278 0.943444
Q2G1X3   0 0 -1.27278 0.943444
Q2FWW4   0 0 -1.27278 0.943444
Q2FZE1   0 0 -1.27278 0.943444
Q2FY31   0 0 -1.27278 0.943444
Q2G018   0 0 -1.27278 0.943444
Q2FZI0   0 0 -1.27278 0.943444
Q2FUZ7   0 0 -1.27278 0.943444
Q2G250   0 0 -1.27278 0.943444
Q2FWU8   0 0 -1.27278 0.943444
Q2FYX5   0 0 -1.27278 0.943444
Q2FZY2   0 0 -1.27278 0.943444
Q2FZX8   0 0 -1.27278 0.943444
Q2FUY8   0 0 -1.27278 0.943444
Q2FV73   0 0 -1.27278 0.943444
Q2G0C5   0 0 -1.27278 0.943444
Q2FZ52   0 0 -1.27278 0.943444
Q2FVK6   0 0 -1.27278 0.943444
Q2G0Z3   0 0 -1.27278 0.943444
Q2FZJ8   0 0 -1.27278 0.943444
Q2FY57   0 0 -1.27278 0.943444
Q2G0W3   0 0 -1.27278 0.943444
Q2G0I2   0 0 -1.27278 0.943444
Q2FYX1   0 0 -1.27278 0.943444
Q2G0H2   0 0 -1.27278 0.943444
Q2FWJ8   0 0 -1.27278 0.943444
Q2FWZ7   0 0 -1.27278 0.943444
Q2FV04   0 0 -1.27278 0.943444
Q2G0H6   0 0 -1.27278 0.943444
Q2G291   0 0 -1.27278 0.943444
Q2G1A7   0 0 -1.27278 0.943444
Q2FVS8   0 0 -1.27278 0.943444
Q2FZ26   0 0 -1.27278 0.943444
Q2FXJ3   0 0 -1.27278 0.943444
Q2G231   0 0 -1.27278 0.943444
Q2G2N0   0 0 -1.27278 0.943444
Q2G2I2   0 0 -1.27278 0.943444
Q2FYU3   0 0 -1.27278 0.943444
Q2FWY5   0 0 -1.27278 0.943444
Q2G2E3   0 0 -1.27278 0.943444
Q2FV09   0 0 -1.27278 0.943444
Q2FX72   0 0 -1.27278 0.943444
Q2FWA3   0 0 -1.27278 0.943444
Q2FWF2   0 0 -1.27278 0.943444
Q2G0E4   0 0 -1.27278 0.943444
Q2G251   0 0 -1.27278 0.943444
P0C818   0 0 -1.27278 0.943444
Q2FXQ2   0 0 -1.27278 0.943444
Q2FXD4   0 0 -1.27278 0.943444
Q2G014   0 0 -1.27278 0.943444
Q2FWI9   0 0 -1.27278 0.943444
Q2FX79   0 0 -1.27278 0.943444
Q2FVP7   0 0 -1.27278 0.943444
Q2FZN4   0 0 -1.27278 0.943444
Q2FWU6   0 0 -1.27278 0.943444
Q2G2Y1   0 0 -1.27278 0.943444
Q2FYF6   0 0 -1.27278 0.943444
Q2FXK0   0 0 -1.27278 0.943444
Q2FVI9   0 0 -1.27278 0.943444
Q2G246   0 0 -1.27278 0.943444
Q2G053   0 0 -1.27278 0.943444
Q2FWK8   0 0 -1.27278 0.943444
Q2FXL8   0 0 -1.27278 0.943444
Q2G0Q4   0 0 -1.27278 0.943444
Q2FVB7   0 0 -1.27278 0.943444
Q2FYD6   0 0 -1.27278 0.943444
Q2FXK9   0 0 -1.27278 0.943444
Q2FV78   0 0 -1.27278 0.943444
Q2FXG4   0 0 -1.27278 0.943444
Q2G0C8   0 0 -1.27278 0.943444
Q2FWU9   0 0 -1.27278 0.943444
Q2FUX2   0 0 -1.27278 0.943444
Q2FYI8   0 0 -1.27278 0.943444
Q2FXA1   0 0 -1.27278 0.943444
Q2FV49   0 0 -1.27278 0.943444
Q2G1S0   0 0 -1.27278 0.943444
Q2G0G0   0 0 -1.27278 0.943444
P0C805   0 0 -1.27278 0.943444
Q2FWV9   0 0 -1.27278 0.943444
Q2G152   0 0 -1.27278 0.943444
Q2FX48   0 0 -1.27278 0.943444
Q2FXS5   0 0 -1.27278 0.943444
Q2FWL4   0 0 -1.27278 0.943444
P0C7Y1   0 0 -1.27278 0.943444
Q2FXA2   0 0 -1.27278 0.943444
Q2FY96   0 0 -1.27278 0.943444
Q2FVJ3   0 0 -1.27278 0.943444
Q2FZ24   0 0 -1.27278 0.943444
Q2G1X4   0 0 -1.27278 0.943444
Q2FYM6   0 0 -1.27278 0.943444
Q2FWX6   0 0 -1.27278 0.943444
Q2G1D2   0 0 -1.27278 0.943444
Q2FWC0   0 0 -1.27278 0.943444
Q2FZG7   0 0 -1.27278 0.943444
Q2G2P1   0 0 -1.27278 0.943444
Q2G1M4   0 0 -1.27278 0.943444
Q2FX29   0 0 -1.27278 0.943444
Q2FUZ3   0 0 -1.27278 0.943444
Q2FVZ9   0 0 -1.27278 0.943444
Q2G2N3   0 0 -1.27278 0.943444
Q2G237   0 0 -1.27278 0.943444
Q2FXN5   0 0 -1.27278 0.943444
Q2FYP7   0 0 -1.27278 0.943444
Q2FWC8   0 0 -1.27278 0.943444
Q2G209   0 0 -1.27278 0.943444
Q2FXX7   0 0 -1.27278 0.943444
Q2FV05   0 0 -1.27278 0.943444
Q2FWM8   0 0 -1.27278 0.943444
Q2FV00   0 0 -1.27278 0.943444
Q2FZF2   0 0 -1.27278 0.943444
Q2FV80   0 0 -1.27278 0.943444
Q2FZZ7   0 0 -1.27278 0.943444
Q2FWH8   0 0 -1.27278 0.943444
Q2FVS5   0 0 -1.27278 0.943444
Q2FWY0   0 0 -1.27278 0.943444
Q2FZM3   0 0 -1.27278 0.943444
Q2FZW8   0 0 -1.27278 0.943444
Q2FVY7   0 0 -1.27278 0.943444
Q2FXJ1   0 0 -1.27278 0.943444
Q2G0T7   0 0 -1.27278 0.943444
Q2FW40   0 0 -1.27278 0.943444
Q2FYU9   0 0 -1.27278 0.943444
Q2FUR0   0 0 -1.27278 0.943444
Q2G215   0 0 -1.27278 0.943444
Q2G169   0 0 -1.27278 0.943444
Q2G034   0 0 -1.27278 0.943444
Q2FUV8   0 0 -1.27278 0.943444
Q2FW44   1 0.133333 -1.27278 0.943444
Q2FYJ8   0 0 -1.27278 0.943444
Q2FVR6   1 0.133333 -1.27278 0.943444
Q2G183   1 0.133333 -1.27278 0.943444
Q2G0S1   0 0 -1.27278 0.943444
Q2FX83   0 0 -1.27278 0.943444
Q2FYF7   1 0.133333 -1.27278 0.943444
Q2G166   2 0.266667 -1.27278 0.943444
Q2FX20   1 0.133333 -1.27278 0.943444
Q2G020   1 0.133333 -1.27278 0.943444
Q2FVC0   0 0 -1.27278 0.943444
Q2FVD1   0 0 -1.27278 0.943444
Q2FWH1   0 0 -1.27278 0.943444
Q2FYX2   2 0.266667 -1.27278 0.943444
Q2FZB5   1 0.133333 -1.27278 0.943444
Q2G0G8   2 0.266667 -1.27278 0.943444
P0A0I4   0 0 -1.27278 0.943444
Q2G2C6   2 0.266667 -1.27278 0.943444
Q2FVB1   1 0.133333 -1.27278 0.943444
Q2FYN1   2 0.266667 -1.27278 0.943444
Q2FV79   2 0.266667 -1.27278 0.943444
Q2FVU9   2 0.266667 -1.27278 0.943444
Q2G0W5   2 0.266667 -1.27278 0.943444
Q2FW60   2 0.266667 -1.27278 0.943444
Q2G269   2 0.266667 -1.27278 0.943444
Q2FZS1   1 0.133333 -1.27278 0.943444
Q2G1Y3   1 0.133333 -1.27278 0.943444
Q2FWA4   2 0.266667 -1.27278 0.943444
Q2G0C0   0 0 -1.27278 0.943444
Q2G2J6   0 0 -1.27278 0.943444
Q2G1R2   1 0.133333 -1.27278 0.943444
Q2FXY8   2 0.266667 -1.27278 0.943444
Q2FYL2   1 0.133333 -1.27278 0.943444
Q2FYS3   0 0 -1.27278 0.943444
Q2FXS0   1 0.133333 -1.27278 0.943444
Q2FWA7   0 0 -1.27278 0.943444
Q2FWV8   0 0 -1.27278 0.943444
Q2G279   1 0.133333 -1.27278 0.943444
Q2FYB5   0 0 -1.27278 0.943444
Q2G175   2 0.266667 -1.27278 0.943444
Q2FZ07   2 0.266667 -1.27278 0.943444
Q2FVG7   2 0.266667 -1.27278 0.943444
Q2G2P3   0 0 -1.27278 0.943444
Q2FZA3   1 0.133333 -1.27278 0.943444
Q2FYE1   2 0.266667 -1.27278 0.943444
Q2G2F8   0 0 -1.27278 0.943444
Q2FWS8   0 0 -1.27278 0.943444
Q2FXD8   1 0.133333 -1.27278 0.943444
Q2FX46   2 0.266667 -1.27278 0.943444
Q2FYB4   2 0.266667 -1.27278 0.943444
Q2FYC0   1 0.133333 -1.27278 0.943444
Q2FUY5   1 0.133333 -1.27278 0.943444
Q2FYF2   0 0 -1.27278 0.943444
Q2G0R4   0 0 -1.27278 0.943444
Q2G1L1   2 0.266667 -1.27278 0.943444
Q2FYB0   0 0 -1.27278 0.943444
Q2FWW5   2 0.266667 -1.27278 0.943444
Q2FX04   2 0.266667 -1.27278 0.943444
Q2FV33   2 0.266667 -1.27278 0.943444
Q2FUX6   1 0.133333 -1.27278 0.943444
Q2FVP5   0 0 -1.27278 0.943444
Q2G0W7   2 0.266667 -1.27278 0.943444
Q2FXV1   2 0.266667 -1.27278 0.943444
Q2G096   2 0.266667 -1.27278 0.943444
Q2FV68   0 0 -1.27278 0.943444
Q2FVY6   2 0.266667 -1.27278 0.943444
Q2FYY0   2 0.266667 -1.27278 0.943444
Q2G005   1 0.133333 -1.27278 0.943444
Q2G2B4   2 0.266667 -1.27278 0.943444
Q2FVZ7   2 0.266667 -1.27278 0.943444
Q2FW55   2 0.266667 -1.27278 0.943444
Q2FV92   1 0.133333 -1.27278 0.943444
Q2FYV9   1 0.133333 -1.27278 0.943444
Q2FW74   1 0.133333 -1.27278 0.943444
Q2FVK9   1 0.133333 -1.27278 0.943444
Q2FZA4   2 0.266667 -1.27278 0.943444
Q2FV25   0 0 -1.27278 0.943444
Q2FYG8   2 0.266667 -1.27278 0.943444
Q2G216   0 0 -1.27278 0.943444
Q2FZ69   2 0.266667 -1.27278 0.943444
Q2FV97   2 0.266667 -1.27278 0.943444
Q2FZ95   0 0 -1.27278 0.943444
Q2FZN8   1 0.133333 -1.27278 0.943444
Q2FZG2   0 0 -1.27278 0.943444
Q2G259   2 0.266667 -1.27278 0.943444
Q2FYB6   0 0 -1.27278 0.943444
Q2FZD1   2 0.266667 -1.27278 0.943444
Q2FYT6   1 0.133333 -1.27278 0.943444
Q2G0Y2   1 0.133333 -1.27278 0.943444
Q2FWZ1   0 0 -1.27278 0.943444
Q2FVC8   2 0.266667 -1.27278 0.943444
Q2G2H1   2 0.266667 -1.27278 0.943444
Q2FY47   2 0.266667 -1.27278 0.943444
Q2FX78   1 0.133333 -1.27278 0.943444
Q2FX47   0 0 -1.27278 0.943444
Q2FZA7   2 0.266667 -1.27278 0.943444
Q2FV32   2 0.266667 -1.27278 0.943444
Q2FYE6   0 0 -1.27278 0.943444
Q2FZ41   0 0 -1.27278 0.943444
Q2FYG3   0 0 -1.27278 0.943444
Q2FX01   2 0.266667 -1.27278 0.943444
Q2FXU6   1 0.133333 -1.27278 0.943444
Q2FYL7   2 0.266667 -1.27278 0.943444
Q2FWQ3   2 0.266667 -1.27278 0.943444
Q2FZY9   2 0.266667 -1.27278 0.943444
Q2FV50   1 0.133333 -1.27278 0.943444
Q2FUY7   0 0 -1.27278 0.943444
Q2FXP6   2 0.266667 -1.27278 0.943444
Q2G1S9   2 0.266667 -1.27278 0.943444
Q2FX18   2 0.266667 -1.27278 0.943444
Q2FYU0   0 0 -1.27278 0.943444
Q2FXZ7   4 0.5 -1.27278 0.943444
Q2G051   3 0.375 -1.27278 0.943444
Q2FWS3   4 0.5 -1.27278 0.943444
Q2FW14   3 0.375 -1.27278 0.943444
Q2FYD7   1 0.125 -1.27278 0.943444
Q9RQP8   4 0.5 -1.27278 0.943444
Q2FZK2   5 0.625 -1.27278 0.943444
Q2FWI7   2 0.25 -1.27278 0.943444
Q2G182   1 0.125 -1.27278 0.943444
Q2FYT7   1 0.125 -1.27278 0.943444
Q2FV46   3 0.375 -1.27278 0.943444
Q2FY58   2 0.25 -1.27278 0.943444
Q2FX06   1 0.125 -1.27278 0.943444
Q2FZH0   3 0.375 -1.27278 0.943444
Q2FUZ4   6 0.75 -1.27278 0.943444
Q2G102   3 0.375 -1.27278 0.943444
Q2G1R8   5 0.625 -1.27278 0.943444
Q2G2J1   1 0.125 -1.27278 0.943444
Q2FX71   1 0.125 -1.27278 0.943444
Q2FUZ5   2 0.25 -1.27278 0.943444
Q2FYP5   0 0 -1.27278 0.943444
Q2G048   0 0 -1.27278 0.943444
Q2FUQ0   3 0.375 -1.27278 0.943444
Q2FWS7   2 0.25 -1.27278 0.943444
Q2FV65   0 0 -1.27278 0.943444
Q2G125   2 0.25 -1.27278 0.943444
Q2FYT2   4 0.5 -1.27278 0.943444
Q2FVH7   1 0.125 -1.27278 0.943444
Q2G127   2 0.25 -1.27278 0.943444
Q2FYI5   1 0.125 -1.27278 0.943444
Q2FYX4   6 0.75 -1.27278 0.943444
Q2G0M3   5 0.625 -1.27278 0.943444
Q2FW87   3 0.375 -1.27278 0.943444
Q2G211   0 0 -1.27278 0.943444
Q2FXR5   6 0.75 -1.27278 0.943444
Q2FWR5   0 0 -1.27278 0.943444
Q2FYD5   1 0.125 -1.27278 0.943444
Q2FY94   2 0.25 -1.27278 0.943444
Q2G2W8   2 0.25 -1.27278 0.943444
Q2FZL9   5 0.625 -1.27278 0.943444
Q2FYT9   3 0.375 -1.27278 0.943444
Q2FX44   4 0.5 -1.27278 0.943444
Q2FXB2   0 0 -1.27278 0.943444
Q2FVF6   3 0.375 -1.27278 0.943444
Q2G2F6   1 0.125 -1.27278 0.943444
Q2G2C3   1 0.125 -1.27278 0.943444
Q2FYA5   1 0.125 -1.27278 0.943444
Q2FYB1   1 0.125 -1.27278 0.943444
Q2G011   2 0.25 -1.27278 0.943444
Q2FV29   0 0 -1.27278 0.943444
Q2FVW1   3 0.375 -1.27278 0.943444
Q2FYA4   3 0.375 -1.27278 0.943444
Q2FY26   2 0.25 -1.27278 0.943444
Q2FXC1   2 0.25 -1.27278 0.943444
Q2G2T0   2 0.25 -1.27278 0.943444
Q2FY62   2 0.25 -1.27278 0.943444
Q2G2K4   1 0.125 -1.27278 0.943444
Q2FW65   4 0.5 -1.27278 0.943444
Q2FY05   5 0.625 -1.27278 0.943444
Q2FV96   4 0.5 -1.27278 0.943444
Q2G1S7   0 0 -1.27278 0.943444
Q2FWS9   2 0.25 -1.27278 0.943444
Q2G180   4 0.5 -1.27278 0.943444
Q2G0L6   3 0.375 -1.27278 0.943444
Q2G189   2 0.25 -1.27278 0.943444
Q2FYD9   0 0 -1.27278 0.943444
Q2FWM6   0 0 -1.27278 0.943444
Q2FXA6   2 0.25 -1.27278 0.943444
Q2G0U8   4 0.5 -1.27278 0.943444
Q2FXD9   1 0.125 -1.27278 0.943444
Q2FWF9   0 0 -1.27278 0.943444
Q2FXS3   1 0.125 -1.27278 0.943444
Q2FXX6   2 0.25 -1.27278 0.943444
Q2FWU2   2 0.25 -1.27278 0.943444
Q2FXD5   2 0.25 -1.27278 0.943444
Q2FZK8   6 0.75 -1.27278 0.943444
Q2FV15   1 0.125 -1.27278 0.943444
Q2FZZ5   4 0.5 -1.27278 0.943444
Q2FW48   4 0.5 -1.27278 0.943444
Q2FYB3   4 0.5 -1.27278 0.943444
Q2FWT5   2 0.25 -1.27278 0.943444
Q2FVH4   0 0 -1.27278 0.943444
Q2FWP4   3 0.375 -1.27278 0.943444
Q2FYX9   2 0.25 -1.27278 0.943444
Q2G1U7   0 0 -1.27278 0.943444
Q2FXY6   5 0.625 -1.27278 0.943444
Q2FYT1   2 0.25 -1.27278 0.943444
Q2G244   1 0.125 -1.27278 0.943444
Q2FX30   0 0 -1.27278 0.943444
Q2FVZ3   2 0.25 -1.27278 0.943444
Q2FWP5   6 0.75 -1.27278 0.943444
Q2FX41   4 0.5 -1.27278 0.943444
Q2G2R5   2 0.25 -1.27278 0.943444
Q2G2S3   5 0.588235 -1.27278 0.943444
Q2G004   2 0.235294 -1.27278 0.943444
Q2FWV1   6 0.705882 -1.27278 0.943444
Q2G003   2 0.235294 -1.27278 0.943444
Q2FZV3   2 0.235294 -1.27278 0.943444
Q2G026   3 0.352941 -1.27278 0.943444
Q2FXG7   1 0.117647 -1.27278 0.943444
Q2FYL8   2 0.235294 -1.27278 0.943444
Q2FZB6   1 0.117647 -1.27278 0.943444
Q2FZE4   6 0.705882 -1.27278 0.943444
Q2FX11   4 0.470588 -1.27278 0.943444
Q2G0Y3   2 0.235294 -1.27278 0.943444
Q2FZW7   0 0 -1.27278 0.943444
Q2FX21   12 1.41176 0.903563 0.161558
Q2G092   11 1.29412 0.903563 0.161558
Q2FZB7   5 0.588235 -1.27278 0.943444
Q2G0J9   12 1.41176 0.903563 0.161558
Q2G1X2   3 0.352941 -1.27278 0.943444
Q2FZD6   7 0.823529 -1.27278 0.943444
Q2FW67   3 0.352941 -1.27278 0.943444
Q2G111   2 0.235294 -1.27278 0.943444
Q2G2Y4   5 0.588235 -1.27278 0.943444
Q2FY38   1 0.117647 -1.27278 0.943444
Q2FWJ0   4 0.470588 -1.27278 0.943444
Q2G2T5   5 0.588235 -1.27278 0.943444
Q2FVG6   4 0.470588 -1.27278 0.943444
Q2G1V8   6 0.705882 -1.27278 0.943444
Q2G1L0   2 0.235294 -1.27278 0.943444
Q2FXD6   2 0.235294 -1.27278 0.943444
P0C948   3 0.352941 -1.27278 0.943444
Q2G1M2   5 0.588235 -1.27278 0.943444
Q2FVW8   3 0.352941 -1.27278 0.943444
Q2FX24   2 0.235294 -1.27278 0.943444
Q2FWS4   11 1.29412 0.903563 0.161558
Q2FYQ3   2 0.235294 -1.27278 0.943444
Q2G254   6 0.705882 -1.27278 0.943444
Q2FWB4   2 0.235294 -1.27278 0.943444
Q2FUP8   3 0.352941 -1.27278 0.943444
Q2FZC2   5 0.588235 -1.27278 0.943444
Q2FYE4   6 0.705882 -1.27278 0.943444
Q2FWS2   2 0.235294 -1.27278 0.943444
Q2FY03   3 0.352941 -1.27278 0.943444
Q2FVS6   4 0.470588 -1.27278 0.943444
Q2FXV2   1 0.117647 -1.27278 0.943444
Q2G2L6   1 0.117647 -1.27278 0.943444
Q2G2I5   4 0.470588 -1.27278 0.943444
Q2FYA2   4 0.470588 -1.27278 0.943444
Q2FWV7   2 0.235294 -1.27278 0.943444
Q2FXE7   3 0.352941 -1.27278 0.943444
Q2G0J6   2 0.235294 -1.27278 0.943444
Q2FUU4   8 0.941176 -1.27278 0.943444
Q2FVJ4   2 0.235294 -1.27278 0.943444
Q2FZM9   3 0.352941 -1.27278 0.943444
Q2FZ51   2 0.235294 -1.27278 0.943444
Q2FY22   8 0.941176 -1.27278 0.943444
Q2G2Q1   8 0.941176 -1.27278 0.943444
Q2G109   3 0.352941 -1.27278 0.943444
Q2G1D6   5 0.588235 -1.27278 0.943444
Q2FVC9   2 0.235294 -1.27278 0.943444
Q2G2R6   10 1.17647 0.903563 0.161558
Q2FZ85   4 0.470588 -1.27278 0.943444
Q2FVK4   5 0.588235 -1.27278 0.943444
Q2G1V9   1 0.117647 -1.27278 0.943444
Q2G2H6   3 0.352941 -1.27278 0.943444
Q2FWS6   10 1.17647 0.903563 0.161558
Q2FZW4   2 0.235294 -1.27278 0.943444
Q2G1M3   6 0.705882 -1.27278 0.943444
Q2G1M0   8 0.941176 -1.27278 0.943444
Q2G1Y9   7 0.823529 -1.27278 0.943444
Q2FX45   4 0.470588 -1.27278 0.943444
Q2FWP8   3 0.352941 -1.27278 0.943444
Q2FYP4   4 0.470588 -1.27278 0.943444
Q2FYL1   2 0.235294 -1.27278 0.943444
Q2G1L4   6 0.705882 -1.27278 0.943444
Q2FUQ7   5 0.588235 -1.27278 0.943444
Q2G247   0 0 -1.27278 0.943444
Q2FVV0   4 0.470588 -1.27278 0.943444
Q2FYU6   7 0.823529 -1.27278 0.943444
Q2G2N6   3 0.352941 -1.27278 0.943444
Q2FXC9   2 0.235294 -1.27278 0.943444
Q2FX42   4 0.470588 -1.27278 0.943444
Q2FX26   8 0.941176 -1.27278 0.943444
Q2FWF3   0 0 -1.27278 0.943444
Q2FZY1   3 0.352941 -1.27278 0.943444
Q2FW15   11 1.22222 0.903563 0.161558
P0A0G2   14 1.55556 0.903563 0.161558
Q2G2G5   6 0.666667 -1.27278 0.943444
Q2FY39   8 0.888889 -1.27278 0.943444
Q2G0B5   1 0.111111 -1.27278 0.943444
Q2FZI1   11 1.22222 0.903563 0.161558
Q2FUQ6   8 0.888889 -1.27278 0.943444
Q2FVR5   3 0.333333 -1.27278 0.943444
Q2G2W6   4 0.444444 -1.27278 0.943444
Q2FZR8   3 0.333333 -1.27278 0.943444
Q2FVY8   13 1.44444 0.903563 0.161558
Q2FZ60   8 0.888889 -1.27278 0.943444
Q2FV82   2 0.222222 -1.27278 0.943444
Q2FX23   2 0.222222 -1.27278 0.943444
Q2G1G3   4 0.444444 -1.27278 0.943444
P68805   2 0.222222 -1.27278 0.943444
Q2FVL0   11 1.22222 0.903563 0.161558
Q2G2J0   6 0.666667 -1.27278 0.943444
Q2FZF1   8 0.888889 -1.27278 0.943444
Q2FXU9   8 0.888889 -1.27278 0.943444
Q2G1A2   14 1.55556 0.903563 0.161558
Q2G1C3   6 0.666667 -1.27278 0.943444
Q2G1D4   6 0.666667 -1.27278 0.943444
Q2G0A8   6 0.666667 -1.27278 0.943444
Q2FVC7   1 0.111111 -1.27278 0.943444
Q2G133   6 0.666667 -1.27278 0.943444
Q2FY86   12 1.33333 0.903563 0.161558
Q2FX92   15 1.66667 0.903563 0.161558
Q2FW47   2 0.222222 -1.27278 0.943444
Q2G1T9   1 0.111111 -1.27278 0.943444
Q2FVU8   4 0.444444 -1.27278 0.943444
Q2FVD7   8 0.888889 -1.27278 0.943444
Q2FX55   2 0.222222 -1.27278 0.943444
Q2FVD3   7 0.777778 -1.27278 0.943444
Q2G2B5   3 0.333333 -1.27278 0.943444
Q2FWV6   5 0.555556 -1.27278 0.943444
Q2FW29   7 0.777778 -1.27278 0.943444
Q2G0W6   2 0.222222 -1.27278 0.943444
Q2FVD2   3 0.333333 -1.27278 0.943444
Q2FWR8   4 0.444444 -1.27278 0.943444
Q2FXA0   7 0.777778 -1.27278 0.943444
Q2FZB4   3 0.333333 -1.27278 0.943444
Q2FX37   4 0.444444 -1.27278 0.943444
Q2FX13   2 0.222222 -1.27278 0.943444
Q2FWD8   8 0.888889 -1.27278 0.943444
Q2G108   10 1.11111 0.903563 0.161558
Q2G2V4   8 0.888889 -1.27278 0.943444
Q2FZW2   12 1.33333 0.903563 0.161558
Q2FYY4   3 0.333333 -1.27278 0.943444
Q2FYB8   3 0.333333 -1.27278 0.943444
Q2FWC2   4 0.444444 -1.27278 0.943444
Q2FYE8   7 0.777778 -1.27278 0.943444
Q2FXK5   7 0.777778 -1.27278 0.943444
Q2FWT0   6 0.666667 -1.27278 0.943444
Q2FW19   6 0.666667 -1.27278 0.943444
Q2G100   6 0.666667 -1.27278 0.943444
Q2FYY3   2 0.222222 -1.27278 0.943444
Q2FZ01   5 0.555556 -1.27278 0.943444
Q2FYY1   2 0.222222 -1.27278 0.943444
Q2G103   8 0.888889 -1.27278 0.943444
Q2FV12   2 0.222222 -1.27278 0.943444
Q2FWQ1   6 0.666667 -1.27278 0.943444
Q2FYY5   3 0.333333 -1.27278 0.943444
Q2G207   2 0.222222 -1.27278 0.943444
Q2G1Y8   10 1.11111 0.903563 0.161558
Q2FWZ8   7 0.777778 -1.27278 0.943444
Q2G0Z8   4 0.444444 -1.27278 0.943444
Q2G2F7   4 0.444444 -1.27278 0.943444
Q2FYH9   5 0.555556 -1.27278 0.943444
Q2FWB7   4 0.444444 -1.27278 0.943444
Q2FYN2   8 0.842105 -1.27278 0.943444
Q2FVQ6   6 0.631579 -1.27278 0.943444
Q2FWX3   4 0.421053 -1.27278 0.943444
Q2G187   2 0.210526 -1.27278 0.943444
Q2FW05   4 0.421053 -1.27278 0.943444
Q2FYC3   9 0.947368 -1.27278 0.943444
Q2FZJ2   11 1.15789 0.903563 0.161558
Q2G0D6   7 0.736842 -1.27278 0.943444
Q2FWP7   6 0.631579 -1.27278 0.943444
Q2FX31   17 1.78947 0.903563 0.161558
Q2FVZ6   3 0.315789 -1.27278 0.943444
Q2G2A2   10 1.05263 0.903563 0.161558
Q2FWQ8   9 0.947368 -1.27278 0.943444
Q2FVM9   7 0.736842 -1.27278 0.943444
Q2FYD1   16 1.68421 0.903563 0.161558
Q2FYN3   6 0.631579 -1.27278 0.943444
Q2FYI3   4 0.421053 -1.27278 0.943444
Q2G022   17 1.78947 0.903563 0.161558
Q2G1Q3   7 0.736842 -1.27278 0.943444
Q2FX58   2 0.210526 -1.27278 0.943444
Q2G2V1   14 1.47368 0.903563 0.161558
Q2FVV5   5 0.526316 -1.27278 0.943444
Q2FZC0   16 1.68421 0.903563 0.161558
Q2FV63   17 1.78947 0.903563 0.161558
Q2FWG9   4 0.421053 -1.27278 0.943444
Q2FZA5   3 0.315789 -1.27278 0.943444
Q2FX60   14 1.47368 0.903563 0.161558
Q2G2I8   12 1.26316 0.903563 0.161558
Q2G2Y5   20 2.10526 3.07991 0.0107511
Q2G2Y2   8 0.842105 -1.27278 0.943444
Q2FWA6   9 0.947368 -1.27278 0.943444
Q2FWL8   16 1.68421 0.903563 0.161558
Q2FY95   12 1.26316 0.903563 0.161558
Q2FYC5   7 0.736842 -1.27278 0.943444
Q2FV43   3 0.315789 -1.27278 0.943444
Q2FVU0   12 1.26316 0.903563 0.161558
Q2FZG5   5 0.526316 -1.27278 0.943444
Q2G2H9   8 0.842105 -1.27278 0.943444
Q2G1D1   9 0.947368 -1.27278 0.943444
Q2FWU7   14 1.47368 0.903563 0.161558
P60647   2 0.210526 -1.27278 0.943444
Q2FUR7   7 0.736842 -1.27278 0.943444
Q2FWQ2   18 1.89474 0.903563 0.161558
Q2G2M4   5 0.526316 -1.27278 0.943444
Q2G104   3 0.315789 -1.27278 0.943444
Q2FX76   3 0.315789 -1.27278 0.943444
Q2G2Q4   12 1.26316 0.903563 0.161558
Q2FXQ1   4 0.421053 -1.27278 0.943444
Q2FX80   3 0.315789 -1.27278 0.943444
Q2FZN6   8 0.842105 -1.27278 0.943444
Q2G009   8 0.842105 -1.27278 0.943444
Q2G021   8 0.842105 -1.27278 0.943444
Q2FWH0   18 1.89474 0.903563 0.161558
Q2FXQ0   15 1.57895 0.903563 0.161558
Q2FX64   4 0.421053 -1.27278 0.943444
Q2FY98   4 0.421053 -1.27278 0.943444
Q2FWK5   17 1.78947 0.903563 0.161558
Q2FYK1   6 0.631579 -1.27278 0.943444
Q2FXF0   4 0.421053 -1.27278 0.943444
Q2FY70   12 1.26316 0.903563 0.161558
Q2G114   13 1.36842 0.903563 0.161558
Q2FX38   4 0.421053 -1.27278 0.943444
Q2FUP9   1 0.105263 -1.27278 0.943444
Q2FVV3   6 0.631579 -1.27278 0.943444
Q2G113   18 1.89474 0.903563 0.161558
Q2FWB2   8 0.842105 -1.27278 0.943444
Q2FWT6   4 0.421053 -1.27278 0.943444
Q2FW28   14 1.47368 0.903563 0.161558
Q2FUQ9   6 0.631579 -1.27278 0.943444
Q2FY00   4 0.421053 -1.27278 0.943444
Q2G040   4 0.421053 -1.27278 0.943444
Q2FX35   16 1.68421 0.903563 0.161558
Q2FYW9   10 1 0.903563 0.161558
Q2G2N8   3 0.3 -1.27278 0.943444
Q2G1V7   13 1.3 0.903563 0.161558
Q2G0C3   7 0.7 -1.27278 0.943444
Q2FVW0   6 0.6 -1.27278 0.943444
Q2FUS4   14 1.4 0.903563 0.161558
Q2FVP6   9 0.9 -1.27278 0.943444
Q2FZK1   6 0.6 -1.27278 0.943444
Q2FXY2   20 2 3.07991 0.0107511
Q2FYX3   18 1.8 0.903563 0.161558
Q2FZ86   14 1.4 0.903563 0.161558
Q2FUV7   4 0.4 -1.27278 0.943444
Q2FX70   9 0.9 -1.27278 0.943444
Q2G1Y1   9 0.9 -1.27278 0.943444
Q2FVT9   9 0.9 -1.27278 0.943444
Q2G2K3   12 1.2 0.903563 0.161558
P72358   6 0.6 -1.27278 0.943444
Q2G192   10 1 0.903563 0.161558
Q2FYX6   23 2.3 3.07991 0.0107511
Q2FXW0   4 0.4 -1.27278 0.943444
Q2G202   6 0.6 -1.27278 0.943444
Q2FYW7   9 0.9 -1.27278 0.943444
Q2G2M0   12 1.2 0.903563 0.161558
Q2FXT7   12 1.2 0.903563 0.161558
Q2FX59   21 2.1 3.07991 0.0107511
Q2G0X2   5 0.5 -1.27278 0.943444
Q2FWR6   18 1.8 0.903563 0.161558
Q2FW22   16 1.6 0.903563 0.161558
Q2FZH4   16 1.6 0.903563 0.161558
Q2FYZ1   10 1 0.903563 0.161558
Q2G2W7   18 1.8 0.903563 0.161558
Q2G2I4   13 1.3 0.903563 0.161558
Q2FZP5   16 1.6 0.903563 0.161558
Q2FWQ7   17 1.7 0.903563 0.161558
Q2G1W9   15 1.5 0.903563 0.161558
Q2FWF7   15 1.5 0.903563 0.161558
Q2FYM9   20 2 3.07991 0.0107511
Q2FXV0   10 1 0.903563 0.161558
Q2FWW2   13 1.3 0.903563 0.161558
Q2FVS2   7 0.7 -1.27278 0.943444
Q2G007   13 1.3 0.903563 0.161558
Q2FYA7   20 2 3.07991 0.0107511
Q2G0K0   16 1.6 0.903563 0.161558
Q2FXS9   17 1.7 0.903563 0.161558
Q2G249   17 1.7 0.903563 0.161558
Q2G008   13 1.3 0.903563 0.161558
Q2FZD5   8 0.8 -1.27278 0.943444
Q2FZG0   4 0.4 -1.27278 0.943444
Q2FX28   10 1 0.903563 0.161558
Q2FXI4   19 1.9 0.903563 0.161558
Q2G176   8 0.8 -1.27278 0.943444
Q2G116   15 1.5 0.903563 0.161558
Q2FXF2   3 0.3 -1.27278 0.943444
Q2G260   14 1.4 0.903563 0.161558
Q2G213   6 0.6 -1.27278 0.943444
Q2G173   12 1.2 0.903563 0.161558
Q2FV71   21 2.1 3.07991 0.0107511
Q2FWY8   5 0.5 -1.27278 0.943444
Q2FWN3   14 1.4 0.903563 0.161558
Q2FYD4   14 1.4 0.903563 0.161558
Q2FVQ2   19 1.9 0.903563 0.161558
Q2FVK0   14 1.4 0.903563 0.161558
Q2G285   11 1.1 0.903563 0.161558
Q2FZH6   24 2.4 3.07991 0.0107511
Q2FZX1   7 0.7 -1.27278 0.943444
Q2FZ83   1 0.1 -1.27278 0.943444
Q2G0S9   15 1.5 0.903563 0.161558
Q2FZH7   6 0.6 -1.27278 0.943444
Q2FZT3   11 1.1 0.903563 0.161558
Q2FX57   15 1.42857 0.903563 0.161558
Q2G0B9   23 2.19048 3.07991 0.0107511
Q2FY28   17 1.61905 0.903563 0.161558
Q2G0R5   24 2.28571 3.07991 0.0107511
Q2FZG8   17 1.61905 0.903563 0.161558
Q2G1X1   14 1.33333 0.903563 0.161558
Q2FX93   6 0.571429 -1.27278 0.943444
Q2FYU5   10 0.952381 -1.27278 0.943444
Q2FWR9   9 0.857143 -1.27278 0.943444
Q2FWS0   29 2.7619 3.07991 0.0107511
Q2G0P4   6 0.571429 -1.27278 0.943444
Q2FX50   8 0.761905 -1.27278 0.943444
Q2FZV0   12 1.14286 0.903563 0.161558
Q2G0S5   21 2 3.07991 0.0107511
Q2FY25   6 0.571429 -1.27278 0.943444
Q2FXG6   6 0.571429 -1.27278 0.943444
Q2FZJ7   13 1.2381 0.903563 0.161558
Q2G0U7   20 1.90476 0.903563 0.161558
Q2FZV2   10 0.952381 -1.27278 0.943444
Q2FWT8   16 1.52381 0.903563 0.161558
Q2G0D1   20 1.90476 0.903563 0.161558
Q2FVW5   13 1.2381 0.903563 0.161558
Q2FY97   15 1.42857 0.903563 0.161558
Q2FXF3   19 1.80952 0.903563 0.161558
Q2G063   5 0.47619 -1.27278 0.943444
Q2G0U5   6 0.571429 -1.27278 0.943444
Q2G2B1   18 1.71429 0.903563 0.161558
Q2FVE3   8 0.761905 -1.27278 0.943444
Q2FZW1   21 2 3.07991 0.0107511
Q2FYK2   25 2.38095 3.07991 0.0107511
Q2FXW2   17 1.61905 0.903563 0.161558
Q9F0R1   18 1.71429 0.903563 0.161558
Q2FZG3   11 1.04762 0.903563 0.161558
Q2G2K0   19 1.80952 0.903563 0.161558
Q2FVN4   17 1.61905 0.903563 0.161558
Q2FYV0   18 1.71429 0.903563 0.161558
Q2G0A5   8 0.761905 -1.27278 0.943444
Q2FZ03   18 1.71429 0.903563 0.161558
Q2G1I8   13 1.2381 0.903563 0.161558
Q2FYX8   23 2.19048 3.07991 0.0107511
Q2FV18   8 0.761905 -1.27278 0.943444
Q2FYI7   17 1.61905 0.903563 0.161558
Q2G0K1   20 1.90476 0.903563 0.161558
Q2G2U9   16 1.52381 0.903563 0.161558
Q2FW31   21 2 3.07991 0.0107511
Q2FVB5   13 1.2381 0.903563 0.161558
Q2FVI8   5 0.47619 -1.27278 0.943444
Q2FZT0   15 1.42857 0.903563 0.161558
P48860   16 1.52381 0.903563 0.161558
Q2FYC1   14 1.33333 0.903563 0.161558
Q2G286   23 2.19048 3.07991 0.0107511
Q2FXD3   15 1.42857 0.903563 0.161558
Q2G027   5 0.47619 -1.27278 0.943444
Q2G0T4   15 1.42857 0.903563 0.161558
Q2FZJ5   13 1.2381 0.903563 0.161558
Q2FW10   7 0.666667 -1.27278 0.943444
Q2FY91   14 1.33333 0.903563 0.161558
Q2FVP0   20 1.90476 0.903563 0.161558
P60070   15 1.42857 0.903563 0.161558
Q2FWU1   10 0.952381 -1.27278 0.943444
Q2FYA3   10 0.952381 -1.27278 0.943444
Q2G0V8   9 0.857143 -1.27278 0.943444
Q2G0Z2   8 0.761905 -1.27278 0.943444
Q2FZ47   5 0.47619 -1.27278 0.943444
Q2G0V9   10 0.952381 -1.27278 0.943444
Q2FZE2   19 1.80952 0.903563 0.161558
Q2FWB0   15 1.42857 0.903563 0.161558
Q2G1J1   8 0.761905 -1.27278 0.943444
Q2FYQ1   8 0.761905 -1.27278 0.943444
Q2FZ45   20 1.90476 0.903563 0.161558
Q2FYW5   14 1.33333 0.903563 0.161558
Q2G1A0   6 0.571429 -1.27278 0.943444
Q2FZB9   9 0.857143 -1.27278 0.943444
Q2FZX2   18 1.71429 0.903563 0.161558
Q2FZY4   15 1.42857 0.903563 0.161558
Q2FW56   4 0.380952 -1.27278 0.943444
P0A0G6   15 1.42857 0.903563 0.161558
Q2FW80   7 0.666667 -1.27278 0.943444
Q2G2S4   16 1.52381 0.903563 0.161558
Q2G2H0   12 1.14286 0.903563 0.161558
Q2G2E1   6 0.571429 -1.27278 0.943444
Q2G0I5   25 2.38095 3.07991 0.0107511
Q2FWW6   10 0.952381 -1.27278 0.943444
Q2G112   15 1.42857 0.903563 0.161558
Q2G214   12 1.14286 0.903563 0.161558
Q2FYG2   16 1.52381 0.903563 0.161558
Q2G0J5   8 0.761905 -1.27278 0.943444
Q2FX27   12 1.14286 0.903563 0.161558
Q2FWV5   19 1.80952 0.903563 0.161558
Q2FX40   28 2.66667 3.07991 0.0107511
Q2FZM5   7 0.666667 -1.27278 0.943444
Q2FXH8   9 0.857143 -1.27278 0.943444
Q2FWS5   8 0.761905 -1.27278 0.943444
Q2FW13   30 2.72727 3.07991 0.0107511
Q2FY93   17 1.54545 0.903563 0.161558
Q2FZM8   29 2.63636 3.07991 0.0107511
Q2FZV4   33 3 5.25625 0.000662855
Q2FVD4   18 1.63636 0.903563 0.161558
Q2G0J3   6 0.545455 -1.27278 0.943444
Q2FX61   25 2.27273 3.07991 0.0107511
Q2FVD6   16 1.45455 0.903563 0.161558
Q2FYY7   16 1.45455 0.903563 0.161558
Q2G0W0   21 1.90909 0.903563 0.161558
Q2FXF7   17 1.54545 0.903563 0.161558
Q2G191   10 0.909091 -1.27278 0.943444
Q2FYT5   13 1.18182 0.903563 0.161558
Q2G1P0   12 1.09091 0.903563 0.161558
Q2FVF8   21 1.90909 0.903563 0.161558
Q2G0Y1   4 0.363636 -1.27278 0.943444
Q2FZD2   27 2.45455 3.07991 0.0107511
Q2FZ59   15 1.36364 0.903563 0.161558
Q2G2G1   7 0.636364 -1.27278 0.943444
Q2G0F9   22 2 3.07991 0.0107511
Q2G1J2   27 2.45455 3.07991 0.0107511
Q2G0Q6   20 1.81818 0.903563 0.161558
Q2FYX0   28 2.54545 3.07991 0.0107511
Q2FZU8   13 1.18182 0.903563 0.161558
Q2G267   13 1.18182 0.903563 0.161558
Q2G174   23 2.09091 3.07991 0.0107511
Q2FWC3   23 2.09091 3.07991 0.0107511
Q2FVN6   15 1.36364 0.903563 0.161558
Q2G2D1   19 1.72727 0.903563 0.161558
Q2FZK9   18 1.63636 0.903563 0.161558
Q2G2C9   22 2 3.07991 0.0107511
Q2G2V8   14 1.27273 0.903563 0.161558
Q2FVL6   24 2.18182 3.07991 0.0107511
Q2FY45   6 0.545455 -1.27278 0.943444
Q2G2R7   26 2.36364 3.07991 0.0107511
Q2FWD5   16 1.45455 0.903563 0.161558
Q2FWT3   8 0.727273 -1.27278 0.943444
Q2FY92   27 2.45455 3.07991 0.0107511
Q2FZM2   10 0.909091 -1.27278 0.943444
Q2G2F0   24 2.18182 3.07991 0.0107511
Q2FW30   12 1.09091 0.903563 0.161558
Q2FZV9   19 1.72727 0.903563 0.161558
Q2FVA6   19 1.72727 0.903563 0.161558
Q2G229   22 2 3.07991 0.0107511
Q2FZZ3   20 1.81818 0.903563 0.161558
Q2G2F4   5 0.454545 -1.27278 0.943444
Q2FVA7   19 1.72727 0.903563 0.161558
Q2G0R3   15 1.36364 0.903563 0.161558
Q2G1R1   24 2.18182 3.07991 0.0107511
Q2FZ79   17 1.54545 0.903563 0.161558
Q2FZ12   6 0.545455 -1.27278 0.943444
Q2FX39   9 0.818182 -1.27278 0.943444
Q2G186   16 1.45455 0.903563 0.161558
Q2FXE5   8 0.727273 -1.27278 0.943444
Q2G0A1   18 1.63636 0.903563 0.161558
Q2G0E7   11 1 0.903563 0.161558
Q2G2V7   9 0.818182 -1.27278 0.943444
Q2FYA6   22 2 3.07991 0.0107511
Q2G276   23 2.09091 3.07991 0.0107511
Q2G070   25 2.27273 3.07991 0.0107511
Q2FVZ1   18 1.63636 0.903563 0.161558
Q2FW84   7 0.636364 -1.27278 0.943444
Q2FVY9   18 1.63636 0.903563 0.161558
Q2FVD9   16 1.45455 0.903563 0.161558
Q2G1T2   15 1.36364 0.903563 0.161558
Q2G0I3   12 1.09091 0.903563 0.161558
Q2G0E8   16 1.45455 0.903563 0.161558
Q2FW08   22 2 3.07991 0.0107511
Q2FVD8   16 1.45455 0.903563 0.161558
Q2FXF5   15 1.36364 0.903563 0.161558
Q2FXW1   27 2.45455 3.07991 0.0107511
Q2FW79   17 1.54545 0.903563 0.161558
Q2G2G0   19 1.72727 0.903563 0.161558
P48940   9 0.818182 -1.27278 0.943444
Q2FYL6   12 1.09091 0.903563 0.161558
Q2FZV8   28 2.54545 3.07991 0.0107511
Q2FYM5   14 1.27273 0.903563 0.161558
Q2G2B6   16 1.45455 0.903563 0.161558
Q2G1L2   8 0.727273 -1.27278 0.943444
Q2G1V5   8 0.727273 -1.27278 0.943444
Q2FXT0   13 1.18182 0.903563 0.161558
Q2FY02   22 2 3.07991 0.0107511
Q2FWQ4   9 0.818182 -1.27278 0.943444
Q2FYG4   7 0.636364 -1.27278 0.943444
Q2FW11   18 1.63636 0.903563 0.161558
Q2G257   19 1.65217 0.903563 0.161558
Q2FWJ6   20 1.73913 0.903563 0.161558
Q2FXS8   20 1.73913 0.903563 0.161558
Q2FX12   24 2.08696 3.07991 0.0107511
Q2FYF1   9 0.782609 -1.27278 0.943444
Q2G2E8   16 1.3913 0.903563 0.161558
Q2FXE6   9 0.782609 -1.27278 0.943444
Q2G2C0   8 0.695652 -1.27278 0.943444
Q2G1V6   9 0.782609 -1.27278 0.943444
Q2FWZ4   19 1.65217 0.903563 0.161558
Q2G2V0   10 0.869565 -1.27278 0.943444
Q9ZAH6   29 2.52174 3.07991 0.0107511
Q2FVU2   27 2.34783 3.07991 0.0107511
Q2FWI8   28 2.43478 3.07991 0.0107511
P0A0H0   13 1.13043 0.903563 0.161558
Q2G0C1   25 2.17391 3.07991 0.0107511
Q2FXH3   21 1.82609 0.903563 0.161558
Q2FXI6   17 1.47826 0.903563 0.161558
Q2G1X5   20 1.73913 0.903563 0.161558
Q2FV08   13 1.13043 0.903563 0.161558
Q2FWT7   15 1.30435 0.903563 0.161558
Q2G210   14 1.21739 0.903563 0.161558
Q2FW66   13 1.13043 0.903563 0.161558
Q2FWD0   22 1.91304 0.903563 0.161558
Q2FUQ1   18 1.56522 0.903563 0.161558
Q2FVI6   8 0.695652 -1.27278 0.943444
Q2FWM7   8 0.695652 -1.27278 0.943444
Q2FVN2   16 1.3913 0.903563 0.161558
Q2FWR2   21 1.82609 0.903563 0.161558
Q2FYH4   9 0.782609 -1.27278 0.943444
Q2FYM8   4 0.347826 -1.27278 0.943444
Q9RFJ6   17 1.47826 0.903563 0.161558
Q2FZ42   10 0.869565 -1.27278 0.943444
Q2FVX9   25 2.17391 3.07991 0.0107511
Q2G066   28 2.43478 3.07991 0.0107511
Q2FVM3   16 1.3913 0.903563 0.161558
Q2FWT1   18 1.56522 0.903563 0.161558
Q2FZB8   8 0.695652 -1.27278 0.943444
Q2FUQ8   5 0.434783 -1.27278 0.943444
Q2G2I7   24 2.08696 3.07991 0.0107511
Q2FVF7   12 1.04348 0.903563 0.161558
Q2FV52   17 1.47826 0.903563 0.161558
Q2FWE3   15 1.30435 0.903563 0.161558
Q2G144   14 1.21739 0.903563 0.161558
Q2FXZ1   22 1.91304 0.903563 0.161558
Q2FX34   17 1.47826 0.903563 0.161558
Q2FWV4   24 2.08696 3.07991 0.0107511
Q2FZ11   14 1.21739 0.903563 0.161558
Q2G141   14 1.21739 0.903563 0.161558
Q2FWF5   25 2.17391 3.07991 0.0107511
Q2FV34   19 1.65217 0.903563 0.161558
Q2FWQ0   25 2.17391 3.07991 0.0107511
Q2FV88   24 2.08696 3.07991 0.0107511
Q2G2P0   17 1.47826 0.903563 0.161558
Q2FYW8   23 2 3.07991 0.0107511
Q2G1W1   30 2.6087 3.07991 0.0107511
Q2FVC2   26 2.26087 3.07991 0.0107511
Q2G0D3   10 0.869565 -1.27278 0.943444
Q2FV89   27 2.34783 3.07991 0.0107511
Q2G1U2   18 1.56522 0.903563 0.161558
Q2FX32   9 0.782609 -1.27278 0.943444
Q2FXS7   10 0.869565 -1.27278 0.943444
Q2FVX1   5 0.434783 -1.27278 0.943444
Q2FVE0   8 0.695652 -1.27278 0.943444
Q2G270   23 2 3.07991 0.0107511
Q9EYW6   29 2.52174 3.07991 0.0107511
Q2FVB8   9 0.782609 -1.27278 0.943444
Q2FZT9   9 0.782609 -1.27278 0.943444
Q2G298   26 2.26087 3.07991 0.0107511
Q2FX49   16 1.3913 0.903563 0.161558
Q2G0Z0   18 1.56522 0.903563 0.161558
Q2FW39   35 3.04348 5.25625 0.000662855
Q2G252   16 1.3913 0.903563 0.161558
Q2G0A3   23 2 3.07991 0.0107511
Q2FYJ7   25 2.17391 3.07991 0.0107511
Q2FWT2   18 1.56522 0.903563 0.161558
Q2FWQ5   18 1.56522 0.903563 0.161558
Q2G2J7   14 1.21739 0.903563 0.161558
Q2FY75   9 0.782609 -1.27278 0.943444
Q2G106   26 2.26087 3.07991 0.0107511
Q2FVY3   20 1.73913 0.903563 0.161558
Q2FVP9   20 1.73913 0.903563 0.161558
Q2FW42   17 1.47826 0.903563 0.161558
Q2FUV9   25 2.17391 3.07991 0.0107511
Q2FVR7   32 2.78261 3.07991 0.0107511
Q2FZN1   26 2.26087 3.07991 0.0107511
Q2G2Q7   26 2.16667 3.07991 0.0107511
Q2G150   23 1.91667 0.903563 0.161558
Q2G081   23 1.91667 0.903563 0.161558
Q2FV45   26 2.16667 3.07991 0.0107511
Q2FX02   36 3 5.25625 0.000662855
P0A0Q4   14 1.16667 0.903563 0.161558
Q2G0L9   28 2.33333 3.07991 0.0107511
Q2FY04   28 2.33333 3.07991 0.0107511
Q2FV48   8 0.666667 -1.27278 0.943444
Q2FW64   23 1.91667 0.903563 0.161558
Q2FX63   22 1.83333 0.903563 0.161558
Q2G1T3   18 1.5 0.903563 0.161558
Q2G0K9   27 2.25 3.07991 0.0107511
Q2FZ00   15 1.25 0.903563 0.161558
Q2FVL9   23 1.91667 0.903563 0.161558
Q2FW33   20 1.66667 0.903563 0.161558
Q2FWT9   21 1.75 0.903563 0.161558
Q2FZF7   20 1.66667 0.903563 0.161558
Q2FWL1   24 2 3.07991 0.0107511
Q2FYS7   25 2.08333 3.07991 0.0107511
Q2FZX3   27 2.25 3.07991 0.0107511
Q2FXR0   10 0.833333 -1.27278 0.943444
Q2G2I9   25 2.08333 3.07991 0.0107511
Q2FWN1   3 0.25 -1.27278 0.943444
Q2G297   11 0.916667 -1.27278 0.943444
Q2FVA0   10 0.833333 -1.27278 0.943444
Q2FXX0   17 1.41667 0.903563 0.161558
Q2G2P4   19 1.58333 0.903563 0.161558
Q2G0P8   18 1.5 0.903563 0.161558
Q2FVN3   19 1.58333 0.903563 0.161558
Q2FXK7   27 2.25 3.07991 0.0107511
Q2FZF8   16 1.33333 0.903563 0.161558
Q2FWR0   23 1.91667 0.903563 0.161558
Q2FXL2   11 0.916667 -1.27278 0.943444
Q2FWA9   13 1.08333 0.903563 0.161558
Q2G282   26 2.16667 3.07991 0.0107511
Q9RQQ0   8 0.666667 -1.27278 0.943444
Q2FXD7   26 2.16667 3.07991 0.0107511
Q2FUY4   16 1.33333 0.903563 0.161558
Q2G2W4   9 0.75 -1.27278 0.943444
Q2FZF5   21 1.75 0.903563 0.161558
Q2FY42   15 1.25 0.903563 0.161558
Q2FUS3   11 0.916667 -1.27278 0.943444
Q2G2E7   9 0.75 -1.27278 0.943444
Q2G0S6   19 1.58333 0.903563 0.161558
Q2G0C2   10 0.833333 -1.27278 0.943444
Q2FWF8   17 1.41667 0.903563 0.161558
Q2G000   19 1.58333 0.903563 0.161558
Q2FWX2   25 2.08333 3.07991 0.0107511
Q2FZS2   22 1.83333 0.903563 0.161558
Q2FW16   23 1.91667 0.903563 0.161558
Q2FZI2   6 0.5 -1.27278 0.943444
Q2G1Q5   12 1 0.903563 0.161558
Q2G1A5   29 2.41667 3.07991 0.0107511
Q2G0P7   11 0.916667 -1.27278 0.943444
Q2FWV3   24 2 3.07991 0.0107511
Q2FW51   23 1.91667 0.903563 0.161558
Q2FVI4   41 3.41667 5.25625 0.000662855
Q2FVN7   26 2.16667 3.07991 0.0107511
Q2FWP9   23 1.91667 0.903563 0.161558
Q2FXT2   22 1.83333 0.903563 0.161558
P0A0F4   14 1.16667 0.903563 0.161558
Q2G126   31 2.58333 3.07991 0.0107511
Q2FW82   10 0.833333 -1.27278 0.943444
Q2FY44   16 1.33333 0.903563 0.161558
Q2G0N9   28 2.33333 3.07991 0.0107511
Q2G0Z9   9 0.75 -1.27278 0.943444
Q2FV81   29 2.41667 3.07991 0.0107511
Q2FYC4   18 1.5 0.903563 0.161558
Q2G178   24 2 3.07991 0.0107511
Q2G079   17 1.41667 0.903563 0.161558
Q2G2B7   25 2.08333 3.07991 0.0107511
Q2FVF5   26 2.16667 3.07991 0.0107511
Q2G2W2   18 1.5 0.903563 0.161558
Q2G1I2   27 2.25 3.07991 0.0107511
Q2G245   4 0.333333 -1.27278 0.943444
Q2G1H7   10 0.8 -1.27278 0.943444
Q2FWF1   22 1.76 0.903563 0.161558
Q2FZZ9   30 2.4 3.07991 0.0107511
Q2G1W3   19 1.52 0.903563 0.161558
Q2G204   25 2 3.07991 0.0107511
Q2G1H1   17 1.36 0.903563 0.161558
Q2FXK3   18 1.44 0.903563 0.161558
Q2G2H8   18 1.44 0.903563 0.161558
Q2FZP9   37 2.96 3.07991 0.0107511
Q2FWI2   27 2.16 3.07991 0.0107511
Q2FYZ6   8 0.64 -1.27278 0.943444
Q2FXS1   9 0.72 -1.27278 0.943444
Q2G200   35 2.8 3.07991 0.0107511
Q2G2L5   8 0.64 -1.27278 0.943444
Q2FY73   27 2.16 3.07991 0.0107511
Q2G177   10 0.8 -1.27278 0.943444
Q2G2F9   15 1.2 0.903563 0.161558
Q2FV27   21 1.68 0.903563 0.161558
Q2FZ56   30 2.4 3.07991 0.0107511
Q2FVF3   9 0.72 -1.27278 0.943444
Q2G0B6   19 1.52 0.903563 0.161558
Q2G2S5   22 1.76 0.903563 0.161558
Q2FW68   17 1.36 0.903563 0.161558
Q2FWX7   12 0.96 -1.27278 0.943444
Q2FWB6   22 1.76 0.903563 0.161558
Q2FXA9   29 2.32 3.07991 0.0107511
Q2FXP3   21 1.68 0.903563 0.161558
Q2FUX5   27 2.16 3.07991 0.0107511
Q2FZZ4   19 1.52 0.903563 0.161558
Q2FX98   23 1.84 0.903563 0.161558
Q2FV23   30 2.4 3.07991 0.0107511
Q2FUR1   16 1.28 0.903563 0.161558
Q2FY49   32 2.56 3.07991 0.0107511
Q2G017   20 1.6 0.903563 0.161558
Q2G2K9   16 1.28 0.903563 0.161558
Q2G2N9   21 1.68 0.903563 0.161558
Q2G0E9   9 0.72 -1.27278 0.943444
Q2FY19   27 2.16 3.07991 0.0107511
Q2G1E3   14 1.12 0.903563 0.161558
Q2FW17   21 1.68 0.903563 0.161558
Q2FWK9   28 2.24 3.07991 0.0107511
Q2G2Q6   26 2.08 3.07991 0.0107511
Q2G2Q5   25 2 3.07991 0.0107511
Q2G1U9   34 2.72 3.07991 0.0107511
Q2G299   15 1.2 0.903563 0.161558
Q2FX75   19 1.52 0.903563 0.161558
Q2G058   31 2.48 3.07991 0.0107511
Q2G0E3   13 1.04 0.903563 0.161558
Q2FYK0   15 1.2 0.903563 0.161558
Q2G2K6   15 1.2 0.903563 0.161558
Q2FYN0   21 1.68 0.903563 0.161558
Q2FVK7   13 1.04 0.903563 0.161558
Q2FX15   28 2.24 3.07991 0.0107511
Q2FVN9   9 0.72 -1.27278 0.943444
Q2FWX0   10 0.8 -1.27278 0.943444
Q2G143   31 2.48 3.07991 0.0107511
Q2G0C7   29 2.32 3.07991 0.0107511
Q2G0K6   18 1.44 0.903563 0.161558
Q2FZZ1   7 0.56 -1.27278 0.943444
Q2FV13   36 2.88 3.07991 0.0107511
Q2G128   12 0.96 -1.27278 0.943444
Q2FXU2   30 2.4 3.07991 0.0107511
Q2G2R4   19 1.52 0.903563 0.161558
Q2FXM1   19 1.52 0.903563 0.161558
Q8KQR1   19 1.52 0.903563 0.161558
Q2G2Q9   27 2.16 3.07991 0.0107511
Q2FVG9   9 0.72 -1.27278 0.943444
Q2FV56   6 0.48 -1.27278 0.943444
Q2FWG7   8 0.615385 -1.27278 0.943444
Q2G0T1   23 1.76923 0.903563 0.161558
Q2FXB9   11 0.846154 -1.27278 0.943444
Q2FZP3   13 1 0.903563 0.161558
Q2FZQ2   9 0.692308 -1.27278 0.943444
Q2FXS4   35 2.69231 3.07991 0.0107511
Q2FZ21   28 2.15385 3.07991 0.0107511
Q2G2X2   23 1.76923 0.903563 0.161558
Q2FZF6   22 1.69231 0.903563 0.161558
Q2FYA0   26 2 3.07991 0.0107511
Q2G2A9   8 0.615385 -1.27278 0.943444
Q2FYB9   26 2 3.07991 0.0107511
Q2FYI4   25 1.92308 0.903563 0.161558
Q2FYL4   30 2.30769 3.07991 0.0107511
Q2G1T0   11 0.846154 -1.27278 0.943444
Q2FXW7   26 2 3.07991 0.0107511
Q2FZA1   34 2.61538 3.07991 0.0107511
Q2FY76   16 1.23077 0.903563 0.161558
Q2FZ97   37 2.84615 3.07991 0.0107511
Q2G1I4   8 0.615385 -1.27278 0.943444
Q2FYQ6   10 0.769231 -1.27278 0.943444
Q2FXL6   23 1.76923 0.903563 0.161558
Q2G2G6   7 0.538462 -1.27278 0.943444
Q2FVH1   7 0.538462 -1.27278 0.943444
Q2FYA8   23 1.76923 0.903563 0.161558
Q2G2M5   34 2.61538 3.07991 0.0107511
Q2FV99   28 2.15385 3.07991 0.0107511
Q2G105   20 1.53846 0.903563 0.161558
Q2FW23   23 1.76923 0.903563 0.161558
Q2G012   15 1.15385 0.903563 0.161558
Q2G2V5   23 1.76923 0.903563 0.161558
Q2FW07   27 2.07692 3.07991 0.0107511
Q2G0F2   28 2.15385 3.07991 0.0107511
Q2FZC9   8 0.615385 -1.27278 0.943444
Q2FXE9   11 0.846154 -1.27278 0.943444
Q2FV47   24 1.84615 0.903563 0.161558
Q2G2Q8   29 2.23077 3.07991 0.0107511
Q2FYE7   15 1.15385 0.903563 0.161558
Q2FUT3   11 0.846154 -1.27278 0.943444
Q2G068   29 2.23077 3.07991 0.0107511
Q2G2D3   20 1.53846 0.903563 0.161558
Q2FYK4   26 2 3.07991 0.0107511
Q2FX36   27 2.07692 3.07991 0.0107511
Q2G0A4   9 0.692308 -1.27278 0.943444
Q2G080   11 0.846154 -1.27278 0.943444
Q2FUT1   16 1.23077 0.903563 0.161558
Q2FYH3   27 2.07692 3.07991 0.0107511
Q2FXA7   18 1.38462 0.903563 0.161558
Q2G2Y6   26 2 3.07991 0.0107511
Q2FY55   21 1.61538 0.903563 0.161558
Q2FY61   20 1.53846 0.903563 0.161558
Q2G0E2   29 2.23077 3.07991 0.0107511
Q2FVY1   24 1.84615 0.903563 0.161558
Q2FUV1   26 2 3.07991 0.0107511
Q2FUS9   26 2 3.07991 0.0107511
Q2G1A1   32 2.46154 3.07991 0.0107511
P60639   10 0.769231 -1.27278 0.943444
Q2FZE9   25 1.92308 0.903563 0.161558
Q2G1I9   16 1.23077 0.903563 0.161558
Q2FWN0   25 1.92308 0.903563 0.161558
Q2FZE3   31 2.38462 3.07991 0.0107511
Q93Q23   7 0.538462 -1.27278 0.943444
Q2FWE9   22 1.69231 0.903563 0.161558
Q2FUS1   10 0.769231 -1.27278 0.943444
Q2FVM5   32 2.46154 3.07991 0.0107511
Q2G2N7   12 0.923077 -1.27278 0.943444
Q2FWG0   11 0.846154 -1.27278 0.943444
Q2FXV7   8 0.615385 -1.27278 0.943444
Q2FW69   7 0.538462 -1.27278 0.943444
P0A0F8   16 1.23077 0.903563 0.161558
Q2G055   18 1.38462 0.903563 0.161558
Q2FV37   7 0.538462 -1.27278 0.943444
Q2G225   6 0.461538 -1.27278 0.943444
Q2FXG2   16 1.23077 0.903563 0.161558
Q2FY87   24 1.84615 0.903563 0.161558
Q2FWR7   35 2.69231 3.07991 0.0107511
Q2G1U6   20 1.53846 0.903563 0.161558
Q2G006   38 2.92308 3.07991 0.0107511
Q2G2I6   10 0.740741 -1.27278 0.943444
Q2FWS1   24 1.77778 0.903563 0.161558
Q2FYF5   22 1.62963 0.903563 0.161558
Q2G0F1   14 1.03704 0.903563 0.161558
Q2G0J2   14 1.03704 0.903563 0.161558
Q2FXE3   22 1.62963 0.903563 0.161558
Q2FYV8   30 2.22222 3.07991 0.0107511
Q2G1X6   24 1.77778 0.903563 0.161558
Q2FUP5   17 1.25926 0.903563 0.161558
Q2G1A4   10 0.740741 -1.27278 0.943444
Q2G0H9   26 1.92593 0.903563 0.161558
Q2G0M0   24 1.77778 0.903563 0.161558
Q2FYK6   33 2.44444 3.07991 0.0107511
Q2G023   31 2.2963 3.07991 0.0107511
Q2G0G2   79 5.85185 9.60895 2.49513e-06
Q2FXC0   27 2 3.07991 0.0107511
Q2FXF1   23 1.7037 0.903563 0.161558
Q2FW00   10 0.740741 -1.27278 0.943444
Q2G1E7   9 0.666667 -1.27278 0.943444
Q2FWE7   18 1.33333 0.903563 0.161558
Q2FY32   27 2 3.07991 0.0107511
Q2FUU0   26 1.92593 0.903563 0.161558
Q2FVU5   23 1.7037 0.903563 0.161558
Q2G062   16 1.18519 0.903563 0.161558
Q2FV26   13 0.962963 -1.27278 0.943444
Q2FW97   35 2.59259 3.07991 0.0107511
Q2FZY8   11 0.814815 -1.27278 0.943444
Q2G277   8 0.592593 -1.27278 0.943444
Q2G0V1   8 0.592593 -1.27278 0.943444
Q2FWJ3   27 2 3.07991 0.0107511
Q2G2J2   29 2.14815 3.07991 0.0107511
Q2FVB0   11 0.814815 -1.27278 0.943444
Q2G278   25 1.85185 0.903563 0.161558
Q2G107   27 2 3.07991 0.0107511
P0A0M9   33 2.44444 3.07991 0.0107511
Q2G067   10 0.740741 -1.27278 0.943444
Q2FV55   27 2 3.07991 0.0107511
Q2G1L3   21 1.55556 0.903563 0.161558
Q2G2R0   19 1.40741 0.903563 0.161558
Q2G2T3   18 1.33333 0.903563 0.161558
Q2FWA8   8 0.592593 -1.27278 0.943444
Q2G056   26 1.92593 0.903563 0.161558
Q2FWR1   17 1.25926 0.903563 0.161558
Q2FXP9   22 1.62963 0.903563 0.161558
Q2FZI4   10 0.740741 -1.27278 0.943444
Q2G2L7   28 2.07407 3.07991 0.0107511
Q2FVG1   8 0.592593 -1.27278 0.943444
Q2G1I7   42 3.11111 5.25625 0.000662855
Q2FVB6   13 0.962963 -1.27278 0.943444
Q2G001   31 2.2963 3.07991 0.0107511
Q2FUX3   28 2.07407 3.07991 0.0107511
Q2G1Q9   20 1.48148 0.903563 0.161558
Q2G2S9   31 2.2963 3.07991 0.0107511
Q2FXZ8   14 1.03704 0.903563 0.161558
Q2FZI7   21 1.55556 0.903563 0.161558
Q2FUS6   33 2.44444 3.07991 0.0107511
Q2FUZ6   24 1.77778 0.903563 0.161558
Q2FYQ9   19 1.40741 0.903563 0.161558
Q2FYS8   26 1.92593 0.903563 0.161558
Q2FYS6   13 0.962963 -1.27278 0.943444
Q2FZG6   34 2.51852 3.07991 0.0107511
Q2G1L9   6 0.444444 -1.27278 0.943444
Q2FXT3   24 1.77778 0.903563 0.161558
Q2FZN9   32 2.37037 3.07991 0.0107511
Q2FW20   22 1.62963 0.903563 0.161558
Q2G0H3   31 2.2963 3.07991 0.0107511
Q2FV98   27 2 3.07991 0.0107511
Q2FXR7   21 1.55556 0.903563 0.161558
Q2G1T4   37 2.74074 3.07991 0.0107511
Q2FW38   31 2.2963 3.07991 0.0107511
Q2G2P6   17 1.25926 0.903563 0.161558
Q2FVL7   24 1.77778 0.903563 0.161558
Q2FVY2   33 2.44444 3.07991 0.0107511
Q2FYZ0   20 1.48148 0.903563 0.161558
Q2FYW2   11 0.814815 -1.27278 0.943444
P60643   9 0.666667 -1.27278 0.943444
Q2G265   29 2.14815 3.07991 0.0107511
Q2FV42   12 0.888889 -1.27278 0.943444
Q2FXN0   11 0.814815 -1.27278 0.943444
Q2G2D9   9 0.666667 -1.27278 0.943444
Q2FV75   20 1.48148 0.903563 0.161558
Q2FYE0   16 1.18519 0.903563 0.161558
Q2FX03   7 0.518519 -1.27278 0.943444
Q2FX89   24 1.77778 0.903563 0.161558
Q2FX43   21 1.55556 0.903563 0.161558
Q2FV69   14 1 0.903563 0.161558
P72360   12 0.857143 -1.27278 0.943444
Q2FVQ1   31 2.21429 3.07991 0.0107511
Q2FYG7   28 2 3.07991 0.0107511
Q2G1J8   8 0.571429 -1.27278 0.943444
Q2FW77   9 0.642857 -1.27278 0.943444
Q2FWI4   23 1.64286 0.903563 0.161558
Q2FX62   27 1.92857 0.903563 0.161558
Q2G0U6   39 2.78571 3.07991 0.0107511
Q2G0P2   25 1.78571 0.903563 0.161558
Q2G0B8   31 2.21429 3.07991 0.0107511
Q2FVL3   8 0.571429 -1.27278 0.943444
Q2G1K8   26 1.85714 0.903563 0.161558
Q2G2R9   24 1.71429 0.903563 0.161558
Q2G2I3   10 0.714286 -1.27278 0.943444
Q2FY56   8 0.571429 -1.27278 0.943444
Q2G0B1   16 1.14286 0.903563 0.161558
Q2G1T1   26 1.85714 0.903563 0.161558
Q2FVX5   8 0.571429 -1.27278 0.943444
Q2G0H8   15 1.07143 0.903563 0.161558
Q2FVT3   24 1.71429 0.903563 0.161558
Q2FWF6   25 1.78571 0.903563 0.161558
Q2FWZ6   29 2.07143 3.07991 0.0107511
Q2FZ77   33 2.35714 3.07991 0.0107511
Q2G0H0   21 1.5 0.903563 0.161558
Q2G2G7   36 2.57143 3.07991 0.0107511
Q2G117   19 1.35714 0.903563 0.161558
Q2FXG9   22 1.57143 0.903563 0.161558
Q2FWE4   29 2.07143 3.07991 0.0107511
Q2FUS0   31 2.21429 3.07991 0.0107511
Q2FWR3   12 0.857143 -1.27278 0.943444
Q2FYA9   28 2 3.07991 0.0107511
Q2G0Y5   31 2.21429 3.07991 0.0107511
Q2FZZ8   39 2.78571 3.07991 0.0107511
Q2G1Z6   14 1 0.903563 0.161558
Q2FX53   20 1.42857 0.903563 0.161558
Q2FZC4   22 1.57143 0.903563 0.161558
Q2FUS5   15 1.07143 0.903563 0.161558
Q2G1R0   11 0.785714 -1.27278 0.943444
Q2G0D5   9 0.642857 -1.27278 0.943444
Q2FY18   9 0.642857 -1.27278 0.943444
Q2FYH8   7 0.5 -1.27278 0.943444
Q2G1F2   25 1.78571 0.903563 0.161558
Q2G0Q5   40 2.85714 3.07991 0.0107511
Q2FVR2   23 1.64286 0.903563 0.161558
Q2FZE7   22 1.57143 0.903563 0.161558
Q2G0I0   21 1.5 0.903563 0.161558
Q2G0R1   23 1.64286 0.903563 0.161558
Q2G0L7   28 2 3.07991 0.0107511
Q2FWI1   23 1.64286 0.903563 0.161558
Q2G0F7   9 0.642857 -1.27278 0.943444
Q2FXY3   26 1.85714 0.903563 0.161558
P0A084   37 2.64286 3.07991 0.0107511
Q2G0G5   24 1.71429 0.903563 0.161558
Q2FZE5   10 0.714286 -1.27278 0.943444
Q2G0A2   11 0.785714 -1.27278 0.943444
Q2FVE8   8 0.571429 -1.27278 0.943444
Q2G2M8   40 2.85714 3.07991 0.0107511
Q2FYH7   12 0.857143 -1.27278 0.943444
Q2FVR8   26 1.85714 0.903563 0.161558
Q2FZU9   35 2.5 3.07991 0.0107511
Q2FYX7   19 1.35714 0.903563 0.161558
Q2G280   31 2.21429 3.07991 0.0107511
Q2FVG5   26 1.85714 0.903563 0.161558
Q2FWX1   28 2 3.07991 0.0107511
Q2FVB3   12 0.857143 -1.27278 0.943444
Q2G2A1   31 2.21429 3.07991 0.0107511
Q2G1W7   27 1.92857 0.903563 0.161558
Q2FW36   11 0.785714 -1.27278 0.943444
P31337   22 1.57143 0.903563 0.161558
Q2FXB8   10 0.714286 -1.27278 0.943444
Q2G2F3   39 2.78571 3.07991 0.0107511
Q2FYM7   6 0.428571 -1.27278 0.943444
Q2FYB2   28 2 3.07991 0.0107511
Q2G2E2   22 1.51724 0.903563 0.161558
Q2G2G9   17 1.17241 0.903563 0.161558
Q2FVC5   27 1.86207 0.903563 0.161558
Q2G0T3   23 1.58621 0.903563 0.161558
Q2G074   9 0.62069 -1.27278 0.943444
Q2G016   23 1.58621 0.903563 0.161558
Q2G0G4   32 2.2069 3.07991 0.0107511
Q2G2K1   29 2 3.07991 0.0107511
Q2FXE1   18 1.24138 0.903563 0.161558
Q2FWD2   21 1.44828 0.903563 0.161558
Q2G1Q0   34 2.34483 3.07991 0.0107511
Q2G073   11 0.758621 -1.27278 0.943444
Q2G1T7   23 1.58621 0.903563 0.161558
Q2FVI3   28 1.93103 0.903563 0.161558
Q2FZ93   16 1.10345 0.903563 0.161558
Q2FVQ7   26 1.7931 0.903563 0.161558
Q2G2B9   11 0.758621 -1.27278 0.943444
Q2FZN5   9 0.62069 -1.27278 0.943444
Q2FY72   32 2.2069 3.07991 0.0107511
Q2G0A0   30 2.06897 3.07991 0.0107511
Q2FZQ8   9 0.62069 -1.27278 0.943444
Q2FXP1   26 1.7931 0.903563 0.161558
P0A0B7   35 2.41379 3.07991 0.0107511
Q2FYW0   23 1.58621 0.903563 0.161558
Q2G230   24 1.65517 0.903563 0.161558
Q2G0H5   28 1.93103 0.903563 0.161558
Q2G0B7   27 1.86207 0.903563 0.161558
Q2G131   12 0.827586 -1.27278 0.943444
Q2G0Y4   28 1.93103 0.903563 0.161558
Q2G2L0   27 1.86207 0.903563 0.161558
Q2G101   24 1.65517 0.903563 0.161558
Q2G036   26 1.7931 0.903563 0.161558
Q2FXN3   9 0.62069 -1.27278 0.943444
Q2FWY2   22 1.51724 0.903563 0.161558
Q2FXK6   30 2.06897 3.07991 0.0107511
Q2G2Y3   36 2.48276 3.07991 0.0107511
Q2G1P8   29 2 3.07991 0.0107511
Q2G0N7   26 1.7931 0.903563 0.161558
Q2FW43   22 1.51724 0.903563 0.161558
Q2G2N4   20 1.37931 0.903563 0.161558
Q2FW59   29 2 3.07991 0.0107511
Q2G1V0   9 0.62069 -1.27278 0.943444
Q2G010   28 1.93103 0.903563 0.161558
Q2FWJ4   8 0.551724 -1.27278 0.943444
Q2FUR3   34 2.34483 3.07991 0.0107511
Q2FXE4   21 1.44828 0.903563 0.161558
Q2FY36   24 1.65517 0.903563 0.161558
Q2G1Q7   37 2.55172 3.07991 0.0107511
Q2FX09   20 1.37931 0.903563 0.161558
Q2G0Z1   33 2.27586 3.07991 0.0107511
Q2FWJ1   33 2.27586 3.07991 0.0107511
Q2FUT4   23 1.58621 0.903563 0.161558
Q2FYI1   26 1.7931 0.903563 0.161558
Q2FXQ8   27 1.86207 0.903563 0.161558
Q2FUZ0   36 2.48276 3.07991 0.0107511
P0A086   34 2.34483 3.07991 0.0107511
Q2FZM0   11 0.758621 -1.27278 0.943444
Q2FXL3   33 2.27586 3.07991 0.0107511
Q2G2K7   12 0.827586 -1.27278 0.943444
Q2FVL1   12 0.827586 -1.27278 0.943444
Q2FW21   18 1.24138 0.903563 0.161558
Q2G201   34 2.34483 3.07991 0.0107511
Q2FVV6   20 1.37931 0.903563 0.161558
Q2FV03   29 2 3.07991 0.0107511
Q2G2T2   11 0.758621 -1.27278 0.943444
Q2FZ44   23 1.58621 0.903563 0.161558
Q2G1N7   23 1.58621 0.903563 0.161558
Q2G172   10 0.689655 -1.27278 0.943444
Q2G208   18 1.24138 0.903563 0.161558
Q2FZR7   11 0.758621 -1.27278 0.943444
Q2G2K2   16 1.10345 0.903563 0.161558
Q2FVA4   28 1.93103 0.903563 0.161558
Q2G0F5   10 0.689655 -1.27278 0.943444
Q2G0X0   32 2.2069 3.07991 0.0107511
Q2FXU0   27 1.86207 0.903563 0.161558
Q2FXX9   29 2 3.07991 0.0107511
Q2G2K8   25 1.72414 0.903563 0.161558
Q2G0X1   29 1.93333 0.903563 0.161558
Q2FXI8   23 1.53333 0.903563 0.161558
Q2G0L1   35 2.33333 3.07991 0.0107511
Q2FX07   18 1.2 0.903563 0.161558
Q2G139   40 2.66667 3.07991 0.0107511
Q2FUV5   43 2.86667 3.07991 0.0107511
Q2FVD0   26 1.73333 0.903563 0.161558
Q2FX10   10 0.666667 -1.27278 0.943444
Q2G1W5   33 2.2 3.07991 0.0107511
Q2G1Y7   31 2.06667 3.07991 0.0107511
Q2G190   43 2.86667 3.07991 0.0107511
Q2FV59   12 0.8 -1.27278 0.943444
Q2FZS3   26 1.73333 0.903563 0.161558
Q2FX90   26 1.73333 0.903563 0.161558
Q2FW85   10 0.666667 -1.27278 0.943444
Q2FZ65   30 2 3.07991 0.0107511
Q2FXJ7   30 2 3.07991 0.0107511
Q2FVW2   17 1.13333 0.903563 0.161558
Q2G0H4   29 1.93333 0.903563 0.161558
Q2FVV4   11 0.733333 -1.27278 0.943444
Q2FUR9   11 0.733333 -1.27278 0.943444
Q2FW06   31 2.06667 3.07991 0.0107511
Q2FY84   18 1.2 0.903563 0.161558
Q2G132   32 2.13333 3.07991 0.0107511
Q2G0C9   31 2.06667 3.07991 0.0107511
Q2G2N1   10 0.666667 -1.27278 0.943444
Q2FVF2   10 0.666667 -1.27278 0.943444
Q2FZ30   19 1.26667 0.903563 0.161558
Q2FXX8   40 2.66667 3.07991 0.0107511
Q2FZX6   14 0.933333 -1.27278 0.943444
Q2G1Z2   10 0.666667 -1.27278 0.943444
Q2G0G7   30 2 3.07991 0.0107511
Q2FV53   36 2.4 3.07991 0.0107511
Q2FV28   28 1.86667 0.903563 0.161558
Q2G097   31 2.06667 3.07991 0.0107511
Q2FZC5   27 1.8 0.903563 0.161558
Q2FY77   22 1.46667 0.903563 0.161558
Q2FVA9   24 1.6 0.903563 0.161558
Q2G2W5   16 1.06667 0.903563 0.161558
Q2FX97   25 1.66667 0.903563 0.161558
Q2G1F3   31 2.06667 3.07991 0.0107511
Q2FYU1   21 1.4 0.903563 0.161558
Q2FUP6   19 1.26667 0.903563 0.161558
Q2G2U7   15 1 0.903563 0.161558
Q2FY09   36 2.4 3.07991 0.0107511
Q2G1J6   26 1.73333 0.903563 0.161558
Q2G059   31 2.06667 3.07991 0.0107511
Q2FVK5   8 0.533333 -1.27278 0.943444
Q2G0H7   28 1.86667 0.903563 0.161558
Q2FWN2   9 0.6 -1.27278 0.943444
Q2FYV7   37 2.46667 3.07991 0.0107511
Q2G236   22 1.46667 0.903563 0.161558
Q2FZR6   11 0.733333 -1.27278 0.943444
Q2G1P9   32 2.13333 3.07991 0.0107511
Q2G0R9   26 1.73333 0.903563 0.161558
Q2FUZ9   24 1.6 0.903563 0.161558
Q2FVP2   26 1.73333 0.903563 0.161558
Q2FXC8   35 2.33333 3.07991 0.0107511
Q2FVC4   27 1.8 0.903563 0.161558
Q2FZ29   34 2.26667 3.07991 0.0107511
Q2FYR8   28 1.80645 0.903563 0.161558
Q2FY23   28 1.80645 0.903563 0.161558
Q2G0D4   32 2.06452 3.07991 0.0107511
Q2FZ38   26 1.67742 0.903563 0.161558
Q2FXH1   11 0.709677 -1.27278 0.943444
Q2FXZ9   17 1.09677 0.903563 0.161558
Q2G1V3   10 0.645161 -1.27278 0.943444
Q2FVZ0   11 0.709677 -1.27278 0.943444
Q2FV95   7 0.451613 -1.27278 0.943444
Q2G196   20 1.29032 0.903563 0.161558
Q2FZ61   33 2.12903 3.07991 0.0107511
Q2FW27   28 1.80645 0.903563 0.161558
Q2FWH2   13 0.83871 -1.27278 0.943444
Q2FZQ9   11 0.709677 -1.27278 0.943444
Q2FWQ9   30 1.93548 0.903563 0.161558
Q2G1N5   11 0.709677 -1.27278 0.943444
Q2FZP8   10 0.645161 -1.27278 0.943444
Q2FXC2   38 2.45161 3.07991 0.0107511
Q2G0X9   25 1.6129 0.903563 0.161558
Q2FX08   12 0.774194 -1.27278 0.943444
Q2FUV2   35 2.25806 3.07991 0.0107511
Q2FZT8   26 1.67742 0.903563 0.161558
Q2G2N2   7 0.451613 -1.27278 0.943444
Q2G0M1   28 1.80645 0.903563 0.161558
Q2FVX8   34 2.19355 3.07991 0.0107511
Q2G220   28 1.80645 0.903563 0.161558
Q2FW37   33 2.12903 3.07991 0.0107511
Q2G203   27 1.74194 0.903563 0.161558
Q2FY89   21 1.35484 0.903563 0.161558
Q2G1K7   34 2.19355 3.07991 0.0107511
Q2G013   8 0.516129 -1.27278 0.943444
Q2FV91   13 0.83871 -1.27278 0.943444
Q2FW92   43 2.77419 3.07991 0.0107511
Q2G1U5   28 1.80645 0.903563 0.161558
Q2G2A6   30 1.93548 0.903563 0.161558
Q2G0G9   28 1.80645 0.903563 0.161558
P0A088   26 1.67742 0.903563 0.161558
Q2G0B4   12 0.774194 -1.27278 0.943444
Q2G0X7   35 2.25806 3.07991 0.0107511
Q2G0S0   22 1.41935 0.903563 0.161558
Q2FW12   31 2 3.07991 0.0107511
Q2G0J7   25 1.6129 0.903563 0.161558
Q2FW76   11 0.709677 -1.27278 0.943444
Q2G1Z7   22 1.41935 0.903563 0.161558
Q2G2S1   37 2.3871 3.07991 0.0107511
Q2G1B1   44 2.83871 3.07991 0.0107511
Q2FVP3   14 0.903226 -1.27278 0.943444
Q2G1V1   29 1.87097 0.903563 0.161558
Q2G1H8   35 2.25806 3.07991 0.0107511
Q2G149   42 2.70968 3.07991 0.0107511
Q2FXC7   28 1.80645 0.903563 0.161558
Q2G019   30 1.93548 0.903563 0.161558
Q2FWL6   29 1.87097 0.903563 0.161558
Q2G199   11 0.709677 -1.27278 0.943444
Q2FY41   15 0.967742 -1.27278 0.943444
Q2FX33   32 2.06452 3.07991 0.0107511
Q2G181   31 2 3.07991 0.0107511
Q2FVT1   10 0.645161 -1.27278 0.943444
Q2G0Z5   25 1.6129 0.903563 0.161558
Q2FZC7   30 1.93548 0.903563 0.161558
Q2G1U0   24 1.54839 0.903563 0.161558
Q2FW18   24 1.54839 0.903563 0.161558
Q2G0H1   30 1.93548 0.903563 0.161558
Q2FX22   17 1.09677 0.903563 0.161558
Q2G157   29 1.87097 0.903563 0.161558
Q2G2J5   22 1.41935 0.903563 0.161558
Q2FZH9   12 0.774194 -1.27278 0.943444
Q2FZA6   9 0.580645 -1.27278 0.943444
Q2G1N6   10 0.645161 -1.27278 0.943444
Q2FVR4   23 1.48387 0.903563 0.161558
Q2FY13   34 2.19355 3.07991 0.0107511
Q2G025   26 1.67742 0.903563 0.161558
Q2FV36   10 0.645161 -1.27278 0.943444
Q2G0W9   31 2 3.07991 0.0107511
Q2G0L0   29 1.87097 0.903563 0.161558
Q2FUR2   30 1.93548 0.903563 0.161558
Q2FVJ9   41 2.64516 3.07991 0.0107511
Q2G1S8   31 1.9375 0.903563 0.161558
Q2FVJ5   35 2.1875 3.07991 0.0107511
Q2FZ39   24 1.5 0.903563 0.161558
Q2FWP6   18 1.125 0.903563 0.161558
Q2FVB4   31 1.9375 0.903563 0.161558
Q2G0V7   22 1.375 0.903563 0.161558
Q2FUV4   34 2.125 3.07991 0.0107511
Q2FYG5   23 1.4375 0.903563 0.161558
Q2FW71   10 0.625 -1.27278 0.943444
Q2FZB1   30 1.875 0.903563 0.161558
Q2G0Y9   27 1.6875 0.903563 0.161558
Q2G0X4   32 2 3.07991 0.0107511
Q2FZL2   32 2 3.07991 0.0107511
Q2FVS1   32 2 3.07991 0.0107511
Q2G099   21 1.3125 0.903563 0.161558
Q2FZN0   20 1.25 0.903563 0.161558
Q2FZ50   17 1.0625 0.903563 0.161558
Q2G0X8   31 1.9375 0.903563 0.161558
Q2G167   26 1.625 0.903563 0.161558
Q2G086   22 1.375 0.903563 0.161558
Q2G0D0   36 2.25 3.07991 0.0107511
Q2FWG3   27 1.6875 0.903563 0.161558
Q2G228   35 2.1875 3.07991 0.0107511
Q2FWW8   20 1.25 0.903563 0.161558
Q2FYL0   25 1.5625 0.903563 0.161558
Q2FXX2   27 1.6875 0.903563 0.161558
Q2G0C4   10 0.625 -1.27278 0.943444
Q2FZA2   25 1.5625 0.903563 0.161558
Q2FWL0   40 2.5 3.07991 0.0107511
Q2FUY9   35 2.1875 3.07991 0.0107511
Q2G0T8   43 2.6875 3.07991 0.0107511
Q2FWK0   26 1.625 0.903563 0.161558
Q2G0D9   39 2.4375 3.07991 0.0107511
Q2FZF3   22 1.375 0.903563 0.161558
Q2FZ17   36 2.25 3.07991 0.0107511
Q2G0T6   36 2.25 3.07991 0.0107511
Q2G140   10 0.625 -1.27278 0.943444
Q2G2F2   7 0.4375 -1.27278 0.943444
Q2FXG0   32 2 3.07991 0.0107511
Q2FWR4   27 1.6875 0.903563 0.161558
Q2G195   20 1.25 0.903563 0.161558
Q2FVY4   37 2.3125 3.07991 0.0107511
Q2G1I6   26 1.625 0.903563 0.161558
Q2FVD5   22 1.375 0.903563 0.161558
Q2FZM1   32 2 3.07991 0.0107511
Q2FVG0   21 1.3125 0.903563 0.161558
Q2FZM7   36 2.25 3.07991 0.0107511
Q2FZB2   27 1.6875 0.903563 0.161558
Q2G287   22 1.375 0.903563 0.161558
Q2FWG4   13 0.8125 -1.27278 0.943444
Q2G2B3   10 0.625 -1.27278 0.943444
Q2FY48   17 1.0625 0.903563 0.161558
Q9ZNI1   27 1.6875 0.903563 0.161558
Q2FV94   28 1.75 0.903563 0.161558
Q2G2X5   12 0.75 -1.27278 0.943444
Q2FVX6   25 1.5625 0.903563 0.161558
Q2G060   17 1.0625 0.903563 0.161558
Q2FVG2   13 0.8125 -1.27278 0.943444
Q2G1Q1   32 2 3.07991 0.0107511
Q2G1F1   30 1.875 0.903563 0.161558
Q2FXC5   29 1.8125 0.903563 0.161558
Q2G2B0   9 0.5625 -1.27278 0.943444
Q2FXR6   12 0.75 -1.27278 0.943444
Q2FXE0   24 1.5 0.903563 0.161558
Q2FUY3   32 2 3.07991 0.0107511
Q2G1S6   40 2.5 3.07991 0.0107511
Q2FVE9   8 0.5 -1.27278 0.943444
Q2FVU7   23 1.4375 0.903563 0.161558
Q2FVM7   21 1.3125 0.903563 0.161558
Q2FVU6   11 0.6875 -1.27278 0.943444
Q2FVA1   27 1.6875 0.903563 0.161558
Q2FWB8   31 1.9375 0.903563 0.161558
Q2FYR5   23 1.4375 0.903563 0.161558
Q2G261   26 1.625 0.903563 0.161558
Q2G264   41 2.5625 3.07991 0.0107511
Q2G0U4   19 1.1875 0.903563 0.161558
Q2G226   11 0.6875 -1.27278 0.943444
Q2FZT7   24 1.5 0.903563 0.161558
Q2FXJ4   17 1.0625 0.903563 0.161558
Q2G047   22 1.375 0.903563 0.161558
Q2FWD9   25 1.5625 0.903563 0.161558
Q2FZH2   23 1.4375 0.903563 0.161558
Q2G044   15 0.9375 -1.27278 0.943444
Q2FVZ8   12 0.75 -1.27278 0.943444
Q2G1C5   9 0.5625 -1.27278 0.943444
Q2G1Z1   15 0.9375 -1.27278 0.943444
Q2G135   24 1.5 0.903563 0.161558
Q2FVE5   31 1.9375 0.903563 0.161558
Q2FZ70   36 2.25 3.07991 0.0107511
Q2G2A0   30 1.875 0.903563 0.161558
Q2G224   27 1.63636 0.903563 0.161558
P0A0K3   30 1.81818 0.903563 0.161558
Q2G1A8   28 1.69697 0.903563 0.161558
Q2G1P5   11 0.666667 -1.27278 0.943444
Q2FV93   12 0.727273 -1.27278 0.943444
Q2FXC4   31 1.87879 0.903563 0.161558
Q2FY74   22 1.33333 0.903563 0.161558
Q2G1M1   28 1.69697 0.903563 0.161558
Q9EZ11   29 1.75758 0.903563 0.161558
Q2FZB3   31 1.87879 0.903563 0.161558
Q2G1V2   28 1.69697 0.903563 0.161558
Q2FVM8   13 0.787879 -1.27278 0.943444
Q2FVR1   30 1.81818 0.903563 0.161558
Q2FXC3   35 2.12121 3.07991 0.0107511
Q2FUV6   36 2.18182 3.07991 0.0107511
Q2G1D7   28 1.69697 0.903563 0.161558
Q2FXR2   31 1.87879 0.903563 0.161558
Q2FW83   11 0.666667 -1.27278 0.943444
Q2G2X7   27 1.63636 0.903563 0.161558
Q2FVM4   9 0.545455 -1.27278 0.943444
P0A0J3   25 1.51515 0.903563 0.161558
Q2G2L8   20 1.21212 0.903563 0.161558
Q2FZ27   34 2.06061 3.07991 0.0107511
Q2FZ53   28 1.69697 0.903563 0.161558
Q2G154   31 1.87879 0.903563 0.161558
Q2FZS4   11 0.666667 -1.27278 0.943444
Q2FYQ5   8 0.484848 -1.27278 0.943444
Q2FZL6   25 1.51515 0.903563 0.161558
Q2FWB9   28 1.69697 0.903563 0.161558
Q2FUQ4   29 1.75758 0.903563 0.161558
Q2G293   41 2.48485 3.07991 0.0107511
Q2FZS5   32 1.93939 0.903563 0.161558
Q2FYP9   10 0.606061 -1.27278 0.943444
Q2G0K7   28 1.69697 0.903563 0.161558
Q2FVV2   22 1.33333 0.903563 0.161558
Q2FVN0   28 1.69697 0.903563 0.161558
Q2FX00   32 1.93939 0.903563 0.161558
Q2G1I0   14 0.848485 -1.27278 0.943444
Q2FXI2   28 1.69697 0.903563 0.161558
Q2G2X1   14 0.848485 -1.27278 0.943444
Q2FYG6   17 1.0303 0.903563 0.161558
Q2FXH0   28 1.69697 0.903563 0.161558
Q2FXU7   30 1.81818 0.903563 0.161558
Q2G170   27 1.63636 0.903563 0.161558
Q2FVQ9   31 1.87879 0.903563 0.161558
Q2FWV2   32 1.93939 0.903563 0.161558
Q2FVI5   12 0.727273 -1.27278 0.943444
Q2FUW0   32 1.93939 0.903563 0.161558
Q2FXB7   29 1.75758 0.903563 0.161558
Q2G0J8   33 2 3.07991 0.0107511
Q2FXB5   27 1.63636 0.903563 0.161558
Q2FYE9   7 0.424242 -1.27278 0.943444
Q2FVE2   19 1.15152 0.903563 0.161558
Q2G2V6   31 1.87879 0.903563 0.161558
O08387   15 0.909091 -1.27278 0.943444
Q2FZ14   29 1.75758 0.903563 0.161558
Q2FXW3   24 1.45455 0.903563 0.161558
Q2FYQ8   26 1.57576 0.903563 0.161558
Q2G2D6   26 1.57576 0.903563 0.161558
Q2G2T7   29 1.75758 0.903563 0.161558
Q2FYP8   13 0.787879 -1.27278 0.943444
Q2FZ25   29 1.75758 0.903563 0.161558
Q2FY65   41 2.48485 3.07991 0.0107511
Q2G2T1   18 1.09091 0.903563 0.161558
Q2G1N0   12 0.727273 -1.27278 0.943444
Q2G110   14 0.848485 -1.27278 0.943444
Q2G1E1   24 1.45455 0.903563 0.161558
Q2G2F1   33 2 3.07991 0.0107511
Q2FXE8   26 1.57576 0.903563 0.161558
Q2FZ06   27 1.63636 0.903563 0.161558
Q2FVH2   10 0.606061 -1.27278 0.943444
Q2FYV6   38 2.30303 3.07991 0.0107511
Q2FZJ3   34 2 3.07991 0.0107511
Q2G095   30 1.76471 0.903563 0.161558
Q2G2Y0   34 2 3.07991 0.0107511
Q2G2W3   29 1.70588 0.903563 0.161558
Q2FY07   25 1.47059 0.903563 0.161558
Q2FXW8   36 2.11765 3.07991 0.0107511
Q2FUR6   30 1.76471 0.903563 0.161558
Q2FVW6   12 0.705882 -1.27278 0.943444
Q2G1X0   20 1.17647 0.903563 0.161558
Q2G1F6   11 0.647059 -1.27278 0.943444
Q2FVK8   24 1.41176 0.903563 0.161558
Q2G158   22 1.29412 0.903563 0.161558
Q2G118   19 1.11765 0.903563 0.161558
Q2G077   10 0.588235 -1.27278 0.943444
Q2G0E0   35 2.05882 3.07991 0.0107511
Q2G263   48 2.82353 3.07991 0.0107511
Q2FUU1   21 1.23529 0.903563 0.161558
Q2G1X7   36 2.11765 3.07991 0.0107511
Q2G1C0   37 2.17647 3.07991 0.0107511
Q2FVB9   12 0.705882 -1.27278 0.943444
Q2G273   29 1.70588 0.903563 0.161558
Q53726   27 1.58824 0.903563 0.161558
Q2G2W9   32 1.88235 0.903563 0.161558
Q2FZ22   40 2.35294 3.07991 0.0107511
Q2G2U1   41 2.41176 3.07991 0.0107511
Q2FXW6   20 1.17647 0.903563 0.161558
Q2G0P9   10 0.588235 -1.27278 0.943444
Q2FYE3   36 2.11765 3.07991 0.0107511
Q2FXU3   35 2.05882 3.07991 0.0107511
Q2G052   36 2.11765 3.07991 0.0107511
Q2FZM6   28 1.64706 0.903563 0.161558
Q2FX25   20 1.17647 0.903563 0.161558
Q2FX05   35 2.05882 3.07991 0.0107511
Q2G1P2   10 0.588235 -1.27278 0.943444
Q2G2C4   37 2.17647 3.07991 0.0107511
Q2G165   8 0.470588 -1.27278 0.943444
Q2FXK8   7 0.411765 -1.27278 0.943444
Q2FWP1   26 1.52941 0.903563 0.161558
Q2FVU1   9 0.529412 -1.27278 0.943444
Q2FZ78   27 1.58824 0.903563 0.161558
Q2G0P0   38 2.23529 3.07991 0.0107511
Q2FXX3   11 0.647059 -1.27278 0.943444
Q2FVX2   35 2.05882 3.07991 0.0107511
Q2G0Q7   26 1.52941 0.903563 0.161558
Q2FXS6   26 1.52941 0.903563 0.161558
Q2FUZ1   29 1.70588 0.903563 0.161558
Q2FZ87   28 1.64706 0.903563 0.161558
Q2FXF4   19 1.11765 0.903563 0.161558
Q2G1G4   19 1.11765 0.903563 0.161558
Q2FWE6   29 1.70588 0.903563 0.161558
Q2G2U2   29 1.70588 0.903563 0.161558
Q2FY17   24 1.41176 0.903563 0.161558
Q2FVU3   21 1.23529 0.903563 0.161558
Q2FVK1   18 1.05882 0.903563 0.161558
Q2G0K5   34 2 3.07991 0.0107511
Q2G2X8   27 1.58824 0.903563 0.161558
Q2FYZ7   32 1.88235 0.903563 0.161558
Q2FWG1   27 1.58824 0.903563 0.161558
Q2G1Q6   26 1.52941 0.903563 0.161558
Q2G2X9   31 1.82353 0.903563 0.161558
Q2FWN9   18 1.05882 0.903563 0.161558
Q2FYZ2   30 1.76471 0.903563 0.161558
Q2FZJ1   31 1.82353 0.903563 0.161558
Q2G002   22 1.29412 0.903563 0.161558
Q2FVL4   29 1.70588 0.903563 0.161558
Q2G2M7   33 1.94118 0.903563 0.161558
Q2FWH6   33 1.94118 0.903563 0.161558
Q2FXQ3   35 2.05882 3.07991 0.0107511
Q2G129   8 0.470588 -1.27278 0.943444
Q7BHL7   36 2.11765 3.07991 0.0107511
Q2FZ71   29 1.70588 0.903563 0.161558
Q2FZ88   30 1.71429 0.903563 0.161558
Q2FV22   40 2.28571 3.07991 0.0107511
Q2FYM3   33 1.88571 0.903563 0.161558
Q2FY06   31 1.77143 0.903563 0.161558
Q2FXB0   21 1.2 0.903563 0.161558
Q2FX87   27 1.54286 0.903563 0.161558
Q2FZ33   33 1.88571 0.903563 0.161558
Q2G0J1   39 2.22857 3.07991 0.0107511
Q2FUT7   37 2.11429 3.07991 0.0107511
Q2FZH1   32 1.82857 0.903563 0.161558
Q2FVX3   42 2.4 3.07991 0.0107511
Q2FWC6   33 1.88571 0.903563 0.161558
Q2FXN6   30 1.71429 0.903563 0.161558
Q2FY79   33 1.88571 0.903563 0.161558
Q2FZ23   25 1.42857 0.903563 0.161558
Q2FVF1   22 1.25714 0.903563 0.161558
Q2FWM5   25 1.42857 0.903563 0.161558
Q2G061   39 2.22857 3.07991 0.0107511
Q2FWL7   17 0.971429 -1.27278 0.943444
Q2FVK3   19 1.08571 0.903563 0.161558
Q2FX19   21 1.2 0.903563 0.161558
Q2G2U6   32 1.82857 0.903563 0.161558
Q2G1S5   36 2.05714 3.07991 0.0107511
Q2FVS9   34 1.94286 0.903563 0.161558
Q2G1M7   28 1.6 0.903563 0.161558
Q2FW50   39 2.22857 3.07991 0.0107511
Q2G2L1   32 1.82857 0.903563 0.161558
Q2FWB1   32 1.82857 0.903563 0.161558
Q2FXA8   32 1.82857 0.903563 0.161558
Q2FV20   32 1.82857 0.903563 0.161558
Q2FUY1   40 2.28571 3.07991 0.0107511
Q2FYJ1   24 1.37143 0.903563 0.161558
Q2G043   28 1.6 0.903563 0.161558
Q2FZ43   31 1.77143 0.903563 0.161558
Q9KJN4   28 1.6 0.903563 0.161558
Q2G194   17 0.971429 -1.27278 0.943444
Q2G0F0   31 1.77143 0.903563 0.161558
Q2G2G2   33 1.88571 0.903563 0.161558
Q2G0I8   41 2.34286 3.07991 0.0107511
Q2FXG5   28 1.6 0.903563 0.161558
Q2G2S6   27 1.54286 0.903563 0.161558
Q53700   32 1.82857 0.903563 0.161558
Q2G0D8   30 1.71429 0.903563 0.161558
P60430   25 1.42857 0.903563 0.161558
Q2FV41   29 1.65714 0.903563 0.161558
Q2FXZ5   25 1.42857 0.903563 0.161558
Q2FZL0   11 0.628571 -1.27278 0.943444
Q2FY99   26 1.48571 0.903563 0.161558
Q2FX95   31 1.77143 0.903563 0.161558
Q2FYR6   28 1.6 0.903563 0.161558
Q2FUW2   19 1.08571 0.903563 0.161558
Q2FVL2   34 1.94286 0.903563 0.161558
Q2G2L4   6 0.342857 -1.27278 0.943444
Q2FXB1   15 0.857143 -1.27278 0.943444
Q2FZY7   32 1.82857 0.903563 0.161558
Q2FVN1   10 0.571429 -1.27278 0.943444
Q2G1S1   32 1.82857 0.903563 0.161558
Q2FXK4   23 1.31429 0.903563 0.161558
Q2FXM6   31 1.77143 0.903563 0.161558
Q2FZJ6   27 1.54286 0.903563 0.161558
Q2FVT4   26 1.48571 0.903563 0.161558
Q2FYW1   22 1.25714 0.903563 0.161558
Q2FYZ3   31 1.77143 0.903563 0.161558
Q2FXX5   35 2 3.07991 0.0107511
Q2FWM4   25 1.42857 0.903563 0.161558
Q2G2L3   33 1.88571 0.903563 0.161558
Q2FYR3   27 1.54286 0.903563 0.161558
Q2G0I9   40 2.28571 3.07991 0.0107511
Q2G0M2   26 1.48571 0.903563 0.161558
Q2G272   24 1.37143 0.903563 0.161558
Q2FXL4   27 1.54286 0.903563 0.161558
Q2G0U9   27 1.54286 0.903563 0.161558
Q2FVE4   40 2.28571 3.07991 0.0107511
Q2FVC6   34 1.94286 0.903563 0.161558
Q2FV19   35 2 3.07991 0.0107511
Q2G0S8   41 2.34286 3.07991 0.0107511
Q2G2G3   11 0.628571 -1.27278 0.943444
Q2G2X0   29 1.61111 0.903563 0.161558
Q2G0F3   31 1.72222 0.903563 0.161558
Q2G037   31 1.72222 0.903563 0.161558
Q2G1G6   27 1.5 0.903563 0.161558
Q2FWP0   24 1.33333 0.903563 0.161558
Q2FY29   35 1.94444 0.903563 0.161558
Q2FXQ4   15 0.833333 -1.27278 0.943444
Q2G0S7   32 1.77778 0.903563 0.161558
Q2FZX7   25 1.38889 0.903563 0.161558
Q2G0E6   11 0.611111 -1.27278 0.943444
Q2FY37   40 2.22222 3.07991 0.0107511
Q2FYQ0   28 1.55556 0.903563 0.161558
Q2FUV3   32 1.77778 0.903563 0.161558
Q2FYV2   42 2.33333 3.07991 0.0107511
Q2FVS4   19 1.05556 0.903563 0.161558
Q2G2M3   30 1.66667 0.903563 0.161558
Q2FVM6   27 1.5 0.903563 0.161558
Q2G292   25 1.38889 0.903563 0.161558
Q2FXH7   36 2 3.07991 0.0107511
Q2FYQ7   29 1.61111 0.903563 0.161558
Q2FWG2   36 2 3.07991 0.0107511
Q2G159   34 1.88889 0.903563 0.161558
Q2FX96   33 1.83333 0.903563 0.161558
Q2FV83   32 1.77778 0.903563 0.161558
Q2G2D8   28 1.55556 0.903563 0.161558
Q2FYJ4   10 0.555556 -1.27278 0.943444
Q2G1E8   8 0.444444 -1.27278 0.943444
Q2FVK2   18 1 0.903563 0.161558
Q2FZP1   12 0.666667 -1.27278 0.943444
Q2FXI0   31 1.72222 0.903563 0.161558
Q2G134   10 0.555556 -1.27278 0.943444
Q2FZZ6   34 1.88889 0.903563 0.161558
Q2G1Z3   25 1.38889 0.903563 0.161558
Q2G030   33 1.83333 0.903563 0.161558
Q2FV21   28 1.55556 0.903563 0.161558
Q9RQP6   10 0.555556 -1.27278 0.943444
Q2FZ62   32 1.77778 0.903563 0.161558
Q2FZQ7   21 1.16667 0.903563 0.161558
Q2G0F4   27 1.5 0.903563 0.161558
Q2FWE0   33 1.83333 0.903563 0.161558
Q2FVS0   17 0.944444 -1.27278 0.943444
Q2FUT6   40 2.22222 3.07991 0.0107511
Q2FUQ5   22 1.22222 0.903563 0.161558
Q2FZJ9   37 2.05556 3.07991 0.0107511
Q2FY81   33 1.83333 0.903563 0.161558
Q2G0K8   29 1.61111 0.903563 0.161558
Q2G262   10 0.555556 -1.27278 0.943444
Q2G0E1   32 1.77778 0.903563 0.161558
Q2FWD3   37 2.05556 3.07991 0.0107511
Q2FXA4   29 1.61111 0.903563 0.161558
Q2FVF0   30 1.66667 0.903563 0.161558
Q2FWW9   26 1.44444 0.903563 0.161558
Q2FZ54   36 2 3.07991 0.0107511
P0A0J0   14 0.777778 -1.27278 0.943444
Q2G1G1   31 1.72222 0.903563 0.161558
Q2FWA1   30 1.66667 0.903563 0.161558
Q2FXN1   33 1.83333 0.903563 0.161558
Q2G2T4   32 1.77778 0.903563 0.161558
Q2FZW9   30 1.66667 0.903563 0.161558
Q2FV90   34 1.88889 0.903563 0.161558
Q2FWB3   30 1.66667 0.903563 0.161558
Q2G0Q0   33 1.83333 0.903563 0.161558
Q2FY10   29 1.61111 0.903563 0.161558
Q2FXM0   30 1.66667 0.903563 0.161558
Q2G1S2   28 1.55556 0.903563 0.161558
Q2FXY5   23 1.24324 0.903563 0.161558
Q2FXV3   32 1.72973 0.903563 0.161558
Q2FXG3   28 1.51351 0.903563 0.161558
Q2FVA8   30 1.62162 0.903563 0.161558
Q2G2C2   16 0.864865 -1.27278 0.943444
Q2FYU2   28 1.51351 0.903563 0.161558
Q2FYK5   30 1.62162 0.903563 0.161558
Q2FW35   28 1.51351 0.903563 0.161558
Q2FY52   33 1.78378 0.903563 0.161558
Q9RQP9   30 1.62162 0.903563 0.161558
Q2G039   34 1.83784 0.903563 0.161558
Q2G1E4   38 2.05405 3.07991 0.0107511
Q2G0B0   27 1.45946 0.903563 0.161558
Q2FXI7   37 2 3.07991 0.0107511
Q2FWN7   30 1.62162 0.903563 0.161558
Q2FV66   31 1.67568 0.903563 0.161558
Q2FYJ5   11 0.594595 -1.27278 0.943444
Q2FYC9   19 1.02703 0.903563 0.161558
Q2FZC6   33 1.78378 0.903563 0.161558
Q2FXW4   34 1.83784 0.903563 0.161558
Q2FXI1   29 1.56757 0.903563 0.161558
Q2FZF9   31 1.67568 0.903563 0.161558
Q2G171   10 0.540541 -1.27278 0.943444
Q2G2P8   37 2 3.07991 0.0107511
Q2G2V9   41 2.21622 3.07991 0.0107511
Q2FV31   35 1.89189 0.903563 0.161558
Q9KJN3   27 1.45946 0.903563 0.161558
Q2FZV5   8 0.432432 -1.27278 0.943444
Q2FWC4   28 1.51351 0.903563 0.161558
Q2FYT0   10 0.540541 -1.27278 0.943444
Q2G145   24 1.2973 0.903563 0.161558
Q2G0J0   43 2.32432 3.07991 0.0107511
Q2FZQ3   27 1.45946 0.903563 0.161558
Q2FYE5   37 2 3.07991 0.0107511
Q2FWN5   15 0.810811 -1.27278 0.943444
Q2FY24   24 1.2973 0.903563 0.161558
Q2FVW7   27 1.45946 0.903563 0.161558
Q2FZ91   28 1.51351 0.903563 0.161558
Q2FWL2   33 1.78378 0.903563 0.161558
Q2FZQ6   30 1.62162 0.903563 0.161558
P02976   9 0.486486 -1.27278 0.943444
Q2G0R7   12 0.648649 -1.27278 0.943444
Q2FUU2   36 1.94595 0.903563 0.161558
Q2FZG1   37 2 3.07991 0.0107511
Q2G0Z4   10 0.540541 -1.27278 0.943444
Q2FZ81   33 1.78378 0.903563 0.161558
Q2G2J8   35 1.89189 0.903563 0.161558
Q2FZD7   33 1.78378 0.903563 0.161558
Q2G288   19 1.02703 0.903563 0.161558
Q2FW52   29 1.56757 0.903563 0.161558
Q2FVX4   40 2.16216 3.07991 0.0107511
Q2FVN5   11 0.594595 -1.27278 0.943444
Q2FY88   35 1.89189 0.903563 0.161558
Q2FWC9   36 1.94595 0.903563 0.161558
Q2FZS7   28 1.51351 0.903563 0.161558
Q2FZ63   42 2.27027 3.07991 0.0107511
Q2G1L8   27 1.45946 0.903563 0.161558
Q2FV17   30 1.62162 0.903563 0.161558
Q2FVT8   24 1.2973 0.903563 0.161558
Q2G0W8   30 1.62162 0.903563 0.161558
Q2FV07   36 1.94595 0.903563 0.161558
Q2G0Q1   31 1.67568 0.903563 0.161558
Q2FY69   26 1.40541 0.903563 0.161558
Q2FZ75   26 1.40541 0.903563 0.161558
Q2G0E5   27 1.45946 0.903563 0.161558
Q2G233   40 2.16216 3.07991 0.0107511
Q2FWE1   29 1.56757 0.903563 0.161558
Q2FVZ2   39 2.10811 3.07991 0.0107511
Q2FYE2   34 1.83784 0.903563 0.161558
Q2G1K6   29 1.52632 0.903563 0.161558
Q2FVT0   40 2.10526 3.07991 0.0107511
Q2G0Q9   54 2.84211 3.07991 0.0107511
Q2FZ89   36 1.89474 0.903563 0.161558
Q2FVR0   36 1.89474 0.903563 0.161558
Q2FZD9   21 1.10526 0.903563 0.161558
Q2FX85   16 0.842105 -1.27278 0.943444
Q2G1B0   30 1.57895 0.903563 0.161558
Q2G2E4   10 0.526316 -1.27278 0.943444
Q2FYK7   35 1.84211 0.903563 0.161558
Q2FZ13   37 1.94737 0.903563 0.161558
Q2FZE6   40 2.10526 3.07991 0.0107511
Q2FVI2   27 1.42105 0.903563 0.161558
Q2FZE0   37 1.94737 0.903563 0.161558
Q2FV38   33 1.73684 0.903563 0.161558
Q2FXE2   32 1.68421 0.903563 0.161558
Q2G1Q2   31 1.63158 0.903563 0.161558
Q2FYY8   34 1.78947 0.903563 0.161558
Q2FYN6   36 1.89474 0.903563 0.161558
Q2FV39   34 1.78947 0.903563 0.161558
Q2G130   50 2.63158 3.07991 0.0107511
Q2FUR8   38 2 3.07991 0.0107511
Q2FXZ3   22 1.15789 0.903563 0.161558
Q2FYM4   10 0.526316 -1.27278 0.943444
Q2FWY1   41 2.15789 3.07991 0.0107511
Q2G1V4   31 1.63158 0.903563 0.161558
P0A011   23 1.21053 0.903563 0.161558
Q2FXZ0   35 1.84211 0.903563 0.161558
Q2G0V4   34 1.78947 0.903563 0.161558
Q2FW34   31 1.63158 0.903563 0.161558
Q2FWC7   41 2.15789 3.07991 0.0107511
Q2G0F6   31 1.63158 0.903563 0.161558
Q2G0T0   36 1.89474 0.903563 0.161558
Q2FXM8   27 1.42105 0.903563 0.161558
Q2G0Q8   29 1.52632 0.903563 0.161558
Q2FZ08   27 1.42105 0.903563 0.161558
Q2G160   26 1.36842 0.903563 0.161558
Q2FY78   27 1.42105 0.903563 0.161558
Q2G2H7   17 0.894737 -1.27278 0.943444
Q2FW53   34 1.78947 0.903563 0.161558
Q2FVX0   33 1.73684 0.903563 0.161558
Q2G2U5   34 1.78947 0.903563 0.161558
Q2FZR0   31 1.63158 0.903563 0.161558
Q2G1Z9   33 1.73684 0.903563 0.161558
Q2G1G0   33 1.73684 0.903563 0.161558
Q2FW57   32 1.68421 0.903563 0.161558
Q9RQP7   32 1.68421 0.903563 0.161558
Q2FXP0   37 1.94737 0.903563 0.161558
Q2FVV1   11 0.578947 -1.27278 0.943444
Q2FYU8   11 0.578947 -1.27278 0.943444
Q2FZ04   36 1.89474 0.903563 0.161558
Q2FVQ0   31 1.63158 0.903563 0.161558
Q2G151   30 1.57895 0.903563 0.161558
Q2FXF9   35 1.84211 0.903563 0.161558
Q2G242   28 1.47368 0.903563 0.161558
Q2FZQ0   36 1.89474 0.903563 0.161558
Q2G1Q8   29 1.52632 0.903563 0.161558
Q2FYG1   32 1.64103 0.903563 0.161558
Q2G1N3   30 1.53846 0.903563 0.161558
Q2FV44   41 2.10256 3.07991 0.0107511
Q2FXV4   28 1.4359 0.903563 0.161558
Q2G0I1   15 0.769231 -1.27278 0.943444
Q2FZY0   30 1.53846 0.903563 0.161558
Q2G295   30 1.53846 0.903563 0.161558
Q2FWH3   30 1.53846 0.903563 0.161558
Q2G072   28 1.4359 0.903563 0.161558
Q2G217   35 1.79487 0.903563 0.161558
Q2FYP6   33 1.69231 0.903563 0.161558
Q9EZ12   33 1.69231 0.903563 0.161558
Q2FZ48   28 1.4359 0.903563 0.161558
Q2FY16   35 1.79487 0.903563 0.161558
Q2FZU3   26 1.33333 0.903563 0.161558
Q2FVV7   45 2.30769 3.07991 0.0107511
Q2FWU0   23 1.17949 0.903563 0.161558
P0A0Q0   38 1.94872 0.903563 0.161558
Q2FVS3   25 1.28205 0.903563 0.161558
Q2G0I6   38 1.94872 0.903563 0.161558
Q2FYP3   22 1.12821 0.903563 0.161558
Q2FWM0   30 1.53846 0.903563 0.161558
Q2FZ36   31 1.58974 0.903563 0.161558
Q2G0Y8   23 1.17949 0.903563 0.161558
Q2FXF6   11 0.564103 -1.27278 0.943444
Q2FXM7   34 1.74359 0.903563 0.161558
Q2G1A6   29 1.48718 0.903563 0.161558
Q2G138   10 0.512821 -1.27278 0.943444
Q2FZR4   33 1.69231 0.903563 0.161558
Q2G162   10 0.512821 -1.27278 0.943444
Q2FYH2   12 0.615385 -1.27278 0.943444
Q2FX56   28 1.4359 0.903563 0.161558
Q2FY68   35 1.79487 0.903563 0.161558
Q2G1K1   31 1.58974 0.903563 0.161558
Q2G1A3   28 1.4359 0.903563 0.161558
Q2FZX4   41 2.10256 3.07991 0.0107511
Q2G1M5   36 1.84615 0.903563 0.161558
Q2FVA3   26 1.33333 0.903563 0.161558
Q2G2G4   45 2.30769 3.07991 0.0107511
Q2G0U3   27 1.38462 0.903563 0.161558
Q2FXQ6   23 1.17949 0.903563 0.161558
Q2G0S2   29 1.48718 0.903563 0.161558
Q2G168   35 1.79487 0.903563 0.161558
Q2FZB0   36 1.84615 0.903563 0.161558
Q2G119   34 1.74359 0.903563 0.161558
Q2FVJ7   29 1.48718 0.903563 0.161558
Q2FY30   34 1.74359 0.903563 0.161558
Q2FXR3   35 1.79487 0.903563 0.161558
Q2G1Z0   32 1.64103 0.903563 0.161558
Q2G0A9   29 1.48718 0.903563 0.161558
O33599   37 1.89744 0.903563 0.161558
Q2FZ55   44 2.25641 3.07991 0.0107511
Q2FYS0   27 1.38462 0.903563 0.161558
Q2G248   30 1.53846 0.903563 0.161558
Q2G049   22 1.12821 0.903563 0.161558
Q2FVA5   35 1.79487 0.903563 0.161558
Q2FUX8   32 1.64103 0.903563 0.161558
Q2G123   41 2.10256 3.07991 0.0107511
Q2FVH0   33 1.69231 0.903563 0.161558
Q2FV01   10 0.512821 -1.27278 0.943444
Q2G2L2   30 1.53846 0.903563 0.161558
Q2FYW3   27 1.38462 0.903563 0.161558
Q2FZZ0   34 1.74359 0.903563 0.161558
Q2FVV8   39 2 3.07991 0.0107511
Q2G2W0   25 1.25 0.903563 0.161558
Q2G041   26 1.3 0.903563 0.161558
P0A0B9   30 1.5 0.903563 0.161558
Q2FYI6   36 1.8 0.903563 0.161558
Q2G2S2   35 1.75 0.903563 0.161558
Q2FVQ8   32 1.6 0.903563 0.161558
Q2FVT2   33 1.65 0.903563 0.161558
Q2G1Z5   25 1.25 0.903563 0.161558
Q2G2A4   27 1.35 0.903563 0.161558
P60393   23 1.15 0.903563 0.161558
Q2G0P6   40 2 3.07991 0.0107511
Q2FW04   25 1.25 0.903563 0.161558
Q2FYY9   31 1.55 0.903563 0.161558
Q2FWP2   24 1.2 0.903563 0.161558
Q2FVW4   29 1.45 0.903563 0.161558
Q2FY63   30 1.5 0.903563 0.161558
Q2FZ68   30 1.5 0.903563 0.161558
Q2G1E2   13 0.65 -1.27278 0.943444
Q2G2T8   29 1.45 0.903563 0.161558
Q2FY71   33 1.65 0.903563 0.161558
Q2FVI1   13 0.65 -1.27278 0.943444
Q2G0W2   13 0.65 -1.27278 0.943444
Q2G238   30 1.5 0.903563 0.161558
Q2FZR1   28 1.4 0.903563 0.161558
Q2FXN2   16 0.8 -1.27278 0.943444
Q2FXH6   11 0.55 -1.27278 0.943444
Q2FXM3   33 1.65 0.903563 0.161558
Q2FZW3   27 1.35 0.903563 0.161558
Q2FWM9   30 1.5 0.903563 0.161558
Q2FUW9   11 0.55 -1.27278 0.943444
Q2FW91   27 1.35 0.903563 0.161558
Q2G137   32 1.6 0.903563 0.161558
Q2FVM0   35 1.75 0.903563 0.161558
Q2G057   29 1.45 0.903563 0.161558
Q2FXP5   26 1.3 0.903563 0.161558
Q2G1H2   11 0.55 -1.27278 0.943444
Q2FX99   8 0.4 -1.27278 0.943444
Q2G0J4   15 0.75 -1.27278 0.943444
Q2FX74   27 1.35 0.903563 0.161558
Q2G1J9   17 0.85 -1.27278 0.943444
Q2G1F7   11 0.55 -1.27278 0.943444
Q2G2R8   31 1.55 0.903563 0.161558
Q2FW32   33 1.65 0.903563 0.161558
Q2FXZ4   36 1.8 0.903563 0.161558
Q2FUT0   32 1.6 0.903563 0.161558
Q2G084   35 1.75 0.903563 0.161558
Q2G148   36 1.8 0.903563 0.161558
Q2FYR0   34 1.7 0.903563 0.161558
Q2FW86   29 1.45 0.903563 0.161558
Q2FW01   31 1.55 0.903563 0.161558
Q2FUX9   16 0.8 -1.27278 0.943444
Q2G212   15 0.75 -1.27278 0.943444
Q2FZ84   32 1.6 0.903563 0.161558
Q2G0Y0   42 2.1 3.07991 0.0107511
Q2FYU4   35 1.75 0.903563 0.161558
Q2G223   34 1.7 0.903563 0.161558
Q2G136   29 1.45 0.903563 0.161558
Q2G0G6   30 1.5 0.903563 0.161558
Q2FWY6   33 1.65 0.903563 0.161558
Q2FWZ2   32 1.6 0.903563 0.161558
Q2G240   34 1.7 0.903563 0.161558
O05154   29 1.45 0.903563 0.161558
Q2FXP4   18 0.9 -1.27278 0.943444
Q2FVH5   34 1.7 0.903563 0.161558
Q2FYP0   29 1.41463 0.903563 0.161558
Q2FUW5   28 1.36585 0.903563 0.161558
Q2FX66   22 1.07317 0.903563 0.161558
Q2G1P4   8 0.390244 -1.27278 0.943444
Q2FYI9   33 1.60976 0.903563 0.161558
Q2G0I7   35 1.70732 0.903563 0.161558
Q2FXQ9   33 1.60976 0.903563 0.161558
Q2FXL0   32 1.56098 0.903563 0.161558
Q2FYR7   33 1.60976 0.903563 0.161558
Q2G1W4   33 1.60976 0.903563 0.161558
Q2G2C8   27 1.31707 0.903563 0.161558
Q2G163   41 2 3.07991 0.0107511
Q2FWL9   8 0.390244 -1.27278 0.943444
Q2FZH3   30 1.46341 0.903563 0.161558
Q2FZR5   29 1.41463 0.903563 0.161558
Q2G1W6   28 1.36585 0.903563 0.161558
Q2FWA5   14 0.682927 -1.27278 0.943444
Q2FX17   23 1.12195 0.903563 0.161558
Q2FXY1   41 2 3.07991 0.0107511
Q2G2W1   17 0.829268 -1.27278 0.943444
Q2FV06   10 0.487805 -1.27278 0.943444
Q2FYW6   33 1.60976 0.903563 0.161558
Q2G281   26 1.26829 0.903563 0.161558
Q2G227   37 1.80488 0.903563 0.161558
Q2FWZ5   35 1.70732 0.903563 0.161558
Q2FZX0   33 1.60976 0.903563 0.161558
Q2FV51   14 0.682927 -1.27278 0.943444
Q2G082   17 0.829268 -1.27278 0.943444
Q2FWX4   14 0.682927 -1.27278 0.943444
Q2FZT1   33 1.60976 0.903563 0.161558
Q2FYF3   29 1.41463 0.903563 0.161558
Q2FXW9   26 1.26829 0.903563 0.161558
O34090   35 1.70732 0.903563 0.161558
Q2FVE1   14 0.682927 -1.27278 0.943444
Q2FZL5   38 1.85366 0.903563 0.161558
Q2G258   33 1.60976 0.903563 0.161558
Q2FZW5   16 0.780488 -1.27278 0.943444
Q2FW63   11 0.536585 -1.27278 0.943444
Q2FXB4   28 1.36585 0.903563 0.161558
Q2G1T5   17 0.829268 -1.27278 0.943444
Q2G1J5   29 1.41463 0.903563 0.161558
Q2G0V0   34 1.65854 0.903563 0.161558
Q2G0M7   32 1.56098 0.903563 0.161558
Q2G1I5   35 1.70732 0.903563 0.161558
Q2G146   33 1.60976 0.903563 0.161558
Q2G1P6   32 1.56098 0.903563 0.161558
Q2G1W8   31 1.47619 0.903563 0.161558
Q2G035   35 1.66667 0.903563 0.161558
Q2G1I3   33 1.57143 0.903563 0.161558
Q2FWM2   36 1.71429 0.903563 0.161558
Q2FYJ3   27 1.28571 0.903563 0.161558
Q2G0L8   35 1.66667 0.903563 0.161558
Q2G164   29 1.38095 0.903563 0.161558
Q2FVT7   32 1.52381 0.903563 0.161558
Q2G1R3   27 1.28571 0.903563 0.161558
Q2G1T6   39 1.85714 0.903563 0.161558
Q2FZN7   38 1.80952 0.903563 0.161558
Q2FY83   23 1.09524 0.903563 0.161558
Q2FZX9   40 1.90476 0.903563 0.161558
Q2FYL5   33 1.57143 0.903563 0.161558
Q2G218   30 1.42857 0.903563 0.161558
Q2G0M5   36 1.71429 0.903563 0.161558
Q2FW78   11 0.52381 -1.27278 0.943444
P52078   38 1.80952 0.903563 0.161558
Q7X2S2   31 1.47619 0.903563 0.161558
Q2FZG4   32 1.52381 0.903563 0.161558
Q2G0M4   29 1.38095 0.903563 0.161558
Q2FVA2   34 1.61905 0.903563 0.161558
Q2G115   35 1.66667 0.903563 0.161558
Q2G0M8   34 1.61905 0.903563 0.161558
Q2G1U4   29 1.38095 0.903563 0.161558
Q2G1D0   35 1.66667 0.903563 0.161558
Q2G2S0   19 0.904762 -1.27278 0.943444
Q2G2N5   16 0.761905 -1.27278 0.943444
Q2G222   32 1.52381 0.903563 0.161558
Q2G1C8   34 1.61905 0.903563 0.161558
Q2FV40   26 1.2381 0.903563 0.161558
Q2FXT1   30 1.42857 0.903563 0.161558
Q2FZZ2   31 1.47619 0.903563 0.161558
Q2FY01   34 1.61905 0.903563 0.161558
Q2FVJ8   32 1.52381 0.903563 0.161558
Q2FXK2   31 1.47619 0.903563 0.161558
Q2FUS7   32 1.52381 0.903563 0.161558
Q2FVP1   11 0.52381 -1.27278 0.943444
Q2FYN7   26 1.2381 0.903563 0.161558
P69848   32 1.52381 0.903563 0.161558
Q2FWN8   33 1.57143 0.903563 0.161558
Q2FV62   28 1.33333 0.903563 0.161558
Q2FWW7   32 1.52381 0.903563 0.161558
Q2G1Y5   30 1.42857 0.903563 0.161558
Q2FXA3   31 1.47619 0.903563 0.161558
Q2FYV3   34 1.61905 0.903563 0.161558
Q2G1H4   29 1.38095 0.903563 0.161558
Q2G038   30 1.42857 0.903563 0.161558
Q2G161   10 0.47619 -1.27278 0.943444
Q2FYV1   37 1.7619 0.903563 0.161558
Q2FZ09   31 1.47619 0.903563 0.161558
Q2FW90   26 1.2381 0.903563 0.161558
Q2G290   31 1.47619 0.903563 0.161558
P60611   26 1.2381 0.903563 0.161558
Q2FV58   27 1.28571 0.903563 0.161558
Q2G0C6   30 1.42857 0.903563 0.161558
Q2G050   32 1.52381 0.903563 0.161558
Q2G0V2   29 1.38095 0.903563 0.161558
Q2FVQ4   14 0.666667 -1.27278 0.943444
Q2G094   34 1.5814 0.903563 0.161558
Q2FY59   29 1.34884 0.903563 0.161558
Q2FVX7   33 1.53488 0.903563 0.161558
Q2FVP4   26 1.2093 0.903563 0.161558
Q2G185   31 1.44186 0.903563 0.161558
Q2FXP8   11 0.511628 -1.27278 0.943444
Q2G275   28 1.30233 0.903563 0.161558
Q2G1D9   28 1.30233 0.903563 0.161558
Q2FXI3   34 1.5814 0.903563 0.161558
Q2FYM2   38 1.76744 0.903563 0.161558
P14738   21 0.976744 -1.27278 0.943444
Q2G2Q2   31 1.44186 0.903563 0.161558
Q2G0M9   30 1.39535 0.903563 0.161558
Q2FY67   34 1.5814 0.903563 0.161558
Q2FWX8   17 0.790698 -1.27278 0.943444
Q2FUT9   32 1.48837 0.903563 0.161558
Q2FZS0   37 1.72093 0.903563 0.161558
Q2G2A8   32 1.48837 0.903563 0.161558
Q2FUY2   21 0.976744 -1.27278 0.943444
Q2FZL8   32 1.48837 0.903563 0.161558
Q2FW93   20 0.930233 -1.27278 0.943444
Q2G1L7   38 1.76744 0.903563 0.161558
Q2FW41   30 1.39535 0.903563 0.161558
Q2FZY6   29 1.34884 0.903563 0.161558
Q2G042   9 0.418605 -1.27278 0.943444
Q2FWK2   42 1.95349 0.903563 0.161558
Q2FYF4   37 1.72093 0.903563 0.161558
Q2FZP2   30 1.39535 0.903563 0.161558
Q2G1G7   31 1.44186 0.903563 0.161558
Q2G1H5   31 1.44186 0.903563 0.161558
Q2G2S7   25 1.16279 0.903563 0.161558
Q2FY53   33 1.53488 0.903563 0.161558
Q2G1N2   36 1.67442 0.903563 0.161558
Q2G2V2   33 1.53488 0.903563 0.161558
Q2G1H6   35 1.62791 0.903563 0.161558
Q2FZA9   37 1.72093 0.903563 0.161558
Q2FXI5   31 1.44186 0.903563 0.161558
Q2G206   8 0.372093 -1.27278 0.943444
Q2FWN6   25 1.16279 0.903563 0.161558
Q2FUQ2   31 1.44186 0.903563 0.161558
Q2G1K3   28 1.30233 0.903563 0.161558
Q2FZ76   26 1.2093 0.903563 0.161558
Q2FY54   28 1.30233 0.903563 0.161558
Q2G289   32 1.48837 0.903563 0.161558
Q2FY14   30 1.39535 0.903563 0.161558
Q2FV77   35 1.62791 0.903563 0.161558
Q2G064   35 1.62791 0.903563 0.161558
Q2G033   37 1.72093 0.903563 0.161558
Q2G198   30 1.39535 0.903563 0.161558
Q2G0K4   15 0.697674 -1.27278 0.943444
Q2G0V3   36 1.67442 0.903563 0.161558
Q2FWE2   29 1.31818 0.903563 0.161558
Q2G089   24 1.09091 0.903563 0.161558
Q2FZL3   40 1.81818 0.903563 0.161558
Q2G087   37 1.68182 0.903563 0.161558
Q2G0A7   10 0.454545 -1.27278 0.943444
Q2FVF9   31 1.40909 0.903563 0.161558
Q2G071   34 1.54545 0.903563 0.161558
Q2FUZ2   40 1.81818 0.903563 0.161558
Q2FY27   31 1.40909 0.903563 0.161558
Q2FXX4   30 1.36364 0.903563 0.161558
Q2G1E6   28 1.27273 0.903563 0.161558
Q2G1G5   22 1 0.903563 0.161558
Q2G2Q3   32 1.45455 0.903563 0.161558
Q2FZF0   27 1.22727 0.903563 0.161558
Q2G2D2   27 1.22727 0.903563 0.161558
Q2FXT4   30 1.36364 0.903563 0.161558
Q2FZI8   31 1.40909 0.903563 0.161558
Q2FUS8   18 0.818182 -1.27278 0.943444
Q2FVR9   37 1.68182 0.903563 0.161558
Q2FXP2   31 1.40909 0.903563 0.161558
Q2FX94   23 1.04545 0.903563 0.161558
Q2G2A5   37 1.68182 0.903563 0.161558
Q2FZP7   34 1.54545 0.903563 0.161558
Q2G1R7   29 1.31818 0.903563 0.161558
Q2G015   18 0.818182 -1.27278 0.943444
Q2FZF4   40 1.81818 0.903563 0.161558
Q2G1E5   26 1.18182 0.903563 0.161558
Q2FWH9   15 0.681818 -1.27278 0.943444
Q2G069   30 1.36364 0.903563 0.161558
Q2FZK3   43 1.95455 0.903563 0.161558
Q2FZU5   31 1.40909 0.903563 0.161558
Q2FYT4   24 1.09091 0.903563 0.161558
Q2FWK4   34 1.54545 0.903563 0.161558
Q2FY40   31 1.40909 0.903563 0.161558
Q2FWY4   9 0.409091 -1.27278 0.943444
Q2G156   14 0.636364 -1.27278 0.943444
Q2G045   31 1.40909 0.903563 0.161558
Q2FZS6   21 0.954545 -1.27278 0.943444
Q2FYC7   32 1.45455 0.903563 0.161558
Q2FW73   28 1.27273 0.903563 0.161558
Q2G1H3   33 1.5 0.903563 0.161558
Q2FXJ6   30 1.36364 0.903563 0.161558
Q2FUS2   9 0.4 -1.27278 0.943444
Q2G120   35 1.55556 0.903563 0.161558
Q2G2T9   34 1.51111 0.903563 0.161558
Q2G1N9   13 0.577778 -1.27278 0.943444
Q2FXL9   32 1.42222 0.903563 0.161558
Q2G0W4   37 1.64444 0.903563 0.161558
Q2G0R6   38 1.68889 0.903563 0.161558
Q2G1C4   31 1.37778 0.903563 0.161558
Q2FWY9   49 2.17778 3.07991 0.0107511
Q2G1K4   30 1.33333 0.903563 0.161558
Q2FYK3   34 1.51111 0.903563 0.161558
Q2G1N4   28 1.24444 0.903563 0.161558
Q2G065   31 1.37778 0.903563 0.161558
Q2FX88   29 1.28889 0.903563 0.161558
Q2FVW9   29 1.28889 0.903563 0.161558
Q2G1E0   23 1.02222 0.903563 0.161558
Q2G2P2   28 1.24444 0.903563 0.161558
Q2G0V5   11 0.488889 -1.27278 0.943444
Q2FWA2   40 1.77778 0.903563 0.161558
Q2FZU1   30 1.33333 0.903563 0.161558
Q2FX77   27 1.2 0.903563 0.161558
Q2FW75   29 1.28889 0.903563 0.161558
Q2FUT5   32 1.42222 0.903563 0.161558
Q2G234   38 1.68889 0.903563 0.161558
Q2FZU6   31 1.37778 0.903563 0.161558
Q2G1Y2   15 0.666667 -1.27278 0.943444
Q2FXN7   21 0.933333 -1.27278 0.943444
Q2G2J3   10 0.444444 -1.27278 0.943444
Q2G0G1   31 1.37778 0.903563 0.161558
Q2FW62   36 1.6 0.903563 0.161558
Q2FUP7   32 1.42222 0.903563 0.161558
Q2G1J3   29 1.28889 0.903563 0.161558
Q2FZ15   32 1.42222 0.903563 0.161558
Q2G1D3   28 1.24444 0.903563 0.161558
Q2G0K2   45 2 3.07991 0.0107511
Q2FWC1   38 1.68889 0.903563 0.161558
Q2FXM5   30 1.33333 0.903563 0.161558
Q2FY46   20 0.888889 -1.27278 0.943444
Q2G1K0   31 1.37778 0.903563 0.161558
Q2FXT6   35 1.55556 0.903563 0.161558
Q2FZM4   34 1.51111 0.903563 0.161558
Q2FXG1   30 1.33333 0.903563 0.161558
Q2FXL1   36 1.6 0.903563 0.161558
Q2FWX5   33 1.46667 0.903563 0.161558
# cudaSaTabsearch LTYPE = T LORDER = F LSOLN = F
# QUERY ID = PF08741 
# DBFILE = ./tableaux.ascii.DB                                                             
Q2G1I1   25 1.08696 0.903563  0.161558
Q2G1K2   33 1.43478 0.903563  0.161558
Q2FUU5   29 1.26087 0.903563  0.161558
Q2FXB6   35 1.52174 0.903563  0.161558
Q2FZU2   25 1.08696 0.903563  0.161558
Q2FZK0   12 0.521739 -1.27278  0.943444
Q2FY33   33 1.43478 0.903563  0.161558
Q2G098   40 1.73913 0.903563  0.161558
Q2FZ46   29 1.26087 0.903563  0.161558
Q2FZQ5   33 1.43478 0.903563  0.161558
Q2FXU8   23 1 0.903563  0.161558
Q9EZ08   30 1.30435 0.903563  0.161558
Q2G1B9   31 1.34783 0.903563  0.161558
Q2FZ73   30 1.30435 0.903563  0.161558
Q2FY35   29 1.26087 0.903563  0.161558
Q2FZ16   35 1.52174 0.903563  0.161558
Q2FYR2   37 1.6087 0.903563  0.161558
Q2FWY3   23 1 0.903563  0.161558
Q2G2F5   33 1.43478 0.903563  0.161558
Q2G032   29 1.26087 0.903563  0.161558
Q2FZ10   28 1.21739 0.903563  0.161558
Q2G255   35 1.52174 0.903563  0.161558
Q2G0X6   29 1.26087 0.903563  0.161558
Q2FYH0   26 1.13043 0.903563  0.161558
Q2FXJ9   29 1.26087 0.903563  0.161558
Q2FZT4   34 1.47826 0.903563  0.161558
Q2FVE6   32 1.3913 0.903563  0.161558
Q2FYD3   20 0.869565 -1.27278  0.943444
Q2FXT5   27 1.17391 0.903563  0.161558
Q2FY60   28 1.21739 0.903563  0.161558
Q2G2D7   27 1.17391 0.903563  0.161558
Q2FX16   34 1.47826 0.903563  0.161558
Q2FZ34   37 1.6087 0.903563  0.161558
Q2G1S4   31 1.34783 0.903563  0.161558
Q2G147   33 1.43478 0.903563  0.161558
Q2G1J7   31 1.34783 0.903563  0.161558
Q2G2A7   30 1.30435 0.903563  0.161558
Q2G2M6   29 1.26087 0.903563  0.161558
Q2FV30   33 1.43478 0.903563  0.161558
Q2FVL5   34 1.47826 0.903563  0.161558
Q2FXY0   33 1.43478 0.903563  0.161558
Q2FZL1   34 1.47826 0.903563  0.161558
Q2FW45   36 1.56522 0.903563  0.161558
Q2FZU0   33 1.40426 0.903563  0.161558
Q2FWZ0   30 1.2766 0.903563  0.161558
Q2G2H5   26 1.10638 0.903563  0.161558
Q2FYG9   29 1.23404 0.903563  0.161558
Q2G2X6   31 1.31915 0.903563  0.161558
Q2G155   31 1.31915 0.903563  0.161558
Q2FXY9   32 1.3617 0.903563  0.161558
Q2FZ37   27 1.14894 0.903563  0.161558
Q2FVI7   25 1.06383 0.903563  0.161558
Q2FYS1   35 1.48936 0.903563  0.161558
Q2FXL5   37 1.57447 0.903563  0.161558
Q2G1J4   30 1.2766 0.903563  0.161558
Q2FWZ3   26 1.10638 0.903563  0.161558
Q2G2P7   31 1.31915 0.903563  0.161558
Q2FVH3   38 1.61702 0.903563  0.161558
Q2FZ31   35 1.48936 0.903563  0.161558
Q2G283   34 1.44681 0.903563  0.161558
Q2FZ66   31 1.31915 0.903563  0.161558
Q2FWY7   9 0.382979 -1.27278  0.943444
Q2G1F9   41 1.74468 0.903563  0.161558
Q2FZJ4   33 1.40426 0.903563  0.161558
Q2FZQ1   17 0.723404 -1.27278  0.943444
Q2FY80   19 0.808511 -1.27278  0.943444
Q2G2D4   21 0.893617 -1.27278  0.943444
Q2FYP1   32 1.3617 0.903563  0.161558
Q2FYF9   22 0.93617 -1.27278  0.943444
Q2G0B3   27 1.14894 0.903563  0.161558
Q2FUT8   32 1.3617 0.903563  0.161558
Q2FYR1   35 1.48936 0.903563  0.161558
Q2FYL3   24 1.02128 0.903563  0.161558
Q2FVG4   16 0.680851 -1.27278  0.943444
Q2FVP8   29 1.23404 0.903563  0.161558
Q2FZ28   29 1.20833 0.903563  0.161558
Q2G1F0   26 1.08333 0.903563  0.161558
P95689   33 1.375 0.903563  0.161558
Q2FYH6   37 1.54167 0.903563  0.161558
Q2FXD1   33 1.375 0.903563  0.161558
Q2G0X5   30 1.25 0.903563  0.161558
Q2FXN8   15 0.625 -1.27278  0.943444
Q2G0N0   29 1.20833 0.903563  0.161558
Q2G268   27 1.125 0.903563  0.161558
Q2FV61   38 1.58333 0.903563  0.161558
Q2FXL7   28 1.16667 0.903563  0.161558
Q2FUR5   29 1.20833 0.903563  0.161558
Q2FXV6   31 1.29167 0.903563  0.161558
Q2G2C5   32 1.33333 0.903563  0.161558
Q2FVJ6   35 1.45833 0.903563  0.161558
Q2G1Y4   34 1.41667 0.903563  0.161558
Q2FVI0   13 0.541667 -1.27278  0.943444
Q2FXJ8   19 0.791667 -1.27278  0.943444
Q2FZU7   31 1.29167 0.903563  0.161558
Q2G2X4   29 1.20833 0.903563  0.161558
Q2FZA8   23 0.958333 -1.27278  0.943444
Q2FW96   42 1.75 0.903563  0.161558
Q2FYV4   33 1.375 0.903563  0.161558
O07325   37 1.54167 0.903563  0.161558
Q2G1C1   34 1.41667 0.903563  0.161558
Q2FZR9   47 1.95833 0.903563  0.161558
Q2FVW3   31 1.29167 0.903563  0.161558
Q2G124   43 1.79167 0.903563  0.161558
P0C0V7   34 1.41667 0.903563  0.161558
Q2FX52   39 1.59184 0.903563  0.161558
Q2G2C7   32 1.30612 0.903563  0.161558
Q2G2D5   27 1.10204 0.903563  0.161558
Q2FXQ7   28 1.14286 0.903563  0.161558
Q2FZW0   27 1.10204 0.903563  0.161558
Q2FVG3   35 1.42857 0.903563  0.161558
Q2FXR4   33 1.34694 0.903563  0.161558
Q2FZ67   28 1.14286 0.903563  0.161558
Q2G243   28 1.14286 0.903563  0.161558
Q2FV76   50 2.04082 3.07991  0.0107511
Q2FVZ4   33 1.34694 0.903563  0.161558
Q2FWC5   39 1.59184 0.903563  0.161558
Q2FZY3   29 1.18367 0.903563  0.161558
Q2FWH5   30 1.22449 0.903563  0.161558
Q2G241   28 1.14286 0.903563  0.161558
Q2FV35   30 1.22449 0.903563  0.161558
Q2G0T5   27 1.10204 0.903563  0.161558
Q2G1A9   27 1.10204 0.903563  0.161558
Q2FYU7   36 1.46939 0.903563  0.161558
Q2G2E0   14 0.571429 -1.27278  0.943444
Q2FVT6   38 1.55102 0.903563  0.161558
Q2G0D7   26 1.06122 0.903563  0.161558
Q2G1M6   30 1.22449 0.903563  0.161558
Q2G0A6   21 0.857143 -1.27278  0.943444
Q2FUY6   32 1.30612 0.903563  0.161558
Q2FYJ2   34 1.38776 0.903563  0.161558
Q2G2E5   25 1 0.903563  0.161558
Q2G2P5   31 1.24 0.903563  0.161558
Q2G1R6   31 1.24 0.903563  0.161558
Q2FYF0   30 1.2 0.903563  0.161558
Q2FVH8   19 0.76 -1.27278  0.943444
Q2FUU3   30 1.2 0.903563  0.161558
Q2FVG8   26 1.04 0.903563  0.161558
Q9ZAH5   31 1.24 0.903563  0.161558
Q2G2U0   33 1.32 0.903563  0.161558
Q2FYR4   33 1.32 0.903563  0.161558
Q2G256   32 1.28 0.903563  0.161558
Q2FVY0   24 0.96 -1.27278  0.943444
Q2G0Q2   33 1.32 0.903563  0.161558
Q2G0R2   27 1.08 0.903563  0.161558
Q2G0Q3   32 1.28 0.903563  0.161558
Q2FWZ9   30 1.2 0.903563  0.161558
Q53705   23 0.92 -1.27278  0.943444
Q2G2U3   32 1.28 0.903563  0.161558
Q2FYY6   34 1.36 0.903563  0.161558
Q2FWL3   28 1.12 0.903563  0.161558
Q2FY50   25 1 0.903563  0.161558
Q2FXN4   38 1.52 0.903563  0.161558
Q2G179   24 0.96 -1.27278  0.943444
Q2G1L6   27 1.08 0.903563  0.161558
Q2FXU4   36 1.44 0.903563  0.161558
Q2G1E9   33 1.32 0.903563  0.161558
Q2G232   32 1.28 0.903563  0.161558
Q2FXH9   34 1.36 0.903563  0.161558
Q2G0X3   20 0.8 -1.27278  0.943444
Q2FXD0   30 1.2 0.903563  0.161558
Q2G0G3   23 0.92 -1.27278  0.943444
Q2FWW3   33 1.32 0.903563  0.161558
Q2FYG0   31 1.21569 0.903563  0.161558
Q2FZS9   18 0.705882 -1.27278  0.943444
Q2FYS2   33 1.29412 0.903563  0.161558
Q2G2U4   21 0.823529 -1.27278  0.943444
Q2FWJ9   33 1.29412 0.903563  0.161558
Q2FWF0   29 1.13725 0.903563  0.161558
Q2FXR9   30 1.17647 0.903563  0.161558
Q2FZV7   27 1.05882 0.903563  0.161558
Q2G1W0   40 1.56863 0.903563  0.161558
Q2G2I0   30 1.17647 0.903563  0.161558
Q2G153   36 1.41176 0.903563  0.161558
Q2FWD7   37 1.45098 0.903563  0.161558
Q2FY15   29 1.13725 0.903563  0.161558
Q2FV54   22 0.862745 -1.27278  0.943444
Q2FZ74   33 1.29412 0.903563  0.161558
Q2FYV5   31 1.21569 0.903563  0.161558
Q2G2I1   27 1.05882 0.903563  0.161558
Q2FXZ6   31 1.21569 0.903563  0.161558
Q2G0U0   26 1.01961 0.903563  0.161558
Q2G0Y6   30 1.17647 0.903563  0.161558
Q2FXJ0   30 1.17647 0.903563  0.161558
Q2FY43   35 1.34615 0.903563  0.161558
Q2FWM1   20 0.769231 -1.27278  0.943444
Q2FVJ1   29 1.11538 0.903563  0.161558
Q2G0K3   29 1.11538 0.903563  0.161558
Q2FY66   29 1.11538 0.903563  0.161558
Q2FW99   19 0.730769 -1.27278  0.943444
Q2FV10   28 1.07692 0.903563  0.161558
Q2FXJ5   34 1.30769 0.903563  0.161558
Q2FX69   16 0.615385 -1.27278  0.943444
Q2G0B2   24 0.923077 -1.27278  0.943444
Q2FX14   32 1.23077 0.903563  0.161558
Q2FYD8   25 0.961538 -1.27278  0.943444
Q2FWE5   33 1.26923 0.903563  0.161558
Q2G2A3   27 1.03846 0.903563  0.161558
Q2FZH8   26 1 0.903563  0.161558
Q2FX51   35 1.34615 0.903563  0.161558
Q2FWE8   31 1.19231 0.903563  0.161558
Q2G088   32 1.23077 0.903563  0.161558
Q2G028   31 1.16981 0.903563  0.161558
Q2G1S3   36 1.35849 0.903563  0.161558
Q2FYN4   30 1.13208 0.903563  0.161558
Q2FX86   34 1.28302 0.903563  0.161558
Q2G2S8   28 1.0566 0.903563  0.161558
Q2FUW8   29 1.09434 0.903563  0.161558
Q2FWD4   25 0.943396 -1.27278  0.943444
Q2FVH6   35 1.32075 0.903563  0.161558
Q2G029   33 1.24528 0.903563  0.161558
Q2G1R5   32 1.20755 0.903563  0.161558
Q2FX65   6 0.226415 -1.27278  0.943444
Q2FZV6   31 1.16981 0.903563  0.161558
Q2G1P1   31 1.16981 0.903563  0.161558
Q2FVU4   26 0.981132 -1.27278  0.943444
Q2FVT5   29 1.09434 0.903563  0.161558
Q2G2H4   38 1.43396 0.903563  0.161558
Q2FZ58   28 1.0566 0.903563  0.161558
Q2FVJ2   26 0.981132 -1.27278  0.943444
Q2FXW5   36 1.35849 0.903563  0.161558
Q2FWK1   32 1.20755 0.903563  0.161558
Q2G031   30 1.13208 0.903563  0.161558
Q2G0U1   32 1.20755 0.903563  0.161558
Q2FW46   38 1.43396 0.903563  0.161558
Q2FZY5   26 0.981132 -1.27278  0.943444
Q2FZI5   36 1.33333 0.903563  0.161558
Q2FYR9   39 1.44444 0.903563  0.161558
Q2FZ92   27 1 0.903563  0.161558
Q2G1D5   31 1.14815 0.903563  0.161558
Q2FXM2   25 0.925926 -1.27278  0.943444
Q2FVM2   29 1.07407 0.903563  0.161558
Q2FZN2   29 1.07407 0.903563  0.161558
Q2G1U8   31 1.14815 0.903563  0.161558
Q2FVS7   32 1.18519 0.903563  0.161558
Q2FWB5   24 0.888889 -1.27278  0.943444
Q2FXX1   30 1.11111 0.903563  0.161558
Q2G2J9   25 0.925926 -1.27278  0.943444
Q2G0Y7   33 1.22222 0.903563  0.161558
Q2FW81   30 1.11111 0.903563  0.161558
Q2FWK3   29 1.07407 0.903563  0.161558
Q2FY34   31 1.14815 0.903563  0.161558
Q2FXF8   26 0.962963 -1.27278  0.943444
Q2FXI9   29 1.07407 0.903563  0.161558
Q05615   23 0.836364 -1.27278  0.943444
Q2FUW4   29 1.05455 0.903563  0.161558
Q2FVF4   31 1.12727 0.903563  0.161558
Q2FWI3   31 1.12727 0.903563  0.161558
Q2FWG8   36 1.30909 0.903563  0.161558
Q2G0R0   22 0.8 -1.27278  0.943444
Q2G0I4   28 1.01818 0.903563  0.161558
Q2FV67   30 1.09091 0.903563  0.161558
Q2G091   26 0.945455 -1.27278  0.943444
Q2G1U1   33 1.2 0.903563  0.161558
Q2FUX7   30 1.09091 0.903563  0.161558
Q2FY51   28 1.01818 0.903563  0.161558
Q2FYP2   26 0.945455 -1.27278  0.943444
Q2G0F8   28 1.01818 0.903563  0.161558
Q2FXH5   27 0.981818 -1.27278  0.943444
Q2G193   31 1.12727 0.903563  0.161558
Q2FWD6   26 0.945455 -1.27278  0.943444
Q2FZ98   31 1.10714 0.903563  0.161558
Q2FYQ2   20 0.714286 -1.27278  0.943444
Q2FWL5   29 1.03571 0.903563  0.161558
Q2FV16   31 1.10714 0.903563  0.161558
Q2FWX9   32 1.14286 0.903563  0.161558
Q2G1J0   26 0.928571 -1.27278  0.943444
Q2G235   30 1.07143 0.903563  0.161558
Q2FXK1   26 0.928571 -1.27278  0.943444
Q2FWF4   32 1.14286 0.903563  0.161558
Q2FZC8   31 1.10714 0.903563  0.161558
Q2FZQ4   26 0.928571 -1.27278  0.943444
O52582   27 0.964286 -1.27278  0.943444
Q2FZI6   30 1.07143 0.903563  0.161558
Q2FUW7   28 1 0.903563  0.161558
Q2G2M9   25 0.892857 -1.27278  0.943444
Q2FZD0   34 1.21429 0.903563  0.161558
Q2FWK7   26 0.928571 -1.27278  0.943444
Q2FWU4   17 0.607143 -1.27278  0.943444
Q2FUX4   29 1.03571 0.903563  0.161558
Q2G2V3   35 1.25 0.903563  0.161558
O05204   28 1 0.903563  0.161558
Q2FYC2   29 1.01754 0.903563  0.161558
Q2FZP6   32 1.12281 0.903563  0.161558
Q2G0L2   31 1.08772 0.903563  0.161558
Q2FZV1   13 0.45614 -1.27278  0.943444
Q2FVQ5   30 1.05263 0.903563  0.161558
Q2FZW6   30 1.05263 0.903563  0.161558
Q2FZI3   29 1.01754 0.903563  0.161558
Q2G219   26 0.912281 -1.27278  0.943444
Q2FZR2   28 0.982456 -1.27278  0.943444
Q2FXZ2   31 1.08772 0.903563  0.161558
Q2FYC6   25 0.877193 -1.27278  0.943444
Q2FYZ5   40 1.37931 0.903563  0.161558
Q2FWN4   31 1.06897 0.903563  0.161558
Q2G221   21 0.724138 -1.27278  0.943444
Q2FZX5   26 0.896552 -1.27278  0.943444
Q2FUW3   30 1.03448 0.903563  0.161558
Q2G2H3   33 1.13793 0.903563  0.161558
Q2FY08   25 0.862069 -1.27278  0.943444
Q2FXU5   32 1.10345 0.903563  0.161558
Q2G1F8   26 0.896552 -1.27278  0.943444
Q2FYW4   34 1.17241 0.903563  0.161558
Q2G142   25 0.862069 -1.27278  0.943444
Q2G1U3   26 0.896552 -1.27278  0.943444
Q2FZ18   30 1.03448 0.903563  0.161558
Q2FV24   27 0.931034 -1.27278  0.943444
Q2G1C2   35 1.2069 0.903563  0.161558
Q2FYZ4   31 1.06897 0.903563  0.161558
Q2FWT4   27 0.931034 -1.27278  0.943444
Q2FUX1   25 0.862069 -1.27278  0.943444
Q2FZG9   35 1.18644 0.903563  0.161558
Q2FVC1   29 0.983051 -1.27278  0.943444
Q2FYT3   27 0.915254 -1.27278  0.943444
Q2FY82   34 1.15254 0.903563  0.161558
Q2FV02   32 1.08475 0.903563  0.161558
Q2FXJ2   27 0.915254 -1.27278  0.943444
Q2FZ02   30 1.01695 0.903563  0.161558
Q2G0L3   29 0.983051 -1.27278  0.943444
Q2FZH5   27 0.915254 -1.27278  0.943444
Q2FWH4   30 1.01695 0.903563  0.161558
Q2FW49   34 1.15254 0.903563  0.161558
Q93T05   30 1.01695 0.903563  0.161558
Q2FX73   26 0.881356 -1.27278  0.943444
Q2G239   27 0.9 -1.27278  0.943444
Q2G121   32 1.06667 0.903563  0.161558
Q2FY11   29 0.966667 -1.27278  0.943444
Q2FV11   31 1.03333 0.903563  0.161558
Q2FZ05   31 1.03333 0.903563  0.161558
Q2G253   30 1 0.903563  0.161558
Q2FW98   27 0.9 -1.27278  0.943444
Q2G205   35 1.16667 0.903563  0.161558
Q2FVE7   28 0.933333 -1.27278  0.943444
Q2FYD0   21 0.7 -1.27278  0.943444
Q2FZ19   28 0.933333 -1.27278  0.943444
Q2G1C7   30 1 0.903563  0.161558
Q2FV60   35 1.16667 0.903563  0.161558
Q2FY64   30 1 0.903563  0.161558
Q2FZI9   29 0.966667 -1.27278  0.943444
Q2FV57   32 1.04918 0.903563  0.161558
Q2FXA5   31 1.01639 0.903563  0.161558
Q2G2U8   15 0.491803 -1.27278  0.943444
Q2FZP0   31 1.01639 0.903563  0.161558
Q2FZL7   30 0.983607 -1.27278  0.943444
Q2FZR3   27 0.885246 -1.27278  0.943444
Q2FWA0   37 1.21311 0.903563  0.161558
Q2G090   26 0.852459 -1.27278  0.943444
Q2G1H0   31 1 0.903563  0.161558
Q2FZP4   30 0.967742 -1.27278  0.943444
Q2FUX0   24 0.774194 -1.27278  0.943444
Q2FV86   26 0.83871 -1.27278  0.943444
Q2FV14   32 1.03226 0.903563  0.161558
Q2FUT2   29 0.935484 -1.27278  0.943444
Q2FZ64   23 0.741935 -1.27278  0.943444
Q2FUW1   21 0.666667 -1.27278  0.943444
Q2FWI0   25 0.793651 -1.27278  0.943444
Q2G2K5   32 1.01587 0.903563  0.161558
Q2FWK6   30 0.952381 -1.27278  0.943444
Q2G0T9   32 1.01587 0.903563  0.161558
Q2G078   33 1.04762 0.903563  0.161558
Q2G1P3   28 0.888889 -1.27278  0.943444
Q2G274   27 0.84375 -1.27278  0.943444
Q2FZD4   31 0.96875 -1.27278  0.943444
Q2FYS5   29 0.90625 -1.27278  0.943444
Q2G1K5   32 1 0.903563  0.161558
Q2G1L5   29 0.90625 -1.27278  0.943444
Q2G1M9   40 1.25 0.903563  0.161558
Q2FX67   25 0.78125 -1.27278  0.943444
Q2FZ32   23 0.71875 -1.27278  0.943444
Q2FWH7   23 0.71875 -1.27278  0.943444
Q2FXT8   33 1.01538 0.903563  0.161558
Q2FUQ3   30 0.923077 -1.27278  0.943444
Q2G1Y6   30 0.923077 -1.27278  0.943444
Q2FX68   25 0.769231 -1.27278  0.943444
Q2FWD1   29 0.892308 -1.27278  0.943444
Q2FUZ8   24 0.738462 -1.27278  0.943444
Q2G1F5   27 0.830769 -1.27278  0.943444
Q2G2T6   28 0.861538 -1.27278  0.943444
Q2FYD2   22 0.676923 -1.27278  0.943444
Q2FYA1   28 0.861538 -1.27278  0.943444
Q2FY21   27 0.830769 -1.27278  0.943444
Q2FZD3   19 0.584615 -1.27278  0.943444
Q2G1Z4   32 0.984615 -1.27278  0.943444
Q2G0S3   27 0.818182 -1.27278  0.943444
Q2FVQ3   31 0.939394 -1.27278  0.943444
Q2G2J4   24 0.727273 -1.27278  0.943444
Q2G2B8   23 0.69697 -1.27278  0.943444
Q2G0L5   18 0.545455 -1.27278  0.943444
Q2FW72   32 0.969697 -1.27278  0.943444
Q2FYT8   33 1 0.903563  0.161558
Q2FXM9   28 0.848485 -1.27278  0.943444
Q2G1Y0   31 0.939394 -1.27278  0.943444
Q2G2D0   30 0.909091 -1.27278  0.943444
Q2G2M2   36 1.09091 0.903563  0.161558
Q2G1B7   31 0.939394 -1.27278  0.943444
Q2G1B8   29 0.878788 -1.27278  0.943444
Q2G0M6   33 1 0.903563  0.161558
Q2G1D8   37 1.10448 0.903563  0.161558
Q2FV70   27 0.80597 -1.27278  0.943444
Q2FV72   26 0.776119 -1.27278  0.943444
Q2FVB2   32 0.955224 -1.27278  0.943444
Q2G122   28 0.835821 -1.27278  0.943444
Q2G1W2   37 1.08824 0.903563  0.161558
Q2FWW1   19 0.558824 -1.27278  0.943444
Q2G1F4   30 0.882353 -1.27278  0.943444
Q2G093   28 0.823529 -1.27278  0.943444
Q2FXY7   26 0.764706 -1.27278  0.943444
Q2G1C6   32 0.941176 -1.27278  0.943444
Q2FZ20   28 0.823529 -1.27278  0.943444
O50581   22 0.637681 -1.27278  0.943444
Q2G1N1   31 0.898551 -1.27278  0.943444
Q2G188   23 0.657143 -1.27278  0.943444
Q2G296   30 0.857143 -1.27278  0.943444
Q2G2E9   28 0.8 -1.27278  0.943444
Q2G294   29 0.828571 -1.27278  0.943444
Q2FWJ5   28 0.8 -1.27278  0.943444
Q2FW03   25 0.704225 -1.27278  0.943444
Q2G0N1   28 0.788732 -1.27278  0.943444
Q2FZJ0   29 0.816901 -1.27278  0.943444
Q2FYZ9   25 0.704225 -1.27278  0.943444
Q2FV74   25 0.704225 -1.27278  0.943444
Q2FXP7   31 0.873239 -1.27278  0.943444
Q2FXU1   23 0.647887 -1.27278  0.943444
Q2G1M8   37 1.04225 0.903563  0.161558
Q2FXY4   28 0.788732 -1.27278  0.943444
Q2FZ94   27 0.75 -1.27278  0.943444
Q2FYI0   27 0.739726 -1.27278  0.943444
Q2FXT9   32 0.876712 -1.27278  0.943444
Q2G0D2   28 0.756757 -1.27278  0.943444
Q2FYB7   26 0.702703 -1.27278  0.943444
Q2FVN8   27 0.72973 -1.27278  0.943444
Q2FZ49   24 0.648649 -1.27278  0.943444
Q2FUW6   25 0.675676 -1.27278  0.943444
Q2G1P7   22 0.594595 -1.27278  0.943444
Q2FW70   30 0.8 -1.27278  0.943444
Q2G0W1   31 0.826667 -1.27278  0.943444
Q2G024   26 0.693333 -1.27278  0.943444
Q2G1G8   30 0.8 -1.27278  0.943444
Q2G1R9   25 0.666667 -1.27278  0.943444
O06446   29 0.773333 -1.27278  0.943444
Q2G1C9   30 0.8 -1.27278  0.943444
Q2FXV8   21 0.552632 -1.27278  0.943444
Q2G0P5   24 0.631579 -1.27278  0.943444
Q2FV64   29 0.753247 -1.27278  0.943444
Q2FV87   26 0.666667 -1.27278  0.943444
Q2G1K9   28 0.708861 -1.27278  0.943444
Q2G266   26 0.658228 -1.27278  0.943444
Q59801   30 0.75 -1.27278  0.943444
Q2FXH2   25 0.625 -1.27278  0.943444
Q53727   25 0.617284 -1.27278  0.943444
Q2G2Q0   18 0.444444 -1.27278  0.943444
Q2FZD8   23 0.560976 -1.27278  0.943444
Q2FYS4   24 0.585366 -1.27278  0.943444
Q2G1G2   31 0.756098 -1.27278  0.943444
Q2FXV9   21 0.506024 -1.27278  0.943444
Q2G0L4   19 0.457831 -1.27278  0.943444
Q2FXR8   26 0.626506 -1.27278  0.943444
Q2FYJ0   28 0.674699 -1.27278  0.943444
Q2FZS8   27 0.642857 -1.27278  0.943444
Q2FXN9   23 0.534884 -1.27278  0.943444
Q2FYM1   27 0.627907 -1.27278  0.943444
Q2FVZ5   24 0.55814 -1.27278  0.943444
Q2FVL8   30 0.689655 -1.27278  0.943444
Q2FZ40   31 0.712644 -1.27278  0.943444
Q2FYH5   27 0.613636 -1.27278  0.943444
Q2FXB3   23 0.511111 -1.27278  0.943444
Q2FYS9   29 0.630435 -1.27278  0.943444
Q2G1Q4   24 0.521739 -1.27278  0.943444
Q2FVC3   29 0.630435 -1.27278  0.943444
Q2G046   26 0.55914 -1.27278  0.943444
Q2FWU3   24 0.516129 -1.27278  0.943444
Q2FZ72   26 0.55914 -1.27278  0.943444
Q2FZ82   24 0.516129 -1.27278  0.943444
Q9F1K0   23 0.479167 -1.27278  0.943444
Q2FVV9   26 0.52 -1.27278  0.943444
Q2FZT6   23 0.455446 -1.27278  0.943444
Q2FWU5   18 0.356436 -1.27278  0.943444
Q2FYC8   20 0.392157 -1.27278  0.943444
Q2FZK7   20 0.384615 -1.27278  0.943444
Q2G2C1   29 0.557692 -1.27278  0.943444
Q2FZT5   22 0.411215 -1.27278  0.943444
Q2G0R8   23 0.425926 -1.27278  0.943444
Q2FW95   20 0.37037 -1.27278  0.943444
Q2G0N5   20 0.357143 -1.27278  0.943444
P47768   20 0.350877 -1.27278  0.943444
Q2FXH4   25 0.434783 -1.27278  0.943444
Q2FVM1   26 0.452174 -1.27278  0.943444
```
