## Supplementary Data 3 for "Mining folded proteomes in the era of accurate structure prediction": PF08756.output

```
# cudaSaTabsearch LTYPE = T LORDER = F LSOLN = F
# QUERY ID = PF08756 
# DBFILE = ./tableaux.ascii.DB                                                             
Q2G0V6   0 0 -1.27278 0.943444
Q2G075   0 0 -1.27278 0.943444
Q2G083   0 0 -1.27278 0.943444
Q2FZN3   0 0 -1.27278 0.943444
Q2FY90   0 0 -1.27278 0.943444
Q2FX91   0 0 -1.27278 0.943444
Q2FX54   0 0 -1.27278 0.943444
Q2FYQ4   0 0 -1.27278 0.943444
Q2G284   0 0 -1.27278 0.943444
Q2G0S4   0 0 -1.27278 0.943444
Q2FWM3   0 0 -1.27278 0.943444
Q2FX81   0 0 -1.27278 0.943444
Q2FXC6   0 0 -1.27278 0.943444
Q2FWJ7   0 0 -1.27278 0.943444
Q2FYJ9   0 0 -1.27278 0.943444
Q2G2E6   0 0 -1.27278 0.943444
Q2FWV0   0 0 -1.27278 0.943444
Q2FZC3   0 0 -1.27278 0.943444
Q2FVH9   0 0 -1.27278 0.943444
Q2FXQ5   0 0 -1.27278 0.943444
Q2FZU4   0 0 -1.27278 0.943444
Q2FYF8   0 0 -1.27278 0.943444
Q2FUR4   0 0 -1.27278 0.943444
Q2FYI2   0 0 -1.27278 0.943444
Q2FYY2   0 0 -1.27278 0.943444
Q2FW58   0 0 -1.27278 0.943444
P0C7Z3   0 0 -1.27278 0.943444
Q2G0T2   0 0 -1.27278 0.943444
Q2G1G9   0 0 -1.27278 0.943444
Q2FVJ0   0 0 -1.27278 0.943444
Q2FZ80   0 0 -1.27278 0.943444
Q2G1R4   0 0 -1.27278 0.943444
Q2FW02   0 0 -1.27278 0.943444
Q2G1X3   0 0 -1.27278 0.943444
Q2FWW4   0 0 -1.27278 0.943444
Q2FZE1   0 0 -1.27278 0.943444
Q2FY31   0 0 -1.27278 0.943444
Q2G018   0 0 -1.27278 0.943444
Q2FZI0   0 0 -1.27278 0.943444
Q2FUZ7   0 0 -1.27278 0.943444
Q2G250   0 0 -1.27278 0.943444
Q2FWU8   0 0 -1.27278 0.943444
Q2FYX5   0 0 -1.27278 0.943444
Q2FZY2   0 0 -1.27278 0.943444
Q2FZX8   0 0 -1.27278 0.943444
Q2FUY8   0 0 -1.27278 0.943444
Q2FV73   0 0 -1.27278 0.943444
Q2G0C5   0 0 -1.27278 0.943444
Q2FZ52   0 0 -1.27278 0.943444
Q2FVK6   0 0 -1.27278 0.943444
Q2G0Z3   0 0 -1.27278 0.943444
Q2FZJ8   0 0 -1.27278 0.943444
Q2FY57   0 0 -1.27278 0.943444
Q2G0W3   0 0 -1.27278 0.943444
Q2G0I2   0 0 -1.27278 0.943444
Q2FYX1   0 0 -1.27278 0.943444
Q2G0H2   0 0 -1.27278 0.943444
Q2FWJ8   0 0 -1.27278 0.943444
Q2FWZ7   0 0 -1.27278 0.943444
Q2FV04   0 0 -1.27278 0.943444
Q2G0H6   0 0 -1.27278 0.943444
Q2G291   0 0 -1.27278 0.943444
Q2G1A7   0 0 -1.27278 0.943444
Q2FVS8   0 0 -1.27278 0.943444
Q2FZ26   0 0 -1.27278 0.943444
Q2FXJ3   0 0 -1.27278 0.943444
Q2G231   0 0 -1.27278 0.943444
Q2G2N0   0 0 -1.27278 0.943444
Q2G2I2   0 0 -1.27278 0.943444
Q2FYU3   0 0 -1.27278 0.943444
Q2FWY5   0 0 -1.27278 0.943444
Q2G2E3   0 0 -1.27278 0.943444
Q2FV09   0 0 -1.27278 0.943444
Q2FX72   0 0 -1.27278 0.943444
Q2FWA3   0 0 -1.27278 0.943444
Q2FWF2   0 0 -1.27278 0.943444
Q2G0E4   0 0 -1.27278 0.943444
Q2G251   0 0 -1.27278 0.943444
P0C818   0 0 -1.27278 0.943444
Q2FXQ2   0 0 -1.27278 0.943444
Q2FXD4   0 0 -1.27278 0.943444
Q2G014   0 0 -1.27278 0.943444
Q2FWI9   0 0 -1.27278 0.943444
Q2FX79   0 0 -1.27278 0.943444
Q2FVP7   0 0 -1.27278 0.943444
Q2FZN4   0 0 -1.27278 0.943444
Q2FWU6   0 0 -1.27278 0.943444
Q2G2Y1   0 0 -1.27278 0.943444
Q2FYF6   0 0 -1.27278 0.943444
Q2FXK0   0 0 -1.27278 0.943444
Q2FVI9   0 0 -1.27278 0.943444
Q2G246   0 0 -1.27278 0.943444
Q2G053   0 0 -1.27278 0.943444
Q2FWK8   0 0 -1.27278 0.943444
Q2FXL8   0 0 -1.27278 0.943444
Q2G0Q4   0 0 -1.27278 0.943444
Q2FVB7   0 0 -1.27278 0.943444
Q2FYD6   0 0 -1.27278 0.943444
Q2FXK9   0 0 -1.27278 0.943444
Q2FV78   0 0 -1.27278 0.943444
Q2FXG4   0 0 -1.27278 0.943444
Q2G0C8   0 0 -1.27278 0.943444
Q2FWU9   0 0 -1.27278 0.943444
Q2FUX2   0 0 -1.27278 0.943444
Q2FYI8   0 0 -1.27278 0.943444
Q2FXA1   0 0 -1.27278 0.943444
Q2FV49   0 0 -1.27278 0.943444
Q2G1S0   0 0 -1.27278 0.943444
Q2G0G0   0 0 -1.27278 0.943444
P0C805   0 0 -1.27278 0.943444
Q2FWV9   0 0 -1.27278 0.943444
Q2G152   0 0 -1.27278 0.943444
Q2FX48   0 0 -1.27278 0.943444
Q2FXS5   0 0 -1.27278 0.943444
Q2FWL4   0 0 -1.27278 0.943444
P0C7Y1   0 0 -1.27278 0.943444
Q2FXA2   0 0 -1.27278 0.943444
Q2FY96   0 0 -1.27278 0.943444
Q2FVJ3   0 0 -1.27278 0.943444
Q2FZ24   0 0 -1.27278 0.943444
Q2G1X4   0 0 -1.27278 0.943444
Q2FYM6   0 0 -1.27278 0.943444
Q2FWX6   0 0 -1.27278 0.943444
Q2G1D2   0 0 -1.27278 0.943444
Q2FWC0   0 0 -1.27278 0.943444
Q2FZG7   0 0 -1.27278 0.943444
Q2G2P1   0 0 -1.27278 0.943444
Q2G1M4   0 0 -1.27278 0.943444
Q2FX29   0 0 -1.27278 0.943444
Q2FUZ3   0 0 -1.27278 0.943444
Q2FVZ9   0 0 -1.27278 0.943444
Q2G2N3   0 0 -1.27278 0.943444
Q2G237   0 0 -1.27278 0.943444
Q2FXN5   0 0 -1.27278 0.943444
Q2FYP7   0 0 -1.27278 0.943444
Q2FWC8   0 0 -1.27278 0.943444
Q2G209   0 0 -1.27278 0.943444
Q2FXX7   0 0 -1.27278 0.943444
Q2FV05   0 0 -1.27278 0.943444
Q2FWM8   0 0 -1.27278 0.943444
Q2FV00   0 0 -1.27278 0.943444
Q2FZF2   0 0 -1.27278 0.943444
Q2FV80   0 0 -1.27278 0.943444
Q2FZZ7   0 0 -1.27278 0.943444
Q2FWH8   0 0 -1.27278 0.943444
Q2FVS5   0 0 -1.27278 0.943444
Q2FWY0   0 0 -1.27278 0.943444
Q2FZM3   0 0 -1.27278 0.943444
Q2FZW8   0 0 -1.27278 0.943444
Q2FVY7   0 0 -1.27278 0.943444
Q2FXJ1   0 0 -1.27278 0.943444
Q2G0T7   0 0 -1.27278 0.943444
Q2FW40   0 0 -1.27278 0.943444
Q2FYU9   0 0 -1.27278 0.943444
Q2FUR0   0 0 -1.27278 0.943444
Q2G215   0 0 -1.27278 0.943444
Q2G169   0 0 -1.27278 0.943444
Q2G034   0 0 -1.27278 0.943444
Q2FUV8   0 0 -1.27278 0.943444
Q2FW44   0 0 -1.27278 0.943444
Q2FYJ8   0 0 -1.27278 0.943444
Q2FVR6   0 0 -1.27278 0.943444
Q2G183   2 0.363636 -1.27278 0.943444
Q2G0S1   0 0 -1.27278 0.943444
Q2FX83   0 0 -1.27278 0.943444
Q2FYF7   1 0.181818 -1.27278 0.943444
Q2G166   2 0.363636 -1.27278 0.943444
Q2FX20   0 0 -1.27278 0.943444
Q2G020   0 0 -1.27278 0.943444
Q2FVC0   0 0 -1.27278 0.943444
Q2FVD1   0 0 -1.27278 0.943444
Q2FWH1   2 0.363636 -1.27278 0.943444
Q2FYX2   0 0 -1.27278 0.943444
Q2FZB5   0 0 -1.27278 0.943444
Q2G0G8   0 0 -1.27278 0.943444
P0A0I4   0 0 -1.27278 0.943444
Q2G2C6   0 0 -1.27278 0.943444
Q2FVB1   0 0 -1.27278 0.943444
Q2FYN1   0 0 -1.27278 0.943444
Q2FV79   0 0 -1.27278 0.943444
Q2FVU9   0 0 -1.27278 0.943444
Q2G0W5   0 0 -1.27278 0.943444
Q2FW60   0 0 -1.27278 0.943444
Q2G269   0 0 -1.27278 0.943444
Q2FZS1   0 0 -1.27278 0.943444
Q2G1Y3   0 0 -1.27278 0.943444
Q2FWA4   2 0.363636 -1.27278 0.943444
Q2G0C0   1 0.181818 -1.27278 0.943444
Q2G2J6   0 0 -1.27278 0.943444
Q2G1R2   0 0 -1.27278 0.943444
Q2FXY8   1 0.181818 -1.27278 0.943444
Q2FYL2   0 0 -1.27278 0.943444
Q2FYS3   0 0 -1.27278 0.943444
Q2FXS0   0 0 -1.27278 0.943444
Q2FWA7   0 0 -1.27278 0.943444
Q2FWV8   0 0 -1.27278 0.943444
Q2G279   0 0 -1.27278 0.943444
Q2FYB5   0 0 -1.27278 0.943444
Q2G175   0 0 -1.27278 0.943444
Q2FZ07   0 0 -1.27278 0.943444
Q2FVG7   1 0.181818 -1.27278 0.943444
Q2G2P3   0 0 -1.27278 0.943444
Q2FZA3   0 0 -1.27278 0.943444
Q2FYE1   0 0 -1.27278 0.943444
Q2G2F8   0 0 -1.27278 0.943444
Q2FWS8   0 0 -1.27278 0.943444
Q2FXD8   0 0 -1.27278 0.943444
Q2FX46   0 0 -1.27278 0.943444
Q2FYB4   0 0 -1.27278 0.943444
Q2FYC0   0 0 -1.27278 0.943444
Q2FUY5   0 0 -1.27278 0.943444
Q2FYF2   0 0 -1.27278 0.943444
Q2G0R4   0 0 -1.27278 0.943444
Q2G1L1   0 0 -1.27278 0.943444
Q2FYB0   0 0 -1.27278 0.943444
Q2FWW5   0 0 -1.27278 0.943444
Q2FX04   1 0.181818 -1.27278 0.943444
Q2FV33   0 0 -1.27278 0.943444
Q2FUX6   0 0 -1.27278 0.943444
Q2FVP5   0 0 -1.27278 0.943444
Q2G0W7   0 0 -1.27278 0.943444
Q2FXV1   0 0 -1.27278 0.943444
Q2G096   0 0 -1.27278 0.943444
Q2FV68   1 0.181818 -1.27278 0.943444
Q2FVY6   1 0.181818 -1.27278 0.943444
Q2FYY0   1 0.181818 -1.27278 0.943444
Q2G005   0 0 -1.27278 0.943444
Q2G2B4   0 0 -1.27278 0.943444
Q2FVZ7   0 0 -1.27278 0.943444
Q2FW55   0 0 -1.27278 0.943444
Q2FV92   0 0 -1.27278 0.943444
Q2FYV9   0 0 -1.27278 0.943444
Q2FW74   0 0 -1.27278 0.943444
Q2FVK9   0 0 -1.27278 0.943444
Q2FZA4   0 0 -1.27278 0.943444
Q2FV25   0 0 -1.27278 0.943444
Q2FYG8   0 0 -1.27278 0.943444
Q2G216   1 0.181818 -1.27278 0.943444
Q2FZ69   1 0.181818 -1.27278 0.943444
Q2FV97   0 0 -1.27278 0.943444
Q2FZ95   0 0 -1.27278 0.943444
Q2FZN8   0 0 -1.27278 0.943444
Q2FZG2   1 0.181818 -1.27278 0.943444
Q2G259   0 0 -1.27278 0.943444
Q2FYB6   0 0 -1.27278 0.943444
Q2FZD1   0 0 -1.27278 0.943444
Q2FYT6   2 0.363636 -1.27278 0.943444
Q2G0Y2   0 0 -1.27278 0.943444
Q2FWZ1   1 0.181818 -1.27278 0.943444
Q2FVC8   0 0 -1.27278 0.943444
Q2G2H1   0 0 -1.27278 0.943444
Q2FY47   0 0 -1.27278 0.943444
Q2FX78   0 0 -1.27278 0.943444
Q2FX47   2 0.363636 -1.27278 0.943444
Q2FZA7   0 0 -1.27278 0.943444
Q2FV32   0 0 -1.27278 0.943444
Q2FYE6   0 0 -1.27278 0.943444
Q2FZ41   2 0.363636 -1.27278 0.943444
Q2FYG3   0 0 -1.27278 0.943444
Q2FX01   2 0.363636 -1.27278 0.943444
Q2FXU6   0 0 -1.27278 0.943444
Q2FYL7   0 0 -1.27278 0.943444
Q2FWQ3   0 0 -1.27278 0.943444
Q2FZY9   0 0 -1.27278 0.943444
Q2FV50   0 0 -1.27278 0.943444
Q2FUY7   0 0 -1.27278 0.943444
Q2FXP6   0 0 -1.27278 0.943444
Q2G1S9   0 0 -1.27278 0.943444
Q2FX18   0 0 -1.27278 0.943444
Q2FYU0   0 0 -1.27278 0.943444
Q2FXZ7   1 0.166667 -1.27278 0.943444
Q2G051   2 0.333333 -1.27278 0.943444
Q2FWS3   1 0.166667 -1.27278 0.943444
Q2FW14   2 0.333333 -1.27278 0.943444
Q2FYD7   1 0.166667 -1.27278 0.943444
Q9RQP8   2 0.333333 -1.27278 0.943444
Q2FZK2   0 0 -1.27278 0.943444
Q2FWI7   1 0.166667 -1.27278 0.943444
Q2G182   0 0 -1.27278 0.943444
Q2FYT7   1 0.166667 -1.27278 0.943444
Q2FV46   1 0.166667 -1.27278 0.943444
Q2FY58   0 0 -1.27278 0.943444
Q2FX06   0 0 -1.27278 0.943444
Q2FZH0   0 0 -1.27278 0.943444
Q2FUZ4   3 0.5 -1.27278 0.943444
Q2G102   2 0.333333 -1.27278 0.943444
Q2G1R8   0 0 -1.27278 0.943444
Q2G2J1   3 0.5 -1.27278 0.943444
Q2FX71   1 0.166667 -1.27278 0.943444
Q2FUZ5   2 0.333333 -1.27278 0.943444
Q2FYP5   1 0.166667 -1.27278 0.943444
Q2G048   0 0 -1.27278 0.943444
Q2FUQ0   1 0.166667 -1.27278 0.943444
Q2FWS7   2 0.333333 -1.27278 0.943444
Q2FV65   0 0 -1.27278 0.943444
Q2G125   0 0 -1.27278 0.943444
Q2FYT2   2 0.333333 -1.27278 0.943444
Q2FVH7   0 0 -1.27278 0.943444
Q2G127   0 0 -1.27278 0.943444
Q2FYI5   2 0.333333 -1.27278 0.943444
Q2FYX4   4 0.666667 -1.27278 0.943444
Q2G0M3   4 0.666667 -1.27278 0.943444
Q2FW87   1 0.166667 -1.27278 0.943444
Q2G211   0 0 -1.27278 0.943444
Q2FXR5   6 1 0.903563 0.161558
Q2FWR5   2 0.333333 -1.27278 0.943444
Q2FYD5   1 0.166667 -1.27278 0.943444
Q2FY94   0 0 -1.27278 0.943444
Q2G2W8   0 0 -1.27278 0.943444
Q2FZL9   6 1 0.903563 0.161558
Q2FYT9   1 0.166667 -1.27278 0.943444
Q2FX44   1 0.166667 -1.27278 0.943444
Q2FXB2   0 0 -1.27278 0.943444
Q2FVF6   0 0 -1.27278 0.943444
Q2G2F6   0 0 -1.27278 0.943444
Q2G2C3   1 0.166667 -1.27278 0.943444
Q2FYA5   2 0.333333 -1.27278 0.943444
Q2FYB1   2 0.333333 -1.27278 0.943444
Q2G011   1 0.166667 -1.27278 0.943444
Q2FV29   0 0 -1.27278 0.943444
Q2FVW1   2 0.333333 -1.27278 0.943444
Q2FYA4   1 0.166667 -1.27278 0.943444
Q2FY26   3 0.5 -1.27278 0.943444
Q2FXC1   2 0.333333 -1.27278 0.943444
Q2G2T0   0 0 -1.27278 0.943444
Q2FY62   0 0 -1.27278 0.943444
Q2G2K4   0 0 -1.27278 0.943444
Q2FW65   3 0.5 -1.27278 0.943444
Q2FY05   3 0.5 -1.27278 0.943444
Q2FV96   4 0.666667 -1.27278 0.943444
Q2G1S7   2 0.333333 -1.27278 0.943444
Q2FWS9   2 0.333333 -1.27278 0.943444
Q2G180   2 0.333333 -1.27278 0.943444
Q2G0L6   1 0.166667 -1.27278 0.943444
Q2G189   0 0 -1.27278 0.943444
Q2FYD9   0 0 -1.27278 0.943444
Q2FWM6   2 0.333333 -1.27278 0.943444
Q2FXA6   0 0 -1.27278 0.943444
Q2G0U8   1 0.166667 -1.27278 0.943444
Q2FXD9   0 0 -1.27278 0.943444
Q2FWF9   0 0 -1.27278 0.943444
Q2FXS3   1 0.166667 -1.27278 0.943444
Q2FXX6   1 0.166667 -1.27278 0.943444
Q2FWU2   2 0.333333 -1.27278 0.943444
Q2FXD5   2 0.333333 -1.27278 0.943444
Q2FZK8   5 0.833333 -1.27278 0.943444
Q2FV15   0 0 -1.27278 0.943444
Q2FZZ5   2 0.333333 -1.27278 0.943444
Q2FW48   0 0 -1.27278 0.943444
Q2FYB3   3 0.5 -1.27278 0.943444
Q2FWT5   0 0 -1.27278 0.943444
Q2FVH4   0 0 -1.27278 0.943444
Q2FWP4   1 0.166667 -1.27278 0.943444
Q2FYX9   3 0.5 -1.27278 0.943444
Q2G1U7   1 0.166667 -1.27278 0.943444
Q2FXY6   2 0.333333 -1.27278 0.943444
Q2FYT1   0 0 -1.27278 0.943444
Q2G244   1 0.166667 -1.27278 0.943444
Q2FX30   0 0 -1.27278 0.943444
Q2FVZ3   2 0.333333 -1.27278 0.943444
Q2FWP5   2 0.333333 -1.27278 0.943444
Q2FX41   1 0.166667 -1.27278 0.943444
Q2G2R5   2 0.333333 -1.27278 0.943444
Q2G2S3   3 0.461538 -1.27278 0.943444
Q2G004   2 0.307692 -1.27278 0.943444
Q2FWV1   1 0.153846 -1.27278 0.943444
Q2G003   4 0.615385 -1.27278 0.943444
Q2FZV3   2 0.307692 -1.27278 0.943444
Q2G026   4 0.615385 -1.27278 0.943444
Q2FXG7   2 0.307692 -1.27278 0.943444
Q2FYL8   0 0 -1.27278 0.943444
Q2FZB6   2 0.307692 -1.27278 0.943444
Q2FZE4   3 0.461538 -1.27278 0.943444
Q2FX11   1 0.153846 -1.27278 0.943444
Q2G0Y3   4 0.615385 -1.27278 0.943444
Q2FZW7   1 0.153846 -1.27278 0.943444
Q2FX21   5 0.769231 -1.27278 0.943444
Q2G092   6 0.923077 -1.27278 0.943444
Q2FZB7   2 0.307692 -1.27278 0.943444
Q2G0J9   5 0.769231 -1.27278 0.943444
Q2G1X2   2 0.307692 -1.27278 0.943444
Q2FZD6   3 0.461538 -1.27278 0.943444
Q2FW67   2 0.307692 -1.27278 0.943444
Q2G111   3 0.461538 -1.27278 0.943444
Q2G2Y4   5 0.769231 -1.27278 0.943444
Q2FY38   0 0 -1.27278 0.943444
Q2FWJ0   2 0.307692 -1.27278 0.943444
Q2G2T5   4 0.615385 -1.27278 0.943444
Q2FVG6   2 0.307692 -1.27278 0.943444
Q2G1V8   1 0.153846 -1.27278 0.943444
Q2G1L0   1 0.153846 -1.27278 0.943444
Q2FXD6   3 0.461538 -1.27278 0.943444
P0C948   2 0.307692 -1.27278 0.943444
Q2G1M2   4 0.615385 -1.27278 0.943444
Q2FVW8   2 0.307692 -1.27278 0.943444
Q2FX24   2 0.307692 -1.27278 0.943444
Q2FWS4   4 0.615385 -1.27278 0.943444
Q2FYQ3   2 0.307692 -1.27278 0.943444
Q2G254   2 0.307692 -1.27278 0.943444
Q2FWB4   2 0.307692 -1.27278 0.943444
Q2FUP8   1 0.153846 -1.27278 0.943444
Q2FZC2   2 0.307692 -1.27278 0.943444
Q2FYE4   4 0.615385 -1.27278 0.943444
Q2FWS2   2 0.307692 -1.27278 0.943444
Q2FY03   4 0.615385 -1.27278 0.943444
Q2FVS6   2 0.307692 -1.27278 0.943444
Q2FXV2   0 0 -1.27278 0.943444
Q2G2L6   1 0.153846 -1.27278 0.943444
Q2G2I5   1 0.153846 -1.27278 0.943444
Q2FYA2   5 0.769231 -1.27278 0.943444
Q2FWV7   2 0.307692 -1.27278 0.943444
Q2FXE7   2 0.307692 -1.27278 0.943444
Q2G0J6   2 0.307692 -1.27278 0.943444
Q2FUU4   5 0.769231 -1.27278 0.943444
Q2FVJ4   2 0.307692 -1.27278 0.943444
Q2FZM9   2 0.307692 -1.27278 0.943444
Q2FZ51   2 0.307692 -1.27278 0.943444
Q2FY22   5 0.769231 -1.27278 0.943444
Q2G2Q1   1 0.153846 -1.27278 0.943444
Q2G109   1 0.153846 -1.27278 0.943444
Q2G1D6   2 0.307692 -1.27278 0.943444
Q2FVC9   0 0 -1.27278 0.943444
Q2G2R6   7 1.07692 0.903563 0.161558
Q2FZ85   2 0.307692 -1.27278 0.943444
Q2FVK4   4 0.615385 -1.27278 0.943444
Q2G1V9   1 0.153846 -1.27278 0.943444
Q2G2H6   2 0.307692 -1.27278 0.943444
Q2FWS6   4 0.615385 -1.27278 0.943444
Q2FZW4   3 0.461538 -1.27278 0.943444
Q2G1M3   4 0.615385 -1.27278 0.943444
Q2G1M0   6 0.923077 -1.27278 0.943444
Q2G1Y9   4 0.615385 -1.27278 0.943444
Q2FX45   3 0.461538 -1.27278 0.943444
Q2FWP8   2 0.307692 -1.27278 0.943444
Q2FYP4   4 0.615385 -1.27278 0.943444
Q2FYL1   4 0.615385 -1.27278 0.943444
Q2G1L4   2 0.307692 -1.27278 0.943444
Q2FUQ7   2 0.307692 -1.27278 0.943444
Q2G247   2 0.307692 -1.27278 0.943444
Q2FVV0   2 0.307692 -1.27278 0.943444
Q2FYU6   5 0.769231 -1.27278 0.943444
Q2G2N6   1 0.153846 -1.27278 0.943444
Q2FXC9   2 0.307692 -1.27278 0.943444
Q2FX42   2 0.307692 -1.27278 0.943444
Q2FX26   5 0.769231 -1.27278 0.943444
Q2FWF3   1 0.153846 -1.27278 0.943444
Q2FZY1   4 0.615385 -1.27278 0.943444
Q2FW15   5 0.714286 -1.27278 0.943444
P0A0G2   8 1.14286 0.903563 0.161558
Q2G2G5   4 0.571429 -1.27278 0.943444
Q2FY39   4 0.571429 -1.27278 0.943444
Q2G0B5   2 0.285714 -1.27278 0.943444
Q2FZI1   8 1.14286 0.903563 0.161558
Q2FUQ6   1 0.142857 -1.27278 0.943444
Q2FVR5   4 0.571429 -1.27278 0.943444
Q2G2W6   3 0.428571 -1.27278 0.943444
Q2FZR8   6 0.857143 -1.27278 0.943444
Q2FVY8   7 1 0.903563 0.161558
Q2FZ60   8 1.14286 0.903563 0.161558
Q2FV82   3 0.428571 -1.27278 0.943444
Q2FX23   4 0.571429 -1.27278 0.943444
Q2G1G3   3 0.428571 -1.27278 0.943444
P68805   0 0 -1.27278 0.943444
Q2FVL0   6 0.857143 -1.27278 0.943444
Q2G2J0   5 0.714286 -1.27278 0.943444
Q2FZF1   6 0.857143 -1.27278 0.943444
Q2FXU9   4 0.571429 -1.27278 0.943444
Q2G1A2   5 0.714286 -1.27278 0.943444
Q2G1C3   6 0.857143 -1.27278 0.943444
Q2G1D4   2 0.285714 -1.27278 0.943444
Q2G0A8   2 0.285714 -1.27278 0.943444
Q2FVC7   1 0.142857 -1.27278 0.943444
Q2G133   4 0.571429 -1.27278 0.943444
Q2FY86   5 0.714286 -1.27278 0.943444
Q2FX92   9 1.28571 0.903563 0.161558
Q2FW47   0 0 -1.27278 0.943444
Q2G1T9   2 0.285714 -1.27278 0.943444
Q2FVU8   1 0.142857 -1.27278 0.943444
Q2FVD7   6 0.857143 -1.27278 0.943444
Q2FX55   1 0.142857 -1.27278 0.943444
Q2FVD3   5 0.714286 -1.27278 0.943444
Q2G2B5   2 0.285714 -1.27278 0.943444
Q2FWV6   3 0.428571 -1.27278 0.943444
Q2FW29   8 1.14286 0.903563 0.161558
Q2G0W6   0 0 -1.27278 0.943444
Q2FVD2   2 0.285714 -1.27278 0.943444
Q2FWR8   4 0.571429 -1.27278 0.943444
Q2FXA0   2 0.285714 -1.27278 0.943444
Q2FZB4   3 0.428571 -1.27278 0.943444
Q2FX37   5 0.714286 -1.27278 0.943444
Q2FX13   2 0.285714 -1.27278 0.943444
Q2FWD8   3 0.428571 -1.27278 0.943444
Q2G108   4 0.571429 -1.27278 0.943444
Q2G2V4   6 0.857143 -1.27278 0.943444
Q2FZW2   4 0.571429 -1.27278 0.943444
Q2FYY4   3 0.428571 -1.27278 0.943444
Q2FYB8   1 0.142857 -1.27278 0.943444
Q2FWC2   3 0.428571 -1.27278 0.943444
Q2FYE8   3 0.428571 -1.27278 0.943444
Q2FXK5   5 0.714286 -1.27278 0.943444
Q2FWT0   3 0.428571 -1.27278 0.943444
Q2FW19   4 0.571429 -1.27278 0.943444
Q2G100   6 0.857143 -1.27278 0.943444
Q2FYY3   4 0.571429 -1.27278 0.943444
Q2FZ01   2 0.285714 -1.27278 0.943444
Q2FYY1   4 0.571429 -1.27278 0.943444
Q2G103   11 1.57143 0.903563 0.161558
Q2FV12   3 0.428571 -1.27278 0.943444
Q2FWQ1   8 1.14286 0.903563 0.161558
Q2FYY5   3 0.428571 -1.27278 0.943444
Q2G207   3 0.428571 -1.27278 0.943444
Q2G1Y8   5 0.714286 -1.27278 0.943444
Q2FWZ8   3 0.428571 -1.27278 0.943444
Q2G0Z8   3 0.428571 -1.27278 0.943444
Q2G2F7   2 0.285714 -1.27278 0.943444
Q2FYH9   3 0.428571 -1.27278 0.943444
Q2FWB7   4 0.571429 -1.27278 0.943444
Q2FYN2   5 0.666667 -1.27278 0.943444
Q2FVQ6   4 0.533333 -1.27278 0.943444
Q2FWX3   3 0.4 -1.27278 0.943444
Q2G187   5 0.666667 -1.27278 0.943444
Q2FW05   3 0.4 -1.27278 0.943444
Q2FYC3   4 0.533333 -1.27278 0.943444
Q2FZJ2   6 0.8 -1.27278 0.943444
Q2G0D6   5 0.666667 -1.27278 0.943444
Q2FWP7   3 0.4 -1.27278 0.943444
Q2FX31   6 0.8 -1.27278 0.943444
Q2FVZ6   3 0.4 -1.27278 0.943444
Q2G2A2   8 1.06667 0.903563 0.161558
Q2FWQ8   5 0.666667 -1.27278 0.943444
Q2FVM9   7 0.933333 -1.27278 0.943444
Q2FYD1   12 1.6 0.903563 0.161558
Q2FYN3   3 0.4 -1.27278 0.943444
Q2FYI3   4 0.533333 -1.27278 0.943444
Q2G022   12 1.6 0.903563 0.161558
Q2G1Q3   4 0.533333 -1.27278 0.943444
Q2FX58   5 0.666667 -1.27278 0.943444
Q2G2V1   6 0.8 -1.27278 0.943444
Q2FVV5   3 0.4 -1.27278 0.943444
Q2FZC0   5 0.666667 -1.27278 0.943444
Q2FV63   7 0.933333 -1.27278 0.943444
Q2FWG9   2 0.266667 -1.27278 0.943444
Q2FZA5   4 0.533333 -1.27278 0.943444
Q2FX60   10 1.33333 0.903563 0.161558
Q2G2I8   7 0.933333 -1.27278 0.943444
Q2G2Y5   9 1.2 0.903563 0.161558
Q2G2Y2   4 0.533333 -1.27278 0.943444
Q2FWA6   7 0.933333 -1.27278 0.943444
Q2FWL8   10 1.33333 0.903563 0.161558
Q2FY95   10 1.33333 0.903563 0.161558
Q2FYC5   5 0.666667 -1.27278 0.943444
Q2FV43   3 0.4 -1.27278 0.943444
Q2FVU0   7 0.933333 -1.27278 0.943444
Q2FZG5   5 0.666667 -1.27278 0.943444
Q2G2H9   3 0.4 -1.27278 0.943444
Q2G1D1   5 0.666667 -1.27278 0.943444
Q2FWU7   9 1.2 0.903563 0.161558
P60647   1 0.133333 -1.27278 0.943444
Q2FUR7   4 0.533333 -1.27278 0.943444
Q2FWQ2   11 1.46667 0.903563 0.161558
Q2G2M4   4 0.533333 -1.27278 0.943444
Q2G104   3 0.4 -1.27278 0.943444
Q2FX76   0 0 -1.27278 0.943444
Q2G2Q4   6 0.8 -1.27278 0.943444
Q2FXQ1   3 0.4 -1.27278 0.943444
Q2FX80   4 0.533333 -1.27278 0.943444
Q2FZN6   6 0.8 -1.27278 0.943444
Q2G009   5 0.666667 -1.27278 0.943444
Q2G021   4 0.533333 -1.27278 0.943444
Q2FWH0   7 0.933333 -1.27278 0.943444
Q2FXQ0   8 1.06667 0.903563 0.161558
Q2FX64   6 0.8 -1.27278 0.943444
Q2FY98   3 0.4 -1.27278 0.943444
Q2FWK5   8 1.06667 0.903563 0.161558
Q2FYK1   2 0.266667 -1.27278 0.943444
Q2FXF0   2 0.266667 -1.27278 0.943444
Q2FY70   9 1.2 0.903563 0.161558
Q2G114   9 1.2 0.903563 0.161558
Q2FX38   6 0.8 -1.27278 0.943444
Q2FUP9   2 0.266667 -1.27278 0.943444
Q2FVV3   8 1.06667 0.903563 0.161558
Q2G113   8 1.06667 0.903563 0.161558
Q2FWB2   6 0.8 -1.27278 0.943444
Q2FWT6   3 0.4 -1.27278 0.943444
Q2FW28   8 1.06667 0.903563 0.161558
Q2FUQ9   5 0.666667 -1.27278 0.943444
Q2FY00   2 0.266667 -1.27278 0.943444
Q2G040   5 0.666667 -1.27278 0.943444
Q2FX35   9 1.2 0.903563 0.161558
Q2FYW9   7 0.875 -1.27278 0.943444
Q2G2N8   8 1 0.903563 0.161558
Q2G1V7   10 1.25 0.903563 0.161558
Q2G0C3   2 0.25 -1.27278 0.943444
Q2FVW0   1 0.125 -1.27278 0.943444
Q2FUS4   10 1.25 0.903563 0.161558
Q2FVP6   4 0.5 -1.27278 0.943444
Q2FZK1   5 0.625 -1.27278 0.943444
Q2FXY2   13 1.625 0.903563 0.161558
Q2FYX3   18 2.25 3.07991 0.0107511
Q2FZ86   12 1.5 0.903563 0.161558
Q2FUV7   3 0.375 -1.27278 0.943444
Q2FX70   6 0.75 -1.27278 0.943444
Q2G1Y1   4 0.5 -1.27278 0.943444
Q2FVT9   6 0.75 -1.27278 0.943444
Q2G2K3   7 0.875 -1.27278 0.943444
P72358   6 0.75 -1.27278 0.943444
Q2G192   7 0.875 -1.27278 0.943444
Q2FYX6   8 1 0.903563 0.161558
Q2FXW0   2 0.25 -1.27278 0.943444
Q2G202   4 0.5 -1.27278 0.943444
Q2FYW7   5 0.625 -1.27278 0.943444
Q2G2M0   8 1 0.903563 0.161558
Q2FXT7   7 0.875 -1.27278 0.943444
Q2FX59   8 1 0.903563 0.161558
Q2G0X2   6 0.75 -1.27278 0.943444
Q2FWR6   9 1.125 0.903563 0.161558
Q2FW22   13 1.625 0.903563 0.161558
Q2FZH4   15 1.875 0.903563 0.161558
Q2FYZ1   7 0.875 -1.27278 0.943444
Q2G2W7   8 1 0.903563 0.161558
Q2G2I4   7 0.875 -1.27278 0.943444
Q2FZP5   9 1.125 0.903563 0.161558
Q2FWQ7   6 0.75 -1.27278 0.943444
Q2G1W9   8 1 0.903563 0.161558
Q2FWF7   12 1.5 0.903563 0.161558
Q2FYM9   8 1 0.903563 0.161558
Q2FXV0   8 1 0.903563 0.161558
Q2FWW2   9 1.125 0.903563 0.161558
Q2FVS2   1 0.125 -1.27278 0.943444
Q2G007   10 1.25 0.903563 0.161558
Q2FYA7   8 1 0.903563 0.161558
Q2G0K0   11 1.375 0.903563 0.161558
Q2FXS9   9 1.125 0.903563 0.161558
Q2G249   8 1 0.903563 0.161558
Q2G008   9 1.125 0.903563 0.161558
Q2FZD5   6 0.75 -1.27278 0.943444
Q2FZG0   1 0.125 -1.27278 0.943444
Q2FX28   8 1 0.903563 0.161558
Q2FXI4   9 1.125 0.903563 0.161558
Q2G176   5 0.625 -1.27278 0.943444
Q2G116   9 1.125 0.903563 0.161558
Q2FXF2   3 0.375 -1.27278 0.943444
Q2G260   9 1.125 0.903563 0.161558
Q2G213   4 0.5 -1.27278 0.943444
Q2G173   6 0.75 -1.27278 0.943444
Q2FV71   11 1.375 0.903563 0.161558
Q2FWY8   3 0.375 -1.27278 0.943444
Q2FWN3   5 0.625 -1.27278 0.943444
Q2FYD4   11 1.375 0.903563 0.161558
Q2FVQ2   9 1.125 0.903563 0.161558
Q2FVK0   9 1.125 0.903563 0.161558
Q2G285   9 1.125 0.903563 0.161558
Q2FZH6   10 1.25 0.903563 0.161558
Q2FZX1   4 0.5 -1.27278 0.943444
Q2FZ83   1 0.125 -1.27278 0.943444
Q2G0S9   10 1.25 0.903563 0.161558
Q2FZH7   3 0.375 -1.27278 0.943444
Q2FZT3   8 1 0.903563 0.161558
Q2FX57   12 1.41176 0.903563 0.161558
Q2G0B9   11 1.29412 0.903563 0.161558
Q2FY28   11 1.29412 0.903563 0.161558
Q2G0R5   10 1.17647 0.903563 0.161558
Q2FZG8   11 1.29412 0.903563 0.161558
Q2G1X1   7 0.823529 -1.27278 0.943444
Q2FX93   4 0.470588 -1.27278 0.943444
Q2FYU5   7 0.823529 -1.27278 0.943444
Q2FWR9   6 0.705882 -1.27278 0.943444
Q2FWS0   11 1.29412 0.903563 0.161558
Q2G0P4   2 0.235294 -1.27278 0.943444
Q2FX50   8 0.941176 -1.27278 0.943444
Q2FZV0   8 0.941176 -1.27278 0.943444
Q2G0S5   12 1.41176 0.903563 0.161558
Q2FY25   7 0.823529 -1.27278 0.943444
Q2FXG6   4 0.470588 -1.27278 0.943444
Q2FZJ7   7 0.823529 -1.27278 0.943444
Q2G0U7   11 1.29412 0.903563 0.161558
Q2FZV2   8 0.941176 -1.27278 0.943444
Q2FWT8   10 1.17647 0.903563 0.161558
Q2G0D1   11 1.29412 0.903563 0.161558
Q2FVW5   7 0.823529 -1.27278 0.943444
Q2FY97   11 1.29412 0.903563 0.161558
Q2FXF3   7 0.823529 -1.27278 0.943444
Q2G063   7 0.823529 -1.27278 0.943444
Q2G0U5   5 0.588235 -1.27278 0.943444
Q2G2B1   10 1.17647 0.903563 0.161558
Q2FVE3   4 0.470588 -1.27278 0.943444
Q2FZW1   10 1.17647 0.903563 0.161558
Q2FYK2   9 1.05882 0.903563 0.161558
Q2FXW2   8 0.941176 -1.27278 0.943444
Q9F0R1   11 1.29412 0.903563 0.161558
Q2FZG3   8 0.941176 -1.27278 0.943444
Q2G2K0   13 1.52941 0.903563 0.161558
Q2FVN4   7 0.823529 -1.27278 0.943444
Q2FYV0   12 1.41176 0.903563 0.161558
Q2G0A5   3 0.352941 -1.27278 0.943444
Q2FZ03   8 0.941176 -1.27278 0.943444
Q2G1I8   9 1.05882 0.903563 0.161558
Q2FYX8   11 1.29412 0.903563 0.161558
Q2FV18   3 0.352941 -1.27278 0.943444
Q2FYI7   8 0.941176 -1.27278 0.943444
Q2G0K1   10 1.17647 0.903563 0.161558
Q2G2U9   11 1.29412 0.903563 0.161558
Q2FW31   11 1.29412 0.903563 0.161558
Q2FVB5   8 0.941176 -1.27278 0.943444
Q2FVI8   2 0.235294 -1.27278 0.943444
Q2FZT0   9 1.05882 0.903563 0.161558
P48860   9 1.05882 0.903563 0.161558
Q2FYC1   14 1.64706 0.903563 0.161558
Q2G286   16 1.88235 0.903563 0.161558
Q2FXD3   12 1.41176 0.903563 0.161558
Q2G027   4 0.470588 -1.27278 0.943444
Q2G0T4   5 0.588235 -1.27278 0.943444
Q2FZJ5   12 1.41176 0.903563 0.161558
Q2FW10   5 0.588235 -1.27278 0.943444
Q2FY91   9 1.05882 0.903563 0.161558
Q2FVP0   10 1.17647 0.903563 0.161558
P60070   15 1.76471 0.903563 0.161558
Q2FWU1   11 1.29412 0.903563 0.161558
Q2FYA3   5 0.588235 -1.27278 0.943444
Q2G0V8   6 0.705882 -1.27278 0.943444
Q2G0Z2   12 1.41176 0.903563 0.161558
Q2FZ47   4 0.470588 -1.27278 0.943444
Q2G0V9   4 0.470588 -1.27278 0.943444
Q2FZE2   14 1.64706 0.903563 0.161558
Q2FWB0   13 1.52941 0.903563 0.161558
Q2G1J1   4 0.470588 -1.27278 0.943444
Q2FYQ1   6 0.705882 -1.27278 0.943444
Q2FZ45   9 1.05882 0.903563 0.161558
Q2FYW5   11 1.29412 0.903563 0.161558
Q2G1A0   5 0.588235 -1.27278 0.943444
Q2FZB9   6 0.705882 -1.27278 0.943444
Q2FZX2   9 1.05882 0.903563 0.161558
Q2FZY4   10 1.17647 0.903563 0.161558
Q2FW56   4 0.470588 -1.27278 0.943444
P0A0G6   14 1.64706 0.903563 0.161558
Q2FW80   4 0.470588 -1.27278 0.943444
Q2G2S4   8 0.941176 -1.27278 0.943444
Q2G2H0   7 0.823529 -1.27278 0.943444
Q2G2E1   2 0.235294 -1.27278 0.943444
Q2G0I5   15 1.76471 0.903563 0.161558
Q2FWW6   9 1.05882 0.903563 0.161558
Q2G112   11 1.29412 0.903563 0.161558
Q2G214   5 0.588235 -1.27278 0.943444
Q2FYG2   8 0.941176 -1.27278 0.943444
Q2G0J5   6 0.705882 -1.27278 0.943444
Q2FX27   7 0.823529 -1.27278 0.943444
Q2FWV5   10 1.17647 0.903563 0.161558
Q2FX40   12 1.41176 0.903563 0.161558
Q2FZM5   4 0.470588 -1.27278 0.943444
Q2FXH8   4 0.470588 -1.27278 0.943444
Q2FWS5   6 0.705882 -1.27278 0.943444
Q2FW13   11 1.22222 0.903563 0.161558
Q2FY93   11 1.22222 0.903563 0.161558
Q2FZM8   19 2.11111 3.07991 0.0107511
Q2FZV4   11 1.22222 0.903563 0.161558
Q2FVD4   14 1.55556 0.903563 0.161558
Q2G0J3   4 0.444444 -1.27278 0.943444
Q2FX61   13 1.44444 0.903563 0.161558
Q2FVD6   9 1 0.903563 0.161558
Q2FYY7   12 1.33333 0.903563 0.161558
Q2G0W0   15 1.66667 0.903563 0.161558
Q2FXF7   13 1.44444 0.903563 0.161558
Q2G191   5 0.555556 -1.27278 0.943444
Q2FYT5   10 1.11111 0.903563 0.161558
Q2G1P0   9 1 0.903563 0.161558
Q2FVF8   15 1.66667 0.903563 0.161558
Q2G0Y1   4 0.444444 -1.27278 0.943444
Q2FZD2   18 2 3.07991 0.0107511
Q2FZ59   10 1.11111 0.903563 0.161558
Q2G2G1   6 0.666667 -1.27278 0.943444
Q2G0F9   11 1.22222 0.903563 0.161558
Q2G1J2   13 1.44444 0.903563 0.161558
Q2G0Q6   10 1.11111 0.903563 0.161558
Q2FYX0   14 1.55556 0.903563 0.161558
Q2FZU8   10 1.11111 0.903563 0.161558
Q2G267   12 1.33333 0.903563 0.161558
Q2G174   10 1.11111 0.903563 0.161558
Q2FWC3   14 1.55556 0.903563 0.161558
Q2FVN6   9 1 0.903563 0.161558
Q2G2D1   11 1.22222 0.903563 0.161558
Q2FZK9   11 1.22222 0.903563 0.161558
Q2G2C9   16 1.77778 0.903563 0.161558
Q2G2V8   8 0.888889 -1.27278 0.943444
Q2FVL6   10 1.11111 0.903563 0.161558
Q2FY45   5 0.555556 -1.27278 0.943444
Q2G2R7   12 1.33333 0.903563 0.161558
Q2FWD5   9 1 0.903563 0.161558
Q2FWT3   11 1.22222 0.903563 0.161558
Q2FY92   11 1.22222 0.903563 0.161558
Q2FZM2   12 1.33333 0.903563 0.161558
Q2G2F0   10 1.11111 0.903563 0.161558
Q2FW30   13 1.44444 0.903563 0.161558
Q2FZV9   16 1.77778 0.903563 0.161558
Q2FVA6   16 1.77778 0.903563 0.161558
Q2G229   11 1.22222 0.903563 0.161558
Q2FZZ3   21 2.33333 3.07991 0.0107511
Q2G2F4   6 0.666667 -1.27278 0.943444
Q2FVA7   12 1.33333 0.903563 0.161558
Q2G0R3   14 1.55556 0.903563 0.161558
Q2G1R1   9 1 0.903563 0.161558
Q2FZ79   14 1.55556 0.903563 0.161558
Q2FZ12   5 0.555556 -1.27278 0.943444
Q2FX39   7 0.777778 -1.27278 0.943444
Q2G186   10 1.11111 0.903563 0.161558
Q2FXE5   5 0.555556 -1.27278 0.943444
Q2G0A1   6 0.666667 -1.27278 0.943444
Q2G0E7   6 0.666667 -1.27278 0.943444
Q2G2V7   5 0.555556 -1.27278 0.943444
Q2FYA6   11 1.22222 0.903563 0.161558
Q2G276   11 1.22222 0.903563 0.161558
Q2G070   18 2 3.07991 0.0107511
Q2FVZ1   10 1.11111 0.903563 0.161558
Q2FW84   9 1 0.903563 0.161558
Q2FVY9   10 1.11111 0.903563 0.161558
Q2FVD9   10 1.11111 0.903563 0.161558
Q2G1T2   10 1.11111 0.903563 0.161558
Q2G0I3   10 1.11111 0.903563 0.161558
Q2G0E8   14 1.55556 0.903563 0.161558
Q2FW08   11 1.22222 0.903563 0.161558
Q2FVD8   9 1 0.903563 0.161558
Q2FXF5   13 1.44444 0.903563 0.161558
Q2FXW1   14 1.55556 0.903563 0.161558
Q2FW79   10 1.11111 0.903563 0.161558
Q2G2G0   9 1 0.903563 0.161558
P48940   10 1.11111 0.903563 0.161558
Q2FYL6   5 0.555556 -1.27278 0.943444
Q2FZV8   14 1.55556 0.903563 0.161558
Q2FYM5   9 1 0.903563 0.161558
Q2G2B6   13 1.44444 0.903563 0.161558
Q2G1L2   11 1.22222 0.903563 0.161558
Q2G1V5   5 0.555556 -1.27278 0.943444
Q2FXT0   5 0.555556 -1.27278 0.943444
Q2FY02   12 1.33333 0.903563 0.161558
Q2FWQ4   5 0.555556 -1.27278 0.943444
Q2FYG4   5 0.555556 -1.27278 0.943444
Q2FW11   9 1 0.903563 0.161558
Q2G257   13 1.36842 0.903563 0.161558
Q2FWJ6   13 1.36842 0.903563 0.161558
Q2FXS8   9 0.947368 -1.27278 0.943444
Q2FX12   13 1.36842 0.903563 0.161558
Q2FYF1   9 0.947368 -1.27278 0.943444
Q2G2E8   10 1.05263 0.903563 0.161558
Q2FXE6   5 0.526316 -1.27278 0.943444
Q2G2C0   10 1.05263 0.903563 0.161558
Q2G1V6   5 0.526316 -1.27278 0.943444
Q2FWZ4   11 1.15789 0.903563 0.161558
Q2G2V0   9 0.947368 -1.27278 0.943444
Q9ZAH6   16 1.68421 0.903563 0.161558
Q2FVU2   15 1.57895 0.903563 0.161558
Q2FWI8   13 1.36842 0.903563 0.161558
P0A0H0   5 0.526316 -1.27278 0.943444
Q2G0C1   16 1.68421 0.903563 0.161558
Q2FXH3   14 1.47368 0.903563 0.161558
Q2FXI6   19 2 3.07991 0.0107511
Q2G1X5   12 1.26316 0.903563 0.161558
Q2FV08   13 1.36842 0.903563 0.161558
Q2FWT7   9 0.947368 -1.27278 0.943444
Q2G210   12 1.26316 0.903563 0.161558
Q2FW66   11 1.15789 0.903563 0.161558
Q2FWD0   15 1.57895 0.903563 0.161558
Q2FUQ1   18 1.89474 0.903563 0.161558
Q2FVI6   5 0.526316 -1.27278 0.943444
Q2FWM7   8 0.842105 -1.27278 0.943444
Q2FVN2   10 1.05263 0.903563 0.161558
Q2FWR2   12 1.26316 0.903563 0.161558
Q2FYH4   6 0.631579 -1.27278 0.943444
Q2FYM8   4 0.421053 -1.27278 0.943444
Q9RFJ6   9 0.947368 -1.27278 0.943444
Q2FZ42   5 0.526316 -1.27278 0.943444
Q2FVX9   12 1.26316 0.903563 0.161558
Q2G066   16 1.68421 0.903563 0.161558
Q2FVM3   11 1.15789 0.903563 0.161558
Q2FWT1   10 1.05263 0.903563 0.161558
Q2FZB8   6 0.631579 -1.27278 0.943444
Q2FUQ8   8 0.842105 -1.27278 0.943444
Q2G2I7   11 1.15789 0.903563 0.161558
Q2FVF7   9 0.947368 -1.27278 0.943444
Q2FV52   13 1.36842 0.903563 0.161558
Q2FWE3   17 1.78947 0.903563 0.161558
Q2G144   12 1.26316 0.903563 0.161558
Q2FXZ1   11 1.15789 0.903563 0.161558
Q2FX34   13 1.36842 0.903563 0.161558
Q2FWV4   10 1.05263 0.903563 0.161558
Q2FZ11   11 1.15789 0.903563 0.161558
Q2G141   10 1.05263 0.903563 0.161558
Q2FWF5   12 1.26316 0.903563 0.161558
Q2FV34   10 1.05263 0.903563 0.161558
Q2FWQ0   18 1.89474 0.903563 0.161558
Q2FV88   14 1.47368 0.903563 0.161558
Q2G2P0   12 1.26316 0.903563 0.161558
Q2FYW8   15 1.57895 0.903563 0.161558
Q2G1W1   16 1.68421 0.903563 0.161558
Q2FVC2   18 1.89474 0.903563 0.161558
Q2G0D3   4 0.421053 -1.27278 0.943444
Q2FV89   16 1.68421 0.903563 0.161558
Q2G1U2   12 1.26316 0.903563 0.161558
Q2FX32   8 0.842105 -1.27278 0.943444
Q2FXS7   12 1.26316 0.903563 0.161558
Q2FVX1   2 0.210526 -1.27278 0.943444
Q2FVE0   5 0.526316 -1.27278 0.943444
Q2G270   14 1.47368 0.903563 0.161558
Q9EYW6   12 1.26316 0.903563 0.161558
Q2FVB8   7 0.736842 -1.27278 0.943444
Q2FZT9   8 0.842105 -1.27278 0.943444
Q2G298   18 1.89474 0.903563 0.161558
Q2FX49   11 1.15789 0.903563 0.161558
Q2G0Z0   13 1.36842 0.903563 0.161558
Q2FW39   12 1.26316 0.903563 0.161558
Q2G252   16 1.68421 0.903563 0.161558
Q2G0A3   8 0.842105 -1.27278 0.943444
Q2FYJ7   18 1.89474 0.903563 0.161558
Q2FWT2   12 1.26316 0.903563 0.161558
Q2FWQ5   13 1.36842 0.903563 0.161558
Q2G2J7   8 0.842105 -1.27278 0.943444
Q2FY75   7 0.736842 -1.27278 0.943444
Q2G106   13 1.36842 0.903563 0.161558
Q2FVY3   13 1.36842 0.903563 0.161558
Q2FVP9   12 1.26316 0.903563 0.161558
Q2FW42   10 1.05263 0.903563 0.161558
Q2FUV9   16 1.68421 0.903563 0.161558
Q2FVR7   14 1.47368 0.903563 0.161558
Q2FZN1   11 1.15789 0.903563 0.161558
Q2G2Q7   16 1.6 0.903563 0.161558
Q2G150   13 1.3 0.903563 0.161558
Q2G081   10 1 0.903563 0.161558
Q2FV45   20 2 3.07991 0.0107511
Q2FX02   17 1.7 0.903563 0.161558
P0A0Q4   14 1.4 0.903563 0.161558
Q2G0L9   20 2 3.07991 0.0107511
Q2FY04   18 1.8 0.903563 0.161558
Q2FV48   6 0.6 -1.27278 0.943444
Q2FW64   10 1 0.903563 0.161558
Q2FX63   12 1.2 0.903563 0.161558
Q2G1T3   12 1.2 0.903563 0.161558
Q2G0K9   12 1.2 0.903563 0.161558
Q2FZ00   11 1.1 0.903563 0.161558
Q2FVL9   10 1 0.903563 0.161558
Q2FW33   18 1.8 0.903563 0.161558
Q2FWT9   14 1.4 0.903563 0.161558
Q2FZF7   16 1.6 0.903563 0.161558
Q2FWL1   20 2 3.07991 0.0107511
Q2FYS7   14 1.4 0.903563 0.161558
Q2FZX3   14 1.4 0.903563 0.161558
Q2FXR0   10 1 0.903563 0.161558
Q2G2I9   9 0.9 -1.27278 0.943444
Q2FWN1   4 0.4 -1.27278 0.943444
Q2G297   7 0.7 -1.27278 0.943444
Q2FVA0   9 0.9 -1.27278 0.943444
Q2FXX0   7 0.7 -1.27278 0.943444
Q2G2P4   16 1.6 0.903563 0.161558
Q2G0P8   12 1.2 0.903563 0.161558
Q2FVN3   14 1.4 0.903563 0.161558
Q2FXK7   16 1.6 0.903563 0.161558
Q2FZF8   10 1 0.903563 0.161558
Q2FWR0   19 1.9 0.903563 0.161558
Q2FXL2   6 0.6 -1.27278 0.943444
Q2FWA9   7 0.7 -1.27278 0.943444
Q2G282   16 1.6 0.903563 0.161558
Q9RQQ0   5 0.5 -1.27278 0.943444
Q2FXD7   15 1.5 0.903563 0.161558
Q2FUY4   12 1.2 0.903563 0.161558
Q2G2W4   7 0.7 -1.27278 0.943444
Q2FZF5   17 1.7 0.903563 0.161558
Q2FY42   7 0.7 -1.27278 0.943444
Q2FUS3   10 1 0.903563 0.161558
Q2G2E7   6 0.6 -1.27278 0.943444
Q2G0S6   11 1.1 0.903563 0.161558
Q2G0C2   12 1.2 0.903563 0.161558
Q2FWF8   14 1.4 0.903563 0.161558
Q2G000   19 1.9 0.903563 0.161558
Q2FWX2   10 1 0.903563 0.161558
Q2FZS2   13 1.3 0.903563 0.161558
Q2FW16   10 1 0.903563 0.161558
Q2FZI2   4 0.4 -1.27278 0.943444
Q2G1Q5   9 0.9 -1.27278 0.943444
Q2G1A5   22 2.2 3.07991 0.0107511
Q2G0P7   7 0.7 -1.27278 0.943444
Q2FWV3   10 1 0.903563 0.161558
Q2FW51   14 1.4 0.903563 0.161558
Q2FVI4   19 1.9 0.903563 0.161558
Q2FVN7   17 1.7 0.903563 0.161558
Q2FWP9   12 1.2 0.903563 0.161558
Q2FXT2   10 1 0.903563 0.161558
P0A0F4   18 1.8 0.903563 0.161558
Q2G126   18 1.8 0.903563 0.161558
Q2FW82   5 0.5 -1.27278 0.943444
Q2FY44   15 1.5 0.903563 0.161558
Q2G0N9   16 1.6 0.903563 0.161558
Q2G0Z9   4 0.4 -1.27278 0.943444
Q2FV81   19 1.9 0.903563 0.161558
Q2FYC4   11 1.1 0.903563 0.161558
Q2G178   14 1.4 0.903563 0.161558
Q2G079   12 1.2 0.903563 0.161558
Q2G2B7   16 1.6 0.903563 0.161558
Q2FVF5   17 1.7 0.903563 0.161558
Q2G2W2   14 1.4 0.903563 0.161558
Q2G1I2   14 1.4 0.903563 0.161558
Q2G245   7 0.7 -1.27278 0.943444
Q2G1H7   13 1.2381 0.903563 0.161558
Q2FWF1   12 1.14286 0.903563 0.161558
Q2FZZ9   19 1.80952 0.903563 0.161558
Q2G1W3   13 1.2381 0.903563 0.161558
Q2G204   22 2.09524 3.07991 0.0107511
Q2G1H1   16 1.52381 0.903563 0.161558
Q2FXK3   11 1.04762 0.903563 0.161558
Q2G2H8   14 1.33333 0.903563 0.161558
Q2FZP9   15 1.42857 0.903563 0.161558
Q2FWI2   13 1.2381 0.903563 0.161558
Q2FYZ6   4 0.380952 -1.27278 0.943444
Q2FXS1   7 0.666667 -1.27278 0.943444
Q2G200   15 1.42857 0.903563 0.161558
Q2G2L5   7 0.666667 -1.27278 0.943444
Q2FY73   18 1.71429 0.903563 0.161558
Q2G177   9 0.857143 -1.27278 0.943444
Q2G2F9   10 0.952381 -1.27278 0.943444
Q2FV27   16 1.52381 0.903563 0.161558
Q2FZ56   15 1.42857 0.903563 0.161558
Q2FVF3   5 0.47619 -1.27278 0.943444
Q2G0B6   22 2.09524 3.07991 0.0107511
Q2G2S5   17 1.61905 0.903563 0.161558
Q2FW68   19 1.80952 0.903563 0.161558
Q2FWX7   8 0.761905 -1.27278 0.943444
Q2FWB6   19 1.80952 0.903563 0.161558
Q2FXA9   14 1.33333 0.903563 0.161558
Q2FXP3   11 1.04762 0.903563 0.161558
Q2FUX5   16 1.52381 0.903563 0.161558
Q2FZZ4   13 1.2381 0.903563 0.161558
Q2FX98   13 1.2381 0.903563 0.161558
Q2FV23   13 1.2381 0.903563 0.161558
Q2FUR1   6 0.571429 -1.27278 0.943444
Q2FY49   17 1.61905 0.903563 0.161558
Q2G017   11 1.04762 0.903563 0.161558
Q2G2K9   13 1.2381 0.903563 0.161558
Q2G2N9   18 1.71429 0.903563 0.161558
Q2G0E9   3 0.285714 -1.27278 0.943444
Q2FY19   18 1.71429 0.903563 0.161558
Q2G1E3   7 0.666667 -1.27278 0.943444
Q2FW17   7 0.666667 -1.27278 0.943444
Q2FWK9   17 1.61905 0.903563 0.161558
Q2G2Q6   15 1.42857 0.903563 0.161558
Q2G2Q5   14 1.33333 0.903563 0.161558
Q2G1U9   23 2.19048 3.07991 0.0107511
Q2G299   12 1.14286 0.903563 0.161558
Q2FX75   8 0.761905 -1.27278 0.943444
Q2G058   16 1.52381 0.903563 0.161558
Q2G0E3   10 0.952381 -1.27278 0.943444
Q2FYK0   9 0.857143 -1.27278 0.943444
Q2G2K6   8 0.761905 -1.27278 0.943444
Q2FYN0   10 0.952381 -1.27278 0.943444
Q2FVK7   8 0.761905 -1.27278 0.943444
Q2FX15   14 1.33333 0.903563 0.161558
Q2FVN9   6 0.571429 -1.27278 0.943444
Q2FWX0   6 0.571429 -1.27278 0.943444
Q2G143   17 1.61905 0.903563 0.161558
Q2G0C7   14 1.33333 0.903563 0.161558
Q2G0K6   16 1.52381 0.903563 0.161558
Q2FZZ1   7 0.666667 -1.27278 0.943444
Q2FV13   18 1.71429 0.903563 0.161558
Q2G128   9 0.857143 -1.27278 0.943444
Q2FXU2   16 1.52381 0.903563 0.161558
Q2G2R4   18 1.71429 0.903563 0.161558
Q2FXM1   21 2 3.07991 0.0107511
Q8KQR1   9 0.857143 -1.27278 0.943444
Q2G2Q9   17 1.61905 0.903563 0.161558
Q2FVG9   6 0.571429 -1.27278 0.943444
Q2FV56   5 0.47619 -1.27278 0.943444
Q2FWG7   7 0.636364 -1.27278 0.943444
Q2G0T1   19 1.72727 0.903563 0.161558
Q2FXB9   5 0.454545 -1.27278 0.943444
Q2FZP3   11 1 0.903563 0.161558
Q2FZQ2   6 0.545455 -1.27278 0.943444
Q2FXS4   16 1.45455 0.903563 0.161558
Q2FZ21   14 1.27273 0.903563 0.161558
Q2G2X2   15 1.36364 0.903563 0.161558
Q2FZF6   16 1.45455 0.903563 0.161558
Q2FYA0   15 1.36364 0.903563 0.161558
Q2G2A9   7 0.636364 -1.27278 0.943444
Q2FYB9   16 1.45455 0.903563 0.161558
Q2FYI4   18 1.63636 0.903563 0.161558
Q2FYL4   21 1.90909 0.903563 0.161558
Q2G1T0   7 0.636364 -1.27278 0.943444
Q2FXW7   15 1.36364 0.903563 0.161558
Q2FZA1   17 1.54545 0.903563 0.161558
Q2FY76   11 1 0.903563 0.161558
Q2FZ97   20 1.81818 0.903563 0.161558
Q2G1I4   7 0.636364 -1.27278 0.943444
Q2FYQ6   9 0.818182 -1.27278 0.943444
Q2FXL6   18 1.63636 0.903563 0.161558
Q2G2G6   6 0.545455 -1.27278 0.943444
Q2FVH1   7 0.636364 -1.27278 0.943444
Q2FYA8   12 1.09091 0.903563 0.161558
Q2G2M5   21 1.90909 0.903563 0.161558
Q2FV99   13 1.18182 0.903563 0.161558
Q2G105   12 1.09091 0.903563 0.161558
Q2FW23   14 1.27273 0.903563 0.161558
Q2G012   10 0.909091 -1.27278 0.943444
Q2G2V5   15 1.36364 0.903563 0.161558
Q2FW07   24 2.18182 3.07991 0.0107511
Q2G0F2   15 1.36364 0.903563 0.161558
Q2FZC9   7 0.636364 -1.27278 0.943444
Q2FXE9   7 0.636364 -1.27278 0.943444
Q2FV47   16 1.45455 0.903563 0.161558
Q2G2Q8   24 2.18182 3.07991 0.0107511
Q2FYE7   14 1.27273 0.903563 0.161558
Q2FUT3   11 1 0.903563 0.161558
Q2G068   20 1.81818 0.903563 0.161558
Q2G2D3   10 0.909091 -1.27278 0.943444
Q2FYK4   16 1.45455 0.903563 0.161558
Q2FX36   17 1.54545 0.903563 0.161558
Q2G0A4   8 0.727273 -1.27278 0.943444
Q2G080   6 0.545455 -1.27278 0.943444
Q2FUT1   13 1.18182 0.903563 0.161558
Q2FYH3   22 2 3.07991 0.0107511
Q2FXA7   15 1.36364 0.903563 0.161558
Q2G2Y6   9 0.818182 -1.27278 0.943444
Q2FY55   18 1.63636 0.903563 0.161558
Q2FY61   19 1.72727 0.903563 0.161558
Q2G0E2   19 1.72727 0.903563 0.161558
Q2FVY1   14 1.27273 0.903563 0.161558
Q2FUV1   16 1.45455 0.903563 0.161558
Q2FUS9   12 1.09091 0.903563 0.161558
Q2G1A1   12 1.09091 0.903563 0.161558
P60639   9 0.818182 -1.27278 0.943444
Q2FZE9   10 0.909091 -1.27278 0.943444
Q2G1I9   6 0.545455 -1.27278 0.943444
Q2FWN0   18 1.63636 0.903563 0.161558
Q2FZE3   23 2.09091 3.07991 0.0107511
Q93Q23   5 0.454545 -1.27278 0.943444
Q2FWE9   17 1.54545 0.903563 0.161558
Q2FUS1   7 0.636364 -1.27278 0.943444
Q2FVM5   12 1.09091 0.903563 0.161558
Q2G2N7   10 0.909091 -1.27278 0.943444
Q2FWG0   10 0.909091 -1.27278 0.943444
Q2FXV7   9 0.818182 -1.27278 0.943444
Q2FW69   6 0.545455 -1.27278 0.943444
P0A0F8   10 0.909091 -1.27278 0.943444
Q2G055   10 0.909091 -1.27278 0.943444
Q2FV37   4 0.363636 -1.27278 0.943444
Q2G225   7 0.636364 -1.27278 0.943444
Q2FXG2   14 1.27273 0.903563 0.161558
Q2FY87   12 1.09091 0.903563 0.161558
Q2FWR7   16 1.45455 0.903563 0.161558
Q2G1U6   19 1.72727 0.903563 0.161558
Q2G006   21 1.90909 0.903563 0.161558
Q2G2I6   7 0.608696 -1.27278 0.943444
Q2FWS1   10 0.869565 -1.27278 0.943444
Q2FYF5   13 1.13043 0.903563 0.161558
Q2G0F1   15 1.30435 0.903563 0.161558
Q2G0J2   11 0.956522 -1.27278 0.943444
Q2FXE3   16 1.3913 0.903563 0.161558
Q2FYV8   21 1.82609 0.903563 0.161558
Q2G1X6   19 1.65217 0.903563 0.161558
Q2FUP5   15 1.30435 0.903563 0.161558
Q2G1A4   6 0.521739 -1.27278 0.943444
Q2G0H9   18 1.56522 0.903563 0.161558
Q2G0M0   18 1.56522 0.903563 0.161558
Q2FYK6   18 1.56522 0.903563 0.161558
Q2G023   19 1.65217 0.903563 0.161558
Q2G0G2   17 1.47826 0.903563 0.161558
Q2FXC0   11 0.956522 -1.27278 0.943444
Q2FXF1   13 1.13043 0.903563 0.161558
Q2FW00   6 0.521739 -1.27278 0.943444
Q2G1E7   7 0.608696 -1.27278 0.943444
Q2FWE7   14 1.21739 0.903563 0.161558
Q2FY32   19 1.65217 0.903563 0.161558
Q2FUU0   15 1.30435 0.903563 0.161558
Q2FVU5   19 1.65217 0.903563 0.161558
Q2G062   15 1.30435 0.903563 0.161558
Q2FV26   12 1.04348 0.903563 0.161558
Q2FW97   18 1.56522 0.903563 0.161558
Q2FZY8   7 0.608696 -1.27278 0.943444
Q2G277   9 0.782609 -1.27278 0.943444
Q2G0V1   7 0.608696 -1.27278 0.943444
Q2FWJ3   15 1.30435 0.903563 0.161558
Q2G2J2   15 1.30435 0.903563 0.161558
Q2FVB0   8 0.695652 -1.27278 0.943444
Q2G278   15 1.30435 0.903563 0.161558
Q2G107   10 0.869565 -1.27278 0.943444
P0A0M9   17 1.47826 0.903563 0.161558
Q2G067   5 0.434783 -1.27278 0.943444
Q2FV55   15 1.30435 0.903563 0.161558
Q2G1L3   13 1.13043 0.903563 0.161558
Q2G2R0   18 1.56522 0.903563 0.161558
Q2G2T3   10 0.869565 -1.27278 0.943444
Q2FWA8   6 0.521739 -1.27278 0.943444
Q2G056   21 1.82609 0.903563 0.161558
Q2FWR1   15 1.30435 0.903563 0.161558
Q2FXP9   12 1.04348 0.903563 0.161558
Q2FZI4   10 0.869565 -1.27278 0.943444
Q2G2L7   27 2.34783 3.07991 0.0107511
Q2FVG1   6 0.521739 -1.27278 0.943444
Q2G1I7   21 1.82609 0.903563 0.161558
Q2FVB6   9 0.782609 -1.27278 0.943444
Q2G001   21 1.82609 0.903563 0.161558
Q2FUX3   13 1.13043 0.903563 0.161558
Q2G1Q9   18 1.56522 0.903563 0.161558
Q2G2S9   15 1.30435 0.903563 0.161558
Q2FXZ8   8 0.695652 -1.27278 0.943444
Q2FZI7   20 1.73913 0.903563 0.161558
Q2FUS6   21 1.82609 0.903563 0.161558
Q2FUZ6   18 1.56522 0.903563 0.161558
Q2FYQ9   14 1.21739 0.903563 0.161558
Q2FYS8   18 1.56522 0.903563 0.161558
Q2FYS6   7 0.608696 -1.27278 0.943444
Q2FZG6   14 1.21739 0.903563 0.161558
Q2G1L9   6 0.521739 -1.27278 0.943444
Q2FXT3   14 1.21739 0.903563 0.161558
Q2FZN9   13 1.13043 0.903563 0.161558
Q2FW20   14 1.21739 0.903563 0.161558
Q2G0H3   16 1.3913 0.903563 0.161558
Q2FV98   16 1.3913 0.903563 0.161558
Q2FXR7   10 0.869565 -1.27278 0.943444
Q2G1T4   23 2 3.07991 0.0107511
Q2FW38   14 1.21739 0.903563 0.161558
Q2G2P6   14 1.21739 0.903563 0.161558
Q2FVL7   16 1.3913 0.903563 0.161558
Q2FVY2   13 1.13043 0.903563 0.161558
Q2FYZ0   17 1.47826 0.903563 0.161558
Q2FYW2   7 0.608696 -1.27278 0.943444
P60643   6 0.521739 -1.27278 0.943444
Q2G265   15 1.30435 0.903563 0.161558
Q2FV42   8 0.695652 -1.27278 0.943444
Q2FXN0   9 0.782609 -1.27278 0.943444
Q2G2D9   9 0.782609 -1.27278 0.943444
Q2FV75   18 1.56522 0.903563 0.161558
Q2FYE0   11 0.956522 -1.27278 0.943444
Q2FX03   7 0.608696 -1.27278 0.943444
Q2FX89   18 1.56522 0.903563 0.161558
Q2FX43   11 0.956522 -1.27278 0.943444
Q2FV69   12 1 0.903563 0.161558
P72360   8 0.666667 -1.27278 0.943444
Q2FVQ1   19 1.58333 0.903563 0.161558
Q2FYG7   22 1.83333 0.903563 0.161558
Q2G1J8   6 0.5 -1.27278 0.943444
Q2FW77   8 0.666667 -1.27278 0.943444
Q2FWI4   12 1 0.903563 0.161558
Q2FX62   15 1.25 0.903563 0.161558
Q2G0U6   22 1.83333 0.903563 0.161558
Q2G0P2   11 0.916667 -1.27278 0.943444
Q2G0B8   18 1.5 0.903563 0.161558
Q2FVL3   8 0.666667 -1.27278 0.943444
Q2G1K8   15 1.25 0.903563 0.161558
Q2G2R9   16 1.33333 0.903563 0.161558
Q2G2I3   7 0.583333 -1.27278 0.943444
Q2FY56   5 0.416667 -1.27278 0.943444
Q2G0B1   13 1.08333 0.903563 0.161558
Q2G1T1   16 1.33333 0.903563 0.161558
Q2FVX5   6 0.5 -1.27278 0.943444
Q2G0H8   13 1.08333 0.903563 0.161558
Q2FVT3   18 1.5 0.903563 0.161558
Q2FWF6   12 1 0.903563 0.161558
Q2FWZ6   17 1.41667 0.903563 0.161558
Q2FZ77   22 1.83333 0.903563 0.161558
Q2G0H0   13 1.08333 0.903563 0.161558
Q2G2G7   19 1.58333 0.903563 0.161558
Q2G117   13 1.08333 0.903563 0.161558
Q2FXG9   14 1.16667 0.903563 0.161558
Q2FWE4   18 1.5 0.903563 0.161558
Q2FUS0   18 1.5 0.903563 0.161558
Q2FWR3   13 1.08333 0.903563 0.161558
Q2FYA9   13 1.08333 0.903563 0.161558
Q2G0Y5   22 1.83333 0.903563 0.161558
Q2FZZ8   18 1.5 0.903563 0.161558
Q2G1Z6   16 1.33333 0.903563 0.161558
Q2FX53   11 0.916667 -1.27278 0.943444
Q2FZC4   19 1.58333 0.903563 0.161558
Q2FUS5   12 1 0.903563 0.161558
Q2G1R0   7 0.583333 -1.27278 0.943444
Q2G0D5   7 0.583333 -1.27278 0.943444
Q2FY18   8 0.666667 -1.27278 0.943444
Q2FYH8   10 0.833333 -1.27278 0.943444
Q2G1F2   16 1.33333 0.903563 0.161558
Q2G0Q5   18 1.5 0.903563 0.161558
Q2FVR2   15 1.25 0.903563 0.161558
Q2FZE7   10 0.833333 -1.27278 0.943444
Q2G0I0   15 1.25 0.903563 0.161558
Q2G0R1   17 1.41667 0.903563 0.161558
Q2G0L7   21 1.75 0.903563 0.161558
Q2FWI1   19 1.58333 0.903563 0.161558
Q2G0F7   10 0.833333 -1.27278 0.943444
Q2FXY3   17 1.41667 0.903563 0.161558
P0A084   16 1.33333 0.903563 0.161558
Q2G0G5   19 1.58333 0.903563 0.161558
Q2FZE5   9 0.75 -1.27278 0.943444
Q2G0A2   8 0.666667 -1.27278 0.943444
Q2FVE8   7 0.583333 -1.27278 0.943444
Q2G2M8   19 1.58333 0.903563 0.161558
Q2FYH7   9 0.75 -1.27278 0.943444
Q2FVR8   17 1.41667 0.903563 0.161558
Q2FZU9   17 1.41667 0.903563 0.161558
Q2FYX7   15 1.25 0.903563 0.161558
Q2G280   21 1.75 0.903563 0.161558
Q2FVG5   16 1.33333 0.903563 0.161558
Q2FWX1   22 1.83333 0.903563 0.161558
Q2FVB3   8 0.666667 -1.27278 0.943444
Q2G2A1   19 1.58333 0.903563 0.161558
Q2G1W7   13 1.08333 0.903563 0.161558
Q2FW36   13 1.08333 0.903563 0.161558
P31337   18 1.5 0.903563 0.161558
Q2FXB8   6 0.5 -1.27278 0.943444
Q2G2F3   21 1.75 0.903563 0.161558
Q2FYM7   6 0.5 -1.27278 0.943444
Q2FYB2   11 0.916667 -1.27278 0.943444
Q2G2E2   15 1.2 0.903563 0.161558
Q2G2G9   11 0.88 -1.27278 0.943444
Q2FVC5   14 1.12 0.903563 0.161558
Q2G0T3   19 1.52 0.903563 0.161558
Q2G074   9 0.72 -1.27278 0.943444
Q2G016   16 1.28 0.903563 0.161558
Q2G0G4   21 1.68 0.903563 0.161558
Q2G2K1   12 0.96 -1.27278 0.943444
Q2FXE1   16 1.28 0.903563 0.161558
Q2FWD2   16 1.28 0.903563 0.161558
Q2G1Q0   20 1.6 0.903563 0.161558
Q2G073   10 0.8 -1.27278 0.943444
Q2G1T7   19 1.52 0.903563 0.161558
Q2FVI3   19 1.52 0.903563 0.161558
Q2FZ93   13 1.04 0.903563 0.161558
Q2FVQ7   16 1.28 0.903563 0.161558
Q2G2B9   9 0.72 -1.27278 0.943444
Q2FZN5   7 0.56 -1.27278 0.943444
Q2FY72   14 1.12 0.903563 0.161558
Q2G0A0   20 1.6 0.903563 0.161558
Q2FZQ8   9 0.72 -1.27278 0.943444
Q2FXP1   17 1.36 0.903563 0.161558
P0A0B7   20 1.6 0.903563 0.161558
Q2FYW0   17 1.36 0.903563 0.161558
Q2G230   18 1.44 0.903563 0.161558
Q2G0H5   18 1.44 0.903563 0.161558
Q2G0B7   20 1.6 0.903563 0.161558
Q2G131   7 0.56 -1.27278 0.943444
Q2G0Y4   19 1.52 0.903563 0.161558
Q2G2L0   16 1.28 0.903563 0.161558
Q2G101   21 1.68 0.903563 0.161558
Q2G036   19 1.52 0.903563 0.161558
Q2FXN3   9 0.72 -1.27278 0.943444
Q2FWY2   18 1.44 0.903563 0.161558
Q2FXK6   20 1.6 0.903563 0.161558
Q2G2Y3   20 1.6 0.903563 0.161558
Q2G1P8   19 1.52 0.903563 0.161558
Q2G0N7   16 1.28 0.903563 0.161558
Q2FW43   17 1.36 0.903563 0.161558
Q2G2N4   17 1.36 0.903563 0.161558
Q2FW59   17 1.36 0.903563 0.161558
Q2G1V0   5 0.4 -1.27278 0.943444
Q2G010   16 1.28 0.903563 0.161558
Q2FWJ4   6 0.48 -1.27278 0.943444
Q2FUR3   21 1.68 0.903563 0.161558
Q2FXE4   20 1.6 0.903563 0.161558
Q2FY36   16 1.28 0.903563 0.161558
Q2G1Q7   15 1.2 0.903563 0.161558
Q2FX09   18 1.44 0.903563 0.161558
Q2G0Z1   27 2.16 3.07991 0.0107511
Q2FWJ1   22 1.76 0.903563 0.161558
Q2FUT4   17 1.36 0.903563 0.161558
Q2FYI1   20 1.6 0.903563 0.161558
Q2FXQ8   22 1.76 0.903563 0.161558
Q2FUZ0   19 1.52 0.903563 0.161558
P0A086   20 1.6 0.903563 0.161558
Q2FZM0   8 0.64 -1.27278 0.943444
Q2FXL3   18 1.44 0.903563 0.161558
Q2G2K7   7 0.56 -1.27278 0.943444
Q2FVL1   6 0.48 -1.27278 0.943444
Q2FW21   10 0.8 -1.27278 0.943444
Q2G201   23 1.84 0.903563 0.161558
Q2FVV6   10 0.8 -1.27278 0.943444
Q2FV03   20 1.6 0.903563 0.161558
Q2G2T2   7 0.56 -1.27278 0.943444
Q2FZ44   11 0.88 -1.27278 0.943444
Q2G1N7   17 1.36 0.903563 0.161558
Q2G172   7 0.56 -1.27278 0.943444
Q2G208   13 1.04 0.903563 0.161558
Q2FZR7   7 0.56 -1.27278 0.943444
Q2G2K2   7 0.56 -1.27278 0.943444
Q2FVA4   17 1.36 0.903563 0.161558
Q2G0F5   12 0.96 -1.27278 0.943444
Q2G0X0   17 1.36 0.903563 0.161558
Q2FXU0   14 1.12 0.903563 0.161558
Q2FXX9   15 1.2 0.903563 0.161558
Q2G2K8   14 1.12 0.903563 0.161558
Q2G0X1   16 1.23077 0.903563 0.161558
Q2FXI8   14 1.07692 0.903563 0.161558
Q2G0L1   21 1.61538 0.903563 0.161558
Q2FX07   9 0.692308 -1.27278 0.943444
Q2G139   15 1.15385 0.903563 0.161558
Q2FUV5   24 1.84615 0.903563 0.161558
Q2FVD0   15 1.15385 0.903563 0.161558
Q2FX10   9 0.692308 -1.27278 0.943444
Q2G1W5   23 1.76923 0.903563 0.161558
Q2G1Y7   16 1.23077 0.903563 0.161558
Q2G190   18 1.38462 0.903563 0.161558
Q2FV59   8 0.615385 -1.27278 0.943444
Q2FZS3   15 1.15385 0.903563 0.161558
Q2FX90   21 1.61538 0.903563 0.161558
Q2FW85   9 0.692308 -1.27278 0.943444
Q2FZ65   26 2 3.07991 0.0107511
Q2FXJ7   23 1.76923 0.903563 0.161558
Q2FVW2   15 1.15385 0.903563 0.161558
Q2G0H4   19 1.46154 0.903563 0.161558
Q2FVV4   6 0.461538 -1.27278 0.943444
Q2FUR9   12 0.923077 -1.27278 0.943444
Q2FW06   11 0.846154 -1.27278 0.943444
Q2FY84   15 1.15385 0.903563 0.161558
Q2G132   23 1.76923 0.903563 0.161558
Q2G0C9   17 1.30769 0.903563 0.161558
Q2G2N1   6 0.461538 -1.27278 0.943444
Q2FVF2   8 0.615385 -1.27278 0.943444
Q2FZ30   16 1.23077 0.903563 0.161558
Q2FXX8   21 1.61538 0.903563 0.161558
Q2FZX6   13 1 0.903563 0.161558
Q2G1Z2   9 0.692308 -1.27278 0.943444
Q2G0G7   20 1.53846 0.903563 0.161558
Q2FV53   18 1.38462 0.903563 0.161558
Q2FV28   19 1.46154 0.903563 0.161558
Q2G097   19 1.46154 0.903563 0.161558
Q2FZC5   16 1.23077 0.903563 0.161558
Q2FY77   15 1.15385 0.903563 0.161558
Q2FVA9   17 1.30769 0.903563 0.161558
Q2G2W5   7 0.538462 -1.27278 0.943444
Q2FX97   18 1.38462 0.903563 0.161558
Q2G1F3   17 1.30769 0.903563 0.161558
Q2FYU1   13 1 0.903563 0.161558
Q2FUP6   16 1.23077 0.903563 0.161558
Q2G2U7   8 0.615385 -1.27278 0.943444
Q2FY09   18 1.38462 0.903563 0.161558
Q2G1J6   25 1.92308 0.903563 0.161558
Q2G059   14 1.07692 0.903563 0.161558
Q2FVK5   5 0.384615 -1.27278 0.943444
Q2G0H7   22 1.69231 0.903563 0.161558
Q2FWN2   7 0.538462 -1.27278 0.943444
Q2FYV7   19 1.46154 0.903563 0.161558
Q2G236   18 1.38462 0.903563 0.161558
Q2FZR6   7 0.538462 -1.27278 0.943444
Q2G1P9   19 1.46154 0.903563 0.161558
Q2G0R9   22 1.69231 0.903563 0.161558
Q2FUZ9   17 1.30769 0.903563 0.161558
Q2FVP2   19 1.46154 0.903563 0.161558
Q2FXC8   17 1.30769 0.903563 0.161558
Q2FVC4   17 1.30769 0.903563 0.161558
Q2FZ29   18 1.38462 0.903563 0.161558
Q2FYR8   16 1.18519 0.903563 0.161558
Q2FY23   21 1.55556 0.903563 0.161558
Q2G0D4   22 1.62963 0.903563 0.161558
Q2FZ38   19 1.40741 0.903563 0.161558
Q2FXH1   8 0.592593 -1.27278 0.943444
Q2FXZ9   13 0.962963 -1.27278 0.943444
Q2G1V3   8 0.592593 -1.27278 0.943444
Q2FVZ0   6 0.444444 -1.27278 0.943444
Q2FV95   11 0.814815 -1.27278 0.943444
Q2G196   22 1.62963 0.903563 0.161558
Q2FZ61   19 1.40741 0.903563 0.161558
Q2FW27   18 1.33333 0.903563 0.161558
Q2FWH2   16 1.18519 0.903563 0.161558
Q2FZQ9   7 0.518519 -1.27278 0.943444
Q2FWQ9   21 1.55556 0.903563 0.161558
Q2G1N5   9 0.666667 -1.27278 0.943444
Q2FZP8   10 0.740741 -1.27278 0.943444
Q2FXC2   19 1.40741 0.903563 0.161558
Q2G0X9   15 1.11111 0.903563 0.161558
Q2FX08   8 0.592593 -1.27278 0.943444
Q2FUV2   21 1.55556 0.903563 0.161558
Q2FZT8   14 1.03704 0.903563 0.161558
Q2G2N2   10 0.740741 -1.27278 0.943444
Q2G0M1   19 1.40741 0.903563 0.161558
Q2FVX8   17 1.25926 0.903563 0.161558
Q2G220   20 1.48148 0.903563 0.161558
Q2FW37   18 1.33333 0.903563 0.161558
Q2G203   23 1.7037 0.903563 0.161558
Q2FY89   14 1.03704 0.903563 0.161558
Q2G1K7   21 1.55556 0.903563 0.161558
Q2G013   6 0.444444 -1.27278 0.943444
Q2FV91   7 0.518519 -1.27278 0.943444
Q2FW92   21 1.55556 0.903563 0.161558
Q2G1U5   21 1.55556 0.903563 0.161558
Q2G2A6   14 1.03704 0.903563 0.161558
Q2G0G9   22 1.62963 0.903563 0.161558
P0A088   12 0.888889 -1.27278 0.943444
Q2G0B4   7 0.518519 -1.27278 0.943444
Q2G0X7   16 1.18519 0.903563 0.161558
Q2G0S0   12 0.888889 -1.27278 0.943444
Q2FW12   14 1.03704 0.903563 0.161558
Q2G0J7   20 1.48148 0.903563 0.161558
Q2FW76   11 0.814815 -1.27278 0.943444
Q2G1Z7   19 1.40741 0.903563 0.161558
Q2G2S1   24 1.77778 0.903563 0.161558
Q2G1B1   23 1.7037 0.903563 0.161558
Q2FVP3   11 0.814815 -1.27278 0.943444
Q2G1V1   21 1.55556 0.903563 0.161558
Q2G1H8   17 1.25926 0.903563 0.161558
Q2G149   26 1.92593 0.903563 0.161558
Q2FXC7   16 1.18519 0.903563 0.161558
Q2G019   16 1.18519 0.903563 0.161558
Q2FWL6   23 1.7037 0.903563 0.161558
Q2G199   8 0.592593 -1.27278 0.943444
Q2FY41   7 0.518519 -1.27278 0.943444
Q2FX33   18 1.33333 0.903563 0.161558
Q2G181   16 1.18519 0.903563 0.161558
Q2FVT1   8 0.592593 -1.27278 0.943444
Q2G0Z5   19 1.40741 0.903563 0.161558
Q2FZC7   21 1.55556 0.903563 0.161558
Q2G1U0   17 1.25926 0.903563 0.161558
Q2FW18   18 1.33333 0.903563 0.161558
Q2G0H1   19 1.40741 0.903563 0.161558
Q2FX22   11 0.814815 -1.27278 0.943444
Q2G157   20 1.48148 0.903563 0.161558
Q2G2J5   15 1.11111 0.903563 0.161558
Q2FZH9   8 0.592593 -1.27278 0.943444
Q2FZA6   8 0.592593 -1.27278 0.943444
Q2G1N6   9 0.666667 -1.27278 0.943444
Q2FVR4   17 1.25926 0.903563 0.161558
Q2FY13   20 1.48148 0.903563 0.161558
Q2G025   18 1.33333 0.903563 0.161558
Q2FV36   8 0.592593 -1.27278 0.943444
Q2G0W9   18 1.33333 0.903563 0.161558
Q2G0L0   24 1.77778 0.903563 0.161558
Q2FUR2   17 1.25926 0.903563 0.161558
Q2FVJ9   20 1.48148 0.903563 0.161558
Q2G1S8   20 1.42857 0.903563 0.161558
Q2FVJ5   20 1.42857 0.903563 0.161558
Q2FZ39   22 1.57143 0.903563 0.161558
Q2FWP6   11 0.785714 -1.27278 0.943444
Q2FVB4   21 1.5 0.903563 0.161558
Q2G0V7   14 1 0.903563 0.161558
Q2FUV4   20 1.42857 0.903563 0.161558
Q2FYG5   17 1.21429 0.903563 0.161558
Q2FW71   7 0.5 -1.27278 0.943444
Q2FZB1   19 1.35714 0.903563 0.161558
Q2G0Y9   18 1.28571 0.903563 0.161558
Q2G0X4   16 1.14286 0.903563 0.161558
Q2FZL2   16 1.14286 0.903563 0.161558
Q2FVS1   15 1.07143 0.903563 0.161558
Q2G099   16 1.14286 0.903563 0.161558
Q2FZN0   20 1.42857 0.903563 0.161558
Q2FZ50   17 1.21429 0.903563 0.161558
Q2G0X8   17 1.21429 0.903563 0.161558
Q2G167   20 1.42857 0.903563 0.161558
Q2G086   26 1.85714 0.903563 0.161558
Q2G0D0   22 1.57143 0.903563 0.161558
Q2FWG3   24 1.71429 0.903563 0.161558
Q2G228   21 1.5 0.903563 0.161558
Q2FWW8   15 1.07143 0.903563 0.161558
Q2FYL0   14 1 0.903563 0.161558
Q2FXX2   22 1.57143 0.903563 0.161558
Q2G0C4   6 0.428571 -1.27278 0.943444
Q2FZA2   22 1.57143 0.903563 0.161558
Q2FWL0   20 1.42857 0.903563 0.161558
Q2FUY9   17 1.21429 0.903563 0.161558
Q2G0T8   23 1.64286 0.903563 0.161558
Q2FWK0   24 1.71429 0.903563 0.161558
Q2G0D9   21 1.5 0.903563 0.161558
Q2FZF3   12 0.857143 -1.27278 0.943444
Q2FZ17   22 1.57143 0.903563 0.161558
Q2G0T6   16 1.14286 0.903563 0.161558
Q2G140   8 0.571429 -1.27278 0.943444
Q2G2F2   8 0.571429 -1.27278 0.943444
Q2FXG0   20 1.42857 0.903563 0.161558
Q2FWR4   21 1.5 0.903563 0.161558
Q2G195   20 1.42857 0.903563 0.161558
Q2FVY4   24 1.71429 0.903563 0.161558
Q2G1I6   21 1.5 0.903563 0.161558
Q2FVD5   16 1.14286 0.903563 0.161558
Q2FZM1   26 1.85714 0.903563 0.161558
Q2FVG0   22 1.57143 0.903563 0.161558
Q2FZM7   18 1.28571 0.903563 0.161558
Q2FZB2   14 1 0.903563 0.161558
Q2G287   29 2.07143 3.07991 0.0107511
Q2FWG4   11 0.785714 -1.27278 0.943444
Q2G2B3   8 0.571429 -1.27278 0.943444
Q2FY48   13 0.928571 -1.27278 0.943444
Q9ZNI1   23 1.64286 0.903563 0.161558
Q2FV94   23 1.64286 0.903563 0.161558
Q2G2X5   9 0.642857 -1.27278 0.943444
Q2FVX6   20 1.42857 0.903563 0.161558
Q2G060   13 0.928571 -1.27278 0.943444
Q2FVG2   13 0.928571 -1.27278 0.943444
Q2G1Q1   18 1.28571 0.903563 0.161558
Q2G1F1   12 0.857143 -1.27278 0.943444
Q2FXC5   17 1.21429 0.903563 0.161558
Q2G2B0   7 0.5 -1.27278 0.943444
Q2FXR6   9 0.642857 -1.27278 0.943444
Q2FXE0   18 1.28571 0.903563 0.161558
Q2FUY3   20 1.42857 0.903563 0.161558
Q2G1S6   14 1 0.903563 0.161558
Q2FVE9   8 0.571429 -1.27278 0.943444
Q2FVU7   20 1.42857 0.903563 0.161558
Q2FVM7   20 1.42857 0.903563 0.161558
Q2FVU6   7 0.5 -1.27278 0.943444
Q2FVA1   24 1.71429 0.903563 0.161558
Q2FWB8   22 1.57143 0.903563 0.161558
Q2FYR5   20 1.42857 0.903563 0.161558
Q2G261   20 1.42857 0.903563 0.161558
Q2G264   26 1.85714 0.903563 0.161558
Q2G0U4   17 1.21429 0.903563 0.161558
Q2G226   9 0.642857 -1.27278 0.943444
Q2FZT7   14 1 0.903563 0.161558
Q2FXJ4   15 1.07143 0.903563 0.161558
Q2G047   19 1.35714 0.903563 0.161558
Q2FWD9   17 1.21429 0.903563 0.161558
Q2FZH2   19 1.35714 0.903563 0.161558
Q2G044   14 1 0.903563 0.161558
Q2FVZ8   12 0.857143 -1.27278 0.943444
Q2G1C5   7 0.5 -1.27278 0.943444
Q2G1Z1   13 0.928571 -1.27278 0.943444
Q2G135   18 1.28571 0.903563 0.161558
Q2FVE5   19 1.35714 0.903563 0.161558
Q2FZ70   24 1.71429 0.903563 0.161558
Q2G2A0   20 1.42857 0.903563 0.161558
Q2G224   22 1.51724 0.903563 0.161558
P0A0K3   23 1.58621 0.903563 0.161558
Q2G1A8   20 1.37931 0.903563 0.161558
Q2G1P5   8 0.551724 -1.27278 0.943444
Q2FV93   11 0.758621 -1.27278 0.943444
Q2FXC4   17 1.17241 0.903563 0.161558
Q2FY74   17 1.17241 0.903563 0.161558
Q2G1M1   19 1.31034 0.903563 0.161558
Q9EZ11   21 1.44828 0.903563 0.161558
Q2FZB3   19 1.31034 0.903563 0.161558
Q2G1V2   18 1.24138 0.903563 0.161558
Q2FVM8   11 0.758621 -1.27278 0.943444
Q2FVR1   20 1.37931 0.903563 0.161558
Q2FXC3   19 1.31034 0.903563 0.161558
Q2FUV6   22 1.51724 0.903563 0.161558
Q2G1D7   28 1.93103 0.903563 0.161558
Q2FXR2   21 1.44828 0.903563 0.161558
Q2FW83   7 0.482759 -1.27278 0.943444
Q2G2X7   15 1.03448 0.903563 0.161558
Q2FVM4   8 0.551724 -1.27278 0.943444
P0A0J3   20 1.37931 0.903563 0.161558
Q2G2L8   15 1.03448 0.903563 0.161558
Q2FZ27   21 1.44828 0.903563 0.161558
Q2FZ53   22 1.51724 0.903563 0.161558
Q2G154   24 1.65517 0.903563 0.161558
Q2FZS4   7 0.482759 -1.27278 0.943444
Q2FYQ5   7 0.482759 -1.27278 0.943444
Q2FZL6   20 1.37931 0.903563 0.161558
Q2FWB9   22 1.51724 0.903563 0.161558
Q2FUQ4   25 1.72414 0.903563 0.161558
Q2G293   22 1.51724 0.903563 0.161558
Q2FZS5   21 1.44828 0.903563 0.161558
Q2FYP9   8 0.551724 -1.27278 0.943444
Q2G0K7   20 1.37931 0.903563 0.161558
Q2FVV2   16 1.10345 0.903563 0.161558
Q2FVN0   26 1.7931 0.903563 0.161558
Q2FX00   19 1.31034 0.903563 0.161558
Q2G1I0   13 0.896552 -1.27278 0.943444
Q2FXI2   24 1.65517 0.903563 0.161558
Q2G2X1   15 1.03448 0.903563 0.161558
Q2FYG6   14 0.965517 -1.27278 0.943444
Q2FXH0   24 1.65517 0.903563 0.161558
Q2FXU7   19 1.31034 0.903563 0.161558
Q2G170   24 1.65517 0.903563 0.161558
Q2FVQ9   21 1.44828 0.903563 0.161558
Q2FWV2   15 1.03448 0.903563 0.161558
Q2FVI5   8 0.551724 -1.27278 0.943444
Q2FUW0   19 1.31034 0.903563 0.161558
Q2FXB7   20 1.37931 0.903563 0.161558
Q2G0J8   31 2.13793 3.07991 0.0107511
Q2FXB5   21 1.44828 0.903563 0.161558
Q2FYE9   7 0.482759 -1.27278 0.943444
Q2FVE2   18 1.24138 0.903563 0.161558
Q2G2V6   23 1.58621 0.903563 0.161558
O08387   13 0.896552 -1.27278 0.943444
Q2FZ14   25 1.72414 0.903563 0.161558
Q2FXW3   19 1.31034 0.903563 0.161558
Q2FYQ8   22 1.51724 0.903563 0.161558
Q2G2D6   24 1.65517 0.903563 0.161558
Q2G2T7   25 1.72414 0.903563 0.161558
Q2FYP8   14 0.965517 -1.27278 0.943444
Q2FZ25   20 1.37931 0.903563 0.161558
Q2FY65   24 1.65517 0.903563 0.161558
Q2G2T1   12 0.827586 -1.27278 0.943444
Q2G1N0   7 0.482759 -1.27278 0.943444
Q2G110   14 0.965517 -1.27278 0.943444
Q2G1E1   20 1.37931 0.903563 0.161558
Q2G2F1   22 1.51724 0.903563 0.161558
Q2FXE8   24 1.65517 0.903563 0.161558
Q2FZ06   19 1.31034 0.903563 0.161558
Q2FVH2   7 0.482759 -1.27278 0.943444
Q2FYV6   22 1.51724 0.903563 0.161558
Q2FZJ3   21 1.4 0.903563 0.161558
Q2G095   19 1.26667 0.903563 0.161558
Q2G2Y0   17 1.13333 0.903563 0.161558
Q2G2W3   23 1.53333 0.903563 0.161558
Q2FY07   21 1.4 0.903563 0.161558
Q2FXW8   18 1.2 0.903563 0.161558
Q2FUR6   24 1.6 0.903563 0.161558
Q2FVW6   7 0.466667 -1.27278 0.943444
Q2G1X0   9 0.6 -1.27278 0.943444
Q2G1F6   9 0.6 -1.27278 0.943444
Q2FVK8   19 1.26667 0.903563 0.161558
Q2G158   23 1.53333 0.903563 0.161558
Q2G118   15 1 0.903563 0.161558
Q2G077   10 0.666667 -1.27278 0.943444
Q2G0E0   17 1.13333 0.903563 0.161558
Q2G263   18 1.2 0.903563 0.161558
Q2FUU1   20 1.33333 0.903563 0.161558
Q2G1X7   20 1.33333 0.903563 0.161558
Q2G1C0   22 1.46667 0.903563 0.161558
Q2FVB9   9 0.6 -1.27278 0.943444
Q2G273   17 1.13333 0.903563 0.161558
Q53726   22 1.46667 0.903563 0.161558
Q2G2W9   17 1.13333 0.903563 0.161558
Q2FZ22   27 1.8 0.903563 0.161558
Q2G2U1   23 1.53333 0.903563 0.161558
Q2FXW6   20 1.33333 0.903563 0.161558
Q2G0P9   10 0.666667 -1.27278 0.943444
Q2FYE3   15 1 0.903563 0.161558
Q2FXU3   17 1.13333 0.903563 0.161558
Q2G052   19 1.26667 0.903563 0.161558
Q2FZM6   24 1.6 0.903563 0.161558
Q2FX25   17 1.13333 0.903563 0.161558
Q2FX05   21 1.4 0.903563 0.161558
Q2G1P2   7 0.466667 -1.27278 0.943444
Q2G2C4   21 1.4 0.903563 0.161558
Q2G165   9 0.6 -1.27278 0.943444
Q2FXK8   6 0.4 -1.27278 0.943444
Q2FWP1   23 1.53333 0.903563 0.161558
Q2FVU1   9 0.6 -1.27278 0.943444
Q2FZ78   19 1.26667 0.903563 0.161558
Q2G0P0   27 1.8 0.903563 0.161558
Q2FXX3   9 0.6 -1.27278 0.943444
Q2FVX2   23 1.53333 0.903563 0.161558
Q2G0Q7   22 1.46667 0.903563 0.161558
Q2FXS6   11 0.733333 -1.27278 0.943444
Q2FUZ1   24 1.6 0.903563 0.161558
Q2FZ87   25 1.66667 0.903563 0.161558
Q2FXF4   24 1.6 0.903563 0.161558
Q2G1G4   18 1.2 0.903563 0.161558
Q2FWE6   23 1.53333 0.903563 0.161558
Q2G2U2   17 1.13333 0.903563 0.161558
Q2FY17   22 1.46667 0.903563 0.161558
Q2FVU3   21 1.4 0.903563 0.161558
Q2FVK1   9 0.6 -1.27278 0.943444
Q2G0K5   29 1.93333 0.903563 0.161558
Q2G2X8   14 0.933333 -1.27278 0.943444
Q2FYZ7   21 1.4 0.903563 0.161558
Q2FWG1   20 1.33333 0.903563 0.161558
Q2G1Q6   22 1.46667 0.903563 0.161558
Q2G2X9   17 1.13333 0.903563 0.161558
Q2FWN9   11 0.733333 -1.27278 0.943444
Q2FYZ2   16 1.06667 0.903563 0.161558
Q2FZJ1   21 1.4 0.903563 0.161558
Q2G002   18 1.2 0.903563 0.161558
Q2FVL4   28 1.86667 0.903563 0.161558
Q2G2M7   20 1.33333 0.903563 0.161558
Q2FWH6   18 1.2 0.903563 0.161558
Q2FXQ3   16 1.06667 0.903563 0.161558
Q2G129   8 0.533333 -1.27278 0.943444
Q7BHL7   22 1.46667 0.903563 0.161558
Q2FZ71   22 1.46667 0.903563 0.161558
Q2FZ88   20 1.29032 0.903563 0.161558
Q2FV22   20 1.29032 0.903563 0.161558
Q2FYM3   21 1.35484 0.903563 0.161558
Q2FY06   20 1.29032 0.903563 0.161558
Q2FXB0   11 0.709677 -1.27278 0.943444
Q2FX87   31 2 3.07991 0.0107511
Q2FZ33   29 1.87097 0.903563 0.161558
Q2G0J1   18 1.16129 0.903563 0.161558
Q2FUT7   21 1.35484 0.903563 0.161558
Q2FZH1   17 1.09677 0.903563 0.161558
Q2FVX3   23 1.48387 0.903563 0.161558
Q2FWC6   24 1.54839 0.903563 0.161558
Q2FXN6   18 1.16129 0.903563 0.161558
Q2FY79   17 1.09677 0.903563 0.161558
Q2FZ23   20 1.29032 0.903563 0.161558
Q2FVF1   21 1.35484 0.903563 0.161558
Q2FWM5   17 1.09677 0.903563 0.161558
Q2G061   19 1.22581 0.903563 0.161558
Q2FWL7   12 0.774194 -1.27278 0.943444
Q2FVK3   10 0.645161 -1.27278 0.943444
Q2FX19   16 1.03226 0.903563 0.161558
Q2G2U6   19 1.22581 0.903563 0.161558
Q2G1S5   17 1.09677 0.903563 0.161558
Q2FVS9   17 1.09677 0.903563 0.161558
Q2G1M7   26 1.67742 0.903563 0.161558
Q2FW50   20 1.29032 0.903563 0.161558
Q2G2L1   22 1.41935 0.903563 0.161558
Q2FWB1   22 1.41935 0.903563 0.161558
Q2FXA8   19 1.22581 0.903563 0.161558
Q2FV20   28 1.80645 0.903563 0.161558
Q2FUY1   22 1.41935 0.903563 0.161558
Q2FYJ1   28 1.80645 0.903563 0.161558
Q2G043   17 1.09677 0.903563 0.161558
Q2FZ43   21 1.35484 0.903563 0.161558
Q9KJN4   19 1.22581 0.903563 0.161558
Q2G194   17 1.09677 0.903563 0.161558
Q2G0F0   29 1.87097 0.903563 0.161558
Q2G2G2   21 1.35484 0.903563 0.161558
Q2G0I8   21 1.35484 0.903563 0.161558
Q2FXG5   23 1.48387 0.903563 0.161558
Q2G2S6   18 1.16129 0.903563 0.161558
Q53700   29 1.87097 0.903563 0.161558
Q2G0D8   22 1.41935 0.903563 0.161558
P60430   9 0.580645 -1.27278 0.943444
Q2FV41   27 1.74194 0.903563 0.161558
Q2FXZ5   20 1.29032 0.903563 0.161558
Q2FZL0   8 0.516129 -1.27278 0.943444
Q2FY99   21 1.35484 0.903563 0.161558
Q2FX95   15 0.967742 -1.27278 0.943444
Q2FYR6   23 1.48387 0.903563 0.161558
Q2FUW2   17 1.09677 0.903563 0.161558
Q2FVL2   25 1.6129 0.903563 0.161558
Q2G2L4   8 0.516129 -1.27278 0.943444
Q2FXB1   12 0.774194 -1.27278 0.943444
Q2FZY7   35 2.25806 3.07991 0.0107511
Q2FVN1   8 0.516129 -1.27278 0.943444
Q2G1S1   22 1.41935 0.903563 0.161558
Q2FXK4   21 1.35484 0.903563 0.161558
Q2FXM6   20 1.29032 0.903563 0.161558
Q2FZJ6   18 1.16129 0.903563 0.161558
Q2FVT4   22 1.41935 0.903563 0.161558
Q2FYW1   17 1.09677 0.903563 0.161558
Q2FYZ3   22 1.41935 0.903563 0.161558
Q2FXX5   17 1.09677 0.903563 0.161558
Q2FWM4   12 0.774194 -1.27278 0.943444
Q2G2L3   23 1.48387 0.903563 0.161558
Q2FYR3   22 1.41935 0.903563 0.161558
Q2G0I9   23 1.48387 0.903563 0.161558
Q2G0M2   16 1.03226 0.903563 0.161558
Q2G272   19 1.22581 0.903563 0.161558
Q2FXL4   24 1.54839 0.903563 0.161558
Q2G0U9   16 1.03226 0.903563 0.161558
Q2FVE4   22 1.41935 0.903563 0.161558
Q2FVC6   25 1.6129 0.903563 0.161558
Q2FV19   21 1.35484 0.903563 0.161558
Q2G0S8   23 1.48387 0.903563 0.161558
Q2G2G3   10 0.645161 -1.27278 0.943444
Q2G2X0   16 1 0.903563 0.161558
Q2G0F3   25 1.5625 0.903563 0.161558
Q2G037   16 1 0.903563 0.161558
Q2G1G6   18 1.125 0.903563 0.161558
Q2FWP0   16 1 0.903563 0.161558
Q2FY29   20 1.25 0.903563 0.161558
Q2FXQ4   14 0.875 -1.27278 0.943444
Q2G0S7   19 1.1875 0.903563 0.161558
Q2FZX7   20 1.25 0.903563 0.161558
Q2G0E6   11 0.6875 -1.27278 0.943444
Q2FY37   23 1.4375 0.903563 0.161558
Q2FYQ0   29 1.8125 0.903563 0.161558
Q2FUV3   21 1.3125 0.903563 0.161558
Q2FYV2   22 1.375 0.903563 0.161558
Q2FVS4   18 1.125 0.903563 0.161558
Q2G2M3   18 1.125 0.903563 0.161558
Q2FVM6   20 1.25 0.903563 0.161558
Q2G292   21 1.3125 0.903563 0.161558
Q2FXH7   19 1.1875 0.903563 0.161558
Q2FYQ7   23 1.4375 0.903563 0.161558
Q2FWG2   29 1.8125 0.903563 0.161558
Q2G159   22 1.375 0.903563 0.161558
Q2FX96   19 1.1875 0.903563 0.161558
Q2FV83   28 1.75 0.903563 0.161558
Q2G2D8   24 1.5 0.903563 0.161558
Q2FYJ4   11 0.6875 -1.27278 0.943444
Q2G1E8   7 0.4375 -1.27278 0.943444
Q2FVK2   9 0.5625 -1.27278 0.943444
Q2FZP1   12 0.75 -1.27278 0.943444
Q2FXI0   28 1.75 0.903563 0.161558
Q2G134   8 0.5 -1.27278 0.943444
Q2FZZ6   17 1.0625 0.903563 0.161558
Q2G1Z3   24 1.5 0.903563 0.161558
Q2G030   22 1.375 0.903563 0.161558
Q2FV21   23 1.4375 0.903563 0.161558
Q9RQP6   8 0.5 -1.27278 0.943444
Q2FZ62   26 1.625 0.903563 0.161558
Q2FZQ7   21 1.3125 0.903563 0.161558
Q2G0F4   19 1.1875 0.903563 0.161558
Q2FWE0   18 1.125 0.903563 0.161558
Q2FVS0   16 1 0.903563 0.161558
Q2FUT6   24 1.5 0.903563 0.161558
Q2FUQ5   16 1 0.903563 0.161558
Q2FZJ9   17 1.0625 0.903563 0.161558
Q2FY81   17 1.0625 0.903563 0.161558
Q2G0K8   18 1.125 0.903563 0.161558
Q2G262   11 0.6875 -1.27278 0.943444
Q2G0E1   23 1.4375 0.903563 0.161558
Q2FWD3   28 1.75 0.903563 0.161558
Q2FXA4   18 1.125 0.903563 0.161558
Q2FVF0   31 1.9375 0.903563 0.161558
Q2FWW9   21 1.3125 0.903563 0.161558
Q2FZ54   24 1.5 0.903563 0.161558
P0A0J0   13 0.8125 -1.27278 0.943444
Q2G1G1   26 1.625 0.903563 0.161558
Q2FWA1   25 1.5625 0.903563 0.161558
Q2FXN1   25 1.5625 0.903563 0.161558
Q2G2T4   25 1.5625 0.903563 0.161558
Q2FZW9   19 1.1875 0.903563 0.161558
Q2FV90   25 1.5625 0.903563 0.161558
Q2FWB3   16 1 0.903563 0.161558
Q2G0Q0   20 1.25 0.903563 0.161558
Q2FY10   23 1.4375 0.903563 0.161558
Q2FXM0   23 1.4375 0.903563 0.161558
Q2G1S2   22 1.375 0.903563 0.161558
Q2FXY5   19 1.15152 0.903563 0.161558
Q2FXV3   19 1.15152 0.903563 0.161558
Q2FXG3   22 1.33333 0.903563 0.161558
Q2FVA8   20 1.21212 0.903563 0.161558
Q2G2C2   18 1.09091 0.903563 0.161558
Q2FYU2   20 1.21212 0.903563 0.161558
Q2FYK5   19 1.15152 0.903563 0.161558
Q2FW35   26 1.57576 0.903563 0.161558
Q2FY52   27 1.63636 0.903563 0.161558
Q9RQP9   31 1.87879 0.903563 0.161558
Q2G039   21 1.27273 0.903563 0.161558
Q2G1E4   28 1.69697 0.903563 0.161558
Q2G0B0   23 1.39394 0.903563 0.161558
Q2FXI7   17 1.0303 0.903563 0.161558
Q2FWN7   23 1.39394 0.903563 0.161558
Q2FV66   20 1.21212 0.903563 0.161558
Q2FYJ5   9 0.545455 -1.27278 0.943444
Q2FYC9   9 0.545455 -1.27278 0.943444
Q2FZC6   21 1.27273 0.903563 0.161558
Q2FXW4   21 1.27273 0.903563 0.161558
Q2FXI1   19 1.15152 0.903563 0.161558
Q2FZF9   24 1.45455 0.903563 0.161558
Q2G171   11 0.666667 -1.27278 0.943444
Q2G2P8   22 1.33333 0.903563 0.161558
Q2G2V9   21 1.27273 0.903563 0.161558
Q2FV31   22 1.33333 0.903563 0.161558
Q9KJN3   15 0.909091 -1.27278 0.943444
Q2FZV5   10 0.606061 -1.27278 0.943444
Q2FWC4   22 1.33333 0.903563 0.161558
Q2FYT0   10 0.606061 -1.27278 0.943444
Q2G145   19 1.15152 0.903563 0.161558
Q2G0J0   24 1.45455 0.903563 0.161558
Q2FZQ3   16 0.969697 -1.27278 0.943444
Q2FYE5   20 1.21212 0.903563 0.161558
Q2FWN5   12 0.727273 -1.27278 0.943444
Q2FY24   20 1.21212 0.903563 0.161558
Q2FVW7   18 1.09091 0.903563 0.161558
Q2FZ91   22 1.33333 0.903563 0.161558
Q2FWL2   22 1.33333 0.903563 0.161558
Q2FZQ6   16 0.969697 -1.27278 0.943444
P02976   7 0.424242 -1.27278 0.943444
Q2G0R7   11 0.666667 -1.27278 0.943444
Q2FUU2   22 1.33333 0.903563 0.161558
Q2FZG1   20 1.21212 0.903563 0.161558
Q2G0Z4   9 0.545455 -1.27278 0.943444
Q2FZ81   19 1.15152 0.903563 0.161558
Q2G2J8   21 1.27273 0.903563 0.161558
Q2FZD7   23 1.39394 0.903563 0.161558
Q2G288   17 1.0303 0.903563 0.161558
Q2FW52   20 1.21212 0.903563 0.161558
Q2FVX4   24 1.45455 0.903563 0.161558
Q2FVN5   12 0.727273 -1.27278 0.943444
Q2FY88   25 1.51515 0.903563 0.161558
Q2FWC9   22 1.33333 0.903563 0.161558
Q2FZS7   23 1.39394 0.903563 0.161558
Q2FZ63   21 1.27273 0.903563 0.161558
Q2G1L8   22 1.33333 0.903563 0.161558
Q2FV17   32 1.93939 0.903563 0.161558
Q2FVT8   16 0.969697 -1.27278 0.943444
Q2G0W8   23 1.39394 0.903563 0.161558
Q2FV07   20 1.21212 0.903563 0.161558
Q2G0Q1   22 1.33333 0.903563 0.161558
Q2FY69   22 1.33333 0.903563 0.161558
Q2FZ75   23 1.39394 0.903563 0.161558
Q2G0E5   21 1.27273 0.903563 0.161558
Q2G233   20 1.21212 0.903563 0.161558
Q2FWE1   18 1.09091 0.903563 0.161558
Q2FVZ2   24 1.45455 0.903563 0.161558
Q2FYE2   19 1.15152 0.903563 0.161558
Q2G1K6   22 1.29412 0.903563 0.161558
Q2FVT0   20 1.17647 0.903563 0.161558
Q2G0Q9   21 1.23529 0.903563 0.161558
Q2FZ89   28 1.64706 0.903563 0.161558
Q2FVR0   16 0.941176 -1.27278 0.943444
Q2FZD9   15 0.882353 -1.27278 0.943444
Q2FX85   19 1.11765 0.903563 0.161558
Q2G1B0   18 1.05882 0.903563 0.161558
Q2G2E4   9 0.529412 -1.27278 0.943444
Q2FYK7   27 1.58824 0.903563 0.161558
Q2FZ13   22 1.29412 0.903563 0.161558
Q2FZE6   21 1.23529 0.903563 0.161558
Q2FVI2   21 1.23529 0.903563 0.161558
Q2FZE0   23 1.35294 0.903563 0.161558
Q2FV38   19 1.11765 0.903563 0.161558
Q2FXE2   26 1.52941 0.903563 0.161558
Q2G1Q2   22 1.29412 0.903563 0.161558
Q2FYY8   22 1.29412 0.903563 0.161558
Q2FYN6   22 1.29412 0.903563 0.161558
Q2FV39   21 1.23529 0.903563 0.161558
Q2G130   26 1.52941 0.903563 0.161558
Q2FUR8   23 1.35294 0.903563 0.161558
Q2FXZ3   15 0.882353 -1.27278 0.943444
Q2FYM4   10 0.588235 -1.27278 0.943444
Q2FWY1   20 1.17647 0.903563 0.161558
Q2G1V4   24 1.41176 0.903563 0.161558
P0A011   22 1.29412 0.903563 0.161558
Q2FXZ0   25 1.47059 0.903563 0.161558
Q2G0V4   24 1.41176 0.903563 0.161558
Q2FW34   29 1.70588 0.903563 0.161558
Q2FWC7   24 1.41176 0.903563 0.161558
Q2G0F6   20 1.17647 0.903563 0.161558
Q2G0T0   24 1.41176 0.903563 0.161558
Q2FXM8   25 1.47059 0.903563 0.161558
Q2G0Q8   22 1.29412 0.903563 0.161558
Q2FZ08   16 0.941176 -1.27278 0.943444
Q2G160   28 1.64706 0.903563 0.161558
Q2FY78   19 1.11765 0.903563 0.161558
Q2G2H7   16 0.941176 -1.27278 0.943444
Q2FW53   15 0.882353 -1.27278 0.943444
Q2FVX0   26 1.52941 0.903563 0.161558
Q2G2U5   27 1.58824 0.903563 0.161558
Q2FZR0   28 1.64706 0.903563 0.161558
Q2G1Z9   19 1.11765 0.903563 0.161558
Q2G1G0   20 1.17647 0.903563 0.161558
Q2FW57   23 1.35294 0.903563 0.161558
Q9RQP7   25 1.47059 0.903563 0.161558
Q2FXP0   19 1.11765 0.903563 0.161558
Q2FVV1   10 0.588235 -1.27278 0.943444
Q2FYU8   9 0.529412 -1.27278 0.943444
Q2FZ04   22 1.29412 0.903563 0.161558
Q2FVQ0   21 1.23529 0.903563 0.161558
Q2G151   21 1.23529 0.903563 0.161558
Q2FXF9   24 1.41176 0.903563 0.161558
Q2G242   21 1.23529 0.903563 0.161558
Q2FZQ0   21 1.23529 0.903563 0.161558
Q2G1Q8   20 1.17647 0.903563 0.161558
Q2FYG1   28 1.6 0.903563 0.161558
Q2G1N3   23 1.31429 0.903563 0.161558
Q2FV44   26 1.48571 0.903563 0.161558
Q2FXV4   25 1.42857 0.903563 0.161558
Q2G0I1   17 0.971429 -1.27278 0.943444
Q2FZY0   20 1.14286 0.903563 0.161558
Q2G295   23 1.31429 0.903563 0.161558
Q2FWH3   19 1.08571 0.903563 0.161558
Q2G072   25 1.42857 0.903563 0.161558
Q2G217   25 1.42857 0.903563 0.161558
Q2FYP6   26 1.48571 0.903563 0.161558
Q9EZ12   26 1.48571 0.903563 0.161558
Q2FZ48   23 1.31429 0.903563 0.161558
Q2FY16   27 1.54286 0.903563 0.161558
Q2FZU3   23 1.31429 0.903563 0.161558
Q2FVV7   28 1.6 0.903563 0.161558
Q2FWU0   14 0.8 -1.27278 0.943444
P0A0Q0   19 1.08571 0.903563 0.161558
Q2FVS3   26 1.48571 0.903563 0.161558
Q2G0I6   24 1.37143 0.903563 0.161558
Q2FYP3   16 0.914286 -1.27278 0.943444
Q2FWM0   24 1.37143 0.903563 0.161558
Q2FZ36   19 1.08571 0.903563 0.161558
Q2G0Y8   17 0.971429 -1.27278 0.943444
Q2FXF6   9 0.514286 -1.27278 0.943444
Q2FXM7   24 1.37143 0.903563 0.161558
Q2G1A6   23 1.31429 0.903563 0.161558
Q2G138   8 0.457143 -1.27278 0.943444
Q2FZR4   27 1.54286 0.903563 0.161558
Q2G162   8 0.457143 -1.27278 0.943444
Q2FYH2   18 1.02857 0.903563 0.161558
Q2FX56   19 1.08571 0.903563 0.161558
Q2FY68   24 1.37143 0.903563 0.161558
Q2G1K1   13 0.742857 -1.27278 0.943444
Q2G1A3   24 1.37143 0.903563 0.161558
Q2FZX4   22 1.25714 0.903563 0.161558
Q2G1M5   19 1.08571 0.903563 0.161558
Q2FVA3   16 0.914286 -1.27278 0.943444
Q2G2G4   28 1.6 0.903563 0.161558
Q2G0U3   24 1.37143 0.903563 0.161558
Q2FXQ6   14 0.8 -1.27278 0.943444
Q2G0S2   28 1.6 0.903563 0.161558
Q2G168   17 0.971429 -1.27278 0.943444
Q2FZB0   20 1.14286 0.903563 0.161558
Q2G119   24 1.37143 0.903563 0.161558
Q2FVJ7   24 1.37143 0.903563 0.161558
Q2FY30   21 1.2 0.903563 0.161558
Q2FXR3   22 1.25714 0.903563 0.161558
Q2G1Z0   21 1.2 0.903563 0.161558
Q2G0A9   26 1.48571 0.903563 0.161558
O33599   15 0.857143 -1.27278 0.943444
Q2FZ55   23 1.31429 0.903563 0.161558
Q2FYS0   20 1.14286 0.903563 0.161558
Q2G248   25 1.42857 0.903563 0.161558
Q2G049   21 1.2 0.903563 0.161558
Q2FVA5   18 1.02857 0.903563 0.161558
Q2FUX8   23 1.31429 0.903563 0.161558
Q2G123   22 1.25714 0.903563 0.161558
Q2FVH0   23 1.31429 0.903563 0.161558
Q2FV01   8 0.457143 -1.27278 0.943444
Q2G2L2   25 1.42857 0.903563 0.161558
Q2FYW3   27 1.54286 0.903563 0.161558
Q2FZZ0   25 1.42857 0.903563 0.161558
Q2FVV8   24 1.37143 0.903563 0.161558
Q2G2W0   15 0.833333 -1.27278 0.943444
Q2G041   20 1.11111 0.903563 0.161558
P0A0B9   24 1.33333 0.903563 0.161558
Q2FYI6   19 1.05556 0.903563 0.161558
Q2G2S2   17 0.944444 -1.27278 0.943444
Q2FVQ8   16 0.888889 -1.27278 0.943444
Q2FVT2   23 1.27778 0.903563 0.161558
Q2G1Z5   14 0.777778 -1.27278 0.943444
Q2G2A4   17 0.944444 -1.27278 0.943444
P60393   22 1.22222 0.903563 0.161558
Q2G0P6   21 1.16667 0.903563 0.161558
Q2FW04   15 0.833333 -1.27278 0.943444
Q2FYY9   23 1.27778 0.903563 0.161558
Q2FWP2   19 1.05556 0.903563 0.161558
Q2FVW4   22 1.22222 0.903563 0.161558
Q2FY63   23 1.27778 0.903563 0.161558
Q2FZ68   25 1.38889 0.903563 0.161558
Q2G1E2   9 0.5 -1.27278 0.943444
Q2G2T8   26 1.44444 0.903563 0.161558
Q2FY71   24 1.33333 0.903563 0.161558
Q2FVI1   14 0.777778 -1.27278 0.943444
Q2G0W2   18 1 0.903563 0.161558
Q2G238   27 1.5 0.903563 0.161558
Q2FZR1   30 1.66667 0.903563 0.161558
Q2FXN2   12 0.666667 -1.27278 0.943444
Q2FXH6   7 0.388889 -1.27278 0.943444
Q2FXM3   21 1.16667 0.903563 0.161558
Q2FZW3   25 1.38889 0.903563 0.161558
Q2FWM9   19 1.05556 0.903563 0.161558
Q2FUW9   10 0.555556 -1.27278 0.943444
Q2FW91   21 1.16667 0.903563 0.161558
Q2G137   23 1.27778 0.903563 0.161558
Q2FVM0   26 1.44444 0.903563 0.161558
Q2G057   22 1.22222 0.903563 0.161558
Q2FXP5   21 1.16667 0.903563 0.161558
Q2G1H2   10 0.555556 -1.27278 0.943444
Q2FX99   7 0.388889 -1.27278 0.943444
Q2G0J4   14 0.777778 -1.27278 0.943444
Q2FX74   18 1 0.903563 0.161558
Q2G1J9   15 0.833333 -1.27278 0.943444
Q2G1F7   6 0.333333 -1.27278 0.943444
Q2G2R8   24 1.33333 0.903563 0.161558
Q2FW32   16 0.888889 -1.27278 0.943444
Q2FXZ4   18 1 0.903563 0.161558
Q2FUT0   19 1.05556 0.903563 0.161558
Q2G084   23 1.27778 0.903563 0.161558
Q2G148   24 1.33333 0.903563 0.161558
Q2FYR0   23 1.27778 0.903563 0.161558
Q2FW86   24 1.33333 0.903563 0.161558
Q2FW01   20 1.11111 0.903563 0.161558
Q2FUX9   17 0.944444 -1.27278 0.943444
Q2G212   15 0.833333 -1.27278 0.943444
Q2FZ84   22 1.22222 0.903563 0.161558
Q2G0Y0   23 1.27778 0.903563 0.161558
Q2FYU4   29 1.61111 0.903563 0.161558
Q2G223   17 0.944444 -1.27278 0.943444
Q2G136   20 1.11111 0.903563 0.161558
Q2G0G6   24 1.33333 0.903563 0.161558
Q2FWY6   17 0.944444 -1.27278 0.943444
Q2FWZ2   21 1.16667 0.903563 0.161558
Q2G240   30 1.66667 0.903563 0.161558
O05154   25 1.38889 0.903563 0.161558
Q2FXP4   13 0.722222 -1.27278 0.943444
Q2FVH5   20 1.11111 0.903563 0.161558
Q2FYP0   20 1.08108 0.903563 0.161558
Q2FUW5   17 0.918919 -1.27278 0.943444
Q2FX66   13 0.702703 -1.27278 0.943444
Q2G1P4   6 0.324324 -1.27278 0.943444
Q2FYI9   25 1.35135 0.903563 0.161558
Q2G0I7   20 1.08108 0.903563 0.161558
Q2FXQ9   23 1.24324 0.903563 0.161558
Q2FXL0   26 1.40541 0.903563 0.161558
Q2FYR7   23 1.24324 0.903563 0.161558
Q2G1W4   16 0.864865 -1.27278 0.943444
Q2G2C8   23 1.24324 0.903563 0.161558
Q2G163   26 1.40541 0.903563 0.161558
Q2FWL9   7 0.378378 -1.27278 0.943444
Q2FZH3   20 1.08108 0.903563 0.161558
Q2FZR5   27 1.45946 0.903563 0.161558
Q2G1W6   17 0.918919 -1.27278 0.943444
Q2FWA5   12 0.648649 -1.27278 0.943444
Q2FX17   17 0.918919 -1.27278 0.943444
Q2FXY1   22 1.18919 0.903563 0.161558
Q2G2W1   14 0.756757 -1.27278 0.943444
Q2FV06   10 0.540541 -1.27278 0.943444
Q2FYW6   23 1.24324 0.903563 0.161558
Q2G281   17 0.918919 -1.27278 0.943444
Q2G227   24 1.2973 0.903563 0.161558
Q2FWZ5   29 1.56757 0.903563 0.161558
Q2FZX0   27 1.45946 0.903563 0.161558
Q2FV51   13 0.702703 -1.27278 0.943444
Q2G082   16 0.864865 -1.27278 0.943444
Q2FWX4   9 0.486486 -1.27278 0.943444
Q2FZT1   20 1.08108 0.903563 0.161558
Q2FYF3   23 1.24324 0.903563 0.161558
Q2FXW9   17 0.918919 -1.27278 0.943444
O34090   21 1.13514 0.903563 0.161558
Q2FVE1   11 0.594595 -1.27278 0.943444
Q2FZL5   26 1.40541 0.903563 0.161558
Q2G258   19 1.02703 0.903563 0.161558
Q2FZW5   15 0.810811 -1.27278 0.943444
Q2FW63   13 0.702703 -1.27278 0.943444
Q2FXB4   23 1.24324 0.903563 0.161558
Q2G1T5   12 0.648649 -1.27278 0.943444
Q2G1J5   20 1.08108 0.903563 0.161558
Q2G0V0   24 1.2973 0.903563 0.161558
Q2G0M7   20 1.08108 0.903563 0.161558
Q2G1I5   28 1.51351 0.903563 0.161558
Q2G146   23 1.24324 0.903563 0.161558
Q2G1P6   28 1.51351 0.903563 0.161558
Q2G1W8   17 0.894737 -1.27278 0.943444
Q2G035   22 1.15789 0.903563 0.161558
Q2G1I3   23 1.21053 0.903563 0.161558
Q2FWM2   25 1.31579 0.903563 0.161558
Q2FYJ3   29 1.52632 0.903563 0.161558
Q2G0L8   23 1.21053 0.903563 0.161558
Q2G164   27 1.42105 0.903563 0.161558
Q2FVT7   22 1.15789 0.903563 0.161558
Q2G1R3   22 1.15789 0.903563 0.161558
Q2G1T6   25 1.31579 0.903563 0.161558
Q2FZN7   23 1.21053 0.903563 0.161558
Q2FY83   17 0.894737 -1.27278 0.943444
Q2FZX9   22 1.15789 0.903563 0.161558
Q2FYL5   20 1.05263 0.903563 0.161558
Q2G218   22 1.15789 0.903563 0.161558
Q2G0M5   19 1 0.903563 0.161558
Q2FW78   9 0.473684 -1.27278 0.943444
P52078   21 1.10526 0.903563 0.161558
Q7X2S2   24 1.26316 0.903563 0.161558
Q2FZG4   23 1.21053 0.903563 0.161558
Q2G0M4   23 1.21053 0.903563 0.161558
Q2FVA2   22 1.15789 0.903563 0.161558
Q2G115   27 1.42105 0.903563 0.161558
Q2G0M8   23 1.21053 0.903563 0.161558
Q2G1U4   17 0.894737 -1.27278 0.943444
Q2G1D0   22 1.15789 0.903563 0.161558
Q2G2S0   22 1.15789 0.903563 0.161558
Q2G2N5   17 0.894737 -1.27278 0.943444
Q2G222   19 1 0.903563 0.161558
Q2G1C8   22 1.15789 0.903563 0.161558
Q2FV40   21 1.10526 0.903563 0.161558
Q2FXT1   16 0.842105 -1.27278 0.943444
Q2FZZ2   27 1.42105 0.903563 0.161558
Q2FY01   25 1.31579 0.903563 0.161558
Q2FVJ8   29 1.52632 0.903563 0.161558
Q2FXK2   25 1.31579 0.903563 0.161558
Q2FUS7   20 1.05263 0.903563 0.161558
Q2FVP1   14 0.736842 -1.27278 0.943444
Q2FYN7   12 0.631579 -1.27278 0.943444
P69848   25 1.31579 0.903563 0.161558
Q2FWN8   26 1.36842 0.903563 0.161558
Q2FV62   19 1 0.903563 0.161558
Q2FWW7   23 1.21053 0.903563 0.161558
Q2G1Y5   23 1.21053 0.903563 0.161558
Q2FXA3   25 1.31579 0.903563 0.161558
Q2FYV3   26 1.36842 0.903563 0.161558
Q2G1H4   24 1.26316 0.903563 0.161558
Q2G038   22 1.15789 0.903563 0.161558
Q2G161   12 0.631579 -1.27278 0.943444
Q2FYV1   26 1.36842 0.903563 0.161558
Q2FZ09   25 1.31579 0.903563 0.161558
Q2FW90   19 1 0.903563 0.161558
Q2G290   27 1.42105 0.903563 0.161558
P60611   15 0.789474 -1.27278 0.943444
Q2FV58   31 1.63158 0.903563 0.161558
Q2G0C6   21 1.10526 0.903563 0.161558
Q2G050   21 1.10526 0.903563 0.161558
Q2G0V2   27 1.42105 0.903563 0.161558
Q2FVQ4   14 0.736842 -1.27278 0.943444
Q2G094   22 1.12821 0.903563 0.161558
Q2FY59   19 0.974359 -1.27278 0.943444
Q2FVX7   23 1.17949 0.903563 0.161558
Q2FVP4   20 1.02564 0.903563 0.161558
Q2G185   17 0.871795 -1.27278 0.943444
Q2FXP8   10 0.512821 -1.27278 0.943444
Q2G275   23 1.17949 0.903563 0.161558
Q2G1D9   20 1.02564 0.903563 0.161558
Q2FXI3   22 1.12821 0.903563 0.161558
Q2FYM2   17 0.871795 -1.27278 0.943444
P14738   10 0.512821 -1.27278 0.943444
Q2G2Q2   27 1.38462 0.903563 0.161558
Q2G0M9   26 1.33333 0.903563 0.161558
Q2FY67   19 0.974359 -1.27278 0.943444
Q2FWX8   9 0.461538 -1.27278 0.943444
Q2FUT9   25 1.28205 0.903563 0.161558
Q2FZS0   18 0.923077 -1.27278 0.943444
Q2G2A8   24 1.23077 0.903563 0.161558
Q2FUY2   10 0.512821 -1.27278 0.943444
Q2FZL8   24 1.23077 0.903563 0.161558
Q2FW93   11 0.564103 -1.27278 0.943444
Q2G1L7   29 1.48718 0.903563 0.161558
Q2FW41   24 1.23077 0.903563 0.161558
Q2FZY6   23 1.17949 0.903563 0.161558
Q2G042   11 0.564103 -1.27278 0.943444
Q2FWK2   27 1.38462 0.903563 0.161558
Q2FYF4   20 1.02564 0.903563 0.161558
Q2FZP2   19 0.974359 -1.27278 0.943444
Q2G1G7   22 1.12821 0.903563 0.161558
Q2G1H5   22 1.12821 0.903563 0.161558
Q2G2S7   19 0.974359 -1.27278 0.943444
Q2FY53   22 1.12821 0.903563 0.161558
Q2G1N2   23 1.17949 0.903563 0.161558
Q2G2V2   22 1.12821 0.903563 0.161558
Q2G1H6   25 1.28205 0.903563 0.161558
Q2FZA9   21 1.07692 0.903563 0.161558
Q2FXI5   24 1.23077 0.903563 0.161558
Q2G206   8 0.410256 -1.27278 0.943444
Q2FWN6   22 1.12821 0.903563 0.161558
Q2FUQ2   23 1.17949 0.903563 0.161558
Q2G1K3   17 0.871795 -1.27278 0.943444
Q2FZ76   17 0.871795 -1.27278 0.943444
Q2FY54   19 0.974359 -1.27278 0.943444
Q2G289   21 1.07692 0.903563 0.161558
Q2FY14   23 1.17949 0.903563 0.161558
Q2FV77   20 1.02564 0.903563 0.161558
Q2G064   20 1.02564 0.903563 0.161558
Q2G033   20 1.02564 0.903563 0.161558
Q2G198   28 1.4359 0.903563 0.161558
Q2G0K4   14 0.717949 -1.27278 0.943444
Q2G0V3   24 1.23077 0.903563 0.161558
Q2FWE2   21 1.05 0.903563 0.161558
Q2G089   24 1.2 0.903563 0.161558
Q2FZL3   18 0.9 -1.27278 0.943444
Q2G087   22 1.1 0.903563 0.161558
Q2G0A7   12 0.6 -1.27278 0.943444
Q2FVF9   24 1.2 0.903563 0.161558
Q2G071   22 1.1 0.903563 0.161558
Q2FUZ2   19 0.95 -1.27278 0.943444
Q2FY27   17 0.85 -1.27278 0.943444
Q2FXX4   25 1.25 0.903563 0.161558
Q2G1E6   23 1.15 0.903563 0.161558
Q2G1G5   18 0.9 -1.27278 0.943444
Q2G2Q3   18 0.9 -1.27278 0.943444
Q2FZF0   18 0.9 -1.27278 0.943444
Q2G2D2   15 0.75 -1.27278 0.943444
Q2FXT4   20 1 0.903563 0.161558
Q2FZI8   20 1 0.903563 0.161558
Q2FUS8   12 0.6 -1.27278 0.943444
Q2FVR9   26 1.3 0.903563 0.161558
Q2FXP2   20 1 0.903563 0.161558
Q2FX94   19 0.95 -1.27278 0.943444
Q2G2A5   24 1.2 0.903563 0.161558
Q2FZP7   19 0.95 -1.27278 0.943444
Q2G1R7   20 1 0.903563 0.161558
Q2G015   10 0.5 -1.27278 0.943444
Q2FZF4   23 1.15 0.903563 0.161558
Q2G1E5   19 0.95 -1.27278 0.943444
Q2FWH9   14 0.7 -1.27278 0.943444
Q2G069   21 1.05 0.903563 0.161558
Q2FZK3   22 1.1 0.903563 0.161558
Q2FZU5   20 1 0.903563 0.161558
Q2FYT4   20 1 0.903563 0.161558
Q2FWK4   30 1.5 0.903563 0.161558
Q2FY40   18 0.9 -1.27278 0.943444
Q2FWY4   12 0.6 -1.27278 0.943444
Q2G156   20 1 0.903563 0.161558
Q2G045   21 1.05 0.903563 0.161558
Q2FZS6   23 1.15 0.903563 0.161558
Q2FYC7   23 1.15 0.903563 0.161558
Q2FW73   25 1.25 0.903563 0.161558
Q2G1H3   23 1.15 0.903563 0.161558
Q2FXJ6   20 1 0.903563 0.161558
Q2FUS2   9 0.439024 -1.27278 0.943444
Q2G120   22 1.07317 0.903563 0.161558
Q2G2T9   21 1.02439 0.903563 0.161558
Q2G1N9   13 0.634146 -1.27278 0.943444
Q2FXL9   20 0.97561 -1.27278 0.943444
Q2G0W4   21 1.02439 0.903563 0.161558
Q2G0R6   20 0.97561 -1.27278 0.943444
Q2G1C4   19 0.926829 -1.27278 0.943444
Q2FWY9   25 1.21951 0.903563 0.161558
Q2G1K4   20 0.97561 -1.27278 0.943444
Q2FYK3   22 1.07317 0.903563 0.161558
Q2G1N4   20 0.97561 -1.27278 0.943444
Q2G065   28 1.36585 0.903563 0.161558
Q2FX88   20 0.97561 -1.27278 0.943444
Q2FVW9   28 1.36585 0.903563 0.161558
Q2G1E0   12 0.585366 -1.27278 0.943444
Q2G2P2   25 1.21951 0.903563 0.161558
Q2G0V5   14 0.682927 -1.27278 0.943444
Q2FWA2   26 1.26829 0.903563 0.161558
Q2FZU1   23 1.12195 0.903563 0.161558
Q2FX77   20 0.97561 -1.27278 0.943444
Q2FW75   26 1.26829 0.903563 0.161558
Q2FUT5   29 1.41463 0.903563 0.161558
Q2G234   21 1.02439 0.903563 0.161558
Q2FZU6   23 1.12195 0.903563 0.161558
Q2G1Y2   12 0.585366 -1.27278 0.943444
Q2FXN7   13 0.634146 -1.27278 0.943444
Q2G2J3   9 0.439024 -1.27278 0.943444
Q2G0G1   20 0.97561 -1.27278 0.943444
Q2FW62   20 0.97561 -1.27278 0.943444
Q2FUP7   24 1.17073 0.903563 0.161558
Q2G1J3   21 1.02439 0.903563 0.161558
Q2FZ15   20 0.97561 -1.27278 0.943444
Q2G1D3   19 0.926829 -1.27278 0.943444
Q2G0K2   21 1.02439 0.903563 0.161558
Q2FWC1   25 1.21951 0.903563 0.161558
Q2FXM5   23 1.12195 0.903563 0.161558
Q2FY46   16 0.780488 -1.27278 0.943444
Q2G1K0   22 1.07317 0.903563 0.161558
Q2FXT6   25 1.21951 0.903563 0.161558
Q2FZM4   28 1.36585 0.903563 0.161558
Q2FXG1   24 1.17073 0.903563 0.161558
Q2FXL1   21 1.02439 0.903563 0.161558
Q2FWX5   23 1.12195 0.903563 0.161558
# cudaSaTabsearch LTYPE = T LORDER = F LSOLN = F
# QUERY ID = PF08756 
# DBFILE = ./tableaux.ascii.DB                                                             
Q2G1I1   20 0.952381 -1.27278  0.943444
Q2G1K2   25 1.19048 0.903563  0.161558
Q2FUU5   20 0.952381 -1.27278  0.943444
Q2FXB6   20 0.952381 -1.27278  0.943444
Q2FZU2   19 0.904762 -1.27278  0.943444
Q2FZK0   13 0.619048 -1.27278  0.943444
Q2FY33   23 1.09524 0.903563  0.161558
Q2G098   20 0.952381 -1.27278  0.943444
Q2FZ46   24 1.14286 0.903563  0.161558
Q2FZQ5   22 1.04762 0.903563  0.161558
Q2FXU8   19 0.904762 -1.27278  0.943444
Q9EZ08   22 1.04762 0.903563  0.161558
Q2G1B9   19 0.904762 -1.27278  0.943444
Q2FZ73   22 1.04762 0.903563  0.161558
Q2FY35   23 1.09524 0.903563  0.161558
Q2FZ16   24 1.14286 0.903563  0.161558
Q2FYR2   23 1.09524 0.903563  0.161558
Q2FWY3   11 0.52381 -1.27278  0.943444
Q2G2F5   22 1.04762 0.903563  0.161558
Q2G032   21 1 0.903563  0.161558
Q2FZ10   21 1 0.903563  0.161558
Q2G255   21 1 0.903563  0.161558
Q2G0X6   26 1.2381 0.903563  0.161558
Q2FYH0   23 1.09524 0.903563  0.161558
Q2FXJ9   19 0.904762 -1.27278  0.943444
Q2FZT4   19 0.904762 -1.27278  0.943444
Q2FVE6   21 1 0.903563  0.161558
Q2FYD3   11 0.52381 -1.27278  0.943444
Q2FXT5   20 0.952381 -1.27278  0.943444
Q2FY60   28 1.33333 0.903563  0.161558
Q2G2D7   22 1.04762 0.903563  0.161558
Q2FX16   26 1.2381 0.903563  0.161558
Q2FZ34   22 1.04762 0.903563  0.161558
Q2G1S4   30 1.42857 0.903563  0.161558
Q2G147   19 0.904762 -1.27278  0.943444
Q2G1J7   26 1.2381 0.903563  0.161558
Q2G2A7   22 1.04762 0.903563  0.161558
Q2G2M6   23 1.09524 0.903563  0.161558
Q2FV30   22 1.04762 0.903563  0.161558
Q2FVL5   24 1.14286 0.903563  0.161558
Q2FXY0   24 1.14286 0.903563  0.161558
Q2FZL1   27 1.28571 0.903563  0.161558
Q2FW45   23 1.09524 0.903563  0.161558
Q2FZU0   28 1.30233 0.903563  0.161558
Q2FWZ0   21 0.976744 -1.27278  0.943444
Q2G2H5   16 0.744186 -1.27278  0.943444
Q2FYG9   22 1.02326 0.903563  0.161558
Q2G2X6   19 0.883721 -1.27278  0.943444
Q2G155   23 1.06977 0.903563  0.161558
Q2FXY9   27 1.25581 0.903563  0.161558
Q2FZ37   17 0.790698 -1.27278  0.943444
Q2FVI7   22 1.02326 0.903563  0.161558
Q2FYS1   30 1.39535 0.903563  0.161558
Q2FXL5   23 1.06977 0.903563  0.161558
Q2G1J4   27 1.25581 0.903563  0.161558
Q2FWZ3   16 0.744186 -1.27278  0.943444
Q2G2P7   18 0.837209 -1.27278  0.943444
Q2FVH3   27 1.25581 0.903563  0.161558
Q2FZ31   25 1.16279 0.903563  0.161558
Q2G283   27 1.25581 0.903563  0.161558
Q2FZ66   26 1.2093 0.903563  0.161558
Q2FWY7   10 0.465116 -1.27278  0.943444
Q2G1F9   23 1.06977 0.903563  0.161558
Q2FZJ4   21 0.976744 -1.27278  0.943444
Q2FZQ1   17 0.790698 -1.27278  0.943444
Q2FY80   16 0.744186 -1.27278  0.943444
Q2G2D4   19 0.883721 -1.27278  0.943444
Q2FYP1   25 1.16279 0.903563  0.161558
Q2FYF9   13 0.604651 -1.27278  0.943444
Q2G0B3   22 1.02326 0.903563  0.161558
Q2FUT8   19 0.883721 -1.27278  0.943444
Q2FYR1   25 1.16279 0.903563  0.161558
Q2FYL3   24 1.11628 0.903563  0.161558
Q2FVG4   14 0.651163 -1.27278  0.943444
Q2FVP8   22 1.02326 0.903563  0.161558
Q2FZ28   24 1.09091 0.903563  0.161558
Q2G1F0   21 0.954545 -1.27278  0.943444
P95689   23 1.04545 0.903563  0.161558
Q2FYH6   22 1 0.903563  0.161558
Q2FXD1   19 0.863636 -1.27278  0.943444
Q2G0X5   20 0.909091 -1.27278  0.943444
Q2FXN8   12 0.545455 -1.27278  0.943444
Q2G0N0   17 0.772727 -1.27278  0.943444
Q2G268   21 0.954545 -1.27278  0.943444
Q2FV61   27 1.22727 0.903563  0.161558
Q2FXL7   26 1.18182 0.903563  0.161558
Q2FUR5   18 0.818182 -1.27278  0.943444
Q2FXV6   20 0.909091 -1.27278  0.943444
Q2G2C5   20 0.909091 -1.27278  0.943444
Q2FVJ6   23 1.04545 0.903563  0.161558
Q2G1Y4   24 1.09091 0.903563  0.161558
Q2FVI0   9 0.409091 -1.27278  0.943444
Q2FXJ8   17 0.772727 -1.27278  0.943444
Q2FZU7   24 1.09091 0.903563  0.161558
Q2G2X4   20 0.909091 -1.27278  0.943444
Q2FZA8   18 0.818182 -1.27278  0.943444
Q2FW96   26 1.18182 0.903563  0.161558
Q2FYV4   22 1 0.903563  0.161558
O07325   21 0.954545 -1.27278  0.943444
Q2G1C1   22 1 0.903563  0.161558
Q2FZR9   22 1 0.903563  0.161558
Q2FVW3   26 1.18182 0.903563  0.161558
Q2G124   18 0.818182 -1.27278  0.943444
P0C0V7   19 0.863636 -1.27278  0.943444
Q2FX52   18 0.8 -1.27278  0.943444
Q2G2C7   21 0.933333 -1.27278  0.943444
Q2G2D5   29 1.28889 0.903563  0.161558
Q2FXQ7   21 0.933333 -1.27278  0.943444
Q2FZW0   22 0.977778 -1.27278  0.943444
Q2FVG3   25 1.11111 0.903563  0.161558
Q2FXR4   27 1.2 0.903563  0.161558
Q2FZ67   22 0.977778 -1.27278  0.943444
Q2G243   19 0.844444 -1.27278  0.943444
Q2FV76   27 1.2 0.903563  0.161558
Q2FVZ4   25 1.11111 0.903563  0.161558
Q2FWC5   26 1.15556 0.903563  0.161558
Q2FZY3   20 0.888889 -1.27278  0.943444
Q2FWH5   21 0.933333 -1.27278  0.943444
Q2G241   22 0.977778 -1.27278  0.943444
Q2FV35   22 0.977778 -1.27278  0.943444
Q2G0T5   19 0.844444 -1.27278  0.943444
Q2G1A9   25 1.11111 0.903563  0.161558
Q2FYU7   21 0.933333 -1.27278  0.943444
Q2G2E0   10 0.444444 -1.27278  0.943444
Q2FVT6   26 1.15556 0.903563  0.161558
Q2G0D7   17 0.755556 -1.27278  0.943444
Q2G1M6   25 1.11111 0.903563  0.161558
Q2G0A6   17 0.755556 -1.27278  0.943444
Q2FUY6   27 1.2 0.903563  0.161558
Q2FYJ2   23 1.02222 0.903563  0.161558
Q2G2E5   25 1.08696 0.903563  0.161558
Q2G2P5   25 1.08696 0.903563  0.161558
Q2G1R6   19 0.826087 -1.27278  0.943444
Q2FYF0   26 1.13043 0.903563  0.161558
Q2FVH8   15 0.652174 -1.27278  0.943444
Q2FUU3   21 0.913043 -1.27278  0.943444
Q2FVG8   23 1 0.903563  0.161558
Q9ZAH5   25 1.08696 0.903563  0.161558
Q2G2U0   26 1.13043 0.903563  0.161558
Q2FYR4   28 1.21739 0.903563  0.161558
Q2G256   21 0.913043 -1.27278  0.943444
Q2FVY0   16 0.695652 -1.27278  0.943444
Q2G0Q2   22 0.956522 -1.27278  0.943444
Q2G0R2   16 0.695652 -1.27278  0.943444
Q2G0Q3   21 0.913043 -1.27278  0.943444
Q2FWZ9   23 1 0.903563  0.161558
Q53705   15 0.652174 -1.27278  0.943444
Q2G2U3   18 0.782609 -1.27278  0.943444
Q2FYY6   23 1 0.903563  0.161558
Q2FWL3   23 1 0.903563  0.161558
Q2FY50   17 0.73913 -1.27278  0.943444
Q2FXN4   25 1.08696 0.903563  0.161558
Q2G179   17 0.73913 -1.27278  0.943444
Q2G1L6   20 0.869565 -1.27278  0.943444
Q2FXU4   25 1.08696 0.903563  0.161558
Q2G1E9   20 0.869565 -1.27278  0.943444
Q2G232   23 1 0.903563  0.161558
Q2FXH9   19 0.826087 -1.27278  0.943444
Q2G0X3   12 0.521739 -1.27278  0.943444
Q2FXD0   23 1 0.903563  0.161558
Q2G0G3   22 0.956522 -1.27278  0.943444
Q2FWW3   24 1.04348 0.903563  0.161558
Q2FYG0   18 0.765957 -1.27278  0.943444
Q2FZS9   16 0.680851 -1.27278  0.943444
Q2FYS2   25 1.06383 0.903563  0.161558
Q2G2U4   17 0.723404 -1.27278  0.943444
Q2FWJ9   27 1.14894 0.903563  0.161558
Q2FWF0   26 1.10638 0.903563  0.161558
Q2FXR9   24 1.02128 0.903563  0.161558
Q2FZV7   27 1.14894 0.903563  0.161558
Q2G1W0   25 1.06383 0.903563  0.161558
Q2G2I0   22 0.93617 -1.27278  0.943444
Q2G153   26 1.10638 0.903563  0.161558
Q2FWD7   23 0.978723 -1.27278  0.943444
Q2FY15   26 1.10638 0.903563  0.161558
Q2FV54   18 0.765957 -1.27278  0.943444
Q2FZ74   26 1.10638 0.903563  0.161558
Q2FYV5   22 0.93617 -1.27278  0.943444
Q2G2I1   17 0.723404 -1.27278  0.943444
Q2FXZ6   21 0.893617 -1.27278  0.943444
Q2G0U0   19 0.808511 -1.27278  0.943444
Q2G0Y6   20 0.851064 -1.27278  0.943444
Q2FXJ0   21 0.893617 -1.27278  0.943444
Q2FY43   27 1.125 0.903563  0.161558
Q2FWM1   10 0.416667 -1.27278  0.943444
Q2FVJ1   24 1 0.903563  0.161558
Q2G0K3   19 0.791667 -1.27278  0.943444
Q2FY66   22 0.916667 -1.27278  0.943444
Q2FW99   18 0.75 -1.27278  0.943444
Q2FV10   20 0.833333 -1.27278  0.943444
Q2FXJ5   26 1.08333 0.903563  0.161558
Q2FX69   9 0.375 -1.27278  0.943444
Q2G0B2   21 0.875 -1.27278  0.943444
Q2FX14   25 1.04167 0.903563  0.161558
Q2FYD8   19 0.791667 -1.27278  0.943444
Q2FWE5   24 1 0.903563  0.161558
Q2G2A3   19 0.791667 -1.27278  0.943444
Q2FZH8   22 0.916667 -1.27278  0.943444
Q2FX51   20 0.833333 -1.27278  0.943444
Q2FWE8   23 0.958333 -1.27278  0.943444
Q2G088   19 0.791667 -1.27278  0.943444
Q2G028   29 1.18367 0.903563  0.161558
Q2G1S3   22 0.897959 -1.27278  0.943444
Q2FYN4   21 0.857143 -1.27278  0.943444
Q2FX86   22 0.897959 -1.27278  0.943444
Q2G2S8   15 0.612245 -1.27278  0.943444
Q2FUW8   19 0.77551 -1.27278  0.943444
Q2FWD4   19 0.77551 -1.27278  0.943444
Q2FVH6   20 0.816327 -1.27278  0.943444
Q2G029   22 0.897959 -1.27278  0.943444
Q2G1R5   24 0.979592 -1.27278  0.943444
Q2FX65   6 0.244898 -1.27278  0.943444
Q2FZV6   25 1.02041 0.903563  0.161558
Q2G1P1   18 0.734694 -1.27278  0.943444
Q2FVU4   18 0.734694 -1.27278  0.943444
Q2FVT5   21 0.857143 -1.27278  0.943444
Q2G2H4   16 0.653061 -1.27278  0.943444
Q2FZ58   20 0.816327 -1.27278  0.943444
Q2FVJ2   24 0.979592 -1.27278  0.943444
Q2FXW5   21 0.857143 -1.27278  0.943444
Q2FWK1   25 1.02041 0.903563  0.161558
Q2G031   20 0.816327 -1.27278  0.943444
Q2G0U1   21 0.857143 -1.27278  0.943444
Q2FW46   19 0.77551 -1.27278  0.943444
Q2FZY5   20 0.816327 -1.27278  0.943444
Q2FZI5   19 0.76 -1.27278  0.943444
Q2FYR9   23 0.92 -1.27278  0.943444
Q2FZ92   20 0.8 -1.27278  0.943444
Q2G1D5   24 0.96 -1.27278  0.943444
Q2FXM2   20 0.8 -1.27278  0.943444
Q2FVM2   23 0.92 -1.27278  0.943444
Q2FZN2   22 0.88 -1.27278  0.943444
Q2G1U8   27 1.08 0.903563  0.161558
Q2FVS7   18 0.72 -1.27278  0.943444
Q2FWB5   18 0.72 -1.27278  0.943444
Q2FXX1   20 0.8 -1.27278  0.943444
Q2G2J9   22 0.88 -1.27278  0.943444
Q2G0Y7   25 1 0.903563  0.161558
Q2FW81   28 1.12 0.903563  0.161558
Q2FWK3   21 0.84 -1.27278  0.943444
Q2FY34   28 1.12 0.903563  0.161558
Q2FXF8   20 0.8 -1.27278  0.943444
Q2FXI9   18 0.72 -1.27278  0.943444
Q05615   20 0.784314 -1.27278  0.943444
Q2FUW4   20 0.784314 -1.27278  0.943444
Q2FVF4   22 0.862745 -1.27278  0.943444
Q2FWI3   20 0.784314 -1.27278  0.943444
Q2FWG8   24 0.941176 -1.27278  0.943444
Q2G0R0   19 0.745098 -1.27278  0.943444
Q2G0I4   22 0.862745 -1.27278  0.943444
Q2FV67   25 0.980392 -1.27278  0.943444
Q2G091   25 0.980392 -1.27278  0.943444
Q2G1U1   19 0.745098 -1.27278  0.943444
Q2FUX7   20 0.784314 -1.27278  0.943444
Q2FY51   20 0.784314 -1.27278  0.943444
Q2FYP2   23 0.901961 -1.27278  0.943444
Q2G0F8   19 0.745098 -1.27278  0.943444
Q2FXH5   17 0.666667 -1.27278  0.943444
Q2G193   18 0.705882 -1.27278  0.943444
Q2FWD6   24 0.941176 -1.27278  0.943444
Q2FZ98   22 0.846154 -1.27278  0.943444
Q2FYQ2   17 0.653846 -1.27278  0.943444
Q2FWL5   23 0.884615 -1.27278  0.943444
Q2FV16   20 0.769231 -1.27278  0.943444
Q2FWX9   20 0.769231 -1.27278  0.943444
Q2G1J0   24 0.923077 -1.27278  0.943444
Q2G235   22 0.846154 -1.27278  0.943444
Q2FXK1   20 0.769231 -1.27278  0.943444
Q2FWF4   19 0.730769 -1.27278  0.943444
Q2FZC8   25 0.961538 -1.27278  0.943444
Q2FZQ4   19 0.730769 -1.27278  0.943444
O52582   22 0.846154 -1.27278  0.943444
Q2FZI6   22 0.846154 -1.27278  0.943444
Q2FUW7   24 0.923077 -1.27278  0.943444
Q2G2M9   26 1 0.903563  0.161558
Q2FZD0   18 0.692308 -1.27278  0.943444
Q2FWK7   24 0.923077 -1.27278  0.943444
Q2FWU4   8 0.307692 -1.27278  0.943444
Q2FUX4   20 0.769231 -1.27278  0.943444
Q2G2V3   23 0.884615 -1.27278  0.943444
O05204   21 0.807692 -1.27278  0.943444
Q2FYC2   22 0.830189 -1.27278  0.943444
Q2FZP6   24 0.90566 -1.27278  0.943444
Q2G0L2   25 0.943396 -1.27278  0.943444
Q2FZV1   15 0.566038 -1.27278  0.943444
Q2FVQ5   24 0.90566 -1.27278  0.943444
Q2FZW6   31 1.16981 0.903563  0.161558
Q2FZI3   23 0.867925 -1.27278  0.943444
Q2G219   20 0.754717 -1.27278  0.943444
Q2FZR2   20 0.754717 -1.27278  0.943444
Q2FXZ2   21 0.792453 -1.27278  0.943444
Q2FYC6   18 0.679245 -1.27278  0.943444
Q2FYZ5   23 0.851852 -1.27278  0.943444
Q2FWN4   27 1 0.903563  0.161558
Q2G221   18 0.666667 -1.27278  0.943444
Q2FZX5   24 0.888889 -1.27278  0.943444
Q2FUW3   22 0.814815 -1.27278  0.943444
Q2G2H3   20 0.740741 -1.27278  0.943444
Q2FY08   23 0.851852 -1.27278  0.943444
Q2FXU5   18 0.666667 -1.27278  0.943444
Q2G1F8   25 0.925926 -1.27278  0.943444
Q2FYW4   22 0.814815 -1.27278  0.943444
Q2G142   17 0.62963 -1.27278  0.943444
Q2G1U3   15 0.555556 -1.27278  0.943444
Q2FZ18   21 0.777778 -1.27278  0.943444
Q2FV24   19 0.703704 -1.27278  0.943444
Q2G1C2   21 0.777778 -1.27278  0.943444
Q2FYZ4   20 0.740741 -1.27278  0.943444
Q2FWT4   19 0.703704 -1.27278  0.943444
Q2FUX1   20 0.740741 -1.27278  0.943444
Q2FZG9   20 0.727273 -1.27278  0.943444
Q2FVC1   18 0.654545 -1.27278  0.943444
Q2FYT3   15 0.545455 -1.27278  0.943444
Q2FY82   24 0.872727 -1.27278  0.943444
Q2FV02   22 0.8 -1.27278  0.943444
Q2FXJ2   16 0.581818 -1.27278  0.943444
Q2FZ02   19 0.690909 -1.27278  0.943444
Q2G0L3   21 0.763636 -1.27278  0.943444
Q2FZH5   24 0.872727 -1.27278  0.943444
Q2FWH4   21 0.763636 -1.27278  0.943444
Q2FW49   23 0.836364 -1.27278  0.943444
Q93T05   18 0.654545 -1.27278  0.943444
Q2FX73   17 0.618182 -1.27278  0.943444
Q2G239   18 0.642857 -1.27278  0.943444
Q2G121   24 0.857143 -1.27278  0.943444
Q2FY11   22 0.785714 -1.27278  0.943444
Q2FV11   27 0.964286 -1.27278  0.943444
Q2FZ05   21 0.75 -1.27278  0.943444
Q2G253   19 0.678571 -1.27278  0.943444
Q2FW98   16 0.571429 -1.27278  0.943444
Q2G205   22 0.785714 -1.27278  0.943444
Q2FVE7   23 0.821429 -1.27278  0.943444
Q2FYD0   16 0.571429 -1.27278  0.943444
Q2FZ19   18 0.642857 -1.27278  0.943444
Q2G1C7   26 0.928571 -1.27278  0.943444
Q2FV60   20 0.714286 -1.27278  0.943444
Q2FY64   28 1 0.903563  0.161558
Q2FZI9   17 0.607143 -1.27278  0.943444
Q2FV57   20 0.701754 -1.27278  0.943444
Q2FXA5   20 0.701754 -1.27278  0.943444
Q2G2U8   15 0.526316 -1.27278  0.943444
Q2FZP0   18 0.631579 -1.27278  0.943444
Q2FZL7   23 0.807018 -1.27278  0.943444
Q2FZR3   20 0.701754 -1.27278  0.943444
Q2FWA0   24 0.842105 -1.27278  0.943444
Q2G090   17 0.596491 -1.27278  0.943444
Q2G1H0   20 0.689655 -1.27278  0.943444
Q2FZP4   20 0.689655 -1.27278  0.943444
Q2FUX0   15 0.517241 -1.27278  0.943444
Q2FV86   23 0.793103 -1.27278  0.943444
Q2FV14   28 0.965517 -1.27278  0.943444
Q2FUT2   24 0.827586 -1.27278  0.943444
Q2FZ64   21 0.724138 -1.27278  0.943444
Q2FUW1   15 0.508475 -1.27278  0.943444
Q2FWI0   23 0.779661 -1.27278  0.943444
Q2G2K5   22 0.745763 -1.27278  0.943444
Q2FWK6   22 0.745763 -1.27278  0.943444
Q2G0T9   22 0.745763 -1.27278  0.943444
Q2G078   21 0.711864 -1.27278  0.943444
Q2G1P3   21 0.711864 -1.27278  0.943444
Q2G274   17 0.566667 -1.27278  0.943444
Q2FZD4   20 0.666667 -1.27278  0.943444
Q2FYS5   19 0.633333 -1.27278  0.943444
Q2G1K5   23 0.766667 -1.27278  0.943444
Q2G1L5   19 0.633333 -1.27278  0.943444
Q2G1M9   20 0.666667 -1.27278  0.943444
Q2FX67   18 0.6 -1.27278  0.943444
Q2FZ32   15 0.5 -1.27278  0.943444
Q2FWH7   17 0.566667 -1.27278  0.943444
Q2FXT8   16 0.52459 -1.27278  0.943444
Q2FUQ3   23 0.754098 -1.27278  0.943444
Q2G1Y6   19 0.622951 -1.27278  0.943444
Q2FX68   15 0.491803 -1.27278  0.943444
Q2FWD1   23 0.754098 -1.27278  0.943444
Q2FUZ8   20 0.655738 -1.27278  0.943444
Q2G1F5   20 0.655738 -1.27278  0.943444
Q2G2T6   16 0.52459 -1.27278  0.943444
Q2FYD2   21 0.688525 -1.27278  0.943444
Q2FYA1   22 0.721311 -1.27278  0.943444
Q2FY21   18 0.590164 -1.27278  0.943444
Q2FZD3   20 0.655738 -1.27278  0.943444
Q2G1Z4   18 0.590164 -1.27278  0.943444
Q2G0S3   19 0.612903 -1.27278  0.943444
Q2FVQ3   20 0.645161 -1.27278  0.943444
Q2G2J4   17 0.548387 -1.27278  0.943444
Q2G2B8   17 0.548387 -1.27278  0.943444
Q2G0L5   8 0.258065 -1.27278  0.943444
Q2FW72   18 0.580645 -1.27278  0.943444
Q2FYT8   25 0.806452 -1.27278  0.943444
Q2FXM9   21 0.677419 -1.27278  0.943444
Q2G1Y0   17 0.548387 -1.27278  0.943444
Q2G2D0   19 0.612903 -1.27278  0.943444
Q2G2M2   20 0.645161 -1.27278  0.943444
Q2G1B7   22 0.709677 -1.27278  0.943444
Q2G1B8   18 0.580645 -1.27278  0.943444
Q2G0M6   24 0.774194 -1.27278  0.943444
Q2G1D8   27 0.857143 -1.27278  0.943444
Q2FV70   15 0.47619 -1.27278  0.943444
Q2FV72   24 0.761905 -1.27278  0.943444
Q2FVB2   22 0.698413 -1.27278  0.943444
Q2G122   23 0.730159 -1.27278  0.943444
Q2G1W2   21 0.65625 -1.27278  0.943444
Q2FWW1   13 0.40625 -1.27278  0.943444
Q2G1F4   22 0.6875 -1.27278  0.943444
Q2G093   16 0.5 -1.27278  0.943444
Q2FXY7   19 0.59375 -1.27278  0.943444
Q2G1C6   25 0.78125 -1.27278  0.943444
Q2FZ20   16 0.5 -1.27278  0.943444
O50581   20 0.615385 -1.27278  0.943444
Q2G1N1   21 0.646154 -1.27278  0.943444
Q2G188   17 0.515152 -1.27278  0.943444
Q2G296   21 0.636364 -1.27278  0.943444
Q2G2E9   19 0.575758 -1.27278  0.943444
Q2G294   20 0.606061 -1.27278  0.943444
Q2FWJ5   20 0.606061 -1.27278  0.943444
Q2FW03   18 0.537313 -1.27278  0.943444
Q2G0N1   22 0.656716 -1.27278  0.943444
Q2FZJ0   20 0.597015 -1.27278  0.943444
Q2FYZ9   22 0.656716 -1.27278  0.943444
Q2FV74   23 0.686567 -1.27278  0.943444
Q2FXP7   20 0.597015 -1.27278  0.943444
Q2FXU1   16 0.477612 -1.27278  0.943444
Q2G1M8   19 0.567164 -1.27278  0.943444
Q2FXY4   21 0.626866 -1.27278  0.943444
Q2FZ94   18 0.529412 -1.27278  0.943444
Q2FYI0   19 0.550725 -1.27278  0.943444
Q2FXT9   19 0.550725 -1.27278  0.943444
Q2G0D2   21 0.6 -1.27278  0.943444
Q2FYB7   18 0.514286 -1.27278  0.943444
Q2FVN8   23 0.657143 -1.27278  0.943444
Q2FZ49   16 0.457143 -1.27278  0.943444
Q2FUW6   19 0.542857 -1.27278  0.943444
Q2G1P7   20 0.571429 -1.27278  0.943444
Q2FW70   17 0.478873 -1.27278  0.943444
Q2G0W1   21 0.591549 -1.27278  0.943444
Q2G024   16 0.450704 -1.27278  0.943444
Q2G1G8   22 0.619718 -1.27278  0.943444
Q2G1R9   18 0.507042 -1.27278  0.943444
O06446   17 0.478873 -1.27278  0.943444
Q2G1C9   24 0.676056 -1.27278  0.943444
Q2FXV8   20 0.555556 -1.27278  0.943444
Q2G0P5   15 0.416667 -1.27278  0.943444
Q2FV64   18 0.493151 -1.27278  0.943444
Q2FV87   17 0.459459 -1.27278  0.943444
Q2G1K9   17 0.453333 -1.27278  0.943444
Q2G266   20 0.533333 -1.27278  0.943444
Q59801   18 0.473684 -1.27278  0.943444
Q2FXH2   16 0.421053 -1.27278  0.943444
Q53727   18 0.467532 -1.27278  0.943444
Q2G2Q0   17 0.441558 -1.27278  0.943444
Q2FZD8   18 0.461538 -1.27278  0.943444
Q2FYS4   17 0.435897 -1.27278  0.943444
Q2G1G2   17 0.435897 -1.27278  0.943444
Q2FXV9   17 0.43038 -1.27278  0.943444
Q2G0L4   7 0.177215 -1.27278  0.943444
Q2FXR8   16 0.405063 -1.27278  0.943444
Q2FYJ0   22 0.556962 -1.27278  0.943444
Q2FZS8   24 0.6 -1.27278  0.943444
Q2FXN9   18 0.439024 -1.27278  0.943444
Q2FYM1   26 0.634146 -1.27278  0.943444
Q2FVZ5   16 0.390244 -1.27278  0.943444
Q2FVL8   20 0.481928 -1.27278  0.943444
Q2FZ40   16 0.385542 -1.27278  0.943444
Q2FYH5   16 0.380952 -1.27278  0.943444
Q2FXB3   18 0.418605 -1.27278  0.943444
Q2FYS9   30 0.681818 -1.27278  0.943444
Q2G1Q4   18 0.409091 -1.27278  0.943444
Q2FVC3   18 0.409091 -1.27278  0.943444
Q2G046   18 0.404494 -1.27278  0.943444
Q2FWU3   11 0.247191 -1.27278  0.943444
Q2FZ72   18 0.404494 -1.27278  0.943444
Q2FZ82   16 0.359551 -1.27278  0.943444
Q9F1K0   14 0.304348 -1.27278  0.943444
Q2FVV9   20 0.416667 -1.27278  0.943444
Q2FZT6   16 0.329897 -1.27278  0.943444
Q2FWU5   13 0.268041 -1.27278  0.943444
Q2FYC8   12 0.244898 -1.27278  0.943444
Q2FZK7   14 0.28 -1.27278  0.943444
Q2G2C1   19 0.38 -1.27278  0.943444
Q2FZT5   15 0.291262 -1.27278  0.943444
Q2G0R8   19 0.365385 -1.27278  0.943444
Q2FW95   12 0.230769 -1.27278  0.943444
Q2G0N5   16 0.296296 -1.27278  0.943444
P47768   15 0.272727 -1.27278  0.943444
Q2FXH4   11 0.198198 -1.27278  0.943444
Q2FVM1   19 0.342342 -1.27278  0.943444
```
