## Supplementary Data 3 for "Mining folded proteomes in the era of accurate structure prediction": PF08795.output

```
# cudaSaTabsearch LTYPE = T LORDER = F LSOLN = F
# QUERY ID = PF08795 
# DBFILE = ./tableaux.ascii.DB                                                             
Q2G0V6   0 0 -1.27278 0.943444
Q2G075   0 0 -1.27278 0.943444
Q2G083   0 0 -1.27278 0.943444
Q2FZN3   0 0 -1.27278 0.943444
Q2FY90   0 0 -1.27278 0.943444
Q2FX91   0 0 -1.27278 0.943444
Q2FX54   0 0 -1.27278 0.943444
Q2FYQ4   0 0 -1.27278 0.943444
Q2G284   0 0 -1.27278 0.943444
Q2G0S4   0 0 -1.27278 0.943444
Q2FWM3   0 0 -1.27278 0.943444
Q2FX81   0 0 -1.27278 0.943444
Q2FXC6   0 0 -1.27278 0.943444
Q2FWJ7   0 0 -1.27278 0.943444
Q2FYJ9   0 0 -1.27278 0.943444
Q2G2E6   0 0 -1.27278 0.943444
Q2FWV0   0 0 -1.27278 0.943444
Q2FZC3   0 0 -1.27278 0.943444
Q2FVH9   0 0 -1.27278 0.943444
Q2FXQ5   0 0 -1.27278 0.943444
Q2FZU4   0 0 -1.27278 0.943444
Q2FYF8   0 0 -1.27278 0.943444
Q2FUR4   0 0 -1.27278 0.943444
Q2FYI2   0 0 -1.27278 0.943444
Q2FYY2   0 0 -1.27278 0.943444
Q2FW58   0 0 -1.27278 0.943444
P0C7Z3   0 0 -1.27278 0.943444
Q2G0T2   0 0 -1.27278 0.943444
Q2G1G9   0 0 -1.27278 0.943444
Q2FVJ0   0 0 -1.27278 0.943444
Q2FZ80   0 0 -1.27278 0.943444
Q2G1R4   0 0 -1.27278 0.943444
Q2FW02   0 0 -1.27278 0.943444
Q2G1X3   0 0 -1.27278 0.943444
Q2FWW4   0 0 -1.27278 0.943444
Q2FZE1   0 0 -1.27278 0.943444
Q2FY31   0 0 -1.27278 0.943444
Q2G018   0 0 -1.27278 0.943444
Q2FZI0   0 0 -1.27278 0.943444
Q2FUZ7   0 0 -1.27278 0.943444
Q2G250   0 0 -1.27278 0.943444
Q2FWU8   0 0 -1.27278 0.943444
Q2FYX5   0 0 -1.27278 0.943444
Q2FZY2   0 0 -1.27278 0.943444
Q2FZX8   0 0 -1.27278 0.943444
Q2FUY8   0 0 -1.27278 0.943444
Q2FV73   0 0 -1.27278 0.943444
Q2G0C5   0 0 -1.27278 0.943444
Q2FZ52   0 0 -1.27278 0.943444
Q2FVK6   0 0 -1.27278 0.943444
Q2G0Z3   0 0 -1.27278 0.943444
Q2FZJ8   0 0 -1.27278 0.943444
Q2FY57   0 0 -1.27278 0.943444
Q2G0W3   0 0 -1.27278 0.943444
Q2G0I2   0 0 -1.27278 0.943444
Q2FYX1   0 0 -1.27278 0.943444
Q2G0H2   0 0 -1.27278 0.943444
Q2FWJ8   0 0 -1.27278 0.943444
Q2FWZ7   0 0 -1.27278 0.943444
Q2FV04   0 0 -1.27278 0.943444
Q2G0H6   0 0 -1.27278 0.943444
Q2G291   0 0 -1.27278 0.943444
Q2G1A7   0 0 -1.27278 0.943444
Q2FVS8   0 0 -1.27278 0.943444
Q2FZ26   0 0 -1.27278 0.943444
Q2FXJ3   0 0 -1.27278 0.943444
Q2G231   0 0 -1.27278 0.943444
Q2G2N0   0 0 -1.27278 0.943444
Q2G2I2   0 0 -1.27278 0.943444
Q2FYU3   0 0 -1.27278 0.943444
Q2FWY5   0 0 -1.27278 0.943444
Q2G2E3   0 0 -1.27278 0.943444
Q2FV09   0 0 -1.27278 0.943444
Q2FX72   0 0 -1.27278 0.943444
Q2FWA3   0 0 -1.27278 0.943444
Q2FWF2   0 0 -1.27278 0.943444
Q2G0E4   0 0 -1.27278 0.943444
Q2G251   0 0 -1.27278 0.943444
P0C818   0 0 -1.27278 0.943444
Q2FXQ2   0 0 -1.27278 0.943444
Q2FXD4   0 0 -1.27278 0.943444
Q2G014   0 0 -1.27278 0.943444
Q2FWI9   0 0 -1.27278 0.943444
Q2FX79   0 0 -1.27278 0.943444
Q2FVP7   0 0 -1.27278 0.943444
Q2FZN4   0 0 -1.27278 0.943444
Q2FWU6   0 0 -1.27278 0.943444
Q2G2Y1   0 0 -1.27278 0.943444
Q2FYF6   0 0 -1.27278 0.943444
Q2FXK0   0 0 -1.27278 0.943444
Q2FVI9   0 0 -1.27278 0.943444
Q2G246   0 0 -1.27278 0.943444
Q2G053   0 0 -1.27278 0.943444
Q2FWK8   0 0 -1.27278 0.943444
Q2FXL8   0 0 -1.27278 0.943444
Q2G0Q4   0 0 -1.27278 0.943444
Q2FVB7   0 0 -1.27278 0.943444
Q2FYD6   0 0 -1.27278 0.943444
Q2FXK9   0 0 -1.27278 0.943444
Q2FV78   0 0 -1.27278 0.943444
Q2FXG4   0 0 -1.27278 0.943444
Q2G0C8   0 0 -1.27278 0.943444
Q2FWU9   0 0 -1.27278 0.943444
Q2FUX2   0 0 -1.27278 0.943444
Q2FYI8   0 0 -1.27278 0.943444
Q2FXA1   0 0 -1.27278 0.943444
Q2FV49   0 0 -1.27278 0.943444
Q2G1S0   0 0 -1.27278 0.943444
Q2G0G0   0 0 -1.27278 0.943444
P0C805   0 0 -1.27278 0.943444
Q2FWV9   0 0 -1.27278 0.943444
Q2G152   0 0 -1.27278 0.943444
Q2FX48   0 0 -1.27278 0.943444
Q2FXS5   0 0 -1.27278 0.943444
Q2FWL4   0 0 -1.27278 0.943444
P0C7Y1   0 0 -1.27278 0.943444
Q2FXA2   0 0 -1.27278 0.943444
Q2FY96   0 0 -1.27278 0.943444
Q2FVJ3   0 0 -1.27278 0.943444
Q2FZ24   0 0 -1.27278 0.943444
Q2G1X4   0 0 -1.27278 0.943444
Q2FYM6   0 0 -1.27278 0.943444
Q2FWX6   0 0 -1.27278 0.943444
Q2G1D2   0 0 -1.27278 0.943444
Q2FWC0   0 0 -1.27278 0.943444
Q2FZG7   0 0 -1.27278 0.943444
Q2G2P1   0 0 -1.27278 0.943444
Q2G1M4   0 0 -1.27278 0.943444
Q2FX29   0 0 -1.27278 0.943444
Q2FUZ3   0 0 -1.27278 0.943444
Q2FVZ9   0 0 -1.27278 0.943444
Q2G2N3   0 0 -1.27278 0.943444
Q2G237   0 0 -1.27278 0.943444
Q2FXN5   0 0 -1.27278 0.943444
Q2FYP7   0 0 -1.27278 0.943444
Q2FWC8   0 0 -1.27278 0.943444
Q2G209   0 0 -1.27278 0.943444
Q2FXX7   0 0 -1.27278 0.943444
Q2FV05   0 0 -1.27278 0.943444
Q2FWM8   0 0 -1.27278 0.943444
Q2FV00   0 0 -1.27278 0.943444
Q2FZF2   0 0 -1.27278 0.943444
Q2FV80   0 0 -1.27278 0.943444
Q2FZZ7   0 0 -1.27278 0.943444
Q2FWH8   0 0 -1.27278 0.943444
Q2FVS5   0 0 -1.27278 0.943444
Q2FWY0   0 0 -1.27278 0.943444
Q2FZM3   0 0 -1.27278 0.943444
Q2FZW8   0 0 -1.27278 0.943444
Q2FVY7   0 0 -1.27278 0.943444
Q2FXJ1   0 0 -1.27278 0.943444
Q2G0T7   0 0 -1.27278 0.943444
Q2FW40   0 0 -1.27278 0.943444
Q2FYU9   0 0 -1.27278 0.943444
Q2FUR0   0 0 -1.27278 0.943444
Q2G215   0 0 -1.27278 0.943444
Q2G169   0 0 -1.27278 0.943444
Q2G034   0 0 -1.27278 0.943444
Q2FUV8   0 0 -1.27278 0.943444
Q2FW44   1 0.181818 -1.27278 0.943444
Q2FYJ8   0 0 -1.27278 0.943444
Q2FVR6   1 0.181818 -1.27278 0.943444
Q2G183   1 0.181818 -1.27278 0.943444
Q2G0S1   1 0.181818 -1.27278 0.943444
Q2FX83   0 0 -1.27278 0.943444
Q2FYF7   1 0.181818 -1.27278 0.943444
Q2G166   0 0 -1.27278 0.943444
Q2FX20   2 0.363636 -1.27278 0.943444
Q2G020   0 0 -1.27278 0.943444
Q2FVC0   0 0 -1.27278 0.943444
Q2FVD1   0 0 -1.27278 0.943444
Q2FWH1   1 0.181818 -1.27278 0.943444
Q2FYX2   1 0.181818 -1.27278 0.943444
Q2FZB5   1 0.181818 -1.27278 0.943444
Q2G0G8   0 0 -1.27278 0.943444
P0A0I4   0 0 -1.27278 0.943444
Q2G2C6   1 0.181818 -1.27278 0.943444
Q2FVB1   0 0 -1.27278 0.943444
Q2FYN1   0 0 -1.27278 0.943444
Q2FV79   0 0 -1.27278 0.943444
Q2FVU9   0 0 -1.27278 0.943444
Q2G0W5   0 0 -1.27278 0.943444
Q2FW60   1 0.181818 -1.27278 0.943444
Q2G269   0 0 -1.27278 0.943444
Q2FZS1   0 0 -1.27278 0.943444
Q2G1Y3   0 0 -1.27278 0.943444
Q2FWA4   0 0 -1.27278 0.943444
Q2G0C0   2 0.363636 -1.27278 0.943444
Q2G2J6   0 0 -1.27278 0.943444
Q2G1R2   0 0 -1.27278 0.943444
Q2FXY8   1 0.181818 -1.27278 0.943444
Q2FYL2   0 0 -1.27278 0.943444
Q2FYS3   0 0 -1.27278 0.943444
Q2FXS0   2 0.363636 -1.27278 0.943444
Q2FWA7   0 0 -1.27278 0.943444
Q2FWV8   0 0 -1.27278 0.943444
Q2G279   0 0 -1.27278 0.943444
Q2FYB5   0 0 -1.27278 0.943444
Q2G175   1 0.181818 -1.27278 0.943444
Q2FZ07   0 0 -1.27278 0.943444
Q2FVG7   2 0.363636 -1.27278 0.943444
Q2G2P3   0 0 -1.27278 0.943444
Q2FZA3   0 0 -1.27278 0.943444
Q2FYE1   0 0 -1.27278 0.943444
Q2G2F8   0 0 -1.27278 0.943444
Q2FWS8   0 0 -1.27278 0.943444
Q2FXD8   0 0 -1.27278 0.943444
Q2FX46   0 0 -1.27278 0.943444
Q2FYB4   0 0 -1.27278 0.943444
Q2FYC0   1 0.181818 -1.27278 0.943444
Q2FUY5   1 0.181818 -1.27278 0.943444
Q2FYF2   0 0 -1.27278 0.943444
Q2G0R4   0 0 -1.27278 0.943444
Q2G1L1   1 0.181818 -1.27278 0.943444
Q2FYB0   0 0 -1.27278 0.943444
Q2FWW5   0 0 -1.27278 0.943444
Q2FX04   1 0.181818 -1.27278 0.943444
Q2FV33   0 0 -1.27278 0.943444
Q2FUX6   0 0 -1.27278 0.943444
Q2FVP5   0 0 -1.27278 0.943444
Q2G0W7   0 0 -1.27278 0.943444
Q2FXV1   1 0.181818 -1.27278 0.943444
Q2G096   0 0 -1.27278 0.943444
Q2FV68   2 0.363636 -1.27278 0.943444
Q2FVY6   2 0.363636 -1.27278 0.943444
Q2FYY0   2 0.363636 -1.27278 0.943444
Q2G005   0 0 -1.27278 0.943444
Q2G2B4   1 0.181818 -1.27278 0.943444
Q2FVZ7   0 0 -1.27278 0.943444
Q2FW55   0 0 -1.27278 0.943444
Q2FV92   2 0.363636 -1.27278 0.943444
Q2FYV9   0 0 -1.27278 0.943444
Q2FW74   2 0.363636 -1.27278 0.943444
Q2FVK9   0 0 -1.27278 0.943444
Q2FZA4   0 0 -1.27278 0.943444
Q2FV25   0 0 -1.27278 0.943444
Q2FYG8   0 0 -1.27278 0.943444
Q2G216   0 0 -1.27278 0.943444
Q2FZ69   0 0 -1.27278 0.943444
Q2FV97   0 0 -1.27278 0.943444
Q2FZ95   0 0 -1.27278 0.943444
Q2FZN8   0 0 -1.27278 0.943444
Q2FZG2   2 0.363636 -1.27278 0.943444
Q2G259   0 0 -1.27278 0.943444
Q2FYB6   1 0.181818 -1.27278 0.943444
Q2FZD1   1 0.181818 -1.27278 0.943444
Q2FYT6   2 0.363636 -1.27278 0.943444
Q2G0Y2   0 0 -1.27278 0.943444
Q2FWZ1   0 0 -1.27278 0.943444
Q2FVC8   0 0 -1.27278 0.943444
Q2G2H1   0 0 -1.27278 0.943444
Q2FY47   1 0.181818 -1.27278 0.943444
Q2FX78   2 0.363636 -1.27278 0.943444
Q2FX47   0 0 -1.27278 0.943444
Q2FZA7   1 0.181818 -1.27278 0.943444
Q2FV32   0 0 -1.27278 0.943444
Q2FYE6   0 0 -1.27278 0.943444
Q2FZ41   0 0 -1.27278 0.943444
Q2FYG3   0 0 -1.27278 0.943444
Q2FX01   0 0 -1.27278 0.943444
Q2FXU6   2 0.363636 -1.27278 0.943444
Q2FYL7   1 0.181818 -1.27278 0.943444
Q2FWQ3   0 0 -1.27278 0.943444
Q2FZY9   1 0.181818 -1.27278 0.943444
Q2FV50   2 0.363636 -1.27278 0.943444
Q2FUY7   2 0.363636 -1.27278 0.943444
Q2FXP6   0 0 -1.27278 0.943444
Q2G1S9   0 0 -1.27278 0.943444
Q2FX18   0 0 -1.27278 0.943444
Q2FYU0   0 0 -1.27278 0.943444
Q2FXZ7   3 0.5 -1.27278 0.943444
Q2G051   1 0.166667 -1.27278 0.943444
Q2FWS3   1 0.166667 -1.27278 0.943444
Q2FW14   1 0.166667 -1.27278 0.943444
Q2FYD7   2 0.333333 -1.27278 0.943444
Q9RQP8   3 0.5 -1.27278 0.943444
Q2FZK2   1 0.166667 -1.27278 0.943444
Q2FWI7   3 0.5 -1.27278 0.943444
Q2G182   0 0 -1.27278 0.943444
Q2FYT7   0 0 -1.27278 0.943444
Q2FV46   3 0.5 -1.27278 0.943444
Q2FY58   0 0 -1.27278 0.943444
Q2FX06   0 0 -1.27278 0.943444
Q2FZH0   4 0.666667 -1.27278 0.943444
Q2FUZ4   1 0.166667 -1.27278 0.943444
Q2G102   4 0.666667 -1.27278 0.943444
Q2G1R8   2 0.333333 -1.27278 0.943444
Q2G2J1   2 0.333333 -1.27278 0.943444
Q2FX71   1 0.166667 -1.27278 0.943444
Q2FUZ5   0 0 -1.27278 0.943444
Q2FYP5   1 0.166667 -1.27278 0.943444
Q2G048   0 0 -1.27278 0.943444
Q2FUQ0   2 0.333333 -1.27278 0.943444
Q2FWS7   2 0.333333 -1.27278 0.943444
Q2FV65   1 0.166667 -1.27278 0.943444
Q2G125   0 0 -1.27278 0.943444
Q2FYT2   1 0.166667 -1.27278 0.943444
Q2FVH7   1 0.166667 -1.27278 0.943444
Q2G127   3 0.5 -1.27278 0.943444
Q2FYI5   0 0 -1.27278 0.943444
Q2FYX4   2 0.333333 -1.27278 0.943444
Q2G0M3   2 0.333333 -1.27278 0.943444
Q2FW87   3 0.5 -1.27278 0.943444
Q2G211   0 0 -1.27278 0.943444
Q2FXR5   2 0.333333 -1.27278 0.943444
Q2FWR5   2 0.333333 -1.27278 0.943444
Q2FYD5   1 0.166667 -1.27278 0.943444
Q2FY94   0 0 -1.27278 0.943444
Q2G2W8   1 0.166667 -1.27278 0.943444
Q2FZL9   2 0.333333 -1.27278 0.943444
Q2FYT9   4 0.666667 -1.27278 0.943444
Q2FX44   2 0.333333 -1.27278 0.943444
Q2FXB2   0 0 -1.27278 0.943444
Q2FVF6   3 0.5 -1.27278 0.943444
Q2G2F6   0 0 -1.27278 0.943444
Q2G2C3   3 0.5 -1.27278 0.943444
Q2FYA5   2 0.333333 -1.27278 0.943444
Q2FYB1   0 0 -1.27278 0.943444
Q2G011   2 0.333333 -1.27278 0.943444
Q2FV29   0 0 -1.27278 0.943444
Q2FVW1   1 0.166667 -1.27278 0.943444
Q2FYA4   2 0.333333 -1.27278 0.943444
Q2FY26   1 0.166667 -1.27278 0.943444
Q2FXC1   2 0.333333 -1.27278 0.943444
Q2G2T0   3 0.5 -1.27278 0.943444
Q2FY62   1 0.166667 -1.27278 0.943444
Q2G2K4   3 0.5 -1.27278 0.943444
Q2FW65   2 0.333333 -1.27278 0.943444
Q2FY05   1 0.166667 -1.27278 0.943444
Q2FV96   2 0.333333 -1.27278 0.943444
Q2G1S7   1 0.166667 -1.27278 0.943444
Q2FWS9   3 0.5 -1.27278 0.943444
Q2G180   2 0.333333 -1.27278 0.943444
Q2G0L6   2 0.333333 -1.27278 0.943444
Q2G189   0 0 -1.27278 0.943444
Q2FYD9   0 0 -1.27278 0.943444
Q2FWM6   0 0 -1.27278 0.943444
Q2FXA6   0 0 -1.27278 0.943444
Q2G0U8   2 0.333333 -1.27278 0.943444
Q2FXD9   2 0.333333 -1.27278 0.943444
Q2FWF9   0 0 -1.27278 0.943444
Q2FXS3   1 0.166667 -1.27278 0.943444
Q2FXX6   1 0.166667 -1.27278 0.943444
Q2FWU2   3 0.5 -1.27278 0.943444
Q2FXD5   1 0.166667 -1.27278 0.943444
Q2FZK8   1 0.166667 -1.27278 0.943444
Q2FV15   0 0 -1.27278 0.943444
Q2FZZ5   0 0 -1.27278 0.943444
Q2FW48   4 0.666667 -1.27278 0.943444
Q2FYB3   1 0.166667 -1.27278 0.943444
Q2FWT5   2 0.333333 -1.27278 0.943444
Q2FVH4   0 0 -1.27278 0.943444
Q2FWP4   5 0.833333 -1.27278 0.943444
Q2FYX9   2 0.333333 -1.27278 0.943444
Q2G1U7   2 0.333333 -1.27278 0.943444
Q2FXY6   2 0.333333 -1.27278 0.943444
Q2FYT1   0 0 -1.27278 0.943444
Q2G244   2 0.333333 -1.27278 0.943444
Q2FX30   0 0 -1.27278 0.943444
Q2FVZ3   2 0.333333 -1.27278 0.943444
Q2FWP5   2 0.333333 -1.27278 0.943444
Q2FX41   0 0 -1.27278 0.943444
Q2G2R5   2 0.333333 -1.27278 0.943444
Q2G2S3   2 0.307692 -1.27278 0.943444
Q2G004   2 0.307692 -1.27278 0.943444
Q2FWV1   5 0.769231 -1.27278 0.943444
Q2G003   4 0.615385 -1.27278 0.943444
Q2FZV3   2 0.307692 -1.27278 0.943444
Q2G026   1 0.153846 -1.27278 0.943444
Q2FXG7   1 0.153846 -1.27278 0.943444
Q2FYL8   0 0 -1.27278 0.943444
Q2FZB6   1 0.153846 -1.27278 0.943444
Q2FZE4   3 0.461538 -1.27278 0.943444
Q2FX11   6 0.923077 -1.27278 0.943444
Q2G0Y3   4 0.615385 -1.27278 0.943444
Q2FZW7   0 0 -1.27278 0.943444
Q2FX21   6 0.923077 -1.27278 0.943444
Q2G092   4 0.615385 -1.27278 0.943444
Q2FZB7   2 0.307692 -1.27278 0.943444
Q2G0J9   5 0.769231 -1.27278 0.943444
Q2G1X2   1 0.153846 -1.27278 0.943444
Q2FZD6   3 0.461538 -1.27278 0.943444
Q2FW67   4 0.615385 -1.27278 0.943444
Q2G111   2 0.307692 -1.27278 0.943444
Q2G2Y4   3 0.461538 -1.27278 0.943444
Q2FY38   3 0.461538 -1.27278 0.943444
Q2FWJ0   5 0.769231 -1.27278 0.943444
Q2G2T5   4 0.615385 -1.27278 0.943444
Q2FVG6   0 0 -1.27278 0.943444
Q2G1V8   3 0.461538 -1.27278 0.943444
Q2G1L0   2 0.307692 -1.27278 0.943444
Q2FXD6   4 0.615385 -1.27278 0.943444
P0C948   3 0.461538 -1.27278 0.943444
Q2G1M2   3 0.461538 -1.27278 0.943444
Q2FVW8   3 0.461538 -1.27278 0.943444
Q2FX24   3 0.461538 -1.27278 0.943444
Q2FWS4   6 0.923077 -1.27278 0.943444
Q2FYQ3   1 0.153846 -1.27278 0.943444
Q2G254   4 0.615385 -1.27278 0.943444
Q2FWB4   2 0.307692 -1.27278 0.943444
Q2FUP8   2 0.307692 -1.27278 0.943444
Q2FZC2   1 0.153846 -1.27278 0.943444
Q2FYE4   5 0.769231 -1.27278 0.943444
Q2FWS2   4 0.615385 -1.27278 0.943444
Q2FY03   4 0.615385 -1.27278 0.943444
Q2FVS6   2 0.307692 -1.27278 0.943444
Q2FXV2   2 0.307692 -1.27278 0.943444
Q2G2L6   2 0.307692 -1.27278 0.943444
Q2G2I5   1 0.153846 -1.27278 0.943444
Q2FYA2   1 0.153846 -1.27278 0.943444
Q2FWV7   1 0.153846 -1.27278 0.943444
Q2FXE7   7 1.07692 0.903563 0.161558
Q2G0J6   0 0 -1.27278 0.943444
Q2FUU4   5 0.769231 -1.27278 0.943444
Q2FVJ4   3 0.461538 -1.27278 0.943444
Q2FZM9   1 0.153846 -1.27278 0.943444
Q2FZ51   3 0.461538 -1.27278 0.943444
Q2FY22   2 0.307692 -1.27278 0.943444
Q2G2Q1   3 0.461538 -1.27278 0.943444
Q2G109   4 0.615385 -1.27278 0.943444
Q2G1D6   3 0.461538 -1.27278 0.943444
Q2FVC9   1 0.153846 -1.27278 0.943444
Q2G2R6   5 0.769231 -1.27278 0.943444
Q2FZ85   5 0.769231 -1.27278 0.943444
Q2FVK4   2 0.307692 -1.27278 0.943444
Q2G1V9   0 0 -1.27278 0.943444
Q2G2H6   3 0.461538 -1.27278 0.943444
Q2FWS6   6 0.923077 -1.27278 0.943444
Q2FZW4   4 0.615385 -1.27278 0.943444
Q2G1M3   2 0.307692 -1.27278 0.943444
Q2G1M0   4 0.615385 -1.27278 0.943444
Q2G1Y9   3 0.461538 -1.27278 0.943444
Q2FX45   2 0.307692 -1.27278 0.943444
Q2FWP8   3 0.461538 -1.27278 0.943444
Q2FYP4   5 0.769231 -1.27278 0.943444
Q2FYL1   4 0.615385 -1.27278 0.943444
Q2G1L4   3 0.461538 -1.27278 0.943444
Q2FUQ7   3 0.461538 -1.27278 0.943444
Q2G247   0 0 -1.27278 0.943444
Q2FVV0   3 0.461538 -1.27278 0.943444
Q2FYU6   2 0.307692 -1.27278 0.943444
Q2G2N6   2 0.307692 -1.27278 0.943444
Q2FXC9   2 0.307692 -1.27278 0.943444
Q2FX42   4 0.615385 -1.27278 0.943444
Q2FX26   3 0.461538 -1.27278 0.943444
Q2FWF3   0 0 -1.27278 0.943444
Q2FZY1   3 0.461538 -1.27278 0.943444
Q2FW15   2 0.285714 -1.27278 0.943444
P0A0G2   5 0.714286 -1.27278 0.943444
Q2G2G5   4 0.571429 -1.27278 0.943444
Q2FY39   3 0.428571 -1.27278 0.943444
Q2G0B5   1 0.142857 -1.27278 0.943444
Q2FZI1   6 0.857143 -1.27278 0.943444
Q2FUQ6   4 0.571429 -1.27278 0.943444
Q2FVR5   4 0.571429 -1.27278 0.943444
Q2G2W6   4 0.571429 -1.27278 0.943444
Q2FZR8   4 0.571429 -1.27278 0.943444
Q2FVY8   6 0.857143 -1.27278 0.943444
Q2FZ60   3 0.428571 -1.27278 0.943444
Q2FV82   4 0.571429 -1.27278 0.943444
Q2FX23   6 0.857143 -1.27278 0.943444
Q2G1G3   3 0.428571 -1.27278 0.943444
P68805   2 0.285714 -1.27278 0.943444
Q2FVL0   2 0.285714 -1.27278 0.943444
Q2G2J0   4 0.571429 -1.27278 0.943444
Q2FZF1   2 0.285714 -1.27278 0.943444
Q2FXU9   4 0.571429 -1.27278 0.943444
Q2G1A2   1 0.142857 -1.27278 0.943444
Q2G1C3   3 0.428571 -1.27278 0.943444
Q2G1D4   2 0.285714 -1.27278 0.943444
Q2G0A8   2 0.285714 -1.27278 0.943444
Q2FVC7   1 0.142857 -1.27278 0.943444
Q2G133   6 0.857143 -1.27278 0.943444
Q2FY86   6 0.857143 -1.27278 0.943444
Q2FX92   4 0.571429 -1.27278 0.943444
Q2FW47   0 0 -1.27278 0.943444
Q2G1T9   1 0.142857 -1.27278 0.943444
Q2FVU8   1 0.142857 -1.27278 0.943444
Q2FVD7   4 0.571429 -1.27278 0.943444
Q2FX55   3 0.428571 -1.27278 0.943444
Q2FVD3   4 0.571429 -1.27278 0.943444
Q2G2B5   1 0.142857 -1.27278 0.943444
Q2FWV6   4 0.571429 -1.27278 0.943444
Q2FW29   4 0.571429 -1.27278 0.943444
Q2G0W6   1 0.142857 -1.27278 0.943444
Q2FVD2   4 0.571429 -1.27278 0.943444
Q2FWR8   1 0.142857 -1.27278 0.943444
Q2FXA0   6 0.857143 -1.27278 0.943444
Q2FZB4   4 0.571429 -1.27278 0.943444
Q2FX37   1 0.142857 -1.27278 0.943444
Q2FX13   2 0.285714 -1.27278 0.943444
Q2FWD8   2 0.285714 -1.27278 0.943444
Q2G108   4 0.571429 -1.27278 0.943444
Q2G2V4   5 0.714286 -1.27278 0.943444
Q2FZW2   6 0.857143 -1.27278 0.943444
Q2FYY4   5 0.714286 -1.27278 0.943444
Q2FYB8   3 0.428571 -1.27278 0.943444
Q2FWC2   6 0.857143 -1.27278 0.943444
Q2FYE8   4 0.571429 -1.27278 0.943444
Q2FXK5   4 0.571429 -1.27278 0.943444
Q2FWT0   5 0.714286 -1.27278 0.943444
Q2FW19   4 0.571429 -1.27278 0.943444
Q2G100   3 0.428571 -1.27278 0.943444
Q2FYY3   4 0.571429 -1.27278 0.943444
Q2FZ01   5 0.714286 -1.27278 0.943444
Q2FYY1   3 0.428571 -1.27278 0.943444
Q2G103   5 0.714286 -1.27278 0.943444
Q2FV12   4 0.571429 -1.27278 0.943444
Q2FWQ1   3 0.428571 -1.27278 0.943444
Q2FYY5   4 0.571429 -1.27278 0.943444
Q2G207   4 0.571429 -1.27278 0.943444
Q2G1Y8   1 0.142857 -1.27278 0.943444
Q2FWZ8   3 0.428571 -1.27278 0.943444
Q2G0Z8   4 0.571429 -1.27278 0.943444
Q2G2F7   3 0.428571 -1.27278 0.943444
Q2FYH9   3 0.428571 -1.27278 0.943444
Q2FWB7   5 0.714286 -1.27278 0.943444
Q2FYN2   3 0.4 -1.27278 0.943444
Q2FVQ6   6 0.8 -1.27278 0.943444
Q2FWX3   1 0.133333 -1.27278 0.943444
Q2G187   3 0.4 -1.27278 0.943444
Q2FW05   5 0.666667 -1.27278 0.943444
Q2FYC3   8 1.06667 0.903563 0.161558
Q2FZJ2   8 1.06667 0.903563 0.161558
Q2G0D6   4 0.533333 -1.27278 0.943444
Q2FWP7   5 0.666667 -1.27278 0.943444
Q2FX31   7 0.933333 -1.27278 0.943444
Q2FVZ6   3 0.4 -1.27278 0.943444
Q2G2A2   5 0.666667 -1.27278 0.943444
Q2FWQ8   1 0.133333 -1.27278 0.943444
Q2FVM9   5 0.666667 -1.27278 0.943444
Q2FYD1   8 1.06667 0.903563 0.161558
Q2FYN3   5 0.666667 -1.27278 0.943444
Q2FYI3   5 0.666667 -1.27278 0.943444
Q2G022   6 0.8 -1.27278 0.943444
Q2G1Q3   6 0.8 -1.27278 0.943444
Q2FX58   3 0.4 -1.27278 0.943444
Q2G2V1   6 0.8 -1.27278 0.943444
Q2FVV5   7 0.933333 -1.27278 0.943444
Q2FZC0   6 0.8 -1.27278 0.943444
Q2FV63   6 0.8 -1.27278 0.943444
Q2FWG9   2 0.266667 -1.27278 0.943444
Q2FZA5   3 0.4 -1.27278 0.943444
Q2FX60   9 1.2 0.903563 0.161558
Q2G2I8   5 0.666667 -1.27278 0.943444
Q2G2Y5   7 0.933333 -1.27278 0.943444
Q2G2Y2   7 0.933333 -1.27278 0.943444
Q2FWA6   16 2.13333 3.07991 0.0107511
Q2FWL8   16 2.13333 3.07991 0.0107511
Q2FY95   6 0.8 -1.27278 0.943444
Q2FYC5   5 0.666667 -1.27278 0.943444
Q2FV43   4 0.533333 -1.27278 0.943444
Q2FVU0   4 0.533333 -1.27278 0.943444
Q2FZG5   4 0.533333 -1.27278 0.943444
Q2G2H9   4 0.533333 -1.27278 0.943444
Q2G1D1   1 0.133333 -1.27278 0.943444
Q2FWU7   6 0.8 -1.27278 0.943444
P60647   3 0.4 -1.27278 0.943444
Q2FUR7   10 1.33333 0.903563 0.161558
Q2FWQ2   5 0.666667 -1.27278 0.943444
Q2G2M4   6 0.8 -1.27278 0.943444
Q2G104   5 0.666667 -1.27278 0.943444
Q2FX76   3 0.4 -1.27278 0.943444
Q2G2Q4   8 1.06667 0.903563 0.161558
Q2FXQ1   6 0.8 -1.27278 0.943444
Q2FX80   3 0.4 -1.27278 0.943444
Q2FZN6   3 0.4 -1.27278 0.943444
Q2G009   3 0.4 -1.27278 0.943444
Q2G021   7 0.933333 -1.27278 0.943444
Q2FWH0   4 0.533333 -1.27278 0.943444
Q2FXQ0   4 0.533333 -1.27278 0.943444
Q2FX64   5 0.666667 -1.27278 0.943444
Q2FY98   3 0.4 -1.27278 0.943444
Q2FWK5   6 0.8 -1.27278 0.943444
Q2FYK1   5 0.666667 -1.27278 0.943444
Q2FXF0   5 0.666667 -1.27278 0.943444
Q2FY70   10 1.33333 0.903563 0.161558
Q2G114   4 0.533333 -1.27278 0.943444
Q2FX38   4 0.533333 -1.27278 0.943444
Q2FUP9   4 0.533333 -1.27278 0.943444
Q2FVV3   6 0.8 -1.27278 0.943444
Q2G113   5 0.666667 -1.27278 0.943444
Q2FWB2   1 0.133333 -1.27278 0.943444
Q2FWT6   5 0.666667 -1.27278 0.943444
Q2FW28   5 0.666667 -1.27278 0.943444
Q2FUQ9   3 0.4 -1.27278 0.943444
Q2FY00   3 0.4 -1.27278 0.943444
Q2G040   6 0.8 -1.27278 0.943444
Q2FX35   6 0.8 -1.27278 0.943444
Q2FYW9   5 0.625 -1.27278 0.943444
Q2G2N8   6 0.75 -1.27278 0.943444
Q2G1V7   7 0.875 -1.27278 0.943444
Q2G0C3   7 0.875 -1.27278 0.943444
Q2FVW0   7 0.875 -1.27278 0.943444
Q2FUS4   9 1.125 0.903563 0.161558
Q2FVP6   3 0.375 -1.27278 0.943444
Q2FZK1   6 0.75 -1.27278 0.943444
Q2FXY2   14 1.75 0.903563 0.161558
Q2FYX3   12 1.5 0.903563 0.161558
Q2FZ86   13 1.625 0.903563 0.161558
Q2FUV7   5 0.625 -1.27278 0.943444
Q2FX70   3 0.375 -1.27278 0.943444
Q2G1Y1   8 1 0.903563 0.161558
Q2FVT9   7 0.875 -1.27278 0.943444
Q2G2K3   6 0.75 -1.27278 0.943444
P72358   7 0.875 -1.27278 0.943444
Q2G192   5 0.625 -1.27278 0.943444
Q2FYX6   8 1 0.903563 0.161558
Q2FXW0   5 0.625 -1.27278 0.943444
Q2G202   8 1 0.903563 0.161558
Q2FYW7   2 0.25 -1.27278 0.943444
Q2G2M0   6 0.75 -1.27278 0.943444
Q2FXT7   3 0.375 -1.27278 0.943444
Q2FX59   5 0.625 -1.27278 0.943444
Q2G0X2   2 0.25 -1.27278 0.943444
Q2FWR6   6 0.75 -1.27278 0.943444
Q2FW22   21 2.625 3.07991 0.0107511
Q2FZH4   14 1.75 0.903563 0.161558
Q2FYZ1   4 0.5 -1.27278 0.943444
Q2G2W7   18 2.25 3.07991 0.0107511
Q2G2I4   6 0.75 -1.27278 0.943444
Q2FZP5   5 0.625 -1.27278 0.943444
Q2FWQ7   6 0.75 -1.27278 0.943444
Q2G1W9   8 1 0.903563 0.161558
Q2FWF7   4 0.5 -1.27278 0.943444
Q2FYM9   8 1 0.903563 0.161558
Q2FXV0   4 0.5 -1.27278 0.943444
Q2FWW2   5 0.625 -1.27278 0.943444
Q2FVS2   6 0.75 -1.27278 0.943444
Q2G007   8 1 0.903563 0.161558
Q2FYA7   8 1 0.903563 0.161558
Q2G0K0   3 0.375 -1.27278 0.943444
Q2FXS9   5 0.625 -1.27278 0.943444
Q2G249   7 0.875 -1.27278 0.943444
Q2G008   3 0.375 -1.27278 0.943444
Q2FZD5   10 1.25 0.903563 0.161558
Q2FZG0   5 0.625 -1.27278 0.943444
Q2FX28   9 1.125 0.903563 0.161558
Q2FXI4   7 0.875 -1.27278 0.943444
Q2G176   6 0.75 -1.27278 0.943444
Q2G116   7 0.875 -1.27278 0.943444
Q2FXF2   8 1 0.903563 0.161558
Q2G260   4 0.5 -1.27278 0.943444
Q2G213   5 0.625 -1.27278 0.943444
Q2G173   6 0.75 -1.27278 0.943444
Q2FV71   11 1.375 0.903563 0.161558
Q2FWY8   2 0.25 -1.27278 0.943444
Q2FWN3   2 0.25 -1.27278 0.943444
Q2FYD4   7 0.875 -1.27278 0.943444
Q2FVQ2   8 1 0.903563 0.161558
Q2FVK0   9 1.125 0.903563 0.161558
Q2G285   11 1.375 0.903563 0.161558
Q2FZH6   9 1.125 0.903563 0.161558
Q2FZX1   6 0.75 -1.27278 0.943444
Q2FZ83   0 0 -1.27278 0.943444
Q2G0S9   5 0.625 -1.27278 0.943444
Q2FZH7   8 1 0.903563 0.161558
Q2FZT3   7 0.875 -1.27278 0.943444
Q2FX57   9 1.05882 0.903563 0.161558
Q2G0B9   8 0.941176 -1.27278 0.943444
Q2FY28   7 0.823529 -1.27278 0.943444
Q2G0R5   7 0.823529 -1.27278 0.943444
Q2FZG8   10 1.17647 0.903563 0.161558
Q2G1X1   3 0.352941 -1.27278 0.943444
Q2FX93   7 0.823529 -1.27278 0.943444
Q2FYU5   6 0.705882 -1.27278 0.943444
Q2FWR9   6 0.705882 -1.27278 0.943444
Q2FWS0   11 1.29412 0.903563 0.161558
Q2G0P4   4 0.470588 -1.27278 0.943444
Q2FX50   6 0.705882 -1.27278 0.943444
Q2FZV0   7 0.823529 -1.27278 0.943444
Q2G0S5   4 0.470588 -1.27278 0.943444
Q2FY25   9 1.05882 0.903563 0.161558
Q2FXG6   9 1.05882 0.903563 0.161558
Q2FZJ7   2 0.235294 -1.27278 0.943444
Q2G0U7   6 0.705882 -1.27278 0.943444
Q2FZV2   9 1.05882 0.903563 0.161558
Q2FWT8   8 0.941176 -1.27278 0.943444
Q2G0D1   9 1.05882 0.903563 0.161558
Q2FVW5   6 0.705882 -1.27278 0.943444
Q2FY97   10 1.17647 0.903563 0.161558
Q2FXF3   7 0.823529 -1.27278 0.943444
Q2G063   6 0.705882 -1.27278 0.943444
Q2G0U5   11 1.29412 0.903563 0.161558
Q2G2B1   10 1.17647 0.903563 0.161558
Q2FVE3   7 0.823529 -1.27278 0.943444
Q2FZW1   13 1.52941 0.903563 0.161558
Q2FYK2   7 0.823529 -1.27278 0.943444
Q2FXW2   5 0.588235 -1.27278 0.943444
Q9F0R1   11 1.29412 0.903563 0.161558
Q2FZG3   9 1.05882 0.903563 0.161558
Q2G2K0   9 1.05882 0.903563 0.161558
Q2FVN4   5 0.588235 -1.27278 0.943444
Q2FYV0   7 0.823529 -1.27278 0.943444
Q2G0A5   3 0.352941 -1.27278 0.943444
Q2FZ03   7 0.823529 -1.27278 0.943444
Q2G1I8   7 0.823529 -1.27278 0.943444
Q2FYX8   9 1.05882 0.903563 0.161558
Q2FV18   7 0.823529 -1.27278 0.943444
Q2FYI7   6 0.705882 -1.27278 0.943444
Q2G0K1   10 1.17647 0.903563 0.161558
Q2G2U9   9 1.05882 0.903563 0.161558
Q2FW31   16 1.88235 0.903563 0.161558
Q2FVB5   7 0.823529 -1.27278 0.943444
Q2FVI8   6 0.705882 -1.27278 0.943444
Q2FZT0   10 1.17647 0.903563 0.161558
P48860   12 1.41176 0.903563 0.161558
Q2FYC1   16 1.88235 0.903563 0.161558
Q2G286   10 1.17647 0.903563 0.161558
Q2FXD3   8 0.941176 -1.27278 0.943444
Q2G027   5 0.588235 -1.27278 0.943444
Q2G0T4   8 0.941176 -1.27278 0.943444
Q2FZJ5   21 2.47059 3.07991 0.0107511
Q2FW10   4 0.470588 -1.27278 0.943444
Q2FY91   13 1.52941 0.903563 0.161558
Q2FVP0   4 0.470588 -1.27278 0.943444
P60070   22 2.58824 3.07991 0.0107511
Q2FWU1   7 0.823529 -1.27278 0.943444
Q2FYA3   3 0.352941 -1.27278 0.943444
Q2G0V8   9 1.05882 0.903563 0.161558
Q2G0Z2   5 0.588235 -1.27278 0.943444
Q2FZ47   5 0.588235 -1.27278 0.943444
Q2G0V9   5 0.588235 -1.27278 0.943444
Q2FZE2   10 1.17647 0.903563 0.161558
Q2FWB0   10 1.17647 0.903563 0.161558
Q2G1J1   11 1.29412 0.903563 0.161558
Q2FYQ1   5 0.588235 -1.27278 0.943444
Q2FZ45   9 1.05882 0.903563 0.161558
Q2FYW5   10 1.17647 0.903563 0.161558
Q2G1A0   9 1.05882 0.903563 0.161558
Q2FZB9   10 1.17647 0.903563 0.161558
Q2FZX2   6 0.705882 -1.27278 0.943444
Q2FZY4   11 1.29412 0.903563 0.161558
Q2FW56   4 0.470588 -1.27278 0.943444
P0A0G6   17 2 3.07991 0.0107511
Q2FW80   6 0.705882 -1.27278 0.943444
Q2G2S4   5 0.588235 -1.27278 0.943444
Q2G2H0   6 0.705882 -1.27278 0.943444
Q2G2E1   6 0.705882 -1.27278 0.943444
Q2G0I5   17 2 3.07991 0.0107511
Q2FWW6   9 1.05882 0.903563 0.161558
Q2G112   4 0.470588 -1.27278 0.943444
Q2G214   6 0.705882 -1.27278 0.943444
Q2FYG2   7 0.823529 -1.27278 0.943444
Q2G0J5   6 0.705882 -1.27278 0.943444
Q2FX27   12 1.41176 0.903563 0.161558
Q2FWV5   11 1.29412 0.903563 0.161558
Q2FX40   12 1.41176 0.903563 0.161558
Q2FZM5   5 0.588235 -1.27278 0.943444
Q2FXH8   7 0.823529 -1.27278 0.943444
Q2FWS5   8 0.941176 -1.27278 0.943444
Q2FW13   5 0.555556 -1.27278 0.943444
Q2FY93   11 1.22222 0.903563 0.161558
Q2FZM8   12 1.33333 0.903563 0.161558
Q2FZV4   7 0.777778 -1.27278 0.943444
Q2FVD4   13 1.44444 0.903563 0.161558
Q2G0J3   7 0.777778 -1.27278 0.943444
Q2FX61   9 1 0.903563 0.161558
Q2FVD6   11 1.22222 0.903563 0.161558
Q2FYY7   9 1 0.903563 0.161558
Q2G0W0   8 0.888889 -1.27278 0.943444
Q2FXF7   10 1.11111 0.903563 0.161558
Q2G191   9 1 0.903563 0.161558
Q2FYT5   7 0.777778 -1.27278 0.943444
Q2G1P0   7 0.777778 -1.27278 0.943444
Q2FVF8   10 1.11111 0.903563 0.161558
Q2G0Y1   8 0.888889 -1.27278 0.943444
Q2FZD2   22 2.44444 3.07991 0.0107511
Q2FZ59   6 0.666667 -1.27278 0.943444
Q2G2G1   10 1.11111 0.903563 0.161558
Q2G0F9   5 0.555556 -1.27278 0.943444
Q2G1J2   11 1.22222 0.903563 0.161558
Q2G0Q6   9 1 0.903563 0.161558
Q2FYX0   8 0.888889 -1.27278 0.943444
Q2FZU8   6 0.666667 -1.27278 0.943444
Q2G267   7 0.777778 -1.27278 0.943444
Q2G174   8 0.888889 -1.27278 0.943444
Q2FWC3   8 0.888889 -1.27278 0.943444
Q2FVN6   5 0.555556 -1.27278 0.943444
Q2G2D1   11 1.22222 0.903563 0.161558
Q2FZK9   13 1.44444 0.903563 0.161558
Q2G2C9   16 1.77778 0.903563 0.161558
Q2G2V8   2 0.222222 -1.27278 0.943444
Q2FVL6   4 0.444444 -1.27278 0.943444
Q2FY45   8 0.888889 -1.27278 0.943444
Q2G2R7   7 0.777778 -1.27278 0.943444
Q2FWD5   12 1.33333 0.903563 0.161558
Q2FWT3   5 0.555556 -1.27278 0.943444
Q2FY92   13 1.44444 0.903563 0.161558
Q2FZM2   7 0.777778 -1.27278 0.943444
Q2G2F0   9 1 0.903563 0.161558
Q2FW30   13 1.44444 0.903563 0.161558
Q2FZV9   13 1.44444 0.903563 0.161558
Q2FVA6   11 1.22222 0.903563 0.161558
Q2G229   5 0.555556 -1.27278 0.943444
Q2FZZ3   16 1.77778 0.903563 0.161558
Q2G2F4   13 1.44444 0.903563 0.161558
Q2FVA7   10 1.11111 0.903563 0.161558
Q2G0R3   12 1.33333 0.903563 0.161558
Q2G1R1   11 1.22222 0.903563 0.161558
Q2FZ79   5 0.555556 -1.27278 0.943444
Q2FZ12   7 0.777778 -1.27278 0.943444
Q2FX39   7 0.777778 -1.27278 0.943444
Q2G186   5 0.555556 -1.27278 0.943444
Q2FXE5   5 0.555556 -1.27278 0.943444
Q2G0A1   8 0.888889 -1.27278 0.943444
Q2G0E7   10 1.11111 0.903563 0.161558
Q2G2V7   9 1 0.903563 0.161558
Q2FYA6   8 0.888889 -1.27278 0.943444
Q2G276   8 0.888889 -1.27278 0.943444
Q2G070   8 0.888889 -1.27278 0.943444
Q2FVZ1   8 0.888889 -1.27278 0.943444
Q2FW84   5 0.555556 -1.27278 0.943444
Q2FVY9   11 1.22222 0.903563 0.161558
Q2FVD9   11 1.22222 0.903563 0.161558
Q2G1T2   7 0.777778 -1.27278 0.943444
Q2G0I3   11 1.22222 0.903563 0.161558
Q2G0E8   27 3 5.25625 0.000662855
Q2FW08   11 1.22222 0.903563 0.161558
Q2FVD8   11 1.22222 0.903563 0.161558
Q2FXF5   31 3.44444 5.25625 0.000662855
Q2FXW1   29 3.22222 5.25625 0.000662855
Q2FW79   7 0.777778 -1.27278 0.943444
Q2G2G0   3 0.333333 -1.27278 0.943444
P48940   6 0.666667 -1.27278 0.943444
Q2FYL6   10 1.11111 0.903563 0.161558
Q2FZV8   7 0.777778 -1.27278 0.943444
Q2FYM5   10 1.11111 0.903563 0.161558
Q2G2B6   19 2.11111 3.07991 0.0107511
Q2G1L2   6 0.666667 -1.27278 0.943444
Q2G1V5   7 0.777778 -1.27278 0.943444
Q2FXT0   3 0.333333 -1.27278 0.943444
Q2FY02   19 2.11111 3.07991 0.0107511
Q2FWQ4   9 1 0.903563 0.161558
Q2FYG4   10 1.11111 0.903563 0.161558
Q2FW11   11 1.22222 0.903563 0.161558
Q2G257   17 1.78947 0.903563 0.161558
Q2FWJ6   12 1.26316 0.903563 0.161558
Q2FXS8   3 0.315789 -1.27278 0.943444
Q2FX12   27 2.84211 3.07991 0.0107511
Q2FYF1   7 0.736842 -1.27278 0.943444
Q2G2E8   14 1.47368 0.903563 0.161558
Q2FXE6   6 0.631579 -1.27278 0.943444
Q2G2C0   5 0.526316 -1.27278 0.943444
Q2G1V6   10 1.05263 0.903563 0.161558
Q2FWZ4   13 1.36842 0.903563 0.161558
Q2G2V0   10 1.05263 0.903563 0.161558
Q9ZAH6   10 1.05263 0.903563 0.161558
Q2FVU2   11 1.15789 0.903563 0.161558
Q2FWI8   11 1.15789 0.903563 0.161558
P0A0H0   3 0.315789 -1.27278 0.943444
Q2G0C1   14 1.47368 0.903563 0.161558
Q2FXH3   18 1.89474 0.903563 0.161558
Q2FXI6   22 2.31579 3.07991 0.0107511
Q2G1X5   6 0.631579 -1.27278 0.943444
Q2FV08   11 1.15789 0.903563 0.161558
Q2FWT7   6 0.631579 -1.27278 0.943444
Q2G210   10 1.05263 0.903563 0.161558
Q2FW66   8 0.842105 -1.27278 0.943444
Q2FWD0   12 1.26316 0.903563 0.161558
Q2FUQ1   15 1.57895 0.903563 0.161558
Q2FVI6   8 0.842105 -1.27278 0.943444
Q2FWM7   6 0.631579 -1.27278 0.943444
Q2FVN2   5 0.526316 -1.27278 0.943444
Q2FWR2   8 0.842105 -1.27278 0.943444
Q2FYH4   11 1.15789 0.903563 0.161558
Q2FYM8   5 0.526316 -1.27278 0.943444
Q9RFJ6   10 1.05263 0.903563 0.161558
Q2FZ42   4 0.421053 -1.27278 0.943444
Q2FVX9   10 1.05263 0.903563 0.161558
Q2G066   20 2.10526 3.07991 0.0107511
Q2FVM3   13 1.36842 0.903563 0.161558
Q2FWT1   9 0.947368 -1.27278 0.943444
Q2FZB8   3 0.315789 -1.27278 0.943444
Q2FUQ8   7 0.736842 -1.27278 0.943444
Q2G2I7   6 0.631579 -1.27278 0.943444
Q2FVF7   10 1.05263 0.903563 0.161558
Q2FV52   8 0.842105 -1.27278 0.943444
Q2FWE3   29 3.05263 5.25625 0.000662855
Q2G144   25 2.63158 3.07991 0.0107511
Q2FXZ1   6 0.631579 -1.27278 0.943444
Q2FX34   7 0.736842 -1.27278 0.943444
Q2FWV4   3 0.315789 -1.27278 0.943444
Q2FZ11   13 1.36842 0.903563 0.161558
Q2G141   7 0.736842 -1.27278 0.943444
Q2FWF5   8 0.842105 -1.27278 0.943444
Q2FV34   5 0.526316 -1.27278 0.943444
Q2FWQ0   11 1.15789 0.903563 0.161558
Q2FV88   9 0.947368 -1.27278 0.943444
Q2G2P0   7 0.736842 -1.27278 0.943444
Q2FYW8   9 0.947368 -1.27278 0.943444
Q2G1W1   12 1.26316 0.903563 0.161558
Q2FVC2   10 1.05263 0.903563 0.161558
Q2G0D3   10 1.05263 0.903563 0.161558
Q2FV89   22 2.31579 3.07991 0.0107511
Q2G1U2   10 1.05263 0.903563 0.161558
Q2FX32   6 0.631579 -1.27278 0.943444
Q2FXS7   10 1.05263 0.903563 0.161558
Q2FVX1   12 1.26316 0.903563 0.161558
Q2FVE0   11 1.15789 0.903563 0.161558
Q2G270   6 0.631579 -1.27278 0.943444
Q9EYW6   9 0.947368 -1.27278 0.943444
Q2FVB8   11 1.15789 0.903563 0.161558
Q2FZT9   9 0.947368 -1.27278 0.943444
Q2G298   18 1.89474 0.903563 0.161558
Q2FX49   11 1.15789 0.903563 0.161558
Q2G0Z0   14 1.47368 0.903563 0.161558
Q2FW39   10 1.05263 0.903563 0.161558
Q2G252   31 3.26316 5.25625 0.000662855
Q2G0A3   5 0.526316 -1.27278 0.943444
Q2FYJ7   24 2.52632 3.07991 0.0107511
Q2FWT2   8 0.842105 -1.27278 0.943444
Q2FWQ5   8 0.842105 -1.27278 0.943444
Q2G2J7   6 0.631579 -1.27278 0.943444
Q2FY75   11 1.15789 0.903563 0.161558
Q2G106   8 0.842105 -1.27278 0.943444
Q2FVY3   6 0.631579 -1.27278 0.943444
Q2FVP9   12 1.26316 0.903563 0.161558
Q2FW42   5 0.526316 -1.27278 0.943444
Q2FUV9   15 1.57895 0.903563 0.161558
Q2FVR7   8 0.842105 -1.27278 0.943444
Q2FZN1   7 0.736842 -1.27278 0.943444
Q2G2Q7   15 1.5 0.903563 0.161558
Q2G150   13 1.3 0.903563 0.161558
Q2G081   8 0.8 -1.27278 0.943444
Q2FV45   12 1.2 0.903563 0.161558
Q2FX02   14 1.4 0.903563 0.161558
P0A0Q4   10 1 0.903563 0.161558
Q2G0L9   21 2.1 3.07991 0.0107511
Q2FY04   17 1.7 0.903563 0.161558
Q2FV48   10 1 0.903563 0.161558
Q2FW64   10 1 0.903563 0.161558
Q2FX63   13 1.3 0.903563 0.161558
Q2G1T3   13 1.3 0.903563 0.161558
Q2G0K9   6 0.6 -1.27278 0.943444
Q2FZ00   17 1.7 0.903563 0.161558
Q2FVL9   3 0.3 -1.27278 0.943444
Q2FW33   13 1.3 0.903563 0.161558
Q2FWT9   10 1 0.903563 0.161558
Q2FZF7   19 1.9 0.903563 0.161558
Q2FWL1   16 1.6 0.903563 0.161558
Q2FYS7   8 0.8 -1.27278 0.943444
Q2FZX3   8 0.8 -1.27278 0.943444
Q2FXR0   8 0.8 -1.27278 0.943444
Q2G2I9   6 0.6 -1.27278 0.943444
Q2FWN1   6 0.6 -1.27278 0.943444
Q2G297   9 0.9 -1.27278 0.943444
Q2FVA0   11 1.1 0.903563 0.161558
Q2FXX0   5 0.5 -1.27278 0.943444
Q2G2P4   25 2.5 3.07991 0.0107511
Q2G0P8   20 2 3.07991 0.0107511
Q2FVN3   17 1.7 0.903563 0.161558
Q2FXK7   18 1.8 0.903563 0.161558
Q2FZF8   5 0.5 -1.27278 0.943444
Q2FWR0   9 0.9 -1.27278 0.943444
Q2FXL2   10 1 0.903563 0.161558
Q2FWA9   10 1 0.903563 0.161558
Q2G282   17 1.7 0.903563 0.161558
Q9RQQ0   13 1.3 0.903563 0.161558
Q2FXD7   10 1 0.903563 0.161558
Q2FUY4   10 1 0.903563 0.161558
Q2G2W4   13 1.3 0.903563 0.161558
Q2FZF5   32 3.2 5.25625 0.000662855
Q2FY42   4 0.4 -1.27278 0.943444
Q2FUS3   8 0.8 -1.27278 0.943444
Q2G2E7   7 0.7 -1.27278 0.943444
Q2G0S6   15 1.5 0.903563 0.161558
Q2G0C2   11 1.1 0.903563 0.161558
Q2FWF8   6 0.6 -1.27278 0.943444
Q2G000   28 2.8 3.07991 0.0107511
Q2FWX2   7 0.7 -1.27278 0.943444
Q2FZS2   6 0.6 -1.27278 0.943444
Q2FW16   5 0.5 -1.27278 0.943444
Q2FZI2   8 0.8 -1.27278 0.943444
Q2G1Q5   9 0.9 -1.27278 0.943444
Q2G1A5   23 2.3 3.07991 0.0107511
Q2G0P7   13 1.3 0.903563 0.161558
Q2FWV3   6 0.6 -1.27278 0.943444
Q2FW51   5 0.5 -1.27278 0.943444
Q2FVI4   12 1.2 0.903563 0.161558
Q2FVN7   13 1.3 0.903563 0.161558
Q2FWP9   8 0.8 -1.27278 0.943444
Q2FXT2   8 0.8 -1.27278 0.943444
P0A0F4   12 1.2 0.903563 0.161558
Q2G126   12 1.2 0.903563 0.161558
Q2FW82   11 1.1 0.903563 0.161558
Q2FY44   15 1.5 0.903563 0.161558
Q2G0N9   14 1.4 0.903563 0.161558
Q2G0Z9   5 0.5 -1.27278 0.943444
Q2FV81   11 1.1 0.903563 0.161558
Q2FYC4   5 0.5 -1.27278 0.943444
Q2G178   14 1.4 0.903563 0.161558
Q2G079   30 3 5.25625 0.000662855
Q2G2B7   13 1.3 0.903563 0.161558
Q2FVF5   9 0.9 -1.27278 0.943444
Q2G2W2   13 1.3 0.903563 0.161558
Q2G1I2   14 1.4 0.903563 0.161558
Q2G245   4 0.4 -1.27278 0.943444
Q2G1H7   13 1.2381 0.903563 0.161558
Q2FWF1   8 0.761905 -1.27278 0.943444
Q2FZZ9   16 1.52381 0.903563 0.161558
Q2G1W3   9 0.857143 -1.27278 0.943444
Q2G204   14 1.33333 0.903563 0.161558
Q2G1H1   22 2.09524 3.07991 0.0107511
Q2FXK3   13 1.2381 0.903563 0.161558
Q2G2H8   11 1.04762 0.903563 0.161558
Q2FZP9   13 1.2381 0.903563 0.161558
Q2FWI2   12 1.14286 0.903563 0.161558
Q2FYZ6   11 1.04762 0.903563 0.161558
Q2FXS1   10 0.952381 -1.27278 0.943444
Q2G200   11 1.04762 0.903563 0.161558
Q2G2L5   8 0.761905 -1.27278 0.943444
Q2FY73   13 1.2381 0.903563 0.161558
Q2G177   11 1.04762 0.903563 0.161558
Q2G2F9   12 1.14286 0.903563 0.161558
Q2FV27   14 1.33333 0.903563 0.161558
Q2FZ56   13 1.2381 0.903563 0.161558
Q2FVF3   11 1.04762 0.903563 0.161558
Q2G0B6   23 2.19048 3.07991 0.0107511
Q2G2S5   12 1.14286 0.903563 0.161558
Q2FW68   16 1.52381 0.903563 0.161558
Q2FWX7   7 0.666667 -1.27278 0.943444
Q2FWB6   12 1.14286 0.903563 0.161558
Q2FXA9   10 0.952381 -1.27278 0.943444
Q2FXP3   13 1.2381 0.903563 0.161558
Q2FUX5   14 1.33333 0.903563 0.161558
Q2FZZ4   28 2.66667 3.07991 0.0107511
Q2FX98   10 0.952381 -1.27278 0.943444
Q2FV23   10 0.952381 -1.27278 0.943444
Q2FUR1   12 1.14286 0.903563 0.161558
Q2FY49   12 1.14286 0.903563 0.161558
Q2G017   6 0.571429 -1.27278 0.943444
Q2G2K9   13 1.2381 0.903563 0.161558
Q2G2N9   17 1.61905 0.903563 0.161558
Q2G0E9   14 1.33333 0.903563 0.161558
Q2FY19   17 1.61905 0.903563 0.161558
Q2G1E3   5 0.47619 -1.27278 0.943444
Q2FW17   2 0.190476 -1.27278 0.943444
Q2FWK9   20 1.90476 0.903563 0.161558
Q2G2Q6   13 1.2381 0.903563 0.161558
Q2G2Q5   16 1.52381 0.903563 0.161558
Q2G1U9   13 1.2381 0.903563 0.161558
Q2G299   11 1.04762 0.903563 0.161558
Q2FX75   4 0.380952 -1.27278 0.943444
Q2G058   19 1.80952 0.903563 0.161558
Q2G0E3   8 0.761905 -1.27278 0.943444
Q2FYK0   15 1.42857 0.903563 0.161558
Q2G2K6   7 0.666667 -1.27278 0.943444
Q2FYN0   5 0.47619 -1.27278 0.943444
Q2FVK7   11 1.04762 0.903563 0.161558
Q2FX15   10 0.952381 -1.27278 0.943444
Q2FVN9   10 0.952381 -1.27278 0.943444
Q2FWX0   11 1.04762 0.903563 0.161558
Q2G143   16 1.52381 0.903563 0.161558
Q2G0C7   10 0.952381 -1.27278 0.943444
Q2G0K6   25 2.38095 3.07991 0.0107511
Q2FZZ1   11 1.04762 0.903563 0.161558
Q2FV13   9 0.857143 -1.27278 0.943444
Q2G128   12 1.14286 0.903563 0.161558
Q2FXU2   19 1.80952 0.903563 0.161558
Q2G2R4   38 3.61905 5.25625 0.000662855
Q2FXM1   34 3.2381 5.25625 0.000662855
Q8KQR1   5 0.47619 -1.27278 0.943444
Q2G2Q9   14 1.33333 0.903563 0.161558
Q2FVG9   9 0.857143 -1.27278 0.943444
Q2FV56   9 0.857143 -1.27278 0.943444
Q2FWG7   13 1.18182 0.903563 0.161558
Q2G0T1   32 2.90909 3.07991 0.0107511
Q2FXB9   11 1 0.903563 0.161558
Q2FZP3   12 1.09091 0.903563 0.161558
Q2FZQ2   11 1 0.903563 0.161558
Q2FXS4   11 1 0.903563 0.161558
Q2FZ21   10 0.909091 -1.27278 0.943444
Q2G2X2   26 2.36364 3.07991 0.0107511
Q2FZF6   35 3.18182 5.25625 0.000662855
Q2FYA0   12 1.09091 0.903563 0.161558
Q2G2A9   12 1.09091 0.903563 0.161558
Q2FYB9   15 1.36364 0.903563 0.161558
Q2FYI4   28 2.54545 3.07991 0.0107511
Q2FYL4   17 1.54545 0.903563 0.161558
Q2G1T0   15 1.36364 0.903563 0.161558
Q2FXW7   9 0.818182 -1.27278 0.943444
Q2FZA1   17 1.54545 0.903563 0.161558
Q2FY76   10 0.909091 -1.27278 0.943444
Q2FZ97   14 1.27273 0.903563 0.161558
Q2G1I4   11 1 0.903563 0.161558
Q2FYQ6   10 0.909091 -1.27278 0.943444
Q2FXL6   35 3.18182 5.25625 0.000662855
Q2G2G6   7 0.636364 -1.27278 0.943444
Q2FVH1   11 1 0.903563 0.161558
Q2FYA8   12 1.09091 0.903563 0.161558
Q2G2M5   31 2.81818 3.07991 0.0107511
Q2FV99   9 0.818182 -1.27278 0.943444
Q2G105   7 0.636364 -1.27278 0.943444
Q2FW23   17 1.54545 0.903563 0.161558
Q2G012   4 0.363636 -1.27278 0.943444
Q2G2V5   8 0.727273 -1.27278 0.943444
Q2FW07   32 2.90909 3.07991 0.0107511
Q2G0F2   10 0.909091 -1.27278 0.943444
Q2FZC9   13 1.18182 0.903563 0.161558
Q2FXE9   12 1.09091 0.903563 0.161558
Q2FV47   11 1 0.903563 0.161558
Q2G2Q8   15 1.36364 0.903563 0.161558
Q2FYE7   14 1.27273 0.903563 0.161558
Q2FUT3   14 1.27273 0.903563 0.161558
Q2G068   16 1.45455 0.903563 0.161558
Q2G2D3   10 0.909091 -1.27278 0.943444
Q2FYK4   21 1.90909 0.903563 0.161558
Q2FX36   17 1.54545 0.903563 0.161558
Q2G0A4   10 0.909091 -1.27278 0.943444
Q2G080   9 0.818182 -1.27278 0.943444
Q2FUT1   10 0.909091 -1.27278 0.943444
Q2FYH3   15 1.36364 0.903563 0.161558
Q2FXA7   38 3.45455 5.25625 0.000662855
Q2G2Y6   5 0.454545 -1.27278 0.943444
Q2FY55   23 2.09091 3.07991 0.0107511
Q2FY61   13 1.18182 0.903563 0.161558
Q2G0E2   17 1.54545 0.903563 0.161558
Q2FVY1   34 3.09091 5.25625 0.000662855
Q2FUV1   15 1.36364 0.903563 0.161558
Q2FUS9   6 0.545455 -1.27278 0.943444
Q2G1A1   11 1 0.903563 0.161558
P60639   12 1.09091 0.903563 0.161558
Q2FZE9   4 0.363636 -1.27278 0.943444
Q2G1I9   9 0.818182 -1.27278 0.943444
Q2FWN0   13 1.18182 0.903563 0.161558
Q2FZE3   14 1.27273 0.903563 0.161558
Q93Q23   14 1.27273 0.903563 0.161558
Q2FWE9   26 2.36364 3.07991 0.0107511
Q2FUS1   14 1.27273 0.903563 0.161558
Q2FVM5   18 1.63636 0.903563 0.161558
Q2G2N7   12 1.09091 0.903563 0.161558
Q2FWG0   12 1.09091 0.903563 0.161558
Q2FXV7   11 1 0.903563 0.161558
Q2FW69   12 1.09091 0.903563 0.161558
P0A0F8   10 0.909091 -1.27278 0.943444
Q2G055   18 1.63636 0.903563 0.161558
Q2FV37   10 0.909091 -1.27278 0.943444
Q2G225   8 0.727273 -1.27278 0.943444
Q2FXG2   28 2.54545 3.07991 0.0107511
Q2FY87   9 0.818182 -1.27278 0.943444
Q2FWR7   18 1.63636 0.903563 0.161558
Q2G1U6   14 1.27273 0.903563 0.161558
Q2G006   13 1.18182 0.903563 0.161558
Q2G2I6   11 0.956522 -1.27278 0.943444
Q2FWS1   3 0.26087 -1.27278 0.943444
Q2FYF5   20 1.73913 0.903563 0.161558
Q2G0F1   12 1.04348 0.903563 0.161558
Q2G0J2   11 0.956522 -1.27278 0.943444
Q2FXE3   14 1.21739 0.903563 0.161558
Q2FYV8   11 0.956522 -1.27278 0.943444
Q2G1X6   30 2.6087 3.07991 0.0107511
Q2FUP5   12 1.04348 0.903563 0.161558
Q2G1A4   12 1.04348 0.903563 0.161558
Q2G0H9   19 1.65217 0.903563 0.161558
Q2G0M0   29 2.52174 3.07991 0.0107511
Q2FYK6   18 1.56522 0.903563 0.161558
Q2G023   15 1.30435 0.903563 0.161558
Q2G0G2   15 1.30435 0.903563 0.161558
Q2FXC0   7 0.608696 -1.27278 0.943444
Q2FXF1   13 1.13043 0.903563 0.161558
Q2FW00   11 0.956522 -1.27278 0.943444
Q2G1E7   11 0.956522 -1.27278 0.943444
Q2FWE7   18 1.56522 0.903563 0.161558
Q2FY32   30 2.6087 3.07991 0.0107511
Q2FUU0   24 2.08696 3.07991 0.0107511
Q2FVU5   8 0.695652 -1.27278 0.943444
Q2G062   11 0.956522 -1.27278 0.943444
Q2FV26   15 1.30435 0.903563 0.161558
Q2FW97   15 1.30435 0.903563 0.161558
Q2FZY8   13 1.13043 0.903563 0.161558
Q2G277   12 1.04348 0.903563 0.161558
Q2G0V1   11 0.956522 -1.27278 0.943444
Q2FWJ3   19 1.65217 0.903563 0.161558
Q2G2J2   11 0.956522 -1.27278 0.943444
Q2FVB0   12 1.04348 0.903563 0.161558
Q2G278   12 1.04348 0.903563 0.161558
Q2G107   8 0.695652 -1.27278 0.943444
P0A0M9   15 1.30435 0.903563 0.161558
Q2G067   6 0.521739 -1.27278 0.943444
Q2FV55   12 1.04348 0.903563 0.161558
Q2G1L3   7 0.608696 -1.27278 0.943444
Q2G2R0   39 3.3913 5.25625 0.000662855
Q2G2T3   11 0.956522 -1.27278 0.943444
Q2FWA8   12 1.04348 0.903563 0.161558
Q2G056   34 2.95652 3.07991 0.0107511
Q2FWR1   13 1.13043 0.903563 0.161558
Q2FXP9   17 1.47826 0.903563 0.161558
Q2FZI4   9 0.782609 -1.27278 0.943444
Q2G2L7   16 1.3913 0.903563 0.161558
Q2FVG1   9 0.782609 -1.27278 0.943444
Q2G1I7   14 1.21739 0.903563 0.161558
Q2FVB6   12 1.04348 0.903563 0.161558
Q2G001   11 0.956522 -1.27278 0.943444
Q2FUX3   9 0.782609 -1.27278 0.943444
Q2G1Q9   37 3.21739 5.25625 0.000662855
Q2G2S9   13 1.13043 0.903563 0.161558
Q2FXZ8   11 0.956522 -1.27278 0.943444
Q2FZI7   34 2.95652 3.07991 0.0107511
Q2FUS6   26 2.26087 3.07991 0.0107511
Q2FUZ6   19 1.65217 0.903563 0.161558
Q2FYQ9   10 0.869565 -1.27278 0.943444
Q2FYS8   9 0.782609 -1.27278 0.943444
Q2FYS6   12 1.04348 0.903563 0.161558
Q2FZG6   11 0.956522 -1.27278 0.943444
Q2G1L9   9 0.782609 -1.27278 0.943444
Q2FXT3   13 1.13043 0.903563 0.161558
Q2FZN9   14 1.21739 0.903563 0.161558
Q2FW20   16 1.3913 0.903563 0.161558
Q2G0H3   11 0.956522 -1.27278 0.943444
Q2FV98   18 1.56522 0.903563 0.161558
Q2FXR7   13 1.13043 0.903563 0.161558
Q2G1T4   16 1.3913 0.903563 0.161558
Q2FW38   16 1.3913 0.903563 0.161558
Q2G2P6   14 1.21739 0.903563 0.161558
Q2FVL7   19 1.65217 0.903563 0.161558
Q2FVY2   17 1.47826 0.903563 0.161558
Q2FYZ0   21 1.82609 0.903563 0.161558
Q2FYW2   13 1.13043 0.903563 0.161558
P60643   11 0.956522 -1.27278 0.943444
Q2G265   12 1.04348 0.903563 0.161558
Q2FV42   13 1.13043 0.903563 0.161558
Q2FXN0   9 0.782609 -1.27278 0.943444
Q2G2D9   16 1.3913 0.903563 0.161558
Q2FV75   14 1.21739 0.903563 0.161558
Q2FYE0   13 1.13043 0.903563 0.161558
Q2FX03   8 0.695652 -1.27278 0.943444
Q2FX89   25 2.17391 3.07991 0.0107511
Q2FX43   6 0.521739 -1.27278 0.943444
Q2FV69   15 1.25 0.903563 0.161558
P72360   11 0.916667 -1.27278 0.943444
Q2FVQ1   19 1.58333 0.903563 0.161558
Q2FYG7   14 1.16667 0.903563 0.161558
Q2G1J8   10 0.833333 -1.27278 0.943444
Q2FW77   13 1.08333 0.903563 0.161558
Q2FWI4   10 0.833333 -1.27278 0.943444
Q2FX62   9 0.75 -1.27278 0.943444
Q2G0U6   26 2.16667 3.07991 0.0107511
Q2G0P2   8 0.666667 -1.27278 0.943444
Q2G0B8   21 1.75 0.903563 0.161558
Q2FVL3   10 0.833333 -1.27278 0.943444
Q2G1K8   14 1.16667 0.903563 0.161558
Q2G2R9   10 0.833333 -1.27278 0.943444
Q2G2I3   11 0.916667 -1.27278 0.943444
Q2FY56   5 0.416667 -1.27278 0.943444
Q2G0B1   13 1.08333 0.903563 0.161558
Q2G1T1   34 2.83333 3.07991 0.0107511
Q2FVX5   16 1.33333 0.903563 0.161558
Q2G0H8   9 0.75 -1.27278 0.943444
Q2FVT3   9 0.75 -1.27278 0.943444
Q2FWF6   14 1.16667 0.903563 0.161558
Q2FWZ6   19 1.58333 0.903563 0.161558
Q2FZ77   26 2.16667 3.07991 0.0107511
Q2G0H0   12 1 0.903563 0.161558
Q2G2G7   21 1.75 0.903563 0.161558
Q2G117   9 0.75 -1.27278 0.943444
Q2FXG9   35 2.91667 3.07991 0.0107511
Q2FWE4   26 2.16667 3.07991 0.0107511
Q2FUS0   25 2.08333 3.07991 0.0107511
Q2FWR3   13 1.08333 0.903563 0.161558
Q2FYA9   7 0.583333 -1.27278 0.943444
Q2G0Y5   31 2.58333 3.07991 0.0107511
Q2FZZ8   17 1.41667 0.903563 0.161558
Q2G1Z6   12 1 0.903563 0.161558
Q2FX53   11 0.916667 -1.27278 0.943444
Q2FZC4   13 1.08333 0.903563 0.161558
Q2FUS5   11 0.916667 -1.27278 0.943444
Q2G1R0   10 0.833333 -1.27278 0.943444
Q2G0D5   10 0.833333 -1.27278 0.943444
Q2FY18   15 1.25 0.903563 0.161558
Q2FYH8   13 1.08333 0.903563 0.161558
Q2G1F2   23 1.91667 0.903563 0.161558
Q2G0Q5   14 1.16667 0.903563 0.161558
Q2FVR2   13 1.08333 0.903563 0.161558
Q2FZE7   6 0.5 -1.27278 0.943444
Q2G0I0   13 1.08333 0.903563 0.161558
Q2G0R1   25 2.08333 3.07991 0.0107511
Q2G0L7   37 3.08333 5.25625 0.000662855
Q2FWI1   12 1 0.903563 0.161558
Q2G0F7   12 1 0.903563 0.161558
Q2FXY3   30 2.5 3.07991 0.0107511
P0A084   16 1.33333 0.903563 0.161558
Q2G0G5   39 3.25 5.25625 0.000662855
Q2FZE5   14 1.16667 0.903563 0.161558
Q2G0A2   11 0.916667 -1.27278 0.943444
Q2FVE8   10 0.833333 -1.27278 0.943444
Q2G2M8   13 1.08333 0.903563 0.161558
Q2FYH7   8 0.666667 -1.27278 0.943444
Q2FVR8   14 1.16667 0.903563 0.161558
Q2FZU9   11 0.916667 -1.27278 0.943444
Q2FYX7   13 1.08333 0.903563 0.161558
Q2G280   37 3.08333 5.25625 0.000662855
Q2FVG5   24 2 3.07991 0.0107511
Q2FWX1   24 2 3.07991 0.0107511
Q2FVB3   11 0.916667 -1.27278 0.943444
Q2G2A1   21 1.75 0.903563 0.161558
Q2G1W7   7 0.583333 -1.27278 0.943444
Q2FW36   18 1.5 0.903563 0.161558
P31337   21 1.75 0.903563 0.161558
Q2FXB8   14 1.16667 0.903563 0.161558
Q2G2F3   16 1.33333 0.903563 0.161558
Q2FYM7   6 0.5 -1.27278 0.943444
Q2FYB2   11 0.916667 -1.27278 0.943444
Q2G2E2   12 0.96 -1.27278 0.943444
Q2G2G9   14 1.12 0.903563 0.161558
Q2FVC5   8 0.64 -1.27278 0.943444
Q2G0T3   37 2.96 3.07991 0.0107511
Q2G074   14 1.12 0.903563 0.161558
Q2G016   21 1.68 0.903563 0.161558
Q2G0G4   17 1.36 0.903563 0.161558
Q2G2K1   10 0.8 -1.27278 0.943444
Q2FXE1   12 0.96 -1.27278 0.943444
Q2FWD2   29 2.32 3.07991 0.0107511
Q2G1Q0   11 0.88 -1.27278 0.943444
Q2G073   11 0.88 -1.27278 0.943444
Q2G1T7   15 1.2 0.903563 0.161558
Q2FVI3   16 1.28 0.903563 0.161558
Q2FZ93   15 1.2 0.903563 0.161558
Q2FVQ7   14 1.12 0.903563 0.161558
Q2G2B9   12 0.96 -1.27278 0.943444
Q2FZN5   12 0.96 -1.27278 0.943444
Q2FY72   11 0.88 -1.27278 0.943444
Q2G0A0   18 1.44 0.903563 0.161558
Q2FZQ8   11 0.88 -1.27278 0.943444
Q2FXP1   41 3.28 5.25625 0.000662855
P0A0B7   22 1.76 0.903563 0.161558
Q2FYW0   34 2.72 3.07991 0.0107511
Q2G230   32 2.56 3.07991 0.0107511
Q2G0H5   15 1.2 0.903563 0.161558
Q2G0B7   33 2.64 3.07991 0.0107511
Q2G131   9 0.72 -1.27278 0.943444
Q2G0Y4   13 1.04 0.903563 0.161558
Q2G2L0   14 1.12 0.903563 0.161558
Q2G101   32 2.56 3.07991 0.0107511
Q2G036   30 2.4 3.07991 0.0107511
Q2FXN3   12 0.96 -1.27278 0.943444
Q2FWY2   24 1.92 0.903563 0.161558
Q2FXK6   16 1.28 0.903563 0.161558
Q2G2Y3   11 0.88 -1.27278 0.943444
Q2G1P8   11 0.88 -1.27278 0.943444
Q2G0N7   36 2.88 3.07991 0.0107511
Q2FW43   10 0.8 -1.27278 0.943444
Q2G2N4   17 1.36 0.903563 0.161558
Q2FW59   17 1.36 0.903563 0.161558
Q2G1V0   13 1.04 0.903563 0.161558
Q2G010   9 0.72 -1.27278 0.943444
Q2FWJ4   9 0.72 -1.27278 0.943444
Q2FUR3   26 2.08 3.07991 0.0107511
Q2FXE4   16 1.28 0.903563 0.161558
Q2FY36   24 1.92 0.903563 0.161558
Q2G1Q7   13 1.04 0.903563 0.161558
Q2FX09   39 3.12 5.25625 0.000662855
Q2G0Z1   22 1.76 0.903563 0.161558
Q2FWJ1   15 1.2 0.903563 0.161558
Q2FUT4   21 1.68 0.903563 0.161558
Q2FYI1   25 2 3.07991 0.0107511
Q2FXQ8   39 3.12 5.25625 0.000662855
Q2FUZ0   19 1.52 0.903563 0.161558
P0A086   19 1.52 0.903563 0.161558
Q2FZM0   13 1.04 0.903563 0.161558
Q2FXL3   29 2.32 3.07991 0.0107511
Q2G2K7   15 1.2 0.903563 0.161558
Q2FVL1   10 0.8 -1.27278 0.943444
Q2FW21   10 0.8 -1.27278 0.943444
Q2G201   19 1.52 0.903563 0.161558
Q2FVV6   9 0.72 -1.27278 0.943444
Q2FV03   24 1.92 0.903563 0.161558
Q2G2T2   10 0.8 -1.27278 0.943444
Q2FZ44   9 0.72 -1.27278 0.943444
Q2G1N7   14 1.12 0.903563 0.161558
Q2G172   13 1.04 0.903563 0.161558
Q2G208   18 1.44 0.903563 0.161558
Q2FZR7   9 0.72 -1.27278 0.943444
Q2G2K2   4 0.32 -1.27278 0.943444
Q2FVA4   13 1.04 0.903563 0.161558
Q2G0F5   14 1.12 0.903563 0.161558
Q2G0X0   9 0.72 -1.27278 0.943444
Q2FXU0   26 2.08 3.07991 0.0107511
Q2FXX9   38 3.04 5.25625 0.000662855
Q2G2K8   6 0.48 -1.27278 0.943444
Q2G0X1   10 0.769231 -1.27278 0.943444
Q2FXI8   6 0.461538 -1.27278 0.943444
Q2G0L1   15 1.15385 0.903563 0.161558
Q2FX07   11 0.846154 -1.27278 0.943444
Q2G139   9 0.692308 -1.27278 0.943444
Q2FUV5   20 1.53846 0.903563 0.161558
Q2FVD0   8 0.615385 -1.27278 0.943444
Q2FX10   14 1.07692 0.903563 0.161558
Q2G1W5   22 1.69231 0.903563 0.161558
Q2G1Y7   12 0.923077 -1.27278 0.943444
Q2G190   17 1.30769 0.903563 0.161558
Q2FV59   14 1.07692 0.903563 0.161558
Q2FZS3   12 0.923077 -1.27278 0.943444
Q2FX90   30 2.30769 3.07991 0.0107511
Q2FW85   11 0.846154 -1.27278 0.943444
Q2FZ65   16 1.23077 0.903563 0.161558
Q2FXJ7   35 2.69231 3.07991 0.0107511
Q2FVW2   14 1.07692 0.903563 0.161558
Q2G0H4   16 1.23077 0.903563 0.161558
Q2FVV4   10 0.769231 -1.27278 0.943444
Q2FUR9   12 0.923077 -1.27278 0.943444
Q2FW06   6 0.461538 -1.27278 0.943444
Q2FY84   12 0.923077 -1.27278 0.943444
Q2G132   26 2 3.07991 0.0107511
Q2G0C9   13 1 0.903563 0.161558
Q2G2N1   7 0.538462 -1.27278 0.943444
Q2FVF2   12 0.923077 -1.27278 0.943444
Q2FZ30   16 1.23077 0.903563 0.161558
Q2FXX8   27 2.07692 3.07991 0.0107511
Q2FZX6   12 0.923077 -1.27278 0.943444
Q2G1Z2   15 1.15385 0.903563 0.161558
Q2G0G7   14 1.07692 0.903563 0.161558
Q2FV53   17 1.30769 0.903563 0.161558
Q2FV28   42 3.23077 5.25625 0.000662855
Q2G097   14 1.07692 0.903563 0.161558
Q2FZC5   25 1.92308 0.903563 0.161558
Q2FY77   16 1.23077 0.903563 0.161558
Q2FVA9   28 2.15385 3.07991 0.0107511
Q2G2W5   5 0.384615 -1.27278 0.943444
Q2FX97   37 2.84615 3.07991 0.0107511
Q2G1F3   12 0.923077 -1.27278 0.943444
Q2FYU1   6 0.461538 -1.27278 0.943444
Q2FUP6   11 0.846154 -1.27278 0.943444
Q2G2U7   12 0.923077 -1.27278 0.943444
Q2FY09   15 1.15385 0.903563 0.161558
Q2G1J6   20 1.53846 0.903563 0.161558
Q2G059   13 1 0.903563 0.161558
Q2FVK5   8 0.615385 -1.27278 0.943444
Q2G0H7   13 1 0.903563 0.161558
Q2FWN2   11 0.846154 -1.27278 0.943444
Q2FYV7   26 2 3.07991 0.0107511
Q2G236   30 2.30769 3.07991 0.0107511
Q2FZR6   10 0.769231 -1.27278 0.943444
Q2G1P9   12 0.923077 -1.27278 0.943444
Q2G0R9   30 2.30769 3.07991 0.0107511
Q2FUZ9   24 1.84615 0.903563 0.161558
Q2FVP2   18 1.38462 0.903563 0.161558
Q2FXC8   11 0.846154 -1.27278 0.943444
Q2FVC4   9 0.692308 -1.27278 0.943444
Q2FZ29   11 0.846154 -1.27278 0.943444
Q2FYR8   22 1.62963 0.903563 0.161558
Q2FY23   23 1.7037 0.903563 0.161558
Q2G0D4   20 1.48148 0.903563 0.161558
Q2FZ38   26 1.92593 0.903563 0.161558
Q2FXH1   11 0.814815 -1.27278 0.943444
Q2FXZ9   14 1.03704 0.903563 0.161558
Q2G1V3   11 0.814815 -1.27278 0.943444
Q2FVZ0   11 0.814815 -1.27278 0.943444
Q2FV95   12 0.888889 -1.27278 0.943444
Q2G196   34 2.51852 3.07991 0.0107511
Q2FZ61   25 1.85185 0.903563 0.161558
Q2FW27   36 2.66667 3.07991 0.0107511
Q2FWH2   15 1.11111 0.903563 0.161558
Q2FZQ9   13 0.962963 -1.27278 0.943444
Q2FWQ9   34 2.51852 3.07991 0.0107511
Q2G1N5   13 0.962963 -1.27278 0.943444
Q2FZP8   12 0.888889 -1.27278 0.943444
Q2FXC2   14 1.03704 0.903563 0.161558
Q2G0X9   8 0.592593 -1.27278 0.943444
Q2FX08   7 0.518519 -1.27278 0.943444
Q2FUV2   36 2.66667 3.07991 0.0107511
Q2FZT8   11 0.814815 -1.27278 0.943444
Q2G2N2   12 0.888889 -1.27278 0.943444
Q2G0M1   29 2.14815 3.07991 0.0107511
Q2FVX8   33 2.44444 3.07991 0.0107511
Q2G220   29 2.14815 3.07991 0.0107511
Q2FW37   17 1.25926 0.903563 0.161558
Q2G203   26 1.92593 0.903563 0.161558
Q2FY89   11 0.814815 -1.27278 0.943444
Q2G1K7   37 2.74074 3.07991 0.0107511
Q2G013   11 0.814815 -1.27278 0.943444
Q2FV91   13 0.962963 -1.27278 0.943444
Q2FW92   19 1.40741 0.903563 0.161558
Q2G1U5   15 1.11111 0.903563 0.161558
Q2G2A6   7 0.518519 -1.27278 0.943444
Q2G0G9   12 0.888889 -1.27278 0.943444
P0A088   6 0.444444 -1.27278 0.943444
Q2G0B4   10 0.740741 -1.27278 0.943444
Q2G0X7   12 0.888889 -1.27278 0.943444
Q2G0S0   14 1.03704 0.903563 0.161558
Q2FW12   14 1.03704 0.903563 0.161558
Q2G0J7   37 2.74074 3.07991 0.0107511
Q2FW76   16 1.18519 0.903563 0.161558
Q2G1Z7   26 1.92593 0.903563 0.161558
Q2G2S1   37 2.74074 3.07991 0.0107511
Q2G1B1   17 1.25926 0.903563 0.161558
Q2FVP3   15 1.11111 0.903563 0.161558
Q2G1V1   17 1.25926 0.903563 0.161558
Q2G1H8   20 1.48148 0.903563 0.161558
Q2G149   34 2.51852 3.07991 0.0107511
Q2FXC7   10 0.740741 -1.27278 0.943444
Q2G019   12 0.888889 -1.27278 0.943444
Q2FWL6   30 2.22222 3.07991 0.0107511
Q2G199   15 1.11111 0.903563 0.161558
Q2FY41   3 0.222222 -1.27278 0.943444
Q2FX33   33 2.44444 3.07991 0.0107511
Q2G181   14 1.03704 0.903563 0.161558
Q2FVT1   15 1.11111 0.903563 0.161558
Q2G0Z5   19 1.40741 0.903563 0.161558
Q2FZC7   16 1.18519 0.903563 0.161558
Q2G1U0   28 2.07407 3.07991 0.0107511
Q2FW18   12 0.888889 -1.27278 0.943444
Q2G0H1   13 0.962963 -1.27278 0.943444
Q2FX22   9 0.666667 -1.27278 0.943444
Q2G157   38 2.81481 3.07991 0.0107511
Q2G2J5   16 1.18519 0.903563 0.161558
Q2FZH9   11 0.814815 -1.27278 0.943444
Q2FZA6   14 1.03704 0.903563 0.161558
Q2G1N6   13 0.962963 -1.27278 0.943444
Q2FVR4   39 2.88889 3.07991 0.0107511
Q2FY13   42 3.11111 5.25625 0.000662855
Q2G025   33 2.44444 3.07991 0.0107511
Q2FV36   11 0.814815 -1.27278 0.943444
Q2G0W9   11 0.814815 -1.27278 0.943444
Q2G0L0   30 2.22222 3.07991 0.0107511
Q2FUR2   15 1.11111 0.903563 0.161558
Q2FVJ9   17 1.25926 0.903563 0.161558
Q2G1S8   15 1.07143 0.903563 0.161558
Q2FVJ5   43 3.07143 5.25625 0.000662855
Q2FZ39   39 2.78571 3.07991 0.0107511
Q2FWP6   12 0.857143 -1.27278 0.943444
Q2FVB4   29 2.07143 3.07991 0.0107511
Q2G0V7   32 2.28571 3.07991 0.0107511
Q2FUV4   17 1.21429 0.903563 0.161558
Q2FYG5   35 2.5 3.07991 0.0107511
Q2FW71   12 0.857143 -1.27278 0.943444
Q2FZB1   9 0.642857 -1.27278 0.943444
Q2G0Y9   28 2 3.07991 0.0107511
Q2G0X4   11 0.785714 -1.27278 0.943444
Q2FZL2   13 0.928571 -1.27278 0.943444
Q2FVS1   15 1.07143 0.903563 0.161558
Q2G099   32 2.28571 3.07991 0.0107511
Q2FZN0   28 2 3.07991 0.0107511
Q2FZ50   18 1.28571 0.903563 0.161558
Q2G0X8   11 0.785714 -1.27278 0.943444
Q2G167   24 1.71429 0.903563 0.161558
Q2G086   29 2.07143 3.07991 0.0107511
Q2G0D0   25 1.78571 0.903563 0.161558
Q2FWG3   36 2.57143 3.07991 0.0107511
Q2G228   33 2.35714 3.07991 0.0107511
Q2FWW8   13 0.928571 -1.27278 0.943444
Q2FYL0   9 0.642857 -1.27278 0.943444
Q2FXX2   36 2.57143 3.07991 0.0107511
Q2G0C4   11 0.785714 -1.27278 0.943444
Q2FZA2   37 2.64286 3.07991 0.0107511
Q2FWL0   30 2.14286 3.07991 0.0107511
Q2FUY9   39 2.78571 3.07991 0.0107511
Q2G0T8   20 1.42857 0.903563 0.161558
Q2FWK0   27 1.92857 0.903563 0.161558
Q2G0D9   18 1.28571 0.903563 0.161558
Q2FZF3   12 0.857143 -1.27278 0.943444
Q2FZ17   17 1.21429 0.903563 0.161558
Q2G0T6   20 1.42857 0.903563 0.161558
Q2G140   11 0.785714 -1.27278 0.943444
Q2G2F2   11 0.785714 -1.27278 0.943444
Q2FXG0   17 1.21429 0.903563 0.161558
Q2FWR4   31 2.21429 3.07991 0.0107511
Q2G195   20 1.42857 0.903563 0.161558
Q2FVY4   31 2.21429 3.07991 0.0107511
Q2G1I6   26 1.85714 0.903563 0.161558
Q2FVD5   33 2.35714 3.07991 0.0107511
Q2FZM1   22 1.57143 0.903563 0.161558
Q2FVG0   29 2.07143 3.07991 0.0107511
Q2FZM7   22 1.57143 0.903563 0.161558
Q2FZB2   10 0.714286 -1.27278 0.943444
Q2G287   27 1.92857 0.903563 0.161558
Q2FWG4   15 1.07143 0.903563 0.161558
Q2G2B3   12 0.857143 -1.27278 0.943444
Q2FY48   20 1.42857 0.903563 0.161558
Q9ZNI1   15 1.07143 0.903563 0.161558
Q2FV94   20 1.42857 0.903563 0.161558
Q2G2X5   14 1 0.903563 0.161558
Q2FVX6   27 1.92857 0.903563 0.161558
Q2G060   16 1.14286 0.903563 0.161558
Q2FVG2   12 0.857143 -1.27278 0.943444
Q2G1Q1   13 0.928571 -1.27278 0.943444
Q2G1F1   13 0.928571 -1.27278 0.943444
Q2FXC5   11 0.785714 -1.27278 0.943444
Q2G2B0   11 0.785714 -1.27278 0.943444
Q2FXR6   12 0.857143 -1.27278 0.943444
Q2FXE0   20 1.42857 0.903563 0.161558
Q2FUY3   33 2.35714 3.07991 0.0107511
Q2G1S6   13 0.928571 -1.27278 0.943444
Q2FVE9   11 0.785714 -1.27278 0.943444
Q2FVU7   38 2.71429 3.07991 0.0107511
Q2FVM7   43 3.07143 5.25625 0.000662855
Q2FVU6   16 1.14286 0.903563 0.161558
Q2FVA1   28 2 3.07991 0.0107511
Q2FWB8   33 2.35714 3.07991 0.0107511
Q2FYR5   33 2.35714 3.07991 0.0107511
Q2G261   21 1.5 0.903563 0.161558
Q2G264   25 1.78571 0.903563 0.161558
Q2G0U4   14 1 0.903563 0.161558
Q2G226   13 0.928571 -1.27278 0.943444
Q2FZT7   11 0.785714 -1.27278 0.943444
Q2FXJ4   13 0.928571 -1.27278 0.943444
Q2G047   37 2.64286 3.07991 0.0107511
Q2FWD9   15 1.07143 0.903563 0.161558
Q2FZH2   17 1.21429 0.903563 0.161558
Q2G044   15 1.07143 0.903563 0.161558
Q2FVZ8   11 0.785714 -1.27278 0.943444
Q2G1C5   13 0.928571 -1.27278 0.943444
Q2G1Z1   19 1.35714 0.903563 0.161558
Q2G135   36 2.57143 3.07991 0.0107511
Q2FVE5   36 2.57143 3.07991 0.0107511
Q2FZ70   35 2.5 3.07991 0.0107511
Q2G2A0   34 2.42857 3.07991 0.0107511
Q2G224   39 2.68966 3.07991 0.0107511
P0A0K3   24 1.65517 0.903563 0.161558
Q2G1A8   35 2.41379 3.07991 0.0107511
Q2G1P5   13 0.896552 -1.27278 0.943444
Q2FV93   14 0.965517 -1.27278 0.943444
Q2FXC4   11 0.758621 -1.27278 0.943444
Q2FY74   15 1.03448 0.903563 0.161558
Q2G1M1   37 2.55172 3.07991 0.0107511
Q9EZ11   28 1.93103 0.903563 0.161558
Q2FZB3   10 0.689655 -1.27278 0.943444
Q2G1V2   36 2.48276 3.07991 0.0107511
Q2FVM8   12 0.827586 -1.27278 0.943444
Q2FVR1   27 1.86207 0.903563 0.161558
Q2FXC3   10 0.689655 -1.27278 0.943444
Q2FUV6   15 1.03448 0.903563 0.161558
Q2G1D7   35 2.41379 3.07991 0.0107511
Q2FXR2   33 2.27586 3.07991 0.0107511
Q2FW83   11 0.758621 -1.27278 0.943444
Q2G2X7   10 0.689655 -1.27278 0.943444
Q2FVM4   12 0.827586 -1.27278 0.943444
P0A0J3   18 1.24138 0.903563 0.161558
Q2G2L8   15 1.03448 0.903563 0.161558
Q2FZ27   16 1.10345 0.903563 0.161558
Q2FZ53   37 2.55172 3.07991 0.0107511
Q2G154   32 2.2069 3.07991 0.0107511
Q2FZS4   11 0.758621 -1.27278 0.943444
Q2FYQ5   11 0.758621 -1.27278 0.943444
Q2FZL6   38 2.62069 3.07991 0.0107511
Q2FWB9   39 2.68966 3.07991 0.0107511
Q2FUQ4   37 2.55172 3.07991 0.0107511
Q2G293   20 1.37931 0.903563 0.161558
Q2FZS5   23 1.58621 0.903563 0.161558
Q2FYP9   12 0.827586 -1.27278 0.943444
Q2G0K7   39 2.68966 3.07991 0.0107511
Q2FVV2   35 2.41379 3.07991 0.0107511
Q2FVN0   33 2.27586 3.07991 0.0107511
Q2FX00   27 1.86207 0.903563 0.161558
Q2G1I0   13 0.896552 -1.27278 0.943444
Q2FXI2   37 2.55172 3.07991 0.0107511
Q2G2X1   27 1.86207 0.903563 0.161558
Q2FYG6   19 1.31034 0.903563 0.161558
Q2FXH0   34 2.34483 3.07991 0.0107511
Q2FXU7   37 2.55172 3.07991 0.0107511
Q2G170   30 2.06897 3.07991 0.0107511
Q2FVQ9   34 2.34483 3.07991 0.0107511
Q2FWV2   12 0.827586 -1.27278 0.943444
Q2FVI5   14 0.965517 -1.27278 0.943444
Q2FUW0   16 1.10345 0.903563 0.161558
Q2FXB7   30 2.06897 3.07991 0.0107511
Q2G0J8   34 2.34483 3.07991 0.0107511
Q2FXB5   32 2.2069 3.07991 0.0107511
Q2FYE9   15 1.03448 0.903563 0.161558
Q2FVE2   30 2.06897 3.07991 0.0107511
Q2G2V6   34 2.34483 3.07991 0.0107511
O08387   13 0.896552 -1.27278 0.943444
Q2FZ14   33 2.27586 3.07991 0.0107511
Q2FXW3   37 2.55172 3.07991 0.0107511
Q2FYQ8   33 2.27586 3.07991 0.0107511
Q2G2D6   34 2.34483 3.07991 0.0107511
Q2G2T7   40 2.75862 3.07991 0.0107511
Q2FYP8   15 1.03448 0.903563 0.161558
Q2FZ25   23 1.58621 0.903563 0.161558
Q2FY65   17 1.17241 0.903563 0.161558
Q2G2T1   15 1.03448 0.903563 0.161558
Q2G1N0   12 0.827586 -1.27278 0.943444
Q2G110   17 1.17241 0.903563 0.161558
Q2G1E1   38 2.62069 3.07991 0.0107511
Q2G2F1   28 1.93103 0.903563 0.161558
Q2FXE8   39 2.68966 3.07991 0.0107511
Q2FZ06   21 1.44828 0.903563 0.161558
Q2FVH2   10 0.689655 -1.27278 0.943444
Q2FYV6   18 1.24138 0.903563 0.161558
Q2FZJ3   16 1.06667 0.903563 0.161558
Q2G095   12 0.8 -1.27278 0.943444
Q2G2Y0   13 0.866667 -1.27278 0.943444
Q2G2W3   39 2.6 3.07991 0.0107511
Q2FY07   19 1.26667 0.903563 0.161558
Q2FXW8   13 0.866667 -1.27278 0.943444
Q2FUR6   28 1.86667 0.903563 0.161558
Q2FVW6   13 0.866667 -1.27278 0.943444
Q2G1X0   8 0.533333 -1.27278 0.943444
Q2G1F6   10 0.666667 -1.27278 0.943444
Q2FVK8   34 2.26667 3.07991 0.0107511
Q2G158   35 2.33333 3.07991 0.0107511
Q2G118   19 1.26667 0.903563 0.161558
Q2G077   11 0.733333 -1.27278 0.943444
Q2G0E0   38 2.53333 3.07991 0.0107511
Q2G263   15 1 0.903563 0.161558
Q2FUU1   36 2.4 3.07991 0.0107511
Q2G1X7   27 1.8 0.903563 0.161558
Q2G1C0   33 2.2 3.07991 0.0107511
Q2FVB9   11 0.733333 -1.27278 0.943444
Q2G273   33 2.2 3.07991 0.0107511
Q53726   34 2.26667 3.07991 0.0107511
Q2G2W9   14 0.933333 -1.27278 0.943444
Q2FZ22   45 3 5.25625 0.000662855
Q2G2U1   17 1.13333 0.903563 0.161558
Q2FXW6   28 1.86667 0.903563 0.161558
Q2G0P9   14 0.933333 -1.27278 0.943444
Q2FYE3   19 1.26667 0.903563 0.161558
Q2FXU3   22 1.46667 0.903563 0.161558
Q2G052   17 1.13333 0.903563 0.161558
Q2FZM6   41 2.73333 3.07991 0.0107511
Q2FX25   14 0.933333 -1.27278 0.943444
Q2FX05   13 0.866667 -1.27278 0.943444
Q2G1P2   12 0.8 -1.27278 0.943444
Q2G2C4   33 2.2 3.07991 0.0107511
Q2G165   17 1.13333 0.903563 0.161558
Q2FXK8   8 0.533333 -1.27278 0.943444
Q2FWP1   19 1.26667 0.903563 0.161558
Q2FVU1   14 0.933333 -1.27278 0.943444
Q2FZ78   14 0.933333 -1.27278 0.943444
Q2G0P0   23 1.53333 0.903563 0.161558
Q2FXX3   12 0.8 -1.27278 0.943444
Q2FVX2   19 1.26667 0.903563 0.161558
Q2G0Q7   35 2.33333 3.07991 0.0107511
Q2FXS6   9 0.6 -1.27278 0.943444
Q2FUZ1   29 1.93333 0.903563 0.161558
Q2FZ87   35 2.33333 3.07991 0.0107511
Q2FXF4   18 1.2 0.903563 0.161558
Q2G1G4   34 2.26667 3.07991 0.0107511
Q2FWE6   31 2.06667 3.07991 0.0107511
Q2G2U2   12 0.8 -1.27278 0.943444
Q2FY17   30 2 3.07991 0.0107511
Q2FVU3   31 2.06667 3.07991 0.0107511
Q2FVK1   7 0.466667 -1.27278 0.943444
Q2G0K5   41 2.73333 3.07991 0.0107511
Q2G2X8   17 1.13333 0.903563 0.161558
Q2FYZ7   35 2.33333 3.07991 0.0107511
Q2FWG1   31 2.06667 3.07991 0.0107511
Q2G1Q6   20 1.33333 0.903563 0.161558
Q2G2X9   17 1.13333 0.903563 0.161558
Q2FWN9   6 0.4 -1.27278 0.943444
Q2FYZ2   35 2.33333 3.07991 0.0107511
Q2FZJ1   21 1.4 0.903563 0.161558
Q2G002   34 2.26667 3.07991 0.0107511
Q2FVL4   28 1.86667 0.903563 0.161558
Q2G2M7   12 0.8 -1.27278 0.943444
Q2FWH6   40 2.66667 3.07991 0.0107511
Q2FXQ3   17 1.13333 0.903563 0.161558
Q2G129   13 0.866667 -1.27278 0.943444
Q7BHL7   24 1.6 0.903563 0.161558
Q2FZ71   36 2.4 3.07991 0.0107511
Q2FZ88   20 1.29032 0.903563 0.161558
Q2FV22   36 2.32258 3.07991 0.0107511
Q2FYM3   13 0.83871 -1.27278 0.943444
Q2FY06   31 2 3.07991 0.0107511
Q2FXB0   6 0.387097 -1.27278 0.943444
Q2FX87   29 1.87097 0.903563 0.161558
Q2FZ33   38 2.45161 3.07991 0.0107511
Q2G0J1   23 1.48387 0.903563 0.161558
Q2FUT7   33 2.12903 3.07991 0.0107511
Q2FZH1   39 2.51613 3.07991 0.0107511
Q2FVX3   26 1.67742 0.903563 0.161558
Q2FWC6   19 1.22581 0.903563 0.161558
Q2FXN6   34 2.19355 3.07991 0.0107511
Q2FY79   39 2.51613 3.07991 0.0107511
Q2FZ23   15 0.967742 -1.27278 0.943444
Q2FVF1   30 1.93548 0.903563 0.161558
Q2FWM5   17 1.09677 0.903563 0.161558
Q2G061   17 1.09677 0.903563 0.161558
Q2FWL7   14 0.903226 -1.27278 0.943444
Q2FVK3   6 0.387097 -1.27278 0.943444
Q2FX19   19 1.22581 0.903563 0.161558
Q2G2U6   38 2.45161 3.07991 0.0107511
Q2G1S5   10 0.645161 -1.27278 0.943444
Q2FVS9   13 0.83871 -1.27278 0.943444
Q2G1M7   37 2.3871 3.07991 0.0107511
Q2FW50   19 1.22581 0.903563 0.161558
Q2G2L1   27 1.74194 0.903563 0.161558
Q2FWB1   41 2.64516 3.07991 0.0107511
Q2FXA8   34 2.19355 3.07991 0.0107511
Q2FV20   23 1.48387 0.903563 0.161558
Q2FUY1   15 0.967742 -1.27278 0.943444
Q2FYJ1   34 2.19355 3.07991 0.0107511
Q2G043   10 0.645161 -1.27278 0.943444
Q2FZ43   30 1.93548 0.903563 0.161558
Q9KJN4   33 2.12903 3.07991 0.0107511
Q2G194   19 1.22581 0.903563 0.161558
Q2G0F0   31 2 3.07991 0.0107511
Q2G2G2   34 2.19355 3.07991 0.0107511
Q2G0I8   23 1.48387 0.903563 0.161558
Q2FXG5   33 2.12903 3.07991 0.0107511
Q2G2S6   18 1.16129 0.903563 0.161558
Q53700   27 1.74194 0.903563 0.161558
Q2G0D8   29 1.87097 0.903563 0.161558
P60430   4 0.258065 -1.27278 0.943444
Q2FV41   42 2.70968 3.07991 0.0107511
Q2FXZ5   45 2.90323 3.07991 0.0107511
Q2FZL0   14 0.903226 -1.27278 0.943444
Q2FY99   22 1.41935 0.903563 0.161558
Q2FX95   13 0.83871 -1.27278 0.943444
Q2FYR6   40 2.58065 3.07991 0.0107511
Q2FUW2   11 0.709677 -1.27278 0.943444
Q2FVL2   24 1.54839 0.903563 0.161558
Q2G2L4   14 0.903226 -1.27278 0.943444
Q2FXB1   7 0.451613 -1.27278 0.943444
Q2FZY7   29 1.87097 0.903563 0.161558
Q2FVN1   12 0.774194 -1.27278 0.943444
Q2G1S1   28 1.80645 0.903563 0.161558
Q2FXK4   34 2.19355 3.07991 0.0107511
Q2FXM6   36 2.32258 3.07991 0.0107511
Q2FZJ6   31 2 3.07991 0.0107511
Q2FVT4   22 1.41935 0.903563 0.161558
Q2FYW1   16 1.03226 0.903563 0.161558
Q2FYZ3   34 2.19355 3.07991 0.0107511
Q2FXX5   14 0.903226 -1.27278 0.943444
Q2FWM4   23 1.48387 0.903563 0.161558
Q2G2L3   36 2.32258 3.07991 0.0107511
Q2FYR3   34 2.19355 3.07991 0.0107511
Q2G0I9   20 1.29032 0.903563 0.161558
Q2G0M2   33 2.12903 3.07991 0.0107511
Q2G272   11 0.709677 -1.27278 0.943444
Q2FXL4   35 2.25806 3.07991 0.0107511
Q2G0U9   25 1.6129 0.903563 0.161558
Q2FVE4   13 0.83871 -1.27278 0.943444
Q2FVC6   33 2.12903 3.07991 0.0107511
Q2FV19   18 1.16129 0.903563 0.161558
Q2G0S8   20 1.29032 0.903563 0.161558
Q2G2G3   15 0.967742 -1.27278 0.943444
Q2G2X0   41 2.5625 3.07991 0.0107511
Q2G0F3   38 2.375 3.07991 0.0107511
Q2G037   16 1 0.903563 0.161558
Q2G1G6   35 2.1875 3.07991 0.0107511
Q2FWP0   7 0.4375 -1.27278 0.943444
Q2FY29   23 1.4375 0.903563 0.161558
Q2FXQ4   11 0.6875 -1.27278 0.943444
Q2G0S7   26 1.625 0.903563 0.161558
Q2FZX7   37 2.3125 3.07991 0.0107511
Q2G0E6   13 0.8125 -1.27278 0.943444
Q2FY37   25 1.5625 0.903563 0.161558
Q2FYQ0   28 1.75 0.903563 0.161558
Q2FUV3   33 2.0625 3.07991 0.0107511
Q2FYV2   20 1.25 0.903563 0.161558
Q2FVS4   21 1.3125 0.903563 0.161558
Q2G2M3   32 2 3.07991 0.0107511
Q2FVM6   17 1.0625 0.903563 0.161558
Q2G292   43 2.6875 3.07991 0.0107511
Q2FXH7   15 0.9375 -1.27278 0.943444
Q2FYQ7   26 1.625 0.903563 0.161558
Q2FWG2   37 2.3125 3.07991 0.0107511
Q2G159   27 1.6875 0.903563 0.161558
Q2FX96   23 1.4375 0.903563 0.161558
Q2FV83   22 1.375 0.903563 0.161558
Q2G2D8   32 2 3.07991 0.0107511
Q2FYJ4   16 1 0.903563 0.161558
Q2G1E8   9 0.5625 -1.27278 0.943444
Q2FVK2   6 0.375 -1.27278 0.943444
Q2FZP1   14 0.875 -1.27278 0.943444
Q2FXI0   22 1.375 0.903563 0.161558
Q2G134   12 0.75 -1.27278 0.943444
Q2FZZ6   10 0.625 -1.27278 0.943444
Q2G1Z3   29 1.8125 0.903563 0.161558
Q2G030   35 2.1875 3.07991 0.0107511
Q2FV21   38 2.375 3.07991 0.0107511
Q9RQP6   11 0.6875 -1.27278 0.943444
Q2FZ62   34 2.125 3.07991 0.0107511
Q2FZQ7   32 2 3.07991 0.0107511
Q2G0F4   35 2.1875 3.07991 0.0107511
Q2FWE0   15 0.9375 -1.27278 0.943444
Q2FVS0   17 1.0625 0.903563 0.161558
Q2FUT6   22 1.375 0.903563 0.161558
Q2FUQ5   17 1.0625 0.903563 0.161558
Q2FZJ9   12 0.75 -1.27278 0.943444
Q2FY81   26 1.625 0.903563 0.161558
Q2G0K8   28 1.75 0.903563 0.161558
Q2G262   11 0.6875 -1.27278 0.943444
Q2G0E1   29 1.8125 0.903563 0.161558
Q2FWD3   44 2.75 3.07991 0.0107511
Q2FXA4   41 2.5625 3.07991 0.0107511
Q2FVF0   27 1.6875 0.903563 0.161558
Q2FWW9   29 1.8125 0.903563 0.161558
Q2FZ54   37 2.3125 3.07991 0.0107511
P0A0J0   19 1.1875 0.903563 0.161558
Q2G1G1   30 1.875 0.903563 0.161558
Q2FWA1   25 1.5625 0.903563 0.161558
Q2FXN1   25 1.5625 0.903563 0.161558
Q2G2T4   46 2.875 3.07991 0.0107511
Q2FZW9   33 2.0625 3.07991 0.0107511
Q2FV90   35 2.1875 3.07991 0.0107511
Q2FWB3   11 0.6875 -1.27278 0.943444
Q2G0Q0   31 1.9375 0.903563 0.161558
Q2FY10   31 1.9375 0.903563 0.161558
Q2FXM0   28 1.75 0.903563 0.161558
Q2G1S2   34 2.125 3.07991 0.0107511
Q2FXY5   23 1.39394 0.903563 0.161558
Q2FXV3   37 2.24242 3.07991 0.0107511
Q2FXG3   36 2.18182 3.07991 0.0107511
Q2FVA8   13 0.787879 -1.27278 0.943444
Q2G2C2   22 1.33333 0.903563 0.161558
Q2FYU2   20 1.21212 0.903563 0.161558
Q2FYK5   28 1.69697 0.903563 0.161558
Q2FW35   30 1.81818 0.903563 0.161558
Q2FY52   38 2.30303 3.07991 0.0107511
Q9RQP9   36 2.18182 3.07991 0.0107511
Q2G039   34 2.06061 3.07991 0.0107511
Q2G1E4   37 2.24242 3.07991 0.0107511
Q2G0B0   34 2.06061 3.07991 0.0107511
Q2FXI7   17 1.0303 0.903563 0.161558
Q2FWN7   37 2.24242 3.07991 0.0107511
Q2FV66   16 0.969697 -1.27278 0.943444
Q2FYJ5   13 0.787879 -1.27278 0.943444
Q2FYC9   4 0.242424 -1.27278 0.943444
Q2FZC6   38 2.30303 3.07991 0.0107511
Q2FXW4   34 2.06061 3.07991 0.0107511
Q2FXI1   20 1.21212 0.903563 0.161558
Q2FZF9   38 2.30303 3.07991 0.0107511
Q2G171   14 0.848485 -1.27278 0.943444
Q2G2P8   35 2.12121 3.07991 0.0107511
Q2G2V9   18 1.09091 0.903563 0.161558
Q2FV31   22 1.33333 0.903563 0.161558
Q9KJN3   13 0.787879 -1.27278 0.943444
Q2FZV5   14 0.848485 -1.27278 0.943444
Q2FWC4   33 2 3.07991 0.0107511
Q2FYT0   12 0.727273 -1.27278 0.943444
Q2G145   29 1.75758 0.903563 0.161558
Q2G0J0   38 2.30303 3.07991 0.0107511
Q2FZQ3   34 2.06061 3.07991 0.0107511
Q2FYE5   26 1.57576 0.903563 0.161558
Q2FWN5   13 0.787879 -1.27278 0.943444
Q2FY24   28 1.69697 0.903563 0.161558
Q2FVW7   15 0.909091 -1.27278 0.943444
Q2FZ91   36 2.18182 3.07991 0.0107511
Q2FWL2   25 1.51515 0.903563 0.161558
Q2FZQ6   18 1.09091 0.903563 0.161558
P02976   11 0.666667 -1.27278 0.943444
Q2G0R7   11 0.666667 -1.27278 0.943444
Q2FUU2   33 2 3.07991 0.0107511
Q2FZG1   26 1.57576 0.903563 0.161558
Q2G0Z4   14 0.848485 -1.27278 0.943444
Q2FZ81   14 0.848485 -1.27278 0.943444
Q2G2J8   37 2.24242 3.07991 0.0107511
Q2FZD7   23 1.39394 0.903563 0.161558
Q2G288   15 0.909091 -1.27278 0.943444
Q2FW52   33 2 3.07991 0.0107511
Q2FVX4   22 1.33333 0.903563 0.161558
Q2FVN5   12 0.727273 -1.27278 0.943444
Q2FY88   31 1.87879 0.903563 0.161558
Q2FWC9   24 1.45455 0.903563 0.161558
Q2FZS7   21 1.27273 0.903563 0.161558
Q2FZ63   36 2.18182 3.07991 0.0107511
Q2G1L8   29 1.75758 0.903563 0.161558
Q2FV17   35 2.12121 3.07991 0.0107511
Q2FVT8   40 2.42424 3.07991 0.0107511
Q2G0W8   27 1.63636 0.903563 0.161558
Q2FV07   12 0.727273 -1.27278 0.943444
Q2G0Q1   38 2.30303 3.07991 0.0107511
Q2FY69   32 1.93939 0.903563 0.161558
Q2FZ75   28 1.69697 0.903563 0.161558
Q2G0E5   31 1.87879 0.903563 0.161558
Q2G233   25 1.51515 0.903563 0.161558
Q2FWE1   37 2.24242 3.07991 0.0107511
Q2FVZ2   18 1.09091 0.903563 0.161558
Q2FYE2   25 1.51515 0.903563 0.161558
Q2G1K6   33 1.94118 0.903563 0.161558
Q2FVT0   33 1.94118 0.903563 0.161558
Q2G0Q9   25 1.47059 0.903563 0.161558
Q2FZ89   38 2.23529 3.07991 0.0107511
Q2FVR0   17 1 0.903563 0.161558
Q2FZD9   18 1.05882 0.903563 0.161558
Q2FX85   20 1.17647 0.903563 0.161558
Q2G1B0   14 0.823529 -1.27278 0.943444
Q2G2E4   14 0.823529 -1.27278 0.943444
Q2FYK7   24 1.41176 0.903563 0.161558
Q2FZ13   24 1.41176 0.903563 0.161558
Q2FZE6   27 1.58824 0.903563 0.161558
Q2FVI2   30 1.76471 0.903563 0.161558
Q2FZE0   30 1.76471 0.903563 0.161558
Q2FV38   36 2.11765 3.07991 0.0107511
Q2FXE2   35 2.05882 3.07991 0.0107511
Q2G1Q2   30 1.76471 0.903563 0.161558
Q2FYY8   33 1.94118 0.903563 0.161558
Q2FYN6   30 1.76471 0.903563 0.161558
Q2FV39   34 2 3.07991 0.0107511
Q2G130   17 1 0.903563 0.161558
Q2FUR8   20 1.17647 0.903563 0.161558
Q2FXZ3   13 0.764706 -1.27278 0.943444
Q2FYM4   12 0.705882 -1.27278 0.943444
Q2FWY1   28 1.64706 0.903563 0.161558
Q2G1V4   30 1.76471 0.903563 0.161558
P0A011   39 2.29412 3.07991 0.0107511
Q2FXZ0   29 1.70588 0.903563 0.161558
Q2G0V4   35 2.05882 3.07991 0.0107511
Q2FW34   31 1.82353 0.903563 0.161558
Q2FWC7   32 1.88235 0.903563 0.161558
Q2G0F6   38 2.23529 3.07991 0.0107511
Q2G0T0   38 2.23529 3.07991 0.0107511
Q2FXM8   35 2.05882 3.07991 0.0107511
Q2G0Q8   30 1.76471 0.903563 0.161558
Q2FZ08   17 1 0.903563 0.161558
Q2G160   38 2.23529 3.07991 0.0107511
Q2FY78   14 0.823529 -1.27278 0.943444
Q2G2H7   18 1.05882 0.903563 0.161558
Q2FW53   17 1 0.903563 0.161558
Q2FVX0   35 2.05882 3.07991 0.0107511
Q2G2U5   30 1.76471 0.903563 0.161558
Q2FZR0   33 1.94118 0.903563 0.161558
Q2G1Z9   25 1.47059 0.903563 0.161558
Q2G1G0   30 1.76471 0.903563 0.161558
Q2FW57   36 2.11765 3.07991 0.0107511
Q9RQP7   30 1.76471 0.903563 0.161558
Q2FXP0   20 1.17647 0.903563 0.161558
Q2FVV1   12 0.705882 -1.27278 0.943444
Q2FYU8   12 0.705882 -1.27278 0.943444
Q2FZ04   33 1.94118 0.903563 0.161558
Q2FVQ0   31 1.82353 0.903563 0.161558
Q2G151   41 2.41176 3.07991 0.0107511
Q2FXF9   28 1.64706 0.903563 0.161558
Q2G242   28 1.64706 0.903563 0.161558
Q2FZQ0   40 2.35294 3.07991 0.0107511
Q2G1Q8   25 1.47059 0.903563 0.161558
Q2FYG1   35 2 3.07991 0.0107511
Q2G1N3   31 1.77143 0.903563 0.161558
Q2FV44   42 2.4 3.07991 0.0107511
Q2FXV4   27 1.54286 0.903563 0.161558
Q2G0I1   15 0.857143 -1.27278 0.943444
Q2FZY0   21 1.2 0.903563 0.161558
Q2G295   30 1.71429 0.903563 0.161558
Q2FWH3   27 1.54286 0.903563 0.161558
Q2G072   31 1.77143 0.903563 0.161558
Q2G217   39 2.22857 3.07991 0.0107511
Q2FYP6   24 1.37143 0.903563 0.161558
Q9EZ12   45 2.57143 3.07991 0.0107511
Q2FZ48   39 2.22857 3.07991 0.0107511
Q2FY16   36 2.05714 3.07991 0.0107511
Q2FZU3   35 2 3.07991 0.0107511
Q2FVV7   24 1.37143 0.903563 0.161558
Q2FWU0   8 0.457143 -1.27278 0.943444
P0A0Q0   30 1.71429 0.903563 0.161558
Q2FVS3   28 1.6 0.903563 0.161558
Q2G0I6   22 1.25714 0.903563 0.161558
Q2FYP3   18 1.02857 0.903563 0.161558
Q2FWM0   30 1.71429 0.903563 0.161558
Q2FZ36   33 1.88571 0.903563 0.161558
Q2G0Y8   20 1.14286 0.903563 0.161558
Q2FXF6   12 0.685714 -1.27278 0.943444
Q2FXM7   40 2.28571 3.07991 0.0107511
Q2G1A6   32 1.82857 0.903563 0.161558
Q2G138   11 0.628571 -1.27278 0.943444
Q2FZR4   30 1.71429 0.903563 0.161558
Q2G162   13 0.742857 -1.27278 0.943444
Q2FYH2   13 0.742857 -1.27278 0.943444
Q2FX56   21 1.2 0.903563 0.161558
Q2FY68   31 1.77143 0.903563 0.161558
Q2G1K1   10 0.571429 -1.27278 0.943444
Q2G1A3   33 1.88571 0.903563 0.161558
Q2FZX4   40 2.28571 3.07991 0.0107511
Q2G1M5   22 1.25714 0.903563 0.161558
Q2FVA3   33 1.88571 0.903563 0.161558
Q2G2G4   23 1.31429 0.903563 0.161558
Q2G0U3   18 1.02857 0.903563 0.161558
Q2FXQ6   13 0.742857 -1.27278 0.943444
Q2G0S2   35 2 3.07991 0.0107511
Q2G168   14 0.8 -1.27278 0.943444
Q2FZB0   35 2 3.07991 0.0107511
Q2G119   36 2.05714 3.07991 0.0107511
Q2FVJ7   37 2.11429 3.07991 0.0107511
Q2FY30   34 1.94286 0.903563 0.161558
Q2FXR3   35 2 3.07991 0.0107511
Q2G1Z0   30 1.71429 0.903563 0.161558
Q2G0A9   33 1.88571 0.903563 0.161558
O33599   14 0.8 -1.27278 0.943444
Q2FZ55   33 1.88571 0.903563 0.161558
Q2FYS0   26 1.48571 0.903563 0.161558
Q2G248   40 2.28571 3.07991 0.0107511
Q2G049   21 1.2 0.903563 0.161558
Q2FVA5   16 0.914286 -1.27278 0.943444
Q2FUX8   35 2 3.07991 0.0107511
Q2G123   24 1.37143 0.903563 0.161558
Q2FVH0   30 1.71429 0.903563 0.161558
Q2FV01   11 0.628571 -1.27278 0.943444
Q2G2L2   33 1.88571 0.903563 0.161558
Q2FYW3   30 1.71429 0.903563 0.161558
Q2FZZ0   21 1.2 0.903563 0.161558
Q2FVV8   24 1.37143 0.903563 0.161558
Q2G2W0   23 1.27778 0.903563 0.161558
Q2G041   23 1.27778 0.903563 0.161558
P0A0B9   34 1.88889 0.903563 0.161558
Q2FYI6   33 1.83333 0.903563 0.161558
Q2G2S2   21 1.16667 0.903563 0.161558
Q2FVQ8   17 0.944444 -1.27278 0.943444
Q2FVT2   40 2.22222 3.07991 0.0107511
Q2G1Z5   17 0.944444 -1.27278 0.943444
Q2G2A4   14 0.777778 -1.27278 0.943444
P60393   38 2.11111 3.07991 0.0107511
Q2G0P6   17 0.944444 -1.27278 0.943444
Q2FW04   17 0.944444 -1.27278 0.943444
Q2FYY9   30 1.66667 0.903563 0.161558
Q2FWP2   17 0.944444 -1.27278 0.943444
Q2FVW4   28 1.55556 0.903563 0.161558
Q2FY63   34 1.88889 0.903563 0.161558
Q2FZ68   31 1.72222 0.903563 0.161558
Q2G1E2   10 0.555556 -1.27278 0.943444
Q2G2T8   33 1.83333 0.903563 0.161558
Q2FY71   36 2 3.07991 0.0107511
Q2FVI1   15 0.833333 -1.27278 0.943444
Q2G0W2   14 0.777778 -1.27278 0.943444
Q2G238   35 1.94444 0.903563 0.161558
Q2FZR1   31 1.72222 0.903563 0.161558
Q2FXN2   13 0.722222 -1.27278 0.943444
Q2FXH6   15 0.833333 -1.27278 0.943444
Q2FXM3   28 1.55556 0.903563 0.161558
Q2FZW3   39 2.16667 3.07991 0.0107511
Q2FWM9   26 1.44444 0.903563 0.161558
Q2FUW9   12 0.666667 -1.27278 0.943444
Q2FW91   39 2.16667 3.07991 0.0107511
Q2G137   16 0.888889 -1.27278 0.943444
Q2FVM0   30 1.66667 0.903563 0.161558
Q2G057   28 1.55556 0.903563 0.161558
Q2FXP5   26 1.44444 0.903563 0.161558
Q2G1H2   15 0.833333 -1.27278 0.943444
Q2FX99   9 0.5 -1.27278 0.943444
Q2G0J4   14 0.777778 -1.27278 0.943444
Q2FX74   18 1 0.903563 0.161558
Q2G1J9   15 0.833333 -1.27278 0.943444
Q2G1F7   10 0.555556 -1.27278 0.943444
Q2G2R8   20 1.11111 0.903563 0.161558
Q2FW32   16 0.888889 -1.27278 0.943444
Q2FXZ4   33 1.83333 0.903563 0.161558
Q2FUT0   33 1.83333 0.903563 0.161558
Q2G084   32 1.77778 0.903563 0.161558
Q2G148   32 1.77778 0.903563 0.161558
Q2FYR0   32 1.77778 0.903563 0.161558
Q2FW86   36 2 3.07991 0.0107511
Q2FW01   19 1.05556 0.903563 0.161558
Q2FUX9   16 0.888889 -1.27278 0.943444
Q2G212   13 0.722222 -1.27278 0.943444
Q2FZ84   14 0.777778 -1.27278 0.943444
Q2G0Y0   37 2.05556 3.07991 0.0107511
Q2FYU4   34 1.88889 0.903563 0.161558
Q2G223   12 0.666667 -1.27278 0.943444
Q2G136   39 2.16667 3.07991 0.0107511
Q2G0G6   32 1.77778 0.903563 0.161558
Q2FWY6   22 1.22222 0.903563 0.161558
Q2FWZ2   38 2.11111 3.07991 0.0107511
Q2G240   30 1.66667 0.903563 0.161558
O05154   33 1.83333 0.903563 0.161558
Q2FXP4   13 0.722222 -1.27278 0.943444
Q2FVH5   40 2.22222 3.07991 0.0107511
Q2FYP0   29 1.56757 0.903563 0.161558
Q2FUW5   23 1.24324 0.903563 0.161558
Q2FX66   9 0.486486 -1.27278 0.943444
Q2G1P4   17 0.918919 -1.27278 0.943444
Q2FYI9   18 0.972973 -1.27278 0.943444
Q2G0I7   20 1.08108 0.903563 0.161558
Q2FXQ9   30 1.62162 0.903563 0.161558
Q2FXL0   29 1.56757 0.903563 0.161558
Q2FYR7   36 1.94595 0.903563 0.161558
Q2G1W4   24 1.2973 0.903563 0.161558
Q2G2C8   38 2.05405 3.07991 0.0107511
Q2G163   44 2.37838 3.07991 0.0107511
Q2FWL9   16 0.864865 -1.27278 0.943444
Q2FZH3   19 1.02703 0.903563 0.161558
Q2FZR5   34 1.83784 0.903563 0.161558
Q2G1W6   14 0.756757 -1.27278 0.943444
Q2FWA5   11 0.594595 -1.27278 0.943444
Q2FX17   16 0.864865 -1.27278 0.943444
Q2FXY1   33 1.78378 0.903563 0.161558
Q2G2W1   16 0.864865 -1.27278 0.943444
Q2FV06   11 0.594595 -1.27278 0.943444
Q2FYW6   34 1.83784 0.903563 0.161558
Q2G281   34 1.83784 0.903563 0.161558
Q2G227   31 1.67568 0.903563 0.161558
Q2FWZ5   24 1.2973 0.903563 0.161558
Q2FZX0   41 2.21622 3.07991 0.0107511
Q2FV51   15 0.810811 -1.27278 0.943444
Q2G082   14 0.756757 -1.27278 0.943444
Q2FWX4   5 0.27027 -1.27278 0.943444
Q2FZT1   33 1.78378 0.903563 0.161558
Q2FYF3   23 1.24324 0.903563 0.161558
Q2FXW9   21 1.13514 0.903563 0.161558
O34090   28 1.51351 0.903563 0.161558
Q2FVE1   15 0.810811 -1.27278 0.943444
Q2FZL5   29 1.56757 0.903563 0.161558
Q2G258   27 1.45946 0.903563 0.161558
Q2FZW5   19 1.02703 0.903563 0.161558
Q2FW63   13 0.702703 -1.27278 0.943444
Q2FXB4   19 1.02703 0.903563 0.161558
Q2G1T5   4 0.216216 -1.27278 0.943444
Q2G1J5   40 2.16216 3.07991 0.0107511
Q2G0V0   23 1.24324 0.903563 0.161558
Q2G0M7   31 1.67568 0.903563 0.161558
Q2G1I5   26 1.40541 0.903563 0.161558
Q2G146   37 2 3.07991 0.0107511
Q2G1P6   32 1.72973 0.903563 0.161558
Q2G1W8   19 1 0.903563 0.161558
Q2G035   34 1.78947 0.903563 0.161558
Q2G1I3   18 0.947368 -1.27278 0.943444
Q2FWM2   33 1.73684 0.903563 0.161558
Q2FYJ3   33 1.73684 0.903563 0.161558
Q2G0L8   38 2 3.07991 0.0107511
Q2G164   29 1.52632 0.903563 0.161558
Q2FVT7   33 1.73684 0.903563 0.161558
Q2G1R3   40 2.10526 3.07991 0.0107511
Q2G1T6   31 1.63158 0.903563 0.161558
Q2FZN7   20 1.05263 0.903563 0.161558
Q2FY83   15 0.789474 -1.27278 0.943444
Q2FZX9   38 2 3.07991 0.0107511
Q2FYL5   34 1.78947 0.903563 0.161558
Q2G218   40 2.10526 3.07991 0.0107511
Q2G0M5   36 1.89474 0.903563 0.161558
Q2FW78   16 0.842105 -1.27278 0.943444
P52078   27 1.42105 0.903563 0.161558
Q7X2S2   42 2.21053 3.07991 0.0107511
Q2FZG4   34 1.78947 0.903563 0.161558
Q2G0M4   18 0.947368 -1.27278 0.943444
Q2FVA2   32 1.68421 0.903563 0.161558
Q2G115   32 1.68421 0.903563 0.161558
Q2G0M8   32 1.68421 0.903563 0.161558
Q2G1U4   28 1.47368 0.903563 0.161558
Q2G1D0   29 1.52632 0.903563 0.161558
Q2G2S0   15 0.789474 -1.27278 0.943444
Q2G2N5   15 0.789474 -1.27278 0.943444
Q2G222   19 1 0.903563 0.161558
Q2G1C8   19 1 0.903563 0.161558
Q2FV40   37 1.94737 0.903563 0.161558
Q2FXT1   34 1.78947 0.903563 0.161558
Q2FZZ2   29 1.52632 0.903563 0.161558
Q2FY01   31 1.63158 0.903563 0.161558
Q2FVJ8   27 1.42105 0.903563 0.161558
Q2FXK2   34 1.78947 0.903563 0.161558
Q2FUS7   25 1.31579 0.903563 0.161558
Q2FVP1   15 0.789474 -1.27278 0.943444
Q2FYN7   8 0.421053 -1.27278 0.943444
P69848   35 1.84211 0.903563 0.161558
Q2FWN8   35 1.84211 0.903563 0.161558
Q2FV62   29 1.52632 0.903563 0.161558
Q2FWW7   25 1.31579 0.903563 0.161558
Q2G1Y5   43 2.26316 3.07991 0.0107511
Q2FXA3   41 2.15789 3.07991 0.0107511
Q2FYV3   39 2.05263 3.07991 0.0107511
Q2G1H4   29 1.52632 0.903563 0.161558
Q2G038   39 2.05263 3.07991 0.0107511
Q2G161   12 0.631579 -1.27278 0.943444
Q2FYV1   39 2.05263 3.07991 0.0107511
Q2FZ09   27 1.42105 0.903563 0.161558
Q2FW90   19 1 0.903563 0.161558
Q2G290   35 1.84211 0.903563 0.161558
P60611   35 1.84211 0.903563 0.161558
Q2FV58   38 2 3.07991 0.0107511
Q2G0C6   20 1.05263 0.903563 0.161558
Q2G050   28 1.47368 0.903563 0.161558
Q2G0V2   32 1.68421 0.903563 0.161558
Q2FVQ4   16 0.842105 -1.27278 0.943444
Q2G094   17 0.871795 -1.27278 0.943444
Q2FY59   36 1.84615 0.903563 0.161558
Q2FVX7   31 1.58974 0.903563 0.161558
Q2FVP4   17 0.871795 -1.27278 0.943444
Q2G185   12 0.615385 -1.27278 0.943444
Q2FXP8   12 0.615385 -1.27278 0.943444
Q2G275   26 1.33333 0.903563 0.161558
Q2G1D9   22 1.12821 0.903563 0.161558
Q2FXI3   23 1.17949 0.903563 0.161558
Q2FYM2   16 0.820513 -1.27278 0.943444
P14738   5 0.25641 -1.27278 0.943444
Q2G2Q2   29 1.48718 0.903563 0.161558
Q2G0M9   31 1.58974 0.903563 0.161558
Q2FY67   28 1.4359 0.903563 0.161558
Q2FWX8   4 0.205128 -1.27278 0.943444
Q2FUT9   33 1.69231 0.903563 0.161558
Q2FZS0   32 1.64103 0.903563 0.161558
Q2G2A8   26 1.33333 0.903563 0.161558
Q2FUY2   4 0.205128 -1.27278 0.943444
Q2FZL8   24 1.23077 0.903563 0.161558
Q2FW93   11 0.564103 -1.27278 0.943444
Q2G1L7   26 1.33333 0.903563 0.161558
Q2FW41   18 0.923077 -1.27278 0.943444
Q2FZY6   23 1.17949 0.903563 0.161558
Q2G042   12 0.615385 -1.27278 0.943444
Q2FWK2   32 1.64103 0.903563 0.161558
Q2FYF4   36 1.84615 0.903563 0.161558
Q2FZP2   15 0.769231 -1.27278 0.943444
Q2G1G7   34 1.74359 0.903563 0.161558
Q2G1H5   28 1.4359 0.903563 0.161558
Q2G2S7   20 1.02564 0.903563 0.161558
Q2FY53   35 1.79487 0.903563 0.161558
Q2G1N2   40 2.05128 3.07991 0.0107511
Q2G2V2   32 1.64103 0.903563 0.161558
Q2G1H6   35 1.79487 0.903563 0.161558
Q2FZA9   37 1.89744 0.903563 0.161558
Q2FXI5   34 1.74359 0.903563 0.161558
Q2G206   15 0.769231 -1.27278 0.943444
Q2FWN6   26 1.33333 0.903563 0.161558
Q2FUQ2   37 1.89744 0.903563 0.161558
Q2G1K3   39 2 3.07991 0.0107511
Q2FZ76   19 0.974359 -1.27278 0.943444
Q2FY54   15 0.769231 -1.27278 0.943444
Q2G289   37 1.89744 0.903563 0.161558
Q2FY14   26 1.33333 0.903563 0.161558
Q2FV77   17 0.871795 -1.27278 0.943444
Q2G064   38 1.94872 0.903563 0.161558
Q2G033   35 1.79487 0.903563 0.161558
Q2G198   15 0.769231 -1.27278 0.943444
Q2G0K4   26 1.33333 0.903563 0.161558
Q2G0V3   32 1.64103 0.903563 0.161558
Q2FWE2   24 1.2 0.903563 0.161558
Q2G089   29 1.45 0.903563 0.161558
Q2FZL3   23 1.15 0.903563 0.161558
Q2G087   32 1.6 0.903563 0.161558
Q2G0A7   14 0.7 -1.27278 0.943444
Q2FVF9   39 1.95 0.903563 0.161558
Q2G071   31 1.55 0.903563 0.161558
Q2FUZ2   17 0.85 -1.27278 0.943444
Q2FY27   31 1.55 0.903563 0.161558
Q2FXX4   21 1.05 0.903563 0.161558
Q2G1E6   32 1.6 0.903563 0.161558
Q2G1G5   15 0.75 -1.27278 0.943444
Q2G2Q3   14 0.7 -1.27278 0.943444
Q2FZF0   12 0.6 -1.27278 0.943444
Q2G2D2   19 0.95 -1.27278 0.943444
Q2FXT4   27 1.35 0.903563 0.161558
Q2FZI8   30 1.5 0.903563 0.161558
Q2FUS8   5 0.25 -1.27278 0.943444
Q2FVR9   35 1.75 0.903563 0.161558
Q2FXP2   30 1.5 0.903563 0.161558
Q2FX94   16 0.8 -1.27278 0.943444
Q2G2A5   43 2.15 3.07991 0.0107511
Q2FZP7   37 1.85 0.903563 0.161558
Q2G1R7   27 1.35 0.903563 0.161558
Q2G015   8 0.4 -1.27278 0.943444
Q2FZF4   32 1.6 0.903563 0.161558
Q2G1E5   35 1.75 0.903563 0.161558
Q2FWH9   14 0.7 -1.27278 0.943444
Q2G069   21 1.05 0.903563 0.161558
Q2FZK3   23 1.15 0.903563 0.161558
Q2FZU5   30 1.5 0.903563 0.161558
Q2FYT4   27 1.35 0.903563 0.161558
Q2FWK4   31 1.55 0.903563 0.161558
Q2FY40   29 1.45 0.903563 0.161558
Q2FWY4   10 0.5 -1.27278 0.943444
Q2G156   15 0.75 -1.27278 0.943444
Q2G045   23 1.15 0.903563 0.161558
Q2FZS6   34 1.7 0.903563 0.161558
Q2FYC7   17 0.85 -1.27278 0.943444
Q2FW73   30 1.5 0.903563 0.161558
Q2G1H3   29 1.45 0.903563 0.161558
Q2FXJ6   17 0.85 -1.27278 0.943444
Q2FUS2   12 0.585366 -1.27278 0.943444
Q2G120   32 1.56098 0.903563 0.161558
Q2G2T9   20 0.97561 -1.27278 0.943444
Q2G1N9   16 0.780488 -1.27278 0.943444
Q2FXL9   28 1.36585 0.903563 0.161558
Q2G0W4   32 1.56098 0.903563 0.161558
Q2G0R6   24 1.17073 0.903563 0.161558
Q2G1C4   37 1.80488 0.903563 0.161558
Q2FWY9   29 1.41463 0.903563 0.161558
Q2G1K4   37 1.80488 0.903563 0.161558
Q2FYK3   22 1.07317 0.903563 0.161558
Q2G1N4   30 1.46341 0.903563 0.161558
Q2G065   39 1.90244 0.903563 0.161558
Q2FX88   25 1.21951 0.903563 0.161558
Q2FVW9   28 1.36585 0.903563 0.161558
Q2G1E0   11 0.536585 -1.27278 0.943444
Q2G2P2   30 1.46341 0.903563 0.161558
Q2G0V5   11 0.536585 -1.27278 0.943444
Q2FWA2   36 1.7561 0.903563 0.161558
Q2FZU1   34 1.65854 0.903563 0.161558
Q2FX77   23 1.12195 0.903563 0.161558
Q2FW75   30 1.46341 0.903563 0.161558
Q2FUT5   33 1.60976 0.903563 0.161558
Q2G234   21 1.02439 0.903563 0.161558
Q2FZU6   27 1.31707 0.903563 0.161558
Q2G1Y2   16 0.780488 -1.27278 0.943444
Q2FXN7   14 0.682927 -1.27278 0.943444
Q2G2J3   14 0.682927 -1.27278 0.943444
Q2G0G1   35 1.70732 0.903563 0.161558
Q2FW62   34 1.65854 0.903563 0.161558
Q2FUP7   30 1.46341 0.903563 0.161558
Q2G1J3   37 1.80488 0.903563 0.161558
Q2FZ15   28 1.36585 0.903563 0.161558
Q2G1D3   17 0.829268 -1.27278 0.943444
Q2G0K2   34 1.65854 0.903563 0.161558
Q2FWC1   37 1.80488 0.903563 0.161558
Q2FXM5   38 1.85366 0.903563 0.161558
Q2FY46   30 1.46341 0.903563 0.161558
Q2G1K0   37 1.80488 0.903563 0.161558
Q2FXT6   36 1.7561 0.903563 0.161558
Q2FZM4   33 1.60976 0.903563 0.161558
Q2FXG1   29 1.41463 0.903563 0.161558
Q2FXL1   30 1.46341 0.903563 0.161558
Q2FWX5   22 1.07317 0.903563 0.161558
# cudaSaTabsearch LTYPE = T LORDER = F LSOLN = F
# QUERY ID = PF08795 
# DBFILE = ./tableaux.ascii.DB                                                             
Q2G1I1   30 1.42857 0.903563  0.161558
Q2G1K2   35 1.66667 0.903563  0.161558
Q2FUU5   34 1.61905 0.903563  0.161558
Q2FXB6   34 1.61905 0.903563  0.161558
Q2FZU2   18 0.857143 -1.27278  0.943444
Q2FZK0   13 0.619048 -1.27278  0.943444
Q2FY33   18 0.857143 -1.27278  0.943444
Q2G098   21 1 0.903563  0.161558
Q2FZ46   39 1.85714 0.903563  0.161558
Q2FZQ5   22 1.04762 0.903563  0.161558
Q2FXU8   32 1.52381 0.903563  0.161558
Q9EZ08   37 1.7619 0.903563  0.161558
Q2G1B9   35 1.66667 0.903563  0.161558
Q2FZ73   38 1.80952 0.903563  0.161558
Q2FY35   43 2.04762 3.07991  0.0107511
Q2FZ16   27 1.28571 0.903563  0.161558
Q2FYR2   25 1.19048 0.903563  0.161558
Q2FWY3   12 0.571429 -1.27278  0.943444
Q2G2F5   41 1.95238 0.903563  0.161558
Q2G032   32 1.52381 0.903563  0.161558
Q2FZ10   31 1.47619 0.903563  0.161558
Q2G255   36 1.71429 0.903563  0.161558
Q2G0X6   35 1.66667 0.903563  0.161558
Q2FYH0   34 1.61905 0.903563  0.161558
Q2FXJ9   40 1.90476 0.903563  0.161558
Q2FZT4   18 0.857143 -1.27278  0.943444
Q2FVE6   25 1.19048 0.903563  0.161558
Q2FYD3   8 0.380952 -1.27278  0.943444
Q2FXT5   25 1.19048 0.903563  0.161558
Q2FY60   34 1.61905 0.903563  0.161558
Q2G2D7   32 1.52381 0.903563  0.161558
Q2FX16   32 1.52381 0.903563  0.161558
Q2FZ34   24 1.14286 0.903563  0.161558
Q2G1S4   33 1.57143 0.903563  0.161558
Q2G147   20 0.952381 -1.27278  0.943444
Q2G1J7   42 2 3.07991  0.0107511
Q2G2A7   31 1.47619 0.903563  0.161558
Q2G2M6   35 1.66667 0.903563  0.161558
Q2FV30   40 1.90476 0.903563  0.161558
Q2FVL5   24 1.14286 0.903563  0.161558
Q2FXY0   35 1.66667 0.903563  0.161558
Q2FZL1   29 1.38095 0.903563  0.161558
Q2FW45   31 1.47619 0.903563  0.161558
Q2FZU0   33 1.53488 0.903563  0.161558
Q2FWZ0   16 0.744186 -1.27278  0.943444
Q2G2H5   28 1.30233 0.903563  0.161558
Q2FYG9   19 0.883721 -1.27278  0.943444
Q2G2X6   24 1.11628 0.903563  0.161558
Q2G155   37 1.72093 0.903563  0.161558
Q2FXY9   33 1.53488 0.903563  0.161558
Q2FZ37   31 1.44186 0.903563  0.161558
Q2FVI7   35 1.62791 0.903563  0.161558
Q2FYS1   38 1.76744 0.903563  0.161558
Q2FXL5   25 1.16279 0.903563  0.161558
Q2G1J4   28 1.30233 0.903563  0.161558
Q2FWZ3   35 1.62791 0.903563  0.161558
Q2G2P7   23 1.06977 0.903563  0.161558
Q2FVH3   33 1.53488 0.903563  0.161558
Q2FZ31   25 1.16279 0.903563  0.161558
Q2G283   27 1.25581 0.903563  0.161558
Q2FZ66   41 1.90698 0.903563  0.161558
Q2FWY7   12 0.55814 -1.27278  0.943444
Q2G1F9   22 1.02326 0.903563  0.161558
Q2FZJ4   28 1.30233 0.903563  0.161558
Q2FZQ1   16 0.744186 -1.27278  0.943444
Q2FY80   10 0.465116 -1.27278  0.943444
Q2G2D4   33 1.53488 0.903563  0.161558
Q2FYP1   38 1.76744 0.903563  0.161558
Q2FYF9   13 0.604651 -1.27278  0.943444
Q2G0B3   23 1.06977 0.903563  0.161558
Q2FUT8   30 1.39535 0.903563  0.161558
Q2FYR1   22 1.02326 0.903563  0.161558
Q2FYL3   30 1.39535 0.903563  0.161558
Q2FVG4   15 0.697674 -1.27278  0.943444
Q2FVP8   25 1.16279 0.903563  0.161558
Q2FZ28   27 1.22727 0.903563  0.161558
Q2G1F0   29 1.31818 0.903563  0.161558
P95689   18 0.818182 -1.27278  0.943444
Q2FYH6   26 1.18182 0.903563  0.161558
Q2FXD1   16 0.727273 -1.27278  0.943444
Q2G0X5   18 0.818182 -1.27278  0.943444
Q2FXN8   18 0.818182 -1.27278  0.943444
Q2G0N0   35 1.59091 0.903563  0.161558
Q2G268   34 1.54545 0.903563  0.161558
Q2FV61   24 1.09091 0.903563  0.161558
Q2FXL7   28 1.27273 0.903563  0.161558
Q2FUR5   16 0.727273 -1.27278  0.943444
Q2FXV6   28 1.27273 0.903563  0.161558
Q2G2C5   35 1.59091 0.903563  0.161558
Q2FVJ6   28 1.27273 0.903563  0.161558
Q2G1Y4   30 1.36364 0.903563  0.161558
Q2FVI0   15 0.681818 -1.27278  0.943444
Q2FXJ8   16 0.727273 -1.27278  0.943444
Q2FZU7   36 1.63636 0.903563  0.161558
Q2G2X4   27 1.22727 0.903563  0.161558
Q2FZA8   20 0.909091 -1.27278  0.943444
Q2FW96   32 1.45455 0.903563  0.161558
Q2FYV4   32 1.45455 0.903563  0.161558
O07325   29 1.31818 0.903563  0.161558
Q2G1C1   34 1.54545 0.903563  0.161558
Q2FZR9   28 1.27273 0.903563  0.161558
Q2FVW3   22 1 0.903563  0.161558
Q2G124   28 1.27273 0.903563  0.161558
P0C0V7   30 1.36364 0.903563  0.161558
Q2FX52   18 0.8 -1.27278  0.943444
Q2G2C7   38 1.68889 0.903563  0.161558
Q2G2D5   37 1.64444 0.903563  0.161558
Q2FXQ7   32 1.42222 0.903563  0.161558
Q2FZW0   24 1.06667 0.903563  0.161558
Q2FVG3   31 1.37778 0.903563  0.161558
Q2FXR4   30 1.33333 0.903563  0.161558
Q2FZ67   37 1.64444 0.903563  0.161558
Q2G243   30 1.33333 0.903563  0.161558
Q2FV76   37 1.64444 0.903563  0.161558
Q2FVZ4   29 1.28889 0.903563  0.161558
Q2FWC5   33 1.46667 0.903563  0.161558
Q2FZY3   22 0.977778 -1.27278  0.943444
Q2FWH5   32 1.42222 0.903563  0.161558
Q2G241   29 1.28889 0.903563  0.161558
Q2FV35   27 1.2 0.903563  0.161558
Q2G0T5   23 1.02222 0.903563  0.161558
Q2G1A9   41 1.82222 0.903563  0.161558
Q2FYU7   20 0.888889 -1.27278  0.943444
Q2G2E0   13 0.577778 -1.27278  0.943444
Q2FVT6   29 1.28889 0.903563  0.161558
Q2G0D7   18 0.8 -1.27278  0.943444
Q2G1M6   35 1.55556 0.903563  0.161558
Q2G0A6   31 1.37778 0.903563  0.161558
Q2FUY6   29 1.28889 0.903563  0.161558
Q2FYJ2   30 1.33333 0.903563  0.161558
Q2G2E5   23 1 0.903563  0.161558
Q2G2P5   24 1.04348 0.903563  0.161558
Q2G1R6   33 1.43478 0.903563  0.161558
Q2FYF0   31 1.34783 0.903563  0.161558
Q2FVH8   27 1.17391 0.903563  0.161558
Q2FUU3   32 1.3913 0.903563  0.161558
Q2FVG8   31 1.34783 0.903563  0.161558
Q9ZAH5   32 1.3913 0.903563  0.161558
Q2G2U0   28 1.21739 0.903563  0.161558
Q2FYR4   35 1.52174 0.903563  0.161558
Q2G256   22 0.956522 -1.27278  0.943444
Q2FVY0   34 1.47826 0.903563  0.161558
Q2G0Q2   25 1.08696 0.903563  0.161558
Q2G0R2   24 1.04348 0.903563  0.161558
Q2G0Q3   20 0.869565 -1.27278  0.943444
Q2FWZ9   34 1.47826 0.903563  0.161558
Q53705   16 0.695652 -1.27278  0.943444
Q2G2U3   21 0.913043 -1.27278  0.943444
Q2FYY6   18 0.782609 -1.27278  0.943444
Q2FWL3   23 1 0.903563  0.161558
Q2FY50   16 0.695652 -1.27278  0.943444
Q2FXN4   32 1.3913 0.903563  0.161558
Q2G179   14 0.608696 -1.27278  0.943444
Q2G1L6   35 1.52174 0.903563  0.161558
Q2FXU4   22 0.956522 -1.27278  0.943444
Q2G1E9   23 1 0.903563  0.161558
Q2G232   26 1.13043 0.903563  0.161558
Q2FXH9   25 1.08696 0.903563  0.161558
Q2G0X3   7 0.304348 -1.27278  0.943444
Q2FXD0   31 1.34783 0.903563  0.161558
Q2G0G3   21 0.913043 -1.27278  0.943444
Q2FWW3   27 1.17391 0.903563  0.161558
Q2FYG0   35 1.48936 0.903563  0.161558
Q2FZS9   33 1.40426 0.903563  0.161558
Q2FYS2   23 0.978723 -1.27278  0.943444
Q2G2U4   13 0.553191 -1.27278  0.943444
Q2FWJ9   33 1.40426 0.903563  0.161558
Q2FWF0   31 1.31915 0.903563  0.161558
Q2FXR9   35 1.48936 0.903563  0.161558
Q2FZV7   25 1.06383 0.903563  0.161558
Q2G1W0   29 1.23404 0.903563  0.161558
Q2G2I0   28 1.19149 0.903563  0.161558
Q2G153   40 1.70213 0.903563  0.161558
Q2FWD7   28 1.19149 0.903563  0.161558
Q2FY15   34 1.44681 0.903563  0.161558
Q2FV54   33 1.40426 0.903563  0.161558
Q2FZ74   29 1.23404 0.903563  0.161558
Q2FYV5   37 1.57447 0.903563  0.161558
Q2G2I1   14 0.595745 -1.27278  0.943444
Q2FXZ6   36 1.53191 0.903563  0.161558
Q2G0U0   21 0.893617 -1.27278  0.943444
Q2G0Y6   31 1.31915 0.903563  0.161558
Q2FXJ0   29 1.23404 0.903563  0.161558
Q2FY43   30 1.25 0.903563  0.161558
Q2FWM1   10 0.416667 -1.27278  0.943444
Q2FVJ1   21 0.875 -1.27278  0.943444
Q2G0K3   34 1.41667 0.903563  0.161558
Q2FY66   39 1.625 0.903563  0.161558
Q2FW99   31 1.29167 0.903563  0.161558
Q2FV10   29 1.20833 0.903563  0.161558
Q2FXJ5   33 1.375 0.903563  0.161558
Q2FX69   7 0.291667 -1.27278  0.943444
Q2G0B2   20 0.833333 -1.27278  0.943444
Q2FX14   26 1.08333 0.903563  0.161558
Q2FYD8   23 0.958333 -1.27278  0.943444
Q2FWE5   29 1.20833 0.903563  0.161558
Q2G2A3   22 0.916667 -1.27278  0.943444
Q2FZH8   33 1.375 0.903563  0.161558
Q2FX51   30 1.25 0.903563  0.161558
Q2FWE8   32 1.33333 0.903563  0.161558
Q2G088   24 1 0.903563  0.161558
Q2G028   36 1.46939 0.903563  0.161558
Q2G1S3   34 1.38776 0.903563  0.161558
Q2FYN4   33 1.34694 0.903563  0.161558
Q2FX86   23 0.938776 -1.27278  0.943444
Q2G2S8   16 0.653061 -1.27278  0.943444
Q2FUW8   30 1.22449 0.903563  0.161558
Q2FWD4   24 0.979592 -1.27278  0.943444
Q2FVH6   21 0.857143 -1.27278  0.943444
Q2G029   35 1.42857 0.903563  0.161558
Q2G1R5   25 1.02041 0.903563  0.161558
Q2FX65   11 0.44898 -1.27278  0.943444
Q2FZV6   33 1.34694 0.903563  0.161558
Q2G1P1   27 1.10204 0.903563  0.161558
Q2FVU4   18 0.734694 -1.27278  0.943444
Q2FVT5   33 1.34694 0.903563  0.161558
Q2G2H4   11 0.44898 -1.27278  0.943444
Q2FZ58   30 1.22449 0.903563  0.161558
Q2FVJ2   27 1.10204 0.903563  0.161558
Q2FXW5   38 1.55102 0.903563  0.161558
Q2FWK1   29 1.18367 0.903563  0.161558
Q2G031   38 1.55102 0.903563  0.161558
Q2G0U1   26 1.06122 0.903563  0.161558
Q2FW46   16 0.653061 -1.27278  0.943444
Q2FZY5   35 1.42857 0.903563  0.161558
Q2FZI5   27 1.08 0.903563  0.161558
Q2FYR9   24 0.96 -1.27278  0.943444
Q2FZ92   31 1.24 0.903563  0.161558
Q2G1D5   31 1.24 0.903563  0.161558
Q2FXM2   23 0.92 -1.27278  0.943444
Q2FVM2   20 0.8 -1.27278  0.943444
Q2FZN2   17 0.68 -1.27278  0.943444
Q2G1U8   26 1.04 0.903563  0.161558
Q2FVS7   16 0.64 -1.27278  0.943444
Q2FWB5   30 1.2 0.903563  0.161558
Q2FXX1   32 1.28 0.903563  0.161558
Q2G2J9   28 1.12 0.903563  0.161558
Q2G0Y7   39 1.56 0.903563  0.161558
Q2FW81   29 1.16 0.903563  0.161558
Q2FWK3   37 1.48 0.903563  0.161558
Q2FY34   31 1.24 0.903563  0.161558
Q2FXF8   28 1.12 0.903563  0.161558
Q2FXI9   19 0.76 -1.27278  0.943444
Q05615   26 1.01961 0.903563  0.161558
Q2FUW4   27 1.05882 0.903563  0.161558
Q2FVF4   33 1.29412 0.903563  0.161558
Q2FWI3   20 0.784314 -1.27278  0.943444
Q2FWG8   22 0.862745 -1.27278  0.943444
Q2G0R0   26 1.01961 0.903563  0.161558
Q2G0I4   19 0.745098 -1.27278  0.943444
Q2FV67   33 1.29412 0.903563  0.161558
Q2G091   25 0.980392 -1.27278  0.943444
Q2G1U1   16 0.627451 -1.27278  0.943444
Q2FUX7   24 0.941176 -1.27278  0.943444
Q2FY51   22 0.862745 -1.27278  0.943444
Q2FYP2   21 0.823529 -1.27278  0.943444
Q2G0F8   28 1.09804 0.903563  0.161558
Q2FXH5   22 0.862745 -1.27278  0.943444
Q2G193   18 0.705882 -1.27278  0.943444
Q2FWD6   34 1.33333 0.903563  0.161558
Q2FZ98   29 1.11538 0.903563  0.161558
Q2FYQ2   19 0.730769 -1.27278  0.943444
Q2FWL5   26 1 0.903563  0.161558
Q2FV16   21 0.807692 -1.27278  0.943444
Q2FWX9   36 1.38462 0.903563  0.161558
Q2G1J0   34 1.30769 0.903563  0.161558
Q2G235   28 1.07692 0.903563  0.161558
Q2FXK1   30 1.15385 0.903563  0.161558
Q2FWF4   29 1.11538 0.903563  0.161558
Q2FZC8   24 0.923077 -1.27278  0.943444
Q2FZQ4   25 0.961538 -1.27278  0.943444
O52582   23 0.884615 -1.27278  0.943444
Q2FZI6   25 0.961538 -1.27278  0.943444
Q2FUW7   32 1.23077 0.903563  0.161558
Q2G2M9   26 1 0.903563  0.161558
Q2FZD0   21 0.807692 -1.27278  0.943444
Q2FWK7   34 1.30769 0.903563  0.161558
Q2FWU4   4 0.153846 -1.27278  0.943444
Q2FUX4   22 0.846154 -1.27278  0.943444
Q2G2V3   30 1.15385 0.903563  0.161558
O05204   28 1.07692 0.903563  0.161558
Q2FYC2   33 1.24528 0.903563  0.161558
Q2FZP6   30 1.13208 0.903563  0.161558
Q2G0L2   30 1.13208 0.903563  0.161558
Q2FZV1   16 0.603774 -1.27278  0.943444
Q2FVQ5   22 0.830189 -1.27278  0.943444
Q2FZW6   26 0.981132 -1.27278  0.943444
Q2FZI3   26 0.981132 -1.27278  0.943444
Q2G219   19 0.716981 -1.27278  0.943444
Q2FZR2   23 0.867925 -1.27278  0.943444
Q2FXZ2   23 0.867925 -1.27278  0.943444
Q2FYC6   29 1.09434 0.903563  0.161558
Q2FYZ5   30 1.11111 0.903563  0.161558
Q2FWN4   21 0.777778 -1.27278  0.943444
Q2G221   17 0.62963 -1.27278  0.943444
Q2FZX5   25 0.925926 -1.27278  0.943444
Q2FUW3   36 1.33333 0.903563  0.161558
Q2G2H3   28 1.03704 0.903563  0.161558
Q2FY08   25 0.925926 -1.27278  0.943444
Q2FXU5   22 0.814815 -1.27278  0.943444
Q2G1F8   38 1.40741 0.903563  0.161558
Q2FYW4   23 0.851852 -1.27278  0.943444
Q2G142   23 0.851852 -1.27278  0.943444
Q2G1U3   22 0.814815 -1.27278  0.943444
Q2FZ18   23 0.851852 -1.27278  0.943444
Q2FV24   31 1.14815 0.903563  0.161558
Q2G1C2   33 1.22222 0.903563  0.161558
Q2FYZ4   22 0.814815 -1.27278  0.943444
Q2FWT4   28 1.03704 0.903563  0.161558
Q2FUX1   30 1.11111 0.903563  0.161558
Q2FZG9   32 1.16364 0.903563  0.161558
Q2FVC1   26 0.945455 -1.27278  0.943444
Q2FYT3   15 0.545455 -1.27278  0.943444
Q2FY82   27 0.981818 -1.27278  0.943444
Q2FV02   32 1.16364 0.903563  0.161558
Q2FXJ2   18 0.654545 -1.27278  0.943444
Q2FZ02   27 0.981818 -1.27278  0.943444
Q2G0L3   39 1.41818 0.903563  0.161558
Q2FZH5   31 1.12727 0.903563  0.161558
Q2FWH4   42 1.52727 0.903563  0.161558
Q2FW49   34 1.23636 0.903563  0.161558
Q93T05   19 0.690909 -1.27278  0.943444
Q2FX73   23 0.836364 -1.27278  0.943444
Q2G239   24 0.857143 -1.27278  0.943444
Q2G121   35 1.25 0.903563  0.161558
Q2FY11   30 1.07143 0.903563  0.161558
Q2FV11   25 0.892857 -1.27278  0.943444
Q2FZ05   29 1.03571 0.903563  0.161558
Q2G253   26 0.928571 -1.27278  0.943444
Q2FW98   24 0.857143 -1.27278  0.943444
Q2G205   24 0.857143 -1.27278  0.943444
Q2FVE7   21 0.75 -1.27278  0.943444
Q2FYD0   17 0.607143 -1.27278  0.943444
Q2FZ19   30 1.07143 0.903563  0.161558
Q2G1C7   28 1 0.903563  0.161558
Q2FV60   26 0.928571 -1.27278  0.943444
Q2FY64   32 1.14286 0.903563  0.161558
Q2FZI9   32 1.14286 0.903563  0.161558
Q2FV57   26 0.912281 -1.27278  0.943444
Q2FXA5   26 0.912281 -1.27278  0.943444
Q2G2U8   15 0.526316 -1.27278  0.943444
Q2FZP0   27 0.947368 -1.27278  0.943444
Q2FZL7   37 1.29825 0.903563  0.161558
Q2FZR3   20 0.701754 -1.27278  0.943444
Q2FWA0   29 1.01754 0.903563  0.161558
Q2G090   26 0.912281 -1.27278  0.943444
Q2G1H0   36 1.24138 0.903563  0.161558
Q2FZP4   34 1.17241 0.903563  0.161558
Q2FUX0   23 0.793103 -1.27278  0.943444
Q2FV86   36 1.24138 0.903563  0.161558
Q2FV14   28 0.965517 -1.27278  0.943444
Q2FUT2   33 1.13793 0.903563  0.161558
Q2FZ64   18 0.62069 -1.27278  0.943444
Q2FUW1   9 0.305085 -1.27278  0.943444
Q2FWI0   21 0.711864 -1.27278  0.943444
Q2G2K5   32 1.08475 0.903563  0.161558
Q2FWK6   35 1.18644 0.903563  0.161558
Q2G0T9   33 1.11864 0.903563  0.161558
Q2G078   27 0.915254 -1.27278  0.943444
Q2G1P3   24 0.813559 -1.27278  0.943444
Q2G274   32 1.06667 0.903563  0.161558
Q2FZD4   33 1.1 0.903563  0.161558
Q2FYS5   34 1.13333 0.903563  0.161558
Q2G1K5   30 1 0.903563  0.161558
Q2G1L5   26 0.866667 -1.27278  0.943444
Q2G1M9   18 0.6 -1.27278  0.943444
Q2FX67   34 1.13333 0.903563  0.161558
Q2FZ32   30 1 0.903563  0.161558
Q2FWH7   26 0.866667 -1.27278  0.943444
Q2FXT8   18 0.590164 -1.27278  0.943444
Q2FUQ3   27 0.885246 -1.27278  0.943444
Q2G1Y6   26 0.852459 -1.27278  0.943444
Q2FX68   14 0.459016 -1.27278  0.943444
Q2FWD1   32 1.04918 0.903563  0.161558
Q2FUZ8   26 0.852459 -1.27278  0.943444
Q2G1F5   22 0.721311 -1.27278  0.943444
Q2G2T6   23 0.754098 -1.27278  0.943444
Q2FYD2   16 0.52459 -1.27278  0.943444
Q2FYA1   21 0.688525 -1.27278  0.943444
Q2FY21   25 0.819672 -1.27278  0.943444
Q2FZD3   19 0.622951 -1.27278  0.943444
Q2G1Z4   22 0.721311 -1.27278  0.943444
Q2G0S3   35 1.12903 0.903563  0.161558
Q2FVQ3   27 0.870968 -1.27278  0.943444
Q2G2J4   28 0.903226 -1.27278  0.943444
Q2G2B8   24 0.774194 -1.27278  0.943444
Q2G0L5   6 0.193548 -1.27278  0.943444
Q2FW72   18 0.580645 -1.27278  0.943444
Q2FYT8   32 1.03226 0.903563  0.161558
Q2FXM9   37 1.19355 0.903563  0.161558
Q2G1Y0   21 0.677419 -1.27278  0.943444
Q2G2D0   30 0.967742 -1.27278  0.943444
Q2G2M2   18 0.580645 -1.27278  0.943444
Q2G1B7   28 0.903226 -1.27278  0.943444
Q2G1B8   28 0.903226 -1.27278  0.943444
Q2G0M6   27 0.870968 -1.27278  0.943444
Q2G1D8   24 0.761905 -1.27278  0.943444
Q2FV70   14 0.444444 -1.27278  0.943444
Q2FV72   37 1.1746 0.903563  0.161558
Q2FVB2   31 0.984127 -1.27278  0.943444
Q2G122   29 0.920635 -1.27278  0.943444
Q2G1W2   26 0.8125 -1.27278  0.943444
Q2FWW1   12 0.375 -1.27278  0.943444
Q2G1F4   23 0.71875 -1.27278  0.943444
Q2G093   37 1.15625 0.903563  0.161558
Q2FXY7   31 0.96875 -1.27278  0.943444
Q2G1C6   27 0.84375 -1.27278  0.943444
Q2FZ20   20 0.625 -1.27278  0.943444
O50581   28 0.861538 -1.27278  0.943444
Q2G1N1   21 0.646154 -1.27278  0.943444
Q2G188   13 0.393939 -1.27278  0.943444
Q2G296   30 0.909091 -1.27278  0.943444
Q2G2E9   22 0.666667 -1.27278  0.943444
Q2G294   32 0.969697 -1.27278  0.943444
Q2FWJ5   20 0.606061 -1.27278  0.943444
Q2FW03   28 0.835821 -1.27278  0.943444
Q2G0N1   37 1.10448 0.903563  0.161558
Q2FZJ0   25 0.746269 -1.27278  0.943444
Q2FYZ9   22 0.656716 -1.27278  0.943444
Q2FV74   28 0.835821 -1.27278  0.943444
Q2FXP7   19 0.567164 -1.27278  0.943444
Q2FXU1   19 0.567164 -1.27278  0.943444
Q2G1M8   19 0.567164 -1.27278  0.943444
Q2FXY4   28 0.835821 -1.27278  0.943444
Q2FZ94   21 0.617647 -1.27278  0.943444
Q2FYI0   22 0.637681 -1.27278  0.943444
Q2FXT9   28 0.811594 -1.27278  0.943444
Q2G0D2   26 0.742857 -1.27278  0.943444
Q2FYB7   15 0.428571 -1.27278  0.943444
Q2FVN8   25 0.714286 -1.27278  0.943444
Q2FZ49   15 0.428571 -1.27278  0.943444
Q2FUW6   33 0.942857 -1.27278  0.943444
Q2G1P7   26 0.742857 -1.27278  0.943444
Q2FW70   19 0.535211 -1.27278  0.943444
Q2G0W1   24 0.676056 -1.27278  0.943444
Q2G024   16 0.450704 -1.27278  0.943444
Q2G1G8   20 0.56338 -1.27278  0.943444
Q2G1R9   27 0.760563 -1.27278  0.943444
O06446   30 0.84507 -1.27278  0.943444
Q2G1C9   28 0.788732 -1.27278  0.943444
Q2FXV8   24 0.666667 -1.27278  0.943444
Q2G0P5   26 0.722222 -1.27278  0.943444
Q2FV64   27 0.739726 -1.27278  0.943444
Q2FV87   18 0.486486 -1.27278  0.943444
Q2G1K9   29 0.773333 -1.27278  0.943444
Q2G266   22 0.586667 -1.27278  0.943444
Q59801   15 0.394737 -1.27278  0.943444
Q2FXH2   21 0.552632 -1.27278  0.943444
Q53727   25 0.649351 -1.27278  0.943444
Q2G2Q0   16 0.415584 -1.27278  0.943444
Q2FZD8   16 0.410256 -1.27278  0.943444
Q2FYS4   17 0.435897 -1.27278  0.943444
Q2G1G2   28 0.717949 -1.27278  0.943444
Q2FXV9   16 0.405063 -1.27278  0.943444
Q2G0L4   7 0.177215 -1.27278  0.943444
Q2FXR8   23 0.582278 -1.27278  0.943444
Q2FYJ0   25 0.632911 -1.27278  0.943444
Q2FZS8   21 0.525 -1.27278  0.943444
Q2FXN9   19 0.463415 -1.27278  0.943444
Q2FYM1   33 0.804878 -1.27278  0.943444
Q2FVZ5   17 0.414634 -1.27278  0.943444
Q2FVL8   21 0.506024 -1.27278  0.943444
Q2FZ40   20 0.481928 -1.27278  0.943444
Q2FYH5   25 0.595238 -1.27278  0.943444
Q2FXB3   17 0.395349 -1.27278  0.943444
Q2FYS9   26 0.590909 -1.27278  0.943444
Q2G1Q4   32 0.727273 -1.27278  0.943444
Q2FVC3   20 0.454545 -1.27278  0.943444
Q2G046   17 0.382022 -1.27278  0.943444
Q2FWU3   11 0.247191 -1.27278  0.943444
Q2FZ72   28 0.629213 -1.27278  0.943444
Q2FZ82   21 0.47191 -1.27278  0.943444
Q9F1K0   19 0.413043 -1.27278  0.943444
Q2FVV9   26 0.541667 -1.27278  0.943444
Q2FZT6   21 0.43299 -1.27278  0.943444
Q2FWU5   13 0.268041 -1.27278  0.943444
Q2FYC8   11 0.22449 -1.27278  0.943444
Q2FZK7   21 0.42 -1.27278  0.943444
Q2G2C1   23 0.46 -1.27278  0.943444
Q2FZT5   21 0.407767 -1.27278  0.943444
Q2G0R8   25 0.480769 -1.27278  0.943444
Q2FW95   10 0.192308 -1.27278  0.943444
Q2G0N5   14 0.259259 -1.27278  0.943444
P47768   15 0.272727 -1.27278  0.943444
Q2FXH4   11 0.198198 -1.27278  0.943444
Q2FVM1   22 0.396396 -1.27278  0.943444
```
