## Supplementary Data 3 for "Mining folded proteomes in the era of accurate structure prediction": PF08809.output

```
# cudaSaTabsearch LTYPE = T LORDER = F LSOLN = F
# QUERY ID = PF08809 
# DBFILE = ./tableaux.ascii.DB                                                             
Q2G0V6   0 0 -1.27278 0.943444
Q2G075   0 0 -1.27278 0.943444
Q2G083   0 0 -1.27278 0.943444
Q2FZN3   0 0 -1.27278 0.943444
Q2FY90   0 0 -1.27278 0.943444
Q2FX91   0 0 -1.27278 0.943444
Q2FX54   0 0 -1.27278 0.943444
Q2FYQ4   0 0 -1.27278 0.943444
Q2G284   0 0 -1.27278 0.943444
Q2G0S4   0 0 -1.27278 0.943444
Q2FWM3   0 0 -1.27278 0.943444
Q2FX81   0 0 -1.27278 0.943444
Q2FXC6   0 0 -1.27278 0.943444
Q2FWJ7   0 0 -1.27278 0.943444
Q2FYJ9   0 0 -1.27278 0.943444
Q2G2E6   0 0 -1.27278 0.943444
Q2FWV0   0 0 -1.27278 0.943444
Q2FZC3   0 0 -1.27278 0.943444
Q2FVH9   0 0 -1.27278 0.943444
Q2FXQ5   0 0 -1.27278 0.943444
Q2FZU4   0 0 -1.27278 0.943444
Q2FYF8   0 0 -1.27278 0.943444
Q2FUR4   0 0 -1.27278 0.943444
Q2FYI2   0 0 -1.27278 0.943444
Q2FYY2   0 0 -1.27278 0.943444
Q2FW58   0 0 -1.27278 0.943444
P0C7Z3   0 0 -1.27278 0.943444
Q2G0T2   0 0 -1.27278 0.943444
Q2G1G9   0 0 -1.27278 0.943444
Q2FVJ0   0 0 -1.27278 0.943444
Q2FZ80   0 0 -1.27278 0.943444
Q2G1R4   0 0 -1.27278 0.943444
Q2FW02   0 0 -1.27278 0.943444
Q2G1X3   0 0 -1.27278 0.943444
Q2FWW4   0 0 -1.27278 0.943444
Q2FZE1   0 0 -1.27278 0.943444
Q2FY31   0 0 -1.27278 0.943444
Q2G018   0 0 -1.27278 0.943444
Q2FZI0   0 0 -1.27278 0.943444
Q2FUZ7   0 0 -1.27278 0.943444
Q2G250   0 0 -1.27278 0.943444
Q2FWU8   0 0 -1.27278 0.943444
Q2FYX5   0 0 -1.27278 0.943444
Q2FZY2   0 0 -1.27278 0.943444
Q2FZX8   0 0 -1.27278 0.943444
Q2FUY8   0 0 -1.27278 0.943444
Q2FV73   0 0 -1.27278 0.943444
Q2G0C5   0 0 -1.27278 0.943444
Q2FZ52   0 0 -1.27278 0.943444
Q2FVK6   0 0 -1.27278 0.943444
Q2G0Z3   0 0 -1.27278 0.943444
Q2FZJ8   0 0 -1.27278 0.943444
Q2FY57   0 0 -1.27278 0.943444
Q2G0W3   0 0 -1.27278 0.943444
Q2G0I2   0 0 -1.27278 0.943444
Q2FYX1   0 0 -1.27278 0.943444
Q2G0H2   0 0 -1.27278 0.943444
Q2FWJ8   0 0 -1.27278 0.943444
Q2FWZ7   0 0 -1.27278 0.943444
Q2FV04   0 0 -1.27278 0.943444
Q2G0H6   0 0 -1.27278 0.943444
Q2G291   0 0 -1.27278 0.943444
Q2G1A7   0 0 -1.27278 0.943444
Q2FVS8   0 0 -1.27278 0.943444
Q2FZ26   0 0 -1.27278 0.943444
Q2FXJ3   0 0 -1.27278 0.943444
Q2G231   0 0 -1.27278 0.943444
Q2G2N0   0 0 -1.27278 0.943444
Q2G2I2   0 0 -1.27278 0.943444
Q2FYU3   0 0 -1.27278 0.943444
Q2FWY5   0 0 -1.27278 0.943444
Q2G2E3   0 0 -1.27278 0.943444
Q2FV09   0 0 -1.27278 0.943444
Q2FX72   0 0 -1.27278 0.943444
Q2FWA3   0 0 -1.27278 0.943444
Q2FWF2   0 0 -1.27278 0.943444
Q2G0E4   0 0 -1.27278 0.943444
Q2G251   0 0 -1.27278 0.943444
P0C818   0 0 -1.27278 0.943444
Q2FXQ2   0 0 -1.27278 0.943444
Q2FXD4   0 0 -1.27278 0.943444
Q2G014   0 0 -1.27278 0.943444
Q2FWI9   0 0 -1.27278 0.943444
Q2FX79   0 0 -1.27278 0.943444
Q2FVP7   0 0 -1.27278 0.943444
Q2FZN4   0 0 -1.27278 0.943444
Q2FWU6   0 0 -1.27278 0.943444
Q2G2Y1   0 0 -1.27278 0.943444
Q2FYF6   0 0 -1.27278 0.943444
Q2FXK0   0 0 -1.27278 0.943444
Q2FVI9   0 0 -1.27278 0.943444
Q2G246   0 0 -1.27278 0.943444
Q2G053   0 0 -1.27278 0.943444
Q2FWK8   0 0 -1.27278 0.943444
Q2FXL8   0 0 -1.27278 0.943444
Q2G0Q4   0 0 -1.27278 0.943444
Q2FVB7   0 0 -1.27278 0.943444
Q2FYD6   0 0 -1.27278 0.943444
Q2FXK9   0 0 -1.27278 0.943444
Q2FV78   0 0 -1.27278 0.943444
Q2FXG4   0 0 -1.27278 0.943444
Q2G0C8   0 0 -1.27278 0.943444
Q2FWU9   0 0 -1.27278 0.943444
Q2FUX2   0 0 -1.27278 0.943444
Q2FYI8   0 0 -1.27278 0.943444
Q2FXA1   0 0 -1.27278 0.943444
Q2FV49   0 0 -1.27278 0.943444
Q2G1S0   0 0 -1.27278 0.943444
Q2G0G0   0 0 -1.27278 0.943444
P0C805   0 0 -1.27278 0.943444
Q2FWV9   0 0 -1.27278 0.943444
Q2G152   0 0 -1.27278 0.943444
Q2FX48   0 0 -1.27278 0.943444
Q2FXS5   0 0 -1.27278 0.943444
Q2FWL4   0 0 -1.27278 0.943444
P0C7Y1   0 0 -1.27278 0.943444
Q2FXA2   0 0 -1.27278 0.943444
Q2FY96   0 0 -1.27278 0.943444
Q2FVJ3   0 0 -1.27278 0.943444
Q2FZ24   0 0 -1.27278 0.943444
Q2G1X4   0 0 -1.27278 0.943444
Q2FYM6   0 0 -1.27278 0.943444
Q2FWX6   0 0 -1.27278 0.943444
Q2G1D2   0 0 -1.27278 0.943444
Q2FWC0   0 0 -1.27278 0.943444
Q2FZG7   0 0 -1.27278 0.943444
Q2G2P1   0 0 -1.27278 0.943444
Q2G1M4   0 0 -1.27278 0.943444
Q2FX29   0 0 -1.27278 0.943444
Q2FUZ3   0 0 -1.27278 0.943444
Q2FVZ9   0 0 -1.27278 0.943444
Q2G2N3   0 0 -1.27278 0.943444
Q2G237   0 0 -1.27278 0.943444
Q2FXN5   0 0 -1.27278 0.943444
Q2FYP7   0 0 -1.27278 0.943444
Q2FWC8   0 0 -1.27278 0.943444
Q2G209   0 0 -1.27278 0.943444
Q2FXX7   0 0 -1.27278 0.943444
Q2FV05   0 0 -1.27278 0.943444
Q2FWM8   0 0 -1.27278 0.943444
Q2FV00   0 0 -1.27278 0.943444
Q2FZF2   0 0 -1.27278 0.943444
Q2FV80   0 0 -1.27278 0.943444
Q2FZZ7   0 0 -1.27278 0.943444
Q2FWH8   0 0 -1.27278 0.943444
Q2FVS5   0 0 -1.27278 0.943444
Q2FWY0   0 0 -1.27278 0.943444
Q2FZM3   0 0 -1.27278 0.943444
Q2FZW8   0 0 -1.27278 0.943444
Q2FVY7   0 0 -1.27278 0.943444
Q2FXJ1   0 0 -1.27278 0.943444
Q2G0T7   0 0 -1.27278 0.943444
Q2FW40   0 0 -1.27278 0.943444
Q2FYU9   0 0 -1.27278 0.943444
Q2FUR0   0 0 -1.27278 0.943444
Q2G215   0 0 -1.27278 0.943444
Q2G169   0 0 -1.27278 0.943444
Q2G034   0 0 -1.27278 0.943444
Q2FUV8   0 0 -1.27278 0.943444
Q2FW44   1 0.25 -1.27278 0.943444
Q2FYJ8   0 0 -1.27278 0.943444
Q2FVR6   2 0.5 -1.27278 0.943444
Q2G183   0 0 -1.27278 0.943444
Q2G0S1   0 0 -1.27278 0.943444
Q2FX83   0 0 -1.27278 0.943444
Q2FYF7   0 0 -1.27278 0.943444
Q2G166   2 0.5 -1.27278 0.943444
Q2FX20   0 0 -1.27278 0.943444
Q2G020   2 0.5 -1.27278 0.943444
Q2FVC0   0 0 -1.27278 0.943444
Q2FVD1   0 0 -1.27278 0.943444
Q2FWH1   1 0.25 -1.27278 0.943444
Q2FYX2   0 0 -1.27278 0.943444
Q2FZB5   2 0.5 -1.27278 0.943444
Q2G0G8   1 0.25 -1.27278 0.943444
P0A0I4   0 0 -1.27278 0.943444
Q2G2C6   0 0 -1.27278 0.943444
Q2FVB1   2 0.5 -1.27278 0.943444
Q2FYN1   0 0 -1.27278 0.943444
Q2FV79   1 0.25 -1.27278 0.943444
Q2FVU9   1 0.25 -1.27278 0.943444
Q2G0W5   1 0.25 -1.27278 0.943444
Q2FW60   1 0.25 -1.27278 0.943444
Q2G269   1 0.25 -1.27278 0.943444
Q2FZS1   2 0.5 -1.27278 0.943444
Q2G1Y3   2 0.5 -1.27278 0.943444
Q2FWA4   2 0.5 -1.27278 0.943444
Q2G0C0   1 0.25 -1.27278 0.943444
Q2G2J6   0 0 -1.27278 0.943444
Q2G1R2   2 0.5 -1.27278 0.943444
Q2FXY8   1 0.25 -1.27278 0.943444
Q2FYL2   2 0.5 -1.27278 0.943444
Q2FYS3   0 0 -1.27278 0.943444
Q2FXS0   0 0 -1.27278 0.943444
Q2FWA7   0 0 -1.27278 0.943444
Q2FWV8   0 0 -1.27278 0.943444
Q2G279   2 0.5 -1.27278 0.943444
Q2FYB5   0 0 -1.27278 0.943444
Q2G175   0 0 -1.27278 0.943444
Q2FZ07   2 0.5 -1.27278 0.943444
Q2FVG7   1 0.25 -1.27278 0.943444
Q2G2P3   2 0.5 -1.27278 0.943444
Q2FZA3   2 0.5 -1.27278 0.943444
Q2FYE1   1 0.25 -1.27278 0.943444
Q2G2F8   0 0 -1.27278 0.943444
Q2FWS8   0 0 -1.27278 0.943444
Q2FXD8   2 0.5 -1.27278 0.943444
Q2FX46   1 0.25 -1.27278 0.943444
Q2FYB4   1 0.25 -1.27278 0.943444
Q2FYC0   2 0.5 -1.27278 0.943444
Q2FUY5   0 0 -1.27278 0.943444
Q2FYF2   0 0 -1.27278 0.943444
Q2G0R4   0 0 -1.27278 0.943444
Q2G1L1   0 0 -1.27278 0.943444
Q2FYB0   0 0 -1.27278 0.943444
Q2FWW5   1 0.25 -1.27278 0.943444
Q2FX04   0 0 -1.27278 0.943444
Q2FV33   1 0.25 -1.27278 0.943444
Q2FUX6   2 0.5 -1.27278 0.943444
Q2FVP5   0 0 -1.27278 0.943444
Q2G0W7   1 0.25 -1.27278 0.943444
Q2FXV1   1 0.25 -1.27278 0.943444
Q2G096   1 0.25 -1.27278 0.943444
Q2FV68   1 0.25 -1.27278 0.943444
Q2FVY6   0 0 -1.27278 0.943444
Q2FYY0   1 0.25 -1.27278 0.943444
Q2G005   0 0 -1.27278 0.943444
Q2G2B4   0 0 -1.27278 0.943444
Q2FVZ7   1 0.25 -1.27278 0.943444
Q2FW55   1 0.25 -1.27278 0.943444
Q2FV92   0 0 -1.27278 0.943444
Q2FYV9   2 0.5 -1.27278 0.943444
Q2FW74   0 0 -1.27278 0.943444
Q2FVK9   1 0.25 -1.27278 0.943444
Q2FZA4   1 0.25 -1.27278 0.943444
Q2FV25   0 0 -1.27278 0.943444
Q2FYG8   1 0.25 -1.27278 0.943444
Q2G216   0 0 -1.27278 0.943444
Q2FZ69   1 0.25 -1.27278 0.943444
Q2FV97   1 0.25 -1.27278 0.943444
Q2FZ95   0 0 -1.27278 0.943444
Q2FZN8   0 0 -1.27278 0.943444
Q2FZG2   0 0 -1.27278 0.943444
Q2G259   1 0.25 -1.27278 0.943444
Q2FYB6   2 0.5 -1.27278 0.943444
Q2FZD1   0 0 -1.27278 0.943444
Q2FYT6   0 0 -1.27278 0.943444
Q2G0Y2   2 0.5 -1.27278 0.943444
Q2FWZ1   2 0.5 -1.27278 0.943444
Q2FVC8   1 0.25 -1.27278 0.943444
Q2G2H1   1 0.25 -1.27278 0.943444
Q2FY47   0 0 -1.27278 0.943444
Q2FX78   0 0 -1.27278 0.943444
Q2FX47   0 0 -1.27278 0.943444
Q2FZA7   1 0.25 -1.27278 0.943444
Q2FV32   1 0.25 -1.27278 0.943444
Q2FYE6   0 0 -1.27278 0.943444
Q2FZ41   0 0 -1.27278 0.943444
Q2FYG3   0 0 -1.27278 0.943444
Q2FX01   2 0.5 -1.27278 0.943444
Q2FXU6   0 0 -1.27278 0.943444
Q2FYL7   1 0.25 -1.27278 0.943444
Q2FWQ3   1 0.25 -1.27278 0.943444
Q2FZY9   0 0 -1.27278 0.943444
Q2FV50   0 0 -1.27278 0.943444
Q2FUY7   0 0 -1.27278 0.943444
Q2FXP6   1 0.25 -1.27278 0.943444
Q2G1S9   1 0.25 -1.27278 0.943444
Q2FX18   1 0.25 -1.27278 0.943444
Q2FYU0   0 0 -1.27278 0.943444
Q2FXZ7   2 0.444444 -1.27278 0.943444
Q2G051   4 0.888889 -1.27278 0.943444
Q2FWS3   3 0.666667 -1.27278 0.943444
Q2FW14   3 0.666667 -1.27278 0.943444
Q2FYD7   2 0.444444 -1.27278 0.943444
Q9RQP8   1 0.222222 -1.27278 0.943444
Q2FZK2   1 0.222222 -1.27278 0.943444
Q2FWI7   1 0.222222 -1.27278 0.943444
Q2G182   0 0 -1.27278 0.943444
Q2FYT7   2 0.444444 -1.27278 0.943444
Q2FV46   0 0 -1.27278 0.943444
Q2FY58   1 0.222222 -1.27278 0.943444
Q2FX06   0 0 -1.27278 0.943444
Q2FZH0   1 0.222222 -1.27278 0.943444
Q2FUZ4   2 0.444444 -1.27278 0.943444
Q2G102   1 0.222222 -1.27278 0.943444
Q2G1R8   1 0.222222 -1.27278 0.943444
Q2G2J1   6 1.33333 0.903563 0.161558
Q2FX71   4 0.888889 -1.27278 0.943444
Q2FUZ5   2 0.444444 -1.27278 0.943444
Q2FYP5   0 0 -1.27278 0.943444
Q2G048   0 0 -1.27278 0.943444
Q2FUQ0   1 0.222222 -1.27278 0.943444
Q2FWS7   2 0.444444 -1.27278 0.943444
Q2FV65   0 0 -1.27278 0.943444
Q2G125   1 0.222222 -1.27278 0.943444
Q2FYT2   4 0.888889 -1.27278 0.943444
Q2FVH7   0 0 -1.27278 0.943444
Q2G127   2 0.444444 -1.27278 0.943444
Q2FYI5   0 0 -1.27278 0.943444
Q2FYX4   2 0.444444 -1.27278 0.943444
Q2G0M3   6 1.33333 0.903563 0.161558
Q2FW87   1 0.222222 -1.27278 0.943444
Q2G211   0 0 -1.27278 0.943444
Q2FXR5   4 0.888889 -1.27278 0.943444
Q2FWR5   4 0.888889 -1.27278 0.943444
Q2FYD5   4 0.888889 -1.27278 0.943444
Q2FY94   2 0.444444 -1.27278 0.943444
Q2G2W8   1 0.222222 -1.27278 0.943444
Q2FZL9   5 1.11111 0.903563 0.161558
Q2FYT9   0 0 -1.27278 0.943444
Q2FX44   3 0.666667 -1.27278 0.943444
Q2FXB2   0 0 -1.27278 0.943444
Q2FVF6   1 0.222222 -1.27278 0.943444
Q2G2F6   1 0.222222 -1.27278 0.943444
Q2G2C3   2 0.444444 -1.27278 0.943444
Q2FYA5   5 1.11111 0.903563 0.161558
Q2FYB1   3 0.666667 -1.27278 0.943444
Q2G011   1 0.222222 -1.27278 0.943444
Q2FV29   0 0 -1.27278 0.943444
Q2FVW1   3 0.666667 -1.27278 0.943444
Q2FYA4   3 0.666667 -1.27278 0.943444
Q2FY26   3 0.666667 -1.27278 0.943444
Q2FXC1   1 0.222222 -1.27278 0.943444
Q2G2T0   3 0.666667 -1.27278 0.943444
Q2FY62   0 0 -1.27278 0.943444
Q2G2K4   0 0 -1.27278 0.943444
Q2FW65   0 0 -1.27278 0.943444
Q2FY05   2 0.444444 -1.27278 0.943444
Q2FV96   3 0.666667 -1.27278 0.943444
Q2G1S7   1 0.222222 -1.27278 0.943444
Q2FWS9   4 0.888889 -1.27278 0.943444
Q2G180   2 0.444444 -1.27278 0.943444
Q2G0L6   3 0.666667 -1.27278 0.943444
Q2G189   1 0.222222 -1.27278 0.943444
Q2FYD9   0 0 -1.27278 0.943444
Q2FWM6   0 0 -1.27278 0.943444
Q2FXA6   1 0.222222 -1.27278 0.943444
Q2G0U8   2 0.444444 -1.27278 0.943444
Q2FXD9   1 0.222222 -1.27278 0.943444
Q2FWF9   0 0 -1.27278 0.943444
Q2FXS3   4 0.888889 -1.27278 0.943444
Q2FXX6   1 0.222222 -1.27278 0.943444
Q2FWU2   3 0.666667 -1.27278 0.943444
Q2FXD5   5 1.11111 0.903563 0.161558
Q2FZK8   5 1.11111 0.903563 0.161558
Q2FV15   2 0.444444 -1.27278 0.943444
Q2FZZ5   4 0.888889 -1.27278 0.943444
Q2FW48   2 0.444444 -1.27278 0.943444
Q2FYB3   5 1.11111 0.903563 0.161558
Q2FWT5   5 1.11111 0.903563 0.161558
Q2FVH4   0 0 -1.27278 0.943444
Q2FWP4   1 0.222222 -1.27278 0.943444
Q2FYX9   3 0.666667 -1.27278 0.943444
Q2G1U7   1 0.222222 -1.27278 0.943444
Q2FXY6   3 0.666667 -1.27278 0.943444
Q2FYT1   1 0.222222 -1.27278 0.943444
Q2G244   3 0.666667 -1.27278 0.943444
Q2FX30   0 0 -1.27278 0.943444
Q2FVZ3   1 0.222222 -1.27278 0.943444
Q2FWP5   6 1.33333 0.903563 0.161558
Q2FX41   3 0.666667 -1.27278 0.943444
Q2G2R5   1 0.222222 -1.27278 0.943444
Q2G2S3   5 1 0.903563 0.161558
Q2G004   1 0.2 -1.27278 0.943444
Q2FWV1   1 0.2 -1.27278 0.943444
Q2G003   4 0.8 -1.27278 0.943444
Q2FZV3   3 0.6 -1.27278 0.943444
Q2G026   3 0.6 -1.27278 0.943444
Q2FXG7   2 0.4 -1.27278 0.943444
Q2FYL8   1 0.2 -1.27278 0.943444
Q2FZB6   0 0 -1.27278 0.943444
Q2FZE4   5 1 0.903563 0.161558
Q2FX11   0 0 -1.27278 0.943444
Q2G0Y3   6 1.2 0.903563 0.161558
Q2FZW7   0 0 -1.27278 0.943444
Q2FX21   4 0.8 -1.27278 0.943444
Q2G092   6 1.2 0.903563 0.161558
Q2FZB7   3 0.6 -1.27278 0.943444
Q2G0J9   4 0.8 -1.27278 0.943444
Q2G1X2   3 0.6 -1.27278 0.943444
Q2FZD6   6 1.2 0.903563 0.161558
Q2FW67   1 0.2 -1.27278 0.943444
Q2G111   5 1 0.903563 0.161558
Q2G2Y4   4 0.8 -1.27278 0.943444
Q2FY38   0 0 -1.27278 0.943444
Q2FWJ0   4 0.8 -1.27278 0.943444
Q2G2T5   4 0.8 -1.27278 0.943444
Q2FVG6   3 0.6 -1.27278 0.943444
Q2G1V8   1 0.2 -1.27278 0.943444
Q2G1L0   2 0.4 -1.27278 0.943444
Q2FXD6   6 1.2 0.903563 0.161558
P0C948   3 0.6 -1.27278 0.943444
Q2G1M2   2 0.4 -1.27278 0.943444
Q2FVW8   2 0.4 -1.27278 0.943444
Q2FX24   2 0.4 -1.27278 0.943444
Q2FWS4   4 0.8 -1.27278 0.943444
Q2FYQ3   2 0.4 -1.27278 0.943444
Q2G254   3 0.6 -1.27278 0.943444
Q2FWB4   1 0.2 -1.27278 0.943444
Q2FUP8   3 0.6 -1.27278 0.943444
Q2FZC2   1 0.2 -1.27278 0.943444
Q2FYE4   4 0.8 -1.27278 0.943444
Q2FWS2   2 0.4 -1.27278 0.943444
Q2FY03   2 0.4 -1.27278 0.943444
Q2FVS6   3 0.6 -1.27278 0.943444
Q2FXV2   0 0 -1.27278 0.943444
Q2G2L6   3 0.6 -1.27278 0.943444
Q2G2I5   2 0.4 -1.27278 0.943444
Q2FYA2   5 1 0.903563 0.161558
Q2FWV7   1 0.2 -1.27278 0.943444
Q2FXE7   1 0.2 -1.27278 0.943444
Q2G0J6   1 0.2 -1.27278 0.943444
Q2FUU4   6 1.2 0.903563 0.161558
Q2FVJ4   2 0.4 -1.27278 0.943444
Q2FZM9   3 0.6 -1.27278 0.943444
Q2FZ51   5 1 0.903563 0.161558
Q2FY22   2 0.4 -1.27278 0.943444
Q2G2Q1   3 0.6 -1.27278 0.943444
Q2G109   3 0.6 -1.27278 0.943444
Q2G1D6   4 0.8 -1.27278 0.943444
Q2FVC9   0 0 -1.27278 0.943444
Q2G2R6   6 1.2 0.903563 0.161558
Q2FZ85   2 0.4 -1.27278 0.943444
Q2FVK4   4 0.8 -1.27278 0.943444
Q2G1V9   2 0.4 -1.27278 0.943444
Q2G2H6   3 0.6 -1.27278 0.943444
Q2FWS6   6 1.2 0.903563 0.161558
Q2FZW4   4 0.8 -1.27278 0.943444
Q2G1M3   4 0.8 -1.27278 0.943444
Q2G1M0   4 0.8 -1.27278 0.943444
Q2G1Y9   3 0.6 -1.27278 0.943444
Q2FX45   6 1.2 0.903563 0.161558
Q2FWP8   3 0.6 -1.27278 0.943444
Q2FYP4   1 0.2 -1.27278 0.943444
Q2FYL1   4 0.8 -1.27278 0.943444
Q2G1L4   4 0.8 -1.27278 0.943444
Q2FUQ7   4 0.8 -1.27278 0.943444
Q2G247   0 0 -1.27278 0.943444
Q2FVV0   4 0.8 -1.27278 0.943444
Q2FYU6   2 0.4 -1.27278 0.943444
Q2G2N6   3 0.6 -1.27278 0.943444
Q2FXC9   2 0.4 -1.27278 0.943444
Q2FX42   3 0.6 -1.27278 0.943444
Q2FX26   5 1 0.903563 0.161558
Q2FWF3   2 0.4 -1.27278 0.943444
Q2FZY1   3 0.6 -1.27278 0.943444
Q2FW15   2 0.363636 -1.27278 0.943444
P0A0G2   4 0.727273 -1.27278 0.943444
Q2G2G5   4 0.727273 -1.27278 0.943444
Q2FY39   3 0.545455 -1.27278 0.943444
Q2G0B5   0 0 -1.27278 0.943444
Q2FZI1   6 1.09091 0.903563 0.161558
Q2FUQ6   6 1.09091 0.903563 0.161558
Q2FVR5   5 0.909091 -1.27278 0.943444
Q2G2W6   4 0.727273 -1.27278 0.943444
Q2FZR8   5 0.909091 -1.27278 0.943444
Q2FVY8   6 1.09091 0.903563 0.161558
Q2FZ60   4 0.727273 -1.27278 0.943444
Q2FV82   4 0.727273 -1.27278 0.943444
Q2FX23   5 0.909091 -1.27278 0.943444
Q2G1G3   1 0.181818 -1.27278 0.943444
P68805   2 0.363636 -1.27278 0.943444
Q2FVL0   2 0.363636 -1.27278 0.943444
Q2G2J0   5 0.909091 -1.27278 0.943444
Q2FZF1   2 0.363636 -1.27278 0.943444
Q2FXU9   6 1.09091 0.903563 0.161558
Q2G1A2   2 0.363636 -1.27278 0.943444
Q2G1C3   7 1.27273 0.903563 0.161558
Q2G1D4   3 0.545455 -1.27278 0.943444
Q2G0A8   3 0.545455 -1.27278 0.943444
Q2FVC7   2 0.363636 -1.27278 0.943444
Q2G133   5 0.909091 -1.27278 0.943444
Q2FY86   6 1.09091 0.903563 0.161558
Q2FX92   9 1.63636 0.903563 0.161558
Q2FW47   1 0.181818 -1.27278 0.943444
Q2G1T9   4 0.727273 -1.27278 0.943444
Q2FVU8   3 0.545455 -1.27278 0.943444
Q2FVD7   6 1.09091 0.903563 0.161558
Q2FX55   2 0.363636 -1.27278 0.943444
Q2FVD3   5 0.909091 -1.27278 0.943444
Q2G2B5   3 0.545455 -1.27278 0.943444
Q2FWV6   3 0.545455 -1.27278 0.943444
Q2FW29   2 0.363636 -1.27278 0.943444
Q2G0W6   0 0 -1.27278 0.943444
Q2FVD2   6 1.09091 0.903563 0.161558
Q2FWR8   5 0.909091 -1.27278 0.943444
Q2FXA0   3 0.545455 -1.27278 0.943444
Q2FZB4   7 1.27273 0.903563 0.161558
Q2FX37   3 0.545455 -1.27278 0.943444
Q2FX13   1 0.181818 -1.27278 0.943444
Q2FWD8   2 0.363636 -1.27278 0.943444
Q2G108   4 0.727273 -1.27278 0.943444
Q2G2V4   5 0.909091 -1.27278 0.943444
Q2FZW2   9 1.63636 0.903563 0.161558
Q2FYY4   6 1.09091 0.903563 0.161558
Q2FYB8   1 0.181818 -1.27278 0.943444
Q2FWC2   4 0.727273 -1.27278 0.943444
Q2FYE8   3 0.545455 -1.27278 0.943444
Q2FXK5   5 0.909091 -1.27278 0.943444
Q2FWT0   5 0.909091 -1.27278 0.943444
Q2FW19   5 0.909091 -1.27278 0.943444
Q2G100   3 0.545455 -1.27278 0.943444
Q2FYY3   5 0.909091 -1.27278 0.943444
Q2FZ01   2 0.363636 -1.27278 0.943444
Q2FYY1   5 0.909091 -1.27278 0.943444
Q2G103   4 0.727273 -1.27278 0.943444
Q2FV12   4 0.727273 -1.27278 0.943444
Q2FWQ1   6 1.09091 0.903563 0.161558
Q2FYY5   6 1.09091 0.903563 0.161558
Q2G207   5 0.909091 -1.27278 0.943444
Q2G1Y8   2 0.363636 -1.27278 0.943444
Q2FWZ8   2 0.363636 -1.27278 0.943444
Q2G0Z8   2 0.363636 -1.27278 0.943444
Q2G2F7   4 0.727273 -1.27278 0.943444
Q2FYH9   2 0.363636 -1.27278 0.943444
Q2FWB7   2 0.363636 -1.27278 0.943444
Q2FYN2   2 0.333333 -1.27278 0.943444
Q2FVQ6   5 0.833333 -1.27278 0.943444
Q2FWX3   4 0.666667 -1.27278 0.943444
Q2G187   1 0.166667 -1.27278 0.943444
Q2FW05   3 0.5 -1.27278 0.943444
Q2FYC3   6 1 0.903563 0.161558
Q2FZJ2   9 1.5 0.903563 0.161558
Q2G0D6   4 0.666667 -1.27278 0.943444
Q2FWP7   5 0.833333 -1.27278 0.943444
Q2FX31   9 1.5 0.903563 0.161558
Q2FVZ6   3 0.5 -1.27278 0.943444
Q2G2A2   10 1.66667 0.903563 0.161558
Q2FWQ8   2 0.333333 -1.27278 0.943444
Q2FVM9   4 0.666667 -1.27278 0.943444
Q2FYD1   7 1.16667 0.903563 0.161558
Q2FYN3   4 0.666667 -1.27278 0.943444
Q2FYI3   7 1.16667 0.903563 0.161558
Q2G022   3 0.5 -1.27278 0.943444
Q2G1Q3   4 0.666667 -1.27278 0.943444
Q2FX58   5 0.833333 -1.27278 0.943444
Q2G2V1   4 0.666667 -1.27278 0.943444
Q2FVV5   7 1.16667 0.903563 0.161558
Q2FZC0   5 0.833333 -1.27278 0.943444
Q2FV63   9 1.5 0.903563 0.161558
Q2FWG9   4 0.666667 -1.27278 0.943444
Q2FZA5   6 1 0.903563 0.161558
Q2FX60   11 1.83333 0.903563 0.161558
Q2G2I8   4 0.666667 -1.27278 0.943444
Q2G2Y5   7 1.16667 0.903563 0.161558
Q2G2Y2   4 0.666667 -1.27278 0.943444
Q2FWA6   5 0.833333 -1.27278 0.943444
Q2FWL8   8 1.33333 0.903563 0.161558
Q2FY95   6 1 0.903563 0.161558
Q2FYC5   6 1 0.903563 0.161558
Q2FV43   6 1 0.903563 0.161558
Q2FVU0   6 1 0.903563 0.161558
Q2FZG5   3 0.5 -1.27278 0.943444
Q2G2H9   5 0.833333 -1.27278 0.943444
Q2G1D1   2 0.333333 -1.27278 0.943444
Q2FWU7   5 0.833333 -1.27278 0.943444
P60647   2 0.333333 -1.27278 0.943444
Q2FUR7   2 0.333333 -1.27278 0.943444
Q2FWQ2   6 1 0.903563 0.161558
Q2G2M4   8 1.33333 0.903563 0.161558
Q2G104   4 0.666667 -1.27278 0.943444
Q2FX76   2 0.333333 -1.27278 0.943444
Q2G2Q4   8 1.33333 0.903563 0.161558
Q2FXQ1   5 0.833333 -1.27278 0.943444
Q2FX80   5 0.833333 -1.27278 0.943444
Q2FZN6   2 0.333333 -1.27278 0.943444
Q2G009   2 0.333333 -1.27278 0.943444
Q2G021   5 0.833333 -1.27278 0.943444
Q2FWH0   9 1.5 0.903563 0.161558
Q2FXQ0   6 1 0.903563 0.161558
Q2FX64   3 0.5 -1.27278 0.943444
Q2FY98   2 0.333333 -1.27278 0.943444
Q2FWK5   9 1.5 0.903563 0.161558
Q2FYK1   5 0.833333 -1.27278 0.943444
Q2FXF0   7 1.16667 0.903563 0.161558
Q2FY70   10 1.66667 0.903563 0.161558
Q2G114   7 1.16667 0.903563 0.161558
Q2FX38   6 1 0.903563 0.161558
Q2FUP9   4 0.666667 -1.27278 0.943444
Q2FVV3   6 1 0.903563 0.161558
Q2G113   8 1.33333 0.903563 0.161558
Q2FWB2   2 0.333333 -1.27278 0.943444
Q2FWT6   5 0.833333 -1.27278 0.943444
Q2FW28   6 1 0.903563 0.161558
Q2FUQ9   2 0.333333 -1.27278 0.943444
Q2FY00   2 0.333333 -1.27278 0.943444
Q2G040   1 0.166667 -1.27278 0.943444
Q2FX35   4 0.666667 -1.27278 0.943444
Q2FYW9   3 0.461538 -1.27278 0.943444
Q2G2N8   6 0.923077 -1.27278 0.943444
Q2G1V7   10 1.53846 0.903563 0.161558
Q2G0C3   4 0.615385 -1.27278 0.943444
Q2FVW0   2 0.307692 -1.27278 0.943444
Q2FUS4   8 1.23077 0.903563 0.161558
Q2FVP6   3 0.461538 -1.27278 0.943444
Q2FZK1   3 0.461538 -1.27278 0.943444
Q2FXY2   7 1.07692 0.903563 0.161558
Q2FYX3   8 1.23077 0.903563 0.161558
Q2FZ86   7 1.07692 0.903563 0.161558
Q2FUV7   3 0.461538 -1.27278 0.943444
Q2FX70   4 0.615385 -1.27278 0.943444
Q2G1Y1   6 0.923077 -1.27278 0.943444
Q2FVT9   5 0.769231 -1.27278 0.943444
Q2G2K3   8 1.23077 0.903563 0.161558
P72358   3 0.461538 -1.27278 0.943444
Q2G192   5 0.769231 -1.27278 0.943444
Q2FYX6   4 0.615385 -1.27278 0.943444
Q2FXW0   4 0.615385 -1.27278 0.943444
Q2G202   6 0.923077 -1.27278 0.943444
Q2FYW7   2 0.307692 -1.27278 0.943444
Q2G2M0   2 0.307692 -1.27278 0.943444
Q2FXT7   2 0.307692 -1.27278 0.943444
Q2FX59   5 0.769231 -1.27278 0.943444
Q2G0X2   8 1.23077 0.903563 0.161558
Q2FWR6   6 0.923077 -1.27278 0.943444
Q2FW22   11 1.69231 0.903563 0.161558
Q2FZH4   6 0.923077 -1.27278 0.943444
Q2FYZ1   5 0.769231 -1.27278 0.943444
Q2G2W7   9 1.38462 0.903563 0.161558
Q2G2I4   10 1.53846 0.903563 0.161558
Q2FZP5   9 1.38462 0.903563 0.161558
Q2FWQ7   9 1.38462 0.903563 0.161558
Q2G1W9   6 0.923077 -1.27278 0.943444
Q2FWF7   4 0.615385 -1.27278 0.943444
Q2FYM9   8 1.23077 0.903563 0.161558
Q2FXV0   9 1.38462 0.903563 0.161558
Q2FWW2   7 1.07692 0.903563 0.161558
Q2FVS2   3 0.461538 -1.27278 0.943444
Q2G007   13 2 3.07991 0.0107511
Q2FYA7   7 1.07692 0.903563 0.161558
Q2G0K0   5 0.769231 -1.27278 0.943444
Q2FXS9   7 1.07692 0.903563 0.161558
Q2G249   6 0.923077 -1.27278 0.943444
Q2G008   2 0.307692 -1.27278 0.943444
Q2FZD5   3 0.461538 -1.27278 0.943444
Q2FZG0   1 0.153846 -1.27278 0.943444
Q2FX28   7 1.07692 0.903563 0.161558
Q2FXI4   5 0.769231 -1.27278 0.943444
Q2G176   5 0.769231 -1.27278 0.943444
Q2G116   3 0.461538 -1.27278 0.943444
Q2FXF2   4 0.615385 -1.27278 0.943444
Q2G260   5 0.769231 -1.27278 0.943444
Q2G213   4 0.615385 -1.27278 0.943444
Q2G173   6 0.923077 -1.27278 0.943444
Q2FV71   6 0.923077 -1.27278 0.943444
Q2FWY8   4 0.615385 -1.27278 0.943444
Q2FWN3   2 0.307692 -1.27278 0.943444
Q2FYD4   4 0.615385 -1.27278 0.943444
Q2FVQ2   7 1.07692 0.903563 0.161558
Q2FVK0   9 1.38462 0.903563 0.161558
Q2G285   6 0.923077 -1.27278 0.943444
Q2FZH6   11 1.69231 0.903563 0.161558
Q2FZX1   5 0.769231 -1.27278 0.943444
Q2FZ83   4 0.615385 -1.27278 0.943444
Q2G0S9   8 1.23077 0.903563 0.161558
Q2FZH7   8 1.23077 0.903563 0.161558
Q2FZT3   6 0.923077 -1.27278 0.943444
Q2FX57   9 1.28571 0.903563 0.161558
Q2G0B9   7 1 0.903563 0.161558
Q2FY28   9 1.28571 0.903563 0.161558
Q2G0R5   9 1.28571 0.903563 0.161558
Q2FZG8   6 0.857143 -1.27278 0.943444
Q2G1X1   2 0.285714 -1.27278 0.943444
Q2FX93   5 0.714286 -1.27278 0.943444
Q2FYU5   6 0.857143 -1.27278 0.943444
Q2FWR9   8 1.14286 0.903563 0.161558
Q2FWS0   10 1.42857 0.903563 0.161558
Q2G0P4   4 0.571429 -1.27278 0.943444
Q2FX50   9 1.28571 0.903563 0.161558
Q2FZV0   4 0.571429 -1.27278 0.943444
Q2G0S5   4 0.571429 -1.27278 0.943444
Q2FY25   3 0.428571 -1.27278 0.943444
Q2FXG6   7 1 0.903563 0.161558
Q2FZJ7   2 0.285714 -1.27278 0.943444
Q2G0U7   8 1.14286 0.903563 0.161558
Q2FZV2   6 0.857143 -1.27278 0.943444
Q2FWT8   9 1.28571 0.903563 0.161558
Q2G0D1   6 0.857143 -1.27278 0.943444
Q2FVW5   7 1 0.903563 0.161558
Q2FY97   10 1.42857 0.903563 0.161558
Q2FXF3   8 1.14286 0.903563 0.161558
Q2G063   6 0.857143 -1.27278 0.943444
Q2G0U5   6 0.857143 -1.27278 0.943444
Q2G2B1   11 1.57143 0.903563 0.161558
Q2FVE3   6 0.857143 -1.27278 0.943444
Q2FZW1   9 1.28571 0.903563 0.161558
Q2FYK2   9 1.28571 0.903563 0.161558
Q2FXW2   4 0.571429 -1.27278 0.943444
Q9F0R1   12 1.71429 0.903563 0.161558
Q2FZG3   6 0.857143 -1.27278 0.943444
Q2G2K0   8 1.14286 0.903563 0.161558
Q2FVN4   5 0.714286 -1.27278 0.943444
Q2FYV0   6 0.857143 -1.27278 0.943444
Q2G0A5   4 0.571429 -1.27278 0.943444
Q2FZ03   9 1.28571 0.903563 0.161558
Q2G1I8   5 0.714286 -1.27278 0.943444
Q2FYX8   6 0.857143 -1.27278 0.943444
Q2FV18   5 0.714286 -1.27278 0.943444
Q2FYI7   6 0.857143 -1.27278 0.943444
Q2G0K1   6 0.857143 -1.27278 0.943444
Q2G2U9   13 1.85714 0.903563 0.161558
Q2FW31   7 1 0.903563 0.161558
Q2FVB5   9 1.28571 0.903563 0.161558
Q2FVI8   6 0.857143 -1.27278 0.943444
Q2FZT0   10 1.42857 0.903563 0.161558
P48860   10 1.42857 0.903563 0.161558
Q2FYC1   10 1.42857 0.903563 0.161558
Q2G286   6 0.857143 -1.27278 0.943444
Q2FXD3   7 1 0.903563 0.161558
Q2G027   4 0.571429 -1.27278 0.943444
Q2G0T4   4 0.571429 -1.27278 0.943444
Q2FZJ5   7 1 0.903563 0.161558
Q2FW10   5 0.714286 -1.27278 0.943444
Q2FY91   5 0.714286 -1.27278 0.943444
Q2FVP0   9 1.28571 0.903563 0.161558
P60070   9 1.28571 0.903563 0.161558
Q2FWU1   6 0.857143 -1.27278 0.943444
Q2FYA3   8 1.14286 0.903563 0.161558
Q2G0V8   6 0.857143 -1.27278 0.943444
Q2G0Z2   9 1.28571 0.903563 0.161558
Q2FZ47   3 0.428571 -1.27278 0.943444
Q2G0V9   4 0.571429 -1.27278 0.943444
Q2FZE2   10 1.42857 0.903563 0.161558
Q2FWB0   7 1 0.903563 0.161558
Q2G1J1   5 0.714286 -1.27278 0.943444
Q2FYQ1   4 0.571429 -1.27278 0.943444
Q2FZ45   7 1 0.903563 0.161558
Q2FYW5   10 1.42857 0.903563 0.161558
Q2G1A0   7 1 0.903563 0.161558
Q2FZB9   6 0.857143 -1.27278 0.943444
Q2FZX2   8 1.14286 0.903563 0.161558
Q2FZY4   8 1.14286 0.903563 0.161558
Q2FW56   7 1 0.903563 0.161558
P0A0G6   6 0.857143 -1.27278 0.943444
Q2FW80   5 0.714286 -1.27278 0.943444
Q2G2S4   4 0.571429 -1.27278 0.943444
Q2G2H0   6 0.857143 -1.27278 0.943444
Q2G2E1   2 0.285714 -1.27278 0.943444
Q2G0I5   9 1.28571 0.903563 0.161558
Q2FWW6   14 2 3.07991 0.0107511
Q2G112   4 0.571429 -1.27278 0.943444
Q2G214   9 1.28571 0.903563 0.161558
Q2FYG2   9 1.28571 0.903563 0.161558
Q2G0J5   3 0.428571 -1.27278 0.943444
Q2FX27   8 1.14286 0.903563 0.161558
Q2FWV5   6 0.857143 -1.27278 0.943444
Q2FX40   9 1.28571 0.903563 0.161558
Q2FZM5   4 0.571429 -1.27278 0.943444
Q2FXH8   6 0.857143 -1.27278 0.943444
Q2FWS5   7 1 0.903563 0.161558
Q2FW13   10 1.33333 0.903563 0.161558
Q2FY93   16 2.13333 3.07991 0.0107511
Q2FZM8   9 1.2 0.903563 0.161558
Q2FZV4   7 0.933333 -1.27278 0.943444
Q2FVD4   7 0.933333 -1.27278 0.943444
Q2G0J3   6 0.8 -1.27278 0.943444
Q2FX61   8 1.06667 0.903563 0.161558
Q2FVD6   6 0.8 -1.27278 0.943444
Q2FYY7   10 1.33333 0.903563 0.161558
Q2G0W0   12 1.6 0.903563 0.161558
Q2FXF7   6 0.8 -1.27278 0.943444
Q2G191   5 0.666667 -1.27278 0.943444
Q2FYT5   10 1.33333 0.903563 0.161558
Q2G1P0   6 0.8 -1.27278 0.943444
Q2FVF8   8 1.06667 0.903563 0.161558
Q2G0Y1   4 0.533333 -1.27278 0.943444
Q2FZD2   10 1.33333 0.903563 0.161558
Q2FZ59   8 1.06667 0.903563 0.161558
Q2G2G1   4 0.533333 -1.27278 0.943444
Q2G0F9   2 0.266667 -1.27278 0.943444
Q2G1J2   10 1.33333 0.903563 0.161558
Q2G0Q6   9 1.2 0.903563 0.161558
Q2FYX0   7 0.933333 -1.27278 0.943444
Q2FZU8   4 0.533333 -1.27278 0.943444
Q2G267   6 0.8 -1.27278 0.943444
Q2G174   5 0.666667 -1.27278 0.943444
Q2FWC3   12 1.6 0.903563 0.161558
Q2FVN6   6 0.8 -1.27278 0.943444
Q2G2D1   12 1.6 0.903563 0.161558
Q2FZK9   9 1.2 0.903563 0.161558
Q2G2C9   5 0.666667 -1.27278 0.943444
Q2G2V8   2 0.266667 -1.27278 0.943444
Q2FVL6   6 0.8 -1.27278 0.943444
Q2FY45   6 0.8 -1.27278 0.943444
Q2G2R7   4 0.533333 -1.27278 0.943444
Q2FWD5   7 0.933333 -1.27278 0.943444
Q2FWT3   7 0.933333 -1.27278 0.943444
Q2FY92   10 1.33333 0.903563 0.161558
Q2FZM2   9 1.2 0.903563 0.161558
Q2G2F0   6 0.8 -1.27278 0.943444
Q2FW30   11 1.46667 0.903563 0.161558
Q2FZV9   10 1.33333 0.903563 0.161558
Q2FVA6   8 1.06667 0.903563 0.161558
Q2G229   7 0.933333 -1.27278 0.943444
Q2FZZ3   12 1.6 0.903563 0.161558
Q2G2F4   7 0.933333 -1.27278 0.943444
Q2FVA7   8 1.06667 0.903563 0.161558
Q2G0R3   8 1.06667 0.903563 0.161558
Q2G1R1   8 1.06667 0.903563 0.161558
Q2FZ79   7 0.933333 -1.27278 0.943444
Q2FZ12   6 0.8 -1.27278 0.943444
Q2FX39   8 1.06667 0.903563 0.161558
Q2G186   6 0.8 -1.27278 0.943444
Q2FXE5   6 0.8 -1.27278 0.943444
Q2G0A1   4 0.533333 -1.27278 0.943444
Q2G0E7   7 0.933333 -1.27278 0.943444
Q2G2V7   7 0.933333 -1.27278 0.943444
Q2FYA6   9 1.2 0.903563 0.161558
Q2G276   6 0.8 -1.27278 0.943444
Q2G070   8 1.06667 0.903563 0.161558
Q2FVZ1   11 1.46667 0.903563 0.161558
Q2FW84   6 0.8 -1.27278 0.943444
Q2FVY9   9 1.2 0.903563 0.161558
Q2FVD9   5 0.666667 -1.27278 0.943444
Q2G1T2   7 0.933333 -1.27278 0.943444
Q2G0I3   7 0.933333 -1.27278 0.943444
Q2G0E8   12 1.6 0.903563 0.161558
Q2FW08   8 1.06667 0.903563 0.161558
Q2FVD8   6 0.8 -1.27278 0.943444
Q2FXF5   5 0.666667 -1.27278 0.943444
Q2FXW1   9 1.2 0.903563 0.161558
Q2FW79   6 0.8 -1.27278 0.943444
Q2G2G0   2 0.266667 -1.27278 0.943444
P48940   11 1.46667 0.903563 0.161558
Q2FYL6   6 0.8 -1.27278 0.943444
Q2FZV8   7 0.933333 -1.27278 0.943444
Q2FYM5   4 0.533333 -1.27278 0.943444
Q2G2B6   13 1.73333 0.903563 0.161558
Q2G1L2   12 1.6 0.903563 0.161558
Q2G1V5   3 0.4 -1.27278 0.943444
Q2FXT0   2 0.266667 -1.27278 0.943444
Q2FY02   12 1.6 0.903563 0.161558
Q2FWQ4   8 1.06667 0.903563 0.161558
Q2FYG4   7 0.933333 -1.27278 0.943444
Q2FW11   9 1.2 0.903563 0.161558
Q2G257   10 1.25 0.903563 0.161558
Q2FWJ6   10 1.25 0.903563 0.161558
Q2FXS8   2 0.25 -1.27278 0.943444
Q2FX12   6 0.75 -1.27278 0.943444
Q2FYF1   7 0.875 -1.27278 0.943444
Q2G2E8   8 1 0.903563 0.161558
Q2FXE6   6 0.75 -1.27278 0.943444
Q2G2C0   5 0.625 -1.27278 0.943444
Q2G1V6   6 0.75 -1.27278 0.943444
Q2FWZ4   9 1.125 0.903563 0.161558
Q2G2V0   9 1.125 0.903563 0.161558
Q9ZAH6   12 1.5 0.903563 0.161558
Q2FVU2   12 1.5 0.903563 0.161558
Q2FWI8   6 0.75 -1.27278 0.943444
P0A0H0   2 0.25 -1.27278 0.943444
Q2G0C1   11 1.375 0.903563 0.161558
Q2FXH3   4 0.5 -1.27278 0.943444
Q2FXI6   11 1.375 0.903563 0.161558
Q2G1X5   8 1 0.903563 0.161558
Q2FV08   7 0.875 -1.27278 0.943444
Q2FWT7   5 0.625 -1.27278 0.943444
Q2G210   10 1.25 0.903563 0.161558
Q2FW66   7 0.875 -1.27278 0.943444
Q2FWD0   9 1.125 0.903563 0.161558
Q2FUQ1   12 1.5 0.903563 0.161558
Q2FVI6   4 0.5 -1.27278 0.943444
Q2FWM7   5 0.625 -1.27278 0.943444
Q2FVN2   6 0.75 -1.27278 0.943444
Q2FWR2   12 1.5 0.903563 0.161558
Q2FYH4   4 0.5 -1.27278 0.943444
Q2FYM8   4 0.5 -1.27278 0.943444
Q9RFJ6   11 1.375 0.903563 0.161558
Q2FZ42   2 0.25 -1.27278 0.943444
Q2FVX9   9 1.125 0.903563 0.161558
Q2G066   11 1.375 0.903563 0.161558
Q2FVM3   12 1.5 0.903563 0.161558
Q2FWT1   7 0.875 -1.27278 0.943444
Q2FZB8   3 0.375 -1.27278 0.943444
Q2FUQ8   6 0.75 -1.27278 0.943444
Q2G2I7   6 0.75 -1.27278 0.943444
Q2FVF7   6 0.75 -1.27278 0.943444
Q2FV52   9 1.125 0.903563 0.161558
Q2FWE3   7 0.875 -1.27278 0.943444
Q2G144   7 0.875 -1.27278 0.943444
Q2FXZ1   6 0.75 -1.27278 0.943444
Q2FX34   4 0.5 -1.27278 0.943444
Q2FWV4   2 0.25 -1.27278 0.943444
Q2FZ11   10 1.25 0.903563 0.161558
Q2G141   9 1.125 0.903563 0.161558
Q2FWF5   6 0.75 -1.27278 0.943444
Q2FV34   5 0.625 -1.27278 0.943444
Q2FWQ0   11 1.375 0.903563 0.161558
Q2FV88   6 0.75 -1.27278 0.943444
Q2G2P0   6 0.75 -1.27278 0.943444
Q2FYW8   10 1.25 0.903563 0.161558
Q2G1W1   10 1.25 0.903563 0.161558
Q2FVC2   7 0.875 -1.27278 0.943444
Q2G0D3   4 0.5 -1.27278 0.943444
Q2FV89   8 1 0.903563 0.161558
Q2G1U2   7 0.875 -1.27278 0.943444
Q2FX32   3 0.375 -1.27278 0.943444
Q2FXS7   8 1 0.903563 0.161558
Q2FVX1   6 0.75 -1.27278 0.943444
Q2FVE0   5 0.625 -1.27278 0.943444
Q2G270   5 0.625 -1.27278 0.943444
Q9EYW6   6 0.75 -1.27278 0.943444
Q2FVB8   8 1 0.903563 0.161558
Q2FZT9   6 0.75 -1.27278 0.943444
Q2G298   13 1.625 0.903563 0.161558
Q2FX49   9 1.125 0.903563 0.161558
Q2G0Z0   9 1.125 0.903563 0.161558
Q2FW39   12 1.5 0.903563 0.161558
Q2G252   7 0.875 -1.27278 0.943444
Q2G0A3   6 0.75 -1.27278 0.943444
Q2FYJ7   10 1.25 0.903563 0.161558
Q2FWT2   8 1 0.903563 0.161558
Q2FWQ5   8 1 0.903563 0.161558
Q2G2J7   6 0.75 -1.27278 0.943444
Q2FY75   5 0.625 -1.27278 0.943444
Q2G106   6 0.75 -1.27278 0.943444
Q2FVY3   7 0.875 -1.27278 0.943444
Q2FVP9   8 1 0.903563 0.161558
Q2FW42   8 1 0.903563 0.161558
Q2FUV9   7 0.875 -1.27278 0.943444
Q2FVR7   7 0.875 -1.27278 0.943444
Q2FZN1   4 0.5 -1.27278 0.943444
Q2G2Q7   9 1.05882 0.903563 0.161558
Q2G150   12 1.41176 0.903563 0.161558
Q2G081   11 1.29412 0.903563 0.161558
Q2FV45   9 1.05882 0.903563 0.161558
Q2FX02   6 0.705882 -1.27278 0.943444
P0A0Q4   13 1.52941 0.903563 0.161558
Q2G0L9   11 1.29412 0.903563 0.161558
Q2FY04   9 1.05882 0.903563 0.161558
Q2FV48   7 0.823529 -1.27278 0.943444
Q2FW64   8 0.941176 -1.27278 0.943444
Q2FX63   9 1.05882 0.903563 0.161558
Q2G1T3   8 0.941176 -1.27278 0.943444
Q2G0K9   6 0.705882 -1.27278 0.943444
Q2FZ00   13 1.52941 0.903563 0.161558
Q2FVL9   2 0.235294 -1.27278 0.943444
Q2FW33   14 1.64706 0.903563 0.161558
Q2FWT9   9 1.05882 0.903563 0.161558
Q2FZF7   6 0.705882 -1.27278 0.943444
Q2FWL1   10 1.17647 0.903563 0.161558
Q2FYS7   6 0.705882 -1.27278 0.943444
Q2FZX3   7 0.823529 -1.27278 0.943444
Q2FXR0   7 0.823529 -1.27278 0.943444
Q2G2I9   8 0.941176 -1.27278 0.943444
Q2FWN1   5 0.588235 -1.27278 0.943444
Q2G297   9 1.05882 0.903563 0.161558
Q2FVA0   8 0.941176 -1.27278 0.943444
Q2FXX0   4 0.470588 -1.27278 0.943444
Q2G2P4   8 0.941176 -1.27278 0.943444
Q2G0P8   11 1.29412 0.903563 0.161558
Q2FVN3   11 1.29412 0.903563 0.161558
Q2FXK7   15 1.76471 0.903563 0.161558
Q2FZF8   8 0.941176 -1.27278 0.943444
Q2FWR0   8 0.941176 -1.27278 0.943444
Q2FXL2   7 0.823529 -1.27278 0.943444
Q2FWA9   9 1.05882 0.903563 0.161558
Q2G282   10 1.17647 0.903563 0.161558
Q9RQQ0   5 0.588235 -1.27278 0.943444
Q2FXD7   14 1.64706 0.903563 0.161558
Q2FUY4   9 1.05882 0.903563 0.161558
Q2G2W4   5 0.588235 -1.27278 0.943444
Q2FZF5   7 0.823529 -1.27278 0.943444
Q2FY42   4 0.470588 -1.27278 0.943444
Q2FUS3   10 1.17647 0.903563 0.161558
Q2G2E7   7 0.823529 -1.27278 0.943444
Q2G0S6   10 1.17647 0.903563 0.161558
Q2G0C2   11 1.29412 0.903563 0.161558
Q2FWF8   12 1.41176 0.903563 0.161558
Q2G000   11 1.29412 0.903563 0.161558
Q2FWX2   5 0.588235 -1.27278 0.943444
Q2FZS2   7 0.823529 -1.27278 0.943444
Q2FW16   6 0.705882 -1.27278 0.943444
Q2FZI2   6 0.705882 -1.27278 0.943444
Q2G1Q5   9 1.05882 0.903563 0.161558
Q2G1A5   11 1.29412 0.903563 0.161558
Q2G0P7   9 1.05882 0.903563 0.161558
Q2FWV3   5 0.588235 -1.27278 0.943444
Q2FW51   7 0.823529 -1.27278 0.943444
Q2FVI4   10 1.17647 0.903563 0.161558
Q2FVN7   7 0.823529 -1.27278 0.943444
Q2FWP9   4 0.470588 -1.27278 0.943444
Q2FXT2   13 1.52941 0.903563 0.161558
P0A0F4   13 1.52941 0.903563 0.161558
Q2G126   11 1.29412 0.903563 0.161558
Q2FW82   4 0.470588 -1.27278 0.943444
Q2FY44   8 0.941176 -1.27278 0.943444
Q2G0N9   10 1.17647 0.903563 0.161558
Q2G0Z9   5 0.588235 -1.27278 0.943444
Q2FV81   9 1.05882 0.903563 0.161558
Q2FYC4   9 1.05882 0.903563 0.161558
Q2G178   10 1.17647 0.903563 0.161558
Q2G079   8 0.941176 -1.27278 0.943444
Q2G2B7   13 1.52941 0.903563 0.161558
Q2FVF5   9 1.05882 0.903563 0.161558
Q2G2W2   10 1.17647 0.903563 0.161558
Q2G1I2   12 1.41176 0.903563 0.161558
Q2G245   3 0.352941 -1.27278 0.943444
Q2G1H7   10 1.11111 0.903563 0.161558
Q2FWF1   6 0.666667 -1.27278 0.943444
Q2FZZ9   10 1.11111 0.903563 0.161558
Q2G1W3   16 1.77778 0.903563 0.161558
Q2G204   12 1.33333 0.903563 0.161558
Q2G1H1   8 0.888889 -1.27278 0.943444
Q2FXK3   8 0.888889 -1.27278 0.943444
Q2G2H8   11 1.22222 0.903563 0.161558
Q2FZP9   11 1.22222 0.903563 0.161558
Q2FWI2   9 1 0.903563 0.161558
Q2FYZ6   7 0.777778 -1.27278 0.943444
Q2FXS1   7 0.777778 -1.27278 0.943444
Q2G200   8 0.888889 -1.27278 0.943444
Q2G2L5   4 0.444444 -1.27278 0.943444
Q2FY73   10 1.11111 0.903563 0.161558
Q2G177   6 0.666667 -1.27278 0.943444
Q2G2F9   7 0.777778 -1.27278 0.943444
Q2FV27   7 0.777778 -1.27278 0.943444
Q2FZ56   13 1.44444 0.903563 0.161558
Q2FVF3   6 0.666667 -1.27278 0.943444
Q2G0B6   9 1 0.903563 0.161558
Q2G2S5   15 1.66667 0.903563 0.161558
Q2FW68   6 0.666667 -1.27278 0.943444
Q2FWX7   3 0.333333 -1.27278 0.943444
Q2FWB6   12 1.33333 0.903563 0.161558
Q2FXA9   8 0.888889 -1.27278 0.943444
Q2FXP3   8 0.888889 -1.27278 0.943444
Q2FUX5   12 1.33333 0.903563 0.161558
Q2FZZ4   7 0.777778 -1.27278 0.943444
Q2FX98   11 1.22222 0.903563 0.161558
Q2FV23   6 0.666667 -1.27278 0.943444
Q2FUR1   6 0.666667 -1.27278 0.943444
Q2FY49   9 1 0.903563 0.161558
Q2G017   6 0.666667 -1.27278 0.943444
Q2G2K9   13 1.44444 0.903563 0.161558
Q2G2N9   10 1.11111 0.903563 0.161558
Q2G0E9   6 0.666667 -1.27278 0.943444
Q2FY19   10 1.11111 0.903563 0.161558
Q2G1E3   7 0.777778 -1.27278 0.943444
Q2FW17   2 0.222222 -1.27278 0.943444
Q2FWK9   15 1.66667 0.903563 0.161558
Q2G2Q6   10 1.11111 0.903563 0.161558
Q2G2Q5   12 1.33333 0.903563 0.161558
Q2G1U9   14 1.55556 0.903563 0.161558
Q2G299   6 0.666667 -1.27278 0.943444
Q2FX75   2 0.222222 -1.27278 0.943444
Q2G058   10 1.11111 0.903563 0.161558
Q2G0E3   8 0.888889 -1.27278 0.943444
Q2FYK0   7 0.777778 -1.27278 0.943444
Q2G2K6   5 0.555556 -1.27278 0.943444
Q2FYN0   6 0.666667 -1.27278 0.943444
Q2FVK7   8 0.888889 -1.27278 0.943444
Q2FX15   8 0.888889 -1.27278 0.943444
Q2FVN9   5 0.555556 -1.27278 0.943444
Q2FWX0   9 1 0.903563 0.161558
Q2G143   12 1.33333 0.903563 0.161558
Q2G0C7   8 0.888889 -1.27278 0.943444
Q2G0K6   7 0.777778 -1.27278 0.943444
Q2FZZ1   5 0.555556 -1.27278 0.943444
Q2FV13   10 1.11111 0.903563 0.161558
Q2G128   7 0.777778 -1.27278 0.943444
Q2FXU2   9 1 0.903563 0.161558
Q2G2R4   8 0.888889 -1.27278 0.943444
Q2FXM1   6 0.666667 -1.27278 0.943444
Q8KQR1   2 0.222222 -1.27278 0.943444
Q2G2Q9   9 1 0.903563 0.161558
Q2FVG9   6 0.666667 -1.27278 0.943444
Q2FV56   8 0.888889 -1.27278 0.943444
Q2FWG7   7 0.736842 -1.27278 0.943444
Q2G0T1   8 0.842105 -1.27278 0.943444
Q2FXB9   6 0.631579 -1.27278 0.943444
Q2FZP3   9 0.947368 -1.27278 0.943444
Q2FZQ2   5 0.526316 -1.27278 0.943444
Q2FXS4   9 0.947368 -1.27278 0.943444
Q2FZ21   7 0.736842 -1.27278 0.943444
Q2G2X2   9 0.947368 -1.27278 0.943444
Q2FZF6   11 1.15789 0.903563 0.161558
Q2FYA0   7 0.736842 -1.27278 0.943444
Q2G2A9   5 0.526316 -1.27278 0.943444
Q2FYB9   14 1.47368 0.903563 0.161558
Q2FYI4   11 1.15789 0.903563 0.161558
Q2FYL4   10 1.05263 0.903563 0.161558
Q2G1T0   8 0.842105 -1.27278 0.943444
Q2FXW7   7 0.736842 -1.27278 0.943444
Q2FZA1   12 1.26316 0.903563 0.161558
Q2FY76   6 0.631579 -1.27278 0.943444
Q2FZ97   8 0.842105 -1.27278 0.943444
Q2G1I4   4 0.421053 -1.27278 0.943444
Q2FYQ6   6 0.631579 -1.27278 0.943444
Q2FXL6   10 1.05263 0.903563 0.161558
Q2G2G6   4 0.421053 -1.27278 0.943444
Q2FVH1   5 0.526316 -1.27278 0.943444
Q2FYA8   7 0.736842 -1.27278 0.943444
Q2G2M5   13 1.36842 0.903563 0.161558
Q2FV99   6 0.631579 -1.27278 0.943444
Q2G105   7 0.736842 -1.27278 0.943444
Q2FW23   11 1.15789 0.903563 0.161558
Q2G012   2 0.210526 -1.27278 0.943444
Q2G2V5   7 0.736842 -1.27278 0.943444
Q2FW07   10 1.05263 0.903563 0.161558
Q2G0F2   7 0.736842 -1.27278 0.943444
Q2FZC9   6 0.631579 -1.27278 0.943444
Q2FXE9   7 0.736842 -1.27278 0.943444
Q2FV47   10 1.05263 0.903563 0.161558
Q2G2Q8   9 0.947368 -1.27278 0.943444
Q2FYE7   11 1.15789 0.903563 0.161558
Q2FUT3   7 0.736842 -1.27278 0.943444
Q2G068   13 1.36842 0.903563 0.161558
Q2G2D3   8 0.842105 -1.27278 0.943444
Q2FYK4   12 1.26316 0.903563 0.161558
Q2FX36   8 0.842105 -1.27278 0.943444
Q2G0A4   9 0.947368 -1.27278 0.943444
Q2G080   8 0.842105 -1.27278 0.943444
Q2FUT1   16 1.68421 0.903563 0.161558
Q2FYH3   10 1.05263 0.903563 0.161558
Q2FXA7   10 1.05263 0.903563 0.161558
Q2G2Y6   2 0.210526 -1.27278 0.943444
Q2FY55   13 1.36842 0.903563 0.161558
Q2FY61   7 0.736842 -1.27278 0.943444
Q2G0E2   9 0.947368 -1.27278 0.943444
Q2FVY1   12 1.26316 0.903563 0.161558
Q2FUV1   13 1.36842 0.903563 0.161558
Q2FUS9   4 0.421053 -1.27278 0.943444
Q2G1A1   5 0.526316 -1.27278 0.943444
P60639   7 0.736842 -1.27278 0.943444
Q2FZE9   2 0.210526 -1.27278 0.943444
Q2G1I9   11 1.15789 0.903563 0.161558
Q2FWN0   13 1.36842 0.903563 0.161558
Q2FZE3   8 0.842105 -1.27278 0.943444
Q93Q23   6 0.631579 -1.27278 0.943444
Q2FWE9   11 1.15789 0.903563 0.161558
Q2FUS1   7 0.736842 -1.27278 0.943444
Q2FVM5   13 1.36842 0.903563 0.161558
Q2G2N7   5 0.526316 -1.27278 0.943444
Q2FWG0   7 0.736842 -1.27278 0.943444
Q2FXV7   4 0.421053 -1.27278 0.943444
Q2FW69   7 0.736842 -1.27278 0.943444
P0A0F8   4 0.421053 -1.27278 0.943444
Q2G055   10 1.05263 0.903563 0.161558
Q2FV37   6 0.631579 -1.27278 0.943444
Q2G225   5 0.526316 -1.27278 0.943444
Q2FXG2   6 0.631579 -1.27278 0.943444
Q2FY87   6 0.631579 -1.27278 0.943444
Q2FWR7   8 0.842105 -1.27278 0.943444
Q2G1U6   9 0.947368 -1.27278 0.943444
Q2G006   10 1.05263 0.903563 0.161558
Q2G2I6   7 0.7 -1.27278 0.943444
Q2FWS1   2 0.2 -1.27278 0.943444
Q2FYF5   11 1.1 0.903563 0.161558
Q2G0F1   8 0.8 -1.27278 0.943444
Q2G0J2   9 0.9 -1.27278 0.943444
Q2FXE3   9 0.9 -1.27278 0.943444
Q2FYV8   10 1 0.903563 0.161558
Q2G1X6   11 1.1 0.903563 0.161558
Q2FUP5   9 0.9 -1.27278 0.943444
Q2G1A4   7 0.7 -1.27278 0.943444
Q2G0H9   10 1 0.903563 0.161558
Q2G0M0   10 1 0.903563 0.161558
Q2FYK6   7 0.7 -1.27278 0.943444
Q2G023   7 0.7 -1.27278 0.943444
Q2G0G2   13 1.3 0.903563 0.161558
Q2FXC0   8 0.8 -1.27278 0.943444
Q2FXF1   10 1 0.903563 0.161558
Q2FW00   6 0.6 -1.27278 0.943444
Q2G1E7   5 0.5 -1.27278 0.943444
Q2FWE7   9 0.9 -1.27278 0.943444
Q2FY32   10 1 0.903563 0.161558
Q2FUU0   11 1.1 0.903563 0.161558
Q2FVU5   14 1.4 0.903563 0.161558
Q2G062   9 0.9 -1.27278 0.943444
Q2FV26   9 0.9 -1.27278 0.943444
Q2FW97   11 1.1 0.903563 0.161558
Q2FZY8   7 0.7 -1.27278 0.943444
Q2G277   8 0.8 -1.27278 0.943444
Q2G0V1   7 0.7 -1.27278 0.943444
Q2FWJ3   15 1.5 0.903563 0.161558
Q2G2J2   10 1 0.903563 0.161558
Q2FVB0   6 0.6 -1.27278 0.943444
Q2G278   9 0.9 -1.27278 0.943444
Q2G107   6 0.6 -1.27278 0.943444
P0A0M9   8 0.8 -1.27278 0.943444
Q2G067   4 0.4 -1.27278 0.943444
Q2FV55   10 1 0.903563 0.161558
Q2G1L3   10 1 0.903563 0.161558
Q2G2R0   8 0.8 -1.27278 0.943444
Q2G2T3   5 0.5 -1.27278 0.943444
Q2FWA8   5 0.5 -1.27278 0.943444
Q2G056   12 1.2 0.903563 0.161558
Q2FWR1   9 0.9 -1.27278 0.943444
Q2FXP9   8 0.8 -1.27278 0.943444
Q2FZI4   9 0.9 -1.27278 0.943444
Q2G2L7   10 1 0.903563 0.161558
Q2FVG1   6 0.6 -1.27278 0.943444
Q2G1I7   9 0.9 -1.27278 0.943444
Q2FVB6   7 0.7 -1.27278 0.943444
Q2G001   12 1.2 0.903563 0.161558
Q2FUX3   7 0.7 -1.27278 0.943444
Q2G1Q9   10 1 0.903563 0.161558
Q2G2S9   13 1.3 0.903563 0.161558
Q2FXZ8   7 0.7 -1.27278 0.943444
Q2FZI7   10 1 0.903563 0.161558
Q2FUS6   17 1.7 0.903563 0.161558
Q2FUZ6   8 0.8 -1.27278 0.943444
Q2FYQ9   11 1.1 0.903563 0.161558
Q2FYS8   8 0.8 -1.27278 0.943444
Q2FYS6   9 0.9 -1.27278 0.943444
Q2FZG6   6 0.6 -1.27278 0.943444
Q2G1L9   5 0.5 -1.27278 0.943444
Q2FXT3   11 1.1 0.903563 0.161558
Q2FZN9   12 1.2 0.903563 0.161558
Q2FW20   8 0.8 -1.27278 0.943444
Q2G0H3   10 1 0.903563 0.161558
Q2FV98   11 1.1 0.903563 0.161558
Q2FXR7   10 1 0.903563 0.161558
Q2G1T4   9 0.9 -1.27278 0.943444
Q2FW38   10 1 0.903563 0.161558
Q2G2P6   8 0.8 -1.27278 0.943444
Q2FVL7   11 1.1 0.903563 0.161558
Q2FVY2   13 1.3 0.903563 0.161558
Q2FYZ0   8 0.8 -1.27278 0.943444
Q2FYW2   6 0.6 -1.27278 0.943444
P60643   6 0.6 -1.27278 0.943444
Q2G265   7 0.7 -1.27278 0.943444
Q2FV42   8 0.8 -1.27278 0.943444
Q2FXN0   9 0.9 -1.27278 0.943444
Q2G2D9   9 0.9 -1.27278 0.943444
Q2FV75   11 1.1 0.903563 0.161558
Q2FYE0   9 0.9 -1.27278 0.943444
Q2FX03   5 0.5 -1.27278 0.943444
Q2FX89   6 0.6 -1.27278 0.943444
Q2FX43   6 0.6 -1.27278 0.943444
Q2FV69   12 1.14286 0.903563 0.161558
P72360   6 0.571429 -1.27278 0.943444
Q2FVQ1   11 1.04762 0.903563 0.161558
Q2FYG7   15 1.42857 0.903563 0.161558
Q2G1J8   7 0.666667 -1.27278 0.943444
Q2FW77   9 0.857143 -1.27278 0.943444
Q2FWI4   10 0.952381 -1.27278 0.943444
Q2FX62   9 0.857143 -1.27278 0.943444
Q2G0U6   11 1.04762 0.903563 0.161558
Q2G0P2   10 0.952381 -1.27278 0.943444
Q2G0B8   12 1.14286 0.903563 0.161558
Q2FVL3   7 0.666667 -1.27278 0.943444
Q2G1K8   13 1.2381 0.903563 0.161558
Q2G2R9   11 1.04762 0.903563 0.161558
Q2G2I3   6 0.571429 -1.27278 0.943444
Q2FY56   5 0.47619 -1.27278 0.943444
Q2G0B1   13 1.2381 0.903563 0.161558
Q2G1T1   11 1.04762 0.903563 0.161558
Q2FVX5   8 0.761905 -1.27278 0.943444
Q2G0H8   12 1.14286 0.903563 0.161558
Q2FVT3   7 0.666667 -1.27278 0.943444
Q2FWF6   5 0.47619 -1.27278 0.943444
Q2FWZ6   11 1.04762 0.903563 0.161558
Q2FZ77   14 1.33333 0.903563 0.161558
Q2G0H0   8 0.761905 -1.27278 0.943444
Q2G2G7   12 1.14286 0.903563 0.161558
Q2G117   8 0.761905 -1.27278 0.943444
Q2FXG9   13 1.2381 0.903563 0.161558
Q2FWE4   13 1.2381 0.903563 0.161558
Q2FUS0   11 1.04762 0.903563 0.161558
Q2FWR3   10 0.952381 -1.27278 0.943444
Q2FYA9   4 0.380952 -1.27278 0.943444
Q2G0Y5   14 1.33333 0.903563 0.161558
Q2FZZ8   13 1.2381 0.903563 0.161558
Q2G1Z6   12 1.14286 0.903563 0.161558
Q2FX53   10 0.952381 -1.27278 0.943444
Q2FZC4   8 0.761905 -1.27278 0.943444
Q2FUS5   11 1.04762 0.903563 0.161558
Q2G1R0   5 0.47619 -1.27278 0.943444
Q2G0D5   8 0.761905 -1.27278 0.943444
Q2FY18   7 0.666667 -1.27278 0.943444
Q2FYH8   8 0.761905 -1.27278 0.943444
Q2G1F2   7 0.666667 -1.27278 0.943444
Q2G0Q5   11 1.04762 0.903563 0.161558
Q2FVR2   6 0.571429 -1.27278 0.943444
Q2FZE7   2 0.190476 -1.27278 0.943444
Q2G0I0   11 1.04762 0.903563 0.161558
Q2G0R1   7 0.666667 -1.27278 0.943444
Q2G0L7   11 1.04762 0.903563 0.161558
Q2FWI1   12 1.14286 0.903563 0.161558
Q2G0F7   7 0.666667 -1.27278 0.943444
Q2FXY3   10 0.952381 -1.27278 0.943444
P0A084   12 1.14286 0.903563 0.161558
Q2G0G5   10 0.952381 -1.27278 0.943444
Q2FZE5   7 0.666667 -1.27278 0.943444
Q2G0A2   6 0.571429 -1.27278 0.943444
Q2FVE8   6 0.571429 -1.27278 0.943444
Q2G2M8   12 1.14286 0.903563 0.161558
Q2FYH7   11 1.04762 0.903563 0.161558
Q2FVR8   11 1.04762 0.903563 0.161558
Q2FZU9   8 0.761905 -1.27278 0.943444
Q2FYX7   11 1.04762 0.903563 0.161558
Q2G280   11 1.04762 0.903563 0.161558
Q2FVG5   10 0.952381 -1.27278 0.943444
Q2FWX1   15 1.42857 0.903563 0.161558
Q2FVB3   7 0.666667 -1.27278 0.943444
Q2G2A1   11 1.04762 0.903563 0.161558
Q2G1W7   6 0.571429 -1.27278 0.943444
Q2FW36   11 1.04762 0.903563 0.161558
P31337   11 1.04762 0.903563 0.161558
Q2FXB8   6 0.571429 -1.27278 0.943444
Q2G2F3   13 1.2381 0.903563 0.161558
Q2FYM7   5 0.47619 -1.27278 0.943444
Q2FYB2   7 0.666667 -1.27278 0.943444
Q2G2E2   10 0.909091 -1.27278 0.943444
Q2G2G9   14 1.27273 0.903563 0.161558
Q2FVC5   9 0.818182 -1.27278 0.943444
Q2G0T3   9 0.818182 -1.27278 0.943444
Q2G074   7 0.636364 -1.27278 0.943444
Q2G016   9 0.818182 -1.27278 0.943444
Q2G0G4   11 1 0.903563 0.161558
Q2G2K1   6 0.545455 -1.27278 0.943444
Q2FXE1   10 0.909091 -1.27278 0.943444
Q2FWD2   7 0.636364 -1.27278 0.943444
Q2G1Q0   10 0.909091 -1.27278 0.943444
Q2G073   7 0.636364 -1.27278 0.943444
Q2G1T7   12 1.09091 0.903563 0.161558
Q2FVI3   11 1 0.903563 0.161558
Q2FZ93   11 1 0.903563 0.161558
Q2FVQ7   9 0.818182 -1.27278 0.943444
Q2G2B9   7 0.636364 -1.27278 0.943444
Q2FZN5   7 0.636364 -1.27278 0.943444
Q2FY72   8 0.727273 -1.27278 0.943444
Q2G0A0   14 1.27273 0.903563 0.161558
Q2FZQ8   5 0.454545 -1.27278 0.943444
Q2FXP1   10 0.909091 -1.27278 0.943444
P0A0B7   12 1.09091 0.903563 0.161558
Q2FYW0   11 1 0.903563 0.161558
Q2G230   10 0.909091 -1.27278 0.943444
Q2G0H5   8 0.727273 -1.27278 0.943444
Q2G0B7   6 0.545455 -1.27278 0.943444
Q2G131   5 0.454545 -1.27278 0.943444
Q2G0Y4   9 0.818182 -1.27278 0.943444
Q2G2L0   11 1 0.903563 0.161558
Q2G101   13 1.18182 0.903563 0.161558
Q2G036   10 0.909091 -1.27278 0.943444
Q2FXN3   8 0.727273 -1.27278 0.943444
Q2FWY2   9 0.818182 -1.27278 0.943444
Q2FXK6   10 0.909091 -1.27278 0.943444
Q2G2Y3   6 0.545455 -1.27278 0.943444
Q2G1P8   9 0.818182 -1.27278 0.943444
Q2G0N7   12 1.09091 0.903563 0.161558
Q2FW43   11 1 0.903563 0.161558
Q2G2N4   11 1 0.903563 0.161558
Q2FW59   11 1 0.903563 0.161558
Q2G1V0   6 0.545455 -1.27278 0.943444
Q2G010   10 0.909091 -1.27278 0.943444
Q2FWJ4   6 0.545455 -1.27278 0.943444
Q2FUR3   11 1 0.903563 0.161558
Q2FXE4   11 1 0.903563 0.161558
Q2FY36   7 0.636364 -1.27278 0.943444
Q2G1Q7   10 0.909091 -1.27278 0.943444
Q2FX09   8 0.727273 -1.27278 0.943444
Q2G0Z1   13 1.18182 0.903563 0.161558
Q2FWJ1   19 1.72727 0.903563 0.161558
Q2FUT4   11 1 0.903563 0.161558
Q2FYI1   14 1.27273 0.903563 0.161558
Q2FXQ8   11 1 0.903563 0.161558
Q2FUZ0   11 1 0.903563 0.161558
P0A086   12 1.09091 0.903563 0.161558
Q2FZM0   6 0.545455 -1.27278 0.943444
Q2FXL3   9 0.818182 -1.27278 0.943444
Q2G2K7   7 0.636364 -1.27278 0.943444
Q2FVL1   5 0.454545 -1.27278 0.943444
Q2FW21   9 0.818182 -1.27278 0.943444
Q2G201   12 1.09091 0.903563 0.161558
Q2FVV6   10 0.909091 -1.27278 0.943444
Q2FV03   13 1.18182 0.903563 0.161558
Q2G2T2   6 0.545455 -1.27278 0.943444
Q2FZ44   6 0.545455 -1.27278 0.943444
Q2G1N7   13 1.18182 0.903563 0.161558
Q2G172   6 0.545455 -1.27278 0.943444
Q2G208   11 1 0.903563 0.161558
Q2FZR7   7 0.636364 -1.27278 0.943444
Q2G2K2   2 0.181818 -1.27278 0.943444
Q2FVA4   14 1.27273 0.903563 0.161558
Q2G0F5   7 0.636364 -1.27278 0.943444
Q2G0X0   7 0.636364 -1.27278 0.943444
Q2FXU0   9 0.818182 -1.27278 0.943444
Q2FXX9   11 1 0.903563 0.161558
Q2G2K8   6 0.545455 -1.27278 0.943444
Q2G0X1   7 0.608696 -1.27278 0.943444
Q2FXI8   5 0.434783 -1.27278 0.943444
Q2G0L1   11 0.956522 -1.27278 0.943444
Q2FX07   6 0.521739 -1.27278 0.943444
Q2G139   7 0.608696 -1.27278 0.943444
Q2FUV5   14 1.21739 0.903563 0.161558
Q2FVD0   9 0.782609 -1.27278 0.943444
Q2FX10   11 0.956522 -1.27278 0.943444
Q2G1W5   10 0.869565 -1.27278 0.943444
Q2G1Y7   8 0.695652 -1.27278 0.943444
Q2G190   11 0.956522 -1.27278 0.943444
Q2FV59   8 0.695652 -1.27278 0.943444
Q2FZS3   5 0.434783 -1.27278 0.943444
Q2FX90   6 0.521739 -1.27278 0.943444
Q2FW85   6 0.521739 -1.27278 0.943444
Q2FZ65   18 1.56522 0.903563 0.161558
Q2FXJ7   10 0.869565 -1.27278 0.943444
Q2FVW2   12 1.04348 0.903563 0.161558
Q2G0H4   10 0.869565 -1.27278 0.943444
Q2FVV4   7 0.608696 -1.27278 0.943444
Q2FUR9   7 0.608696 -1.27278 0.943444
Q2FW06   4 0.347826 -1.27278 0.943444
Q2FY84   8 0.695652 -1.27278 0.943444
Q2G132   13 1.13043 0.903563 0.161558
Q2G0C9   7 0.608696 -1.27278 0.943444
Q2G2N1   5 0.434783 -1.27278 0.943444
Q2FVF2   5 0.434783 -1.27278 0.943444
Q2FZ30   11 0.956522 -1.27278 0.943444
Q2FXX8   12 1.04348 0.903563 0.161558
Q2FZX6   10 0.869565 -1.27278 0.943444
Q2G1Z2   8 0.695652 -1.27278 0.943444
Q2G0G7   10 0.869565 -1.27278 0.943444
Q2FV53   10 0.869565 -1.27278 0.943444
Q2FV28   9 0.782609 -1.27278 0.943444
Q2G097   14 1.21739 0.903563 0.161558
Q2FZC5   10 0.869565 -1.27278 0.943444
Q2FY77   13 1.13043 0.903563 0.161558
Q2FVA9   16 1.3913 0.903563 0.161558
Q2G2W5   2 0.173913 -1.27278 0.943444
Q2FX97   9 0.782609 -1.27278 0.943444
Q2G1F3   10 0.869565 -1.27278 0.943444
Q2FYU1   7 0.608696 -1.27278 0.943444
Q2FUP6   9 0.782609 -1.27278 0.943444
Q2G2U7   10 0.869565 -1.27278 0.943444
Q2FY09   9 0.782609 -1.27278 0.943444
Q2G1J6   17 1.47826 0.903563 0.161558
Q2G059   9 0.782609 -1.27278 0.943444
Q2FVK5   4 0.347826 -1.27278 0.943444
Q2G0H7   8 0.695652 -1.27278 0.943444
Q2FWN2   7 0.608696 -1.27278 0.943444
Q2FYV7   12 1.04348 0.903563 0.161558
Q2G236   7 0.608696 -1.27278 0.943444
Q2FZR6   6 0.521739 -1.27278 0.943444
Q2G1P9   8 0.695652 -1.27278 0.943444
Q2G0R9   16 1.3913 0.903563 0.161558
Q2FUZ9   13 1.13043 0.903563 0.161558
Q2FVP2   13 1.13043 0.903563 0.161558
Q2FXC8   8 0.695652 -1.27278 0.943444
Q2FVC4   7 0.608696 -1.27278 0.943444
Q2FZ29   10 0.869565 -1.27278 0.943444
Q2FYR8   14 1.16667 0.903563 0.161558
Q2FY23   12 1 0.903563 0.161558
Q2G0D4   12 1 0.903563 0.161558
Q2FZ38   13 1.08333 0.903563 0.161558
Q2FXH1   6 0.5 -1.27278 0.943444
Q2FXZ9   11 0.916667 -1.27278 0.943444
Q2G1V3   6 0.5 -1.27278 0.943444
Q2FVZ0   6 0.5 -1.27278 0.943444
Q2FV95   8 0.666667 -1.27278 0.943444
Q2G196   16 1.33333 0.903563 0.161558
Q2FZ61   10 0.833333 -1.27278 0.943444
Q2FW27   12 1 0.903563 0.161558
Q2FWH2   15 1.25 0.903563 0.161558
Q2FZQ9   8 0.666667 -1.27278 0.943444
Q2FWQ9   12 1 0.903563 0.161558
Q2G1N5   8 0.666667 -1.27278 0.943444
Q2FZP8   7 0.583333 -1.27278 0.943444
Q2FXC2   10 0.833333 -1.27278 0.943444
Q2G0X9   6 0.5 -1.27278 0.943444
Q2FX08   6 0.5 -1.27278 0.943444
Q2FUV2   14 1.16667 0.903563 0.161558
Q2FZT8   7 0.583333 -1.27278 0.943444
Q2G2N2   5 0.416667 -1.27278 0.943444
Q2G0M1   10 0.833333 -1.27278 0.943444
Q2FVX8   13 1.08333 0.903563 0.161558
Q2G220   10 0.833333 -1.27278 0.943444
Q2FW37   11 0.916667 -1.27278 0.943444
Q2G203   15 1.25 0.903563 0.161558
Q2FY89   9 0.75 -1.27278 0.943444
Q2G1K7   13 1.08333 0.903563 0.161558
Q2G013   6 0.5 -1.27278 0.943444
Q2FV91   7 0.583333 -1.27278 0.943444
Q2FW92   12 1 0.903563 0.161558
Q2G1U5   10 0.833333 -1.27278 0.943444
Q2G2A6   7 0.583333 -1.27278 0.943444
Q2G0G9   8 0.666667 -1.27278 0.943444
P0A088   5 0.416667 -1.27278 0.943444
Q2G0B4   6 0.5 -1.27278 0.943444
Q2G0X7   7 0.583333 -1.27278 0.943444
Q2G0S0   5 0.416667 -1.27278 0.943444
Q2FW12   13 1.08333 0.903563 0.161558
Q2G0J7   12 1 0.903563 0.161558
Q2FW76   8 0.666667 -1.27278 0.943444
Q2G1Z7   7 0.583333 -1.27278 0.943444
Q2G2S1   11 0.916667 -1.27278 0.943444
Q2G1B1   12 1 0.903563 0.161558
Q2FVP3   9 0.75 -1.27278 0.943444
Q2G1V1   12 1 0.903563 0.161558
Q2G1H8   12 1 0.903563 0.161558
Q2G149   12 1 0.903563 0.161558
Q2FXC7   9 0.75 -1.27278 0.943444
Q2G019   8 0.666667 -1.27278 0.943444
Q2FWL6   11 0.916667 -1.27278 0.943444
Q2G199   5 0.416667 -1.27278 0.943444
Q2FY41   2 0.166667 -1.27278 0.943444
Q2FX33   12 1 0.903563 0.161558
Q2G181   10 0.833333 -1.27278 0.943444
Q2FVT1   8 0.666667 -1.27278 0.943444
Q2G0Z5   15 1.25 0.903563 0.161558
Q2FZC7   11 0.916667 -1.27278 0.943444
Q2G1U0   13 1.08333 0.903563 0.161558
Q2FW18   13 1.08333 0.903563 0.161558
Q2G0H1   8 0.666667 -1.27278 0.943444
Q2FX22   7 0.583333 -1.27278 0.943444
Q2G157   9 0.75 -1.27278 0.943444
Q2G2J5   12 1 0.903563 0.161558
Q2FZH9   6 0.5 -1.27278 0.943444
Q2FZA6   6 0.5 -1.27278 0.943444
Q2G1N6   7 0.583333 -1.27278 0.943444
Q2FVR4   9 0.75 -1.27278 0.943444
Q2FY13   13 1.08333 0.903563 0.161558
Q2G025   14 1.16667 0.903563 0.161558
Q2FV36   7 0.583333 -1.27278 0.943444
Q2G0W9   8 0.666667 -1.27278 0.943444
Q2G0L0   11 0.916667 -1.27278 0.943444
Q2FUR2   9 0.75 -1.27278 0.943444
Q2FVJ9   12 1 0.903563 0.161558
Q2G1S8   9 0.72 -1.27278 0.943444
Q2FVJ5   13 1.04 0.903563 0.161558
Q2FZ39   10 0.8 -1.27278 0.943444
Q2FWP6   8 0.64 -1.27278 0.943444
Q2FVB4   15 1.2 0.903563 0.161558
Q2G0V7   14 1.12 0.903563 0.161558
Q2FUV4   11 0.88 -1.27278 0.943444
Q2FYG5   12 0.96 -1.27278 0.943444
Q2FW71   5 0.4 -1.27278 0.943444
Q2FZB1   7 0.56 -1.27278 0.943444
Q2G0Y9   10 0.8 -1.27278 0.943444
Q2G0X4   10 0.8 -1.27278 0.943444
Q2FZL2   8 0.64 -1.27278 0.943444
Q2FVS1   10 0.8 -1.27278 0.943444
Q2G099   12 0.96 -1.27278 0.943444
Q2FZN0   12 0.96 -1.27278 0.943444
Q2FZ50   13 1.04 0.903563 0.161558
Q2G0X8   8 0.64 -1.27278 0.943444
Q2G167   13 1.04 0.903563 0.161558
Q2G086   7 0.56 -1.27278 0.943444
Q2G0D0   13 1.04 0.903563 0.161558
Q2FWG3   11 0.88 -1.27278 0.943444
Q2G228   14 1.12 0.903563 0.161558
Q2FWW8   15 1.2 0.903563 0.161558
Q2FYL0   4 0.32 -1.27278 0.943444
Q2FXX2   9 0.72 -1.27278 0.943444
Q2G0C4   6 0.48 -1.27278 0.943444
Q2FZA2   10 0.8 -1.27278 0.943444
Q2FWL0   9 0.72 -1.27278 0.943444
Q2FUY9   17 1.36 0.903563 0.161558
Q2G0T8   12 0.96 -1.27278 0.943444
Q2FWK0   10 0.8 -1.27278 0.943444
Q2G0D9   13 1.04 0.903563 0.161558
Q2FZF3   9 0.72 -1.27278 0.943444
Q2FZ17   13 1.04 0.903563 0.161558
Q2G0T6   11 0.88 -1.27278 0.943444
Q2G140   7 0.56 -1.27278 0.943444
Q2G2F2   6 0.48 -1.27278 0.943444
Q2FXG0   12 0.96 -1.27278 0.943444
Q2FWR4   9 0.72 -1.27278 0.943444
Q2G195   11 0.88 -1.27278 0.943444
Q2FVY4   10 0.8 -1.27278 0.943444
Q2G1I6   18 1.44 0.903563 0.161558
Q2FVD5   8 0.64 -1.27278 0.943444
Q2FZM1   12 0.96 -1.27278 0.943444
Q2FVG0   16 1.28 0.903563 0.161558
Q2FZM7   8 0.64 -1.27278 0.943444
Q2FZB2   8 0.64 -1.27278 0.943444
Q2G287   15 1.2 0.903563 0.161558
Q2FWG4   7 0.56 -1.27278 0.943444
Q2G2B3   5 0.4 -1.27278 0.943444
Q2FY48   13 1.04 0.903563 0.161558
Q9ZNI1   9 0.72 -1.27278 0.943444
Q2FV94   15 1.2 0.903563 0.161558
Q2G2X5   7 0.56 -1.27278 0.943444
Q2FVX6   12 0.96 -1.27278 0.943444
Q2G060   15 1.2 0.903563 0.161558
Q2FVG2   8 0.64 -1.27278 0.943444
Q2G1Q1   9 0.72 -1.27278 0.943444
Q2G1F1   4 0.32 -1.27278 0.943444
Q2FXC5   8 0.64 -1.27278 0.943444
Q2G2B0   8 0.64 -1.27278 0.943444
Q2FXR6   9 0.72 -1.27278 0.943444
Q2FXE0   15 1.2 0.903563 0.161558
Q2FUY3   12 0.96 -1.27278 0.943444
Q2G1S6   6 0.48 -1.27278 0.943444
Q2FVE9   6 0.48 -1.27278 0.943444
Q2FVU7   8 0.64 -1.27278 0.943444
Q2FVM7   9 0.72 -1.27278 0.943444
Q2FVU6   9 0.72 -1.27278 0.943444
Q2FVA1   14 1.12 0.903563 0.161558
Q2FWB8   16 1.28 0.903563 0.161558
Q2FYR5   10 0.8 -1.27278 0.943444
Q2G261   16 1.28 0.903563 0.161558
Q2G264   15 1.2 0.903563 0.161558
Q2G0U4   9 0.72 -1.27278 0.943444
Q2G226   6 0.48 -1.27278 0.943444
Q2FZT7   8 0.64 -1.27278 0.943444
Q2FXJ4   10 0.8 -1.27278 0.943444
Q2G047   7 0.56 -1.27278 0.943444
Q2FWD9   7 0.56 -1.27278 0.943444
Q2FZH2   13 1.04 0.903563 0.161558
Q2G044   11 0.88 -1.27278 0.943444
Q2FVZ8   7 0.56 -1.27278 0.943444
Q2G1C5   8 0.64 -1.27278 0.943444
Q2G1Z1   11 0.88 -1.27278 0.943444
Q2G135   7 0.56 -1.27278 0.943444
Q2FVE5   15 1.2 0.903563 0.161558
Q2FZ70   14 1.12 0.903563 0.161558
Q2G2A0   13 1.04 0.903563 0.161558
Q2G224   10 0.769231 -1.27278 0.943444
P0A0K3   10 0.769231 -1.27278 0.943444
Q2G1A8   14 1.07692 0.903563 0.161558
Q2G1P5   7 0.538462 -1.27278 0.943444
Q2FV93   7 0.538462 -1.27278 0.943444
Q2FXC4   7 0.538462 -1.27278 0.943444
Q2FY74   12 0.923077 -1.27278 0.943444
Q2G1M1   9 0.692308 -1.27278 0.943444
Q9EZ11   9 0.692308 -1.27278 0.943444
Q2FZB3   7 0.538462 -1.27278 0.943444
Q2G1V2   9 0.692308 -1.27278 0.943444
Q2FVM8   10 0.769231 -1.27278 0.943444
Q2FVR1   11 0.846154 -1.27278 0.943444
Q2FXC3   7 0.538462 -1.27278 0.943444
Q2FUV6   7 0.538462 -1.27278 0.943444
Q2G1D7   13 1 0.903563 0.161558
Q2FXR2   10 0.769231 -1.27278 0.943444
Q2FW83   7 0.538462 -1.27278 0.943444
Q2G2X7   7 0.538462 -1.27278 0.943444
Q2FVM4   6 0.461538 -1.27278 0.943444
P0A0J3   16 1.23077 0.903563 0.161558
Q2G2L8   10 0.769231 -1.27278 0.943444
Q2FZ27   12 0.923077 -1.27278 0.943444
Q2FZ53   8 0.615385 -1.27278 0.943444
Q2G154   14 1.07692 0.903563 0.161558
Q2FZS4   7 0.538462 -1.27278 0.943444
Q2FYQ5   6 0.461538 -1.27278 0.943444
Q2FZL6   15 1.15385 0.903563 0.161558
Q2FWB9   10 0.769231 -1.27278 0.943444
Q2FUQ4   16 1.23077 0.903563 0.161558
Q2G293   13 1 0.903563 0.161558
Q2FZS5   14 1.07692 0.903563 0.161558
Q2FYP9   7 0.538462 -1.27278 0.943444
Q2G0K7   11 0.846154 -1.27278 0.943444
Q2FVV2   9 0.692308 -1.27278 0.943444
Q2FVN0   15 1.15385 0.903563 0.161558
Q2FX00   9 0.692308 -1.27278 0.943444
Q2G1I0   12 0.923077 -1.27278 0.943444
Q2FXI2   13 1 0.903563 0.161558
Q2G2X1   11 0.846154 -1.27278 0.943444
Q2FYG6   13 1 0.903563 0.161558
Q2FXH0   9 0.692308 -1.27278 0.943444
Q2FXU7   12 0.923077 -1.27278 0.943444
Q2G170   12 0.923077 -1.27278 0.943444
Q2FVQ9   11 0.846154 -1.27278 0.943444
Q2FWV2   8 0.615385 -1.27278 0.943444
Q2FVI5   6 0.461538 -1.27278 0.943444
Q2FUW0   10 0.769231 -1.27278 0.943444
Q2FXB7   18 1.38462 0.903563 0.161558
Q2G0J8   17 1.30769 0.903563 0.161558
Q2FXB5   12 0.923077 -1.27278 0.943444
Q2FYE9   9 0.692308 -1.27278 0.943444
Q2FVE2   8 0.615385 -1.27278 0.943444
Q2G2V6   11 0.846154 -1.27278 0.943444
O08387   12 0.923077 -1.27278 0.943444
Q2FZ14   9 0.692308 -1.27278 0.943444
Q2FXW3   12 0.923077 -1.27278 0.943444
Q2FYQ8   12 0.923077 -1.27278 0.943444
Q2G2D6   12 0.923077 -1.27278 0.943444
Q2G2T7   12 0.923077 -1.27278 0.943444
Q2FYP8   10 0.769231 -1.27278 0.943444
Q2FZ25   9 0.692308 -1.27278 0.943444
Q2FY65   17 1.30769 0.903563 0.161558
Q2G2T1   12 0.923077 -1.27278 0.943444
Q2G1N0   7 0.538462 -1.27278 0.943444
Q2G110   7 0.538462 -1.27278 0.943444
Q2G1E1   11 0.846154 -1.27278 0.943444
Q2G2F1   14 1.07692 0.903563 0.161558
Q2FXE8   13 1 0.903563 0.161558
Q2FZ06   12 0.923077 -1.27278 0.943444
Q2FVH2   6 0.461538 -1.27278 0.943444
Q2FYV6   13 1 0.903563 0.161558
Q2FZJ3   11 0.814815 -1.27278 0.943444
Q2G095   11 0.814815 -1.27278 0.943444
Q2G2Y0   8 0.592593 -1.27278 0.943444
Q2G2W3   15 1.11111 0.903563 0.161558
Q2FY07   10 0.740741 -1.27278 0.943444
Q2FXW8   12 0.888889 -1.27278 0.943444
Q2FUR6   16 1.18519 0.903563 0.161558
Q2FVW6   7 0.518519 -1.27278 0.943444
Q2G1X0   4 0.296296 -1.27278 0.943444
Q2G1F6   6 0.444444 -1.27278 0.943444
Q2FVK8   13 0.962963 -1.27278 0.943444
Q2G158   9 0.666667 -1.27278 0.943444
Q2G118   10 0.740741 -1.27278 0.943444
Q2G077   7 0.518519 -1.27278 0.943444
Q2G0E0   14 1.03704 0.903563 0.161558
Q2G263   11 0.814815 -1.27278 0.943444
Q2FUU1   11 0.814815 -1.27278 0.943444
Q2G1X7   14 1.03704 0.903563 0.161558
Q2G1C0   14 1.03704 0.903563 0.161558
Q2FVB9   6 0.444444 -1.27278 0.943444
Q2G273   10 0.740741 -1.27278 0.943444
Q53726   7 0.518519 -1.27278 0.943444
Q2G2W9   12 0.888889 -1.27278 0.943444
Q2FZ22   13 0.962963 -1.27278 0.943444
Q2G2U1   16 1.18519 0.903563 0.161558
Q2FXW6   11 0.814815 -1.27278 0.943444
Q2G0P9   10 0.740741 -1.27278 0.943444
Q2FYE3   13 0.962963 -1.27278 0.943444
Q2FXU3   17 1.25926 0.903563 0.161558
Q2G052   10 0.740741 -1.27278 0.943444
Q2FZM6   11 0.814815 -1.27278 0.943444
Q2FX25   8 0.592593 -1.27278 0.943444
Q2FX05   10 0.740741 -1.27278 0.943444
Q2G1P2   8 0.592593 -1.27278 0.943444
Q2G2C4   14 1.03704 0.903563 0.161558
Q2G165   8 0.592593 -1.27278 0.943444
Q2FXK8   6 0.444444 -1.27278 0.943444
Q2FWP1   14 1.03704 0.903563 0.161558
Q2FVU1   8 0.592593 -1.27278 0.943444
Q2FZ78   11 0.814815 -1.27278 0.943444
Q2G0P0   12 0.888889 -1.27278 0.943444
Q2FXX3   8 0.592593 -1.27278 0.943444
Q2FVX2   11 0.814815 -1.27278 0.943444
Q2G0Q7   10 0.740741 -1.27278 0.943444
Q2FXS6   5 0.37037 -1.27278 0.943444
Q2FUZ1   14 1.03704 0.903563 0.161558
Q2FZ87   9 0.666667 -1.27278 0.943444
Q2FXF4   11 0.814815 -1.27278 0.943444
Q2G1G4   8 0.592593 -1.27278 0.943444
Q2FWE6   10 0.740741 -1.27278 0.943444
Q2G2U2   8 0.592593 -1.27278 0.943444
Q2FY17   13 0.962963 -1.27278 0.943444
Q2FVU3   10 0.740741 -1.27278 0.943444
Q2FVK1   5 0.37037 -1.27278 0.943444
Q2G0K5   14 1.03704 0.903563 0.161558
Q2G2X8   9 0.666667 -1.27278 0.943444
Q2FYZ7   7 0.518519 -1.27278 0.943444
Q2FWG1   15 1.11111 0.903563 0.161558
Q2G1Q6   10 0.740741 -1.27278 0.943444
Q2G2X9   10 0.740741 -1.27278 0.943444
Q2FWN9   5 0.37037 -1.27278 0.943444
Q2FYZ2   9 0.666667 -1.27278 0.943444
Q2FZJ1   8 0.592593 -1.27278 0.943444
Q2G002   7 0.518519 -1.27278 0.943444
Q2FVL4   15 1.11111 0.903563 0.161558
Q2G2M7   10 0.740741 -1.27278 0.943444
Q2FWH6   12 0.888889 -1.27278 0.943444
Q2FXQ3   13 0.962963 -1.27278 0.943444
Q2G129   5 0.37037 -1.27278 0.943444
Q7BHL7   14 1.03704 0.903563 0.161558
Q2FZ71   11 0.814815 -1.27278 0.943444
Q2FZ88   14 1 0.903563 0.161558
Q2FV22   13 0.928571 -1.27278 0.943444
Q2FYM3   10 0.714286 -1.27278 0.943444
Q2FY06   12 0.857143 -1.27278 0.943444
Q2FXB0   5 0.357143 -1.27278 0.943444
Q2FX87   15 1.07143 0.903563 0.161558
Q2FZ33   13 0.928571 -1.27278 0.943444
Q2G0J1   11 0.785714 -1.27278 0.943444
Q2FUT7   15 1.07143 0.903563 0.161558
Q2FZH1   11 0.785714 -1.27278 0.943444
Q2FVX3   13 0.928571 -1.27278 0.943444
Q2FWC6   10 0.714286 -1.27278 0.943444
Q2FXN6   11 0.785714 -1.27278 0.943444
Q2FY79   14 1 0.903563 0.161558
Q2FZ23   13 0.928571 -1.27278 0.943444
Q2FVF1   15 1.07143 0.903563 0.161558
Q2FWM5   14 1 0.903563 0.161558
Q2G061   13 0.928571 -1.27278 0.943444
Q2FWL7   11 0.785714 -1.27278 0.943444
Q2FVK3   5 0.357143 -1.27278 0.943444
Q2FX19   12 0.857143 -1.27278 0.943444
Q2G2U6   15 1.07143 0.903563 0.161558
Q2G1S5   6 0.428571 -1.27278 0.943444
Q2FVS9   8 0.571429 -1.27278 0.943444
Q2G1M7   11 0.785714 -1.27278 0.943444
Q2FW50   14 1 0.903563 0.161558
Q2G2L1   14 1 0.903563 0.161558
Q2FWB1   12 0.857143 -1.27278 0.943444
Q2FXA8   12 0.857143 -1.27278 0.943444
Q2FV20   12 0.857143 -1.27278 0.943444
Q2FUY1   11 0.785714 -1.27278 0.943444
Q2FYJ1   13 0.928571 -1.27278 0.943444
Q2G043   6 0.428571 -1.27278 0.943444
Q2FZ43   13 0.928571 -1.27278 0.943444
Q9KJN4   9 0.642857 -1.27278 0.943444
Q2G194   13 0.928571 -1.27278 0.943444
Q2G0F0   15 1.07143 0.903563 0.161558
Q2G2G2   11 0.785714 -1.27278 0.943444
Q2G0I8   13 0.928571 -1.27278 0.943444
Q2FXG5   12 0.857143 -1.27278 0.943444
Q2G2S6   11 0.785714 -1.27278 0.943444
Q53700   14 1 0.903563 0.161558
Q2G0D8   16 1.14286 0.903563 0.161558
P60430   4 0.285714 -1.27278 0.943444
Q2FV41   11 0.785714 -1.27278 0.943444
Q2FXZ5   10 0.714286 -1.27278 0.943444
Q2FZL0   6 0.428571 -1.27278 0.943444
Q2FY99   14 1 0.903563 0.161558
Q2FX95   13 0.928571 -1.27278 0.943444
Q2FYR6   11 0.785714 -1.27278 0.943444
Q2FUW2   12 0.857143 -1.27278 0.943444
Q2FVL2   13 0.928571 -1.27278 0.943444
Q2G2L4   7 0.5 -1.27278 0.943444
Q2FXB1   5 0.357143 -1.27278 0.943444
Q2FZY7   14 1 0.903563 0.161558
Q2FVN1   8 0.571429 -1.27278 0.943444
Q2G1S1   13 0.928571 -1.27278 0.943444
Q2FXK4   8 0.571429 -1.27278 0.943444
Q2FXM6   12 0.857143 -1.27278 0.943444
Q2FZJ6   12 0.857143 -1.27278 0.943444
Q2FVT4   10 0.714286 -1.27278 0.943444
Q2FYW1   10 0.714286 -1.27278 0.943444
Q2FYZ3   16 1.14286 0.903563 0.161558
Q2FXX5   8 0.571429 -1.27278 0.943444
Q2FWM4   8 0.571429 -1.27278 0.943444
Q2G2L3   11 0.785714 -1.27278 0.943444
Q2FYR3   9 0.642857 -1.27278 0.943444
Q2G0I9   15 1.07143 0.903563 0.161558
Q2G0M2   8 0.571429 -1.27278 0.943444
Q2G272   12 0.857143 -1.27278 0.943444
Q2FXL4   14 1 0.903563 0.161558
Q2G0U9   13 0.928571 -1.27278 0.943444
Q2FVE4   9 0.642857 -1.27278 0.943444
Q2FVC6   17 1.21429 0.903563 0.161558
Q2FV19   13 0.928571 -1.27278 0.943444
Q2G0S8   13 0.928571 -1.27278 0.943444
Q2G2G3   7 0.5 -1.27278 0.943444
Q2G2X0   13 0.896552 -1.27278 0.943444
Q2G0F3   14 0.965517 -1.27278 0.943444
Q2G037   13 0.896552 -1.27278 0.943444
Q2G1G6   11 0.758621 -1.27278 0.943444
Q2FWP0   7 0.482759 -1.27278 0.943444
Q2FY29   9 0.62069 -1.27278 0.943444
Q2FXQ4   13 0.896552 -1.27278 0.943444
Q2G0S7   11 0.758621 -1.27278 0.943444
Q2FZX7   11 0.758621 -1.27278 0.943444
Q2G0E6   9 0.62069 -1.27278 0.943444
Q2FY37   17 1.17241 0.903563 0.161558
Q2FYQ0   17 1.17241 0.903563 0.161558
Q2FUV3   9 0.62069 -1.27278 0.943444
Q2FYV2   14 0.965517 -1.27278 0.943444
Q2FVS4   14 0.965517 -1.27278 0.943444
Q2G2M3   9 0.62069 -1.27278 0.943444
Q2FVM6   14 0.965517 -1.27278 0.943444
Q2G292   10 0.689655 -1.27278 0.943444
Q2FXH7   11 0.758621 -1.27278 0.943444
Q2FYQ7   13 0.896552 -1.27278 0.943444
Q2FWG2   17 1.17241 0.903563 0.161558
Q2G159   17 1.17241 0.903563 0.161558
Q2FX96   14 0.965517 -1.27278 0.943444
Q2FV83   12 0.827586 -1.27278 0.943444
Q2G2D8   10 0.689655 -1.27278 0.943444
Q2FYJ4   7 0.482759 -1.27278 0.943444
Q2G1E8   6 0.413793 -1.27278 0.943444
Q2FVK2   5 0.344828 -1.27278 0.943444
Q2FZP1   12 0.827586 -1.27278 0.943444
Q2FXI0   13 0.896552 -1.27278 0.943444
Q2G134   7 0.482759 -1.27278 0.943444
Q2FZZ6   9 0.62069 -1.27278 0.943444
Q2G1Z3   17 1.17241 0.903563 0.161558
Q2G030   13 0.896552 -1.27278 0.943444
Q2FV21   12 0.827586 -1.27278 0.943444
Q9RQP6   6 0.413793 -1.27278 0.943444
Q2FZ62   10 0.689655 -1.27278 0.943444
Q2FZQ7   12 0.827586 -1.27278 0.943444
Q2G0F4   10 0.689655 -1.27278 0.943444
Q2FWE0   11 0.758621 -1.27278 0.943444
Q2FVS0   8 0.551724 -1.27278 0.943444
Q2FUT6   15 1.03448 0.903563 0.161558
Q2FUQ5   11 0.758621 -1.27278 0.943444
Q2FZJ9   10 0.689655 -1.27278 0.943444
Q2FY81   15 1.03448 0.903563 0.161558
Q2G0K8   12 0.827586 -1.27278 0.943444
Q2G262   7 0.482759 -1.27278 0.943444
Q2G0E1   11 0.758621 -1.27278 0.943444
Q2FWD3   11 0.758621 -1.27278 0.943444
Q2FXA4   10 0.689655 -1.27278 0.943444
Q2FVF0   15 1.03448 0.903563 0.161558
Q2FWW9   17 1.17241 0.903563 0.161558
Q2FZ54   15 1.03448 0.903563 0.161558
P0A0J0   8 0.551724 -1.27278 0.943444
Q2G1G1   16 1.10345 0.903563 0.161558
Q2FWA1   13 0.896552 -1.27278 0.943444
Q2FXN1   12 0.827586 -1.27278 0.943444
Q2G2T4   17 1.17241 0.903563 0.161558
Q2FZW9   8 0.551724 -1.27278 0.943444
Q2FV90   15 1.03448 0.903563 0.161558
Q2FWB3   8 0.551724 -1.27278 0.943444
Q2G0Q0   10 0.689655 -1.27278 0.943444
Q2FY10   13 0.896552 -1.27278 0.943444
Q2FXM0   11 0.758621 -1.27278 0.943444
Q2G1S2   7 0.482759 -1.27278 0.943444
Q2FXY5   10 0.666667 -1.27278 0.943444
Q2FXV3   8 0.533333 -1.27278 0.943444
Q2FXG3   10 0.666667 -1.27278 0.943444
Q2FVA8   6 0.4 -1.27278 0.943444
Q2G2C2   12 0.8 -1.27278 0.943444
Q2FYU2   14 0.933333 -1.27278 0.943444
Q2FYK5   15 1 0.903563 0.161558
Q2FW35   15 1 0.903563 0.161558
Q2FY52   13 0.866667 -1.27278 0.943444
Q9RQP9   13 0.866667 -1.27278 0.943444
Q2G039   9 0.6 -1.27278 0.943444
Q2G1E4   14 0.933333 -1.27278 0.943444
Q2G0B0   15 1 0.903563 0.161558
Q2FXI7   13 0.866667 -1.27278 0.943444
Q2FWN7   14 0.933333 -1.27278 0.943444
Q2FV66   6 0.4 -1.27278 0.943444
Q2FYJ5   7 0.466667 -1.27278 0.943444
Q2FYC9   6 0.4 -1.27278 0.943444
Q2FZC6   14 0.933333 -1.27278 0.943444
Q2FXW4   11 0.733333 -1.27278 0.943444
Q2FXI1   16 1.06667 0.903563 0.161558
Q2FZF9   11 0.733333 -1.27278 0.943444
Q2G171   7 0.466667 -1.27278 0.943444
Q2G2P8   16 1.06667 0.903563 0.161558
Q2G2V9   12 0.8 -1.27278 0.943444
Q2FV31   11 0.733333 -1.27278 0.943444
Q9KJN3   9 0.6 -1.27278 0.943444
Q2FZV5   8 0.533333 -1.27278 0.943444
Q2FWC4   15 1 0.903563 0.161558
Q2FYT0   8 0.533333 -1.27278 0.943444
Q2G145   12 0.8 -1.27278 0.943444
Q2G0J0   14 0.933333 -1.27278 0.943444
Q2FZQ3   8 0.533333 -1.27278 0.943444
Q2FYE5   15 1 0.903563 0.161558
Q2FWN5   10 0.666667 -1.27278 0.943444
Q2FY24   16 1.06667 0.903563 0.161558
Q2FVW7   9 0.6 -1.27278 0.943444
Q2FZ91   14 0.933333 -1.27278 0.943444
Q2FWL2   13 0.866667 -1.27278 0.943444
Q2FZQ6   11 0.733333 -1.27278 0.943444
P02976   8 0.533333 -1.27278 0.943444
Q2G0R7   9 0.6 -1.27278 0.943444
Q2FUU2   11 0.733333 -1.27278 0.943444
Q2FZG1   13 0.866667 -1.27278 0.943444
Q2G0Z4   7 0.466667 -1.27278 0.943444
Q2FZ81   10 0.666667 -1.27278 0.943444
Q2G2J8   11 0.733333 -1.27278 0.943444
Q2FZD7   13 0.866667 -1.27278 0.943444
Q2G288   11 0.733333 -1.27278 0.943444
Q2FW52   17 1.13333 0.903563 0.161558
Q2FVX4   11 0.733333 -1.27278 0.943444
Q2FVN5   9 0.6 -1.27278 0.943444
Q2FY88   14 0.933333 -1.27278 0.943444
Q2FWC9   10 0.666667 -1.27278 0.943444
Q2FZS7   12 0.8 -1.27278 0.943444
Q2FZ63   12 0.8 -1.27278 0.943444
Q2G1L8   16 1.06667 0.903563 0.161558
Q2FV17   14 0.933333 -1.27278 0.943444
Q2FVT8   8 0.533333 -1.27278 0.943444
Q2G0W8   16 1.06667 0.903563 0.161558
Q2FV07   9 0.6 -1.27278 0.943444
Q2G0Q1   10 0.666667 -1.27278 0.943444
Q2FY69   11 0.733333 -1.27278 0.943444
Q2FZ75   13 0.866667 -1.27278 0.943444
Q2G0E5   15 1 0.903563 0.161558
Q2G233   11 0.733333 -1.27278 0.943444
Q2FWE1   13 0.866667 -1.27278 0.943444
Q2FVZ2   13 0.866667 -1.27278 0.943444
Q2FYE2   14 0.933333 -1.27278 0.943444
Q2G1K6   9 0.580645 -1.27278 0.943444
Q2FVT0   13 0.83871 -1.27278 0.943444
Q2G0Q9   15 0.967742 -1.27278 0.943444
Q2FZ89   14 0.903226 -1.27278 0.943444
Q2FVR0   13 0.83871 -1.27278 0.943444
Q2FZD9   15 0.967742 -1.27278 0.943444
Q2FX85   13 0.83871 -1.27278 0.943444
Q2G1B0   13 0.83871 -1.27278 0.943444
Q2G2E4   8 0.516129 -1.27278 0.943444
Q2FYK7   13 0.83871 -1.27278 0.943444
Q2FZ13   13 0.83871 -1.27278 0.943444
Q2FZE6   13 0.83871 -1.27278 0.943444
Q2FVI2   16 1.03226 0.903563 0.161558
Q2FZE0   12 0.774194 -1.27278 0.943444
Q2FV38   12 0.774194 -1.27278 0.943444
Q2FXE2   9 0.580645 -1.27278 0.943444
Q2G1Q2   11 0.709677 -1.27278 0.943444
Q2FYY8   15 0.967742 -1.27278 0.943444
Q2FYN6   17 1.09677 0.903563 0.161558
Q2FV39   17 1.09677 0.903563 0.161558
Q2G130   11 0.709677 -1.27278 0.943444
Q2FUR8   12 0.774194 -1.27278 0.943444
Q2FXZ3   10 0.645161 -1.27278 0.943444
Q2FYM4   6 0.387097 -1.27278 0.943444
Q2FWY1   12 0.774194 -1.27278 0.943444
Q2G1V4   16 1.03226 0.903563 0.161558
P0A011   11 0.709677 -1.27278 0.943444
Q2FXZ0   20 1.29032 0.903563 0.161558
Q2G0V4   17 1.09677 0.903563 0.161558
Q2FW34   15 0.967742 -1.27278 0.943444
Q2FWC7   14 0.903226 -1.27278 0.943444
Q2G0F6   12 0.774194 -1.27278 0.943444
Q2G0T0   13 0.83871 -1.27278 0.943444
Q2FXM8   12 0.774194 -1.27278 0.943444
Q2G0Q8   13 0.83871 -1.27278 0.943444
Q2FZ08   16 1.03226 0.903563 0.161558
Q2G160   11 0.709677 -1.27278 0.943444
Q2FY78   11 0.709677 -1.27278 0.943444
Q2G2H7   14 0.903226 -1.27278 0.943444
Q2FW53   12 0.774194 -1.27278 0.943444
Q2FVX0   14 0.903226 -1.27278 0.943444
Q2G2U5   13 0.83871 -1.27278 0.943444
Q2FZR0   15 0.967742 -1.27278 0.943444
Q2G1Z9   9 0.580645 -1.27278 0.943444
Q2G1G0   13 0.83871 -1.27278 0.943444
Q2FW57   8 0.516129 -1.27278 0.943444
Q9RQP7   8 0.516129 -1.27278 0.943444
Q2FXP0   13 0.83871 -1.27278 0.943444
Q2FVV1   7 0.451613 -1.27278 0.943444
Q2FYU8   8 0.516129 -1.27278 0.943444
Q2FZ04   16 1.03226 0.903563 0.161558
Q2FVQ0   11 0.709677 -1.27278 0.943444
Q2G151   8 0.516129 -1.27278 0.943444
Q2FXF9   11 0.709677 -1.27278 0.943444
Q2G242   11 0.709677 -1.27278 0.943444
Q2FZQ0   14 0.903226 -1.27278 0.943444
Q2G1Q8   13 0.83871 -1.27278 0.943444
Q2FYG1   11 0.6875 -1.27278 0.943444
Q2G1N3   15 0.9375 -1.27278 0.943444
Q2FV44   12 0.75 -1.27278 0.943444
Q2FXV4   14 0.875 -1.27278 0.943444
Q2G0I1   10 0.625 -1.27278 0.943444
Q2FZY0   10 0.625 -1.27278 0.943444
Q2G295   13 0.8125 -1.27278 0.943444
Q2FWH3   16 1 0.903563 0.161558
Q2G072   16 1 0.903563 0.161558
Q2G217   14 0.875 -1.27278 0.943444
Q2FYP6   17 1.0625 0.903563 0.161558
Q9EZ12   14 0.875 -1.27278 0.943444
Q2FZ48   13 0.8125 -1.27278 0.943444
Q2FY16   10 0.625 -1.27278 0.943444
Q2FZU3   11 0.6875 -1.27278 0.943444
Q2FVV7   15 0.9375 -1.27278 0.943444
Q2FWU0   9 0.5625 -1.27278 0.943444
P0A0Q0   12 0.75 -1.27278 0.943444
Q2FVS3   14 0.875 -1.27278 0.943444
Q2G0I6   17 1.0625 0.903563 0.161558
Q2FYP3   9 0.5625 -1.27278 0.943444
Q2FWM0   14 0.875 -1.27278 0.943444
Q2FZ36   12 0.75 -1.27278 0.943444
Q2G0Y8   16 1 0.903563 0.161558
Q2FXF6   8 0.5 -1.27278 0.943444
Q2FXM7   15 0.9375 -1.27278 0.943444
Q2G1A6   18 1.125 0.903563 0.161558
Q2G138   6 0.375 -1.27278 0.943444
Q2FZR4   15 0.9375 -1.27278 0.943444
Q2G162   10 0.625 -1.27278 0.943444
Q2FYH2   13 0.8125 -1.27278 0.943444
Q2FX56   13 0.8125 -1.27278 0.943444
Q2FY68   15 0.9375 -1.27278 0.943444
Q2G1K1   7 0.4375 -1.27278 0.943444
Q2G1A3   12 0.75 -1.27278 0.943444
Q2FZX4   17 1.0625 0.903563 0.161558
Q2G1M5   13 0.8125 -1.27278 0.943444
Q2FVA3   8 0.5 -1.27278 0.943444
Q2G2G4   16 1 0.903563 0.161558
Q2G0U3   12 0.75 -1.27278 0.943444
Q2FXQ6   11 0.6875 -1.27278 0.943444
Q2G0S2   12 0.75 -1.27278 0.943444
Q2G168   12 0.75 -1.27278 0.943444
Q2FZB0   14 0.875 -1.27278 0.943444
Q2G119   15 0.9375 -1.27278 0.943444
Q2FVJ7   12 0.75 -1.27278 0.943444
Q2FY30   15 0.9375 -1.27278 0.943444
Q2FXR3   15 0.9375 -1.27278 0.943444
Q2G1Z0   12 0.75 -1.27278 0.943444
Q2G0A9   13 0.8125 -1.27278 0.943444
O33599   7 0.4375 -1.27278 0.943444
Q2FZ55   17 1.0625 0.903563 0.161558
Q2FYS0   15 0.9375 -1.27278 0.943444
Q2G248   14 0.875 -1.27278 0.943444
Q2G049   12 0.75 -1.27278 0.943444
Q2FVA5   9 0.5625 -1.27278 0.943444
Q2FUX8   14 0.875 -1.27278 0.943444
Q2G123   11 0.6875 -1.27278 0.943444
Q2FVH0   16 1 0.903563 0.161558
Q2FV01   7 0.4375 -1.27278 0.943444
Q2G2L2   14 0.875 -1.27278 0.943444
Q2FYW3   16 1 0.903563 0.161558
Q2FZZ0   12 0.75 -1.27278 0.943444
Q2FVV8   12 0.75 -1.27278 0.943444
Q2G2W0   12 0.727273 -1.27278 0.943444
Q2G041   13 0.787879 -1.27278 0.943444
P0A0B9   16 0.969697 -1.27278 0.943444
Q2FYI6   14 0.848485 -1.27278 0.943444
Q2G2S2   14 0.848485 -1.27278 0.943444
Q2FVQ8   13 0.787879 -1.27278 0.943444
Q2FVT2   12 0.727273 -1.27278 0.943444
Q2G1Z5   11 0.666667 -1.27278 0.943444
Q2G2A4   11 0.666667 -1.27278 0.943444
P60393   15 0.909091 -1.27278 0.943444
Q2G0P6   12 0.727273 -1.27278 0.943444
Q2FW04   14 0.848485 -1.27278 0.943444
Q2FYY9   13 0.787879 -1.27278 0.943444
Q2FWP2   14 0.848485 -1.27278 0.943444
Q2FVW4   10 0.606061 -1.27278 0.943444
Q2FY63   13 0.787879 -1.27278 0.943444
Q2FZ68   14 0.848485 -1.27278 0.943444
Q2G1E2   9 0.545455 -1.27278 0.943444
Q2G2T8   10 0.606061 -1.27278 0.943444
Q2FY71   9 0.545455 -1.27278 0.943444
Q2FVI1   12 0.727273 -1.27278 0.943444
Q2G0W2   11 0.666667 -1.27278 0.943444
Q2G238   18 1.09091 0.903563 0.161558
Q2FZR1   13 0.787879 -1.27278 0.943444
Q2FXN2   12 0.727273 -1.27278 0.943444
Q2FXH6   7 0.424242 -1.27278 0.943444
Q2FXM3   15 0.909091 -1.27278 0.943444
Q2FZW3   10 0.606061 -1.27278 0.943444
Q2FWM9   13 0.787879 -1.27278 0.943444
Q2FUW9   7 0.424242 -1.27278 0.943444
Q2FW91   8 0.484848 -1.27278 0.943444
Q2G137   11 0.666667 -1.27278 0.943444
Q2FVM0   13 0.787879 -1.27278 0.943444
Q2G057   7 0.424242 -1.27278 0.943444
Q2FXP5   12 0.727273 -1.27278 0.943444
Q2G1H2   8 0.484848 -1.27278 0.943444
Q2FX99   8 0.484848 -1.27278 0.943444
Q2G0J4   13 0.787879 -1.27278 0.943444
Q2FX74   8 0.484848 -1.27278 0.943444
Q2G1J9   15 0.909091 -1.27278 0.943444
Q2G1F7   6 0.363636 -1.27278 0.943444
Q2G2R8   15 0.909091 -1.27278 0.943444
Q2FW32   11 0.666667 -1.27278 0.943444
Q2FXZ4   13 0.787879 -1.27278 0.943444
Q2FUT0   13 0.787879 -1.27278 0.943444
Q2G084   12 0.727273 -1.27278 0.943444
Q2G148   14 0.848485 -1.27278 0.943444
Q2FYR0   13 0.787879 -1.27278 0.943444
Q2FW86   12 0.727273 -1.27278 0.943444
Q2FW01   11 0.666667 -1.27278 0.943444
Q2FUX9   12 0.727273 -1.27278 0.943444
Q2G212   14 0.848485 -1.27278 0.943444
Q2FZ84   12 0.727273 -1.27278 0.943444
Q2G0Y0   13 0.787879 -1.27278 0.943444
Q2FYU4   12 0.727273 -1.27278 0.943444
Q2G223   9 0.545455 -1.27278 0.943444
Q2G136   12 0.727273 -1.27278 0.943444
Q2G0G6   9 0.545455 -1.27278 0.943444
Q2FWY6   12 0.727273 -1.27278 0.943444
Q2FWZ2   13 0.787879 -1.27278 0.943444
Q2G240   13 0.787879 -1.27278 0.943444
O05154   12 0.727273 -1.27278 0.943444
Q2FXP4   9 0.545455 -1.27278 0.943444
Q2FVH5   14 0.848485 -1.27278 0.943444
Q2FYP0   14 0.823529 -1.27278 0.943444
Q2FUW5   13 0.764706 -1.27278 0.943444
Q2FX66   7 0.411765 -1.27278 0.943444
Q2G1P4   8 0.470588 -1.27278 0.943444
Q2FYI9   14 0.823529 -1.27278 0.943444
Q2G0I7   14 0.823529 -1.27278 0.943444
Q2FXQ9   17 1 0.903563 0.161558
Q2FXL0   17 1 0.903563 0.161558
Q2FYR7   15 0.882353 -1.27278 0.943444
Q2G1W4   16 0.941176 -1.27278 0.943444
Q2G2C8   14 0.823529 -1.27278 0.943444
Q2G163   11 0.647059 -1.27278 0.943444
Q2FWL9   7 0.411765 -1.27278 0.943444
Q2FZH3   10 0.588235 -1.27278 0.943444
Q2FZR5   15 0.882353 -1.27278 0.943444
Q2G1W6   13 0.764706 -1.27278 0.943444
Q2FWA5   11 0.647059 -1.27278 0.943444
Q2FX17   12 0.705882 -1.27278 0.943444
Q2FXY1   14 0.823529 -1.27278 0.943444
Q2G2W1   11 0.647059 -1.27278 0.943444
Q2FV06   9 0.529412 -1.27278 0.943444
Q2FYW6   13 0.764706 -1.27278 0.943444
Q2G281   10 0.588235 -1.27278 0.943444
Q2G227   15 0.882353 -1.27278 0.943444
Q2FWZ5   17 1 0.903563 0.161558
Q2FZX0   13 0.764706 -1.27278 0.943444
Q2FV51   12 0.705882 -1.27278 0.943444
Q2G082   11 0.647059 -1.27278 0.943444
Q2FWX4   2 0.117647 -1.27278 0.943444
Q2FZT1   14 0.823529 -1.27278 0.943444
Q2FYF3   12 0.705882 -1.27278 0.943444
Q2FXW9   14 0.823529 -1.27278 0.943444
O34090   14 0.823529 -1.27278 0.943444
Q2FVE1   9 0.529412 -1.27278 0.943444
Q2FZL5   15 0.882353 -1.27278 0.943444
Q2G258   15 0.882353 -1.27278 0.943444
Q2FZW5   9 0.529412 -1.27278 0.943444
Q2FW63   10 0.588235 -1.27278 0.943444
Q2FXB4   11 0.647059 -1.27278 0.943444
Q2G1T5   4 0.235294 -1.27278 0.943444
Q2G1J5   11 0.647059 -1.27278 0.943444
Q2G0V0   15 0.882353 -1.27278 0.943444
Q2G0M7   16 0.941176 -1.27278 0.943444
Q2G1I5   16 0.941176 -1.27278 0.943444
Q2G146   12 0.705882 -1.27278 0.943444
Q2G1P6   17 1 0.903563 0.161558
Q2G1W8   14 0.8 -1.27278 0.943444
Q2G035   12 0.685714 -1.27278 0.943444
Q2G1I3   12 0.685714 -1.27278 0.943444
Q2FWM2   19 1.08571 0.903563 0.161558
Q2FYJ3   20 1.14286 0.903563 0.161558
Q2G0L8   16 0.914286 -1.27278 0.943444
Q2G164   16 0.914286 -1.27278 0.943444
Q2FVT7   17 0.971429 -1.27278 0.943444
Q2G1R3   9 0.514286 -1.27278 0.943444
Q2G1T6   12 0.685714 -1.27278 0.943444
Q2FZN7   15 0.857143 -1.27278 0.943444
Q2FY83   11 0.628571 -1.27278 0.943444
Q2FZX9   12 0.685714 -1.27278 0.943444
Q2FYL5   12 0.685714 -1.27278 0.943444
Q2G218   15 0.857143 -1.27278 0.943444
Q2G0M5   11 0.628571 -1.27278 0.943444
Q2FW78   6 0.342857 -1.27278 0.943444
P52078   14 0.8 -1.27278 0.943444
Q7X2S2   13 0.742857 -1.27278 0.943444
Q2FZG4   11 0.628571 -1.27278 0.943444
Q2G0M4   16 0.914286 -1.27278 0.943444
Q2FVA2   14 0.8 -1.27278 0.943444
Q2G115   11 0.628571 -1.27278 0.943444
Q2G0M8   16 0.914286 -1.27278 0.943444
Q2G1U4   14 0.8 -1.27278 0.943444
Q2G1D0   14 0.8 -1.27278 0.943444
Q2G2S0   12 0.685714 -1.27278 0.943444
Q2G2N5   16 0.914286 -1.27278 0.943444
Q2G222   12 0.685714 -1.27278 0.943444
Q2G1C8   13 0.742857 -1.27278 0.943444
Q2FV40   10 0.571429 -1.27278 0.943444
Q2FXT1   10 0.571429 -1.27278 0.943444
Q2FZZ2   17 0.971429 -1.27278 0.943444
Q2FY01   16 0.914286 -1.27278 0.943444
Q2FVJ8   15 0.857143 -1.27278 0.943444
Q2FXK2   14 0.8 -1.27278 0.943444
Q2FUS7   13 0.742857 -1.27278 0.943444
Q2FVP1   12 0.685714 -1.27278 0.943444
Q2FYN7   5 0.285714 -1.27278 0.943444
P69848   17 0.971429 -1.27278 0.943444
Q2FWN8   14 0.8 -1.27278 0.943444
Q2FV62   9 0.514286 -1.27278 0.943444
Q2FWW7   15 0.857143 -1.27278 0.943444
Q2G1Y5   17 0.971429 -1.27278 0.943444
Q2FXA3   11 0.628571 -1.27278 0.943444
Q2FYV3   17 0.971429 -1.27278 0.943444
Q2G1H4   12 0.685714 -1.27278 0.943444
Q2G038   13 0.742857 -1.27278 0.943444
Q2G161   8 0.457143 -1.27278 0.943444
Q2FYV1   15 0.857143 -1.27278 0.943444
Q2FZ09   15 0.857143 -1.27278 0.943444
Q2FW90   16 0.914286 -1.27278 0.943444
Q2G290   12 0.685714 -1.27278 0.943444
P60611   10 0.571429 -1.27278 0.943444
Q2FV58   12 0.685714 -1.27278 0.943444
Q2G0C6   12 0.685714 -1.27278 0.943444
Q2G050   14 0.8 -1.27278 0.943444
Q2G0V2   15 0.857143 -1.27278 0.943444
Q2FVQ4   16 0.914286 -1.27278 0.943444
Q2G094   14 0.777778 -1.27278 0.943444
Q2FY59   14 0.777778 -1.27278 0.943444
Q2FVX7   14 0.777778 -1.27278 0.943444
Q2FVP4   10 0.555556 -1.27278 0.943444
Q2G185   11 0.611111 -1.27278 0.943444
Q2FXP8   7 0.388889 -1.27278 0.943444
Q2G275   17 0.944444 -1.27278 0.943444
Q2G1D9   14 0.777778 -1.27278 0.943444
Q2FXI3   11 0.611111 -1.27278 0.943444
Q2FYM2   11 0.611111 -1.27278 0.943444
P14738   6 0.333333 -1.27278 0.943444
Q2G2Q2   14 0.777778 -1.27278 0.943444
Q2G0M9   19 1.05556 0.903563 0.161558
Q2FY67   13 0.722222 -1.27278 0.943444
Q2FWX8   2 0.111111 -1.27278 0.943444
Q2FUT9   14 0.777778 -1.27278 0.943444
Q2FZS0   16 0.888889 -1.27278 0.943444
Q2G2A8   12 0.666667 -1.27278 0.943444
Q2FUY2   2 0.111111 -1.27278 0.943444
Q2FZL8   13 0.722222 -1.27278 0.943444
Q2FW93   5 0.277778 -1.27278 0.943444
Q2G1L7   15 0.833333 -1.27278 0.943444
Q2FW41   15 0.833333 -1.27278 0.943444
Q2FZY6   12 0.666667 -1.27278 0.943444
Q2G042   6 0.333333 -1.27278 0.943444
Q2FWK2   15 0.833333 -1.27278 0.943444
Q2FYF4   15 0.833333 -1.27278 0.943444
Q2FZP2   9 0.5 -1.27278 0.943444
Q2G1G7   9 0.5 -1.27278 0.943444
Q2G1H5   15 0.833333 -1.27278 0.943444
Q2G2S7   9 0.5 -1.27278 0.943444
Q2FY53   14 0.777778 -1.27278 0.943444
Q2G1N2   13 0.722222 -1.27278 0.943444
Q2G2V2   13 0.722222 -1.27278 0.943444
Q2G1H6   15 0.833333 -1.27278 0.943444
Q2FZA9   11 0.611111 -1.27278 0.943444
Q2FXI5   17 0.944444 -1.27278 0.943444
Q2G206   9 0.5 -1.27278 0.943444
Q2FWN6   13 0.722222 -1.27278 0.943444
Q2FUQ2   14 0.777778 -1.27278 0.943444
Q2G1K3   12 0.666667 -1.27278 0.943444
Q2FZ76   14 0.777778 -1.27278 0.943444
Q2FY54   10 0.555556 -1.27278 0.943444
Q2G289   12 0.666667 -1.27278 0.943444
Q2FY14   15 0.833333 -1.27278 0.943444
Q2FV77   13 0.722222 -1.27278 0.943444
Q2G064   16 0.888889 -1.27278 0.943444
Q2G033   13 0.722222 -1.27278 0.943444
Q2G198   14 0.777778 -1.27278 0.943444
Q2G0K4   8 0.444444 -1.27278 0.943444
Q2G0V3   17 0.944444 -1.27278 0.943444
Q2FWE2   16 0.864865 -1.27278 0.943444
Q2G089   15 0.810811 -1.27278 0.943444
Q2FZL3   14 0.756757 -1.27278 0.943444
Q2G087   14 0.756757 -1.27278 0.943444
Q2G0A7   11 0.594595 -1.27278 0.943444
Q2FVF9   15 0.810811 -1.27278 0.943444
Q2G071   11 0.594595 -1.27278 0.943444
Q2FUZ2   12 0.648649 -1.27278 0.943444
Q2FY27   15 0.810811 -1.27278 0.943444
Q2FXX4   18 0.972973 -1.27278 0.943444
Q2G1E6   13 0.702703 -1.27278 0.943444
Q2G1G5   16 0.864865 -1.27278 0.943444
Q2G2Q3   10 0.540541 -1.27278 0.943444
Q2FZF0   11 0.594595 -1.27278 0.943444
Q2G2D2   15 0.810811 -1.27278 0.943444
Q2FXT4   11 0.594595 -1.27278 0.943444
Q2FZI8   14 0.756757 -1.27278 0.943444
Q2FUS8   2 0.108108 -1.27278 0.943444
Q2FVR9   12 0.648649 -1.27278 0.943444
Q2FXP2   14 0.756757 -1.27278 0.943444
Q2FX94   11 0.594595 -1.27278 0.943444
Q2G2A5   14 0.756757 -1.27278 0.943444
Q2FZP7   11 0.594595 -1.27278 0.943444
Q2G1R7   10 0.540541 -1.27278 0.943444
Q2G015   6 0.324324 -1.27278 0.943444
Q2FZF4   13 0.702703 -1.27278 0.943444
Q2G1E5   13 0.702703 -1.27278 0.943444
Q2FWH9   11 0.594595 -1.27278 0.943444
Q2G069   13 0.702703 -1.27278 0.943444
Q2FZK3   15 0.810811 -1.27278 0.943444
Q2FZU5   14 0.756757 -1.27278 0.943444
Q2FYT4   11 0.594595 -1.27278 0.943444
Q2FWK4   14 0.756757 -1.27278 0.943444
Q2FY40   12 0.648649 -1.27278 0.943444
Q2FWY4   7 0.378378 -1.27278 0.943444
Q2G156   15 0.810811 -1.27278 0.943444
Q2G045   10 0.540541 -1.27278 0.943444
Q2FZS6   11 0.594595 -1.27278 0.943444
Q2FYC7   15 0.810811 -1.27278 0.943444
Q2FW73   13 0.702703 -1.27278 0.943444
Q2G1H3   14 0.756757 -1.27278 0.943444
Q2FXJ6   12 0.648649 -1.27278 0.943444
Q2FUS2   6 0.315789 -1.27278 0.943444
Q2G120   17 0.894737 -1.27278 0.943444
Q2G2T9   12 0.631579 -1.27278 0.943444
Q2G1N9   16 0.842105 -1.27278 0.943444
Q2FXL9   16 0.842105 -1.27278 0.943444
Q2G0W4   17 0.894737 -1.27278 0.943444
Q2G0R6   13 0.684211 -1.27278 0.943444
Q2G1C4   12 0.631579 -1.27278 0.943444
Q2FWY9   16 0.842105 -1.27278 0.943444
Q2G1K4   13 0.684211 -1.27278 0.943444
Q2FYK3   14 0.736842 -1.27278 0.943444
Q2G1N4   14 0.736842 -1.27278 0.943444
Q2G065   12 0.631579 -1.27278 0.943444
Q2FX88   14 0.736842 -1.27278 0.943444
Q2FVW9   14 0.736842 -1.27278 0.943444
Q2G1E0   10 0.526316 -1.27278 0.943444
Q2G2P2   11 0.578947 -1.27278 0.943444
Q2G0V5   8 0.421053 -1.27278 0.943444
Q2FWA2   16 0.842105 -1.27278 0.943444
Q2FZU1   16 0.842105 -1.27278 0.943444
Q2FX77   10 0.526316 -1.27278 0.943444
Q2FW75   16 0.842105 -1.27278 0.943444
Q2FUT5   14 0.736842 -1.27278 0.943444
Q2G234   11 0.578947 -1.27278 0.943444
Q2FZU6   14 0.736842 -1.27278 0.943444
Q2G1Y2   14 0.736842 -1.27278 0.943444
Q2FXN7   7 0.368421 -1.27278 0.943444
Q2G2J3   8 0.421053 -1.27278 0.943444
Q2G0G1   12 0.631579 -1.27278 0.943444
Q2FW62   14 0.736842 -1.27278 0.943444
Q2FUP7   13 0.684211 -1.27278 0.943444
Q2G1J3   12 0.631579 -1.27278 0.943444
Q2FZ15   16 0.842105 -1.27278 0.943444
Q2G1D3   9 0.473684 -1.27278 0.943444
Q2G0K2   13 0.684211 -1.27278 0.943444
Q2FWC1   15 0.789474 -1.27278 0.943444
Q2FXM5   13 0.684211 -1.27278 0.943444
Q2FY46   10 0.526316 -1.27278 0.943444
Q2G1K0   13 0.684211 -1.27278 0.943444
Q2FXT6   13 0.684211 -1.27278 0.943444
Q2FZM4   18 0.947368 -1.27278 0.943444
Q2FXG1   16 0.842105 -1.27278 0.943444
Q2FXL1   16 0.842105 -1.27278 0.943444
Q2FWX5   16 0.842105 -1.27278 0.943444
# cudaSaTabsearch LTYPE = T LORDER = F LSOLN = F
# QUERY ID = PF08809 
# DBFILE = ./tableaux.ascii.DB                                                             
Q2G1I1   12 0.615385 -1.27278  0.943444
Q2G1K2   13 0.666667 -1.27278  0.943444
Q2FUU5   13 0.666667 -1.27278  0.943444
Q2FXB6   13 0.666667 -1.27278  0.943444
Q2FZU2   11 0.564103 -1.27278  0.943444
Q2FZK0   11 0.564103 -1.27278  0.943444
Q2FY33   12 0.615385 -1.27278  0.943444
Q2G098   14 0.717949 -1.27278  0.943444
Q2FZ46   13 0.666667 -1.27278  0.943444
Q2FZQ5   14 0.717949 -1.27278  0.943444
Q2FXU8   8 0.410256 -1.27278  0.943444
Q9EZ08   13 0.666667 -1.27278  0.943444
Q2G1B9   13 0.666667 -1.27278  0.943444
Q2FZ73   14 0.717949 -1.27278  0.943444
Q2FY35   16 0.820513 -1.27278  0.943444
Q2FZ16   15 0.769231 -1.27278  0.943444
Q2FYR2   14 0.717949 -1.27278  0.943444
Q2FWY3   4 0.205128 -1.27278  0.943444
Q2G2F5   11 0.564103 -1.27278  0.943444
Q2G032   13 0.666667 -1.27278  0.943444
Q2FZ10   13 0.666667 -1.27278  0.943444
Q2G255   14 0.717949 -1.27278  0.943444
Q2G0X6   14 0.717949 -1.27278  0.943444
Q2FYH0   15 0.769231 -1.27278  0.943444
Q2FXJ9   12 0.615385 -1.27278  0.943444
Q2FZT4   12 0.615385 -1.27278  0.943444
Q2FVE6   14 0.717949 -1.27278  0.943444
Q2FYD3   7 0.358974 -1.27278  0.943444
Q2FXT5   14 0.717949 -1.27278  0.943444
Q2FY60   15 0.769231 -1.27278  0.943444
Q2G2D7   12 0.615385 -1.27278  0.943444
Q2FX16   12 0.615385 -1.27278  0.943444
Q2FZ34   12 0.615385 -1.27278  0.943444
Q2G1S4   14 0.717949 -1.27278  0.943444
Q2G147   15 0.769231 -1.27278  0.943444
Q2G1J7   12 0.615385 -1.27278  0.943444
Q2G2A7   15 0.769231 -1.27278  0.943444
Q2G2M6   14 0.717949 -1.27278  0.943444
Q2FV30   11 0.564103 -1.27278  0.943444
Q2FVL5   14 0.717949 -1.27278  0.943444
Q2FXY0   13 0.666667 -1.27278  0.943444
Q2FZL1   12 0.615385 -1.27278  0.943444
Q2FW45   12 0.615385 -1.27278  0.943444
Q2FZU0   13 0.65 -1.27278  0.943444
Q2FWZ0   11 0.55 -1.27278  0.943444
Q2G2H5   13 0.65 -1.27278  0.943444
Q2FYG9   14 0.7 -1.27278  0.943444
Q2G2X6   11 0.55 -1.27278  0.943444
Q2G155   12 0.6 -1.27278  0.943444
Q2FXY9   12 0.6 -1.27278  0.943444
Q2FZ37   13 0.65 -1.27278  0.943444
Q2FVI7   16 0.8 -1.27278  0.943444
Q2FYS1   15 0.75 -1.27278  0.943444
Q2FXL5   18 0.9 -1.27278  0.943444
Q2G1J4   14 0.7 -1.27278  0.943444
Q2FWZ3   15 0.75 -1.27278  0.943444
Q2G2P7   14 0.7 -1.27278  0.943444
Q2FVH3   15 0.75 -1.27278  0.943444
Q2FZ31   13 0.65 -1.27278  0.943444
Q2G283   15 0.75 -1.27278  0.943444
Q2FZ66   12 0.6 -1.27278  0.943444
Q2FWY7   7 0.35 -1.27278  0.943444
Q2G1F9   15 0.75 -1.27278  0.943444
Q2FZJ4   12 0.6 -1.27278  0.943444
Q2FZQ1   15 0.75 -1.27278  0.943444
Q2FY80   10 0.5 -1.27278  0.943444
Q2G2D4   9 0.45 -1.27278  0.943444
Q2FYP1   12 0.6 -1.27278  0.943444
Q2FYF9   7 0.35 -1.27278  0.943444
Q2G0B3   13 0.65 -1.27278  0.943444
Q2FUT8   13 0.65 -1.27278  0.943444
Q2FYR1   14 0.7 -1.27278  0.943444
Q2FYL3   14 0.7 -1.27278  0.943444
Q2FVG4   14 0.7 -1.27278  0.943444
Q2FVP8   10 0.5 -1.27278  0.943444
Q2FZ28   12 0.585366 -1.27278  0.943444
Q2G1F0   14 0.682927 -1.27278  0.943444
P95689   18 0.878049 -1.27278  0.943444
Q2FYH6   14 0.682927 -1.27278  0.943444
Q2FXD1   18 0.878049 -1.27278  0.943444
Q2G0X5   14 0.682927 -1.27278  0.943444
Q2FXN8   8 0.390244 -1.27278  0.943444
Q2G0N0   12 0.585366 -1.27278  0.943444
Q2G268   14 0.682927 -1.27278  0.943444
Q2FV61   14 0.682927 -1.27278  0.943444
Q2FXL7   12 0.585366 -1.27278  0.943444
Q2FUR5   10 0.487805 -1.27278  0.943444
Q2FXV6   13 0.634146 -1.27278  0.943444
Q2G2C5   14 0.682927 -1.27278  0.943444
Q2FVJ6   14 0.682927 -1.27278  0.943444
Q2G1Y4   13 0.634146 -1.27278  0.943444
Q2FVI0   9 0.439024 -1.27278  0.943444
Q2FXJ8   15 0.731707 -1.27278  0.943444
Q2FZU7   11 0.536585 -1.27278  0.943444
Q2G2X4   11 0.536585 -1.27278  0.943444
Q2FZA8   13 0.634146 -1.27278  0.943444
Q2FW96   12 0.585366 -1.27278  0.943444
Q2FYV4   12 0.585366 -1.27278  0.943444
O07325   14 0.682927 -1.27278  0.943444
Q2G1C1   10 0.487805 -1.27278  0.943444
Q2FZR9   17 0.829268 -1.27278  0.943444
Q2FVW3   16 0.780488 -1.27278  0.943444
Q2G124   16 0.780488 -1.27278  0.943444
P0C0V7   15 0.731707 -1.27278  0.943444
Q2FX52   14 0.666667 -1.27278  0.943444
Q2G2C7   13 0.619048 -1.27278  0.943444
Q2G2D5   14 0.666667 -1.27278  0.943444
Q2FXQ7   13 0.619048 -1.27278  0.943444
Q2FZW0   15 0.714286 -1.27278  0.943444
Q2FVG3   15 0.714286 -1.27278  0.943444
Q2FXR4   14 0.666667 -1.27278  0.943444
Q2FZ67   13 0.619048 -1.27278  0.943444
Q2G243   13 0.619048 -1.27278  0.943444
Q2FV76   15 0.714286 -1.27278  0.943444
Q2FVZ4   16 0.761905 -1.27278  0.943444
Q2FWC5   15 0.714286 -1.27278  0.943444
Q2FZY3   14 0.666667 -1.27278  0.943444
Q2FWH5   10 0.47619 -1.27278  0.943444
Q2G241   14 0.666667 -1.27278  0.943444
Q2FV35   12 0.571429 -1.27278  0.943444
Q2G0T5   12 0.571429 -1.27278  0.943444
Q2G1A9   13 0.619048 -1.27278  0.943444
Q2FYU7   12 0.571429 -1.27278  0.943444
Q2G2E0   11 0.52381 -1.27278  0.943444
Q2FVT6   13 0.619048 -1.27278  0.943444
Q2G0D7   9 0.428571 -1.27278  0.943444
Q2G1M6   12 0.571429 -1.27278  0.943444
Q2G0A6   8 0.380952 -1.27278  0.943444
Q2FUY6   13 0.619048 -1.27278  0.943444
Q2FYJ2   11 0.52381 -1.27278  0.943444
Q2G2E5   13 0.604651 -1.27278  0.943444
Q2G2P5   12 0.55814 -1.27278  0.943444
Q2G1R6   13 0.604651 -1.27278  0.943444
Q2FYF0   9 0.418605 -1.27278  0.943444
Q2FVH8   9 0.418605 -1.27278  0.943444
Q2FUU3   11 0.511628 -1.27278  0.943444
Q2FVG8   17 0.790698 -1.27278  0.943444
Q9ZAH5   13 0.604651 -1.27278  0.943444
Q2G2U0   11 0.511628 -1.27278  0.943444
Q2FYR4   19 0.883721 -1.27278  0.943444
Q2G256   13 0.604651 -1.27278  0.943444
Q2FVY0   13 0.604651 -1.27278  0.943444
Q2G0Q2   14 0.651163 -1.27278  0.943444
Q2G0R2   13 0.604651 -1.27278  0.943444
Q2G0Q3   14 0.651163 -1.27278  0.943444
Q2FWZ9   14 0.651163 -1.27278  0.943444
Q53705   12 0.55814 -1.27278  0.943444
Q2G2U3   11 0.511628 -1.27278  0.943444
Q2FYY6   13 0.604651 -1.27278  0.943444
Q2FWL3   12 0.55814 -1.27278  0.943444
Q2FY50   10 0.465116 -1.27278  0.943444
Q2FXN4   15 0.697674 -1.27278  0.943444
Q2G179   8 0.372093 -1.27278  0.943444
Q2G1L6   12 0.55814 -1.27278  0.943444
Q2FXU4   14 0.651163 -1.27278  0.943444
Q2G1E9   13 0.604651 -1.27278  0.943444
Q2G232   16 0.744186 -1.27278  0.943444
Q2FXH9   14 0.651163 -1.27278  0.943444
Q2G0X3   5 0.232558 -1.27278  0.943444
Q2FXD0   14 0.651163 -1.27278  0.943444
Q2G0G3   14 0.651163 -1.27278  0.943444
Q2FWW3   14 0.651163 -1.27278  0.943444
Q2FYG0   12 0.545455 -1.27278  0.943444
Q2FZS9   14 0.636364 -1.27278  0.943444
Q2FYS2   15 0.681818 -1.27278  0.943444
Q2G2U4   10 0.454545 -1.27278  0.943444
Q2FWJ9   19 0.863636 -1.27278  0.943444
Q2FWF0   11 0.5 -1.27278  0.943444
Q2FXR9   17 0.772727 -1.27278  0.943444
Q2FZV7   12 0.545455 -1.27278  0.943444
Q2G1W0   17 0.772727 -1.27278  0.943444
Q2G2I0   15 0.681818 -1.27278  0.943444
Q2G153   12 0.545455 -1.27278  0.943444
Q2FWD7   14 0.636364 -1.27278  0.943444
Q2FY15   12 0.545455 -1.27278  0.943444
Q2FV54   14 0.636364 -1.27278  0.943444
Q2FZ74   15 0.681818 -1.27278  0.943444
Q2FYV5   12 0.545455 -1.27278  0.943444
Q2G2I1   12 0.545455 -1.27278  0.943444
Q2FXZ6   11 0.5 -1.27278  0.943444
Q2G0U0   15 0.681818 -1.27278  0.943444
Q2G0Y6   14 0.636364 -1.27278  0.943444
Q2FXJ0   13 0.590909 -1.27278  0.943444
Q2FY43   15 0.666667 -1.27278  0.943444
Q2FWM1   5 0.222222 -1.27278  0.943444
Q2FVJ1   12 0.533333 -1.27278  0.943444
Q2G0K3   16 0.711111 -1.27278  0.943444
Q2FY66   14 0.622222 -1.27278  0.943444
Q2FW99   9 0.4 -1.27278  0.943444
Q2FV10   14 0.622222 -1.27278  0.943444
Q2FXJ5   15 0.666667 -1.27278  0.943444
Q2FX69   3 0.133333 -1.27278  0.943444
Q2G0B2   12 0.533333 -1.27278  0.943444
Q2FX14   14 0.622222 -1.27278  0.943444
Q2FYD8   15 0.666667 -1.27278  0.943444
Q2FWE5   14 0.622222 -1.27278  0.943444
Q2G2A3   13 0.577778 -1.27278  0.943444
Q2FZH8   13 0.577778 -1.27278  0.943444
Q2FX51   13 0.577778 -1.27278  0.943444
Q2FWE8   15 0.666667 -1.27278  0.943444
Q2G088   13 0.577778 -1.27278  0.943444
Q2G028   13 0.565217 -1.27278  0.943444
Q2G1S3   11 0.478261 -1.27278  0.943444
Q2FYN4   11 0.478261 -1.27278  0.943444
Q2FX86   14 0.608696 -1.27278  0.943444
Q2G2S8   9 0.391304 -1.27278  0.943444
Q2FUW8   12 0.521739 -1.27278  0.943444
Q2FWD4   13 0.565217 -1.27278  0.943444
Q2FVH6   14 0.608696 -1.27278  0.943444
Q2G029   16 0.695652 -1.27278  0.943444
Q2G1R5   13 0.565217 -1.27278  0.943444
Q2FX65   5 0.217391 -1.27278  0.943444
Q2FZV6   17 0.73913 -1.27278  0.943444
Q2G1P1   14 0.608696 -1.27278  0.943444
Q2FVU4   17 0.73913 -1.27278  0.943444
Q2FVT5   15 0.652174 -1.27278  0.943444
Q2G2H4   10 0.434783 -1.27278  0.943444
Q2FZ58   15 0.652174 -1.27278  0.943444
Q2FVJ2   13 0.565217 -1.27278  0.943444
Q2FXW5   10 0.434783 -1.27278  0.943444
Q2FWK1   17 0.73913 -1.27278  0.943444
Q2G031   12 0.521739 -1.27278  0.943444
Q2G0U1   15 0.652174 -1.27278  0.943444
Q2FW46   12 0.521739 -1.27278  0.943444
Q2FZY5   15 0.652174 -1.27278  0.943444
Q2FZI5   13 0.553191 -1.27278  0.943444
Q2FYR9   15 0.638298 -1.27278  0.943444
Q2FZ92   15 0.638298 -1.27278  0.943444
Q2G1D5   11 0.468085 -1.27278  0.943444
Q2FXM2   12 0.510638 -1.27278  0.943444
Q2FVM2   14 0.595745 -1.27278  0.943444
Q2FZN2   13 0.553191 -1.27278  0.943444
Q2G1U8   13 0.553191 -1.27278  0.943444
Q2FVS7   13 0.553191 -1.27278  0.943444
Q2FWB5   11 0.468085 -1.27278  0.943444
Q2FXX1   16 0.680851 -1.27278  0.943444
Q2G2J9   11 0.468085 -1.27278  0.943444
Q2G0Y7   13 0.553191 -1.27278  0.943444
Q2FW81   14 0.595745 -1.27278  0.943444
Q2FWK3   12 0.510638 -1.27278  0.943444
Q2FY34   13 0.553191 -1.27278  0.943444
Q2FXF8   11 0.468085 -1.27278  0.943444
Q2FXI9   13 0.553191 -1.27278  0.943444
Q05615   11 0.458333 -1.27278  0.943444
Q2FUW4   16 0.666667 -1.27278  0.943444
Q2FVF4   13 0.541667 -1.27278  0.943444
Q2FWI3   11 0.458333 -1.27278  0.943444
Q2FWG8   14 0.583333 -1.27278  0.943444
Q2G0R0   15 0.625 -1.27278  0.943444
Q2G0I4   13 0.541667 -1.27278  0.943444
Q2FV67   15 0.625 -1.27278  0.943444
Q2G091   11 0.458333 -1.27278  0.943444
Q2G1U1   9 0.375 -1.27278  0.943444
Q2FUX7   13 0.541667 -1.27278  0.943444
Q2FY51   14 0.583333 -1.27278  0.943444
Q2FYP2   15 0.625 -1.27278  0.943444
Q2G0F8   14 0.583333 -1.27278  0.943444
Q2FXH5   11 0.458333 -1.27278  0.943444
Q2G193   15 0.625 -1.27278  0.943444
Q2FWD6   16 0.666667 -1.27278  0.943444
Q2FZ98   13 0.530612 -1.27278  0.943444
Q2FYQ2   13 0.530612 -1.27278  0.943444
Q2FWL5   13 0.530612 -1.27278  0.943444
Q2FV16   19 0.77551 -1.27278  0.943444
Q2FWX9   14 0.571429 -1.27278  0.943444
Q2G1J0   14 0.571429 -1.27278  0.943444
Q2G235   13 0.530612 -1.27278  0.943444
Q2FXK1   11 0.44898 -1.27278  0.943444
Q2FWF4   12 0.489796 -1.27278  0.943444
Q2FZC8   12 0.489796 -1.27278  0.943444
Q2FZQ4   11 0.44898 -1.27278  0.943444
O52582   15 0.612245 -1.27278  0.943444
Q2FZI6   13 0.530612 -1.27278  0.943444
Q2FUW7   10 0.408163 -1.27278  0.943444
Q2G2M9   12 0.489796 -1.27278  0.943444
Q2FZD0   13 0.530612 -1.27278  0.943444
Q2FWK7   14 0.571429 -1.27278  0.943444
Q2FWU4   6 0.244898 -1.27278  0.943444
Q2FUX4   13 0.530612 -1.27278  0.943444
Q2G2V3   16 0.653061 -1.27278  0.943444
O05204   13 0.530612 -1.27278  0.943444
Q2FYC2   13 0.52 -1.27278  0.943444
Q2FZP6   14 0.56 -1.27278  0.943444
Q2G0L2   13 0.52 -1.27278  0.943444
Q2FZV1   11 0.44 -1.27278  0.943444
Q2FVQ5   12 0.48 -1.27278  0.943444
Q2FZW6   15 0.6 -1.27278  0.943444
Q2FZI3   14 0.56 -1.27278  0.943444
Q2G219   14 0.56 -1.27278  0.943444
Q2FZR2   14 0.56 -1.27278  0.943444
Q2FXZ2   11 0.44 -1.27278  0.943444
Q2FYC6   13 0.52 -1.27278  0.943444
Q2FYZ5   16 0.627451 -1.27278  0.943444
Q2FWN4   14 0.54902 -1.27278  0.943444
Q2G221   11 0.431373 -1.27278  0.943444
Q2FZX5   13 0.509804 -1.27278  0.943444
Q2FUW3   11 0.431373 -1.27278  0.943444
Q2G2H3   13 0.509804 -1.27278  0.943444
Q2FY08   14 0.54902 -1.27278  0.943444
Q2FXU5   11 0.431373 -1.27278  0.943444
Q2G1F8   13 0.509804 -1.27278  0.943444
Q2FYW4   13 0.509804 -1.27278  0.943444
Q2G142   13 0.509804 -1.27278  0.943444
Q2G1U3   11 0.431373 -1.27278  0.943444
Q2FZ18   12 0.470588 -1.27278  0.943444
Q2FV24   14 0.54902 -1.27278  0.943444
Q2G1C2   11 0.431373 -1.27278  0.943444
Q2FYZ4   18 0.705882 -1.27278  0.943444
Q2FWT4   15 0.588235 -1.27278  0.943444
Q2FUX1   14 0.54902 -1.27278  0.943444
Q2FZG9   17 0.653846 -1.27278  0.943444
Q2FVC1   13 0.5 -1.27278  0.943444
Q2FYT3   9 0.346154 -1.27278  0.943444
Q2FY82   16 0.615385 -1.27278  0.943444
Q2FV02   13 0.5 -1.27278  0.943444
Q2FXJ2   12 0.461538 -1.27278  0.943444
Q2FZ02   12 0.461538 -1.27278  0.943444
Q2G0L3   12 0.461538 -1.27278  0.943444
Q2FZH5   13 0.5 -1.27278  0.943444
Q2FWH4   17 0.653846 -1.27278  0.943444
Q2FW49   12 0.461538 -1.27278  0.943444
Q93T05   13 0.5 -1.27278  0.943444
Q2FX73   12 0.461538 -1.27278  0.943444
Q2G239   17 0.641509 -1.27278  0.943444
Q2G121   12 0.45283 -1.27278  0.943444
Q2FY11   12 0.45283 -1.27278  0.943444
Q2FV11   12 0.45283 -1.27278  0.943444
Q2FZ05   15 0.566038 -1.27278  0.943444
Q2G253   13 0.490566 -1.27278  0.943444
Q2FW98   11 0.415094 -1.27278  0.943444
Q2G205   14 0.528302 -1.27278  0.943444
Q2FVE7   14 0.528302 -1.27278  0.943444
Q2FYD0   9 0.339623 -1.27278  0.943444
Q2FZ19   15 0.566038 -1.27278  0.943444
Q2G1C7   15 0.566038 -1.27278  0.943444
Q2FV60   12 0.45283 -1.27278  0.943444
Q2FY64   13 0.490566 -1.27278  0.943444
Q2FZI9   14 0.528302 -1.27278  0.943444
Q2FV57   12 0.444444 -1.27278  0.943444
Q2FXA5   13 0.481481 -1.27278  0.943444
Q2G2U8   12 0.444444 -1.27278  0.943444
Q2FZP0   13 0.481481 -1.27278  0.943444
Q2FZL7   11 0.407407 -1.27278  0.943444
Q2FZR3   14 0.518519 -1.27278  0.943444
Q2FWA0   14 0.518519 -1.27278  0.943444
Q2G090   15 0.555556 -1.27278  0.943444
Q2G1H0   11 0.4 -1.27278  0.943444
Q2FZP4   13 0.472727 -1.27278  0.943444
Q2FUX0   12 0.436364 -1.27278  0.943444
Q2FV86   10 0.363636 -1.27278  0.943444
Q2FV14   14 0.509091 -1.27278  0.943444
Q2FUT2   15 0.545455 -1.27278  0.943444
Q2FZ64   11 0.4 -1.27278  0.943444
Q2FUW1   7 0.25 -1.27278  0.943444
Q2FWI0   13 0.464286 -1.27278  0.943444
Q2G2K5   13 0.464286 -1.27278  0.943444
Q2FWK6   11 0.392857 -1.27278  0.943444
Q2G0T9   13 0.464286 -1.27278  0.943444
Q2G078   14 0.5 -1.27278  0.943444
Q2G1P3   12 0.428571 -1.27278  0.943444
Q2G274   14 0.491228 -1.27278  0.943444
Q2FZD4   12 0.421053 -1.27278  0.943444
Q2FYS5   15 0.526316 -1.27278  0.943444
Q2G1K5   13 0.45614 -1.27278  0.943444
Q2G1L5   12 0.421053 -1.27278  0.943444
Q2G1M9   15 0.526316 -1.27278  0.943444
Q2FX67   11 0.385965 -1.27278  0.943444
Q2FZ32   12 0.421053 -1.27278  0.943444
Q2FWH7   12 0.421053 -1.27278  0.943444
Q2FXT8   14 0.482759 -1.27278  0.943444
Q2FUQ3   13 0.448276 -1.27278  0.943444
Q2G1Y6   13 0.448276 -1.27278  0.943444
Q2FX68   8 0.275862 -1.27278  0.943444
Q2FWD1   11 0.37931 -1.27278  0.943444
Q2FUZ8   11 0.37931 -1.27278  0.943444
Q2G1F5   12 0.413793 -1.27278  0.943444
Q2G2T6   10 0.344828 -1.27278  0.943444
Q2FYD2   10 0.344828 -1.27278  0.943444
Q2FYA1   13 0.448276 -1.27278  0.943444
Q2FY21   14 0.482759 -1.27278  0.943444
Q2FZD3   8 0.275862 -1.27278  0.943444
Q2G1Z4   14 0.482759 -1.27278  0.943444
Q2G0S3   13 0.440678 -1.27278  0.943444
Q2FVQ3   10 0.338983 -1.27278  0.943444
Q2G2J4   11 0.372881 -1.27278  0.943444
Q2G2B8   14 0.474576 -1.27278  0.943444
Q2G0L5   5 0.169492 -1.27278  0.943444
Q2FW72   17 0.576271 -1.27278  0.943444
Q2FYT8   11 0.372881 -1.27278  0.943444
Q2FXM9   12 0.40678 -1.27278  0.943444
Q2G1Y0   11 0.372881 -1.27278  0.943444
Q2G2D0   15 0.508475 -1.27278  0.943444
Q2G2M2   12 0.40678 -1.27278  0.943444
Q2G1B7   13 0.440678 -1.27278  0.943444
Q2G1B8   12 0.40678 -1.27278  0.943444
Q2G0M6   14 0.474576 -1.27278  0.943444
Q2G1D8   11 0.366667 -1.27278  0.943444
Q2FV70   11 0.366667 -1.27278  0.943444
Q2FV72   14 0.466667 -1.27278  0.943444
Q2FVB2   14 0.466667 -1.27278  0.943444
Q2G122   14 0.466667 -1.27278  0.943444
Q2G1W2   13 0.42623 -1.27278  0.943444
Q2FWW1   10 0.327869 -1.27278  0.943444
Q2G1F4   17 0.557377 -1.27278  0.943444
Q2G093   16 0.52459 -1.27278  0.943444
Q2FXY7   13 0.42623 -1.27278  0.943444
Q2G1C6   13 0.42623 -1.27278  0.943444
Q2FZ20   13 0.42623 -1.27278  0.943444
O50581   11 0.354839 -1.27278  0.943444
Q2G1N1   15 0.483871 -1.27278  0.943444
Q2G188   11 0.349206 -1.27278  0.943444
Q2G296   12 0.380952 -1.27278  0.943444
Q2G2E9   11 0.349206 -1.27278  0.943444
Q2G294   15 0.47619 -1.27278  0.943444
Q2FWJ5   11 0.349206 -1.27278  0.943444
Q2FW03   12 0.375 -1.27278  0.943444
Q2G0N1   12 0.375 -1.27278  0.943444
Q2FZJ0   16 0.5 -1.27278  0.943444
Q2FYZ9   11 0.34375 -1.27278  0.943444
Q2FV74   11 0.34375 -1.27278  0.943444
Q2FXP7   13 0.40625 -1.27278  0.943444
Q2FXU1   12 0.375 -1.27278  0.943444
Q2G1M8   13 0.40625 -1.27278  0.943444
Q2FXY4   14 0.4375 -1.27278  0.943444
Q2FZ94   13 0.4 -1.27278  0.943444
Q2FYI0   14 0.424242 -1.27278  0.943444
Q2FXT9   14 0.424242 -1.27278  0.943444
Q2G0D2   11 0.328358 -1.27278  0.943444
Q2FYB7   12 0.358209 -1.27278  0.943444
Q2FVN8   11 0.328358 -1.27278  0.943444
Q2FZ49   8 0.238806 -1.27278  0.943444
Q2FUW6   12 0.358209 -1.27278  0.943444
Q2G1P7   11 0.328358 -1.27278  0.943444
Q2FW70   14 0.411765 -1.27278  0.943444
Q2G0W1   14 0.411765 -1.27278  0.943444
Q2G024   11 0.323529 -1.27278  0.943444
Q2G1G8   16 0.470588 -1.27278  0.943444
Q2G1R9   12 0.352941 -1.27278  0.943444
O06446   15 0.441176 -1.27278  0.943444
Q2G1C9   10 0.294118 -1.27278  0.943444
Q2FXV8   11 0.318841 -1.27278  0.943444
Q2G0P5   11 0.318841 -1.27278  0.943444
Q2FV64   12 0.342857 -1.27278  0.943444
Q2FV87   14 0.394366 -1.27278  0.943444
Q2G1K9   11 0.305556 -1.27278  0.943444
Q2G266   10 0.277778 -1.27278  0.943444
Q59801   11 0.30137 -1.27278  0.943444
Q2FXH2   10 0.273973 -1.27278  0.943444
Q53727   10 0.27027 -1.27278  0.943444
Q2G2Q0   15 0.405405 -1.27278  0.943444
Q2FZD8   13 0.346667 -1.27278  0.943444
Q2FYS4   11 0.293333 -1.27278  0.943444
Q2G1G2   11 0.293333 -1.27278  0.943444
Q2FXV9   10 0.263158 -1.27278  0.943444
Q2G0L4   6 0.157895 -1.27278  0.943444
Q2FXR8   11 0.289474 -1.27278  0.943444
Q2FYJ0   12 0.315789 -1.27278  0.943444
Q2FZS8   11 0.285714 -1.27278  0.943444
Q2FXN9   14 0.35443 -1.27278  0.943444
Q2FYM1   15 0.379747 -1.27278  0.943444
Q2FVZ5   9 0.227848 -1.27278  0.943444
Q2FVL8   10 0.25 -1.27278  0.943444
Q2FZ40   15 0.375 -1.27278  0.943444
Q2FYH5   10 0.246914 -1.27278  0.943444
Q2FXB3   10 0.240964 -1.27278  0.943444
Q2FYS9   13 0.305882 -1.27278  0.943444
Q2G1Q4   12 0.282353 -1.27278  0.943444
Q2FVC3   11 0.258824 -1.27278  0.943444
Q2G046   9 0.209302 -1.27278  0.943444
Q2FWU3   7 0.162791 -1.27278  0.943444
Q2FZ72   13 0.302326 -1.27278  0.943444
Q2FZ82   12 0.27907 -1.27278  0.943444
Q9F1K0   11 0.247191 -1.27278  0.943444
Q2FVV9   11 0.236559 -1.27278  0.943444
Q2FZT6   11 0.234043 -1.27278  0.943444
Q2FWU5   10 0.212766 -1.27278  0.943444
Q2FYC8   7 0.147368 -1.27278  0.943444
Q2FZK7   10 0.206186 -1.27278  0.943444
Q2G2C1   11 0.226804 -1.27278  0.943444
Q2FZT5   9 0.18 -1.27278  0.943444
Q2G0R8   10 0.19802 -1.27278  0.943444
Q2FW95   8 0.158416 -1.27278  0.943444
Q2G0N5   13 0.247619 -1.27278  0.943444
P47768   10 0.186916 -1.27278  0.943444
Q2FXH4   9 0.166667 -1.27278  0.943444
Q2FVM1   12 0.222222 -1.27278  0.943444
```
