## Supplementary Data 3 for "Mining folded proteomes in the era of accurate structure prediction": PF08811.output

```
# cudaSaTabsearch LTYPE = T LORDER = F LSOLN = F
# QUERY ID = PF08811 
# DBFILE = ./tableaux.ascii.DB                                                             
Q2G0V6   0 0 -1.27278 0.943444
Q2G075   0 0 -1.27278 0.943444
Q2G083   0 0 -1.27278 0.943444
Q2FZN3   0 0 -1.27278 0.943444
Q2FY90   0 0 -1.27278 0.943444
Q2FX91   0 0 -1.27278 0.943444
Q2FX54   0 0 -1.27278 0.943444
Q2FYQ4   0 0 -1.27278 0.943444
Q2G284   0 0 -1.27278 0.943444
Q2G0S4   0 0 -1.27278 0.943444
Q2FWM3   0 0 -1.27278 0.943444
Q2FX81   0 0 -1.27278 0.943444
Q2FXC6   0 0 -1.27278 0.943444
Q2FWJ7   0 0 -1.27278 0.943444
Q2FYJ9   0 0 -1.27278 0.943444
Q2G2E6   0 0 -1.27278 0.943444
Q2FWV0   0 0 -1.27278 0.943444
Q2FZC3   0 0 -1.27278 0.943444
Q2FVH9   0 0 -1.27278 0.943444
Q2FXQ5   0 0 -1.27278 0.943444
Q2FZU4   0 0 -1.27278 0.943444
Q2FYF8   0 0 -1.27278 0.943444
Q2FUR4   0 0 -1.27278 0.943444
Q2FYI2   0 0 -1.27278 0.943444
Q2FYY2   0 0 -1.27278 0.943444
Q2FW58   0 0 -1.27278 0.943444
P0C7Z3   0 0 -1.27278 0.943444
Q2G0T2   0 0 -1.27278 0.943444
Q2G1G9   0 0 -1.27278 0.943444
Q2FVJ0   0 0 -1.27278 0.943444
Q2FZ80   0 0 -1.27278 0.943444
Q2G1R4   0 0 -1.27278 0.943444
Q2FW02   0 0 -1.27278 0.943444
Q2G1X3   0 0 -1.27278 0.943444
Q2FWW4   0 0 -1.27278 0.943444
Q2FZE1   0 0 -1.27278 0.943444
Q2FY31   0 0 -1.27278 0.943444
Q2G018   0 0 -1.27278 0.943444
Q2FZI0   0 0 -1.27278 0.943444
Q2FUZ7   0 0 -1.27278 0.943444
Q2G250   0 0 -1.27278 0.943444
Q2FWU8   0 0 -1.27278 0.943444
Q2FYX5   0 0 -1.27278 0.943444
Q2FZY2   0 0 -1.27278 0.943444
Q2FZX8   0 0 -1.27278 0.943444
Q2FUY8   0 0 -1.27278 0.943444
Q2FV73   0 0 -1.27278 0.943444
Q2G0C5   0 0 -1.27278 0.943444
Q2FZ52   0 0 -1.27278 0.943444
Q2FVK6   0 0 -1.27278 0.943444
Q2G0Z3   0 0 -1.27278 0.943444
Q2FZJ8   0 0 -1.27278 0.943444
Q2FY57   0 0 -1.27278 0.943444
Q2G0W3   0 0 -1.27278 0.943444
Q2G0I2   0 0 -1.27278 0.943444
Q2FYX1   0 0 -1.27278 0.943444
Q2G0H2   0 0 -1.27278 0.943444
Q2FWJ8   0 0 -1.27278 0.943444
Q2FWZ7   0 0 -1.27278 0.943444
Q2FV04   0 0 -1.27278 0.943444
Q2G0H6   0 0 -1.27278 0.943444
Q2G291   0 0 -1.27278 0.943444
Q2G1A7   0 0 -1.27278 0.943444
Q2FVS8   0 0 -1.27278 0.943444
Q2FZ26   0 0 -1.27278 0.943444
Q2FXJ3   0 0 -1.27278 0.943444
Q2G231   0 0 -1.27278 0.943444
Q2G2N0   0 0 -1.27278 0.943444
Q2G2I2   0 0 -1.27278 0.943444
Q2FYU3   0 0 -1.27278 0.943444
Q2FWY5   0 0 -1.27278 0.943444
Q2G2E3   0 0 -1.27278 0.943444
Q2FV09   0 0 -1.27278 0.943444
Q2FX72   0 0 -1.27278 0.943444
Q2FWA3   0 0 -1.27278 0.943444
Q2FWF2   0 0 -1.27278 0.943444
Q2G0E4   0 0 -1.27278 0.943444
Q2G251   0 0 -1.27278 0.943444
P0C818   0 0 -1.27278 0.943444
Q2FXQ2   0 0 -1.27278 0.943444
Q2FXD4   0 0 -1.27278 0.943444
Q2G014   0 0 -1.27278 0.943444
Q2FWI9   0 0 -1.27278 0.943444
Q2FX79   0 0 -1.27278 0.943444
Q2FVP7   0 0 -1.27278 0.943444
Q2FZN4   0 0 -1.27278 0.943444
Q2FWU6   0 0 -1.27278 0.943444
Q2G2Y1   0 0 -1.27278 0.943444
Q2FYF6   0 0 -1.27278 0.943444
Q2FXK0   0 0 -1.27278 0.943444
Q2FVI9   0 0 -1.27278 0.943444
Q2G246   0 0 -1.27278 0.943444
Q2G053   0 0 -1.27278 0.943444
Q2FWK8   0 0 -1.27278 0.943444
Q2FXL8   0 0 -1.27278 0.943444
Q2G0Q4   0 0 -1.27278 0.943444
Q2FVB7   0 0 -1.27278 0.943444
Q2FYD6   0 0 -1.27278 0.943444
Q2FXK9   0 0 -1.27278 0.943444
Q2FV78   0 0 -1.27278 0.943444
Q2FXG4   0 0 -1.27278 0.943444
Q2G0C8   0 0 -1.27278 0.943444
Q2FWU9   0 0 -1.27278 0.943444
Q2FUX2   0 0 -1.27278 0.943444
Q2FYI8   0 0 -1.27278 0.943444
Q2FXA1   0 0 -1.27278 0.943444
Q2FV49   0 0 -1.27278 0.943444
Q2G1S0   0 0 -1.27278 0.943444
Q2G0G0   0 0 -1.27278 0.943444
P0C805   0 0 -1.27278 0.943444
Q2FWV9   0 0 -1.27278 0.943444
Q2G152   0 0 -1.27278 0.943444
Q2FX48   0 0 -1.27278 0.943444
Q2FXS5   0 0 -1.27278 0.943444
Q2FWL4   0 0 -1.27278 0.943444
P0C7Y1   0 0 -1.27278 0.943444
Q2FXA2   0 0 -1.27278 0.943444
Q2FY96   0 0 -1.27278 0.943444
Q2FVJ3   0 0 -1.27278 0.943444
Q2FZ24   0 0 -1.27278 0.943444
Q2G1X4   0 0 -1.27278 0.943444
Q2FYM6   0 0 -1.27278 0.943444
Q2FWX6   0 0 -1.27278 0.943444
Q2G1D2   0 0 -1.27278 0.943444
Q2FWC0   0 0 -1.27278 0.943444
Q2FZG7   0 0 -1.27278 0.943444
Q2G2P1   0 0 -1.27278 0.943444
Q2G1M4   0 0 -1.27278 0.943444
Q2FX29   0 0 -1.27278 0.943444
Q2FUZ3   0 0 -1.27278 0.943444
Q2FVZ9   0 0 -1.27278 0.943444
Q2G2N3   0 0 -1.27278 0.943444
Q2G237   0 0 -1.27278 0.943444
Q2FXN5   0 0 -1.27278 0.943444
Q2FYP7   0 0 -1.27278 0.943444
Q2FWC8   0 0 -1.27278 0.943444
Q2G209   0 0 -1.27278 0.943444
Q2FXX7   0 0 -1.27278 0.943444
Q2FV05   0 0 -1.27278 0.943444
Q2FWM8   0 0 -1.27278 0.943444
Q2FV00   0 0 -1.27278 0.943444
Q2FZF2   0 0 -1.27278 0.943444
Q2FV80   0 0 -1.27278 0.943444
Q2FZZ7   0 0 -1.27278 0.943444
Q2FWH8   0 0 -1.27278 0.943444
Q2FVS5   0 0 -1.27278 0.943444
Q2FWY0   0 0 -1.27278 0.943444
Q2FZM3   0 0 -1.27278 0.943444
Q2FZW8   0 0 -1.27278 0.943444
Q2FVY7   0 0 -1.27278 0.943444
Q2FXJ1   0 0 -1.27278 0.943444
Q2G0T7   0 0 -1.27278 0.943444
Q2FW40   0 0 -1.27278 0.943444
Q2FYU9   0 0 -1.27278 0.943444
Q2FUR0   0 0 -1.27278 0.943444
Q2G215   0 0 -1.27278 0.943444
Q2G169   0 0 -1.27278 0.943444
Q2G034   0 0 -1.27278 0.943444
Q2FUV8   1 0.0689655 -1.27278 0.943444
Q2FW44   2 0.137931 -1.27278 0.943444
Q2FYJ8   0 0 -1.27278 0.943444
Q2FVR6   2 0.137931 -1.27278 0.943444
Q2G183   2 0.137931 -1.27278 0.943444
Q2G0S1   2 0.137931 -1.27278 0.943444
Q2FX83   0 0 -1.27278 0.943444
Q2FYF7   2 0.137931 -1.27278 0.943444
Q2G166   2 0.137931 -1.27278 0.943444
Q2FX20   2 0.137931 -1.27278 0.943444
Q2G020   2 0.137931 -1.27278 0.943444
Q2FVC0   2 0.137931 -1.27278 0.943444
Q2FVD1   0 0 -1.27278 0.943444
Q2FWH1   1 0.0689655 -1.27278 0.943444
Q2FYX2   2 0.137931 -1.27278 0.943444
Q2FZB5   2 0.137931 -1.27278 0.943444
Q2G0G8   2 0.137931 -1.27278 0.943444
P0A0I4   2 0.137931 -1.27278 0.943444
Q2G2C6   2 0.137931 -1.27278 0.943444
Q2FVB1   2 0.137931 -1.27278 0.943444
Q2FYN1   2 0.137931 -1.27278 0.943444
Q2FV79   2 0.137931 -1.27278 0.943444
Q2FVU9   2 0.137931 -1.27278 0.943444
Q2G0W5   2 0.137931 -1.27278 0.943444
Q2FW60   2 0.137931 -1.27278 0.943444
Q2G269   2 0.137931 -1.27278 0.943444
Q2FZS1   2 0.137931 -1.27278 0.943444
Q2G1Y3   2 0.137931 -1.27278 0.943444
Q2FWA4   2 0.137931 -1.27278 0.943444
Q2G0C0   2 0.137931 -1.27278 0.943444
Q2G2J6   0 0 -1.27278 0.943444
Q2G1R2   2 0.137931 -1.27278 0.943444
Q2FXY8   2 0.137931 -1.27278 0.943444
Q2FYL2   2 0.137931 -1.27278 0.943444
Q2FYS3   0 0 -1.27278 0.943444
Q2FXS0   2 0.137931 -1.27278 0.943444
Q2FWA7   0 0 -1.27278 0.943444
Q2FWV8   2 0.137931 -1.27278 0.943444
Q2G279   2 0.137931 -1.27278 0.943444
Q2FYB5   1 0.0689655 -1.27278 0.943444
Q2G175   2 0.137931 -1.27278 0.943444
Q2FZ07   2 0.137931 -1.27278 0.943444
Q2FVG7   2 0.137931 -1.27278 0.943444
Q2G2P3   2 0.137931 -1.27278 0.943444
Q2FZA3   2 0.137931 -1.27278 0.943444
Q2FYE1   2 0.137931 -1.27278 0.943444
Q2G2F8   0 0 -1.27278 0.943444
Q2FWS8   0 0 -1.27278 0.943444
Q2FXD8   2 0.137931 -1.27278 0.943444
Q2FX46   2 0.137931 -1.27278 0.943444
Q2FYB4   2 0.137931 -1.27278 0.943444
Q2FYC0   2 0.137931 -1.27278 0.943444
Q2FUY5   2 0.137931 -1.27278 0.943444
Q2FYF2   0 0 -1.27278 0.943444
Q2G0R4   2 0.137931 -1.27278 0.943444
Q2G1L1   2 0.137931 -1.27278 0.943444
Q2FYB0   1 0.0689655 -1.27278 0.943444
Q2FWW5   2 0.137931 -1.27278 0.943444
Q2FX04   2 0.137931 -1.27278 0.943444
Q2FV33   2 0.137931 -1.27278 0.943444
Q2FUX6   2 0.137931 -1.27278 0.943444
Q2FVP5   0 0 -1.27278 0.943444
Q2G0W7   2 0.137931 -1.27278 0.943444
Q2FXV1   2 0.137931 -1.27278 0.943444
Q2G096   2 0.137931 -1.27278 0.943444
Q2FV68   2 0.137931 -1.27278 0.943444
Q2FVY6   2 0.137931 -1.27278 0.943444
Q2FYY0   2 0.137931 -1.27278 0.943444
Q2G005   2 0.137931 -1.27278 0.943444
Q2G2B4   2 0.137931 -1.27278 0.943444
Q2FVZ7   2 0.137931 -1.27278 0.943444
Q2FW55   2 0.137931 -1.27278 0.943444
Q2FV92   2 0.137931 -1.27278 0.943444
Q2FYV9   2 0.137931 -1.27278 0.943444
Q2FW74   2 0.137931 -1.27278 0.943444
Q2FVK9   2 0.137931 -1.27278 0.943444
Q2FZA4   2 0.137931 -1.27278 0.943444
Q2FV25   0 0 -1.27278 0.943444
Q2FYG8   2 0.137931 -1.27278 0.943444
Q2G216   2 0.137931 -1.27278 0.943444
Q2FZ69   2 0.137931 -1.27278 0.943444
Q2FV97   2 0.137931 -1.27278 0.943444
Q2FZ95   1 0.0689655 -1.27278 0.943444
Q2FZN8   2 0.137931 -1.27278 0.943444
Q2FZG2   2 0.137931 -1.27278 0.943444
Q2G259   2 0.137931 -1.27278 0.943444
Q2FYB6   2 0.137931 -1.27278 0.943444
Q2FZD1   2 0.137931 -1.27278 0.943444
Q2FYT6   2 0.137931 -1.27278 0.943444
Q2G0Y2   2 0.137931 -1.27278 0.943444
Q2FWZ1   2 0.137931 -1.27278 0.943444
Q2FVC8   2 0.137931 -1.27278 0.943444
Q2G2H1   2 0.137931 -1.27278 0.943444
Q2FY47   2 0.137931 -1.27278 0.943444
Q2FX78   2 0.137931 -1.27278 0.943444
Q2FX47   2 0.137931 -1.27278 0.943444
Q2FZA7   2 0.137931 -1.27278 0.943444
Q2FV32   2 0.137931 -1.27278 0.943444
Q2FYE6   0 0 -1.27278 0.943444
Q2FZ41   2 0.137931 -1.27278 0.943444
Q2FYG3   1 0.0689655 -1.27278 0.943444
Q2FX01   2 0.137931 -1.27278 0.943444
Q2FXU6   2 0.137931 -1.27278 0.943444
Q2FYL7   2 0.137931 -1.27278 0.943444
Q2FWQ3   2 0.137931 -1.27278 0.943444
Q2FZY9   2 0.137931 -1.27278 0.943444
Q2FV50   2 0.137931 -1.27278 0.943444
Q2FUY7   2 0.137931 -1.27278 0.943444
Q2FXP6   2 0.137931 -1.27278 0.943444
Q2G1S9   2 0.137931 -1.27278 0.943444
Q2FX18   2 0.137931 -1.27278 0.943444
Q2FYU0   0 0 -1.27278 0.943444
Q2FXZ7   6 0.4 -1.27278 0.943444
Q2G051   4 0.266667 -1.27278 0.943444
Q2FWS3   4 0.266667 -1.27278 0.943444
Q2FW14   4 0.266667 -1.27278 0.943444
Q2FYD7   4 0.266667 -1.27278 0.943444
Q9RQP8   5 0.333333 -1.27278 0.943444
Q2FZK2   4 0.266667 -1.27278 0.943444
Q2FWI7   4 0.266667 -1.27278 0.943444
Q2G182   3 0.2 -1.27278 0.943444
Q2FYT7   3 0.2 -1.27278 0.943444
Q2FV46   5 0.333333 -1.27278 0.943444
Q2FY58   2 0.133333 -1.27278 0.943444
Q2FX06   2 0.133333 -1.27278 0.943444
Q2FZH0   4 0.266667 -1.27278 0.943444
Q2FUZ4   2 0.133333 -1.27278 0.943444
Q2G102   4 0.266667 -1.27278 0.943444
Q2G1R8   4 0.266667 -1.27278 0.943444
Q2G2J1   6 0.4 -1.27278 0.943444
Q2FX71   4 0.266667 -1.27278 0.943444
Q2FUZ5   3 0.2 -1.27278 0.943444
Q2FYP5   4 0.266667 -1.27278 0.943444
Q2G048   0 0 -1.27278 0.943444
Q2FUQ0   4 0.266667 -1.27278 0.943444
Q2FWS7   5 0.333333 -1.27278 0.943444
Q2FV65   2 0.133333 -1.27278 0.943444
Q2G125   2 0.133333 -1.27278 0.943444
Q2FYT2   3 0.2 -1.27278 0.943444
Q2FVH7   2 0.133333 -1.27278 0.943444
Q2G127   6 0.4 -1.27278 0.943444
Q2FYI5   2 0.133333 -1.27278 0.943444
Q2FYX4   2 0.133333 -1.27278 0.943444
Q2G0M3   4 0.266667 -1.27278 0.943444
Q2FW87   4 0.266667 -1.27278 0.943444
Q2G211   1 0.0666667 -1.27278 0.943444
Q2FXR5   3 0.2 -1.27278 0.943444
Q2FWR5   4 0.266667 -1.27278 0.943444
Q2FYD5   4 0.266667 -1.27278 0.943444
Q2FY94   2 0.133333 -1.27278 0.943444
Q2G2W8   5 0.333333 -1.27278 0.943444
Q2FZL9   5 0.333333 -1.27278 0.943444
Q2FYT9   4 0.266667 -1.27278 0.943444
Q2FX44   5 0.333333 -1.27278 0.943444
Q2FXB2   2 0.133333 -1.27278 0.943444
Q2FVF6   5 0.333333 -1.27278 0.943444
Q2G2F6   2 0.133333 -1.27278 0.943444
Q2G2C3   4 0.266667 -1.27278 0.943444
Q2FYA5   5 0.333333 -1.27278 0.943444
Q2FYB1   5 0.333333 -1.27278 0.943444
Q2G011   4 0.266667 -1.27278 0.943444
Q2FV29   2 0.133333 -1.27278 0.943444
Q2FVW1   3 0.2 -1.27278 0.943444
Q2FYA4   4 0.266667 -1.27278 0.943444
Q2FY26   3 0.2 -1.27278 0.943444
Q2FXC1   4 0.266667 -1.27278 0.943444
Q2G2T0   5 0.333333 -1.27278 0.943444
Q2FY62   2 0.133333 -1.27278 0.943444
Q2G2K4   5 0.333333 -1.27278 0.943444
Q2FW65   5 0.333333 -1.27278 0.943444
Q2FY05   2 0.133333 -1.27278 0.943444
Q2FV96   3 0.2 -1.27278 0.943444
Q2G1S7   1 0.0666667 -1.27278 0.943444
Q2FWS9   3 0.2 -1.27278 0.943444
Q2G180   5 0.333333 -1.27278 0.943444
Q2G0L6   4 0.266667 -1.27278 0.943444
Q2G189   2 0.133333 -1.27278 0.943444
Q2FYD9   1 0.0666667 -1.27278 0.943444
Q2FWM6   2 0.133333 -1.27278 0.943444
Q2FXA6   2 0.133333 -1.27278 0.943444
Q2G0U8   5 0.333333 -1.27278 0.943444
Q2FXD9   2 0.133333 -1.27278 0.943444
Q2FWF9   0 0 -1.27278 0.943444
Q2FXS3   6 0.4 -1.27278 0.943444
Q2FXX6   3 0.2 -1.27278 0.943444
Q2FWU2   4 0.266667 -1.27278 0.943444
Q2FXD5   5 0.333333 -1.27278 0.943444
Q2FZK8   6 0.4 -1.27278 0.943444
Q2FV15   3 0.2 -1.27278 0.943444
Q2FZZ5   4 0.266667 -1.27278 0.943444
Q2FW48   6 0.4 -1.27278 0.943444
Q2FYB3   4 0.266667 -1.27278 0.943444
Q2FWT5   5 0.333333 -1.27278 0.943444
Q2FVH4   2 0.133333 -1.27278 0.943444
Q2FWP4   5 0.333333 -1.27278 0.943444
Q2FYX9   4 0.266667 -1.27278 0.943444
Q2G1U7   2 0.133333 -1.27278 0.943444
Q2FXY6   5 0.333333 -1.27278 0.943444
Q2FYT1   2 0.133333 -1.27278 0.943444
Q2G244   5 0.333333 -1.27278 0.943444
Q2FX30   2 0.133333 -1.27278 0.943444
Q2FVZ3   2 0.133333 -1.27278 0.943444
Q2FWP5   4 0.266667 -1.27278 0.943444
Q2FX41   4 0.266667 -1.27278 0.943444
Q2G2R5   2 0.133333 -1.27278 0.943444
Q2G2S3   7 0.451613 -1.27278 0.943444
Q2G004   3 0.193548 -1.27278 0.943444
Q2FWV1   8 0.516129 -1.27278 0.943444
Q2G003   5 0.322581 -1.27278 0.943444
Q2FZV3   4 0.258065 -1.27278 0.943444
Q2G026   5 0.322581 -1.27278 0.943444
Q2FXG7   2 0.129032 -1.27278 0.943444
Q2FYL8   2 0.129032 -1.27278 0.943444
Q2FZB6   2 0.129032 -1.27278 0.943444
Q2FZE4   7 0.451613 -1.27278 0.943444
Q2FX11   7 0.451613 -1.27278 0.943444
Q2G0Y3   8 0.516129 -1.27278 0.943444
Q2FZW7   2 0.129032 -1.27278 0.943444
Q2FX21   8 0.516129 -1.27278 0.943444
Q2G092   7 0.451613 -1.27278 0.943444
Q2FZB7   4 0.258065 -1.27278 0.943444
Q2G0J9   8 0.516129 -1.27278 0.943444
Q2G1X2   5 0.322581 -1.27278 0.943444
Q2FZD6   6 0.387097 -1.27278 0.943444
Q2FW67   7 0.451613 -1.27278 0.943444
Q2G111   5 0.322581 -1.27278 0.943444
Q2G2Y4   5 0.322581 -1.27278 0.943444
Q2FY38   4 0.258065 -1.27278 0.943444
Q2FWJ0   7 0.451613 -1.27278 0.943444
Q2G2T5   6 0.387097 -1.27278 0.943444
Q2FVG6   4 0.258065 -1.27278 0.943444
Q2G1V8   5 0.322581 -1.27278 0.943444
Q2G1L0   6 0.387097 -1.27278 0.943444
Q2FXD6   8 0.516129 -1.27278 0.943444
P0C948   4 0.258065 -1.27278 0.943444
Q2G1M2   5 0.322581 -1.27278 0.943444
Q2FVW8   4 0.258065 -1.27278 0.943444
Q2FX24   3 0.193548 -1.27278 0.943444
Q2FWS4   6 0.387097 -1.27278 0.943444
Q2FYQ3   4 0.258065 -1.27278 0.943444
Q2G254   8 0.516129 -1.27278 0.943444
Q2FWB4   2 0.129032 -1.27278 0.943444
Q2FUP8   6 0.387097 -1.27278 0.943444
Q2FZC2   4 0.258065 -1.27278 0.943444
Q2FYE4   7 0.451613 -1.27278 0.943444
Q2FWS2   5 0.322581 -1.27278 0.943444
Q2FY03   7 0.451613 -1.27278 0.943444
Q2FVS6   5 0.322581 -1.27278 0.943444
Q2FXV2   2 0.129032 -1.27278 0.943444
Q2G2L6   5 0.322581 -1.27278 0.943444
Q2G2I5   3 0.193548 -1.27278 0.943444
Q2FYA2   6 0.387097 -1.27278 0.943444
Q2FWV7   3 0.193548 -1.27278 0.943444
Q2FXE7   7 0.451613 -1.27278 0.943444
Q2G0J6   3 0.193548 -1.27278 0.943444
Q2FUU4   8 0.516129 -1.27278 0.943444
Q2FVJ4   3 0.193548 -1.27278 0.943444
Q2FZM9   5 0.322581 -1.27278 0.943444
Q2FZ51   7 0.451613 -1.27278 0.943444
Q2FY22   4 0.258065 -1.27278 0.943444
Q2G2Q1   6 0.387097 -1.27278 0.943444
Q2G109   6 0.387097 -1.27278 0.943444
Q2G1D6   9 0.580645 -1.27278 0.943444
Q2FVC9   3 0.193548 -1.27278 0.943444
Q2G2R6   7 0.451613 -1.27278 0.943444
Q2FZ85   8 0.516129 -1.27278 0.943444
Q2FVK4   5 0.322581 -1.27278 0.943444
Q2G1V9   4 0.258065 -1.27278 0.943444
Q2G2H6   4 0.258065 -1.27278 0.943444
Q2FWS6   7 0.451613 -1.27278 0.943444
Q2FZW4   7 0.451613 -1.27278 0.943444
Q2G1M3   7 0.451613 -1.27278 0.943444
Q2G1M0   6 0.387097 -1.27278 0.943444
Q2G1Y9   5 0.322581 -1.27278 0.943444
Q2FX45   4 0.258065 -1.27278 0.943444
Q2FWP8   5 0.322581 -1.27278 0.943444
Q2FYP4   5 0.322581 -1.27278 0.943444
Q2FYL1   6 0.387097 -1.27278 0.943444
Q2G1L4   5 0.322581 -1.27278 0.943444
Q2FUQ7   8 0.516129 -1.27278 0.943444
Q2G247   2 0.129032 -1.27278 0.943444
Q2FVV0   6 0.387097 -1.27278 0.943444
Q2FYU6   4 0.258065 -1.27278 0.943444
Q2G2N6   6 0.387097 -1.27278 0.943444
Q2FXC9   3 0.193548 -1.27278 0.943444
Q2FX42   7 0.451613 -1.27278 0.943444
Q2FX26   7 0.451613 -1.27278 0.943444
Q2FWF3   2 0.129032 -1.27278 0.943444
Q2FZY1   3 0.193548 -1.27278 0.943444
Q2FW15   4 0.25 -1.27278 0.943444
P0A0G2   9 0.5625 -1.27278 0.943444
Q2G2G5   7 0.4375 -1.27278 0.943444
Q2FY39   10 0.625 -1.27278 0.943444
Q2G0B5   6 0.375 -1.27278 0.943444
Q2FZI1   7 0.4375 -1.27278 0.943444
Q2FUQ6   9 0.5625 -1.27278 0.943444
Q2FVR5   8 0.5 -1.27278 0.943444
Q2G2W6   8 0.5 -1.27278 0.943444
Q2FZR8   8 0.5 -1.27278 0.943444
Q2FVY8   10 0.625 -1.27278 0.943444
Q2FZ60   5 0.3125 -1.27278 0.943444
Q2FV82   8 0.5 -1.27278 0.943444
Q2FX23   8 0.5 -1.27278 0.943444
Q2G1G3   5 0.3125 -1.27278 0.943444
P68805   6 0.375 -1.27278 0.943444
Q2FVL0   3 0.1875 -1.27278 0.943444
Q2G2J0   6 0.375 -1.27278 0.943444
Q2FZF1   8 0.5 -1.27278 0.943444
Q2FXU9   6 0.375 -1.27278 0.943444
Q2G1A2   4 0.25 -1.27278 0.943444
Q2G1C3   9 0.5625 -1.27278 0.943444
Q2G1D4   7 0.4375 -1.27278 0.943444
Q2G0A8   7 0.4375 -1.27278 0.943444
Q2FVC7   3 0.1875 -1.27278 0.943444
Q2G133   12 0.75 -1.27278 0.943444
Q2FY86   8 0.5 -1.27278 0.943444
Q2FX92   9 0.5625 -1.27278 0.943444
Q2FW47   2 0.125 -1.27278 0.943444
Q2G1T9   4 0.25 -1.27278 0.943444
Q2FVU8   5 0.3125 -1.27278 0.943444
Q2FVD7   7 0.4375 -1.27278 0.943444
Q2FX55   6 0.375 -1.27278 0.943444
Q2FVD3   5 0.3125 -1.27278 0.943444
Q2G2B5   3 0.1875 -1.27278 0.943444
Q2FWV6   6 0.375 -1.27278 0.943444
Q2FW29   2 0.125 -1.27278 0.943444
Q2G0W6   2 0.125 -1.27278 0.943444
Q2FVD2   6 0.375 -1.27278 0.943444
Q2FWR8   4 0.25 -1.27278 0.943444
Q2FXA0   10 0.625 -1.27278 0.943444
Q2FZB4   7 0.4375 -1.27278 0.943444
Q2FX37   6 0.375 -1.27278 0.943444
Q2FX13   2 0.125 -1.27278 0.943444
Q2FWD8   7 0.4375 -1.27278 0.943444
Q2G108   4 0.25 -1.27278 0.943444
Q2G2V4   8 0.5 -1.27278 0.943444
Q2FZW2   8 0.5 -1.27278 0.943444
Q2FYY4   6 0.375 -1.27278 0.943444
Q2FYB8   5 0.3125 -1.27278 0.943444
Q2FWC2   6 0.375 -1.27278 0.943444
Q2FYE8   6 0.375 -1.27278 0.943444
Q2FXK5   8 0.5 -1.27278 0.943444
Q2FWT0   9 0.5625 -1.27278 0.943444
Q2FW19   7 0.4375 -1.27278 0.943444
Q2G100   8 0.5 -1.27278 0.943444
Q2FYY3   6 0.375 -1.27278 0.943444
Q2FZ01   8 0.5 -1.27278 0.943444
Q2FYY1   6 0.375 -1.27278 0.943444
Q2G103   7 0.4375 -1.27278 0.943444
Q2FV12   5 0.3125 -1.27278 0.943444
Q2FWQ1   8 0.5 -1.27278 0.943444
Q2FYY5   7 0.4375 -1.27278 0.943444
Q2G207   10 0.625 -1.27278 0.943444
Q2G1Y8   6 0.375 -1.27278 0.943444
Q2FWZ8   8 0.5 -1.27278 0.943444
Q2G0Z8   6 0.375 -1.27278 0.943444
Q2G2F7   7 0.4375 -1.27278 0.943444
Q2FYH9   6 0.375 -1.27278 0.943444
Q2FWB7   7 0.4375 -1.27278 0.943444
Q2FYN2   4 0.242424 -1.27278 0.943444
Q2FVQ6   11 0.666667 -1.27278 0.943444
Q2FWX3   7 0.424242 -1.27278 0.943444
Q2G187   6 0.363636 -1.27278 0.943444
Q2FW05   7 0.424242 -1.27278 0.943444
Q2FYC3   11 0.666667 -1.27278 0.943444
Q2FZJ2   7 0.424242 -1.27278 0.943444
Q2G0D6   8 0.484848 -1.27278 0.943444
Q2FWP7   6 0.363636 -1.27278 0.943444
Q2FX31   10 0.606061 -1.27278 0.943444
Q2FVZ6   5 0.30303 -1.27278 0.943444
Q2G2A2   10 0.606061 -1.27278 0.943444
Q2FWQ8   4 0.242424 -1.27278 0.943444
Q2FVM9   7 0.424242 -1.27278 0.943444
Q2FYD1   13 0.787879 -1.27278 0.943444
Q2FYN3   10 0.606061 -1.27278 0.943444
Q2FYI3   7 0.424242 -1.27278 0.943444
Q2G022   7 0.424242 -1.27278 0.943444
Q2G1Q3   7 0.424242 -1.27278 0.943444
Q2FX58   6 0.363636 -1.27278 0.943444
Q2G2V1   10 0.606061 -1.27278 0.943444
Q2FVV5   7 0.424242 -1.27278 0.943444
Q2FZC0   9 0.545455 -1.27278 0.943444
Q2FV63   10 0.606061 -1.27278 0.943444
Q2FWG9   7 0.424242 -1.27278 0.943444
Q2FZA5   5 0.30303 -1.27278 0.943444
Q2FX60   11 0.666667 -1.27278 0.943444
Q2G2I8   9 0.545455 -1.27278 0.943444
Q2G2Y5   7 0.424242 -1.27278 0.943444
Q2G2Y2   8 0.484848 -1.27278 0.943444
Q2FWA6   11 0.666667 -1.27278 0.943444
Q2FWL8   10 0.606061 -1.27278 0.943444
Q2FY95   9 0.545455 -1.27278 0.943444
Q2FYC5   12 0.727273 -1.27278 0.943444
Q2FV43   6 0.363636 -1.27278 0.943444
Q2FVU0   8 0.484848 -1.27278 0.943444
Q2FZG5   7 0.424242 -1.27278 0.943444
Q2G2H9   8 0.484848 -1.27278 0.943444
Q2G1D1   3 0.181818 -1.27278 0.943444
Q2FWU7   9 0.545455 -1.27278 0.943444
P60647   7 0.424242 -1.27278 0.943444
Q2FUR7   11 0.666667 -1.27278 0.943444
Q2FWQ2   9 0.545455 -1.27278 0.943444
Q2G2M4   12 0.727273 -1.27278 0.943444
Q2G104   9 0.545455 -1.27278 0.943444
Q2FX76   6 0.363636 -1.27278 0.943444
Q2G2Q4   9 0.545455 -1.27278 0.943444
Q2FXQ1   6 0.363636 -1.27278 0.943444
Q2FX80   5 0.30303 -1.27278 0.943444
Q2FZN6   4 0.242424 -1.27278 0.943444
Q2G009   4 0.242424 -1.27278 0.943444
Q2G021   12 0.727273 -1.27278 0.943444
Q2FWH0   9 0.545455 -1.27278 0.943444
Q2FXQ0   8 0.484848 -1.27278 0.943444
Q2FX64   12 0.727273 -1.27278 0.943444
Q2FY98   6 0.363636 -1.27278 0.943444
Q2FWK5   8 0.484848 -1.27278 0.943444
Q2FYK1   6 0.363636 -1.27278 0.943444
Q2FXF0   9 0.545455 -1.27278 0.943444
Q2FY70   8 0.484848 -1.27278 0.943444
Q2G114   8 0.484848 -1.27278 0.943444
Q2FX38   8 0.484848 -1.27278 0.943444
Q2FUP9   9 0.545455 -1.27278 0.943444
Q2FVV3   10 0.606061 -1.27278 0.943444
Q2G113   9 0.545455 -1.27278 0.943444
Q2FWB2   3 0.181818 -1.27278 0.943444
Q2FWT6   9 0.545455 -1.27278 0.943444
Q2FW28   10 0.606061 -1.27278 0.943444
Q2FUQ9   3 0.181818 -1.27278 0.943444
Q2FY00   9 0.545455 -1.27278 0.943444
Q2G040   7 0.424242 -1.27278 0.943444
Q2FX35   6 0.363636 -1.27278 0.943444
Q2FYW9   7 0.411765 -1.27278 0.943444
Q2G2N8   11 0.647059 -1.27278 0.943444
Q2G1V7   12 0.705882 -1.27278 0.943444
Q2G0C3   11 0.647059 -1.27278 0.943444
Q2FVW0   9 0.529412 -1.27278 0.943444
Q2FUS4   13 0.764706 -1.27278 0.943444
Q2FVP6   8 0.470588 -1.27278 0.943444
Q2FZK1   11 0.647059 -1.27278 0.943444
Q2FXY2   12 0.705882 -1.27278 0.943444
Q2FYX3   11 0.647059 -1.27278 0.943444
Q2FZ86   7 0.411765 -1.27278 0.943444
Q2FUV7   6 0.352941 -1.27278 0.943444
Q2FX70   10 0.588235 -1.27278 0.943444
Q2G1Y1   12 0.705882 -1.27278 0.943444
Q2FVT9   10 0.588235 -1.27278 0.943444
Q2G2K3   9 0.529412 -1.27278 0.943444
P72358   11 0.647059 -1.27278 0.943444
Q2G192   11 0.647059 -1.27278 0.943444
Q2FYX6   6 0.352941 -1.27278 0.943444
Q2FXW0   6 0.352941 -1.27278 0.943444
Q2G202   11 0.647059 -1.27278 0.943444
Q2FYW7   4 0.235294 -1.27278 0.943444
Q2G2M0   9 0.529412 -1.27278 0.943444
Q2FXT7   9 0.529412 -1.27278 0.943444
Q2FX59   8 0.470588 -1.27278 0.943444
Q2G0X2   9 0.529412 -1.27278 0.943444
Q2FWR6   6 0.352941 -1.27278 0.943444
Q2FW22   12 0.705882 -1.27278 0.943444
Q2FZH4   12 0.705882 -1.27278 0.943444
Q2FYZ1   8 0.470588 -1.27278 0.943444
Q2G2W7   14 0.823529 -1.27278 0.943444
Q2G2I4   8 0.470588 -1.27278 0.943444
Q2FZP5   10 0.588235 -1.27278 0.943444
Q2FWQ7   11 0.647059 -1.27278 0.943444
Q2G1W9   8 0.470588 -1.27278 0.943444
Q2FWF7   8 0.470588 -1.27278 0.943444
Q2FYM9   9 0.529412 -1.27278 0.943444
Q2FXV0   12 0.705882 -1.27278 0.943444
Q2FWW2   6 0.352941 -1.27278 0.943444
Q2FVS2   10 0.588235 -1.27278 0.943444
Q2G007   15 0.882353 -1.27278 0.943444
Q2FYA7   11 0.647059 -1.27278 0.943444
Q2G0K0   9 0.529412 -1.27278 0.943444
Q2FXS9   8 0.470588 -1.27278 0.943444
Q2G249   9 0.529412 -1.27278 0.943444
Q2G008   3 0.176471 -1.27278 0.943444
Q2FZD5   11 0.647059 -1.27278 0.943444
Q2FZG0   8 0.470588 -1.27278 0.943444
Q2FX28   12 0.705882 -1.27278 0.943444
Q2FXI4   10 0.588235 -1.27278 0.943444
Q2G176   17 1 0.903563 0.161558
Q2G116   6 0.352941 -1.27278 0.943444
Q2FXF2   12 0.705882 -1.27278 0.943444
Q2G260   8 0.470588 -1.27278 0.943444
Q2G213   6 0.352941 -1.27278 0.943444
Q2G173   10 0.588235 -1.27278 0.943444
Q2FV71   11 0.647059 -1.27278 0.943444
Q2FWY8   10 0.588235 -1.27278 0.943444
Q2FWN3   5 0.294118 -1.27278 0.943444
Q2FYD4   11 0.647059 -1.27278 0.943444
Q2FVQ2   10 0.588235 -1.27278 0.943444
Q2FVK0   13 0.764706 -1.27278 0.943444
Q2G285   11 0.647059 -1.27278 0.943444
Q2FZH6   15 0.882353 -1.27278 0.943444
Q2FZX1   9 0.529412 -1.27278 0.943444
Q2FZ83   3 0.176471 -1.27278 0.943444
Q2G0S9   8 0.470588 -1.27278 0.943444
Q2FZH7   12 0.705882 -1.27278 0.943444
Q2FZT3   12 0.705882 -1.27278 0.943444
Q2FX57   11 0.628571 -1.27278 0.943444
Q2G0B9   12 0.685714 -1.27278 0.943444
Q2FY28   14 0.8 -1.27278 0.943444
Q2G0R5   10 0.571429 -1.27278 0.943444
Q2FZG8   5 0.285714 -1.27278 0.943444
Q2G1X1   4 0.228571 -1.27278 0.943444
Q2FX93   10 0.571429 -1.27278 0.943444
Q2FYU5   12 0.685714 -1.27278 0.943444
Q2FWR9   9 0.514286 -1.27278 0.943444
Q2FWS0   12 0.685714 -1.27278 0.943444
Q2G0P4   9 0.514286 -1.27278 0.943444
Q2FX50   13 0.742857 -1.27278 0.943444
Q2FZV0   9 0.514286 -1.27278 0.943444
Q2G0S5   7 0.4 -1.27278 0.943444
Q2FY25   13 0.742857 -1.27278 0.943444
Q2FXG6   11 0.628571 -1.27278 0.943444
Q2FZJ7   5 0.285714 -1.27278 0.943444
Q2G0U7   9 0.514286 -1.27278 0.943444
Q2FZV2   14 0.8 -1.27278 0.943444
Q2FWT8   15 0.857143 -1.27278 0.943444
Q2G0D1   14 0.8 -1.27278 0.943444
Q2FVW5   12 0.685714 -1.27278 0.943444
Q2FY97   14 0.8 -1.27278 0.943444
Q2FXF3   8 0.457143 -1.27278 0.943444
Q2G063   12 0.685714 -1.27278 0.943444
Q2G0U5   17 0.971429 -1.27278 0.943444
Q2G2B1   12 0.685714 -1.27278 0.943444
Q2FVE3   12 0.685714 -1.27278 0.943444
Q2FZW1   11 0.628571 -1.27278 0.943444
Q2FYK2   13 0.742857 -1.27278 0.943444
Q2FXW2   10 0.571429 -1.27278 0.943444
Q9F0R1   13 0.742857 -1.27278 0.943444
Q2FZG3   15 0.857143 -1.27278 0.943444
Q2G2K0   11 0.628571 -1.27278 0.943444
Q2FVN4   7 0.4 -1.27278 0.943444
Q2FYV0   8 0.457143 -1.27278 0.943444
Q2G0A5   7 0.4 -1.27278 0.943444
Q2FZ03   11 0.628571 -1.27278 0.943444
Q2G1I8   7 0.4 -1.27278 0.943444
Q2FYX8   9 0.514286 -1.27278 0.943444
Q2FV18   13 0.742857 -1.27278 0.943444
Q2FYI7   10 0.571429 -1.27278 0.943444
Q2G0K1   10 0.571429 -1.27278 0.943444
Q2G2U9   18 1.02857 0.903563 0.161558
Q2FW31   8 0.457143 -1.27278 0.943444
Q2FVB5   16 0.914286 -1.27278 0.943444
Q2FVI8   9 0.514286 -1.27278 0.943444
Q2FZT0   9 0.514286 -1.27278 0.943444
P48860   12 0.685714 -1.27278 0.943444
Q2FYC1   13 0.742857 -1.27278 0.943444
Q2G286   11 0.628571 -1.27278 0.943444
Q2FXD3   10 0.571429 -1.27278 0.943444
Q2G027   6 0.342857 -1.27278 0.943444
Q2G0T4   13 0.742857 -1.27278 0.943444
Q2FZJ5   8 0.457143 -1.27278 0.943444
Q2FW10   4 0.228571 -1.27278 0.943444
Q2FY91   11 0.628571 -1.27278 0.943444
Q2FVP0   8 0.457143 -1.27278 0.943444
P60070   9 0.514286 -1.27278 0.943444
Q2FWU1   15 0.857143 -1.27278 0.943444
Q2FYA3   6 0.342857 -1.27278 0.943444
Q2G0V8   14 0.8 -1.27278 0.943444
Q2G0Z2   10 0.571429 -1.27278 0.943444
Q2FZ47   10 0.571429 -1.27278 0.943444
Q2G0V9   15 0.857143 -1.27278 0.943444
Q2FZE2   14 0.8 -1.27278 0.943444
Q2FWB0   14 0.8 -1.27278 0.943444
Q2G1J1   14 0.8 -1.27278 0.943444
Q2FYQ1   9 0.514286 -1.27278 0.943444
Q2FZ45   8 0.457143 -1.27278 0.943444
Q2FYW5   14 0.8 -1.27278 0.943444
Q2G1A0   11 0.628571 -1.27278 0.943444
Q2FZB9   13 0.742857 -1.27278 0.943444
Q2FZX2   11 0.628571 -1.27278 0.943444
Q2FZY4   15 0.857143 -1.27278 0.943444
Q2FW56   9 0.514286 -1.27278 0.943444
P0A0G6   11 0.628571 -1.27278 0.943444
Q2FW80   14 0.8 -1.27278 0.943444
Q2G2S4   9 0.514286 -1.27278 0.943444
Q2G2H0   10 0.571429 -1.27278 0.943444
Q2G2E1   9 0.514286 -1.27278 0.943444
Q2G0I5   18 1.02857 0.903563 0.161558
Q2FWW6   14 0.8 -1.27278 0.943444
Q2G112   9 0.514286 -1.27278 0.943444
Q2G214   12 0.685714 -1.27278 0.943444
Q2FYG2   15 0.857143 -1.27278 0.943444
Q2G0J5   8 0.457143 -1.27278 0.943444
Q2FX27   15 0.857143 -1.27278 0.943444
Q2FWV5   10 0.571429 -1.27278 0.943444
Q2FX40   10 0.571429 -1.27278 0.943444
Q2FZM5   7 0.4 -1.27278 0.943444
Q2FXH8   10 0.571429 -1.27278 0.943444
Q2FWS5   18 1.02857 0.903563 0.161558
Q2FW13   18 1 0.903563 0.161558
Q2FY93   17 0.944444 -1.27278 0.943444
Q2FZM8   13 0.722222 -1.27278 0.943444
Q2FZV4   9 0.5 -1.27278 0.943444
Q2FVD4   22 1.22222 0.903563 0.161558
Q2G0J3   9 0.5 -1.27278 0.943444
Q2FX61   11 0.611111 -1.27278 0.943444
Q2FVD6   11 0.611111 -1.27278 0.943444
Q2FYY7   17 0.944444 -1.27278 0.943444
Q2G0W0   14 0.777778 -1.27278 0.943444
Q2FXF7   10 0.555556 -1.27278 0.943444
Q2G191   17 0.944444 -1.27278 0.943444
Q2FYT5   13 0.722222 -1.27278 0.943444
Q2G1P0   13 0.722222 -1.27278 0.943444
Q2FVF8   8 0.444444 -1.27278 0.943444
Q2G0Y1   10 0.555556 -1.27278 0.943444
Q2FZD2   14 0.777778 -1.27278 0.943444
Q2FZ59   8 0.444444 -1.27278 0.943444
Q2G2G1   14 0.777778 -1.27278 0.943444
Q2G0F9   4 0.222222 -1.27278 0.943444
Q2G1J2   11 0.611111 -1.27278 0.943444
Q2G0Q6   19 1.05556 0.903563 0.161558
Q2FYX0   10 0.555556 -1.27278 0.943444
Q2FZU8   11 0.611111 -1.27278 0.943444
Q2G267   11 0.611111 -1.27278 0.943444
Q2G174   9 0.5 -1.27278 0.943444
Q2FWC3   13 0.722222 -1.27278 0.943444
Q2FVN6   11 0.611111 -1.27278 0.943444
Q2G2D1   10 0.555556 -1.27278 0.943444
Q2FZK9   17 0.944444 -1.27278 0.943444
Q2G2C9   13 0.722222 -1.27278 0.943444
Q2G2V8   4 0.222222 -1.27278 0.943444
Q2FVL6   11 0.611111 -1.27278 0.943444
Q2FY45   15 0.833333 -1.27278 0.943444
Q2G2R7   7 0.388889 -1.27278 0.943444
Q2FWD5   13 0.722222 -1.27278 0.943444
Q2FWT3   11 0.611111 -1.27278 0.943444
Q2FY92   14 0.777778 -1.27278 0.943444
Q2FZM2   9 0.5 -1.27278 0.943444
Q2G2F0   12 0.666667 -1.27278 0.943444
Q2FW30   12 0.666667 -1.27278 0.943444
Q2FZV9   18 1 0.903563 0.161558
Q2FVA6   9 0.5 -1.27278 0.943444
Q2G229   8 0.444444 -1.27278 0.943444
Q2FZZ3   10 0.555556 -1.27278 0.943444
Q2G2F4   13 0.722222 -1.27278 0.943444
Q2FVA7   15 0.833333 -1.27278 0.943444
Q2G0R3   12 0.666667 -1.27278 0.943444
Q2G1R1   12 0.666667 -1.27278 0.943444
Q2FZ79   12 0.666667 -1.27278 0.943444
Q2FZ12   11 0.611111 -1.27278 0.943444
Q2FX39   12 0.666667 -1.27278 0.943444
Q2G186   9 0.5 -1.27278 0.943444
Q2FXE5   12 0.666667 -1.27278 0.943444
Q2G0A1   13 0.722222 -1.27278 0.943444
Q2G0E7   19 1.05556 0.903563 0.161558
Q2G2V7   16 0.888889 -1.27278 0.943444
Q2FYA6   15 0.833333 -1.27278 0.943444
Q2G276   10 0.555556 -1.27278 0.943444
Q2G070   9 0.5 -1.27278 0.943444
Q2FVZ1   18 1 0.903563 0.161558
Q2FW84   11 0.611111 -1.27278 0.943444
Q2FVY9   15 0.833333 -1.27278 0.943444
Q2FVD9   12 0.666667 -1.27278 0.943444
Q2G1T2   10 0.555556 -1.27278 0.943444
Q2G0I3   16 0.888889 -1.27278 0.943444
Q2G0E8   13 0.722222 -1.27278 0.943444
Q2FW08   14 0.777778 -1.27278 0.943444
Q2FVD8   10 0.555556 -1.27278 0.943444
Q2FXF5   11 0.611111 -1.27278 0.943444
Q2FXW1   12 0.666667 -1.27278 0.943444
Q2FW79   7 0.388889 -1.27278 0.943444
Q2G2G0   3 0.166667 -1.27278 0.943444
P48940   13 0.722222 -1.27278 0.943444
Q2FYL6   20 1.11111 0.903563 0.161558
Q2FZV8   9 0.5 -1.27278 0.943444
Q2FYM5   12 0.666667 -1.27278 0.943444
Q2G2B6   9 0.5 -1.27278 0.943444
Q2G1L2   7 0.388889 -1.27278 0.943444
Q2G1V5   11 0.611111 -1.27278 0.943444
Q2FXT0   3 0.166667 -1.27278 0.943444
Q2FY02   14 0.777778 -1.27278 0.943444
Q2FWQ4   14 0.777778 -1.27278 0.943444
Q2FYG4   16 0.888889 -1.27278 0.943444
Q2FW11   10 0.555556 -1.27278 0.943444
Q2G257   16 0.864865 -1.27278 0.943444
Q2FWJ6   14 0.756757 -1.27278 0.943444
Q2FXS8   6 0.324324 -1.27278 0.943444
Q2FX12   11 0.594595 -1.27278 0.943444
Q2FYF1   15 0.810811 -1.27278 0.943444
Q2G2E8   16 0.864865 -1.27278 0.943444
Q2FXE6   11 0.594595 -1.27278 0.943444
Q2G2C0   12 0.648649 -1.27278 0.943444
Q2G1V6   16 0.864865 -1.27278 0.943444
Q2FWZ4   16 0.864865 -1.27278 0.943444
Q2G2V0   17 0.918919 -1.27278 0.943444
Q9ZAH6   14 0.756757 -1.27278 0.943444
Q2FVU2   13 0.702703 -1.27278 0.943444
Q2FWI8   11 0.594595 -1.27278 0.943444
P0A0H0   11 0.594595 -1.27278 0.943444
Q2G0C1   13 0.702703 -1.27278 0.943444
Q2FXH3   10 0.540541 -1.27278 0.943444
Q2FXI6   11 0.594595 -1.27278 0.943444
Q2G1X5   10 0.540541 -1.27278 0.943444
Q2FV08   19 1.02703 0.903563 0.161558
Q2FWT7   8 0.432432 -1.27278 0.943444
Q2G210   20 1.08108 0.903563 0.161558
Q2FW66   10 0.540541 -1.27278 0.943444
Q2FWD0   14 0.756757 -1.27278 0.943444
Q2FUQ1   8 0.432432 -1.27278 0.943444
Q2FVI6   14 0.756757 -1.27278 0.943444
Q2FWM7   14 0.756757 -1.27278 0.943444
Q2FVN2   8 0.432432 -1.27278 0.943444
Q2FWR2   11 0.594595 -1.27278 0.943444
Q2FYH4   15 0.810811 -1.27278 0.943444
Q2FYM8   8 0.432432 -1.27278 0.943444
Q9RFJ6   15 0.810811 -1.27278 0.943444
Q2FZ42   7 0.378378 -1.27278 0.943444
Q2FVX9   13 0.702703 -1.27278 0.943444
Q2G066   12 0.648649 -1.27278 0.943444
Q2FVM3   20 1.08108 0.903563 0.161558
Q2FWT1   18 0.972973 -1.27278 0.943444
Q2FZB8   8 0.432432 -1.27278 0.943444
Q2FUQ8   14 0.756757 -1.27278 0.943444
Q2G2I7   7 0.378378 -1.27278 0.943444
Q2FVF7   9 0.486486 -1.27278 0.943444
Q2FV52   14 0.756757 -1.27278 0.943444
Q2FWE3   11 0.594595 -1.27278 0.943444
Q2G144   8 0.432432 -1.27278 0.943444
Q2FXZ1   14 0.756757 -1.27278 0.943444
Q2FX34   11 0.594595 -1.27278 0.943444
Q2FWV4   7 0.378378 -1.27278 0.943444
Q2FZ11   16 0.864865 -1.27278 0.943444
Q2G141   17 0.918919 -1.27278 0.943444
Q2FWF5   10 0.540541 -1.27278 0.943444
Q2FV34   7 0.378378 -1.27278 0.943444
Q2FWQ0   16 0.864865 -1.27278 0.943444
Q2FV88   10 0.540541 -1.27278 0.943444
Q2G2P0   15 0.810811 -1.27278 0.943444
Q2FYW8   10 0.540541 -1.27278 0.943444
Q2G1W1   11 0.594595 -1.27278 0.943444
Q2FVC2   11 0.594595 -1.27278 0.943444
Q2G0D3   11 0.594595 -1.27278 0.943444
Q2FV89   11 0.594595 -1.27278 0.943444
Q2G1U2   12 0.648649 -1.27278 0.943444
Q2FX32   16 0.864865 -1.27278 0.943444
Q2FXS7   20 1.08108 0.903563 0.161558
Q2FVX1   14 0.756757 -1.27278 0.943444
Q2FVE0   15 0.810811 -1.27278 0.943444
Q2G270   8 0.432432 -1.27278 0.943444
Q9EYW6   8 0.432432 -1.27278 0.943444
Q2FVB8   19 1.02703 0.903563 0.161558
Q2FZT9   16 0.864865 -1.27278 0.943444
Q2G298   13 0.702703 -1.27278 0.943444
Q2FX49   18 0.972973 -1.27278 0.943444
Q2G0Z0   10 0.540541 -1.27278 0.943444
Q2FW39   14 0.756757 -1.27278 0.943444
Q2G252   11 0.594595 -1.27278 0.943444
Q2G0A3   9 0.486486 -1.27278 0.943444
Q2FYJ7   12 0.648649 -1.27278 0.943444
Q2FWT2   13 0.702703 -1.27278 0.943444
Q2FWQ5   16 0.864865 -1.27278 0.943444
Q2G2J7   15 0.810811 -1.27278 0.943444
Q2FY75   16 0.864865 -1.27278 0.943444
Q2G106   14 0.756757 -1.27278 0.943444
Q2FVY3   11 0.594595 -1.27278 0.943444
Q2FVP9   10 0.540541 -1.27278 0.943444
Q2FW42   12 0.648649 -1.27278 0.943444
Q2FUV9   13 0.702703 -1.27278 0.943444
Q2FVR7   14 0.756757 -1.27278 0.943444
Q2FZN1   8 0.432432 -1.27278 0.943444
Q2G2Q7   16 0.842105 -1.27278 0.943444
Q2G150   15 0.789474 -1.27278 0.943444
Q2G081   11 0.578947 -1.27278 0.943444
Q2FV45   11 0.578947 -1.27278 0.943444
Q2FX02   12 0.631579 -1.27278 0.943444
P0A0Q4   17 0.894737 -1.27278 0.943444
Q2G0L9   16 0.842105 -1.27278 0.943444
Q2FY04   15 0.789474 -1.27278 0.943444
Q2FV48   17 0.894737 -1.27278 0.943444
Q2FW64   17 0.894737 -1.27278 0.943444
Q2FX63   23 1.21053 0.903563 0.161558
Q2G1T3   11 0.578947 -1.27278 0.943444
Q2G0K9   13 0.684211 -1.27278 0.943444
Q2FZ00   21 1.10526 0.903563 0.161558
Q2FVL9   7 0.368421 -1.27278 0.943444
Q2FW33   20 1.05263 0.903563 0.161558
Q2FWT9   11 0.578947 -1.27278 0.943444
Q2FZF7   11 0.578947 -1.27278 0.943444
Q2FWL1   15 0.789474 -1.27278 0.943444
Q2FYS7   8 0.421053 -1.27278 0.943444
Q2FZX3   11 0.578947 -1.27278 0.943444
Q2FXR0   15 0.789474 -1.27278 0.943444
Q2G2I9   9 0.473684 -1.27278 0.943444
Q2FWN1   10 0.526316 -1.27278 0.943444
Q2G297   17 0.894737 -1.27278 0.943444
Q2FVA0   22 1.15789 0.903563 0.161558
Q2FXX0   14 0.736842 -1.27278 0.943444
Q2G2P4   12 0.631579 -1.27278 0.943444
Q2G0P8   24 1.26316 0.903563 0.161558
Q2FVN3   18 0.947368 -1.27278 0.943444
Q2FXK7   15 0.789474 -1.27278 0.943444
Q2FZF8   10 0.526316 -1.27278 0.943444
Q2FWR0   12 0.631579 -1.27278 0.943444
Q2FXL2   19 1 0.903563 0.161558
Q2FWA9   17 0.894737 -1.27278 0.943444
Q2G282   19 1 0.903563 0.161558
Q9RQQ0   17 0.894737 -1.27278 0.943444
Q2FXD7   19 1 0.903563 0.161558
Q2FUY4   16 0.842105 -1.27278 0.943444
Q2G2W4   20 1.05263 0.903563 0.161558
Q2FZF5   17 0.894737 -1.27278 0.943444
Q2FY42   7 0.368421 -1.27278 0.943444
Q2FUS3   14 0.736842 -1.27278 0.943444
Q2G2E7   19 1 0.903563 0.161558
Q2G0S6   10 0.526316 -1.27278 0.943444
Q2G0C2   22 1.15789 0.903563 0.161558
Q2FWF8   14 0.736842 -1.27278 0.943444
Q2G000   18 0.947368 -1.27278 0.943444
Q2FWX2   11 0.578947 -1.27278 0.943444
Q2FZS2   10 0.526316 -1.27278 0.943444
Q2FW16   8 0.421053 -1.27278 0.943444
Q2FZI2   16 0.842105 -1.27278 0.943444
Q2G1Q5   22 1.15789 0.903563 0.161558
Q2G1A5   18 0.947368 -1.27278 0.943444
Q2G0P7   18 0.947368 -1.27278 0.943444
Q2FWV3   7 0.368421 -1.27278 0.943444
Q2FW51   8 0.421053 -1.27278 0.943444
Q2FVI4   13 0.684211 -1.27278 0.943444
Q2FVN7   9 0.473684 -1.27278 0.943444
Q2FWP9   9 0.473684 -1.27278 0.943444
Q2FXT2   19 1 0.903563 0.161558
P0A0F4   16 0.842105 -1.27278 0.943444
Q2G126   14 0.736842 -1.27278 0.943444
Q2FW82   15 0.789474 -1.27278 0.943444
Q2FY44   13 0.684211 -1.27278 0.943444
Q2G0N9   17 0.894737 -1.27278 0.943444
Q2G0Z9   8 0.421053 -1.27278 0.943444
Q2FV81   18 0.947368 -1.27278 0.943444
Q2FYC4   11 0.578947 -1.27278 0.943444
Q2G178   16 0.842105 -1.27278 0.943444
Q2G079   10 0.526316 -1.27278 0.943444
Q2G2B7   18 0.947368 -1.27278 0.943444
Q2FVF5   11 0.578947 -1.27278 0.943444
Q2G2W2   13 0.684211 -1.27278 0.943444
Q2G1I2   16 0.842105 -1.27278 0.943444
Q2G245   11 0.578947 -1.27278 0.943444
Q2G1H7   18 0.923077 -1.27278 0.943444
Q2FWF1   10 0.512821 -1.27278 0.943444
Q2FZZ9   16 0.820513 -1.27278 0.943444
Q2G1W3   12 0.615385 -1.27278 0.943444
Q2G204   15 0.769231 -1.27278 0.943444
Q2G1H1   13 0.666667 -1.27278 0.943444
Q2FXK3   18 0.923077 -1.27278 0.943444
Q2G2H8   19 0.974359 -1.27278 0.943444
Q2FZP9   15 0.769231 -1.27278 0.943444
Q2FWI2   14 0.717949 -1.27278 0.943444
Q2FYZ6   23 1.17949 0.903563 0.161558
Q2FXS1   19 0.974359 -1.27278 0.943444
Q2G200   12 0.615385 -1.27278 0.943444
Q2G2L5   17 0.871795 -1.27278 0.943444
Q2FY73   19 0.974359 -1.27278 0.943444
Q2G177   24 1.23077 0.903563 0.161558
Q2G2F9   17 0.871795 -1.27278 0.943444
Q2FV27   11 0.564103 -1.27278 0.943444
Q2FZ56   15 0.769231 -1.27278 0.943444
Q2FVF3   22 1.12821 0.903563 0.161558
Q2G0B6   12 0.615385 -1.27278 0.943444
Q2G2S5   18 0.923077 -1.27278 0.943444
Q2FW68   13 0.666667 -1.27278 0.943444
Q2FWX7   14 0.717949 -1.27278 0.943444
Q2FWB6   16 0.820513 -1.27278 0.943444
Q2FXA9   13 0.666667 -1.27278 0.943444
Q2FXP3   19 0.974359 -1.27278 0.943444
Q2FUX5   22 1.12821 0.903563 0.161558
Q2FZZ4   10 0.512821 -1.27278 0.943444
Q2FX98   26 1.33333 0.903563 0.161558
Q2FV23   10 0.512821 -1.27278 0.943444
Q2FUR1   14 0.717949 -1.27278 0.943444
Q2FY49   20 1.02564 0.903563 0.161558
Q2G017   9 0.461538 -1.27278 0.943444
Q2G2K9   22 1.12821 0.903563 0.161558
Q2G2N9   15 0.769231 -1.27278 0.943444
Q2G0E9   21 1.07692 0.903563 0.161558
Q2FY19   18 0.923077 -1.27278 0.943444
Q2G1E3   12 0.615385 -1.27278 0.943444
Q2FW17   8 0.410256 -1.27278 0.943444
Q2FWK9   15 0.769231 -1.27278 0.943444
Q2G2Q6   16 0.820513 -1.27278 0.943444
Q2G2Q5   17 0.871795 -1.27278 0.943444
Q2G1U9   18 0.923077 -1.27278 0.943444
Q2G299   14 0.717949 -1.27278 0.943444
Q2FX75   4 0.205128 -1.27278 0.943444
Q2G058   16 0.820513 -1.27278 0.943444
Q2G0E3   10 0.512821 -1.27278 0.943444
Q2FYK0   25 1.28205 0.903563 0.161558
Q2G2K6   7 0.358974 -1.27278 0.943444
Q2FYN0   8 0.410256 -1.27278 0.943444
Q2FVK7   18 0.923077 -1.27278 0.943444
Q2FX15   9 0.461538 -1.27278 0.943444
Q2FVN9   14 0.717949 -1.27278 0.943444
Q2FWX0   22 1.12821 0.903563 0.161558
Q2G143   16 0.820513 -1.27278 0.943444
Q2G0C7   11 0.564103 -1.27278 0.943444
Q2G0K6   13 0.666667 -1.27278 0.943444
Q2FZZ1   20 1.02564 0.903563 0.161558
Q2FV13   14 0.717949 -1.27278 0.943444
Q2G128   17 0.871795 -1.27278 0.943444
Q2FXU2   11 0.564103 -1.27278 0.943444
Q2G2R4   14 0.717949 -1.27278 0.943444
Q2FXM1   14 0.717949 -1.27278 0.943444
Q8KQR1   9 0.461538 -1.27278 0.943444
Q2G2Q9   16 0.820513 -1.27278 0.943444
Q2FVG9   16 0.820513 -1.27278 0.943444
Q2FV56   11 0.564103 -1.27278 0.943444
Q2FWG7   21 1.05 0.903563 0.161558
Q2G0T1   18 0.9 -1.27278 0.943444
Q2FXB9   22 1.1 0.903563 0.161558
Q2FZP3   17 0.85 -1.27278 0.943444
Q2FZQ2   22 1.1 0.903563 0.161558
Q2FXS4   20 1 0.903563 0.161558
Q2FZ21   16 0.8 -1.27278 0.943444
Q2G2X2   14 0.7 -1.27278 0.943444
Q2FZF6   16 0.8 -1.27278 0.943444
Q2FYA0   18 0.9 -1.27278 0.943444
Q2G2A9   23 1.15 0.903563 0.161558
Q2FYB9   16 0.8 -1.27278 0.943444
Q2FYI4   15 0.75 -1.27278 0.943444
Q2FYL4   16 0.8 -1.27278 0.943444
Q2G1T0   20 1 0.903563 0.161558
Q2FXW7   14 0.7 -1.27278 0.943444
Q2FZA1   15 0.75 -1.27278 0.943444
Q2FY76   18 0.9 -1.27278 0.943444
Q2FZ97   16 0.8 -1.27278 0.943444
Q2G1I4   21 1.05 0.903563 0.161558
Q2FYQ6   21 1.05 0.903563 0.161558
Q2FXL6   20 1 0.903563 0.161558
Q2G2G6   13 0.65 -1.27278 0.943444
Q2FVH1   23 1.15 0.903563 0.161558
Q2FYA8   13 0.65 -1.27278 0.943444
Q2G2M5   19 0.95 -1.27278 0.943444
Q2FV99   9 0.45 -1.27278 0.943444
Q2G105   10 0.5 -1.27278 0.943444
Q2FW23   17 0.85 -1.27278 0.943444
Q2G012   7 0.35 -1.27278 0.943444
Q2G2V5   10 0.5 -1.27278 0.943444
Q2FW07   21 1.05 0.903563 0.161558
Q2G0F2   11 0.55 -1.27278 0.943444
Q2FZC9   19 0.95 -1.27278 0.943444
Q2FXE9   18 0.9 -1.27278 0.943444
Q2FV47   16 0.8 -1.27278 0.943444
Q2G2Q8   17 0.85 -1.27278 0.943444
Q2FYE7   21 1.05 0.903563 0.161558
Q2FUT3   27 1.35 0.903563 0.161558
Q2G068   21 1.05 0.903563 0.161558
Q2G2D3   11 0.55 -1.27278 0.943444
Q2FYK4   16 0.8 -1.27278 0.943444
Q2FX36   11 0.55 -1.27278 0.943444
Q2G0A4   19 0.95 -1.27278 0.943444
Q2G080   25 1.25 0.903563 0.161558
Q2FUT1   20 1 0.903563 0.161558
Q2FYH3   20 1 0.903563 0.161558
Q2FXA7   16 0.8 -1.27278 0.943444
Q2G2Y6   9 0.45 -1.27278 0.943444
Q2FY55   13 0.65 -1.27278 0.943444
Q2FY61   11 0.55 -1.27278 0.943444
Q2G0E2   13 0.65 -1.27278 0.943444
Q2FVY1   14 0.7 -1.27278 0.943444
Q2FUV1   21 1.05 0.903563 0.161558
Q2FUS9   8 0.4 -1.27278 0.943444
Q2G1A1   10 0.5 -1.27278 0.943444
P60639   25 1.25 0.903563 0.161558
Q2FZE9   6 0.3 -1.27278 0.943444
Q2G1I9   15 0.75 -1.27278 0.943444
Q2FWN0   18 0.9 -1.27278 0.943444
Q2FZE3   16 0.8 -1.27278 0.943444
Q93Q23   21 1.05 0.903563 0.161558
Q2FWE9   16 0.8 -1.27278 0.943444
Q2FUS1   36 1.8 0.903563 0.161558
Q2FVM5   20 1 0.903563 0.161558
Q2G2N7   15 0.75 -1.27278 0.943444
Q2FWG0   24 1.2 0.903563 0.161558
Q2FXV7   25 1.25 0.903563 0.161558
Q2FW69   26 1.3 0.903563 0.161558
P0A0F8   10 0.5 -1.27278 0.943444
Q2G055   12 0.6 -1.27278 0.943444
Q2FV37   21 1.05 0.903563 0.161558
Q2G225   19 0.95 -1.27278 0.943444
Q2FXG2   12 0.6 -1.27278 0.943444
Q2FY87   10 0.5 -1.27278 0.943444
Q2FWR7   13 0.65 -1.27278 0.943444
Q2G1U6   18 0.9 -1.27278 0.943444
Q2G006   15 0.75 -1.27278 0.943444
Q2G2I6   24 1.17073 0.903563 0.161558
Q2FWS1   6 0.292683 -1.27278 0.943444
Q2FYF5   24 1.17073 0.903563 0.161558
Q2G0F1   25 1.21951 0.903563 0.161558
Q2G0J2   25 1.21951 0.903563 0.161558
Q2FXE3   22 1.07317 0.903563 0.161558
Q2FYV8   16 0.780488 -1.27278 0.943444
Q2G1X6   18 0.878049 -1.27278 0.943444
Q2FUP5   25 1.21951 0.903563 0.161558
Q2G1A4   30 1.46341 0.903563 0.161558
Q2G0H9   24 1.17073 0.903563 0.161558
Q2G0M0   18 0.878049 -1.27278 0.943444
Q2FYK6   12 0.585366 -1.27278 0.943444
Q2G023   15 0.731707 -1.27278 0.943444
Q2G0G2   15 0.731707 -1.27278 0.943444
Q2FXC0   9 0.439024 -1.27278 0.943444
Q2FXF1   13 0.634146 -1.27278 0.943444
Q2FW00   30 1.46341 0.903563 0.161558
Q2G1E7   24 1.17073 0.903563 0.161558
Q2FWE7   19 0.926829 -1.27278 0.943444
Q2FY32   21 1.02439 0.903563 0.161558
Q2FUU0   14 0.682927 -1.27278 0.943444
Q2FVU5   12 0.585366 -1.27278 0.943444
Q2G062   27 1.31707 0.903563 0.161558
Q2FV26   22 1.07317 0.903563 0.161558
Q2FW97   17 0.829268 -1.27278 0.943444
Q2FZY8   29 1.41463 0.903563 0.161558
Q2G277   24 1.17073 0.903563 0.161558
Q2G0V1   20 0.97561 -1.27278 0.943444
Q2FWJ3   14 0.682927 -1.27278 0.943444
Q2G2J2   15 0.731707 -1.27278 0.943444
Q2FVB0   26 1.26829 0.903563 0.161558
Q2G278   13 0.634146 -1.27278 0.943444
Q2G107   10 0.487805 -1.27278 0.943444
P0A0M9   16 0.780488 -1.27278 0.943444
Q2G067   16 0.780488 -1.27278 0.943444
Q2FV55   11 0.536585 -1.27278 0.943444
Q2G1L3   12 0.585366 -1.27278 0.943444
Q2G2R0   15 0.731707 -1.27278 0.943444
Q2G2T3   12 0.585366 -1.27278 0.943444
Q2FWA8   24 1.17073 0.903563 0.161558
Q2G056   20 0.97561 -1.27278 0.943444
Q2FWR1   25 1.21951 0.903563 0.161558
Q2FXP9   12 0.585366 -1.27278 0.943444
Q2FZI4   19 0.926829 -1.27278 0.943444
Q2G2L7   22 1.07317 0.903563 0.161558
Q2FVG1   25 1.21951 0.903563 0.161558
Q2G1I7   17 0.829268 -1.27278 0.943444
Q2FVB6   29 1.41463 0.903563 0.161558
Q2G001   16 0.780488 -1.27278 0.943444
Q2FUX3   10 0.487805 -1.27278 0.943444
Q2G1Q9   17 0.829268 -1.27278 0.943444
Q2G2S9   19 0.926829 -1.27278 0.943444
Q2FXZ8   16 0.780488 -1.27278 0.943444
Q2FZI7   18 0.878049 -1.27278 0.943444
Q2FUS6   18 0.878049 -1.27278 0.943444
Q2FUZ6   13 0.634146 -1.27278 0.943444
Q2FYQ9   18 0.878049 -1.27278 0.943444
Q2FYS8   15 0.731707 -1.27278 0.943444
Q2FYS6   29 1.41463 0.903563 0.161558
Q2FZG6   12 0.585366 -1.27278 0.943444
Q2G1L9   26 1.26829 0.903563 0.161558
Q2FXT3   27 1.31707 0.903563 0.161558
Q2FZN9   13 0.634146 -1.27278 0.943444
Q2FW20   13 0.634146 -1.27278 0.943444
Q2G0H3   16 0.780488 -1.27278 0.943444
Q2FV98   14 0.682927 -1.27278 0.943444
Q2FXR7   27 1.31707 0.903563 0.161558
Q2G1T4   18 0.878049 -1.27278 0.943444
Q2FW38   17 0.829268 -1.27278 0.943444
Q2G2P6   21 1.02439 0.903563 0.161558
Q2FVL7   20 0.97561 -1.27278 0.943444
Q2FVY2   16 0.780488 -1.27278 0.943444
Q2FYZ0   12 0.585366 -1.27278 0.943444
Q2FYW2   25 1.21951 0.903563 0.161558
P60643   25 1.21951 0.903563 0.161558
Q2G265   11 0.536585 -1.27278 0.943444
Q2FV42   25 1.21951 0.903563 0.161558
Q2FXN0   20 0.97561 -1.27278 0.943444
Q2G2D9   30 1.46341 0.903563 0.161558
Q2FV75   14 0.682927 -1.27278 0.943444
Q2FYE0   29 1.41463 0.903563 0.161558
Q2FX03   23 1.12195 0.903563 0.161558
Q2FX89   13 0.634146 -1.27278 0.943444
Q2FX43   10 0.487805 -1.27278 0.943444
Q2FV69   26 1.2381 0.903563 0.161558
P72360   21 1 0.903563 0.161558
Q2FVQ1   16 0.761905 -1.27278 0.943444
Q2FYG7   20 0.952381 -1.27278 0.943444
Q2G1J8   23 1.09524 0.903563 0.161558
Q2FW77   27 1.28571 0.903563 0.161558
Q2FWI4   15 0.714286 -1.27278 0.943444
Q2FX62   13 0.619048 -1.27278 0.943444
Q2G0U6   18 0.857143 -1.27278 0.943444
Q2G0P2   13 0.619048 -1.27278 0.943444
Q2G0B8   17 0.809524 -1.27278 0.943444
Q2FVL3   26 1.2381 0.903563 0.161558
Q2G1K8   23 1.09524 0.903563 0.161558
Q2G2R9   22 1.04762 0.903563 0.161558
Q2G2I3   22 1.04762 0.903563 0.161558
Q2FY56   20 0.952381 -1.27278 0.943444
Q2G0B1   25 1.19048 0.903563 0.161558
Q2G1T1   18 0.857143 -1.27278 0.943444
Q2FVX5   25 1.19048 0.903563 0.161558
Q2G0H8   19 0.904762 -1.27278 0.943444
Q2FVT3   11 0.52381 -1.27278 0.943444
Q2FWF6   13 0.619048 -1.27278 0.943444
Q2FWZ6   20 0.952381 -1.27278 0.943444
Q2FZ77   15 0.714286 -1.27278 0.943444
Q2G0H0   20 0.952381 -1.27278 0.943444
Q2G2G7   18 0.857143 -1.27278 0.943444
Q2G117   18 0.857143 -1.27278 0.943444
Q2FXG9   19 0.904762 -1.27278 0.943444
Q2FWE4   14 0.666667 -1.27278 0.943444
Q2FUS0   26 1.2381 0.903563 0.161558
Q2FWR3   27 1.28571 0.903563 0.161558
Q2FYA9   8 0.380952 -1.27278 0.943444
Q2G0Y5   20 0.952381 -1.27278 0.943444
Q2FZZ8   20 0.952381 -1.27278 0.943444
Q2G1Z6   27 1.28571 0.903563 0.161558
Q2FX53   23 1.09524 0.903563 0.161558
Q2FZC4   8 0.380952 -1.27278 0.943444
Q2FUS5   25 1.19048 0.903563 0.161558
Q2G1R0   24 1.14286 0.903563 0.161558
Q2G0D5   28 1.33333 0.903563 0.161558
Q2FY18   32 1.52381 0.903563 0.161558
Q2FYH8   25 1.19048 0.903563 0.161558
Q2G1F2   19 0.904762 -1.27278 0.943444
Q2G0Q5   16 0.761905 -1.27278 0.943444
Q2FVR2   12 0.571429 -1.27278 0.943444
Q2FZE7   9 0.428571 -1.27278 0.943444
Q2G0I0   26 1.2381 0.903563 0.161558
Q2G0R1   13 0.619048 -1.27278 0.943444
Q2G0L7   21 1 0.903563 0.161558
Q2FWI1   23 1.09524 0.903563 0.161558
Q2G0F7   23 1.09524 0.903563 0.161558
Q2FXY3   26 1.2381 0.903563 0.161558
P0A084   20 0.952381 -1.27278 0.943444
Q2G0G5   17 0.809524 -1.27278 0.943444
Q2FZE5   26 1.2381 0.903563 0.161558
Q2G0A2   38 1.80952 0.903563 0.161558
Q2FVE8   25 1.19048 0.903563 0.161558
Q2G2M8   11 0.52381 -1.27278 0.943444
Q2FYH7   19 0.904762 -1.27278 0.943444
Q2FVR8   14 0.666667 -1.27278 0.943444
Q2FZU9   15 0.714286 -1.27278 0.943444
Q2FYX7   18 0.857143 -1.27278 0.943444
Q2G280   20 0.952381 -1.27278 0.943444
Q2FVG5   18 0.857143 -1.27278 0.943444
Q2FWX1   30 1.42857 0.903563 0.161558
Q2FVB3   28 1.33333 0.903563 0.161558
Q2G2A1   18 0.857143 -1.27278 0.943444
Q2G1W7   9 0.428571 -1.27278 0.943444
Q2FW36   28 1.33333 0.903563 0.161558
P31337   27 1.28571 0.903563 0.161558
Q2FXB8   23 1.09524 0.903563 0.161558
Q2G2F3   17 0.809524 -1.27278 0.943444
Q2FYM7   11 0.52381 -1.27278 0.943444
Q2FYB2   11 0.52381 -1.27278 0.943444
Q2G2E2   29 1.34884 0.903563 0.161558
Q2G2G9   24 1.11628 0.903563 0.161558
Q2FVC5   12 0.55814 -1.27278 0.943444
Q2G0T3   26 1.2093 0.903563 0.161558
Q2G074   31 1.44186 0.903563 0.161558
Q2G016   14 0.651163 -1.27278 0.943444
Q2G0G4   17 0.790698 -1.27278 0.943444
Q2G2K1   11 0.511628 -1.27278 0.943444
Q2FXE1   17 0.790698 -1.27278 0.943444
Q2FWD2   14 0.651163 -1.27278 0.943444
Q2G1Q0   14 0.651163 -1.27278 0.943444
Q2G073   29 1.34884 0.903563 0.161558
Q2G1T7   24 1.11628 0.903563 0.161558
Q2FVI3   17 0.790698 -1.27278 0.943444
Q2FZ93   34 1.5814 0.903563 0.161558
Q2FVQ7   12 0.55814 -1.27278 0.943444
Q2G2B9   28 1.30233 0.903563 0.161558
Q2FZN5   19 0.883721 -1.27278 0.943444
Q2FY72   12 0.55814 -1.27278 0.943444
Q2G0A0   14 0.651163 -1.27278 0.943444
Q2FZQ8   30 1.39535 0.903563 0.161558
Q2FXP1   23 1.06977 0.903563 0.161558
P0A0B7   16 0.744186 -1.27278 0.943444
Q2FYW0   27 1.25581 0.903563 0.161558
Q2G230   21 0.976744 -1.27278 0.943444
Q2G0H5   18 0.837209 -1.27278 0.943444
Q2G0B7   19 0.883721 -1.27278 0.943444
Q2G131   18 0.837209 -1.27278 0.943444
Q2G0Y4   16 0.744186 -1.27278 0.943444
Q2G2L0   24 1.11628 0.903563 0.161558
Q2G101   20 0.930233 -1.27278 0.943444
Q2G036   20 0.930233 -1.27278 0.943444
Q2FXN3   33 1.53488 0.903563 0.161558
Q2FWY2   14 0.651163 -1.27278 0.943444
Q2FXK6   28 1.30233 0.903563 0.161558
Q2G2Y3   14 0.651163 -1.27278 0.943444
Q2G1P8   13 0.604651 -1.27278 0.943444
Q2G0N7   19 0.883721 -1.27278 0.943444
Q2FW43   19 0.883721 -1.27278 0.943444
Q2G2N4   33 1.53488 0.903563 0.161558
Q2FW59   17 0.790698 -1.27278 0.943444
Q2G1V0   21 0.976744 -1.27278 0.943444
Q2G010   18 0.837209 -1.27278 0.943444
Q2FWJ4   23 1.06977 0.903563 0.161558
Q2FUR3   17 0.790698 -1.27278 0.943444
Q2FXE4   22 1.02326 0.903563 0.161558
Q2FY36   17 0.790698 -1.27278 0.943444
Q2G1Q7   13 0.604651 -1.27278 0.943444
Q2FX09   24 1.11628 0.903563 0.161558
Q2G0Z1   20 0.930233 -1.27278 0.943444
Q2FWJ1   20 0.930233 -1.27278 0.943444
Q2FUT4   16 0.744186 -1.27278 0.943444
Q2FYI1   15 0.697674 -1.27278 0.943444
Q2FXQ8   16 0.744186 -1.27278 0.943444
Q2FUZ0   17 0.790698 -1.27278 0.943444
P0A086   20 0.930233 -1.27278 0.943444
Q2FZM0   23 1.06977 0.903563 0.161558
Q2FXL3   13 0.604651 -1.27278 0.943444
Q2G2K7   26 1.2093 0.903563 0.161558
Q2FVL1   25 1.16279 0.903563 0.161558
Q2FW21   11 0.511628 -1.27278 0.943444
Q2G201   15 0.697674 -1.27278 0.943444
Q2FVV6   23 1.06977 0.903563 0.161558
Q2FV03   17 0.790698 -1.27278 0.943444
Q2G2T2   39 1.81395 0.903563 0.161558
Q2FZ44   10 0.465116 -1.27278 0.943444
Q2G1N7   26 1.2093 0.903563 0.161558
Q2G172   23 1.06977 0.903563 0.161558
Q2G208   29 1.34884 0.903563 0.161558
Q2FZR7   28 1.30233 0.903563 0.161558
Q2G2K2   4 0.186047 -1.27278 0.943444
Q2FVA4   21 0.976744 -1.27278 0.943444
Q2G0F5   26 1.2093 0.903563 0.161558
Q2G0X0   12 0.55814 -1.27278 0.943444
Q2FXU0   12 0.55814 -1.27278 0.943444
Q2FXX9   19 0.883721 -1.27278 0.943444
Q2G2K8   9 0.418605 -1.27278 0.943444
Q2G0X1   14 0.636364 -1.27278 0.943444
Q2FXI8   9 0.409091 -1.27278 0.943444
Q2G0L1   24 1.09091 0.903563 0.161558
Q2FX07   10 0.454545 -1.27278 0.943444
Q2G139   11 0.5 -1.27278 0.943444
Q2FUV5   14 0.636364 -1.27278 0.943444
Q2FVD0   13 0.590909 -1.27278 0.943444
Q2FX10   34 1.54545 0.903563 0.161558
Q2G1W5   16 0.727273 -1.27278 0.943444
Q2G1Y7   14 0.636364 -1.27278 0.943444
Q2G190   16 0.727273 -1.27278 0.943444
Q2FV59   28 1.27273 0.903563 0.161558
Q2FZS3   9 0.409091 -1.27278 0.943444
Q2FX90   14 0.636364 -1.27278 0.943444
Q2FW85   32 1.45455 0.903563 0.161558
Q2FZ65   22 1 0.903563 0.161558
Q2FXJ7   20 0.909091 -1.27278 0.943444
Q2FVW2   23 1.04545 0.903563 0.161558
Q2G0H4   23 1.04545 0.903563 0.161558
Q2FVV4   20 0.909091 -1.27278 0.943444
Q2FUR9   26 1.18182 0.903563 0.161558
Q2FW06   14 0.636364 -1.27278 0.943444
Q2FY84   22 1 0.903563 0.161558
Q2G132   18 0.818182 -1.27278 0.943444
Q2G0C9   13 0.590909 -1.27278 0.943444
Q2G2N1   23 1.04545 0.903563 0.161558
Q2FVF2   29 1.31818 0.903563 0.161558
Q2FZ30   36 1.63636 0.903563 0.161558
Q2FXX8   17 0.772727 -1.27278 0.943444
Q2FZX6   22 1 0.903563 0.161558
Q2G1Z2   33 1.5 0.903563 0.161558
Q2G0G7   22 1 0.903563 0.161558
Q2FV53   14 0.636364 -1.27278 0.943444
Q2FV28   35 1.59091 0.903563 0.161558
Q2G097   21 0.954545 -1.27278 0.943444
Q2FZC5   16 0.727273 -1.27278 0.943444
Q2FY77   27 1.22727 0.903563 0.161558
Q2FVA9   23 1.04545 0.903563 0.161558
Q2G2W5   8 0.363636 -1.27278 0.943444
Q2FX97   27 1.22727 0.903563 0.161558
Q2G1F3   18 0.818182 -1.27278 0.943444
Q2FYU1   12 0.545455 -1.27278 0.943444
Q2FUP6   31 1.40909 0.903563 0.161558
Q2G2U7   30 1.36364 0.903563 0.161558
Q2FY09   21 0.954545 -1.27278 0.943444
Q2G1J6   21 0.954545 -1.27278 0.943444
Q2G059   18 0.818182 -1.27278 0.943444
Q2FVK5   20 0.909091 -1.27278 0.943444
Q2G0H7   20 0.909091 -1.27278 0.943444
Q2FWN2   25 1.13636 0.903563 0.161558
Q2FYV7   20 0.909091 -1.27278 0.943444
Q2G236   27 1.22727 0.903563 0.161558
Q2FZR6   23 1.04545 0.903563 0.161558
Q2G1P9   16 0.727273 -1.27278 0.943444
Q2G0R9   19 0.863636 -1.27278 0.943444
Q2FUZ9   19 0.863636 -1.27278 0.943444
Q2FVP2   18 0.818182 -1.27278 0.943444
Q2FXC8   16 0.727273 -1.27278 0.943444
Q2FVC4   15 0.681818 -1.27278 0.943444
Q2FZ29   16 0.727273 -1.27278 0.943444
Q2FYR8   10 0.444444 -1.27278 0.943444
Q2FY23   16 0.711111 -1.27278 0.943444
Q2G0D4   21 0.933333 -1.27278 0.943444
Q2FZ38   28 1.24444 0.903563 0.161558
Q2FXH1   33 1.46667 0.903563 0.161558
Q2FXZ9   29 1.28889 0.903563 0.161558
Q2G1V3   25 1.11111 0.903563 0.161558
Q2FVZ0   34 1.51111 0.903563 0.161558
Q2FV95   33 1.46667 0.903563 0.161558
Q2G196   25 1.11111 0.903563 0.161558
Q2FZ61   18 0.8 -1.27278 0.943444
Q2FW27   22 0.977778 -1.27278 0.943444
Q2FWH2   45 2 3.07991 0.0107511
Q2FZQ9   25 1.11111 0.903563 0.161558
Q2FWQ9   24 1.06667 0.903563 0.161558
Q2G1N5   30 1.33333 0.903563 0.161558
Q2FZP8   26 1.15556 0.903563 0.161558
Q2FXC2   13 0.577778 -1.27278 0.943444
Q2G0X9   10 0.444444 -1.27278 0.943444
Q2FX08   12 0.533333 -1.27278 0.943444
Q2FUV2   32 1.42222 0.903563 0.161558
Q2FZT8   13 0.577778 -1.27278 0.943444
Q2G2N2   28 1.24444 0.903563 0.161558
Q2G0M1   28 1.24444 0.903563 0.161558
Q2FVX8   20 0.888889 -1.27278 0.943444
Q2G220   16 0.711111 -1.27278 0.943444
Q2FW37   20 0.888889 -1.27278 0.943444
Q2G203   33 1.46667 0.903563 0.161558
Q2FY89   19 0.844444 -1.27278 0.943444
Q2G1K7   28 1.24444 0.903563 0.161558
Q2G013   25 1.11111 0.903563 0.161558
Q2FV91   34 1.51111 0.903563 0.161558
Q2FW92   27 1.2 0.903563 0.161558
Q2G1U5   26 1.15556 0.903563 0.161558
Q2G2A6   21 0.933333 -1.27278 0.943444
Q2G0G9   18 0.8 -1.27278 0.943444
P0A088   8 0.355556 -1.27278 0.943444
Q2G0B4   25 1.11111 0.903563 0.161558
Q2G0X7   12 0.533333 -1.27278 0.943444
Q2G0S0   12 0.533333 -1.27278 0.943444
Q2FW12   20 0.888889 -1.27278 0.943444
Q2G0J7   22 0.977778 -1.27278 0.943444
Q2FW76   33 1.46667 0.903563 0.161558
Q2G1Z7   19 0.844444 -1.27278 0.943444
Q2G2S1   26 1.15556 0.903563 0.161558
Q2G1B1   22 0.977778 -1.27278 0.943444
Q2FVP3   28 1.24444 0.903563 0.161558
Q2G1V1   25 1.11111 0.903563 0.161558
Q2G1H8   18 0.8 -1.27278 0.943444
Q2G149   21 0.933333 -1.27278 0.943444
Q2FXC7   15 0.666667 -1.27278 0.943444
Q2G019   13 0.577778 -1.27278 0.943444
Q2FWL6   23 1.02222 0.903563 0.161558
Q2G199   34 1.51111 0.903563 0.161558
Q2FY41   6 0.266667 -1.27278 0.943444
Q2FX33   24 1.06667 0.903563 0.161558
Q2G181   21 0.933333 -1.27278 0.943444
Q2FVT1   29 1.28889 0.903563 0.161558
Q2G0Z5   36 1.6 0.903563 0.161558
Q2FZC7   23 1.02222 0.903563 0.161558
Q2G1U0   19 0.844444 -1.27278 0.943444
Q2FW18   20 0.888889 -1.27278 0.943444
Q2G0H1   19 0.844444 -1.27278 0.943444
Q2FX22   17 0.755556 -1.27278 0.943444
Q2G157   26 1.15556 0.903563 0.161558
Q2G2J5   27 1.2 0.903563 0.161558
Q2FZH9   32 1.42222 0.903563 0.161558
Q2FZA6   23 1.02222 0.903563 0.161558
Q2G1N6   23 1.02222 0.903563 0.161558
Q2FVR4   27 1.2 0.903563 0.161558
Q2FY13   25 1.11111 0.903563 0.161558
Q2G025   21 0.933333 -1.27278 0.943444
Q2FV36   27 1.2 0.903563 0.161558
Q2G0W9   20 0.888889 -1.27278 0.943444
Q2G0L0   24 1.06667 0.903563 0.161558
Q2FUR2   13 0.577778 -1.27278 0.943444
Q2FVJ9   17 0.755556 -1.27278 0.943444
Q2G1S8   12 0.521739 -1.27278 0.943444
Q2FVJ5   26 1.13043 0.903563 0.161558
Q2FZ39   32 1.3913 0.903563 0.161558
Q2FWP6   20 0.869565 -1.27278 0.943444
Q2FVB4   24 1.04348 0.903563 0.161558
Q2G0V7   27 1.17391 0.903563 0.161558
Q2FUV4   13 0.565217 -1.27278 0.943444
Q2FYG5   25 1.08696 0.903563 0.161558
Q2FW71   27 1.17391 0.903563 0.161558
Q2FZB1   10 0.434783 -1.27278 0.943444
Q2G0Y9   17 0.73913 -1.27278 0.943444
Q2G0X4   10 0.434783 -1.27278 0.943444
Q2FZL2   14 0.608696 -1.27278 0.943444
Q2FVS1   14 0.608696 -1.27278 0.943444
Q2G099   16 0.695652 -1.27278 0.943444
Q2FZN0   17 0.73913 -1.27278 0.943444
Q2FZ50   34 1.47826 0.903563 0.161558
Q2G0X8   11 0.478261 -1.27278 0.943444
Q2G167   18 0.782609 -1.27278 0.943444
Q2G086   20 0.869565 -1.27278 0.943444
Q2G0D0   25 1.08696 0.903563 0.161558
Q2FWG3   26 1.13043 0.903563 0.161558
Q2G228   21 0.913043 -1.27278 0.943444
Q2FWW8   32 1.3913 0.903563 0.161558
Q2FYL0   10 0.434783 -1.27278 0.943444
Q2FXX2   21 0.913043 -1.27278 0.943444
Q2G0C4   35 1.52174 0.903563 0.161558
Q2FZA2   25 1.08696 0.903563 0.161558
Q2FWL0   19 0.826087 -1.27278 0.943444
Q2FUY9   22 0.956522 -1.27278 0.943444
Q2G0T8   24 1.04348 0.903563 0.161558
Q2FWK0   22 0.956522 -1.27278 0.943444
Q2G0D9   26 1.13043 0.903563 0.161558
Q2FZF3   11 0.478261 -1.27278 0.943444
Q2FZ17   22 0.956522 -1.27278 0.943444
Q2G0T6   16 0.695652 -1.27278 0.943444
Q2G140   35 1.52174 0.903563 0.161558
Q2G2F2   27 1.17391 0.903563 0.161558
Q2FXG0   18 0.782609 -1.27278 0.943444
Q2FWR4   23 1 0.903563 0.161558
Q2G195   29 1.26087 0.903563 0.161558
Q2FVY4   24 1.04348 0.903563 0.161558
Q2G1I6   21 0.913043 -1.27278 0.943444
Q2FVD5   18 0.782609 -1.27278 0.943444
Q2FZM1   24 1.04348 0.903563 0.161558
Q2FVG0   23 1 0.903563 0.161558
Q2FZM7   17 0.73913 -1.27278 0.943444
Q2FZB2   11 0.478261 -1.27278 0.943444
Q2G287   29 1.26087 0.903563 0.161558
Q2FWG4   24 1.04348 0.903563 0.161558
Q2G2B3   37 1.6087 0.903563 0.161558
Q2FY48   46 2 3.07991 0.0107511
Q9ZNI1   21 0.913043 -1.27278 0.943444
Q2FV94   17 0.73913 -1.27278 0.943444
Q2G2X5   35 1.52174 0.903563 0.161558
Q2FVX6   21 0.913043 -1.27278 0.943444
Q2G060   41 1.78261 0.903563 0.161558
Q2FVG2   32 1.3913 0.903563 0.161558
Q2G1Q1   19 0.826087 -1.27278 0.943444
Q2G1F1   14 0.608696 -1.27278 0.943444
Q2FXC5   14 0.608696 -1.27278 0.943444
Q2G2B0   28 1.21739 0.903563 0.161558
Q2FXR6   39 1.69565 0.903563 0.161558
Q2FXE0   21 0.913043 -1.27278 0.943444
Q2FUY3   29 1.26087 0.903563 0.161558
Q2G1S6   15 0.652174 -1.27278 0.943444
Q2FVE9   30 1.30435 0.903563 0.161558
Q2FVU7   23 1 0.903563 0.161558
Q2FVM7   33 1.43478 0.903563 0.161558
Q2FVU6   39 1.69565 0.903563 0.161558
Q2FVA1   26 1.13043 0.903563 0.161558
Q2FWB8   19 0.826087 -1.27278 0.943444
Q2FYR5   24 1.04348 0.903563 0.161558
Q2G261   28 1.21739 0.903563 0.161558
Q2G264   29 1.26087 0.903563 0.161558
Q2G0U4   26 1.13043 0.903563 0.161558
Q2G226   41 1.78261 0.903563 0.161558
Q2FZT7   14 0.608696 -1.27278 0.943444
Q2FXJ4   33 1.43478 0.903563 0.161558
Q2G047   24 1.04348 0.903563 0.161558
Q2FWD9   15 0.652174 -1.27278 0.943444
Q2FZH2   32 1.3913 0.903563 0.161558
Q2G044   29 1.26087 0.903563 0.161558
Q2FVZ8   32 1.3913 0.903563 0.161558
Q2G1C5   34 1.47826 0.903563 0.161558
Q2G1Z1   37 1.6087 0.903563 0.161558
Q2G135   21 0.913043 -1.27278 0.943444
Q2FVE5   23 1 0.903563 0.161558
Q2FZ70   21 0.913043 -1.27278 0.943444
Q2G2A0   26 1.13043 0.903563 0.161558
Q2G224   25 1.06383 0.903563 0.161558
P0A0K3   15 0.638298 -1.27278 0.943444
Q2G1A8   28 1.19149 0.903563 0.161558
Q2G1P5   33 1.40426 0.903563 0.161558
Q2FV93   37 1.57447 0.903563 0.161558
Q2FXC4   12 0.510638 -1.27278 0.943444
Q2FY74   38 1.61702 0.903563 0.161558
Q2G1M1   29 1.23404 0.903563 0.161558
Q9EZ11   17 0.723404 -1.27278 0.943444
Q2FZB3   11 0.468085 -1.27278 0.943444
Q2G1V2   21 0.893617 -1.27278 0.943444
Q2FVM8   26 1.10638 0.903563 0.161558
Q2FVR1   17 0.723404 -1.27278 0.943444
Q2FXC3   10 0.425532 -1.27278 0.943444
Q2FUV6   14 0.595745 -1.27278 0.943444
Q2G1D7   24 1.02128 0.903563 0.161558
Q2FXR2   20 0.851064 -1.27278 0.943444
Q2FW83   38 1.61702 0.903563 0.161558
Q2G2X7   12 0.510638 -1.27278 0.943444
Q2FVM4   25 1.06383 0.903563 0.161558
P0A0J3   33 1.40426 0.903563 0.161558
Q2G2L8   29 1.23404 0.903563 0.161558
Q2FZ27   27 1.14894 0.903563 0.161558
Q2FZ53   24 1.02128 0.903563 0.161558
Q2G154   24 1.02128 0.903563 0.161558
Q2FZS4   29 1.23404 0.903563 0.161558
Q2FYQ5   29 1.23404 0.903563 0.161558
Q2FZL6   21 0.893617 -1.27278 0.943444
Q2FWB9   28 1.19149 0.903563 0.161558
Q2FUQ4   30 1.2766 0.903563 0.161558
Q2G293   21 0.893617 -1.27278 0.943444
Q2FZS5   24 1.02128 0.903563 0.161558
Q2FYP9   27 1.14894 0.903563 0.161558
Q2G0K7   27 1.14894 0.903563 0.161558
Q2FVV2   29 1.23404 0.903563 0.161558
Q2FVN0   25 1.06383 0.903563 0.161558
Q2FX00   18 0.765957 -1.27278 0.943444
Q2G1I0   41 1.74468 0.903563 0.161558
Q2FXI2   24 1.02128 0.903563 0.161558
Q2G2X1   33 1.40426 0.903563 0.161558
Q2FYG6   46 1.95745 0.903563 0.161558
Q2FXH0   30 1.2766 0.903563 0.161558
Q2FXU7   25 1.06383 0.903563 0.161558
Q2G170   23 0.978723 -1.27278 0.943444
Q2FVQ9   20 0.851064 -1.27278 0.943444
Q2FWV2   10 0.425532 -1.27278 0.943444
Q2FVI5   37 1.57447 0.903563 0.161558
Q2FUW0   15 0.638298 -1.27278 0.943444
Q2FXB7   22 0.93617 -1.27278 0.943444
Q2G0J8   27 1.14894 0.903563 0.161558
Q2FXB5   19 0.808511 -1.27278 0.943444
Q2FYE9   31 1.31915 0.903563 0.161558
Q2FVE2   21 0.893617 -1.27278 0.943444
Q2G2V6   22 0.93617 -1.27278 0.943444
O08387   37 1.57447 0.903563 0.161558
Q2FZ14   23 0.978723 -1.27278 0.943444
Q2FXW3   21 0.893617 -1.27278 0.943444
Q2FYQ8   19 0.808511 -1.27278 0.943444
Q2G2D6   20 0.851064 -1.27278 0.943444
Q2G2T7   31 1.31915 0.903563 0.161558
Q2FYP8   32 1.3617 0.903563 0.161558
Q2FZ25   20 0.851064 -1.27278 0.943444
Q2FY65   28 1.19149 0.903563 0.161558
Q2G2T1   28 1.19149 0.903563 0.161558
Q2G1N0   33 1.40426 0.903563 0.161558
Q2G110   28 1.19149 0.903563 0.161558
Q2G1E1   33 1.40426 0.903563 0.161558
Q2G2F1   25 1.06383 0.903563 0.161558
Q2FXE8   33 1.40426 0.903563 0.161558
Q2FZ06   15 0.638298 -1.27278 0.943444
Q2FVH2   28 1.19149 0.903563 0.161558
Q2FYV6   22 0.93617 -1.27278 0.943444
Q2FZJ3   23 0.958333 -1.27278 0.943444
Q2G095   13 0.541667 -1.27278 0.943444
Q2G2Y0   14 0.583333 -1.27278 0.943444
Q2G2W3   27 1.125 0.903563 0.161558
Q2FY07   24 1 0.903563 0.161558
Q2FXW8   15 0.625 -1.27278 0.943444
Q2FUR6   24 1 0.903563 0.161558
Q2FVW6   33 1.375 0.903563 0.161558
Q2G1X0   7 0.291667 -1.27278 0.943444
Q2G1F6   28 1.16667 0.903563 0.161558
Q2FVK8   25 1.04167 0.903563 0.161558
Q2G158   28 1.16667 0.903563 0.161558
Q2G118   32 1.33333 0.903563 0.161558
Q2G077   25 1.04167 0.903563 0.161558
Q2G0E0   26 1.08333 0.903563 0.161558
Q2G263   20 0.833333 -1.27278 0.943444
Q2FUU1   18 0.75 -1.27278 0.943444
Q2G1X7   20 0.833333 -1.27278 0.943444
Q2G1C0   29 1.20833 0.903563 0.161558
Q2FVB9   34 1.41667 0.903563 0.161558
Q2G273   15 0.625 -1.27278 0.943444
Q53726   20 0.833333 -1.27278 0.943444
Q2G2W9   23 0.958333 -1.27278 0.943444
Q2FZ22   31 1.29167 0.903563 0.161558
Q2G2U1   22 0.916667 -1.27278 0.943444
Q2FXW6   20 0.833333 -1.27278 0.943444
Q2G0P9   53 2.20833 3.07991 0.0107511
Q2FYE3   22 0.916667 -1.27278 0.943444
Q2FXU3   18 0.75 -1.27278 0.943444
Q2G052   27 1.125 0.903563 0.161558
Q2FZM6   28 1.16667 0.903563 0.161558
Q2FX25   24 1 0.903563 0.161558
Q2FX05   20 0.833333 -1.27278 0.943444
Q2G1P2   39 1.625 0.903563 0.161558
Q2G2C4   23 0.958333 -1.27278 0.943444
Q2G165   44 1.83333 0.903563 0.161558
Q2FXK8   19 0.791667 -1.27278 0.943444
Q2FWP1   14 0.583333 -1.27278 0.943444
Q2FVU1   46 1.91667 0.903563 0.161558
Q2FZ78   19 0.791667 -1.27278 0.943444
Q2G0P0   24 1 0.903563 0.161558
Q2FXX3   33 1.375 0.903563 0.161558
Q2FVX2   23 0.958333 -1.27278 0.943444
Q2G0Q7   27 1.125 0.903563 0.161558
Q2FXS6   15 0.625 -1.27278 0.943444
Q2FUZ1   25 1.04167 0.903563 0.161558
Q2FZ87   25 1.04167 0.903563 0.161558
Q2FXF4   36 1.5 0.903563 0.161558
Q2G1G4   31 1.29167 0.903563 0.161558
Q2FWE6   24 1 0.903563 0.161558
Q2G2U2   20 0.833333 -1.27278 0.943444
Q2FY17   23 0.958333 -1.27278 0.943444
Q2FVU3   30 1.25 0.903563 0.161558
Q2FVK1   9 0.375 -1.27278 0.943444
Q2G0K5   29 1.20833 0.903563 0.161558
Q2G2X8   12 0.5 -1.27278 0.943444
Q2FYZ7   21 0.875 -1.27278 0.943444
Q2FWG1   24 1 0.903563 0.161558
Q2G1Q6   27 1.125 0.903563 0.161558
Q2G2X9   21 0.875 -1.27278 0.943444
Q2FWN9   7 0.291667 -1.27278 0.943444
Q2FYZ2   40 1.66667 0.903563 0.161558
Q2FZJ1   14 0.583333 -1.27278 0.943444
Q2G002   21 0.875 -1.27278 0.943444
Q2FVL4   27 1.125 0.903563 0.161558
Q2G2M7   15 0.625 -1.27278 0.943444
Q2FWH6   23 0.958333 -1.27278 0.943444
Q2FXQ3   19 0.791667 -1.27278 0.943444
Q2G129   34 1.41667 0.903563 0.161558
Q7BHL7   27 1.125 0.903563 0.161558
Q2FZ71   31 1.29167 0.903563 0.161558
Q2FZ88   13 0.530612 -1.27278 0.943444
Q2FV22   24 0.979592 -1.27278 0.943444
Q2FYM3   16 0.653061 -1.27278 0.943444
Q2FY06   27 1.10204 0.903563 0.161558
Q2FXB0   8 0.326531 -1.27278 0.943444
Q2FX87   29 1.18367 0.903563 0.161558
Q2FZ33   26 1.06122 0.903563 0.161558
Q2G0J1   21 0.857143 -1.27278 0.943444
Q2FUT7   28 1.14286 0.903563 0.161558
Q2FZH1   30 1.22449 0.903563 0.161558
Q2FVX3   23 0.938776 -1.27278 0.943444
Q2FWC6   20 0.816327 -1.27278 0.943444
Q2FXN6   24 0.979592 -1.27278 0.943444
Q2FY79   26 1.06122 0.903563 0.161558
Q2FZ23   33 1.34694 0.903563 0.161558
Q2FVF1   25 1.02041 0.903563 0.161558
Q2FWM5   32 1.30612 0.903563 0.161558
Q2G061   30 1.22449 0.903563 0.161558
Q2FWL7   35 1.42857 0.903563 0.161558
Q2FVK3   10 0.408163 -1.27278 0.943444
Q2FX19   30 1.22449 0.903563 0.161558
Q2G2U6   24 0.979592 -1.27278 0.943444
Q2G1S5   9 0.367347 -1.27278 0.943444
Q2FVS9   17 0.693878 -1.27278 0.943444
Q2G1M7   33 1.34694 0.903563 0.161558
Q2FW50   21 0.857143 -1.27278 0.943444
Q2G2L1   25 1.02041 0.903563 0.161558
Q2FWB1   23 0.938776 -1.27278 0.943444
Q2FXA8   24 0.979592 -1.27278 0.943444
Q2FV20   24 0.979592 -1.27278 0.943444
Q2FUY1   23 0.938776 -1.27278 0.943444
Q2FYJ1   34 1.38776 0.903563 0.161558
Q2G043   14 0.571429 -1.27278 0.943444
Q2FZ43   25 1.02041 0.903563 0.161558
Q9KJN4   20 0.816327 -1.27278 0.943444
Q2G194   40 1.63265 0.903563 0.161558
Q2G0F0   29 1.18367 0.903563 0.161558
Q2G2G2   23 0.938776 -1.27278 0.943444
Q2G0I8   25 1.02041 0.903563 0.161558
Q2FXG5   26 1.06122 0.903563 0.161558
Q2G2S6   35 1.42857 0.903563 0.161558
Q53700   28 1.14286 0.903563 0.161558
Q2G0D8   25 1.02041 0.903563 0.161558
P60430   9 0.367347 -1.27278 0.943444
Q2FV41   23 0.938776 -1.27278 0.943444
Q2FXZ5   27 1.10204 0.903563 0.161558
Q2FZL0   36 1.46939 0.903563 0.161558
Q2FY99   32 1.30612 0.903563 0.161558
Q2FX95   16 0.653061 -1.27278 0.943444
Q2FYR6   34 1.38776 0.903563 0.161558
Q2FUW2   30 1.22449 0.903563 0.161558
Q2FVL2   25 1.02041 0.903563 0.161558
Q2G2L4   35 1.42857 0.903563 0.161558
Q2FXB1   8 0.326531 -1.27278 0.943444
Q2FZY7   29 1.18367 0.903563 0.161558
Q2FVN1   45 1.83673 0.903563 0.161558
Q2G1S1   23 0.938776 -1.27278 0.943444
Q2FXK4   26 1.06122 0.903563 0.161558
Q2FXM6   26 1.06122 0.903563 0.161558
Q2FZJ6   25 1.02041 0.903563 0.161558
Q2FVT4   22 0.897959 -1.27278 0.943444
Q2FYW1   21 0.857143 -1.27278 0.943444
Q2FYZ3   33 1.34694 0.903563 0.161558
Q2FXX5   13 0.530612 -1.27278 0.943444
Q2FWM4   14 0.571429 -1.27278 0.943444
Q2G2L3   35 1.42857 0.903563 0.161558
Q2FYR3   27 1.10204 0.903563 0.161558
Q2G0I9   23 0.938776 -1.27278 0.943444
Q2G0M2   26 1.06122 0.903563 0.161558
Q2G272   10 0.408163 -1.27278 0.943444
Q2FXL4   32 1.30612 0.903563 0.161558
Q2G0U9   26 1.06122 0.903563 0.161558
Q2FVE4   15 0.612245 -1.27278 0.943444
Q2FVC6   33 1.34694 0.903563 0.161558
Q2FV19   22 0.897959 -1.27278 0.943444
Q2G0S8   29 1.18367 0.903563 0.161558
Q2G2G3   41 1.67347 0.903563 0.161558
Q2G2X0   24 0.96 -1.27278 0.943444
Q2G0F3   29 1.16 0.903563 0.161558
Q2G037   23 0.92 -1.27278 0.943444
Q2G1G6   28 1.12 0.903563 0.161558
Q2FWP0   11 0.44 -1.27278 0.943444
Q2FY29   17 0.68 -1.27278 0.943444
Q2FXQ4   34 1.36 0.903563 0.161558
Q2G0S7   21 0.84 -1.27278 0.943444
Q2FZX7   24 0.96 -1.27278 0.943444
Q2G0E6   34 1.36 0.903563 0.161558
Q2FY37   29 1.16 0.903563 0.161558
Q2FYQ0   27 1.08 0.903563 0.161558
Q2FUV3   26 1.04 0.903563 0.161558
Q2FYV2   29 1.16 0.903563 0.161558
Q2FVS4   40 1.6 0.903563 0.161558
Q2G2M3   20 0.8 -1.27278 0.943444
Q2FVM6   22 0.88 -1.27278 0.943444
Q2G292   31 1.24 0.903563 0.161558
Q2FXH7   18 0.72 -1.27278 0.943444
Q2FYQ7   29 1.16 0.903563 0.161558
Q2FWG2   30 1.2 0.903563 0.161558
Q2G159   31 1.24 0.903563 0.161558
Q2FX96   26 1.04 0.903563 0.161558
Q2FV83   28 1.12 0.903563 0.161558
Q2G2D8   21 0.84 -1.27278 0.943444
Q2FYJ4   41 1.64 0.903563 0.161558
Q2G1E8   39 1.56 0.903563 0.161558
Q2FVK2   8 0.32 -1.27278 0.943444
Q2FZP1   38 1.52 0.903563 0.161558
Q2FXI0   22 0.88 -1.27278 0.943444
Q2G134   39 1.56 0.903563 0.161558
Q2FZZ6   19 0.76 -1.27278 0.943444
Q2G1Z3   26 1.04 0.903563 0.161558
Q2G030   36 1.44 0.903563 0.161558
Q2FV21   30 1.2 0.903563 0.161558
Q9RQP6   31 1.24 0.903563 0.161558
Q2FZ62   24 0.96 -1.27278 0.943444
Q2FZQ7   35 1.4 0.903563 0.161558
Q2G0F4   25 1 0.903563 0.161558
Q2FWE0   29 1.16 0.903563 0.161558
Q2FVS0   42 1.68 0.903563 0.161558
Q2FUT6   29 1.16 0.903563 0.161558
Q2FUQ5   32 1.28 0.903563 0.161558
Q2FZJ9   25 1 0.903563 0.161558
Q2FY81   29 1.16 0.903563 0.161558
Q2G0K8   17 0.68 -1.27278 0.943444
Q2G262   48 1.92 0.903563 0.161558
Q2G0E1   23 0.92 -1.27278 0.943444
Q2FWD3   28 1.12 0.903563 0.161558
Q2FXA4   32 1.28 0.903563 0.161558
Q2FVF0   25 1 0.903563 0.161558
Q2FWW9   26 1.04 0.903563 0.161558
Q2FZ54   31 1.24 0.903563 0.161558
P0A0J0   32 1.28 0.903563 0.161558
Q2G1G1   42 1.68 0.903563 0.161558
Q2FWA1   24 0.96 -1.27278 0.943444
Q2FXN1   23 0.92 -1.27278 0.943444
Q2G2T4   27 1.08 0.903563 0.161558
Q2FZW9   34 1.36 0.903563 0.161558
Q2FV90   33 1.32 0.903563 0.161558
Q2FWB3   18 0.72 -1.27278 0.943444
Q2G0Q0   12 0.48 -1.27278 0.943444
Q2FY10   31 1.24 0.903563 0.161558
Q2FXM0   18 0.72 -1.27278 0.943444
Q2G1S2   22 0.88 -1.27278 0.943444
Q2FXY5   37 1.45098 0.903563 0.161558
Q2FXV3   32 1.2549 0.903563 0.161558
Q2FXG3   32 1.2549 0.903563 0.161558
Q2FVA8   17 0.666667 -1.27278 0.943444
Q2G2C2   38 1.4902 0.903563 0.161558
Q2FYU2   21 0.823529 -1.27278 0.943444
Q2FYK5   35 1.37255 0.903563 0.161558
Q2FW35   31 1.21569 0.903563 0.161558
Q2FY52   37 1.45098 0.903563 0.161558
Q9RQP9   38 1.4902 0.903563 0.161558
Q2G039   23 0.901961 -1.27278 0.943444
Q2G1E4   30 1.17647 0.903563 0.161558
Q2G0B0   27 1.05882 0.903563 0.161558
Q2FXI7   28 1.09804 0.903563 0.161558
Q2FWN7   28 1.09804 0.903563 0.161558
Q2FV66   15 0.588235 -1.27278 0.943444
Q2FYJ5   38 1.4902 0.903563 0.161558
Q2FYC9   7 0.27451 -1.27278 0.943444
Q2FZC6   30 1.17647 0.903563 0.161558
Q2FXW4   28 1.09804 0.903563 0.161558
Q2FXI1   30 1.17647 0.903563 0.161558
Q2FZF9   28 1.09804 0.903563 0.161558
Q2G171   40 1.56863 0.903563 0.161558
Q2G2P8   27 1.05882 0.903563 0.161558
Q2G2V9   26 1.01961 0.903563 0.161558
Q2FV31   23 0.901961 -1.27278 0.943444
Q9KJN3   16 0.627451 -1.27278 0.943444
Q2FZV5   57 2.23529 3.07991 0.0107511
Q2FWC4   27 1.05882 0.903563 0.161558
Q2FYT0   32 1.2549 0.903563 0.161558
Q2G145   34 1.33333 0.903563 0.161558
Q2G0J0   33 1.29412 0.903563 0.161558
Q2FZQ3   20 0.784314 -1.27278 0.943444
Q2FYE5   25 0.980392 -1.27278 0.943444
Q2FWN5   39 1.52941 0.903563 0.161558
Q2FY24   38 1.4902 0.903563 0.161558
Q2FVW7   24 0.941176 -1.27278 0.943444
Q2FZ91   32 1.2549 0.903563 0.161558
Q2FWL2   30 1.17647 0.903563 0.161558
Q2FZQ6   17 0.666667 -1.27278 0.943444
P02976   33 1.29412 0.903563 0.161558
Q2G0R7   44 1.72549 0.903563 0.161558
Q2FUU2   25 0.980392 -1.27278 0.943444
Q2FZG1   26 1.01961 0.903563 0.161558
Q2G0Z4   47 1.84314 0.903563 0.161558
Q2FZ81   24 0.941176 -1.27278 0.943444
Q2G2J8   34 1.33333 0.903563 0.161558
Q2FZD7   32 1.2549 0.903563 0.161558
Q2G288   42 1.64706 0.903563 0.161558
Q2FW52   24 0.941176 -1.27278 0.943444
Q2FVX4   26 1.01961 0.903563 0.161558
Q2FVN5   44 1.72549 0.903563 0.161558
Q2FY88   30 1.17647 0.903563 0.161558
Q2FWC9   24 0.941176 -1.27278 0.943444
Q2FZS7   26 1.01961 0.903563 0.161558
Q2FZ63   26 1.01961 0.903563 0.161558
Q2G1L8   27 1.05882 0.903563 0.161558
Q2FV17   36 1.41176 0.903563 0.161558
Q2FVT8   16 0.627451 -1.27278 0.943444
Q2G0W8   29 1.13725 0.903563 0.161558
Q2FV07   16 0.627451 -1.27278 0.943444
Q2G0Q1   33 1.29412 0.903563 0.161558
Q2FY69   34 1.33333 0.903563 0.161558
Q2FZ75   22 0.862745 -1.27278 0.943444
Q2G0E5   25 0.980392 -1.27278 0.943444
Q2G233   24 0.941176 -1.27278 0.943444
Q2FWE1   36 1.41176 0.903563 0.161558
Q2FVZ2   18 0.705882 -1.27278 0.943444
Q2FYE2   31 1.21569 0.903563 0.161558
Q2G1K6   27 1.03846 0.903563 0.161558
Q2FVT0   20 0.769231 -1.27278 0.943444
Q2G0Q9   27 1.03846 0.903563 0.161558
Q2FZ89   36 1.38462 0.903563 0.161558
Q2FVR0   31 1.19231 0.903563 0.161558
Q2FZD9   23 0.884615 -1.27278 0.943444
Q2FX85   37 1.42308 0.903563 0.161558
Q2G1B0   16 0.615385 -1.27278 0.943444
Q2G2E4   58 2.23077 3.07991 0.0107511
Q2FYK7   32 1.23077 0.903563 0.161558
Q2FZ13   24 0.923077 -1.27278 0.943444
Q2FZE6   23 0.884615 -1.27278 0.943444
Q2FVI2   23 0.884615 -1.27278 0.943444
Q2FZE0   27 1.03846 0.903563 0.161558
Q2FV38   19 0.730769 -1.27278 0.943444
Q2FXE2   26 1 0.903563 0.161558
Q2G1Q2   24 0.923077 -1.27278 0.943444
Q2FYY8   29 1.11538 0.903563 0.161558
Q2FYN6   28 1.07692 0.903563 0.161558
Q2FV39   31 1.19231 0.903563 0.161558
Q2G130   25 0.961538 -1.27278 0.943444
Q2FUR8   23 0.884615 -1.27278 0.943444
Q2FXZ3   17 0.653846 -1.27278 0.943444
Q2FYM4   43 1.65385 0.903563 0.161558
Q2FWY1   32 1.23077 0.903563 0.161558
Q2G1V4   24 0.923077 -1.27278 0.943444
P0A011   33 1.26923 0.903563 0.161558
Q2FXZ0   33 1.26923 0.903563 0.161558
Q2G0V4   27 1.03846 0.903563 0.161558
Q2FW34   34 1.30769 0.903563 0.161558
Q2FWC7   25 0.961538 -1.27278 0.943444
Q2G0F6   32 1.23077 0.903563 0.161558
Q2G0T0   32 1.23077 0.903563 0.161558
Q2FXM8   25 0.961538 -1.27278 0.943444
Q2G0Q8   24 0.923077 -1.27278 0.943444
Q2FZ08   31 1.19231 0.903563 0.161558
Q2G160   30 1.15385 0.903563 0.161558
Q2FY78   23 0.884615 -1.27278 0.943444
Q2G2H7   38 1.46154 0.903563 0.161558
Q2FW53   12 0.461538 -1.27278 0.943444
Q2FVX0   37 1.42308 0.903563 0.161558
Q2G2U5   25 0.961538 -1.27278 0.943444
Q2FZR0   26 1 0.903563 0.161558
Q2G1Z9   18 0.692308 -1.27278 0.943444
Q2G1G0   22 0.846154 -1.27278 0.943444
Q2FW57   36 1.38462 0.903563 0.161558
Q9RQP7   28 1.07692 0.903563 0.161558
Q2FXP0   28 1.07692 0.903563 0.161558
Q2FVV1   30 1.15385 0.903563 0.161558
Q2FYU8   34 1.30769 0.903563 0.161558
Q2FZ04   22 0.846154 -1.27278 0.943444
Q2FVQ0   22 0.846154 -1.27278 0.943444
Q2G151   30 1.15385 0.903563 0.161558
Q2FXF9   24 0.923077 -1.27278 0.943444
Q2G242   33 1.26923 0.903563 0.161558
Q2FZQ0   24 0.923077 -1.27278 0.943444
Q2G1Q8   27 1.03846 0.903563 0.161558
Q2FYG1   41 1.54717 0.903563 0.161558
Q2G1N3   28 1.0566 0.903563 0.161558
Q2FV44   34 1.28302 0.903563 0.161558
Q2FXV4   32 1.20755 0.903563 0.161558
Q2G0I1   33 1.24528 0.903563 0.161558
Q2FZY0   31 1.16981 0.903563 0.161558
Q2G295   29 1.09434 0.903563 0.161558
Q2FWH3   31 1.16981 0.903563 0.161558
Q2G072   29 1.09434 0.903563 0.161558
Q2G217   32 1.20755 0.903563 0.161558
Q2FYP6   32 1.20755 0.903563 0.161558
Q9EZ12   33 1.24528 0.903563 0.161558
Q2FZ48   38 1.43396 0.903563 0.161558
Q2FY16   32 1.20755 0.903563 0.161558
Q2FZU3   29 1.09434 0.903563 0.161558
Q2FVV7   29 1.09434 0.903563 0.161558
Q2FWU0   10 0.377358 -1.27278 0.943444
P0A0Q0   24 0.90566 -1.27278 0.943444
Q2FVS3   30 1.13208 0.903563 0.161558
Q2G0I6   39 1.4717 0.903563 0.161558
Q2FYP3   13 0.490566 -1.27278 0.943444
Q2FWM0   27 1.01887 0.903563 0.161558
Q2FZ36   20 0.754717 -1.27278 0.943444
Q2G0Y8   45 1.69811 0.903563 0.161558
Q2FXF6   57 2.15094 3.07991 0.0107511
Q2FXM7   34 1.28302 0.903563 0.161558
Q2G1A6   28 1.0566 0.903563 0.161558
Q2G138   39 1.4717 0.903563 0.161558
Q2FZR4   29 1.09434 0.903563 0.161558
Q2G162   65 2.45283 3.07991 0.0107511
Q2FYH2   36 1.35849 0.903563 0.161558
Q2FX56   24 0.90566 -1.27278 0.943444
Q2FY68   35 1.32075 0.903563 0.161558
Q2G1K1   11 0.415094 -1.27278 0.943444
Q2G1A3   30 1.13208 0.903563 0.161558
Q2FZX4   31 1.16981 0.903563 0.161558
Q2G1M5   23 0.867925 -1.27278 0.943444
Q2FVA3   27 1.01887 0.903563 0.161558
Q2G2G4   23 0.867925 -1.27278 0.943444
Q2G0U3   27 1.01887 0.903563 0.161558
Q2FXQ6   32 1.20755 0.903563 0.161558
Q2G0S2   20 0.754717 -1.27278 0.943444
Q2G168   24 0.90566 -1.27278 0.943444
Q2FZB0   28 1.0566 0.903563 0.161558
Q2G119   39 1.4717 0.903563 0.161558
Q2FVJ7   35 1.32075 0.903563 0.161558
Q2FY30   29 1.09434 0.903563 0.161558
Q2FXR3   29 1.09434 0.903563 0.161558
Q2G1Z0   26 0.981132 -1.27278 0.943444
Q2G0A9   30 1.13208 0.903563 0.161558
O33599   13 0.490566 -1.27278 0.943444
Q2FZ55   32 1.20755 0.903563 0.161558
Q2FYS0   22 0.830189 -1.27278 0.943444
Q2G248   36 1.35849 0.903563 0.161558
Q2G049   32 1.20755 0.903563 0.161558
Q2FVA5   14 0.528302 -1.27278 0.943444
Q2FUX8   34 1.28302 0.903563 0.161558
Q2G123   24 0.90566 -1.27278 0.943444
Q2FVH0   36 1.35849 0.903563 0.161558
Q2FV01   49 1.84906 0.903563 0.161558
Q2G2L2   31 1.16981 0.903563 0.161558
Q2FYW3   28 1.0566 0.903563 0.161558
Q2FZZ0   24 0.90566 -1.27278 0.943444
Q2FVV8   26 0.981132 -1.27278 0.943444
Q2G2W0   39 1.44444 0.903563 0.161558
Q2G041   20 0.740741 -1.27278 0.943444
P0A0B9   29 1.07407 0.903563 0.161558
Q2FYI6   26 0.962963 -1.27278 0.943444
Q2G2S2   29 1.07407 0.903563 0.161558
Q2FVQ8   28 1.03704 0.903563 0.161558
Q2FVT2   34 1.25926 0.903563 0.161558
Q2G1Z5   24 0.888889 -1.27278 0.943444
Q2G2A4   21 0.777778 -1.27278 0.943444
P60393   37 1.37037 0.903563 0.161558
Q2G0P6   28 1.03704 0.903563 0.161558
Q2FW04   41 1.51852 0.903563 0.161558
Q2FYY9   28 1.03704 0.903563 0.161558
Q2FWP2   41 1.51852 0.903563 0.161558
Q2FVW4   29 1.07407 0.903563 0.161558
Q2FY63   31 1.14815 0.903563 0.161558
Q2FZ68   23 0.851852 -1.27278 0.943444
Q2G1E2   48 1.77778 0.903563 0.161558
Q2G2T8   25 0.925926 -1.27278 0.943444
Q2FY71   31 1.14815 0.903563 0.161558
Q2FVI1   44 1.62963 0.903563 0.161558
Q2G0W2   37 1.37037 0.903563 0.161558
Q2G238   27 1 0.903563 0.161558
Q2FZR1   34 1.25926 0.903563 0.161558
Q2FXN2   39 1.44444 0.903563 0.161558
Q2FXH6   43 1.59259 0.903563 0.161558
Q2FXM3   33 1.22222 0.903563 0.161558
Q2FZW3   39 1.44444 0.903563 0.161558
Q2FWM9   19 0.703704 -1.27278 0.943444
Q2FUW9   44 1.62963 0.903563 0.161558
Q2FW91   26 0.962963 -1.27278 0.943444
Q2G137   18 0.666667 -1.27278 0.943444
Q2FVM0   32 1.18519 0.903563 0.161558
Q2G057   24 0.888889 -1.27278 0.943444
Q2FXP5   29 1.07407 0.903563 0.161558
Q2G1H2   42 1.55556 0.903563 0.161558
Q2FX99   32 1.18519 0.903563 0.161558
Q2G0J4   38 1.40741 0.903563 0.161558
Q2FX74   23 0.851852 -1.27278 0.943444
Q2G1J9   33 1.22222 0.903563 0.161558
Q2G1F7   35 1.2963 0.903563 0.161558
Q2G2R8   20 0.740741 -1.27278 0.943444
Q2FW32   21 0.777778 -1.27278 0.943444
Q2FXZ4   27 1 0.903563 0.161558
Q2FUT0   22 0.814815 -1.27278 0.943444
Q2G084   24 0.888889 -1.27278 0.943444
Q2G148   40 1.48148 0.903563 0.161558
Q2FYR0   20 0.740741 -1.27278 0.943444
Q2FW86   28 1.03704 0.903563 0.161558
Q2FW01   31 1.14815 0.903563 0.161558
Q2FUX9   41 1.51852 0.903563 0.161558
Q2G212   37 1.37037 0.903563 0.161558
Q2FZ84   20 0.740741 -1.27278 0.943444
Q2G0Y0   30 1.11111 0.903563 0.161558
Q2FYU4   29 1.07407 0.903563 0.161558
Q2G223   19 0.703704 -1.27278 0.943444
Q2G136   35 1.2963 0.903563 0.161558
Q2G0G6   30 1.11111 0.903563 0.161558
Q2FWY6   32 1.18519 0.903563 0.161558
Q2FWZ2   28 1.03704 0.903563 0.161558
Q2G240   28 1.03704 0.903563 0.161558
O05154   30 1.11111 0.903563 0.161558
Q2FXP4   39 1.44444 0.903563 0.161558
Q2FVH5   37 1.37037 0.903563 0.161558
Q2FYP0   24 0.872727 -1.27278 0.943444
Q2FUW5   14 0.509091 -1.27278 0.943444
Q2FX66   8 0.290909 -1.27278 0.943444
Q2G1P4   40 1.45455 0.903563 0.161558
Q2FYI9   42 1.52727 0.903563 0.161558
Q2G0I7   25 0.909091 -1.27278 0.943444
Q2FXQ9   35 1.27273 0.903563 0.161558
Q2FXL0   27 0.981818 -1.27278 0.943444
Q2FYR7   37 1.34545 0.903563 0.161558
Q2G1W4   27 0.981818 -1.27278 0.943444
Q2G2C8   41 1.49091 0.903563 0.161558
Q2G163   32 1.16364 0.903563 0.161558
Q2FWL9   49 1.78182 0.903563 0.161558
Q2FZH3   40 1.45455 0.903563 0.161558
Q2FZR5   33 1.2 0.903563 0.161558
Q2G1W6   30 1.09091 0.903563 0.161558
Q2FWA5   47 1.70909 0.903563 0.161558
Q2FX17   37 1.34545 0.903563 0.161558
Q2FXY1   26 0.945455 -1.27278 0.943444
Q2G2W1   45 1.63636 0.903563 0.161558
Q2FV06   40 1.45455 0.903563 0.161558
Q2FYW6   37 1.34545 0.903563 0.161558
Q2G281   29 1.05455 0.903563 0.161558
Q2G227   38 1.38182 0.903563 0.161558
Q2FWZ5   33 1.2 0.903563 0.161558
Q2FZX0   27 0.981818 -1.27278 0.943444
Q2FV51   37 1.34545 0.903563 0.161558
Q2G082   43 1.56364 0.903563 0.161558
Q2FWX4   7 0.254545 -1.27278 0.943444
Q2FZT1   29 1.05455 0.903563 0.161558
Q2FYF3   23 0.836364 -1.27278 0.943444
Q2FXW9   14 0.509091 -1.27278 0.943444
O34090   31 1.12727 0.903563 0.161558
Q2FVE1   54 1.96364 0.903563 0.161558
Q2FZL5   26 0.945455 -1.27278 0.943444
Q2G258   24 0.872727 -1.27278 0.943444
Q2FZW5   47 1.70909 0.903563 0.161558
Q2FW63   34 1.23636 0.903563 0.161558
Q2FXB4   37 1.34545 0.903563 0.161558
Q2G1T5   6 0.218182 -1.27278 0.943444
Q2G1J5   25 0.909091 -1.27278 0.943444
Q2G0V0   26 0.945455 -1.27278 0.943444
Q2G0M7   23 0.836364 -1.27278 0.943444
Q2G1I5   35 1.27273 0.903563 0.161558
Q2G146   31 1.12727 0.903563 0.161558
Q2G1P6   29 1.05455 0.903563 0.161558
Q2G1W8   25 0.892857 -1.27278 0.943444
Q2G035   26 0.928571 -1.27278 0.943444
Q2G1I3   40 1.42857 0.903563 0.161558
Q2FWM2   23 0.821429 -1.27278 0.943444
Q2FYJ3   41 1.46429 0.903563 0.161558
Q2G0L8   26 0.928571 -1.27278 0.943444
Q2G164   33 1.17857 0.903563 0.161558
Q2FVT7   26 0.928571 -1.27278 0.943444
Q2G1R3   34 1.21429 0.903563 0.161558
Q2G1T6   29 1.03571 0.903563 0.161558
Q2FZN7   40 1.42857 0.903563 0.161558
Q2FY83   39 1.39286 0.903563 0.161558
Q2FZX9   33 1.17857 0.903563 0.161558
Q2FYL5   33 1.17857 0.903563 0.161558
Q2G218   26 0.928571 -1.27278 0.943444
Q2G0M5   37 1.32143 0.903563 0.161558
Q2FW78   49 1.75 0.903563 0.161558
P52078   33 1.17857 0.903563 0.161558
Q7X2S2   30 1.07143 0.903563 0.161558
Q2FZG4   35 1.25 0.903563 0.161558
Q2G0M4   24 0.857143 -1.27278 0.943444
Q2FVA2   23 0.821429 -1.27278 0.943444
Q2G115   38 1.35714 0.903563 0.161558
Q2G0M8   38 1.35714 0.903563 0.161558
Q2G1U4   23 0.821429 -1.27278 0.943444
Q2G1D0   33 1.17857 0.903563 0.161558
Q2G2S0   40 1.42857 0.903563 0.161558
Q2G2N5   50 1.78571 0.903563 0.161558
Q2G222   38 1.35714 0.903563 0.161558
Q2G1C8   37 1.32143 0.903563 0.161558
Q2FV40   29 1.03571 0.903563 0.161558
Q2FXT1   20 0.714286 -1.27278 0.943444
Q2FZZ2   29 1.03571 0.903563 0.161558
Q2FY01   31 1.10714 0.903563 0.161558
Q2FVJ8   34 1.21429 0.903563 0.161558
Q2FXK2   39 1.39286 0.903563 0.161558
Q2FUS7   29 1.03571 0.903563 0.161558
Q2FVP1   50 1.78571 0.903563 0.161558
Q2FYN7   10 0.357143 -1.27278 0.943444
P69848   32 1.14286 0.903563 0.161558
Q2FWN8   30 1.07143 0.903563 0.161558
Q2FV62   25 0.892857 -1.27278 0.943444
Q2FWW7   32 1.14286 0.903563 0.161558
Q2G1Y5   30 1.07143 0.903563 0.161558
Q2FXA3   47 1.67857 0.903563 0.161558
Q2FYV3   40 1.42857 0.903563 0.161558
Q2G1H4   24 0.857143 -1.27278 0.943444
Q2G038   32 1.14286 0.903563 0.161558
Q2G161   30 1.07143 0.903563 0.161558
Q2FYV1   33 1.17857 0.903563 0.161558
Q2FZ09   31 1.10714 0.903563 0.161558
Q2FW90   41 1.46429 0.903563 0.161558
Q2G290   34 1.21429 0.903563 0.161558
P60611   25 0.892857 -1.27278 0.943444
Q2FV58   35 1.25 0.903563 0.161558
Q2G0C6   26 0.928571 -1.27278 0.943444
Q2G050   25 0.892857 -1.27278 0.943444
Q2G0V2   36 1.28571 0.903563 0.161558
Q2FVQ4   59 2.10714 3.07991 0.0107511
Q2G094   21 0.736842 -1.27278 0.943444
Q2FY59   29 1.01754 0.903563 0.161558
Q2FVX7   34 1.19298 0.903563 0.161558
Q2FVP4   36 1.26316 0.903563 0.161558
Q2G185   28 0.982456 -1.27278 0.943444
Q2FXP8   39 1.36842 0.903563 0.161558
Q2G275   26 0.912281 -1.27278 0.943444
Q2G1D9   31 1.08772 0.903563 0.161558
Q2FXI3   21 0.736842 -1.27278 0.943444
Q2FYM2   22 0.77193 -1.27278 0.943444
P14738   7 0.245614 -1.27278 0.943444
Q2G2Q2   26 0.912281 -1.27278 0.943444
Q2G0M9   24 0.842105 -1.27278 0.943444
Q2FY67   25 0.877193 -1.27278 0.943444
Q2FWX8   5 0.175439 -1.27278 0.943444
Q2FUT9   28 0.982456 -1.27278 0.943444
Q2FZS0   27 0.947368 -1.27278 0.943444
Q2G2A8   38 1.33333 0.903563 0.161558
Q2FUY2   6 0.210526 -1.27278 0.943444
Q2FZL8   27 0.947368 -1.27278 0.943444
Q2FW93   11 0.385965 -1.27278 0.943444
Q2G1L7   34 1.19298 0.903563 0.161558
Q2FW41   30 1.05263 0.903563 0.161558
Q2FZY6   25 0.877193 -1.27278 0.943444
Q2G042   47 1.64912 0.903563 0.161558
Q2FWK2   34 1.19298 0.903563 0.161558
Q2FYF4   26 0.912281 -1.27278 0.943444
Q2FZP2   23 0.807018 -1.27278 0.943444
Q2G1G7   25 0.877193 -1.27278 0.943444
Q2G1H5   33 1.15789 0.903563 0.161558
Q2G2S7   21 0.736842 -1.27278 0.943444
Q2FY53   36 1.26316 0.903563 0.161558
Q2G1N2   32 1.12281 0.903563 0.161558
Q2G2V2   28 0.982456 -1.27278 0.943444
Q2G1H6   32 1.12281 0.903563 0.161558
Q2FZA9   29 1.01754 0.903563 0.161558
Q2FXI5   22 0.77193 -1.27278 0.943444
Q2G206   66 2.31579 3.07991 0.0107511
Q2FWN6   25 0.877193 -1.27278 0.943444
Q2FUQ2   34 1.19298 0.903563 0.161558
Q2G1K3   24 0.842105 -1.27278 0.943444
Q2FZ76   46 1.61404 0.903563 0.161558
Q2FY54   19 0.666667 -1.27278 0.943444
Q2G289   32 1.12281 0.903563 0.161558
Q2FY14   27 0.947368 -1.27278 0.943444
Q2FV77   44 1.54386 0.903563 0.161558
Q2G064   24 0.842105 -1.27278 0.943444
Q2G033   38 1.33333 0.903563 0.161558
Q2G198   20 0.701754 -1.27278 0.943444
Q2G0K4   42 1.47368 0.903563 0.161558
Q2G0V3   36 1.26316 0.903563 0.161558
Q2FWE2   23 0.793103 -1.27278 0.943444
Q2G089   28 0.965517 -1.27278 0.943444
Q2FZL3   20 0.689655 -1.27278 0.943444
Q2G087   33 1.13793 0.903563 0.161558
Q2G0A7   48 1.65517 0.903563 0.161558
Q2FVF9   27 0.931034 -1.27278 0.943444
Q2G071   25 0.862069 -1.27278 0.943444
Q2FUZ2   43 1.48276 0.903563 0.161558
Q2FY27   26 0.896552 -1.27278 0.943444
Q2FXX4   60 2.06897 3.07991 0.0107511
Q2G1E6   28 0.965517 -1.27278 0.943444
Q2G1G5   44 1.51724 0.903563 0.161558
Q2G2Q3   20 0.689655 -1.27278 0.943444
Q2FZF0   16 0.551724 -1.27278 0.943444
Q2G2D2   26 0.896552 -1.27278 0.943444
Q2FXT4   38 1.31034 0.903563 0.161558
Q2FZI8   32 1.10345 0.903563 0.161558
Q2FUS8   7 0.241379 -1.27278 0.943444
Q2FVR9   41 1.41379 0.903563 0.161558
Q2FXP2   21 0.724138 -1.27278 0.943444
Q2FX94   37 1.27586 0.903563 0.161558
Q2G2A5   31 1.06897 0.903563 0.161558
Q2FZP7   40 1.37931 0.903563 0.161558
Q2G1R7   31 1.06897 0.903563 0.161558
Q2G015   6 0.206897 -1.27278 0.943444
Q2FZF4   40 1.37931 0.903563 0.161558
Q2G1E5   29 1 0.903563 0.161558
Q2FWH9   48 1.65517 0.903563 0.161558
Q2G069   25 0.862069 -1.27278 0.943444
Q2FZK3   34 1.17241 0.903563 0.161558
Q2FZU5   41 1.41379 0.903563 0.161558
Q2FYT4   20 0.689655 -1.27278 0.943444
Q2FWK4   50 1.72414 0.903563 0.161558
Q2FY40   25 0.862069 -1.27278 0.943444
Q2FWY4   57 1.96552 0.903563 0.161558
Q2G156   55 1.89655 0.903563 0.161558
Q2G045   22 0.758621 -1.27278 0.943444
Q2FZS6   37 1.27586 0.903563 0.161558
Q2FYC7   35 1.2069 0.903563 0.161558
Q2FW73   29 1 0.903563 0.161558
Q2G1H3   37 1.27586 0.903563 0.161558
Q2FXJ6   21 0.724138 -1.27278 0.943444
Q2FUS2   48 1.62712 0.903563 0.161558
Q2G120   35 1.18644 0.903563 0.161558
Q2G2T9   33 1.11864 0.903563 0.161558
Q2G1N9   55 1.86441 0.903563 0.161558
Q2FXL9   31 1.05085 0.903563 0.161558
Q2G0W4   32 1.08475 0.903563 0.161558
Q2G0R6   34 1.15254 0.903563 0.161558
Q2G1C4   26 0.881356 -1.27278 0.943444
Q2FWY9   40 1.35593 0.903563 0.161558
Q2G1K4   38 1.28814 0.903563 0.161558
Q2FYK3   42 1.42373 0.903563 0.161558
Q2G1N4   36 1.22034 0.903563 0.161558
Q2G065   39 1.32203 0.903563 0.161558
Q2FX88   44 1.49153 0.903563 0.161558
Q2FVW9   37 1.25424 0.903563 0.161558
Q2G1E0   13 0.440678 -1.27278 0.943444
Q2G2P2   40 1.35593 0.903563 0.161558
Q2G0V5   37 1.25424 0.903563 0.161558
Q2FWA2   32 1.08475 0.903563 0.161558
Q2FZU1   38 1.28814 0.903563 0.161558
Q2FX77   26 0.881356 -1.27278 0.943444
Q2FW75   27 0.915254 -1.27278 0.943444
Q2FUT5   34 1.15254 0.903563 0.161558
Q2G234   26 0.881356 -1.27278 0.943444
Q2FZU6   45 1.52542 0.903563 0.161558
Q2G1Y2   44 1.49153 0.903563 0.161558
Q2FXN7   20 0.677966 -1.27278 0.943444
Q2G2J3   53 1.79661 0.903563 0.161558
Q2G0G1   29 0.983051 -1.27278 0.943444
Q2FW62   27 0.915254 -1.27278 0.943444
Q2FUP7   38 1.28814 0.903563 0.161558
Q2G1J3   43 1.45763 0.903563 0.161558
Q2FZ15   38 1.28814 0.903563 0.161558
Q2G1D3   25 0.847458 -1.27278 0.943444
Q2G0K2   38 1.28814 0.903563 0.161558
Q2FWC1   41 1.38983 0.903563 0.161558
Q2FXM5   41 1.38983 0.903563 0.161558
Q2FY46   25 0.847458 -1.27278 0.943444
Q2G1K0   39 1.32203 0.903563 0.161558
Q2FXT6   39 1.32203 0.903563 0.161558
Q2FZM4   30 1.01695 0.903563 0.161558
Q2FXG1   35 1.18644 0.903563 0.161558
Q2FXL1   41 1.38983 0.903563 0.161558
Q2FWX5   28 0.949153 -1.27278 0.943444
# cudaSaTabsearch LTYPE = T LORDER = F LSOLN = F
# QUERY ID = PF08811 
# DBFILE = ./tableaux.ascii.DB                                                             
Q2G1I1   26 0.866667 -1.27278  0.943444
Q2G1K2   40 1.33333 0.903563  0.161558
Q2FUU5   40 1.33333 0.903563  0.161558
Q2FXB6   39 1.3 0.903563  0.161558
Q2FZU2   46 1.53333 0.903563  0.161558
Q2FZK0   37 1.23333 0.903563  0.161558
Q2FY33   23 0.766667 -1.27278  0.943444
Q2G098   30 1 0.903563  0.161558
Q2FZ46   43 1.43333 0.903563  0.161558
Q2FZQ5   62 2.06667 3.07991  0.0107511
Q2FXU8   40 1.33333 0.903563  0.161558
Q9EZ08   30 1 0.903563  0.161558
Q2G1B9   32 1.06667 0.903563  0.161558
Q2FZ73   30 1 0.903563  0.161558
Q2FY35   45 1.5 0.903563  0.161558
Q2FZ16   36 1.2 0.903563  0.161558
Q2FYR2   37 1.23333 0.903563  0.161558
Q2FWY3   8 0.266667 -1.27278  0.943444
Q2G2F5   44 1.46667 0.903563  0.161558
Q2G032   21 0.7 -1.27278  0.943444
Q2FZ10   32 1.06667 0.903563  0.161558
Q2G255   33 1.1 0.903563  0.161558
Q2G0X6   40 1.33333 0.903563  0.161558
Q2FYH0   35 1.16667 0.903563  0.161558
Q2FXJ9   41 1.36667 0.903563  0.161558
Q2FZT4   21 0.7 -1.27278  0.943444
Q2FVE6   40 1.33333 0.903563  0.161558
Q2FYD3   8 0.266667 -1.27278  0.943444
Q2FXT5   20 0.666667 -1.27278  0.943444
Q2FY60   52 1.73333 0.903563  0.161558
Q2G2D7   27 0.9 -1.27278  0.943444
Q2FX16   35 1.16667 0.903563  0.161558
Q2FZ34   35 1.16667 0.903563  0.161558
Q2G1S4   42 1.4 0.903563  0.161558
Q2G147   33 1.1 0.903563  0.161558
Q2G1J7   35 1.16667 0.903563  0.161558
Q2G2A7   27 0.9 -1.27278  0.943444
Q2G2M6   37 1.23333 0.903563  0.161558
Q2FV30   32 1.06667 0.903563  0.161558
Q2FVL5   35 1.16667 0.903563  0.161558
Q2FXY0   31 1.03333 0.903563  0.161558
Q2FZL1   36 1.2 0.903563  0.161558
Q2FW45   52 1.73333 0.903563  0.161558
Q2FZU0   39 1.27869 0.903563  0.161558
Q2FWZ0   37 1.21311 0.903563  0.161558
Q2G2H5   47 1.54098 0.903563  0.161558
Q2FYG9   30 0.983607 -1.27278  0.943444
Q2G2X6   38 1.2459 0.903563  0.161558
Q2G155   38 1.2459 0.903563  0.161558
Q2FXY9   38 1.2459 0.903563  0.161558
Q2FZ37   35 1.14754 0.903563  0.161558
Q2FVI7   31 1.01639 0.903563  0.161558
Q2FYS1   40 1.31148 0.903563  0.161558
Q2FXL5   44 1.44262 0.903563  0.161558
Q2G1J4   32 1.04918 0.903563  0.161558
Q2FWZ3   26 0.852459 -1.27278  0.943444
Q2G2P7   46 1.5082 0.903563  0.161558
Q2FVH3   34 1.11475 0.903563  0.161558
Q2FZ31   31 1.01639 0.903563  0.161558
Q2G283   42 1.37705 0.903563  0.161558
Q2FZ66   36 1.18033 0.903563  0.161558
Q2FWY7   37 1.21311 0.903563  0.161558
Q2G1F9   34 1.11475 0.903563  0.161558
Q2FZJ4   30 0.983607 -1.27278  0.943444
Q2FZQ1   52 1.70492 0.903563  0.161558
Q2FY80   18 0.590164 -1.27278  0.943444
Q2G2D4   47 1.54098 0.903563  0.161558
Q2FYP1   30 0.983607 -1.27278  0.943444
Q2FYF9   14 0.459016 -1.27278  0.943444
Q2G0B3   38 1.2459 0.903563  0.161558
Q2FUT8   35 1.14754 0.903563  0.161558
Q2FYR1   38 1.2459 0.903563  0.161558
Q2FYL3   31 1.01639 0.903563  0.161558
Q2FVG4   49 1.60656 0.903563  0.161558
Q2FVP8   18 0.590164 -1.27278  0.943444
Q2FZ28   35 1.12903 0.903563  0.161558
Q2G1F0   32 1.03226 0.903563  0.161558
P95689   33 1.06452 0.903563  0.161558
Q2FYH6   39 1.25806 0.903563  0.161558
Q2FXD1   25 0.806452 -1.27278  0.943444
Q2G0X5   27 0.870968 -1.27278  0.943444
Q2FXN8   47 1.51613 0.903563  0.161558
Q2G0N0   24 0.774194 -1.27278  0.943444
Q2G268   29 0.935484 -1.27278  0.943444
Q2FV61   37 1.19355 0.903563  0.161558
Q2FXL7   31 1 0.903563  0.161558
Q2FUR5   45 1.45161 0.903563  0.161558
Q2FXV6   26 0.83871 -1.27278  0.943444
Q2G2C5   26 0.83871 -1.27278  0.943444
Q2FVJ6   41 1.32258 0.903563  0.161558
Q2G1Y4   36 1.16129 0.903563  0.161558
Q2FVI0   43 1.3871 0.903563  0.161558
Q2FXJ8   47 1.51613 0.903563  0.161558
Q2FZU7   28 0.903226 -1.27278  0.943444
Q2G2X4   28 0.903226 -1.27278  0.943444
Q2FZA8   60 1.93548 0.903563  0.161558
Q2FW96   43 1.3871 0.903563  0.161558
Q2FYV4   35 1.12903 0.903563  0.161558
O07325   30 0.967742 -1.27278  0.943444
Q2G1C1   37 1.19355 0.903563  0.161558
Q2FZR9   36 1.16129 0.903563  0.161558
Q2FVW3   37 1.19355 0.903563  0.161558
Q2G124   30 0.967742 -1.27278  0.943444
P0C0V7   39 1.25806 0.903563  0.161558
Q2FX52   37 1.1746 0.903563  0.161558
Q2G2C7   28 0.888889 -1.27278  0.943444
Q2G2D5   37 1.1746 0.903563  0.161558
Q2FXQ7   42 1.33333 0.903563  0.161558
Q2FZW0   23 0.730159 -1.27278  0.943444
Q2FVG3   35 1.11111 0.903563  0.161558
Q2FXR4   42 1.33333 0.903563  0.161558
Q2FZ67   42 1.33333 0.903563  0.161558
Q2G243   26 0.825397 -1.27278  0.943444
Q2FV76   36 1.14286 0.903563  0.161558
Q2FVZ4   40 1.26984 0.903563  0.161558
Q2FWC5   38 1.20635 0.903563  0.161558
Q2FZY3   26 0.825397 -1.27278  0.943444
Q2FWH5   42 1.33333 0.903563  0.161558
Q2G241   44 1.39683 0.903563  0.161558
Q2FV35   29 0.920635 -1.27278  0.943444
Q2G0T5   46 1.46032 0.903563  0.161558
Q2G1A9   37 1.1746 0.903563  0.161558
Q2FYU7   37 1.1746 0.903563  0.161558
Q2G2E0   46 1.46032 0.903563  0.161558
Q2FVT6   42 1.33333 0.903563  0.161558
Q2G0D7   44 1.39683 0.903563  0.161558
Q2G1M6   33 1.04762 0.903563  0.161558
Q2G0A6   43 1.36508 0.903563  0.161558
Q2FUY6   39 1.2381 0.903563  0.161558
Q2FYJ2   29 0.920635 -1.27278  0.943444
Q2G2E5   45 1.40625 0.903563  0.161558
Q2G2P5   42 1.3125 0.903563  0.161558
Q2G1R6   32 1 0.903563  0.161558
Q2FYF0   44 1.375 0.903563  0.161558
Q2FVH8   35 1.09375 0.903563  0.161558
Q2FUU3   45 1.40625 0.903563  0.161558
Q2FVG8   37 1.15625 0.903563  0.161558
Q9ZAH5   33 1.03125 0.903563  0.161558
Q2G2U0   31 0.96875 -1.27278  0.943444
Q2FYR4   43 1.34375 0.903563  0.161558
Q2G256   45 1.40625 0.903563  0.161558
Q2FVY0   21 0.65625 -1.27278  0.943444
Q2G0Q2   32 1 0.903563  0.161558
Q2G0R2   28 0.875 -1.27278  0.943444
Q2G0Q3   34 1.0625 0.903563  0.161558
Q2FWZ9   38 1.1875 0.903563  0.161558
Q53705   32 1 0.903563  0.161558
Q2G2U3   25 0.78125 -1.27278  0.943444
Q2FYY6   37 1.15625 0.903563  0.161558
Q2FWL3   43 1.34375 0.903563  0.161558
Q2FY50   30 0.9375 -1.27278  0.943444
Q2FXN4   41 1.28125 0.903563  0.161558
Q2G179   37 1.15625 0.903563  0.161558
Q2G1L6   19 0.59375 -1.27278  0.943444
Q2FXU4   37 1.15625 0.903563  0.161558
Q2G1E9   43 1.34375 0.903563  0.161558
Q2G232   30 0.9375 -1.27278  0.943444
Q2FXH9   28 0.875 -1.27278  0.943444
Q2G0X3   9 0.28125 -1.27278  0.943444
Q2FXD0   45 1.40625 0.903563  0.161558
Q2G0G3   50 1.5625 0.903563  0.161558
Q2FWW3   38 1.1875 0.903563  0.161558
Q2FYG0   28 0.861538 -1.27278  0.943444
Q2FZS9   45 1.38462 0.903563  0.161558
Q2FYS2   36 1.10769 0.903563  0.161558
Q2G2U4   20 0.615385 -1.27278  0.943444
Q2FWJ9   41 1.26154 0.903563  0.161558
Q2FWF0   39 1.2 0.903563  0.161558
Q2FXR9   37 1.13846 0.903563  0.161558
Q2FZV7   23 0.707692 -1.27278  0.943444
Q2G1W0   45 1.38462 0.903563  0.161558
Q2G2I0   34 1.04615 0.903563  0.161558
Q2G153   42 1.29231 0.903563  0.161558
Q2FWD7   35 1.07692 0.903563  0.161558
Q2FY15   38 1.16923 0.903563  0.161558
Q2FV54   37 1.13846 0.903563  0.161558
Q2FZ74   41 1.26154 0.903563  0.161558
Q2FYV5   40 1.23077 0.903563  0.161558
Q2G2I1   17 0.523077 -1.27278  0.943444
Q2FXZ6   44 1.35385 0.903563  0.161558
Q2G0U0   53 1.63077 0.903563  0.161558
Q2G0Y6   32 0.984615 -1.27278  0.943444
Q2FXJ0   34 1.04615 0.903563  0.161558
Q2FY43   40 1.21212 0.903563  0.161558
Q2FWM1   10 0.30303 -1.27278  0.943444
Q2FVJ1   37 1.12121 0.903563  0.161558
Q2G0K3   30 0.909091 -1.27278  0.943444
Q2FY66   44 1.33333 0.903563  0.161558
Q2FW99   54 1.63636 0.903563  0.161558
Q2FV10   42 1.27273 0.903563  0.161558
Q2FXJ5   47 1.42424 0.903563  0.161558
Q2FX69   8 0.242424 -1.27278  0.943444
Q2G0B2   39 1.18182 0.903563  0.161558
Q2FX14   36 1.09091 0.903563  0.161558
Q2FYD8   27 0.818182 -1.27278  0.943444
Q2FWE5   45 1.36364 0.903563  0.161558
Q2G2A3   34 1.0303 0.903563  0.161558
Q2FZH8   28 0.848485 -1.27278  0.943444
Q2FX51   41 1.24242 0.903563  0.161558
Q2FWE8   41 1.24242 0.903563  0.161558
Q2G088   49 1.48485 0.903563  0.161558
Q2G028   41 1.22388 0.903563  0.161558
Q2G1S3   39 1.16418 0.903563  0.161558
Q2FYN4   34 1.01493 0.903563  0.161558
Q2FX86   44 1.31343 0.903563  0.161558
Q2G2S8   33 0.985075 -1.27278  0.943444
Q2FUW8   32 0.955224 -1.27278  0.943444
Q2FWD4   36 1.07463 0.903563  0.161558
Q2FVH6   34 1.01493 0.903563  0.161558
Q2G029   37 1.10448 0.903563  0.161558
Q2G1R5   27 0.80597 -1.27278  0.943444
Q2FX65   33 0.985075 -1.27278  0.943444
Q2FZV6   42 1.25373 0.903563  0.161558
Q2G1P1   37 1.10448 0.903563  0.161558
Q2FVU4   45 1.34328 0.903563  0.161558
Q2FVT5   46 1.37313 0.903563  0.161558
Q2G2H4   16 0.477612 -1.27278  0.943444
Q2FZ58   61 1.8209 0.903563  0.161558
Q2FVJ2   39 1.16418 0.903563  0.161558
Q2FXW5   27 0.80597 -1.27278  0.943444
Q2FWK1   44 1.31343 0.903563  0.161558
Q2G031   33 0.985075 -1.27278  0.943444
Q2G0U1   41 1.22388 0.903563  0.161558
Q2FW46   42 1.25373 0.903563  0.161558
Q2FZY5   43 1.28358 0.903563  0.161558
Q2FZI5   37 1.08824 0.903563  0.161558
Q2FYR9   36 1.05882 0.903563  0.161558
Q2FZ92   38 1.11765 0.903563  0.161558
Q2G1D5   53 1.55882 0.903563  0.161558
Q2FXM2   31 0.911765 -1.27278  0.943444
Q2FVM2   54 1.58824 0.903563  0.161558
Q2FZN2   46 1.35294 0.903563  0.161558
Q2G1U8   37 1.08824 0.903563  0.161558
Q2FVS7   18 0.529412 -1.27278  0.943444
Q2FWB5   31 0.911765 -1.27278  0.943444
Q2FXX1   43 1.26471 0.903563  0.161558
Q2G2J9   34 1 0.903563  0.161558
Q2G0Y7   38 1.11765 0.903563  0.161558
Q2FW81   34 1 0.903563  0.161558
Q2FWK3   37 1.08824 0.903563  0.161558
Q2FY34   30 0.882353 -1.27278  0.943444
Q2FXF8   43 1.26471 0.903563  0.161558
Q2FXI9   39 1.14706 0.903563  0.161558
Q05615   33 0.956522 -1.27278  0.943444
Q2FUW4   32 0.927536 -1.27278  0.943444
Q2FVF4   38 1.10145 0.903563  0.161558
Q2FWI3   39 1.13043 0.903563  0.161558
Q2FWG8   46 1.33333 0.903563  0.161558
Q2G0R0   50 1.44928 0.903563  0.161558
Q2G0I4   31 0.898551 -1.27278  0.943444
Q2FV67   37 1.07246 0.903563  0.161558
Q2G091   44 1.27536 0.903563  0.161558
Q2G1U1   27 0.782609 -1.27278  0.943444
Q2FUX7   46 1.33333 0.903563  0.161558
Q2FY51   36 1.04348 0.903563  0.161558
Q2FYP2   40 1.15942 0.903563  0.161558
Q2G0F8   43 1.24638 0.903563  0.161558
Q2FXH5   40 1.15942 0.903563  0.161558
Q2G193   38 1.10145 0.903563  0.161558
Q2FWD6   41 1.18841 0.903563  0.161558
Q2FZ98   50 1.42857 0.903563  0.161558
Q2FYQ2   54 1.54286 0.903563  0.161558
Q2FWL5   35 1 0.903563  0.161558
Q2FV16   35 1 0.903563  0.161558
Q2FWX9   41 1.17143 0.903563  0.161558
Q2G1J0   38 1.08571 0.903563  0.161558
Q2G235   39 1.11429 0.903563  0.161558
Q2FXK1   39 1.11429 0.903563  0.161558
Q2FWF4   36 1.02857 0.903563  0.161558
Q2FZC8   51 1.45714 0.903563  0.161558
Q2FZQ4   52 1.48571 0.903563  0.161558
O52582   24 0.685714 -1.27278  0.943444
Q2FZI6   35 1 0.903563  0.161558
Q2FUW7   34 0.971429 -1.27278  0.943444
Q2G2M9   49 1.4 0.903563  0.161558
Q2FZD0   33 0.942857 -1.27278  0.943444
Q2FWK7   50 1.42857 0.903563  0.161558
Q2FWU4   9 0.257143 -1.27278  0.943444
Q2FUX4   24 0.685714 -1.27278  0.943444
Q2G2V3   33 0.942857 -1.27278  0.943444
O05204   39 1.11429 0.903563  0.161558
Q2FYC2   46 1.29577 0.903563  0.161558
Q2FZP6   45 1.26761 0.903563  0.161558
Q2G0L2   36 1.01408 0.903563  0.161558
Q2FZV1   45 1.26761 0.903563  0.161558
Q2FVQ5   35 0.985915 -1.27278  0.943444
Q2FZW6   40 1.12676 0.903563  0.161558
Q2FZI3   33 0.929577 -1.27278  0.943444
Q2G219   54 1.52113 0.903563  0.161558
Q2FZR2   42 1.1831 0.903563  0.161558
Q2FXZ2   38 1.07042 0.903563  0.161558
Q2FYC6   46 1.29577 0.903563  0.161558
Q2FYZ5   41 1.13889 0.903563  0.161558
Q2FWN4   48 1.33333 0.903563  0.161558
Q2G221   36 1 0.903563  0.161558
Q2FZX5   35 0.972222 -1.27278  0.943444
Q2FUW3   41 1.13889 0.903563  0.161558
Q2G2H3   28 0.777778 -1.27278  0.943444
Q2FY08   33 0.916667 -1.27278  0.943444
Q2FXU5   41 1.13889 0.903563  0.161558
Q2G1F8   49 1.36111 0.903563  0.161558
Q2FYW4   44 1.22222 0.903563  0.161558
Q2G142   56 1.55556 0.903563  0.161558
Q2G1U3   57 1.58333 0.903563  0.161558
Q2FZ18   43 1.19444 0.903563  0.161558
Q2FV24   25 0.694444 -1.27278  0.943444
Q2G1C2   37 1.02778 0.903563  0.161558
Q2FYZ4   45 1.25 0.903563  0.161558
Q2FWT4   43 1.19444 0.903563  0.161558
Q2FUX1   50 1.38889 0.903563  0.161558
Q2FZG9   36 0.986301 -1.27278  0.943444
Q2FVC1   40 1.09589 0.903563  0.161558
Q2FYT3   37 1.0137 0.903563  0.161558
Q2FY82   38 1.0411 0.903563  0.161558
Q2FV02   56 1.53425 0.903563  0.161558
Q2FXJ2   24 0.657534 -1.27278  0.943444
Q2FZ02   35 0.958904 -1.27278  0.943444
Q2G0L3   43 1.17808 0.903563  0.161558
Q2FZH5   41 1.12329 0.903563  0.161558
Q2FWH4   48 1.31507 0.903563  0.161558
Q2FW49   39 1.06849 0.903563  0.161558
Q93T05   37 1.0137 0.903563  0.161558
Q2FX73   47 1.28767 0.903563  0.161558
Q2G239   42 1.13514 0.903563  0.161558
Q2G121   49 1.32432 0.903563  0.161558
Q2FY11   50 1.35135 0.903563  0.161558
Q2FV11   34 0.918919 -1.27278  0.943444
Q2FZ05   45 1.21622 0.903563  0.161558
Q2G253   34 0.918919 -1.27278  0.943444
Q2FW98   50 1.35135 0.903563  0.161558
Q2G205   47 1.27027 0.903563  0.161558
Q2FVE7   38 1.02703 0.903563  0.161558
Q2FYD0   20 0.540541 -1.27278  0.943444
Q2FZ19   35 0.945946 -1.27278  0.943444
Q2G1C7   39 1.05405 0.903563  0.161558
Q2FV60   40 1.08108 0.903563  0.161558
Q2FY64   44 1.18919 0.903563  0.161558
Q2FZI9   49 1.32432 0.903563  0.161558
Q2FV57   37 0.986667 -1.27278  0.943444
Q2FXA5   46 1.22667 0.903563  0.161558
Q2G2U8   49 1.30667 0.903563  0.161558
Q2FZP0   39 1.04 0.903563  0.161558
Q2FZL7   44 1.17333 0.903563  0.161558
Q2FZR3   42 1.12 0.903563  0.161558
Q2FWA0   44 1.17333 0.903563  0.161558
Q2G090   48 1.28 0.903563  0.161558
Q2G1H0   51 1.34211 0.903563  0.161558
Q2FZP4   30 0.789474 -1.27278  0.943444
Q2FUX0   47 1.23684 0.903563  0.161558
Q2FV86   46 1.21053 0.903563  0.161558
Q2FV14   35 0.921053 -1.27278  0.943444
Q2FUT2   52 1.36842 0.903563  0.161558
Q2FZ64   32 0.842105 -1.27278  0.943444
Q2FUW1   9 0.233766 -1.27278  0.943444
Q2FWI0   36 0.935065 -1.27278  0.943444
Q2G2K5   42 1.09091 0.903563  0.161558
Q2FWK6   42 1.09091 0.903563  0.161558
Q2G0T9   39 1.01299 0.903563  0.161558
Q2G078   59 1.53247 0.903563  0.161558
Q2G1P3   42 1.09091 0.903563  0.161558
Q2G274   47 1.20513 0.903563  0.161558
Q2FZD4   43 1.10256 0.903563  0.161558
Q2FYS5   47 1.20513 0.903563  0.161558
Q2G1K5   45 1.15385 0.903563  0.161558
Q2G1L5   44 1.12821 0.903563  0.161558
Q2G1M9   54 1.38462 0.903563  0.161558
Q2FX67   33 0.846154 -1.27278  0.943444
Q2FZ32   46 1.17949 0.903563  0.161558
Q2FWH7   43 1.10256 0.903563  0.161558
Q2FXT8   48 1.21519 0.903563  0.161558
Q2FUQ3   43 1.08861 0.903563  0.161558
Q2G1Y6   39 0.987342 -1.27278  0.943444
Q2FX68   16 0.405063 -1.27278  0.943444
Q2FWD1   46 1.16456 0.903563  0.161558
Q2FUZ8   60 1.51899 0.903563  0.161558
Q2G1F5   41 1.03797 0.903563  0.161558
Q2G2T6   34 0.860759 -1.27278  0.943444
Q2FYD2   16 0.405063 -1.27278  0.943444
Q2FYA1   51 1.29114 0.903563  0.161558
Q2FY21   46 1.16456 0.903563  0.161558
Q2FZD3   38 0.962025 -1.27278  0.943444
Q2G1Z4   37 0.936709 -1.27278  0.943444
Q2G0S3   25 0.625 -1.27278  0.943444
Q2FVQ3   46 1.15 0.903563  0.161558
Q2G2J4   47 1.175 0.903563  0.161558
Q2G2B8   44 1.1 0.903563  0.161558
Q2G0L5   10 0.25 -1.27278  0.943444
Q2FW72   49 1.225 0.903563  0.161558
Q2FYT8   46 1.15 0.903563  0.161558
Q2FXM9   50 1.25 0.903563  0.161558
Q2G1Y0   53 1.325 0.903563  0.161558
Q2G2D0   37 0.925 -1.27278  0.943444
Q2G2M2   46 1.15 0.903563  0.161558
Q2G1B7   30 0.75 -1.27278  0.943444
Q2G1B8   36 0.9 -1.27278  0.943444
Q2G0M6   47 1.175 0.903563  0.161558
Q2G1D8   55 1.35802 0.903563  0.161558
Q2FV70   49 1.20988 0.903563  0.161558
Q2FV72   47 1.16049 0.903563  0.161558
Q2FVB2   46 1.1358 0.903563  0.161558
Q2G122   50 1.23457 0.903563  0.161558
Q2G1W2   42 1.02439 0.903563  0.161558
Q2FWW1   24 0.585366 -1.27278  0.943444
Q2G1F4   51 1.2439 0.903563  0.161558
Q2G093   45 1.09756 0.903563  0.161558
Q2FXY7   40 0.97561 -1.27278  0.943444
Q2G1C6   31 0.756098 -1.27278  0.943444
Q2FZ20   34 0.829268 -1.27278  0.943444
O50581   48 1.15663 0.903563  0.161558
Q2G1N1   49 1.18072 0.903563  0.161558
Q2G188   38 0.904762 -1.27278  0.943444
Q2G296   45 1.07143 0.903563  0.161558
Q2G2E9   42 1 0.903563  0.161558
Q2G294   40 0.952381 -1.27278  0.943444
Q2FWJ5   50 1.19048 0.903563  0.161558
Q2FW03   48 1.12941 0.903563  0.161558
Q2G0N1   34 0.8 -1.27278  0.943444
Q2FZJ0   46 1.08235 0.903563  0.161558
Q2FYZ9   43 1.01176 0.903563  0.161558
Q2FV74   55 1.29412 0.903563  0.161558
Q2FXP7   43 1.01176 0.903563  0.161558
Q2FXU1   48 1.12941 0.903563  0.161558
Q2G1M8   50 1.17647 0.903563  0.161558
Q2FXY4   50 1.17647 0.903563  0.161558
Q2FZ94   36 0.837209 -1.27278  0.943444
Q2FYI0   45 1.03448 0.903563  0.161558
Q2FXT9   62 1.42529 0.903563  0.161558
Q2G0D2   52 1.18182 0.903563  0.161558
Q2FYB7   37 0.840909 -1.27278  0.943444
Q2FVN8   44 1 0.903563  0.161558
Q2FZ49   30 0.681818 -1.27278  0.943444
Q2FUW6   52 1.18182 0.903563  0.161558
Q2G1P7   42 0.954545 -1.27278  0.943444
Q2FW70   52 1.16854 0.903563  0.161558
Q2G0W1   52 1.16854 0.903563  0.161558
Q2G024   35 0.786517 -1.27278  0.943444
Q2G1G8   44 0.988764 -1.27278  0.943444
Q2G1R9   40 0.898876 -1.27278  0.943444
O06446   46 1.03371 0.903563  0.161558
Q2G1C9   49 1.10112 0.903563  0.161558
Q2FXV8   53 1.17778 0.903563  0.161558
Q2G0P5   39 0.866667 -1.27278  0.943444
Q2FV64   42 0.923077 -1.27278  0.943444
Q2FV87   56 1.21739 0.903563  0.161558
Q2G1K9   45 0.967742 -1.27278  0.943444
Q2G266   44 0.946237 -1.27278  0.943444
Q59801   42 0.893617 -1.27278  0.943444
Q2FXH2   49 1.04255 0.903563  0.161558
Q53727   52 1.09474 0.903563  0.161558
Q2G2Q0   41 0.863158 -1.27278  0.943444
Q2FZD8   38 0.791667 -1.27278  0.943444
Q2FYS4   39 0.8125 -1.27278  0.943444
Q2G1G2   48 1 0.903563  0.161558
Q2FXV9   45 0.927835 -1.27278  0.943444
Q2G0L4   7 0.14433 -1.27278  0.943444
Q2FXR8   48 0.989691 -1.27278  0.943444
Q2FYJ0   47 0.969072 -1.27278  0.943444
Q2FZS8   42 0.857143 -1.27278  0.943444
Q2FXN9   50 1 0.903563  0.161558
Q2FYM1   43 0.86 -1.27278  0.943444
Q2FVZ5   46 0.92 -1.27278  0.943444
Q2FVL8   45 0.891089 -1.27278  0.943444
Q2FZ40   41 0.811881 -1.27278  0.943444
Q2FYH5   49 0.960784 -1.27278  0.943444
Q2FXB3   47 0.903846 -1.27278  0.943444
Q2FYS9   60 1.13208 0.903563  0.161558
Q2G1Q4   57 1.07547 0.903563  0.161558
Q2FVC3   43 0.811321 -1.27278  0.943444
Q2G046   42 0.785047 -1.27278  0.943444
Q2FWU3   37 0.691589 -1.27278  0.943444
Q2FZ72   48 0.897196 -1.27278  0.943444
Q2FZ82   37 0.691589 -1.27278  0.943444
Q9F1K0   46 0.836364 -1.27278  0.943444
Q2FVV9   47 0.824561 -1.27278  0.943444
Q2FZT6   41 0.713043 -1.27278  0.943444
Q2FWU5   30 0.521739 -1.27278  0.943444
Q2FYC8   38 0.655172 -1.27278  0.943444
Q2FZK7   38 0.644068 -1.27278  0.943444
Q2G2C1   40 0.677966 -1.27278  0.943444
Q2FZT5   45 0.743802 -1.27278  0.943444
Q2G0R8   38 0.622951 -1.27278  0.943444
Q2FW95   28 0.459016 -1.27278  0.943444
Q2G0N5   47 0.746032 -1.27278  0.943444
P47768   40 0.625 -1.27278  0.943444
Q2FXH4   25 0.387597 -1.27278  0.943444
Q2FVM1   47 0.728682 -1.27278  0.943444
```
