## Supplementary Data 3 for "Mining folded proteomes in the era of accurate structure prediction": PF08846.output

```
# cudaSaTabsearch LTYPE = T LORDER = F LSOLN = F
# QUERY ID = PF08846 
# DBFILE = ./tableaux.ascii.DB                                                             
Q2G0V6   0 0 -1.27278 0.943444
Q2G075   0 0 -1.27278 0.943444
Q2G083   0 0 -1.27278 0.943444
Q2FZN3   0 0 -1.27278 0.943444
Q2FY90   0 0 -1.27278 0.943444
Q2FX91   0 0 -1.27278 0.943444
Q2FX54   0 0 -1.27278 0.943444
Q2FYQ4   0 0 -1.27278 0.943444
Q2G284   0 0 -1.27278 0.943444
Q2G0S4   0 0 -1.27278 0.943444
Q2FWM3   0 0 -1.27278 0.943444
Q2FX81   0 0 -1.27278 0.943444
Q2FXC6   0 0 -1.27278 0.943444
Q2FWJ7   0 0 -1.27278 0.943444
Q2FYJ9   0 0 -1.27278 0.943444
Q2G2E6   0 0 -1.27278 0.943444
Q2FWV0   0 0 -1.27278 0.943444
Q2FZC3   0 0 -1.27278 0.943444
Q2FVH9   0 0 -1.27278 0.943444
Q2FXQ5   0 0 -1.27278 0.943444
Q2FZU4   0 0 -1.27278 0.943444
Q2FYF8   0 0 -1.27278 0.943444
Q2FUR4   0 0 -1.27278 0.943444
Q2FYI2   0 0 -1.27278 0.943444
Q2FYY2   0 0 -1.27278 0.943444
Q2FW58   0 0 -1.27278 0.943444
P0C7Z3   0 0 -1.27278 0.943444
Q2G0T2   0 0 -1.27278 0.943444
Q2G1G9   0 0 -1.27278 0.943444
Q2FVJ0   0 0 -1.27278 0.943444
Q2FZ80   0 0 -1.27278 0.943444
Q2G1R4   0 0 -1.27278 0.943444
Q2FW02   0 0 -1.27278 0.943444
Q2G1X3   0 0 -1.27278 0.943444
Q2FWW4   0 0 -1.27278 0.943444
Q2FZE1   0 0 -1.27278 0.943444
Q2FY31   0 0 -1.27278 0.943444
Q2G018   0 0 -1.27278 0.943444
Q2FZI0   0 0 -1.27278 0.943444
Q2FUZ7   0 0 -1.27278 0.943444
Q2G250   0 0 -1.27278 0.943444
Q2FWU8   0 0 -1.27278 0.943444
Q2FYX5   0 0 -1.27278 0.943444
Q2FZY2   0 0 -1.27278 0.943444
Q2FZX8   0 0 -1.27278 0.943444
Q2FUY8   0 0 -1.27278 0.943444
Q2FV73   0 0 -1.27278 0.943444
Q2G0C5   0 0 -1.27278 0.943444
Q2FZ52   0 0 -1.27278 0.943444
Q2FVK6   0 0 -1.27278 0.943444
Q2G0Z3   0 0 -1.27278 0.943444
Q2FZJ8   0 0 -1.27278 0.943444
Q2FY57   0 0 -1.27278 0.943444
Q2G0W3   0 0 -1.27278 0.943444
Q2G0I2   0 0 -1.27278 0.943444
Q2FYX1   0 0 -1.27278 0.943444
Q2G0H2   0 0 -1.27278 0.943444
Q2FWJ8   0 0 -1.27278 0.943444
Q2FWZ7   0 0 -1.27278 0.943444
Q2FV04   0 0 -1.27278 0.943444
Q2G0H6   0 0 -1.27278 0.943444
Q2G291   0 0 -1.27278 0.943444
Q2G1A7   0 0 -1.27278 0.943444
Q2FVS8   0 0 -1.27278 0.943444
Q2FZ26   0 0 -1.27278 0.943444
Q2FXJ3   0 0 -1.27278 0.943444
Q2G231   0 0 -1.27278 0.943444
Q2G2N0   0 0 -1.27278 0.943444
Q2G2I2   0 0 -1.27278 0.943444
Q2FYU3   0 0 -1.27278 0.943444
Q2FWY5   0 0 -1.27278 0.943444
Q2G2E3   0 0 -1.27278 0.943444
Q2FV09   0 0 -1.27278 0.943444
Q2FX72   0 0 -1.27278 0.943444
Q2FWA3   0 0 -1.27278 0.943444
Q2FWF2   0 0 -1.27278 0.943444
Q2G0E4   0 0 -1.27278 0.943444
Q2G251   0 0 -1.27278 0.943444
P0C818   0 0 -1.27278 0.943444
Q2FXQ2   0 0 -1.27278 0.943444
Q2FXD4   0 0 -1.27278 0.943444
Q2G014   0 0 -1.27278 0.943444
Q2FWI9   0 0 -1.27278 0.943444
Q2FX79   0 0 -1.27278 0.943444
Q2FVP7   0 0 -1.27278 0.943444
Q2FZN4   0 0 -1.27278 0.943444
Q2FWU6   0 0 -1.27278 0.943444
Q2G2Y1   0 0 -1.27278 0.943444
Q2FYF6   0 0 -1.27278 0.943444
Q2FXK0   0 0 -1.27278 0.943444
Q2FVI9   0 0 -1.27278 0.943444
Q2G246   0 0 -1.27278 0.943444
Q2G053   0 0 -1.27278 0.943444
Q2FWK8   0 0 -1.27278 0.943444
Q2FXL8   0 0 -1.27278 0.943444
Q2G0Q4   0 0 -1.27278 0.943444
Q2FVB7   0 0 -1.27278 0.943444
Q2FYD6   0 0 -1.27278 0.943444
Q2FXK9   0 0 -1.27278 0.943444
Q2FV78   0 0 -1.27278 0.943444
Q2FXG4   0 0 -1.27278 0.943444
Q2G0C8   0 0 -1.27278 0.943444
Q2FWU9   0 0 -1.27278 0.943444
Q2FUX2   0 0 -1.27278 0.943444
Q2FYI8   0 0 -1.27278 0.943444
Q2FXA1   0 0 -1.27278 0.943444
Q2FV49   0 0 -1.27278 0.943444
Q2G1S0   0 0 -1.27278 0.943444
Q2G0G0   0 0 -1.27278 0.943444
P0C805   0 0 -1.27278 0.943444
Q2FWV9   0 0 -1.27278 0.943444
Q2G152   0 0 -1.27278 0.943444
Q2FX48   0 0 -1.27278 0.943444
Q2FXS5   0 0 -1.27278 0.943444
Q2FWL4   0 0 -1.27278 0.943444
P0C7Y1   0 0 -1.27278 0.943444
Q2FXA2   0 0 -1.27278 0.943444
Q2FY96   0 0 -1.27278 0.943444
Q2FVJ3   0 0 -1.27278 0.943444
Q2FZ24   0 0 -1.27278 0.943444
Q2G1X4   0 0 -1.27278 0.943444
Q2FYM6   0 0 -1.27278 0.943444
Q2FWX6   0 0 -1.27278 0.943444
Q2G1D2   0 0 -1.27278 0.943444
Q2FWC0   0 0 -1.27278 0.943444
Q2FZG7   0 0 -1.27278 0.943444
Q2G2P1   0 0 -1.27278 0.943444
Q2G1M4   0 0 -1.27278 0.943444
Q2FX29   0 0 -1.27278 0.943444
Q2FUZ3   0 0 -1.27278 0.943444
Q2FVZ9   0 0 -1.27278 0.943444
Q2G2N3   0 0 -1.27278 0.943444
Q2G237   0 0 -1.27278 0.943444
Q2FXN5   0 0 -1.27278 0.943444
Q2FYP7   0 0 -1.27278 0.943444
Q2FWC8   0 0 -1.27278 0.943444
Q2G209   0 0 -1.27278 0.943444
Q2FXX7   0 0 -1.27278 0.943444
Q2FV05   0 0 -1.27278 0.943444
Q2FWM8   0 0 -1.27278 0.943444
Q2FV00   0 0 -1.27278 0.943444
Q2FZF2   0 0 -1.27278 0.943444
Q2FV80   0 0 -1.27278 0.943444
Q2FZZ7   0 0 -1.27278 0.943444
Q2FWH8   0 0 -1.27278 0.943444
Q2FVS5   0 0 -1.27278 0.943444
Q2FWY0   0 0 -1.27278 0.943444
Q2FZM3   0 0 -1.27278 0.943444
Q2FZW8   0 0 -1.27278 0.943444
Q2FVY7   0 0 -1.27278 0.943444
Q2FXJ1   0 0 -1.27278 0.943444
Q2G0T7   0 0 -1.27278 0.943444
Q2FW40   0 0 -1.27278 0.943444
Q2FYU9   0 0 -1.27278 0.943444
Q2FUR0   0 0 -1.27278 0.943444
Q2G215   0 0 -1.27278 0.943444
Q2G169   0 0 -1.27278 0.943444
Q2G034   0 0 -1.27278 0.943444
Q2FUV8   0 0 -1.27278 0.943444
Q2FW44   0 0 -1.27278 0.943444
Q2FYJ8   0 0 -1.27278 0.943444
Q2FVR6   0 0 -1.27278 0.943444
Q2G183   0 0 -1.27278 0.943444
Q2G0S1   0 0 -1.27278 0.943444
Q2FX83   0 0 -1.27278 0.943444
Q2FYF7   0 0 -1.27278 0.943444
Q2G166   2 0.666667 -1.27278 0.943444
Q2FX20   0 0 -1.27278 0.943444
Q2G020   0 0 -1.27278 0.943444
Q2FVC0   0 0 -1.27278 0.943444
Q2FVD1   0 0 -1.27278 0.943444
Q2FWH1   0 0 -1.27278 0.943444
Q2FYX2   0 0 -1.27278 0.943444
Q2FZB5   0 0 -1.27278 0.943444
Q2G0G8   0 0 -1.27278 0.943444
P0A0I4   0 0 -1.27278 0.943444
Q2G2C6   0 0 -1.27278 0.943444
Q2FVB1   0 0 -1.27278 0.943444
Q2FYN1   0 0 -1.27278 0.943444
Q2FV79   0 0 -1.27278 0.943444
Q2FVU9   0 0 -1.27278 0.943444
Q2G0W5   0 0 -1.27278 0.943444
Q2FW60   0 0 -1.27278 0.943444
Q2G269   0 0 -1.27278 0.943444
Q2FZS1   0 0 -1.27278 0.943444
Q2G1Y3   0 0 -1.27278 0.943444
Q2FWA4   2 0.666667 -1.27278 0.943444
Q2G0C0   0 0 -1.27278 0.943444
Q2G2J6   0 0 -1.27278 0.943444
Q2G1R2   0 0 -1.27278 0.943444
Q2FXY8   0 0 -1.27278 0.943444
Q2FYL2   0 0 -1.27278 0.943444
Q2FYS3   0 0 -1.27278 0.943444
Q2FXS0   0 0 -1.27278 0.943444
Q2FWA7   0 0 -1.27278 0.943444
Q2FWV8   0 0 -1.27278 0.943444
Q2G279   0 0 -1.27278 0.943444
Q2FYB5   0 0 -1.27278 0.943444
Q2G175   0 0 -1.27278 0.943444
Q2FZ07   0 0 -1.27278 0.943444
Q2FVG7   0 0 -1.27278 0.943444
Q2G2P3   0 0 -1.27278 0.943444
Q2FZA3   0 0 -1.27278 0.943444
Q2FYE1   0 0 -1.27278 0.943444
Q2G2F8   0 0 -1.27278 0.943444
Q2FWS8   0 0 -1.27278 0.943444
Q2FXD8   0 0 -1.27278 0.943444
Q2FX46   0 0 -1.27278 0.943444
Q2FYB4   0 0 -1.27278 0.943444
Q2FYC0   0 0 -1.27278 0.943444
Q2FUY5   0 0 -1.27278 0.943444
Q2FYF2   0 0 -1.27278 0.943444
Q2G0R4   0 0 -1.27278 0.943444
Q2G1L1   0 0 -1.27278 0.943444
Q2FYB0   0 0 -1.27278 0.943444
Q2FWW5   0 0 -1.27278 0.943444
Q2FX04   0 0 -1.27278 0.943444
Q2FV33   0 0 -1.27278 0.943444
Q2FUX6   0 0 -1.27278 0.943444
Q2FVP5   0 0 -1.27278 0.943444
Q2G0W7   0 0 -1.27278 0.943444
Q2FXV1   0 0 -1.27278 0.943444
Q2G096   0 0 -1.27278 0.943444
Q2FV68   0 0 -1.27278 0.943444
Q2FVY6   0 0 -1.27278 0.943444
Q2FYY0   0 0 -1.27278 0.943444
Q2G005   0 0 -1.27278 0.943444
Q2G2B4   0 0 -1.27278 0.943444
Q2FVZ7   0 0 -1.27278 0.943444
Q2FW55   0 0 -1.27278 0.943444
Q2FV92   0 0 -1.27278 0.943444
Q2FYV9   0 0 -1.27278 0.943444
Q2FW74   0 0 -1.27278 0.943444
Q2FVK9   0 0 -1.27278 0.943444
Q2FZA4   0 0 -1.27278 0.943444
Q2FV25   0 0 -1.27278 0.943444
Q2FYG8   0 0 -1.27278 0.943444
Q2G216   0 0 -1.27278 0.943444
Q2FZ69   0 0 -1.27278 0.943444
Q2FV97   0 0 -1.27278 0.943444
Q2FZ95   0 0 -1.27278 0.943444
Q2FZN8   0 0 -1.27278 0.943444
Q2FZG2   0 0 -1.27278 0.943444
Q2G259   0 0 -1.27278 0.943444
Q2FYB6   0 0 -1.27278 0.943444
Q2FZD1   0 0 -1.27278 0.943444
Q2FYT6   0 0 -1.27278 0.943444
Q2G0Y2   0 0 -1.27278 0.943444
Q2FWZ1   0 0 -1.27278 0.943444
Q2FVC8   0 0 -1.27278 0.943444
Q2G2H1   0 0 -1.27278 0.943444
Q2FY47   0 0 -1.27278 0.943444
Q2FX78   0 0 -1.27278 0.943444
Q2FX47   0 0 -1.27278 0.943444
Q2FZA7   0 0 -1.27278 0.943444
Q2FV32   0 0 -1.27278 0.943444
Q2FYE6   0 0 -1.27278 0.943444
Q2FZ41   0 0 -1.27278 0.943444
Q2FYG3   0 0 -1.27278 0.943444
Q2FX01   2 0.666667 -1.27278 0.943444
Q2FXU6   0 0 -1.27278 0.943444
Q2FYL7   0 0 -1.27278 0.943444
Q2FWQ3   0 0 -1.27278 0.943444
Q2FZY9   0 0 -1.27278 0.943444
Q2FV50   0 0 -1.27278 0.943444
Q2FUY7   0 0 -1.27278 0.943444
Q2FXP6   0 0 -1.27278 0.943444
Q2G1S9   0 0 -1.27278 0.943444
Q2FX18   0 0 -1.27278 0.943444
Q2FYU0   0 0 -1.27278 0.943444
Q2FXZ7   0 0 -1.27278 0.943444
Q2G051   0 0 -1.27278 0.943444
Q2FWS3   0 0 -1.27278 0.943444
Q2FW14   0 0 -1.27278 0.943444
Q2FYD7   0 0 -1.27278 0.943444
Q9RQP8   0 0 -1.27278 0.943444
Q2FZK2   0 0 -1.27278 0.943444
Q2FWI7   0 0 -1.27278 0.943444
Q2G182   0 0 -1.27278 0.943444
Q2FYT7   0 0 -1.27278 0.943444
Q2FV46   0 0 -1.27278 0.943444
Q2FY58   0 0 -1.27278 0.943444
Q2FX06   0 0 -1.27278 0.943444
Q2FZH0   0 0 -1.27278 0.943444
Q2FUZ4   6 1.71429 0.903563 0.161558
Q2G102   0 0 -1.27278 0.943444
Q2G1R8   0 0 -1.27278 0.943444
Q2G2J1   0 0 -1.27278 0.943444
Q2FX71   0 0 -1.27278 0.943444
Q2FUZ5   2 0.571429 -1.27278 0.943444
Q2FYP5   0 0 -1.27278 0.943444
Q2G048   0 0 -1.27278 0.943444
Q2FUQ0   0 0 -1.27278 0.943444
Q2FWS7   2 0.571429 -1.27278 0.943444
Q2FV65   0 0 -1.27278 0.943444
Q2G125   0 0 -1.27278 0.943444
Q2FYT2   2 0.571429 -1.27278 0.943444
Q2FVH7   0 0 -1.27278 0.943444
Q2G127   0 0 -1.27278 0.943444
Q2FYI5   0 0 -1.27278 0.943444
Q2FYX4   5 1.42857 0.903563 0.161558
Q2G0M3   4 1.14286 0.903563 0.161558
Q2FW87   0 0 -1.27278 0.943444
Q2G211   0 0 -1.27278 0.943444
Q2FXR5   2 0.571429 -1.27278 0.943444
Q2FWR5   0 0 -1.27278 0.943444
Q2FYD5   0 0 -1.27278 0.943444
Q2FY94   0 0 -1.27278 0.943444
Q2G2W8   0 0 -1.27278 0.943444
Q2FZL9   4 1.14286 0.903563 0.161558
Q2FYT9   0 0 -1.27278 0.943444
Q2FX44   0 0 -1.27278 0.943444
Q2FXB2   0 0 -1.27278 0.943444
Q2FVF6   0 0 -1.27278 0.943444
Q2G2F6   0 0 -1.27278 0.943444
Q2G2C3   0 0 -1.27278 0.943444
Q2FYA5   0 0 -1.27278 0.943444
Q2FYB1   0 0 -1.27278 0.943444
Q2G011   0 0 -1.27278 0.943444
Q2FV29   0 0 -1.27278 0.943444
Q2FVW1   0 0 -1.27278 0.943444
Q2FYA4   0 0 -1.27278 0.943444
Q2FY26   0 0 -1.27278 0.943444
Q2FXC1   0 0 -1.27278 0.943444
Q2G2T0   0 0 -1.27278 0.943444
Q2FY62   0 0 -1.27278 0.943444
Q2G2K4   0 0 -1.27278 0.943444
Q2FW65   0 0 -1.27278 0.943444
Q2FY05   6 1.71429 0.903563 0.161558
Q2FV96   2 0.571429 -1.27278 0.943444
Q2G1S7   0 0 -1.27278 0.943444
Q2FWS9   0 0 -1.27278 0.943444
Q2G180   0 0 -1.27278 0.943444
Q2G0L6   0 0 -1.27278 0.943444
Q2G189   0 0 -1.27278 0.943444
Q2FYD9   0 0 -1.27278 0.943444
Q2FWM6   0 0 -1.27278 0.943444
Q2FXA6   0 0 -1.27278 0.943444
Q2G0U8   0 0 -1.27278 0.943444
Q2FXD9   0 0 -1.27278 0.943444
Q2FWF9   0 0 -1.27278 0.943444
Q2FXS3   0 0 -1.27278 0.943444
Q2FXX6   0 0 -1.27278 0.943444
Q2FWU2   0 0 -1.27278 0.943444
Q2FXD5   0 0 -1.27278 0.943444
Q2FZK8   2 0.571429 -1.27278 0.943444
Q2FV15   0 0 -1.27278 0.943444
Q2FZZ5   2 0.571429 -1.27278 0.943444
Q2FW48   0 0 -1.27278 0.943444
Q2FYB3   2 0.571429 -1.27278 0.943444
Q2FWT5   0 0 -1.27278 0.943444
Q2FVH4   0 0 -1.27278 0.943444
Q2FWP4   0 0 -1.27278 0.943444
Q2FYX9   0 0 -1.27278 0.943444
Q2G1U7   0 0 -1.27278 0.943444
Q2FXY6   0 0 -1.27278 0.943444
Q2FYT1   0 0 -1.27278 0.943444
Q2G244   0 0 -1.27278 0.943444
Q2FX30   0 0 -1.27278 0.943444
Q2FVZ3   0 0 -1.27278 0.943444
Q2FWP5   6 1.71429 0.903563 0.161558
Q2FX41   0 0 -1.27278 0.943444
Q2G2R5   0 0 -1.27278 0.943444
Q2G2S3   0 0 -1.27278 0.943444
Q2G004   0 0 -1.27278 0.943444
Q2FWV1   0 0 -1.27278 0.943444
Q2G003   0 0 -1.27278 0.943444
Q2FZV3   0 0 -1.27278 0.943444
Q2G026   0 0 -1.27278 0.943444
Q2FXG7   0 0 -1.27278 0.943444
Q2FYL8   0 0 -1.27278 0.943444
Q2FZB6   0 0 -1.27278 0.943444
Q2FZE4   0 0 -1.27278 0.943444
Q2FX11   0 0 -1.27278 0.943444
Q2G0Y3   0 0 -1.27278 0.943444
Q2FZW7   0 0 -1.27278 0.943444
Q2FX21   11 2.75 3.07991 0.0107511
Q2G092   12 3 5.25625 0.000662855
Q2FZB7   0 0 -1.27278 0.943444
Q2G0J9   11 2.75 3.07991 0.0107511
Q2G1X2   0 0 -1.27278 0.943444
Q2FZD6   6 1.5 0.903563 0.161558
Q2FW67   0 0 -1.27278 0.943444
Q2G111   0 0 -1.27278 0.943444
Q2G2Y4   2 0.5 -1.27278 0.943444
Q2FY38   0 0 -1.27278 0.943444
Q2FWJ0   0 0 -1.27278 0.943444
Q2G2T5   0 0 -1.27278 0.943444
Q2FVG6   2 0.5 -1.27278 0.943444
Q2G1V8   0 0 -1.27278 0.943444
Q2G1L0   0 0 -1.27278 0.943444
Q2FXD6   0 0 -1.27278 0.943444
P0C948   0 0 -1.27278 0.943444
Q2G1M2   0 0 -1.27278 0.943444
Q2FVW8   0 0 -1.27278 0.943444
Q2FX24   0 0 -1.27278 0.943444
Q2FWS4   12 3 5.25625 0.000662855
Q2FYQ3   0 0 -1.27278 0.943444
Q2G254   0 0 -1.27278 0.943444
Q2FWB4   0 0 -1.27278 0.943444
Q2FUP8   0 0 -1.27278 0.943444
Q2FZC2   0 0 -1.27278 0.943444
Q2FYE4   4 1 0.903563 0.161558
Q2FWS2   0 0 -1.27278 0.943444
Q2FY03   0 0 -1.27278 0.943444
Q2FVS6   0 0 -1.27278 0.943444
Q2FXV2   0 0 -1.27278 0.943444
Q2G2L6   0 0 -1.27278 0.943444
Q2G2I5   0 0 -1.27278 0.943444
Q2FYA2   2 0.5 -1.27278 0.943444
Q2FWV7   0 0 -1.27278 0.943444
Q2FXE7   0 0 -1.27278 0.943444
Q2G0J6   0 0 -1.27278 0.943444
Q2FUU4   9 2.25 3.07991 0.0107511
Q2FVJ4   0 0 -1.27278 0.943444
Q2FZM9   0 0 -1.27278 0.943444
Q2FZ51   0 0 -1.27278 0.943444
Q2FY22   3 0.75 -1.27278 0.943444
Q2G2Q1   0 0 -1.27278 0.943444
Q2G109   0 0 -1.27278 0.943444
Q2G1D6   0 0 -1.27278 0.943444
Q2FVC9   0 0 -1.27278 0.943444
Q2G2R6   9 2.25 3.07991 0.0107511
Q2FZ85   0 0 -1.27278 0.943444
Q2FVK4   6 1.5 0.903563 0.161558
Q2G1V9   0 0 -1.27278 0.943444
Q2G2H6   0 0 -1.27278 0.943444
Q2FWS6   8 2 3.07991 0.0107511
Q2FZW4   0 0 -1.27278 0.943444
Q2G1M3   0 0 -1.27278 0.943444
Q2G1M0   9 2.25 3.07991 0.0107511
Q2G1Y9   2 0.5 -1.27278 0.943444
Q2FX45   2 0.5 -1.27278 0.943444
Q2FWP8   0 0 -1.27278 0.943444
Q2FYP4   0 0 -1.27278 0.943444
Q2FYL1   0 0 -1.27278 0.943444
Q2G1L4   0 0 -1.27278 0.943444
Q2FUQ7   0 0 -1.27278 0.943444
Q2G247   0 0 -1.27278 0.943444
Q2FVV0   0 0 -1.27278 0.943444
Q2FYU6   3 0.75 -1.27278 0.943444
Q2G2N6   0 0 -1.27278 0.943444
Q2FXC9   0 0 -1.27278 0.943444
Q2FX42   0 0 -1.27278 0.943444
Q2FX26   2 0.5 -1.27278 0.943444
Q2FWF3   0 0 -1.27278 0.943444
Q2FZY1   0 0 -1.27278 0.943444
Q2FW15   5 1.11111 0.903563 0.161558
P0A0G2   8 1.77778 0.903563 0.161558
Q2G2G5   0 0 -1.27278 0.943444
Q2FY39   0 0 -1.27278 0.943444
Q2G0B5   0 0 -1.27278 0.943444
Q2FZI1   4 0.888889 -1.27278 0.943444
Q2FUQ6   0 0 -1.27278 0.943444
Q2FVR5   0 0 -1.27278 0.943444
Q2G2W6   0 0 -1.27278 0.943444
Q2FZR8   0 0 -1.27278 0.943444
Q2FVY8   8 1.77778 0.903563 0.161558
Q2FZ60   3 0.666667 -1.27278 0.943444
Q2FV82   0 0 -1.27278 0.943444
Q2FX23   0 0 -1.27278 0.943444
Q2G1G3   0 0 -1.27278 0.943444
P68805   0 0 -1.27278 0.943444
Q2FVL0   5 1.11111 0.903563 0.161558
Q2G2J0   2 0.444444 -1.27278 0.943444
Q2FZF1   3 0.666667 -1.27278 0.943444
Q2FXU9   2 0.444444 -1.27278 0.943444
Q2G1A2   6 1.33333 0.903563 0.161558
Q2G1C3   0 0 -1.27278 0.943444
Q2G1D4   0 0 -1.27278 0.943444
Q2G0A8   0 0 -1.27278 0.943444
Q2FVC7   0 0 -1.27278 0.943444
Q2G133   0 0 -1.27278 0.943444
Q2FY86   10 2.22222 3.07991 0.0107511
Q2FX92   12 2.66667 3.07991 0.0107511
Q2FW47   0 0 -1.27278 0.943444
Q2G1T9   0 0 -1.27278 0.943444
Q2FVU8   0 0 -1.27278 0.943444
Q2FVD7   10 2.22222 3.07991 0.0107511
Q2FX55   0 0 -1.27278 0.943444
Q2FVD3   5 1.11111 0.903563 0.161558
Q2G2B5   0 0 -1.27278 0.943444
Q2FWV6   0 0 -1.27278 0.943444
Q2FW29   5 1.11111 0.903563 0.161558
Q2G0W6   0 0 -1.27278 0.943444
Q2FVD2   0 0 -1.27278 0.943444
Q2FWR8   2 0.444444 -1.27278 0.943444
Q2FXA0   0 0 -1.27278 0.943444
Q2FZB4   0 0 -1.27278 0.943444
Q2FX37   2 0.444444 -1.27278 0.943444
Q2FX13   0 0 -1.27278 0.943444
Q2FWD8   3 0.666667 -1.27278 0.943444
Q2G108   2 0.444444 -1.27278 0.943444
Q2G2V4   0 0 -1.27278 0.943444
Q2FZW2   10 2.22222 3.07991 0.0107511
Q2FYY4   0 0 -1.27278 0.943444
Q2FYB8   0 0 -1.27278 0.943444
Q2FWC2   0 0 -1.27278 0.943444
Q2FYE8   4 0.888889 -1.27278 0.943444
Q2FXK5   2 0.444444 -1.27278 0.943444
Q2FWT0   0 0 -1.27278 0.943444
Q2FW19   2 0.444444 -1.27278 0.943444
Q2G100   0 0 -1.27278 0.943444
Q2FYY3   0 0 -1.27278 0.943444
Q2FZ01   0 0 -1.27278 0.943444
Q2FYY1   0 0 -1.27278 0.943444
Q2G103   4 0.888889 -1.27278 0.943444
Q2FV12   0 0 -1.27278 0.943444
Q2FWQ1   2 0.444444 -1.27278 0.943444
Q2FYY5   0 0 -1.27278 0.943444
Q2G207   0 0 -1.27278 0.943444
Q2G1Y8   6 1.33333 0.903563 0.161558
Q2FWZ8   0 0 -1.27278 0.943444
Q2G0Z8   0 0 -1.27278 0.943444
Q2G2F7   0 0 -1.27278 0.943444
Q2FYH9   0 0 -1.27278 0.943444
Q2FWB7   0 0 -1.27278 0.943444
Q2FYN2   5 1 0.903563 0.161558
Q2FVQ6   0 0 -1.27278 0.943444
Q2FWX3   0 0 -1.27278 0.943444
Q2G187   0 0 -1.27278 0.943444
Q2FW05   0 0 -1.27278 0.943444
Q2FYC3   0 0 -1.27278 0.943444
Q2FZJ2   12 2.4 3.07991 0.0107511
Q2G0D6   0 0 -1.27278 0.943444
Q2FWP7   0 0 -1.27278 0.943444
Q2FX31   12 2.4 3.07991 0.0107511
Q2FVZ6   0 0 -1.27278 0.943444
Q2G2A2   4 0.8 -1.27278 0.943444
Q2FWQ8   2 0.4 -1.27278 0.943444
Q2FVM9   0 0 -1.27278 0.943444
Q2FYD1   9 1.8 0.903563 0.161558
Q2FYN3   0 0 -1.27278 0.943444
Q2FYI3   0 0 -1.27278 0.943444
Q2G022   6 1.2 0.903563 0.161558
Q2G1Q3   0 0 -1.27278 0.943444
Q2FX58   0 0 -1.27278 0.943444
Q2G2V1   10 2 3.07991 0.0107511
Q2FVV5   0 0 -1.27278 0.943444
Q2FZC0   7 1.4 0.903563 0.161558
Q2FV63   12 2.4 3.07991 0.0107511
Q2FWG9   0 0 -1.27278 0.943444
Q2FZA5   0 0 -1.27278 0.943444
Q2FX60   6 1.2 0.903563 0.161558
Q2G2I8   6 1.2 0.903563 0.161558
Q2G2Y5   10 2 3.07991 0.0107511
Q2G2Y2   0 0 -1.27278 0.943444
Q2FWA6   6 1.2 0.903563 0.161558
Q2FWL8   11 2.2 3.07991 0.0107511
Q2FY95   4 0.8 -1.27278 0.943444
Q2FYC5   2 0.4 -1.27278 0.943444
Q2FV43   0 0 -1.27278 0.943444
Q2FVU0   8 1.6 0.903563 0.161558
Q2FZG5   0 0 -1.27278 0.943444
Q2G2H9   0 0 -1.27278 0.943444
Q2G1D1   6 1.2 0.903563 0.161558
Q2FWU7   4 0.8 -1.27278 0.943444
P60647   0 0 -1.27278 0.943444
Q2FUR7   0 0 -1.27278 0.943444
Q2FWQ2   11 2.2 3.07991 0.0107511
Q2G2M4   0 0 -1.27278 0.943444
Q2G104   0 0 -1.27278 0.943444
Q2FX76   0 0 -1.27278 0.943444
Q2G2Q4   10 2 3.07991 0.0107511
Q2FXQ1   0 0 -1.27278 0.943444
Q2FX80   0 0 -1.27278 0.943444
Q2FZN6   4 0.8 -1.27278 0.943444
Q2G009   5 1 0.903563 0.161558
Q2G021   0 0 -1.27278 0.943444
Q2FWH0   12 2.4 3.07991 0.0107511
Q2FXQ0   5 1 0.903563 0.161558
Q2FX64   0 0 -1.27278 0.943444
Q2FY98   0 0 -1.27278 0.943444
Q2FWK5   12 2.4 3.07991 0.0107511
Q2FYK1   0 0 -1.27278 0.943444
Q2FXF0   0 0 -1.27278 0.943444
Q2FY70   6 1.2 0.903563 0.161558
Q2G114   5 1 0.903563 0.161558
Q2FX38   0 0 -1.27278 0.943444
Q2FUP9   0 0 -1.27278 0.943444
Q2FVV3   2 0.4 -1.27278 0.943444
Q2G113   11 2.2 3.07991 0.0107511
Q2FWB2   4 0.8 -1.27278 0.943444
Q2FWT6   0 0 -1.27278 0.943444
Q2FW28   5 1 0.903563 0.161558
Q2FUQ9   5 1 0.903563 0.161558
Q2FY00   0 0 -1.27278 0.943444
Q2G040   0 0 -1.27278 0.943444
Q2FX35   8 1.6 0.903563 0.161558
Q2FYW9   4 0.727273 -1.27278 0.943444
Q2G2N8   0 0 -1.27278 0.943444
Q2G1V7   5 0.909091 -1.27278 0.943444
Q2G0C3   0 0 -1.27278 0.943444
Q2FVW0   0 0 -1.27278 0.943444
Q2FUS4   5 0.909091 -1.27278 0.943444
Q2FVP6   0 0 -1.27278 0.943444
Q2FZK1   0 0 -1.27278 0.943444
Q2FXY2   12 2.18182 3.07991 0.0107511
Q2FYX3   12 2.18182 3.07991 0.0107511
Q2FZ86   10 1.81818 0.903563 0.161558
Q2FUV7   0 0 -1.27278 0.943444
Q2FX70   6 1.09091 0.903563 0.161558
Q2G1Y1   0 0 -1.27278 0.943444
Q2FVT9   0 0 -1.27278 0.943444
Q2G2K3   5 0.909091 -1.27278 0.943444
P72358   0 0 -1.27278 0.943444
Q2G192   0 0 -1.27278 0.943444
Q2FYX6   12 2.18182 3.07991 0.0107511
Q2FXW0   0 0 -1.27278 0.943444
Q2G202   0 0 -1.27278 0.943444
Q2FYW7   4 0.727273 -1.27278 0.943444
Q2G2M0   4 0.727273 -1.27278 0.943444
Q2FXT7   5 0.909091 -1.27278 0.943444
Q2FX59   5 0.909091 -1.27278 0.943444
Q2G0X2   2 0.363636 -1.27278 0.943444
Q2FWR6   11 2 3.07991 0.0107511
Q2FW22   12 2.18182 3.07991 0.0107511
Q2FZH4   9 1.63636 0.903563 0.161558
Q2FYZ1   4 0.727273 -1.27278 0.943444
Q2G2W7   11 2 3.07991 0.0107511
Q2G2I4   6 1.09091 0.903563 0.161558
Q2FZP5   12 2.18182 3.07991 0.0107511
Q2FWQ7   12 2.18182 3.07991 0.0107511
Q2G1W9   8 1.45455 0.903563 0.161558
Q2FWF7   3 0.545455 -1.27278 0.943444
Q2FYM9   12 2.18182 3.07991 0.0107511
Q2FXV0   3 0.545455 -1.27278 0.943444
Q2FWW2   6 1.09091 0.903563 0.161558
Q2FVS2   0 0 -1.27278 0.943444
Q2G007   3 0.545455 -1.27278 0.943444
Q2FYA7   12 2.18182 3.07991 0.0107511
Q2G0K0   10 1.81818 0.903563 0.161558
Q2FXS9   9 1.63636 0.903563 0.161558
Q2G249   11 2 3.07991 0.0107511
Q2G008   6 1.09091 0.903563 0.161558
Q2FZD5   0 0 -1.27278 0.943444
Q2FZG0   0 0 -1.27278 0.943444
Q2FX28   4 0.727273 -1.27278 0.943444
Q2FXI4   12 2.18182 3.07991 0.0107511
Q2G176   0 0 -1.27278 0.943444
Q2G116   4 0.727273 -1.27278 0.943444
Q2FXF2   0 0 -1.27278 0.943444
Q2G260   2 0.363636 -1.27278 0.943444
Q2G213   0 0 -1.27278 0.943444
Q2G173   2 0.363636 -1.27278 0.943444
Q2FV71   6 1.09091 0.903563 0.161558
Q2FWY8   2 0.363636 -1.27278 0.943444
Q2FWN3   5 0.909091 -1.27278 0.943444
Q2FYD4   6 1.09091 0.903563 0.161558
Q2FVQ2   10 1.81818 0.903563 0.161558
Q2FVK0   5 0.909091 -1.27278 0.943444
Q2G285   5 0.909091 -1.27278 0.943444
Q2FZH6   10 1.81818 0.903563 0.161558
Q2FZX1   0 0 -1.27278 0.943444
Q2FZ83   0 0 -1.27278 0.943444
Q2G0S9   5 0.909091 -1.27278 0.943444
Q2FZH7   0 0 -1.27278 0.943444
Q2FZT3   2 0.363636 -1.27278 0.943444
Q2FX57   4 0.666667 -1.27278 0.943444
Q2G0B9   7 1.16667 0.903563 0.161558
Q2FY28   9 1.5 0.903563 0.161558
Q2G0R5   9 1.5 0.903563 0.161558
Q2FZG8   9 1.5 0.903563 0.161558
Q2G1X1   6 1 0.903563 0.161558
Q2FX93   0 0 -1.27278 0.943444
Q2FYU5   2 0.333333 -1.27278 0.943444
Q2FWR9   6 1 0.903563 0.161558
Q2FWS0   11 1.83333 0.903563 0.161558
Q2G0P4   0 0 -1.27278 0.943444
Q2FX50   2 0.333333 -1.27278 0.943444
Q2FZV0   4 0.666667 -1.27278 0.943444
Q2G0S5   6 1 0.903563 0.161558
Q2FY25   0 0 -1.27278 0.943444
Q2FXG6   0 0 -1.27278 0.943444
Q2FZJ7   6 1 0.903563 0.161558
Q2G0U7   6 1 0.903563 0.161558
Q2FZV2   2 0.333333 -1.27278 0.943444
Q2FWT8   6 1 0.903563 0.161558
Q2G0D1   5 0.833333 -1.27278 0.943444
Q2FVW5   6 1 0.903563 0.161558
Q2FY97   7 1.16667 0.903563 0.161558
Q2FXF3   9 1.5 0.903563 0.161558
Q2G063   0 0 -1.27278 0.943444
Q2G0U5   0 0 -1.27278 0.943444
Q2G2B1   6 1 0.903563 0.161558
Q2FVE3   0 0 -1.27278 0.943444
Q2FZW1   12 2 3.07991 0.0107511
Q2FYK2   12 2 3.07991 0.0107511
Q2FXW2   8 1.33333 0.903563 0.161558
Q9F0R1   7 1.16667 0.903563 0.161558
Q2FZG3   5 0.833333 -1.27278 0.943444
Q2G2K0   6 1 0.903563 0.161558
Q2FVN4   6 1 0.903563 0.161558
Q2FYV0   11 1.83333 0.903563 0.161558
Q2G0A5   0 0 -1.27278 0.943444
Q2FZ03   9 1.5 0.903563 0.161558
Q2G1I8   7 1.16667 0.903563 0.161558
Q2FYX8   12 2 3.07991 0.0107511
Q2FV18   0 0 -1.27278 0.943444
Q2FYI7   10 1.66667 0.903563 0.161558
Q2G0K1   10 1.66667 0.903563 0.161558
Q2G2U9   7 1.16667 0.903563 0.161558
Q2FW31   12 2 3.07991 0.0107511
Q2FVB5   4 0.666667 -1.27278 0.943444
Q2FVI8   0 0 -1.27278 0.943444
Q2FZT0   8 1.33333 0.903563 0.161558
P48860   11 1.83333 0.903563 0.161558
Q2FYC1   9 1.5 0.903563 0.161558
Q2G286   10 1.66667 0.903563 0.161558
Q2FXD3   6 1 0.903563 0.161558
Q2G027   0 0 -1.27278 0.943444
Q2G0T4   12 2 3.07991 0.0107511
Q2FZJ5   6 1 0.903563 0.161558
Q2FW10   4 0.666667 -1.27278 0.943444
Q2FY91   3 0.5 -1.27278 0.943444
Q2FVP0   12 2 3.07991 0.0107511
P60070   7 1.16667 0.903563 0.161558
Q2FWU1   2 0.333333 -1.27278 0.943444
Q2FYA3   4 0.666667 -1.27278 0.943444
Q2G0V8   0 0 -1.27278 0.943444
Q2G0Z2   2 0.333333 -1.27278 0.943444
Q2FZ47   0 0 -1.27278 0.943444
Q2G0V9   0 0 -1.27278 0.943444
Q2FZE2   11 1.83333 0.903563 0.161558
Q2FWB0   6 1 0.903563 0.161558
Q2G1J1   0 0 -1.27278 0.943444
Q2FYQ1   0 0 -1.27278 0.943444
Q2FZ45   5 0.833333 -1.27278 0.943444
Q2FYW5   6 1 0.903563 0.161558
Q2G1A0   0 0 -1.27278 0.943444
Q2FZB9   0 0 -1.27278 0.943444
Q2FZX2   12 2 3.07991 0.0107511
Q2FZY4   11 1.83333 0.903563 0.161558
Q2FW56   0 0 -1.27278 0.943444
P0A0G6   9 1.5 0.903563 0.161558
Q2FW80   0 0 -1.27278 0.943444
Q2G2S4   9 1.5 0.903563 0.161558
Q2G2H0   4 0.666667 -1.27278 0.943444
Q2G2E1   0 0 -1.27278 0.943444
Q2G0I5   11 1.83333 0.903563 0.161558
Q2FWW6   4 0.666667 -1.27278 0.943444
Q2G112   3 0.5 -1.27278 0.943444
Q2G214   2 0.333333 -1.27278 0.943444
Q2FYG2   4 0.666667 -1.27278 0.943444
Q2G0J5   0 0 -1.27278 0.943444
Q2FX27   5 0.833333 -1.27278 0.943444
Q2FWV5   9 1.5 0.903563 0.161558
Q2FX40   11 1.83333 0.903563 0.161558
Q2FZM5   0 0 -1.27278 0.943444
Q2FXH8   0 0 -1.27278 0.943444
Q2FWS5   0 0 -1.27278 0.943444
Q2FW13   12 1.84615 0.903563 0.161558
Q2FY93   4 0.615385 -1.27278 0.943444
Q2FZM8   9 1.38462 0.903563 0.161558
Q2FZV4   10 1.53846 0.903563 0.161558
Q2FVD4   7 1.07692 0.903563 0.161558
Q2G0J3   0 0 -1.27278 0.943444
Q2FX61   12 1.84615 0.903563 0.161558
Q2FVD6   8 1.23077 0.903563 0.161558
Q2FYY7   6 0.923077 -1.27278 0.943444
Q2G0W0   10 1.53846 0.903563 0.161558
Q2FXF7   5 0.769231 -1.27278 0.943444
Q2G191   0 0 -1.27278 0.943444
Q2FYT5   2 0.307692 -1.27278 0.943444
Q2G1P0   2 0.307692 -1.27278 0.943444
Q2FVF8   11 1.69231 0.903563 0.161558
Q2G0Y1   0 0 -1.27278 0.943444
Q2FZD2   12 1.84615 0.903563 0.161558
Q2FZ59   4 0.615385 -1.27278 0.943444
Q2G2G1   0 0 -1.27278 0.943444
Q2G0F9   6 0.923077 -1.27278 0.943444
Q2G1J2   9 1.38462 0.903563 0.161558
Q2G0Q6   12 1.84615 0.903563 0.161558
Q2FYX0   7 1.07692 0.903563 0.161558
Q2FZU8   5 0.769231 -1.27278 0.943444
Q2G267   3 0.461538 -1.27278 0.943444
Q2G174   9 1.38462 0.903563 0.161558
Q2FWC3   10 1.53846 0.903563 0.161558
Q2FVN6   7 1.07692 0.903563 0.161558
Q2G2D1   10 1.53846 0.903563 0.161558
Q2FZK9   8 1.23077 0.903563 0.161558
Q2G2C9   9 1.38462 0.903563 0.161558
Q2G2V8   4 0.615385 -1.27278 0.943444
Q2FVL6   10 1.53846 0.903563 0.161558
Q2FY45   0 0 -1.27278 0.943444
Q2G2R7   6 0.923077 -1.27278 0.943444
Q2FWD5   4 0.615385 -1.27278 0.943444
Q2FWT3   2 0.307692 -1.27278 0.943444
Q2FY92   10 1.53846 0.903563 0.161558
Q2FZM2   3 0.461538 -1.27278 0.943444
Q2G2F0   12 1.84615 0.903563 0.161558
Q2FW30   6 0.923077 -1.27278 0.943444
Q2FZV9   11 1.69231 0.903563 0.161558
Q2FVA6   11 1.69231 0.903563 0.161558
Q2G229   12 1.84615 0.903563 0.161558
Q2FZZ3   11 1.69231 0.903563 0.161558
Q2G2F4   0 0 -1.27278 0.943444
Q2FVA7   7 1.07692 0.903563 0.161558
Q2G0R3   7 1.07692 0.903563 0.161558
Q2G1R1   11 1.69231 0.903563 0.161558
Q2FZ79   5 0.769231 -1.27278 0.943444
Q2FZ12   0 0 -1.27278 0.943444
Q2FX39   5 0.769231 -1.27278 0.943444
Q2G186   5 0.769231 -1.27278 0.943444
Q2FXE5   0 0 -1.27278 0.943444
Q2G0A1   12 1.84615 0.903563 0.161558
Q2G0E7   0 0 -1.27278 0.943444
Q2G2V7   0 0 -1.27278 0.943444
Q2FYA6   8 1.23077 0.903563 0.161558
Q2G276   8 1.23077 0.903563 0.161558
Q2G070   9 1.38462 0.903563 0.161558
Q2FVZ1   4 0.615385 -1.27278 0.943444
Q2FW84   1 0.153846 -1.27278 0.943444
Q2FVY9   5 0.769231 -1.27278 0.943444
Q2FVD9   8 1.23077 0.903563 0.161558
Q2G1T2   5 0.769231 -1.27278 0.943444
Q2G0I3   2 0.307692 -1.27278 0.943444
Q2G0E8   6 0.923077 -1.27278 0.943444
Q2FW08   8 1.23077 0.903563 0.161558
Q2FVD8   8 1.23077 0.903563 0.161558
Q2FXF5   5 0.769231 -1.27278 0.943444
Q2FXW1   11 1.69231 0.903563 0.161558
Q2FW79   10 1.53846 0.903563 0.161558
Q2G2G0   6 0.923077 -1.27278 0.943444
P48940   2 0.307692 -1.27278 0.943444
Q2FYL6   0 0 -1.27278 0.943444
Q2FZV8   7 1.07692 0.903563 0.161558
Q2FYM5   5 0.769231 -1.27278 0.943444
Q2G2B6   6 0.923077 -1.27278 0.943444
Q2G1L2   4 0.615385 -1.27278 0.943444
Q2G1V5   0 0 -1.27278 0.943444
Q2FXT0   6 0.923077 -1.27278 0.943444
Q2FY02   9 1.38462 0.903563 0.161558
Q2FWQ4   0 0 -1.27278 0.943444
Q2FYG4   0 0 -1.27278 0.943444
Q2FW11   11 1.69231 0.903563 0.161558
Q2G257   8 1.14286 0.903563 0.161558
Q2FWJ6   8 1.14286 0.903563 0.161558
Q2FXS8   6 0.857143 -1.27278 0.943444
Q2FX12   6 0.857143 -1.27278 0.943444
Q2FYF1   6 0.857143 -1.27278 0.943444
Q2G2E8   3 0.428571 -1.27278 0.943444
Q2FXE6   0 0 -1.27278 0.943444
Q2G2C0   0 0 -1.27278 0.943444
Q2G1V6   0 0 -1.27278 0.943444
Q2FWZ4   12 1.71429 0.903563 0.161558
Q2G2V0   0 0 -1.27278 0.943444
Q9ZAH6   12 1.71429 0.903563 0.161558
Q2FVU2   11 1.57143 0.903563 0.161558
Q2FWI8   6 0.857143 -1.27278 0.943444
P0A0H0   5 0.714286 -1.27278 0.943444
Q2G0C1   12 1.71429 0.903563 0.161558
Q2FXH3   5 0.714286 -1.27278 0.943444
Q2FXI6   12 1.71429 0.903563 0.161558
Q2G1X5   11 1.57143 0.903563 0.161558
Q2FV08   6 0.857143 -1.27278 0.943444
Q2FWT7   5 0.714286 -1.27278 0.943444
Q2G210   10 1.42857 0.903563 0.161558
Q2FW66   4 0.571429 -1.27278 0.943444
Q2FWD0   6 0.857143 -1.27278 0.943444
Q2FUQ1   12 1.71429 0.903563 0.161558
Q2FVI6   0 0 -1.27278 0.943444
Q2FWM7   0 0 -1.27278 0.943444
Q2FVN2   8 1.14286 0.903563 0.161558
Q2FWR2   11 1.57143 0.903563 0.161558
Q2FYH4   0 0 -1.27278 0.943444
Q2FYM8   0 0 -1.27278 0.943444
Q9RFJ6   5 0.714286 -1.27278 0.943444
Q2FZ42   5 0.714286 -1.27278 0.943444
Q2FVX9   12 1.71429 0.903563 0.161558
Q2G066   12 1.71429 0.903563 0.161558
Q2FVM3   3 0.428571 -1.27278 0.943444
Q2FWT1   4 0.571429 -1.27278 0.943444
Q2FZB8   6 0.857143 -1.27278 0.943444
Q2FUQ8   0 0 -1.27278 0.943444
Q2G2I7   6 0.857143 -1.27278 0.943444
Q2FVF7   5 0.714286 -1.27278 0.943444
Q2FV52   8 1.14286 0.903563 0.161558
Q2FWE3   3 0.428571 -1.27278 0.943444
Q2G144   6 0.857143 -1.27278 0.943444
Q2FXZ1   6 0.857143 -1.27278 0.943444
Q2FX34   5 0.714286 -1.27278 0.943444
Q2FWV4   5 0.714286 -1.27278 0.943444
Q2FZ11   4 0.571429 -1.27278 0.943444
Q2G141   4 0.571429 -1.27278 0.943444
Q2FWF5   9 1.28571 0.903563 0.161558
Q2FV34   5 0.714286 -1.27278 0.943444
Q2FWQ0   6 0.857143 -1.27278 0.943444
Q2FV88   10 1.42857 0.903563 0.161558
Q2G2P0   4 0.571429 -1.27278 0.943444
Q2FYW8   8 1.14286 0.903563 0.161558
Q2G1W1   8 1.14286 0.903563 0.161558
Q2FVC2   8 1.14286 0.903563 0.161558
Q2G0D3   0 0 -1.27278 0.943444
Q2FV89   10 1.42857 0.903563 0.161558
Q2G1U2   10 1.42857 0.903563 0.161558
Q2FX32   6 0.857143 -1.27278 0.943444
Q2FXS7   3 0.428571 -1.27278 0.943444
Q2FVX1   0 0 -1.27278 0.943444
Q2FVE0   0 0 -1.27278 0.943444
Q2G270   10 1.42857 0.903563 0.161558
Q9EYW6   7 1 0.903563 0.161558
Q2FVB8   0 0 -1.27278 0.943444
Q2FZT9   0 0 -1.27278 0.943444
Q2G298   10 1.42857 0.903563 0.161558
Q2FX49   3 0.428571 -1.27278 0.943444
Q2G0Z0   12 1.71429 0.903563 0.161558
Q2FW39   10 1.42857 0.903563 0.161558
Q2G252   6 0.857143 -1.27278 0.943444
Q2G0A3   8 1.14286 0.903563 0.161558
Q2FYJ7   12 1.71429 0.903563 0.161558
Q2FWT2   4 0.571429 -1.27278 0.943444
Q2FWQ5   2 0.285714 -1.27278 0.943444
Q2G2J7   5 0.714286 -1.27278 0.943444
Q2FY75   0 0 -1.27278 0.943444
Q2G106   7 1 0.903563 0.161558
Q2FVY3   7 1 0.903563 0.161558
Q2FVP9   12 1.71429 0.903563 0.161558
Q2FW42   6 0.857143 -1.27278 0.943444
Q2FUV9   10 1.42857 0.903563 0.161558
Q2FVR7   10 1.42857 0.903563 0.161558
Q2FZN1   6 0.857143 -1.27278 0.943444
Q2G2Q7   10 1.33333 0.903563 0.161558
Q2G150   10 1.33333 0.903563 0.161558
Q2G081   11 1.46667 0.903563 0.161558
Q2FV45   10 1.33333 0.903563 0.161558
Q2FX02   8 1.06667 0.903563 0.161558
P0A0Q4   5 0.666667 -1.27278 0.943444
Q2G0L9   12 1.6 0.903563 0.161558
Q2FY04   12 1.6 0.903563 0.161558
Q2FV48   0 0 -1.27278 0.943444
Q2FW64   10 1.33333 0.903563 0.161558
Q2FX63   3 0.4 -1.27278 0.943444
Q2G1T3   8 1.06667 0.903563 0.161558
Q2G0K9   12 1.6 0.903563 0.161558
Q2FZ00   5 0.666667 -1.27278 0.943444
Q2FVL9   6 0.8 -1.27278 0.943444
Q2FW33   11 1.46667 0.903563 0.161558
Q2FWT9   12 1.6 0.903563 0.161558
Q2FZF7   10 1.33333 0.903563 0.161558
Q2FWL1   12 1.6 0.903563 0.161558
Q2FYS7   6 0.8 -1.27278 0.943444
Q2FZX3   10 1.33333 0.903563 0.161558
Q2FXR0   0 0 -1.27278 0.943444
Q2G2I9   7 0.933333 -1.27278 0.943444
Q2FWN1   0 0 -1.27278 0.943444
Q2G297   0 0 -1.27278 0.943444
Q2FVA0   0 0 -1.27278 0.943444
Q2FXX0   6 0.8 -1.27278 0.943444
Q2G2P4   6 0.8 -1.27278 0.943444
Q2G0P8   9 1.2 0.903563 0.161558
Q2FVN3   6 0.8 -1.27278 0.943444
Q2FXK7   12 1.6 0.903563 0.161558
Q2FZF8   10 1.33333 0.903563 0.161558
Q2FWR0   8 1.06667 0.903563 0.161558
Q2FXL2   0 0 -1.27278 0.943444
Q2FWA9   8 1.06667 0.903563 0.161558
Q2G282   6 0.8 -1.27278 0.943444
Q9RQQ0   0 0 -1.27278 0.943444
Q2FXD7   8 1.06667 0.903563 0.161558
Q2FUY4   5 0.666667 -1.27278 0.943444
Q2G2W4   0 0 -1.27278 0.943444
Q2FZF5   6 0.8 -1.27278 0.943444
Q2FY42   6 0.8 -1.27278 0.943444
Q2FUS3   3 0.4 -1.27278 0.943444
Q2G2E7   0 0 -1.27278 0.943444
Q2G0S6   10 1.33333 0.903563 0.161558
Q2G0C2   2 0.266667 -1.27278 0.943444
Q2FWF8   11 1.46667 0.903563 0.161558
Q2G000   11 1.46667 0.903563 0.161558
Q2FWX2   9 1.2 0.903563 0.161558
Q2FZS2   6 0.8 -1.27278 0.943444
Q2FW16   5 0.666667 -1.27278 0.943444
Q2FZI2   0 0 -1.27278 0.943444
Q2G1Q5   2 0.266667 -1.27278 0.943444
Q2G1A5   12 1.6 0.903563 0.161558
Q2G0P7   2 0.266667 -1.27278 0.943444
Q2FWV3   6 0.8 -1.27278 0.943444
Q2FW51   6 0.8 -1.27278 0.943444
Q2FVI4   10 1.33333 0.903563 0.161558
Q2FVN7   7 0.933333 -1.27278 0.943444
Q2FWP9   6 0.8 -1.27278 0.943444
Q2FXT2   12 1.6 0.903563 0.161558
P0A0F4   11 1.46667 0.903563 0.161558
Q2G126   9 1.2 0.903563 0.161558
Q2FW82   0 0 -1.27278 0.943444
Q2FY44   6 0.8 -1.27278 0.943444
Q2G0N9   10 1.33333 0.903563 0.161558
Q2G0Z9   0 0 -1.27278 0.943444
Q2FV81   8 1.06667 0.903563 0.161558
Q2FYC4   4 0.533333 -1.27278 0.943444
Q2G178   9 1.2 0.903563 0.161558
Q2G079   6 0.8 -1.27278 0.943444
Q2G2B7   10 1.33333 0.903563 0.161558
Q2FVF5   8 1.06667 0.903563 0.161558
Q2G2W2   8 1.06667 0.903563 0.161558
Q2G1I2   10 1.33333 0.903563 0.161558
Q2G245   2 0.266667 -1.27278 0.943444
Q2G1H7   3 0.375 -1.27278 0.943444
Q2FWF1   6 0.75 -1.27278 0.943444
Q2FZZ9   11 1.375 0.903563 0.161558
Q2G1W3   8 1 0.903563 0.161558
Q2G204   6 0.75 -1.27278 0.943444
Q2G1H1   5 0.625 -1.27278 0.943444
Q2FXK3   8 1 0.903563 0.161558
Q2G2H8   10 1.25 0.903563 0.161558
Q2FZP9   12 1.5 0.903563 0.161558
Q2FWI2   10 1.25 0.903563 0.161558
Q2FYZ6   0 0 -1.27278 0.943444
Q2FXS1   0 0 -1.27278 0.943444
Q2G200   6 0.75 -1.27278 0.943444
Q2G2L5   0 0 -1.27278 0.943444
Q2FY73   7 0.875 -1.27278 0.943444
Q2G177   0 0 -1.27278 0.943444
Q2G2F9   2 0.25 -1.27278 0.943444
Q2FV27   9 1.125 0.903563 0.161558
Q2FZ56   10 1.25 0.903563 0.161558
Q2FVF3   0 0 -1.27278 0.943444
Q2G0B6   7 0.875 -1.27278 0.943444
Q2G2S5   12 1.5 0.903563 0.161558
Q2FW68   6 0.75 -1.27278 0.943444
Q2FWX7   4 0.5 -1.27278 0.943444
Q2FWB6   8 1 0.903563 0.161558
Q2FXA9   12 1.5 0.903563 0.161558
Q2FXP3   5 0.625 -1.27278 0.943444
Q2FUX5   10 1.25 0.903563 0.161558
Q2FZZ4   6 0.75 -1.27278 0.943444
Q2FX98   11 1.375 0.903563 0.161558
Q2FV23   10 1.25 0.903563 0.161558
Q2FUR1   4 0.5 -1.27278 0.943444
Q2FY49   10 1.25 0.903563 0.161558
Q2G017   8 1 0.903563 0.161558
Q2G2K9   5 0.625 -1.27278 0.943444
Q2G2N9   12 1.5 0.903563 0.161558
Q2G0E9   0 0 -1.27278 0.943444
Q2FY19   5 0.625 -1.27278 0.943444
Q2G1E3   6 0.75 -1.27278 0.943444
Q2FW17   5 0.625 -1.27278 0.943444
Q2FWK9   9 1.125 0.903563 0.161558
Q2G2Q6   10 1.25 0.903563 0.161558
Q2G2Q5   10 1.25 0.903563 0.161558
Q2G1U9   10 1.25 0.903563 0.161558
Q2G299   5 0.625 -1.27278 0.943444
Q2FX75   6 0.75 -1.27278 0.943444
Q2G058   9 1.125 0.903563 0.161558
Q2G0E3   5 0.625 -1.27278 0.943444
Q2FYK0   1 0.125 -1.27278 0.943444
Q2G2K6   7 0.875 -1.27278 0.943444
Q2FYN0   11 1.375 0.903563 0.161558
Q2FVK7   8 1 0.903563 0.161558
Q2FX15   10 1.25 0.903563 0.161558
Q2FVN9   0 0 -1.27278 0.943444
Q2FWX0   0 0 -1.27278 0.943444
Q2G143   10 1.25 0.903563 0.161558
Q2G0C7   9 1.125 0.903563 0.161558
Q2G0K6   5 0.625 -1.27278 0.943444
Q2FZZ1   0 0 -1.27278 0.943444
Q2FV13   8 1 0.903563 0.161558
Q2G128   1 0.125 -1.27278 0.943444
Q2FXU2   7 0.875 -1.27278 0.943444
Q2G2R4   6 0.75 -1.27278 0.943444
Q2FXM1   6 0.75 -1.27278 0.943444
Q8KQR1   6 0.75 -1.27278 0.943444
Q2G2Q9   10 1.25 0.903563 0.161558
Q2FVG9   0 0 -1.27278 0.943444
Q2FV56   0 0 -1.27278 0.943444
Q2FWG7   0 0 -1.27278 0.943444
Q2G0T1   6 0.705882 -1.27278 0.943444
Q2FXB9   0 0 -1.27278 0.943444
Q2FZP3   2 0.235294 -1.27278 0.943444
Q2FZQ2   0 0 -1.27278 0.943444
Q2FXS4   9 1.05882 0.903563 0.161558
Q2FZ21   10 1.17647 0.903563 0.161558
Q2G2X2   6 0.705882 -1.27278 0.943444
Q2FZF6   12 1.41176 0.903563 0.161558
Q2FYA0   11 1.29412 0.903563 0.161558
Q2G2A9   0 0 -1.27278 0.943444
Q2FYB9   6 0.705882 -1.27278 0.943444
Q2FYI4   6 0.705882 -1.27278 0.943444
Q2FYL4   11 1.29412 0.903563 0.161558
Q2G1T0   0 0 -1.27278 0.943444
Q2FXW7   8 0.941176 -1.27278 0.943444
Q2FZA1   12 1.41176 0.903563 0.161558
Q2FY76   7 0.823529 -1.27278 0.943444
Q2FZ97   6 0.705882 -1.27278 0.943444
Q2G1I4   0 0 -1.27278 0.943444
Q2FYQ6   0 0 -1.27278 0.943444
Q2FXL6   5 0.588235 -1.27278 0.943444
Q2G2G6   0 0 -1.27278 0.943444
Q2FVH1   0 0 -1.27278 0.943444
Q2FYA8   12 1.41176 0.903563 0.161558
Q2G2M5   9 1.05882 0.903563 0.161558
Q2FV99   8 0.941176 -1.27278 0.943444
Q2G105   9 1.05882 0.903563 0.161558
Q2FW23   10 1.17647 0.903563 0.161558
Q2G012   6 0.705882 -1.27278 0.943444
Q2G2V5   8 0.941176 -1.27278 0.943444
Q2FW07   7 0.823529 -1.27278 0.943444
Q2G0F2   10 1.17647 0.903563 0.161558
Q2FZC9   0 0 -1.27278 0.943444
Q2FXE9   0 0 -1.27278 0.943444
Q2FV47   12 1.41176 0.903563 0.161558
Q2G2Q8   10 1.17647 0.903563 0.161558
Q2FYE7   1 0.117647 -1.27278 0.943444
Q2FUT3   5 0.588235 -1.27278 0.943444
Q2G068   12 1.41176 0.903563 0.161558
Q2G2D3   8 0.941176 -1.27278 0.943444
Q2FYK4   12 1.41176 0.903563 0.161558
Q2FX36   10 1.17647 0.903563 0.161558
Q2G0A4   0 0 -1.27278 0.943444
Q2G080   0 0 -1.27278 0.943444
Q2FUT1   5 0.588235 -1.27278 0.943444
Q2FYH3   6 0.705882 -1.27278 0.943444
Q2FXA7   6 0.705882 -1.27278 0.943444
Q2G2Y6   5 0.588235 -1.27278 0.943444
Q2FY55   11 1.29412 0.903563 0.161558
Q2FY61   10 1.17647 0.903563 0.161558
Q2G0E2   12 1.41176 0.903563 0.161558
Q2FVY1   6 0.705882 -1.27278 0.943444
Q2FUV1   8 0.941176 -1.27278 0.943444
Q2FUS9   6 0.705882 -1.27278 0.943444
Q2G1A1   8 0.941176 -1.27278 0.943444
P60639   0 0 -1.27278 0.943444
Q2FZE9   6 0.705882 -1.27278 0.943444
Q2G1I9   10 1.17647 0.903563 0.161558
Q2FWN0   12 1.41176 0.903563 0.161558
Q2FZE3   5 0.588235 -1.27278 0.943444
Q93Q23   0 0 -1.27278 0.943444
Q2FWE9   9 1.05882 0.903563 0.161558
Q2FUS1   0 0 -1.27278 0.943444
Q2FVM5   12 1.41176 0.903563 0.161558
Q2G2N7   4 0.470588 -1.27278 0.943444
Q2FWG0   0 0 -1.27278 0.943444
Q2FXV7   0 0 -1.27278 0.943444
Q2FW69   0 0 -1.27278 0.943444
P0A0F8   4 0.470588 -1.27278 0.943444
Q2G055   9 1.05882 0.903563 0.161558
Q2FV37   0 0 -1.27278 0.943444
Q2G225   0 0 -1.27278 0.943444
Q2FXG2   6 0.705882 -1.27278 0.943444
Q2FY87   5 0.588235 -1.27278 0.943444
Q2FWR7   10 1.17647 0.903563 0.161558
Q2G1U6   11 1.29412 0.903563 0.161558
Q2G006   8 0.941176 -1.27278 0.943444
Q2G2I6   0 0 -1.27278 0.943444
Q2FWS1   5 0.555556 -1.27278 0.943444
Q2FYF5   11 1.22222 0.903563 0.161558
Q2G0F1   5 0.555556 -1.27278 0.943444
Q2G0J2   8 0.888889 -1.27278 0.943444
Q2FXE3   5 0.555556 -1.27278 0.943444
Q2FYV8   4 0.444444 -1.27278 0.943444
Q2G1X6   6 0.666667 -1.27278 0.943444
Q2FUP5   5 0.555556 -1.27278 0.943444
Q2G1A4   0 0 -1.27278 0.943444
Q2G0H9   8 0.888889 -1.27278 0.943444
Q2G0M0   6 0.666667 -1.27278 0.943444
Q2FYK6   11 1.22222 0.903563 0.161558
Q2G023   9 1 0.903563 0.161558
Q2G0G2   10 1.11111 0.903563 0.161558
Q2FXC0   9 1 0.903563 0.161558
Q2FXF1   9 1 0.903563 0.161558
Q2FW00   0 0 -1.27278 0.943444
Q2G1E7   0 0 -1.27278 0.943444
Q2FWE7   5 0.555556 -1.27278 0.943444
Q2FY32   6 0.666667 -1.27278 0.943444
Q2FUU0   12 1.33333 0.903563 0.161558
Q2FVU5   12 1.33333 0.903563 0.161558
Q2G062   12 1.33333 0.903563 0.161558
Q2FV26   2 0.222222 -1.27278 0.943444
Q2FW97   10 1.11111 0.903563 0.161558
Q2FZY8   0 0 -1.27278 0.943444
Q2G277   0 0 -1.27278 0.943444
Q2G0V1   0 0 -1.27278 0.943444
Q2FWJ3   12 1.33333 0.903563 0.161558
Q2G2J2   8 0.888889 -1.27278 0.943444
Q2FVB0   0 0 -1.27278 0.943444
Q2G278   8 0.888889 -1.27278 0.943444
Q2G107   7 0.777778 -1.27278 0.943444
P0A0M9   12 1.33333 0.903563 0.161558
Q2G067   0 0 -1.27278 0.943444
Q2FV55   8 0.888889 -1.27278 0.943444
Q2G1L3   8 0.888889 -1.27278 0.943444
Q2G2R0   6 0.666667 -1.27278 0.943444
Q2G2T3   9 1 0.903563 0.161558
Q2FWA8   0 0 -1.27278 0.943444
Q2G056   8 0.888889 -1.27278 0.943444
Q2FWR1   5 0.555556 -1.27278 0.943444
Q2FXP9   12 1.33333 0.903563 0.161558
Q2FZI4   2 0.222222 -1.27278 0.943444
Q2G2L7   8 0.888889 -1.27278 0.943444
Q2FVG1   0 0 -1.27278 0.943444
Q2G1I7   11 1.22222 0.903563 0.161558
Q2FVB6   0 0 -1.27278 0.943444
Q2G001   12 1.33333 0.903563 0.161558
Q2FUX3   9 1 0.903563 0.161558
Q2G1Q9   6 0.666667 -1.27278 0.943444
Q2G2S9   9 1 0.903563 0.161558
Q2FXZ8   4 0.444444 -1.27278 0.943444
Q2FZI7   10 1.11111 0.903563 0.161558
Q2FUS6   10 1.11111 0.903563 0.161558
Q2FUZ6   10 1.11111 0.903563 0.161558
Q2FYQ9   8 0.888889 -1.27278 0.943444
Q2FYS8   9 1 0.903563 0.161558
Q2FYS6   0 0 -1.27278 0.943444
Q2FZG6   8 0.888889 -1.27278 0.943444
Q2G1L9   0 0 -1.27278 0.943444
Q2FXT3   6 0.666667 -1.27278 0.943444
Q2FZN9   9 1 0.903563 0.161558
Q2FW20   11 1.22222 0.903563 0.161558
Q2G0H3   6 0.666667 -1.27278 0.943444
Q2FV98   10 1.11111 0.903563 0.161558
Q2FXR7   1 0.111111 -1.27278 0.943444
Q2G1T4   12 1.33333 0.903563 0.161558
Q2FW38   6 0.666667 -1.27278 0.943444
Q2G2P6   2 0.222222 -1.27278 0.943444
Q2FVL7   12 1.33333 0.903563 0.161558
Q2FVY2   12 1.33333 0.903563 0.161558
Q2FYZ0   8 0.888889 -1.27278 0.943444
Q2FYW2   0 0 -1.27278 0.943444
P60643   0 0 -1.27278 0.943444
Q2G265   7 0.777778 -1.27278 0.943444
Q2FV42   0 0 -1.27278 0.943444
Q2FXN0   2 0.222222 -1.27278 0.943444
Q2G2D9   0 0 -1.27278 0.943444
Q2FV75   6 0.666667 -1.27278 0.943444
Q2FYE0   4 0.444444 -1.27278 0.943444
Q2FX03   0 0 -1.27278 0.943444
Q2FX89   6 0.666667 -1.27278 0.943444
Q2FX43   8 0.888889 -1.27278 0.943444
Q2FV69   4 0.421053 -1.27278 0.943444
P72360   0 0 -1.27278 0.943444
Q2FVQ1   12 1.26316 0.903563 0.161558
Q2FYG7   12 1.26316 0.903563 0.161558
Q2G1J8   0 0 -1.27278 0.943444
Q2FW77   0 0 -1.27278 0.943444
Q2FWI4   11 1.15789 0.903563 0.161558
Q2FX62   7 0.736842 -1.27278 0.943444
Q2G0U6   10 1.05263 0.903563 0.161558
Q2G0P2   11 1.15789 0.903563 0.161558
Q2G0B8   12 1.26316 0.903563 0.161558
Q2FVL3   0 0 -1.27278 0.943444
Q2G1K8   8 0.842105 -1.27278 0.943444
Q2G2R9   12 1.26316 0.903563 0.161558
Q2G2I3   0 0 -1.27278 0.943444
Q2FY56   0 0 -1.27278 0.943444
Q2G0B1   8 0.842105 -1.27278 0.943444
Q2G1T1   6 0.631579 -1.27278 0.943444
Q2FVX5   0 0 -1.27278 0.943444
Q2G0H8   3 0.315789 -1.27278 0.943444
Q2FVT3   9 0.947368 -1.27278 0.943444
Q2FWF6   5 0.526316 -1.27278 0.943444
Q2FWZ6   12 1.26316 0.903563 0.161558
Q2FZ77   7 0.736842 -1.27278 0.943444
Q2G0H0   5 0.526316 -1.27278 0.943444
Q2G2G7   12 1.26316 0.903563 0.161558
Q2G117   11 1.15789 0.903563 0.161558
Q2FXG9   11 1.15789 0.903563 0.161558
Q2FWE4   10 1.05263 0.903563 0.161558
Q2FUS0   11 1.15789 0.903563 0.161558
Q2FWR3   2 0.210526 -1.27278 0.943444
Q2FYA9   6 0.631579 -1.27278 0.943444
Q2G0Y5   6 0.631579 -1.27278 0.943444
Q2FZZ8   10 1.05263 0.903563 0.161558
Q2G1Z6   2 0.210526 -1.27278 0.943444
Q2FX53   5 0.526316 -1.27278 0.943444
Q2FZC4   10 1.05263 0.903563 0.161558
Q2FUS5   4 0.421053 -1.27278 0.943444
Q2G1R0   0 0 -1.27278 0.943444
Q2G0D5   0 0 -1.27278 0.943444
Q2FY18   0 0 -1.27278 0.943444
Q2FYH8   0 0 -1.27278 0.943444
Q2G1F2   6 0.631579 -1.27278 0.943444
Q2G0Q5   11 1.15789 0.903563 0.161558
Q2FVR2   5 0.526316 -1.27278 0.943444
Q2FZE7   6 0.631579 -1.27278 0.943444
Q2G0I0   3 0.315789 -1.27278 0.943444
Q2G0R1   7 0.736842 -1.27278 0.943444
Q2G0L7   7 0.736842 -1.27278 0.943444
Q2FWI1   5 0.526316 -1.27278 0.943444
Q2G0F7   0 0 -1.27278 0.943444
Q2FXY3   6 0.631579 -1.27278 0.943444
P0A084   12 1.26316 0.903563 0.161558
Q2G0G5   6 0.631579 -1.27278 0.943444
Q2FZE5   0 0 -1.27278 0.943444
Q2G0A2   0 0 -1.27278 0.943444
Q2FVE8   0 0 -1.27278 0.943444
Q2G2M8   8 0.842105 -1.27278 0.943444
Q2FYH7   2 0.210526 -1.27278 0.943444
Q2FVR8   7 0.736842 -1.27278 0.943444
Q2FZU9   7 0.736842 -1.27278 0.943444
Q2FYX7   6 0.631579 -1.27278 0.943444
Q2G280   12 1.26316 0.903563 0.161558
Q2FVG5   11 1.15789 0.903563 0.161558
Q2FWX1   11 1.15789 0.903563 0.161558
Q2FVB3   0 0 -1.27278 0.943444
Q2G2A1   11 1.15789 0.903563 0.161558
Q2G1W7   6 0.631579 -1.27278 0.943444
Q2FW36   3 0.315789 -1.27278 0.943444
P31337   11 1.15789 0.903563 0.161558
Q2FXB8   0 0 -1.27278 0.943444
Q2G2F3   11 1.15789 0.903563 0.161558
Q2FYM7   0 0 -1.27278 0.943444
Q2FYB2   8 0.842105 -1.27278 0.943444
Q2G2E2   12 1.2 0.903563 0.161558
Q2G2G9   5 0.5 -1.27278 0.943444
Q2FVC5   7 0.7 -1.27278 0.943444
Q2G0T3   5 0.5 -1.27278 0.943444
Q2G074   0 0 -1.27278 0.943444
Q2G016   9 0.9 -1.27278 0.943444
Q2G0G4   12 1.2 0.903563 0.161558
Q2G2K1   9 0.9 -1.27278 0.943444
Q2FXE1   4 0.4 -1.27278 0.943444
Q2FWD2   6 0.6 -1.27278 0.943444
Q2G1Q0   9 0.9 -1.27278 0.943444
Q2G073   0 0 -1.27278 0.943444
Q2G1T7   8 0.8 -1.27278 0.943444
Q2FVI3   7 0.7 -1.27278 0.943444
Q2FZ93   2 0.2 -1.27278 0.943444
Q2FVQ7   10 1 0.903563 0.161558
Q2G2B9   0 0 -1.27278 0.943444
Q2FZN5   0 0 -1.27278 0.943444
Q2FY72   7 0.7 -1.27278 0.943444
Q2G0A0   9 0.9 -1.27278 0.943444
Q2FZQ8   0 0 -1.27278 0.943444
Q2FXP1   6 0.6 -1.27278 0.943444
P0A0B7   10 1 0.903563 0.161558
Q2FYW0   6 0.6 -1.27278 0.943444
Q2G230   6 0.6 -1.27278 0.943444
Q2G0H5   6 0.6 -1.27278 0.943444
Q2G0B7   6 0.6 -1.27278 0.943444
Q2G131   0 0 -1.27278 0.943444
Q2G0Y4   6 0.6 -1.27278 0.943444
Q2G2L0   7 0.7 -1.27278 0.943444
Q2G101   8 0.8 -1.27278 0.943444
Q2G036   4 0.4 -1.27278 0.943444
Q2FXN3   0 0 -1.27278 0.943444
Q2FWY2   6 0.6 -1.27278 0.943444
Q2FXK6   9 0.9 -1.27278 0.943444
Q2G2Y3   9 0.9 -1.27278 0.943444
Q2G1P8   8 0.8 -1.27278 0.943444
Q2G0N7   11 1.1 0.903563 0.161558
Q2FW43   5 0.5 -1.27278 0.943444
Q2G2N4   6 0.6 -1.27278 0.943444
Q2FW59   10 1 0.903563 0.161558
Q2G1V0   0 0 -1.27278 0.943444
Q2G010   4 0.4 -1.27278 0.943444
Q2FWJ4   3 0.3 -1.27278 0.943444
Q2FUR3   10 1 0.903563 0.161558
Q2FXE4   7 0.7 -1.27278 0.943444
Q2FY36   7 0.7 -1.27278 0.943444
Q2G1Q7   7 0.7 -1.27278 0.943444
Q2FX09   7 0.7 -1.27278 0.943444
Q2G0Z1   12 1.2 0.903563 0.161558
Q2FWJ1   11 1.1 0.903563 0.161558
Q2FUT4   10 1 0.903563 0.161558
Q2FYI1   11 1.1 0.903563 0.161558
Q2FXQ8   9 0.9 -1.27278 0.943444
Q2FUZ0   11 1.1 0.903563 0.161558
P0A086   11 1.1 0.903563 0.161558
Q2FZM0   0 0 -1.27278 0.943444
Q2FXL3   8 0.8 -1.27278 0.943444
Q2G2K7   0 0 -1.27278 0.943444
Q2FVL1   0 0 -1.27278 0.943444
Q2FW21   12 1.2 0.903563 0.161558
Q2G201   9 0.9 -1.27278 0.943444
Q2FVV6   4 0.4 -1.27278 0.943444
Q2FV03   8 0.8 -1.27278 0.943444
Q2G2T2   0 0 -1.27278 0.943444
Q2FZ44   6 0.6 -1.27278 0.943444
Q2G1N7   7 0.7 -1.27278 0.943444
Q2G172   0 0 -1.27278 0.943444
Q2G208   10 1 0.903563 0.161558
Q2FZR7   0 0 -1.27278 0.943444
Q2G2K2   6 0.6 -1.27278 0.943444
Q2FVA4   11 1.1 0.903563 0.161558
Q2G0F5   0 0 -1.27278 0.943444
Q2G0X0   9 0.9 -1.27278 0.943444
Q2FXU0   8 0.8 -1.27278 0.943444
Q2FXX9   6 0.6 -1.27278 0.943444
Q2G2K8   9 0.9 -1.27278 0.943444
Q2G0X1   9 0.857143 -1.27278 0.943444
Q2FXI8   7 0.666667 -1.27278 0.943444
Q2G0L1   12 1.14286 0.903563 0.161558
Q2FX07   4 0.380952 -1.27278 0.943444
Q2G139   9 0.857143 -1.27278 0.943444
Q2FUV5   11 1.04762 0.903563 0.161558
Q2FVD0   7 0.666667 -1.27278 0.943444
Q2FX10   5 0.47619 -1.27278 0.943444
Q2G1W5   8 0.761905 -1.27278 0.943444
Q2G1Y7   8 0.761905 -1.27278 0.943444
Q2G190   10 0.952381 -1.27278 0.943444
Q2FV59   0 0 -1.27278 0.943444
Q2FZS3   9 0.857143 -1.27278 0.943444
Q2FX90   5 0.47619 -1.27278 0.943444
Q2FW85   0 0 -1.27278 0.943444
Q2FZ65   11 1.04762 0.903563 0.161558
Q2FXJ7   7 0.666667 -1.27278 0.943444
Q2FVW2   5 0.47619 -1.27278 0.943444
Q2G0H4   8 0.761905 -1.27278 0.943444
Q2FVV4   0 0 -1.27278 0.943444
Q2FUR9   0 0 -1.27278 0.943444
Q2FW06   5 0.47619 -1.27278 0.943444
Q2FY84   6 0.571429 -1.27278 0.943444
Q2G132   10 0.952381 -1.27278 0.943444
Q2G0C9   6 0.571429 -1.27278 0.943444
Q2G2N1   0 0 -1.27278 0.943444
Q2FVF2   0 0 -1.27278 0.943444
Q2FZ30   4 0.380952 -1.27278 0.943444
Q2FXX8   10 0.952381 -1.27278 0.943444
Q2FZX6   2 0.190476 -1.27278 0.943444
Q2G1Z2   0 0 -1.27278 0.943444
Q2G0G7   6 0.571429 -1.27278 0.943444
Q2FV53   12 1.14286 0.903563 0.161558
Q2FV28   6 0.571429 -1.27278 0.943444
Q2G097   7 0.666667 -1.27278 0.943444
Q2FZC5   12 1.14286 0.903563 0.161558
Q2FY77   8 0.761905 -1.27278 0.943444
Q2FVA9   9 0.857143 -1.27278 0.943444
Q2G2W5   5 0.47619 -1.27278 0.943444
Q2FX97   6 0.571429 -1.27278 0.943444
Q2G1F3   9 0.857143 -1.27278 0.943444
Q2FYU1   5 0.47619 -1.27278 0.943444
Q2FUP6   2 0.190476 -1.27278 0.943444
Q2G2U7   3 0.285714 -1.27278 0.943444
Q2FY09   8 0.761905 -1.27278 0.943444
Q2G1J6   8 0.761905 -1.27278 0.943444
Q2G059   12 1.14286 0.903563 0.161558
Q2FVK5   0 0 -1.27278 0.943444
Q2G0H7   5 0.47619 -1.27278 0.943444
Q2FWN2   0 0 -1.27278 0.943444
Q2FYV7   12 1.14286 0.903563 0.161558
Q2G236   6 0.571429 -1.27278 0.943444
Q2FZR6   0 0 -1.27278 0.943444
Q2G1P9   9 0.857143 -1.27278 0.943444
Q2G0R9   12 1.14286 0.903563 0.161558
Q2FUZ9   6 0.571429 -1.27278 0.943444
Q2FVP2   10 0.952381 -1.27278 0.943444
Q2FXC8   9 0.857143 -1.27278 0.943444
Q2FVC4   9 0.857143 -1.27278 0.943444
Q2FZ29   12 1.14286 0.903563 0.161558
Q2FYR8   8 0.727273 -1.27278 0.943444
Q2FY23   6 0.545455 -1.27278 0.943444
Q2G0D4   8 0.727273 -1.27278 0.943444
Q2FZ38   12 1.09091 0.903563 0.161558
Q2FXH1   0 0 -1.27278 0.943444
Q2FXZ9   7 0.636364 -1.27278 0.943444
Q2G1V3   0 0 -1.27278 0.943444
Q2FVZ0   0 0 -1.27278 0.943444
Q2FV95   0 0 -1.27278 0.943444
Q2G196   6 0.545455 -1.27278 0.943444
Q2FZ61   10 0.909091 -1.27278 0.943444
Q2FW27   6 0.545455 -1.27278 0.943444
Q2FWH2   3 0.272727 -1.27278 0.943444
Q2FZQ9   0 0 -1.27278 0.943444
Q2FWQ9   7 0.636364 -1.27278 0.943444
Q2G1N5   0 0 -1.27278 0.943444
Q2FZP8   0 0 -1.27278 0.943444
Q2FXC2   9 0.818182 -1.27278 0.943444
Q2G0X9   6 0.545455 -1.27278 0.943444
Q2FX08   3 0.272727 -1.27278 0.943444
Q2FUV2   8 0.727273 -1.27278 0.943444
Q2FZT8   9 0.818182 -1.27278 0.943444
Q2G2N2   0 0 -1.27278 0.943444
Q2G0M1   6 0.545455 -1.27278 0.943444
Q2FVX8   12 1.09091 0.903563 0.161558
Q2G220   5 0.454545 -1.27278 0.943444
Q2FW37   12 1.09091 0.903563 0.161558
Q2G203   11 1 0.903563 0.161558
Q2FY89   4 0.363636 -1.27278 0.943444
Q2G1K7   8 0.727273 -1.27278 0.943444
Q2G013   0 0 -1.27278 0.943444
Q2FV91   0 0 -1.27278 0.943444
Q2FW92   11 1 0.903563 0.161558
Q2G1U5   10 0.909091 -1.27278 0.943444
Q2G2A6   6 0.545455 -1.27278 0.943444
Q2G0G9   6 0.545455 -1.27278 0.943444
P0A088   5 0.454545 -1.27278 0.943444
Q2G0B4   0 0 -1.27278 0.943444
Q2G0X7   10 0.909091 -1.27278 0.943444
Q2G0S0   9 0.818182 -1.27278 0.943444
Q2FW12   12 1.09091 0.903563 0.161558
Q2G0J7   6 0.545455 -1.27278 0.943444
Q2FW76   0 0 -1.27278 0.943444
Q2G1Z7   6 0.545455 -1.27278 0.943444
Q2G2S1   8 0.727273 -1.27278 0.943444
Q2G1B1   12 1.09091 0.903563 0.161558
Q2FVP3   2 0.181818 -1.27278 0.943444
Q2G1V1   12 1.09091 0.903563 0.161558
Q2G1H8   12 1.09091 0.903563 0.161558
Q2G149   10 0.909091 -1.27278 0.943444
Q2FXC7   9 0.818182 -1.27278 0.943444
Q2G019   7 0.636364 -1.27278 0.943444
Q2FWL6   6 0.545455 -1.27278 0.943444
Q2G199   0 0 -1.27278 0.943444
Q2FY41   5 0.454545 -1.27278 0.943444
Q2FX33   6 0.545455 -1.27278 0.943444
Q2G181   8 0.727273 -1.27278 0.943444
Q2FVT1   0 0 -1.27278 0.943444
Q2G0Z5   12 1.09091 0.903563 0.161558
Q2FZC7   8 0.727273 -1.27278 0.943444
Q2G1U0   9 0.818182 -1.27278 0.943444
Q2FW18   8 0.727273 -1.27278 0.943444
Q2G0H1   5 0.454545 -1.27278 0.943444
Q2FX22   4 0.363636 -1.27278 0.943444
Q2G157   6 0.545455 -1.27278 0.943444
Q2G2J5   8 0.727273 -1.27278 0.943444
Q2FZH9   0 0 -1.27278 0.943444
Q2FZA6   0 0 -1.27278 0.943444
Q2G1N6   0 0 -1.27278 0.943444
Q2FVR4   6 0.545455 -1.27278 0.943444
Q2FY13   12 1.09091 0.903563 0.161558
Q2G025   7 0.636364 -1.27278 0.943444
Q2FV36   1 0.0909091 -1.27278 0.943444
Q2G0W9   7 0.636364 -1.27278 0.943444
Q2G0L0   6 0.545455 -1.27278 0.943444
Q2FUR2   10 0.909091 -1.27278 0.943444
Q2FVJ9   12 1.09091 0.903563 0.161558
Q2G1S8   10 0.869565 -1.27278 0.943444
Q2FVJ5   7 0.608696 -1.27278 0.943444
Q2FZ39   6 0.521739 -1.27278 0.943444
Q2FWP6   4 0.347826 -1.27278 0.943444
Q2FVB4   8 0.695652 -1.27278 0.943444
Q2G0V7   8 0.695652 -1.27278 0.943444
Q2FUV4   10 0.869565 -1.27278 0.943444
Q2FYG5   12 1.04348 0.903563 0.161558
Q2FW71   0 0 -1.27278 0.943444
Q2FZB1   9 0.782609 -1.27278 0.943444
Q2G0Y9   8 0.695652 -1.27278 0.943444
Q2G0X4   9 0.782609 -1.27278 0.943444
Q2FZL2   9 0.782609 -1.27278 0.943444
Q2FVS1   8 0.695652 -1.27278 0.943444
Q2G099   7 0.608696 -1.27278 0.943444
Q2FZN0   6 0.521739 -1.27278 0.943444
Q2FZ50   9 0.782609 -1.27278 0.943444
Q2G0X8   9 0.782609 -1.27278 0.943444
Q2G167   7 0.608696 -1.27278 0.943444
Q2G086   6 0.521739 -1.27278 0.943444
Q2G0D0   10 0.869565 -1.27278 0.943444
Q2FWG3   6 0.521739 -1.27278 0.943444
Q2G228   9 0.782609 -1.27278 0.943444
Q2FWW8   6 0.521739 -1.27278 0.943444
Q2FYL0   9 0.782609 -1.27278 0.943444
Q2FXX2   7 0.608696 -1.27278 0.943444
Q2G0C4   0 0 -1.27278 0.943444
Q2FZA2   6 0.521739 -1.27278 0.943444
Q2FWL0   12 1.04348 0.903563 0.161558
Q2FUY9   8 0.695652 -1.27278 0.943444
Q2G0T8   11 0.956522 -1.27278 0.943444
Q2FWK0   9 0.782609 -1.27278 0.943444
Q2G0D9   10 0.869565 -1.27278 0.943444
Q2FZF3   9 0.782609 -1.27278 0.943444
Q2FZ17   10 0.869565 -1.27278 0.943444
Q2G0T6   9 0.782609 -1.27278 0.943444
Q2G140   0 0 -1.27278 0.943444
Q2G2F2   0 0 -1.27278 0.943444
Q2FXG0   7 0.608696 -1.27278 0.943444
Q2FWR4   6 0.521739 -1.27278 0.943444
Q2G195   10 0.869565 -1.27278 0.943444
Q2FVY4   9 0.782609 -1.27278 0.943444
Q2G1I6   8 0.695652 -1.27278 0.943444
Q2FVD5   6 0.521739 -1.27278 0.943444
Q2FZM1   12 1.04348 0.903563 0.161558
Q2FVG0   7 0.608696 -1.27278 0.943444
Q2FZM7   9 0.782609 -1.27278 0.943444
Q2FZB2   9 0.782609 -1.27278 0.943444
Q2G287   8 0.695652 -1.27278 0.943444
Q2FWG4   1 0.0869565 -1.27278 0.943444
Q2G2B3   0 0 -1.27278 0.943444
Q2FY48   2 0.173913 -1.27278 0.943444
Q9ZNI1   8 0.695652 -1.27278 0.943444
Q2FV94   12 1.04348 0.903563 0.161558
Q2G2X5   0 0 -1.27278 0.943444
Q2FVX6   7 0.608696 -1.27278 0.943444
Q2G060   2 0.173913 -1.27278 0.943444
Q2FVG2   2 0.173913 -1.27278 0.943444
Q2G1Q1   9 0.782609 -1.27278 0.943444
Q2G1F1   6 0.521739 -1.27278 0.943444
Q2FXC5   9 0.782609 -1.27278 0.943444
Q2G2B0   0 0 -1.27278 0.943444
Q2FXR6   0 0 -1.27278 0.943444
Q2FXE0   10 0.869565 -1.27278 0.943444
Q2FUY3   8 0.695652 -1.27278 0.943444
Q2G1S6   6 0.521739 -1.27278 0.943444
Q2FVE9   0 0 -1.27278 0.943444
Q2FVU7   6 0.521739 -1.27278 0.943444
Q2FVM7   6 0.521739 -1.27278 0.943444
Q2FVU6   0 0 -1.27278 0.943444
Q2FVA1   7 0.608696 -1.27278 0.943444
Q2FWB8   9 0.782609 -1.27278 0.943444
Q2FYR5   8 0.695652 -1.27278 0.943444
Q2G261   8 0.695652 -1.27278 0.943444
Q2G264   11 0.956522 -1.27278 0.943444
Q2G0U4   6 0.521739 -1.27278 0.943444
Q2G226   0 0 -1.27278 0.943444
Q2FZT7   4 0.347826 -1.27278 0.943444
Q2FXJ4   5 0.434783 -1.27278 0.943444
Q2G047   6 0.521739 -1.27278 0.943444
Q2FWD9   6 0.521739 -1.27278 0.943444
Q2FZH2   6 0.521739 -1.27278 0.943444
Q2G044   5 0.434783 -1.27278 0.943444
Q2FVZ8   0 0 -1.27278 0.943444
Q2G1C5   0 0 -1.27278 0.943444
Q2G1Z1   1 0.0869565 -1.27278 0.943444
Q2G135   7 0.608696 -1.27278 0.943444
Q2FVE5   8 0.695652 -1.27278 0.943444
Q2FZ70   9 0.782609 -1.27278 0.943444
Q2G2A0   12 1.04348 0.903563 0.161558
Q2G224   6 0.5 -1.27278 0.943444
P0A0K3   8 0.666667 -1.27278 0.943444
Q2G1A8   12 1 0.903563 0.161558
Q2G1P5   0 0 -1.27278 0.943444
Q2FV93   0 0 -1.27278 0.943444
Q2FXC4   9 0.75 -1.27278 0.943444
Q2FY74   5 0.416667 -1.27278 0.943444
Q2G1M1   6 0.5 -1.27278 0.943444
Q9EZ11   12 1 0.903563 0.161558
Q2FZB3   9 0.75 -1.27278 0.943444
Q2G1V2   6 0.5 -1.27278 0.943444
Q2FVM8   6 0.5 -1.27278 0.943444
Q2FVR1   8 0.666667 -1.27278 0.943444
Q2FXC3   9 0.75 -1.27278 0.943444
Q2FUV6   9 0.75 -1.27278 0.943444
Q2G1D7   8 0.666667 -1.27278 0.943444
Q2FXR2   6 0.5 -1.27278 0.943444
Q2FW83   0 0 -1.27278 0.943444
Q2G2X7   6 0.5 -1.27278 0.943444
Q2FVM4   0 0 -1.27278 0.943444
P0A0J3   8 0.666667 -1.27278 0.943444
Q2G2L8   6 0.5 -1.27278 0.943444
Q2FZ27   12 1 0.903563 0.161558
Q2FZ53   6 0.5 -1.27278 0.943444
Q2G154   8 0.666667 -1.27278 0.943444
Q2FZS4   0 0 -1.27278 0.943444
Q2FYQ5   0 0 -1.27278 0.943444
Q2FZL6   10 0.833333 -1.27278 0.943444
Q2FWB9   6 0.5 -1.27278 0.943444
Q2FUQ4   12 1 0.903563 0.161558
Q2G293   12 1 0.903563 0.161558
Q2FZS5   10 0.833333 -1.27278 0.943444
Q2FYP9   0 0 -1.27278 0.943444
Q2G0K7   6 0.5 -1.27278 0.943444
Q2FVV2   5 0.416667 -1.27278 0.943444
Q2FVN0   10 0.833333 -1.27278 0.943444
Q2FX00   7 0.583333 -1.27278 0.943444
Q2G1I0   2 0.166667 -1.27278 0.943444
Q2FXI2   9 0.75 -1.27278 0.943444
Q2G2X1   6 0.5 -1.27278 0.943444
Q2FYG6   3 0.25 -1.27278 0.943444
Q2FXH0   6 0.5 -1.27278 0.943444
Q2FXU7   9 0.75 -1.27278 0.943444
Q2G170   6 0.5 -1.27278 0.943444
Q2FVQ9   8 0.666667 -1.27278 0.943444
Q2FWV2   8 0.666667 -1.27278 0.943444
Q2FVI5   0 0 -1.27278 0.943444
Q2FUW0   9 0.75 -1.27278 0.943444
Q2FXB7   7 0.583333 -1.27278 0.943444
Q2G0J8   11 0.916667 -1.27278 0.943444
Q2FXB5   6 0.5 -1.27278 0.943444
Q2FYE9   0 0 -1.27278 0.943444
Q2FVE2   6 0.5 -1.27278 0.943444
Q2G2V6   10 0.833333 -1.27278 0.943444
O08387   6 0.5 -1.27278 0.943444
Q2FZ14   8 0.666667 -1.27278 0.943444
Q2FXW3   12 1 0.903563 0.161558
Q2FYQ8   9 0.75 -1.27278 0.943444
Q2G2D6   7 0.583333 -1.27278 0.943444
Q2G2T7   9 0.75 -1.27278 0.943444
Q2FYP8   2 0.166667 -1.27278 0.943444
Q2FZ25   6 0.5 -1.27278 0.943444
Q2FY65   11 0.916667 -1.27278 0.943444
Q2G2T1   6 0.5 -1.27278 0.943444
Q2G1N0   0 0 -1.27278 0.943444
Q2G110   2 0.166667 -1.27278 0.943444
Q2G1E1   6 0.5 -1.27278 0.943444
Q2G2F1   8 0.666667 -1.27278 0.943444
Q2FXE8   6 0.5 -1.27278 0.943444
Q2FZ06   10 0.833333 -1.27278 0.943444
Q2FVH2   0 0 -1.27278 0.943444
Q2FYV6   11 0.916667 -1.27278 0.943444
Q2FZJ3   10 0.8 -1.27278 0.943444
Q2G095   11 0.88 -1.27278 0.943444
Q2G2Y0   8 0.64 -1.27278 0.943444
Q2G2W3   11 0.88 -1.27278 0.943444
Q2FY07   9 0.72 -1.27278 0.943444
Q2FXW8   9 0.72 -1.27278 0.943444
Q2FUR6   8 0.64 -1.27278 0.943444
Q2FVW6   0 0 -1.27278 0.943444
Q2G1X0   6 0.48 -1.27278 0.943444
Q2G1F6   0 0 -1.27278 0.943444
Q2FVK8   10 0.8 -1.27278 0.943444
Q2G158   6 0.48 -1.27278 0.943444
Q2G118   6 0.48 -1.27278 0.943444
Q2G077   0 0 -1.27278 0.943444
Q2G0E0   9 0.72 -1.27278 0.943444
Q2G263   12 0.96 -1.27278 0.943444
Q2FUU1   6 0.48 -1.27278 0.943444
Q2G1X7   9 0.72 -1.27278 0.943444
Q2G1C0   11 0.88 -1.27278 0.943444
Q2FVB9   0 0 -1.27278 0.943444
Q2G273   6 0.48 -1.27278 0.943444
Q53726   6 0.48 -1.27278 0.943444
Q2G2W9   6 0.48 -1.27278 0.943444
Q2FZ22   7 0.56 -1.27278 0.943444
Q2G2U1   11 0.88 -1.27278 0.943444
Q2FXW6   6 0.48 -1.27278 0.943444
Q2G0P9   0 0 -1.27278 0.943444
Q2FYE3   11 0.88 -1.27278 0.943444
Q2FXU3   10 0.8 -1.27278 0.943444
Q2G052   12 0.96 -1.27278 0.943444
Q2FZM6   6 0.48 -1.27278 0.943444
Q2FX25   5 0.4 -1.27278 0.943444
Q2FX05   10 0.8 -1.27278 0.943444
Q2G1P2   0 0 -1.27278 0.943444
Q2G2C4   11 0.88 -1.27278 0.943444
Q2G165   0 0 -1.27278 0.943444
Q2FXK8   0 0 -1.27278 0.943444
Q2FWP1   11 0.88 -1.27278 0.943444
Q2FVU1   0 0 -1.27278 0.943444
Q2FZ78   9 0.72 -1.27278 0.943444
Q2G0P0   12 0.96 -1.27278 0.943444
Q2FXX3   0 0 -1.27278 0.943444
Q2FVX2   12 0.96 -1.27278 0.943444
Q2G0Q7   6 0.48 -1.27278 0.943444
Q2FXS6   5 0.4 -1.27278 0.943444
Q2FUZ1   8 0.64 -1.27278 0.943444
Q2FZ87   6 0.48 -1.27278 0.943444
Q2FXF4   3 0.24 -1.27278 0.943444
Q2G1G4   6 0.48 -1.27278 0.943444
Q2FWE6   9 0.72 -1.27278 0.943444
Q2G2U2   10 0.8 -1.27278 0.943444
Q2FY17   7 0.56 -1.27278 0.943444
Q2FVU3   5 0.4 -1.27278 0.943444
Q2FVK1   6 0.48 -1.27278 0.943444
Q2G0K5   6 0.48 -1.27278 0.943444
Q2G2X8   6 0.48 -1.27278 0.943444
Q2FYZ7   6 0.48 -1.27278 0.943444
Q2FWG1   11 0.88 -1.27278 0.943444
Q2G1Q6   7 0.56 -1.27278 0.943444
Q2G2X9   7 0.56 -1.27278 0.943444
Q2FWN9   6 0.48 -1.27278 0.943444
Q2FYZ2   7 0.56 -1.27278 0.943444
Q2FZJ1   6 0.48 -1.27278 0.943444
Q2G002   6 0.48 -1.27278 0.943444
Q2FVL4   7 0.56 -1.27278 0.943444
Q2G2M7   5 0.4 -1.27278 0.943444
Q2FWH6   7 0.56 -1.27278 0.943444
Q2FXQ3   5 0.4 -1.27278 0.943444
Q2G129   0 0 -1.27278 0.943444
Q7BHL7   11 0.88 -1.27278 0.943444
Q2FZ71   6 0.48 -1.27278 0.943444
Q2FZ88   12 0.923077 -1.27278 0.943444
Q2FV22   12 0.923077 -1.27278 0.943444
Q2FYM3   9 0.692308 -1.27278 0.943444
Q2FY06   8 0.615385 -1.27278 0.943444
Q2FXB0   6 0.461538 -1.27278 0.943444
Q2FX87   7 0.538462 -1.27278 0.943444
Q2FZ33   8 0.615385 -1.27278 0.943444
Q2G0J1   12 0.923077 -1.27278 0.943444
Q2FUT7   11 0.846154 -1.27278 0.943444
Q2FZH1   12 0.923077 -1.27278 0.943444
Q2FVX3   12 0.923077 -1.27278 0.943444
Q2FWC6   9 0.692308 -1.27278 0.943444
Q2FXN6   9 0.692308 -1.27278 0.943444
Q2FY79   9 0.692308 -1.27278 0.943444
Q2FZ23   8 0.615385 -1.27278 0.943444
Q2FVF1   7 0.538462 -1.27278 0.943444
Q2FWM5   10 0.769231 -1.27278 0.943444
Q2G061   12 0.923077 -1.27278 0.943444
Q2FWL7   3 0.230769 -1.27278 0.943444
Q2FVK3   6 0.461538 -1.27278 0.943444
Q2FX19   8 0.615385 -1.27278 0.943444
Q2G2U6   9 0.692308 -1.27278 0.943444
Q2G1S5   8 0.615385 -1.27278 0.943444
Q2FVS9   6 0.461538 -1.27278 0.943444
Q2G1M7   6 0.461538 -1.27278 0.943444
Q2FW50   11 0.846154 -1.27278 0.943444
Q2G2L1   7 0.538462 -1.27278 0.943444
Q2FWB1   9 0.692308 -1.27278 0.943444
Q2FXA8   12 0.923077 -1.27278 0.943444
Q2FV20   6 0.461538 -1.27278 0.943444
Q2FUY1   8 0.615385 -1.27278 0.943444
Q2FYJ1   7 0.538462 -1.27278 0.943444
Q2G043   12 0.923077 -1.27278 0.943444
Q2FZ43   7 0.538462 -1.27278 0.943444
Q9KJN4   8 0.615385 -1.27278 0.943444
Q2G194   9 0.692308 -1.27278 0.943444
Q2G0F0   9 0.692308 -1.27278 0.943444
Q2G2G2   6 0.461538 -1.27278 0.943444
Q2G0I8   12 0.923077 -1.27278 0.943444
Q2FXG5   9 0.692308 -1.27278 0.943444
Q2G2S6   9 0.692308 -1.27278 0.943444
Q53700   6 0.461538 -1.27278 0.943444
Q2G0D8   8 0.615385 -1.27278 0.943444
P60430   5 0.384615 -1.27278 0.943444
Q2FV41   8 0.615385 -1.27278 0.943444
Q2FXZ5   7 0.538462 -1.27278 0.943444
Q2FZL0   0 0 -1.27278 0.943444
Q2FY99   8 0.615385 -1.27278 0.943444
Q2FX95   8 0.615385 -1.27278 0.943444
Q2FYR6   6 0.461538 -1.27278 0.943444
Q2FUW2   4 0.307692 -1.27278 0.943444
Q2FVL2   9 0.692308 -1.27278 0.943444
Q2G2L4   0 0 -1.27278 0.943444
Q2FXB1   6 0.461538 -1.27278 0.943444
Q2FZY7   8 0.615385 -1.27278 0.943444
Q2FVN1   0 0 -1.27278 0.943444
Q2G1S1   12 0.923077 -1.27278 0.943444
Q2FXK4   6 0.461538 -1.27278 0.943444
Q2FXM6   11 0.846154 -1.27278 0.943444
Q2FZJ6   6 0.461538 -1.27278 0.943444
Q2FVT4   9 0.692308 -1.27278 0.943444
Q2FYW1   12 0.923077 -1.27278 0.943444
Q2FYZ3   11 0.846154 -1.27278 0.943444
Q2FXX5   8 0.615385 -1.27278 0.943444
Q2FWM4   6 0.461538 -1.27278 0.943444
Q2G2L3   8 0.615385 -1.27278 0.943444
Q2FYR3   6 0.461538 -1.27278 0.943444
Q2G0I9   12 0.923077 -1.27278 0.943444
Q2G0M2   7 0.538462 -1.27278 0.943444
Q2G272   12 0.923077 -1.27278 0.943444
Q2FXL4   12 0.923077 -1.27278 0.943444
Q2G0U9   8 0.615385 -1.27278 0.943444
Q2FVE4   12 0.923077 -1.27278 0.943444
Q2FVC6   12 0.923077 -1.27278 0.943444
Q2FV19   12 0.923077 -1.27278 0.943444
Q2G0S8   12 0.923077 -1.27278 0.943444
Q2G2G3   0 0 -1.27278 0.943444
Q2G2X0   12 0.888889 -1.27278 0.943444
Q2G0F3   8 0.592593 -1.27278 0.943444
Q2G037   10 0.740741 -1.27278 0.943444
Q2G1G6   6 0.444444 -1.27278 0.943444
Q2FWP0   11 0.814815 -1.27278 0.943444
Q2FY29   12 0.888889 -1.27278 0.943444
Q2FXQ4   3 0.222222 -1.27278 0.943444
Q2G0S7   8 0.592593 -1.27278 0.943444
Q2FZX7   6 0.444444 -1.27278 0.943444
Q2G0E6   0 0 -1.27278 0.943444
Q2FY37   12 0.888889 -1.27278 0.943444
Q2FYQ0   7 0.518519 -1.27278 0.943444
Q2FUV3   5 0.37037 -1.27278 0.943444
Q2FYV2   12 0.888889 -1.27278 0.943444
Q2FVS4   8 0.592593 -1.27278 0.943444
Q2G2M3   8 0.592593 -1.27278 0.943444
Q2FVM6   12 0.888889 -1.27278 0.943444
Q2G292   6 0.444444 -1.27278 0.943444
Q2FXH7   11 0.814815 -1.27278 0.943444
Q2FYQ7   6 0.444444 -1.27278 0.943444
Q2FWG2   12 0.888889 -1.27278 0.943444
Q2G159   12 0.888889 -1.27278 0.943444
Q2FX96   12 0.888889 -1.27278 0.943444
Q2FV83   9 0.666667 -1.27278 0.943444
Q2G2D8   6 0.444444 -1.27278 0.943444
Q2FYJ4   0 0 -1.27278 0.943444
Q2G1E8   0 0 -1.27278 0.943444
Q2FVK2   6 0.444444 -1.27278 0.943444
Q2FZP1   4 0.296296 -1.27278 0.943444
Q2FXI0   11 0.814815 -1.27278 0.943444
Q2G134   0 0 -1.27278 0.943444
Q2FZZ6   8 0.592593 -1.27278 0.943444
Q2G1Z3   8 0.592593 -1.27278 0.943444
Q2G030   6 0.444444 -1.27278 0.943444
Q2FV21   6 0.444444 -1.27278 0.943444
Q9RQP6   0 0 -1.27278 0.943444
Q2FZ62   6 0.444444 -1.27278 0.943444
Q2FZQ7   4 0.296296 -1.27278 0.943444
Q2G0F4   6 0.444444 -1.27278 0.943444
Q2FWE0   10 0.740741 -1.27278 0.943444
Q2FVS0   2 0.148148 -1.27278 0.943444
Q2FUT6   12 0.888889 -1.27278 0.943444
Q2FUQ5   5 0.37037 -1.27278 0.943444
Q2FZJ9   9 0.666667 -1.27278 0.943444
Q2FY81   10 0.740741 -1.27278 0.943444
Q2G0K8   10 0.740741 -1.27278 0.943444
Q2G262   0 0 -1.27278 0.943444
Q2G0E1   12 0.888889 -1.27278 0.943444
Q2FWD3   6 0.444444 -1.27278 0.943444
Q2FXA4   6 0.444444 -1.27278 0.943444
Q2FVF0   7 0.518519 -1.27278 0.943444
Q2FWW9   10 0.740741 -1.27278 0.943444
Q2FZ54   11 0.814815 -1.27278 0.943444
P0A0J0   2 0.148148 -1.27278 0.943444
Q2G1G1   10 0.740741 -1.27278 0.943444
Q2FWA1   7 0.518519 -1.27278 0.943444
Q2FXN1   10 0.740741 -1.27278 0.943444
Q2G2T4   10 0.740741 -1.27278 0.943444
Q2FZW9   6 0.444444 -1.27278 0.943444
Q2FV90   11 0.814815 -1.27278 0.943444
Q2FWB3   6 0.444444 -1.27278 0.943444
Q2G0Q0   8 0.592593 -1.27278 0.943444
Q2FY10   6 0.444444 -1.27278 0.943444
Q2FXM0   12 0.888889 -1.27278 0.943444
Q2G1S2   6 0.444444 -1.27278 0.943444
Q2FXY5   6 0.428571 -1.27278 0.943444
Q2FXV3   6 0.428571 -1.27278 0.943444
Q2FXG3   6 0.428571 -1.27278 0.943444
Q2FVA8   9 0.642857 -1.27278 0.943444
Q2G2C2   3 0.214286 -1.27278 0.943444
Q2FYU2   10 0.714286 -1.27278 0.943444
Q2FYK5   12 0.857143 -1.27278 0.943444
Q2FW35   8 0.571429 -1.27278 0.943444
Q2FY52   6 0.428571 -1.27278 0.943444
Q9RQP9   12 0.857143 -1.27278 0.943444
Q2G039   6 0.428571 -1.27278 0.943444
Q2G1E4   6 0.428571 -1.27278 0.943444
Q2G0B0   8 0.571429 -1.27278 0.943444
Q2FXI7   12 0.857143 -1.27278 0.943444
Q2FWN7   12 0.857143 -1.27278 0.943444
Q2FV66   6 0.428571 -1.27278 0.943444
Q2FYJ5   0 0 -1.27278 0.943444
Q2FYC9   8 0.571429 -1.27278 0.943444
Q2FZC6   6 0.428571 -1.27278 0.943444
Q2FXW4   6 0.428571 -1.27278 0.943444
Q2FXI1   10 0.714286 -1.27278 0.943444
Q2FZF9   7 0.5 -1.27278 0.943444
Q2G171   0 0 -1.27278 0.943444
Q2G2P8   11 0.785714 -1.27278 0.943444
Q2G2V9   10 0.714286 -1.27278 0.943444
Q2FV31   10 0.714286 -1.27278 0.943444
Q9KJN3   8 0.571429 -1.27278 0.943444
Q2FZV5   0 0 -1.27278 0.943444
Q2FWC4   12 0.857143 -1.27278 0.943444
Q2FYT0   0 0 -1.27278 0.943444
Q2G145   5 0.357143 -1.27278 0.943444
Q2G0J0   10 0.714286 -1.27278 0.943444
Q2FZQ3   6 0.428571 -1.27278 0.943444
Q2FYE5   10 0.714286 -1.27278 0.943444
Q2FWN5   4 0.285714 -1.27278 0.943444
Q2FY24   9 0.642857 -1.27278 0.943444
Q2FVW7   6 0.428571 -1.27278 0.943444
Q2FZ91   10 0.714286 -1.27278 0.943444
Q2FWL2   12 0.857143 -1.27278 0.943444
Q2FZQ6   9 0.642857 -1.27278 0.943444
P02976   5 0.357143 -1.27278 0.943444
Q2G0R7   0 0 -1.27278 0.943444
Q2FUU2   7 0.5 -1.27278 0.943444
Q2FZG1   10 0.714286 -1.27278 0.943444
Q2G0Z4   0 0 -1.27278 0.943444
Q2FZ81   9 0.642857 -1.27278 0.943444
Q2G2J8   6 0.428571 -1.27278 0.943444
Q2FZD7   12 0.857143 -1.27278 0.943444
Q2G288   4 0.285714 -1.27278 0.943444
Q2FW52   12 0.857143 -1.27278 0.943444
Q2FVX4   10 0.714286 -1.27278 0.943444
Q2FVN5   0 0 -1.27278 0.943444
Q2FY88   12 0.857143 -1.27278 0.943444
Q2FWC9   12 0.857143 -1.27278 0.943444
Q2FZS7   8 0.571429 -1.27278 0.943444
Q2FZ63   8 0.571429 -1.27278 0.943444
Q2G1L8   7 0.5 -1.27278 0.943444
Q2FV17   8 0.571429 -1.27278 0.943444
Q2FVT8   6 0.428571 -1.27278 0.943444
Q2G0W8   12 0.857143 -1.27278 0.943444
Q2FV07   11 0.785714 -1.27278 0.943444
Q2G0Q1   6 0.428571 -1.27278 0.943444
Q2FY69   6 0.428571 -1.27278 0.943444
Q2FZ75   6 0.428571 -1.27278 0.943444
Q2G0E5   11 0.785714 -1.27278 0.943444
Q2G233   12 0.857143 -1.27278 0.943444
Q2FWE1   12 0.857143 -1.27278 0.943444
Q2FVZ2   9 0.642857 -1.27278 0.943444
Q2FYE2   10 0.714286 -1.27278 0.943444
Q2G1K6   4 0.275862 -1.27278 0.943444
Q2FVT0   11 0.758621 -1.27278 0.943444
Q2G0Q9   12 0.827586 -1.27278 0.943444
Q2FZ89   12 0.827586 -1.27278 0.943444
Q2FVR0   5 0.344828 -1.27278 0.943444
Q2FZD9   9 0.62069 -1.27278 0.943444
Q2FX85   2 0.137931 -1.27278 0.943444
Q2G1B0   12 0.827586 -1.27278 0.943444
Q2G2E4   0 0 -1.27278 0.943444
Q2FYK7   12 0.827586 -1.27278 0.943444
Q2FZ13   12 0.827586 -1.27278 0.943444
Q2FZE6   8 0.551724 -1.27278 0.943444
Q2FVI2   8 0.551724 -1.27278 0.943444
Q2FZE0   6 0.413793 -1.27278 0.943444
Q2FV38   12 0.827586 -1.27278 0.943444
Q2FXE2   6 0.413793 -1.27278 0.943444
Q2G1Q2   6 0.413793 -1.27278 0.943444
Q2FYY8   12 0.827586 -1.27278 0.943444
Q2FYN6   12 0.827586 -1.27278 0.943444
Q2FV39   9 0.62069 -1.27278 0.943444
Q2G130   12 0.827586 -1.27278 0.943444
Q2FUR8   9 0.62069 -1.27278 0.943444
Q2FXZ3   5 0.344828 -1.27278 0.943444
Q2FYM4   0 0 -1.27278 0.943444
Q2FWY1   11 0.758621 -1.27278 0.943444
Q2G1V4   7 0.482759 -1.27278 0.943444
P0A011   6 0.413793 -1.27278 0.943444
Q2FXZ0   12 0.827586 -1.27278 0.943444
Q2G0V4   10 0.689655 -1.27278 0.943444
Q2FW34   7 0.482759 -1.27278 0.943444
Q2FWC7   10 0.689655 -1.27278 0.943444
Q2G0F6   7 0.482759 -1.27278 0.943444
Q2G0T0   12 0.827586 -1.27278 0.943444
Q2FXM8   9 0.62069 -1.27278 0.943444
Q2G0Q8   9 0.62069 -1.27278 0.943444
Q2FZ08   9 0.62069 -1.27278 0.943444
Q2G160   6 0.413793 -1.27278 0.943444
Q2FY78   12 0.827586 -1.27278 0.943444
Q2G2H7   5 0.344828 -1.27278 0.943444
Q2FW53   12 0.827586 -1.27278 0.943444
Q2FVX0   8 0.551724 -1.27278 0.943444
Q2G2U5   10 0.689655 -1.27278 0.943444
Q2FZR0   8 0.551724 -1.27278 0.943444
Q2G1Z9   8 0.551724 -1.27278 0.943444
Q2G1G0   7 0.482759 -1.27278 0.943444
Q2FW57   6 0.413793 -1.27278 0.943444
Q9RQP7   6 0.413793 -1.27278 0.943444
Q2FXP0   11 0.758621 -1.27278 0.943444
Q2FVV1   0 0 -1.27278 0.943444
Q2FYU8   0 0 -1.27278 0.943444
Q2FZ04   8 0.551724 -1.27278 0.943444
Q2FVQ0   8 0.551724 -1.27278 0.943444
Q2G151   6 0.413793 -1.27278 0.943444
Q2FXF9   12 0.827586 -1.27278 0.943444
Q2G242   6 0.413793 -1.27278 0.943444
Q2FZQ0   8 0.551724 -1.27278 0.943444
Q2G1Q8   8 0.551724 -1.27278 0.943444
Q2FYG1   6 0.4 -1.27278 0.943444
Q2G1N3   9 0.6 -1.27278 0.943444
Q2FV44   6 0.4 -1.27278 0.943444
Q2FXV4   11 0.733333 -1.27278 0.943444
Q2G0I1   5 0.333333 -1.27278 0.943444
Q2FZY0   10 0.666667 -1.27278 0.943444
Q2G295   10 0.666667 -1.27278 0.943444
Q2FWH3   12 0.8 -1.27278 0.943444
Q2G072   7 0.466667 -1.27278 0.943444
Q2G217   6 0.4 -1.27278 0.943444
Q2FYP6   9 0.6 -1.27278 0.943444
Q9EZ12   8 0.533333 -1.27278 0.943444
Q2FZ48   8 0.533333 -1.27278 0.943444
Q2FY16   6 0.4 -1.27278 0.943444
Q2FZU3   8 0.533333 -1.27278 0.943444
Q2FVV7   12 0.8 -1.27278 0.943444
Q2FWU0   10 0.666667 -1.27278 0.943444
P0A0Q0   6 0.4 -1.27278 0.943444
Q2FVS3   12 0.8 -1.27278 0.943444
Q2G0I6   12 0.8 -1.27278 0.943444
Q2FYP3   9 0.6 -1.27278 0.943444
Q2FWM0   8 0.533333 -1.27278 0.943444
Q2FZ36   10 0.666667 -1.27278 0.943444
Q2G0Y8   5 0.333333 -1.27278 0.943444
Q2FXF6   0 0 -1.27278 0.943444
Q2FXM7   10 0.666667 -1.27278 0.943444
Q2G1A6   11 0.733333 -1.27278 0.943444
Q2G138   0 0 -1.27278 0.943444
Q2FZR4   8 0.533333 -1.27278 0.943444
Q2G162   0 0 -1.27278 0.943444
Q2FYH2   4 0.266667 -1.27278 0.943444
Q2FX56   11 0.733333 -1.27278 0.943444
Q2FY68   10 0.666667 -1.27278 0.943444
Q2G1K1   5 0.333333 -1.27278 0.943444
Q2G1A3   10 0.666667 -1.27278 0.943444
Q2FZX4   9 0.6 -1.27278 0.943444
Q2G1M5   10 0.666667 -1.27278 0.943444
Q2FVA3   6 0.4 -1.27278 0.943444
Q2G2G4   12 0.8 -1.27278 0.943444
Q2G0U3   9 0.6 -1.27278 0.943444
Q2FXQ6   9 0.6 -1.27278 0.943444
Q2G0S2   8 0.533333 -1.27278 0.943444
Q2G168   6 0.4 -1.27278 0.943444
Q2FZB0   6 0.4 -1.27278 0.943444
Q2G119   12 0.8 -1.27278 0.943444
Q2FVJ7   6 0.4 -1.27278 0.943444
Q2FY30   10 0.666667 -1.27278 0.943444
Q2FXR3   6 0.4 -1.27278 0.943444
Q2G1Z0   11 0.733333 -1.27278 0.943444
Q2G0A9   6 0.4 -1.27278 0.943444
O33599   7 0.466667 -1.27278 0.943444
Q2FZ55   10 0.666667 -1.27278 0.943444
Q2FYS0   9 0.6 -1.27278 0.943444
Q2G248   6 0.4 -1.27278 0.943444
Q2G049   9 0.6 -1.27278 0.943444
Q2FVA5   10 0.666667 -1.27278 0.943444
Q2FUX8   6 0.4 -1.27278 0.943444
Q2G123   8 0.533333 -1.27278 0.943444
Q2FVH0   11 0.733333 -1.27278 0.943444
Q2FV01   0 0 -1.27278 0.943444
Q2G2L2   6 0.4 -1.27278 0.943444
Q2FYW3   12 0.8 -1.27278 0.943444
Q2FZZ0   10 0.666667 -1.27278 0.943444
Q2FVV8   10 0.666667 -1.27278 0.943444
Q2G2W0   7 0.451613 -1.27278 0.943444
Q2G041   6 0.387097 -1.27278 0.943444
P0A0B9   12 0.774194 -1.27278 0.943444
Q2FYI6   12 0.774194 -1.27278 0.943444
Q2G2S2   11 0.709677 -1.27278 0.943444
Q2FVQ8   10 0.645161 -1.27278 0.943444
Q2FVT2   8 0.516129 -1.27278 0.943444
Q2G1Z5   8 0.516129 -1.27278 0.943444
Q2G2A4   7 0.451613 -1.27278 0.943444
P60393   10 0.645161 -1.27278 0.943444
Q2G0P6   12 0.774194 -1.27278 0.943444
Q2FW04   5 0.322581 -1.27278 0.943444
Q2FYY9   9 0.580645 -1.27278 0.943444
Q2FWP2   12 0.774194 -1.27278 0.943444
Q2FVW4   6 0.387097 -1.27278 0.943444
Q2FY63   10 0.645161 -1.27278 0.943444
Q2FZ68   10 0.645161 -1.27278 0.943444
Q2G1E2   2 0.129032 -1.27278 0.943444
Q2G2T8   6 0.387097 -1.27278 0.943444
Q2FY71   6 0.387097 -1.27278 0.943444
Q2FVI1   2 0.129032 -1.27278 0.943444
Q2G0W2   3 0.193548 -1.27278 0.943444
Q2G238   11 0.709677 -1.27278 0.943444
Q2FZR1   8 0.516129 -1.27278 0.943444
Q2FXN2   2 0.129032 -1.27278 0.943444
Q2FXH6   0 0 -1.27278 0.943444
Q2FXM3   12 0.774194 -1.27278 0.943444
Q2FZW3   6 0.387097 -1.27278 0.943444
Q2FWM9   12 0.774194 -1.27278 0.943444
Q2FUW9   0 0 -1.27278 0.943444
Q2FW91   6 0.387097 -1.27278 0.943444
Q2G137   9 0.580645 -1.27278 0.943444
Q2FVM0   12 0.774194 -1.27278 0.943444
Q2G057   6 0.387097 -1.27278 0.943444
Q2FXP5   7 0.451613 -1.27278 0.943444
Q2G1H2   0 0 -1.27278 0.943444
Q2FX99   3 0.193548 -1.27278 0.943444
Q2G0J4   3 0.193548 -1.27278 0.943444
Q2FX74   9 0.580645 -1.27278 0.943444
Q2G1J9   3 0.193548 -1.27278 0.943444
Q2G1F7   0 0 -1.27278 0.943444
Q2G2R8   11 0.709677 -1.27278 0.943444
Q2FW32   12 0.774194 -1.27278 0.943444
Q2FXZ4   12 0.774194 -1.27278 0.943444
Q2FUT0   10 0.645161 -1.27278 0.943444
Q2G084   7 0.451613 -1.27278 0.943444
Q2G148   6 0.387097 -1.27278 0.943444
Q2FYR0   11 0.709677 -1.27278 0.943444
Q2FW86   7 0.451613 -1.27278 0.943444
Q2FW01   12 0.774194 -1.27278 0.943444
Q2FUX9   4 0.258065 -1.27278 0.943444
Q2G212   4 0.258065 -1.27278 0.943444
Q2FZ84   11 0.709677 -1.27278 0.943444
Q2G0Y0   6 0.387097 -1.27278 0.943444
Q2FYU4   6 0.387097 -1.27278 0.943444
Q2G223   7 0.451613 -1.27278 0.943444
Q2G136   6 0.387097 -1.27278 0.943444
Q2G0G6   6 0.387097 -1.27278 0.943444
Q2FWY6   12 0.774194 -1.27278 0.943444
Q2FWZ2   7 0.451613 -1.27278 0.943444
Q2G240   6 0.387097 -1.27278 0.943444
O05154   10 0.645161 -1.27278 0.943444
Q2FXP4   4 0.258065 -1.27278 0.943444
Q2FVH5   6 0.387097 -1.27278 0.943444
Q2FYP0   12 0.75 -1.27278 0.943444
Q2FUW5   10 0.625 -1.27278 0.943444
Q2FX66   8 0.5 -1.27278 0.943444
Q2G1P4   0 0 -1.27278 0.943444
Q2FYI9   11 0.6875 -1.27278 0.943444
Q2G0I7   11 0.6875 -1.27278 0.943444
Q2FXQ9   12 0.75 -1.27278 0.943444
Q2FXL0   11 0.6875 -1.27278 0.943444
Q2FYR7   11 0.6875 -1.27278 0.943444
Q2G1W4   9 0.5625 -1.27278 0.943444
Q2G2C8   3 0.1875 -1.27278 0.943444
Q2G163   8 0.5 -1.27278 0.943444
Q2FWL9   0 0 -1.27278 0.943444
Q2FZH3   4 0.25 -1.27278 0.943444
Q2FZR5   8 0.5 -1.27278 0.943444
Q2G1W6   8 0.5 -1.27278 0.943444
Q2FWA5   4 0.25 -1.27278 0.943444
Q2FX17   10 0.625 -1.27278 0.943444
Q2FXY1   12 0.75 -1.27278 0.943444
Q2G2W1   4 0.25 -1.27278 0.943444
Q2FV06   0 0 -1.27278 0.943444
Q2FYW6   10 0.625 -1.27278 0.943444
Q2G281   6 0.375 -1.27278 0.943444
Q2G227   9 0.5625 -1.27278 0.943444
Q2FWZ5   11 0.6875 -1.27278 0.943444
Q2FZX0   7 0.4375 -1.27278 0.943444
Q2FV51   2 0.125 -1.27278 0.943444
Q2G082   2 0.125 -1.27278 0.943444
Q2FWX4   4 0.25 -1.27278 0.943444
Q2FZT1   12 0.75 -1.27278 0.943444
Q2FYF3   7 0.4375 -1.27278 0.943444
Q2FXW9   8 0.5 -1.27278 0.943444
O34090   12 0.75 -1.27278 0.943444
Q2FVE1   2 0.125 -1.27278 0.943444
Q2FZL5   9 0.5625 -1.27278 0.943444
Q2G258   12 0.75 -1.27278 0.943444
Q2FZW5   2 0.125 -1.27278 0.943444
Q2FW63   2 0.125 -1.27278 0.943444
Q2FXB4   5 0.3125 -1.27278 0.943444
Q2G1T5   6 0.375 -1.27278 0.943444
Q2G1J5   6 0.375 -1.27278 0.943444
Q2G0V0   10 0.625 -1.27278 0.943444
Q2G0M7   10 0.625 -1.27278 0.943444
Q2G1I5   8 0.5 -1.27278 0.943444
Q2G146   6 0.375 -1.27278 0.943444
Q2G1P6   12 0.75 -1.27278 0.943444
Q2G1W8   12 0.727273 -1.27278 0.943444
Q2G035   7 0.424242 -1.27278 0.943444
Q2G1I3   5 0.30303 -1.27278 0.943444
Q2FWM2   10 0.606061 -1.27278 0.943444
Q2FYJ3   8 0.484848 -1.27278 0.943444
Q2G0L8   12 0.727273 -1.27278 0.943444
Q2G164   12 0.727273 -1.27278 0.943444
Q2FVT7   12 0.727273 -1.27278 0.943444
Q2G1R3   6 0.363636 -1.27278 0.943444
Q2G1T6   7 0.424242 -1.27278 0.943444
Q2FZN7   12 0.727273 -1.27278 0.943444
Q2FY83   9 0.545455 -1.27278 0.943444
Q2FZX9   9 0.545455 -1.27278 0.943444
Q2FYL5   6 0.363636 -1.27278 0.943444
Q2G218   9 0.545455 -1.27278 0.943444
Q2G0M5   6 0.363636 -1.27278 0.943444
Q2FW78   0 0 -1.27278 0.943444
P52078   12 0.727273 -1.27278 0.943444
Q7X2S2   10 0.606061 -1.27278 0.943444
Q2FZG4   6 0.363636 -1.27278 0.943444
Q2G0M4   12 0.727273 -1.27278 0.943444
Q2FVA2   11 0.666667 -1.27278 0.943444
Q2G115   10 0.606061 -1.27278 0.943444
Q2G0M8   11 0.666667 -1.27278 0.943444
Q2G1U4   10 0.606061 -1.27278 0.943444
Q2G1D0   12 0.727273 -1.27278 0.943444
Q2G2S0   5 0.30303 -1.27278 0.943444
Q2G2N5   5 0.30303 -1.27278 0.943444
Q2G222   8 0.484848 -1.27278 0.943444
Q2G1C8   5 0.30303 -1.27278 0.943444
Q2FV40   5 0.30303 -1.27278 0.943444
Q2FXT1   9 0.545455 -1.27278 0.943444
Q2FZZ2   10 0.606061 -1.27278 0.943444
Q2FY01   10 0.606061 -1.27278 0.943444
Q2FVJ8   10 0.606061 -1.27278 0.943444
Q2FXK2   11 0.666667 -1.27278 0.943444
Q2FUS7   11 0.666667 -1.27278 0.943444
Q2FVP1   2 0.121212 -1.27278 0.943444
Q2FYN7   10 0.606061 -1.27278 0.943444
P69848   12 0.727273 -1.27278 0.943444
Q2FWN8   12 0.727273 -1.27278 0.943444
Q2FV62   6 0.363636 -1.27278 0.943444
Q2FWW7   10 0.606061 -1.27278 0.943444
Q2G1Y5   9 0.545455 -1.27278 0.943444
Q2FXA3   6 0.363636 -1.27278 0.943444
Q2FYV3   8 0.484848 -1.27278 0.943444
Q2G1H4   12 0.727273 -1.27278 0.943444
Q2G038   7 0.424242 -1.27278 0.943444
Q2G161   0 0 -1.27278 0.943444
Q2FYV1   11 0.666667 -1.27278 0.943444
Q2FZ09   10 0.606061 -1.27278 0.943444
Q2FW90   12 0.727273 -1.27278 0.943444
Q2G290   6 0.363636 -1.27278 0.943444
P60611   10 0.606061 -1.27278 0.943444
Q2FV58   10 0.606061 -1.27278 0.943444
Q2G0C6   8 0.484848 -1.27278 0.943444
Q2G050   10 0.606061 -1.27278 0.943444
Q2G0V2   10 0.606061 -1.27278 0.943444
Q2FVQ4   5 0.30303 -1.27278 0.943444
Q2G094   11 0.647059 -1.27278 0.943444
Q2FY59   12 0.705882 -1.27278 0.943444
Q2FVX7   12 0.705882 -1.27278 0.943444
Q2FVP4   10 0.588235 -1.27278 0.943444
Q2G185   7 0.411765 -1.27278 0.943444
Q2FXP8   0 0 -1.27278 0.943444
Q2G275   9 0.529412 -1.27278 0.943444
Q2G1D9   7 0.411765 -1.27278 0.943444
Q2FXI3   12 0.705882 -1.27278 0.943444
Q2FYM2   8 0.470588 -1.27278 0.943444
P14738   8 0.470588 -1.27278 0.943444
Q2G2Q2   8 0.470588 -1.27278 0.943444
Q2G0M9   12 0.705882 -1.27278 0.943444
Q2FY67   10 0.588235 -1.27278 0.943444
Q2FWX8   6 0.352941 -1.27278 0.943444
Q2FUT9   10 0.588235 -1.27278 0.943444
Q2FZS0   12 0.705882 -1.27278 0.943444
Q2G2A8   5 0.294118 -1.27278 0.943444
Q2FUY2   6 0.352941 -1.27278 0.943444
Q2FZL8   11 0.647059 -1.27278 0.943444
Q2FW93   6 0.352941 -1.27278 0.943444
Q2G1L7   9 0.529412 -1.27278 0.943444
Q2FW41   8 0.470588 -1.27278 0.943444
Q2FZY6   8 0.470588 -1.27278 0.943444
Q2G042   0 0 -1.27278 0.943444
Q2FWK2   11 0.647059 -1.27278 0.943444
Q2FYF4   10 0.588235 -1.27278 0.943444
Q2FZP2   8 0.470588 -1.27278 0.943444
Q2G1G7   6 0.352941 -1.27278 0.943444
Q2G1H5   12 0.705882 -1.27278 0.943444
Q2G2S7   8 0.470588 -1.27278 0.943444
Q2FY53   9 0.529412 -1.27278 0.943444
Q2G1N2   9 0.529412 -1.27278 0.943444
Q2G2V2   7 0.411765 -1.27278 0.943444
Q2G1H6   10 0.588235 -1.27278 0.943444
Q2FZA9   10 0.588235 -1.27278 0.943444
Q2FXI5   11 0.647059 -1.27278 0.943444
Q2G206   0 0 -1.27278 0.943444
Q2FWN6   7 0.411765 -1.27278 0.943444
Q2FUQ2   11 0.647059 -1.27278 0.943444
Q2G1K3   6 0.352941 -1.27278 0.943444
Q2FZ76   5 0.294118 -1.27278 0.943444
Q2FY54   6 0.352941 -1.27278 0.943444
Q2G289   6 0.352941 -1.27278 0.943444
Q2FY14   9 0.529412 -1.27278 0.943444
Q2FV77   11 0.647059 -1.27278 0.943444
Q2G064   12 0.705882 -1.27278 0.943444
Q2G033   9 0.529412 -1.27278 0.943444
Q2G198   12 0.705882 -1.27278 0.943444
Q2G0K4   3 0.176471 -1.27278 0.943444
Q2G0V3   10 0.588235 -1.27278 0.943444
Q2FWE2   8 0.457143 -1.27278 0.943444
Q2G089   8 0.457143 -1.27278 0.943444
Q2FZL3   11 0.628571 -1.27278 0.943444
Q2G087   11 0.628571 -1.27278 0.943444
Q2G0A7   4 0.228571 -1.27278 0.943444
Q2FVF9   12 0.685714 -1.27278 0.943444
Q2G071   8 0.457143 -1.27278 0.943444
Q2FUZ2   12 0.685714 -1.27278 0.943444
Q2FY27   12 0.685714 -1.27278 0.943444
Q2FXX4   6 0.342857 -1.27278 0.943444
Q2G1E6   12 0.685714 -1.27278 0.943444
Q2G1G5   12 0.685714 -1.27278 0.943444
Q2G2Q3   11 0.628571 -1.27278 0.943444
Q2FZF0   8 0.457143 -1.27278 0.943444
Q2G2D2   10 0.571429 -1.27278 0.943444
Q2FXT4   6 0.342857 -1.27278 0.943444
Q2FZI8   12 0.685714 -1.27278 0.943444
Q2FUS8   6 0.342857 -1.27278 0.943444
Q2FVR9   6 0.342857 -1.27278 0.943444
Q2FXP2   12 0.685714 -1.27278 0.943444
Q2FX94   6 0.342857 -1.27278 0.943444
Q2G2A5   9 0.514286 -1.27278 0.943444
Q2FZP7   7 0.4 -1.27278 0.943444
Q2G1R7   11 0.628571 -1.27278 0.943444
Q2G015   6 0.342857 -1.27278 0.943444
Q2FZF4   10 0.571429 -1.27278 0.943444
Q2G1E5   12 0.685714 -1.27278 0.943444
Q2FWH9   5 0.285714 -1.27278 0.943444
Q2G069   12 0.685714 -1.27278 0.943444
Q2FZK3   12 0.685714 -1.27278 0.943444
Q2FZU5   10 0.571429 -1.27278 0.943444
Q2FYT4   7 0.4 -1.27278 0.943444
Q2FWK4   10 0.571429 -1.27278 0.943444
Q2FY40   12 0.685714 -1.27278 0.943444
Q2FWY4   0 0 -1.27278 0.943444
Q2G156   5 0.285714 -1.27278 0.943444
Q2G045   9 0.514286 -1.27278 0.943444
Q2FZS6   6 0.342857 -1.27278 0.943444
Q2FYC7   10 0.571429 -1.27278 0.943444
Q2FW73   6 0.342857 -1.27278 0.943444
Q2G1H3   12 0.685714 -1.27278 0.943444
Q2FXJ6   10 0.571429 -1.27278 0.943444
Q2FUS2   0 0 -1.27278 0.943444
Q2G120   10 0.555556 -1.27278 0.943444
Q2G2T9   8 0.444444 -1.27278 0.943444
Q2G1N9   5 0.277778 -1.27278 0.943444
Q2FXL9   12 0.666667 -1.27278 0.943444
Q2G0W4   10 0.555556 -1.27278 0.943444
Q2G0R6   12 0.666667 -1.27278 0.943444
Q2G1C4   6 0.333333 -1.27278 0.943444
Q2FWY9   11 0.611111 -1.27278 0.943444
Q2G1K4   9 0.5 -1.27278 0.943444
Q2FYK3   12 0.666667 -1.27278 0.943444
Q2G1N4   10 0.555556 -1.27278 0.943444
Q2G065   12 0.666667 -1.27278 0.943444
Q2FX88   12 0.666667 -1.27278 0.943444
Q2FVW9   8 0.444444 -1.27278 0.943444
Q2G1E0   12 0.666667 -1.27278 0.943444
Q2G2P2   7 0.388889 -1.27278 0.943444
Q2G0V5   0 0 -1.27278 0.943444
Q2FWA2   12 0.666667 -1.27278 0.943444
Q2FZU1   9 0.5 -1.27278 0.943444
Q2FX77   9 0.5 -1.27278 0.943444
Q2FW75   8 0.444444 -1.27278 0.943444
Q2FUT5   7 0.388889 -1.27278 0.943444
Q2G234   9 0.5 -1.27278 0.943444
Q2FZU6   12 0.666667 -1.27278 0.943444
Q2G1Y2   3 0.166667 -1.27278 0.943444
Q2FXN7   10 0.555556 -1.27278 0.943444
Q2G2J3   0 0 -1.27278 0.943444
Q2G0G1   6 0.333333 -1.27278 0.943444
Q2FW62   6 0.333333 -1.27278 0.943444
Q2FUP7   10 0.555556 -1.27278 0.943444
Q2G1J3   6 0.333333 -1.27278 0.943444
Q2FZ15   12 0.666667 -1.27278 0.943444
Q2G1D3   6 0.333333 -1.27278 0.943444
Q2G0K2   12 0.666667 -1.27278 0.943444
Q2FWC1   10 0.555556 -1.27278 0.943444
Q2FXM5   7 0.388889 -1.27278 0.943444
Q2FY46   8 0.444444 -1.27278 0.943444
Q2G1K0   6 0.333333 -1.27278 0.943444
Q2FXT6   7 0.388889 -1.27278 0.943444
Q2FZM4   8 0.444444 -1.27278 0.943444
Q2FXG1   10 0.555556 -1.27278 0.943444
Q2FXL1   11 0.611111 -1.27278 0.943444
Q2FWX5   12 0.666667 -1.27278 0.943444
# cudaSaTabsearch LTYPE = T LORDER = F LSOLN = F
# QUERY ID = PF08846 
# DBFILE = ./tableaux.ascii.DB                                                             
Q2G1I1   8 0.432432 -1.27278  0.943444
Q2G1K2   6 0.324324 -1.27278  0.943444
Q2FUU5   8 0.432432 -1.27278  0.943444
Q2FXB6   10 0.540541 -1.27278  0.943444
Q2FZU2   6 0.324324 -1.27278  0.943444
Q2FZK0   2 0.108108 -1.27278  0.943444
Q2FY33   11 0.594595 -1.27278  0.943444
Q2G098   11 0.594595 -1.27278  0.943444
Q2FZ46   8 0.432432 -1.27278  0.943444
Q2FZQ5   9 0.486486 -1.27278  0.943444
Q2FXU8   6 0.324324 -1.27278  0.943444
Q9EZ08   6 0.324324 -1.27278  0.943444
Q2G1B9   6 0.324324 -1.27278  0.943444
Q2FZ73   8 0.432432 -1.27278  0.943444
Q2FY35   11 0.594595 -1.27278  0.943444
Q2FZ16   12 0.648649 -1.27278  0.943444
Q2FYR2   10 0.540541 -1.27278  0.943444
Q2FWY3   7 0.378378 -1.27278  0.943444
Q2G2F5   6 0.324324 -1.27278  0.943444
Q2G032   12 0.648649 -1.27278  0.943444
Q2FZ10   12 0.648649 -1.27278  0.943444
Q2G255   6 0.324324 -1.27278  0.943444
Q2G0X6   12 0.648649 -1.27278  0.943444
Q2FYH0   9 0.486486 -1.27278  0.943444
Q2FXJ9   6 0.324324 -1.27278  0.943444
Q2FZT4   8 0.432432 -1.27278  0.943444
Q2FVE6   8 0.432432 -1.27278  0.943444
Q2FYD3   9 0.486486 -1.27278  0.943444
Q2FXT5   8 0.432432 -1.27278  0.943444
Q2FY60   8 0.432432 -1.27278  0.943444
Q2G2D7   6 0.324324 -1.27278  0.943444
Q2FX16   10 0.540541 -1.27278  0.943444
Q2FZ34   11 0.594595 -1.27278  0.943444
Q2G1S4   10 0.540541 -1.27278  0.943444
Q2G147   12 0.648649 -1.27278  0.943444
Q2G1J7   7 0.378378 -1.27278  0.943444
Q2G2A7   7 0.378378 -1.27278  0.943444
Q2G2M6   6 0.324324 -1.27278  0.943444
Q2FV30   6 0.324324 -1.27278  0.943444
Q2FVL5   11 0.594595 -1.27278  0.943444
Q2FXY0   10 0.540541 -1.27278  0.943444
Q2FZL1   11 0.594595 -1.27278  0.943444
Q2FW45   6 0.324324 -1.27278  0.943444
Q2FZU0   9 0.473684 -1.27278  0.943444
Q2FWZ0   12 0.631579 -1.27278  0.943444
Q2G2H5   6 0.315789 -1.27278  0.943444
Q2FYG9   12 0.631579 -1.27278  0.943444
Q2G2X6   12 0.631579 -1.27278  0.943444
Q2G155   8 0.421053 -1.27278  0.943444
Q2FXY9   8 0.421053 -1.27278  0.943444
Q2FZ37   12 0.631579 -1.27278  0.943444
Q2FVI7   8 0.421053 -1.27278  0.943444
Q2FYS1   12 0.631579 -1.27278  0.943444
Q2FXL5   12 0.631579 -1.27278  0.943444
Q2G1J4   8 0.421053 -1.27278  0.943444
Q2FWZ3   12 0.631579 -1.27278  0.943444
Q2G2P7   7 0.368421 -1.27278  0.943444
Q2FVH3   9 0.473684 -1.27278  0.943444
Q2FZ31   9 0.473684 -1.27278  0.943444
Q2G283   12 0.631579 -1.27278  0.943444
Q2FZ66   10 0.526316 -1.27278  0.943444
Q2FWY7   0 0 -1.27278  0.943444
Q2G1F9   9 0.473684 -1.27278  0.943444
Q2FZJ4   12 0.631579 -1.27278  0.943444
Q2FZQ1   4 0.210526 -1.27278  0.943444
Q2FY80   10 0.526316 -1.27278  0.943444
Q2G2D4   6 0.315789 -1.27278  0.943444
Q2FYP1   12 0.631579 -1.27278  0.943444
Q2FYF9   5 0.263158 -1.27278  0.943444
Q2G0B3   7 0.368421 -1.27278  0.943444
Q2FUT8   7 0.368421 -1.27278  0.943444
Q2FYR1   9 0.473684 -1.27278  0.943444
Q2FYL3   10 0.526316 -1.27278  0.943444
Q2FVG4   1 0.0526316 -1.27278  0.943444
Q2FVP8   7 0.368421 -1.27278  0.943444
Q2FZ28   6 0.307692 -1.27278  0.943444
Q2G1F0   7 0.358974 -1.27278  0.943444
P95689   11 0.564103 -1.27278  0.943444
Q2FYH6   11 0.564103 -1.27278  0.943444
Q2FXD1   11 0.564103 -1.27278  0.943444
Q2G0X5   9 0.461538 -1.27278  0.943444
Q2FXN8   1 0.0512821 -1.27278  0.943444
Q2G0N0   7 0.358974 -1.27278  0.943444
Q2G268   11 0.564103 -1.27278  0.943444
Q2FV61   11 0.564103 -1.27278  0.943444
Q2FXL7   8 0.410256 -1.27278  0.943444
Q2FUR5   10 0.512821 -1.27278  0.943444
Q2FXV6   6 0.307692 -1.27278  0.943444
Q2G2C5   7 0.358974 -1.27278  0.943444
Q2FVJ6   12 0.615385 -1.27278  0.943444
Q2G1Y4   11 0.564103 -1.27278  0.943444
Q2FVI0   2 0.102564 -1.27278  0.943444
Q2FXJ8   12 0.615385 -1.27278  0.943444
Q2FZU7   6 0.307692 -1.27278  0.943444
Q2G2X4   6 0.307692 -1.27278  0.943444
Q2FZA8   10 0.512821 -1.27278  0.943444
Q2FW96   7 0.358974 -1.27278  0.943444
Q2FYV4   12 0.615385 -1.27278  0.943444
O07325   12 0.615385 -1.27278  0.943444
Q2G1C1   6 0.307692 -1.27278  0.943444
Q2FZR9   12 0.615385 -1.27278  0.943444
Q2FVW3   8 0.410256 -1.27278  0.943444
Q2G124   12 0.615385 -1.27278  0.943444
P0C0V7   10 0.512821 -1.27278  0.943444
Q2FX52   8 0.4 -1.27278  0.943444
Q2G2C7   6 0.3 -1.27278  0.943444
Q2G2D5   8 0.4 -1.27278  0.943444
Q2FXQ7   6 0.3 -1.27278  0.943444
Q2FZW0   7 0.35 -1.27278  0.943444
Q2FVG3   12 0.6 -1.27278  0.943444
Q2FXR4   12 0.6 -1.27278  0.943444
Q2FZ67   10 0.5 -1.27278  0.943444
Q2G243   8 0.4 -1.27278  0.943444
Q2FV76   12 0.6 -1.27278  0.943444
Q2FVZ4   12 0.6 -1.27278  0.943444
Q2FWC5   12 0.6 -1.27278  0.943444
Q2FZY3   8 0.4 -1.27278  0.943444
Q2FWH5   6 0.3 -1.27278  0.943444
Q2G241   7 0.35 -1.27278  0.943444
Q2FV35   7 0.35 -1.27278  0.943444
Q2G0T5   7 0.35 -1.27278  0.943444
Q2G1A9   8 0.4 -1.27278  0.943444
Q2FYU7   7 0.35 -1.27278  0.943444
Q2G2E0   2 0.1 -1.27278  0.943444
Q2FVT6   8 0.4 -1.27278  0.943444
Q2G0D7   9 0.45 -1.27278  0.943444
Q2G1M6   10 0.5 -1.27278  0.943444
Q2G0A6   6 0.3 -1.27278  0.943444
Q2FUY6   8 0.4 -1.27278  0.943444
Q2FYJ2   9 0.45 -1.27278  0.943444
Q2G2E5   7 0.341463 -1.27278  0.943444
Q2G2P5   11 0.536585 -1.27278  0.943444
Q2G1R6   12 0.585366 -1.27278  0.943444
Q2FYF0   6 0.292683 -1.27278  0.943444
Q2FVH8   6 0.292683 -1.27278  0.943444
Q2FUU3   7 0.341463 -1.27278  0.943444
Q2FVG8   11 0.536585 -1.27278  0.943444
Q9ZAH5   8 0.390244 -1.27278  0.943444
Q2G2U0   8 0.390244 -1.27278  0.943444
Q2FYR4   9 0.439024 -1.27278  0.943444
Q2G256   10 0.487805 -1.27278  0.943444
Q2FVY0   11 0.536585 -1.27278  0.943444
Q2G0Q2   11 0.536585 -1.27278  0.943444
Q2G0R2   11 0.536585 -1.27278  0.943444
Q2G0Q3   12 0.585366 -1.27278  0.943444
Q2FWZ9   9 0.439024 -1.27278  0.943444
Q53705   11 0.536585 -1.27278  0.943444
Q2G2U3   12 0.585366 -1.27278  0.943444
Q2FYY6   9 0.439024 -1.27278  0.943444
Q2FWL3   5 0.243902 -1.27278  0.943444
Q2FY50   9 0.439024 -1.27278  0.943444
Q2FXN4   9 0.439024 -1.27278  0.943444
Q2G179   9 0.439024 -1.27278  0.943444
Q2G1L6   11 0.536585 -1.27278  0.943444
Q2FXU4   12 0.585366 -1.27278  0.943444
Q2G1E9   9 0.439024 -1.27278  0.943444
Q2G232   10 0.487805 -1.27278  0.943444
Q2FXH9   12 0.585366 -1.27278  0.943444
Q2G0X3   6 0.292683 -1.27278  0.943444
Q2FXD0   12 0.585366 -1.27278  0.943444
Q2G0G3   7 0.341463 -1.27278  0.943444
Q2FWW3   11 0.536585 -1.27278  0.943444
Q2FYG0   7 0.333333 -1.27278  0.943444
Q2FZS9   7 0.333333 -1.27278  0.943444
Q2FYS2   12 0.571429 -1.27278  0.943444
Q2G2U4   10 0.47619 -1.27278  0.943444
Q2FWJ9   12 0.571429 -1.27278  0.943444
Q2FWF0   6 0.285714 -1.27278  0.943444
Q2FXR9   12 0.571429 -1.27278  0.943444
Q2FZV7   7 0.333333 -1.27278  0.943444
Q2G1W0   8 0.380952 -1.27278  0.943444
Q2G2I0   8 0.380952 -1.27278  0.943444
Q2G153   6 0.285714 -1.27278  0.943444
Q2FWD7   8 0.380952 -1.27278  0.943444
Q2FY15   6 0.285714 -1.27278  0.943444
Q2FV54   7 0.333333 -1.27278  0.943444
Q2FZ74   8 0.380952 -1.27278  0.943444
Q2FYV5   8 0.380952 -1.27278  0.943444
Q2G2I1   12 0.571429 -1.27278  0.943444
Q2FXZ6   6 0.285714 -1.27278  0.943444
Q2G0U0   12 0.571429 -1.27278  0.943444
Q2G0Y6   7 0.333333 -1.27278  0.943444
Q2FXJ0   10 0.47619 -1.27278  0.943444
Q2FY43   12 0.55814 -1.27278  0.943444
Q2FWM1   6 0.27907 -1.27278  0.943444
Q2FVJ1   7 0.325581 -1.27278  0.943444
Q2G0K3   9 0.418605 -1.27278  0.943444
Q2FY66   12 0.55814 -1.27278  0.943444
Q2FW99   5 0.232558 -1.27278  0.943444
Q2FV10   9 0.418605 -1.27278  0.943444
Q2FXJ5   8 0.372093 -1.27278  0.943444
Q2FX69   10 0.465116 -1.27278  0.943444
Q2G0B2   7 0.325581 -1.27278  0.943444
Q2FX14   6 0.27907 -1.27278  0.943444
Q2FYD8   8 0.372093 -1.27278  0.943444
Q2FWE5   12 0.55814 -1.27278  0.943444
Q2G2A3   12 0.55814 -1.27278  0.943444
Q2FZH8   12 0.55814 -1.27278  0.943444
Q2FX51   10 0.465116 -1.27278  0.943444
Q2FWE8   7 0.325581 -1.27278  0.943444
Q2G088   9 0.418605 -1.27278  0.943444
Q2G028   10 0.454545 -1.27278  0.943444
Q2G1S3   7 0.318182 -1.27278  0.943444
Q2FYN4   8 0.363636 -1.27278  0.943444
Q2FX86   9 0.409091 -1.27278  0.943444
Q2G2S8   9 0.409091 -1.27278  0.943444
Q2FUW8   9 0.409091 -1.27278  0.943444
Q2FWD4   11 0.5 -1.27278  0.943444
Q2FVH6   11 0.5 -1.27278  0.943444
Q2G029   10 0.454545 -1.27278  0.943444
Q2G1R5   7 0.318182 -1.27278  0.943444
Q2FX65   0 0 -1.27278  0.943444
Q2FZV6   10 0.454545 -1.27278  0.943444
Q2G1P1   11 0.5 -1.27278  0.943444
Q2FVU4   12 0.545455 -1.27278  0.943444
Q2FVT5   12 0.545455 -1.27278  0.943444
Q2G2H4   12 0.545455 -1.27278  0.943444
Q2FZ58   12 0.545455 -1.27278  0.943444
Q2FVJ2   7 0.318182 -1.27278  0.943444
Q2FXW5   6 0.272727 -1.27278  0.943444
Q2FWK1   8 0.363636 -1.27278  0.943444
Q2G031   6 0.272727 -1.27278  0.943444
Q2G0U1   6 0.272727 -1.27278  0.943444
Q2FW46   9 0.409091 -1.27278  0.943444
Q2FZY5   11 0.5 -1.27278  0.943444
Q2FZI5   12 0.533333 -1.27278  0.943444
Q2FYR9   12 0.533333 -1.27278  0.943444
Q2FZ92   10 0.444444 -1.27278  0.943444
Q2G1D5   7 0.311111 -1.27278  0.943444
Q2FXM2   9 0.4 -1.27278  0.943444
Q2FVM2   9 0.4 -1.27278  0.943444
Q2FZN2   10 0.444444 -1.27278  0.943444
Q2G1U8   10 0.444444 -1.27278  0.943444
Q2FVS7   7 0.311111 -1.27278  0.943444
Q2FWB5   7 0.311111 -1.27278  0.943444
Q2FXX1   12 0.533333 -1.27278  0.943444
Q2G2J9   9 0.4 -1.27278  0.943444
Q2G0Y7   9 0.4 -1.27278  0.943444
Q2FW81   11 0.488889 -1.27278  0.943444
Q2FWK3   12 0.533333 -1.27278  0.943444
Q2FY34   12 0.533333 -1.27278  0.943444
Q2FXF8   8 0.355556 -1.27278  0.943444
Q2FXI9   10 0.444444 -1.27278  0.943444
Q05615   11 0.478261 -1.27278  0.943444
Q2FUW4   11 0.478261 -1.27278  0.943444
Q2FVF4   6 0.26087 -1.27278  0.943444
Q2FWI3   12 0.521739 -1.27278  0.943444
Q2FWG8   9 0.391304 -1.27278  0.943444
Q2G0R0   9 0.391304 -1.27278  0.943444
Q2G0I4   12 0.521739 -1.27278  0.943444
Q2FV67   9 0.391304 -1.27278  0.943444
Q2G091   7 0.304348 -1.27278  0.943444
Q2G1U1   12 0.521739 -1.27278  0.943444
Q2FUX7   10 0.434783 -1.27278  0.943444
Q2FY51   12 0.521739 -1.27278  0.943444
Q2FYP2   8 0.347826 -1.27278  0.943444
Q2G0F8   10 0.434783 -1.27278  0.943444
Q2FXH5   7 0.304348 -1.27278  0.943444
Q2G193   8 0.347826 -1.27278  0.943444
Q2FWD6   9 0.391304 -1.27278  0.943444
Q2FZ98   6 0.255319 -1.27278  0.943444
Q2FYQ2   7 0.297872 -1.27278  0.943444
Q2FWL5   7 0.297872 -1.27278  0.943444
Q2FV16   10 0.425532 -1.27278  0.943444
Q2FWX9   7 0.297872 -1.27278  0.943444
Q2G1J0   9 0.382979 -1.27278  0.943444
Q2G235   7 0.297872 -1.27278  0.943444
Q2FXK1   12 0.510638 -1.27278  0.943444
Q2FWF4   11 0.468085 -1.27278  0.943444
Q2FZC8   11 0.468085 -1.27278  0.943444
Q2FZQ4   6 0.255319 -1.27278  0.943444
O52582   11 0.468085 -1.27278  0.943444
Q2FZI6   12 0.510638 -1.27278  0.943444
Q2FUW7   12 0.510638 -1.27278  0.943444
Q2G2M9   8 0.340426 -1.27278  0.943444
Q2FZD0   11 0.468085 -1.27278  0.943444
Q2FWK7   8 0.340426 -1.27278  0.943444
Q2FWU4   6 0.255319 -1.27278  0.943444
Q2FUX4   9 0.382979 -1.27278  0.943444
Q2G2V3   8 0.340426 -1.27278  0.943444
O05204   11 0.468085 -1.27278  0.943444
Q2FYC2   7 0.291667 -1.27278  0.943444
Q2FZP6   12 0.5 -1.27278  0.943444
Q2G0L2   7 0.291667 -1.27278  0.943444
Q2FZV1   2 0.0833333 -1.27278  0.943444
Q2FVQ5   10 0.416667 -1.27278  0.943444
Q2FZW6   8 0.333333 -1.27278  0.943444
Q2FZI3   7 0.291667 -1.27278  0.943444
Q2G219   12 0.5 -1.27278  0.943444
Q2FZR2   10 0.416667 -1.27278  0.943444
Q2FXZ2   11 0.458333 -1.27278  0.943444
Q2FYC6   12 0.5 -1.27278  0.943444
Q2FYZ5   12 0.489796 -1.27278  0.943444
Q2FWN4   9 0.367347 -1.27278  0.943444
Q2G221   8 0.326531 -1.27278  0.943444
Q2FZX5   10 0.408163 -1.27278  0.943444
Q2FUW3   7 0.285714 -1.27278  0.943444
Q2G2H3   10 0.408163 -1.27278  0.943444
Q2FY08   12 0.489796 -1.27278  0.943444
Q2FXU5   12 0.489796 -1.27278  0.943444
Q2G1F8   8 0.326531 -1.27278  0.943444
Q2FYW4   9 0.367347 -1.27278  0.943444
Q2G142   10 0.408163 -1.27278  0.943444
Q2G1U3   7 0.285714 -1.27278  0.943444
Q2FZ18   10 0.408163 -1.27278  0.943444
Q2FV24   10 0.408163 -1.27278  0.943444
Q2G1C2   7 0.285714 -1.27278  0.943444
Q2FYZ4   11 0.44898 -1.27278  0.943444
Q2FWT4   12 0.489796 -1.27278  0.943444
Q2FUX1   10 0.408163 -1.27278  0.943444
Q2FZG9   10 0.4 -1.27278  0.943444
Q2FVC1   12 0.48 -1.27278  0.943444
Q2FYT3   9 0.36 -1.27278  0.943444
Q2FY82   9 0.36 -1.27278  0.943444
Q2FV02   10 0.4 -1.27278  0.943444
Q2FXJ2   8 0.32 -1.27278  0.943444
Q2FZ02   9 0.36 -1.27278  0.943444
Q2G0L3   7 0.28 -1.27278  0.943444
Q2FZH5   9 0.36 -1.27278  0.943444
Q2FWH4   8 0.32 -1.27278  0.943444
Q2FW49   7 0.28 -1.27278  0.943444
Q93T05   12 0.48 -1.27278  0.943444
Q2FX73   9 0.36 -1.27278  0.943444
Q2G239   9 0.352941 -1.27278  0.943444
Q2G121   6 0.235294 -1.27278  0.943444
Q2FY11   9 0.352941 -1.27278  0.943444
Q2FV11   11 0.431373 -1.27278  0.943444
Q2FZ05   10 0.392157 -1.27278  0.943444
Q2G253   10 0.392157 -1.27278  0.943444
Q2FW98   9 0.352941 -1.27278  0.943444
Q2G205   12 0.470588 -1.27278  0.943444
Q2FVE7   11 0.431373 -1.27278  0.943444
Q2FYD0   10 0.392157 -1.27278  0.943444
Q2FZ19   9 0.352941 -1.27278  0.943444
Q2G1C7   9 0.352941 -1.27278  0.943444
Q2FV60   9 0.352941 -1.27278  0.943444
Q2FY64   10 0.392157 -1.27278  0.943444
Q2FZI9   12 0.470588 -1.27278  0.943444
Q2FV57   9 0.346154 -1.27278  0.943444
Q2FXA5   7 0.269231 -1.27278  0.943444
Q2G2U8   2 0.0769231 -1.27278  0.943444
Q2FZP0   10 0.384615 -1.27278  0.943444
Q2FZL7   6 0.230769 -1.27278  0.943444
Q2FZR3   11 0.423077 -1.27278  0.943444
Q2FWA0   12 0.461538 -1.27278  0.943444
Q2G090   6 0.230769 -1.27278  0.943444
Q2G1H0   7 0.264151 -1.27278  0.943444
Q2FZP4   11 0.415094 -1.27278  0.943444
Q2FUX0   8 0.301887 -1.27278  0.943444
Q2FV86   7 0.264151 -1.27278  0.943444
Q2FV14   9 0.339623 -1.27278  0.943444
Q2FUT2   7 0.264151 -1.27278  0.943444
Q2FZ64   9 0.339623 -1.27278  0.943444
Q2FUW1   7 0.259259 -1.27278  0.943444
Q2FWI0   11 0.407407 -1.27278  0.943444
Q2G2K5   9 0.333333 -1.27278  0.943444
Q2FWK6   6 0.222222 -1.27278  0.943444
Q2G0T9   9 0.333333 -1.27278  0.943444
Q2G078   10 0.37037 -1.27278  0.943444
Q2G1P3   9 0.333333 -1.27278  0.943444
Q2G274   12 0.436364 -1.27278  0.943444
Q2FZD4   10 0.363636 -1.27278  0.943444
Q2FYS5   12 0.436364 -1.27278  0.943444
Q2G1K5   9 0.327273 -1.27278  0.943444
Q2G1L5   10 0.363636 -1.27278  0.943444
Q2G1M9   10 0.363636 -1.27278  0.943444
Q2FX67   10 0.363636 -1.27278  0.943444
Q2FZ32   9 0.327273 -1.27278  0.943444
Q2FWH7   12 0.436364 -1.27278  0.943444
Q2FXT8   12 0.428571 -1.27278  0.943444
Q2FUQ3   7 0.25 -1.27278  0.943444
Q2G1Y6   11 0.392857 -1.27278  0.943444
Q2FX68   8 0.285714 -1.27278  0.943444
Q2FWD1   8 0.285714 -1.27278  0.943444
Q2FUZ8   7 0.25 -1.27278  0.943444
Q2G1F5   11 0.392857 -1.27278  0.943444
Q2G2T6   12 0.428571 -1.27278  0.943444
Q2FYD2   8 0.285714 -1.27278  0.943444
Q2FYA1   12 0.428571 -1.27278  0.943444
Q2FY21   10 0.357143 -1.27278  0.943444
Q2FZD3   7 0.25 -1.27278  0.943444
Q2G1Z4   12 0.428571 -1.27278  0.943444
Q2G0S3   8 0.280702 -1.27278  0.943444
Q2FVQ3   9 0.315789 -1.27278  0.943444
Q2G2J4   8 0.280702 -1.27278  0.943444
Q2G2B8   9 0.315789 -1.27278  0.943444
Q2G0L5   7 0.245614 -1.27278  0.943444
Q2FW72   10 0.350877 -1.27278  0.943444
Q2FYT8   7 0.245614 -1.27278  0.943444
Q2FXM9   9 0.315789 -1.27278  0.943444
Q2G1Y0   11 0.385965 -1.27278  0.943444
Q2G2D0   8 0.280702 -1.27278  0.943444
Q2G2M2   11 0.385965 -1.27278  0.943444
Q2G1B7   12 0.421053 -1.27278  0.943444
Q2G1B8   7 0.245614 -1.27278  0.943444
Q2G0M6   12 0.421053 -1.27278  0.943444
Q2G1D8   10 0.344828 -1.27278  0.943444
Q2FV70   12 0.413793 -1.27278  0.943444
Q2FV72   8 0.275862 -1.27278  0.943444
Q2FVB2   10 0.344828 -1.27278  0.943444
Q2G122   6 0.206897 -1.27278  0.943444
Q2G1W2   10 0.338983 -1.27278  0.943444
Q2FWW1   6 0.20339 -1.27278  0.943444
Q2G1F4   12 0.40678 -1.27278  0.943444
Q2G093   12 0.40678 -1.27278  0.943444
Q2FXY7   11 0.372881 -1.27278  0.943444
Q2G1C6   9 0.305085 -1.27278  0.943444
Q2FZ20   12 0.40678 -1.27278  0.943444
O50581   6 0.2 -1.27278  0.943444
Q2G1N1   10 0.333333 -1.27278  0.943444
Q2G188   8 0.262295 -1.27278  0.943444
Q2G296   9 0.295082 -1.27278  0.943444
Q2G2E9   12 0.393443 -1.27278  0.943444
Q2G294   9 0.295082 -1.27278  0.943444
Q2FWJ5   10 0.327869 -1.27278  0.943444
Q2FW03   11 0.354839 -1.27278  0.943444
Q2G0N1   10 0.322581 -1.27278  0.943444
Q2FZJ0   12 0.387097 -1.27278  0.943444
Q2FYZ9   12 0.387097 -1.27278  0.943444
Q2FV74   8 0.258065 -1.27278  0.943444
Q2FXP7   10 0.322581 -1.27278  0.943444
Q2FXU1   12 0.387097 -1.27278  0.943444
Q2G1M8   10 0.322581 -1.27278  0.943444
Q2FXY4   12 0.387097 -1.27278  0.943444
Q2FZ94   12 0.380952 -1.27278  0.943444
Q2FYI0   12 0.375 -1.27278  0.943444
Q2FXT9   9 0.28125 -1.27278  0.943444
Q2G0D2   7 0.215385 -1.27278  0.943444
Q2FYB7   8 0.246154 -1.27278  0.943444
Q2FVN8   9 0.276923 -1.27278  0.943444
Q2FZ49   9 0.276923 -1.27278  0.943444
Q2FUW6   6 0.184615 -1.27278  0.943444
Q2G1P7   7 0.215385 -1.27278  0.943444
Q2FW70   10 0.30303 -1.27278  0.943444
Q2G0W1   9 0.272727 -1.27278  0.943444
Q2G024   8 0.242424 -1.27278  0.943444
Q2G1G8   12 0.363636 -1.27278  0.943444
Q2G1R9   5 0.151515 -1.27278  0.943444
O06446   9 0.272727 -1.27278  0.943444
Q2G1C9   10 0.30303 -1.27278  0.943444
Q2FXV8   6 0.179104 -1.27278  0.943444
Q2G0P5   10 0.298507 -1.27278  0.943444
Q2FV64   12 0.352941 -1.27278  0.943444
Q2FV87   12 0.347826 -1.27278  0.943444
Q2G1K9   6 0.171429 -1.27278  0.943444
Q2G266   9 0.257143 -1.27278  0.943444
Q59801   12 0.338028 -1.27278  0.943444
Q2FXH2   7 0.197183 -1.27278  0.943444
Q53727   6 0.166667 -1.27278  0.943444
Q2G2Q0   7 0.194444 -1.27278  0.943444
Q2FZD8   12 0.328767 -1.27278  0.943444
Q2FYS4   10 0.273973 -1.27278  0.943444
Q2G1G2   10 0.273973 -1.27278  0.943444
Q2FXV9   10 0.27027 -1.27278  0.943444
Q2G0L4   8 0.216216 -1.27278  0.943444
Q2FXR8   9 0.243243 -1.27278  0.943444
Q2FYJ0   11 0.297297 -1.27278  0.943444
Q2FZS8   9 0.24 -1.27278  0.943444
Q2FXN9   12 0.311688 -1.27278  0.943444
Q2FYM1   9 0.233766 -1.27278  0.943444
Q2FVZ5   12 0.311688 -1.27278  0.943444
Q2FVL8   8 0.205128 -1.27278  0.943444
Q2FZ40   12 0.307692 -1.27278  0.943444
Q2FYH5   12 0.303797 -1.27278  0.943444
Q2FXB3   12 0.296296 -1.27278  0.943444
Q2FYS9   10 0.240964 -1.27278  0.943444
Q2G1Q4   7 0.168675 -1.27278  0.943444
Q2FVC3   9 0.216867 -1.27278  0.943444
Q2G046   8 0.190476 -1.27278  0.943444
Q2FWU3   6 0.142857 -1.27278  0.943444
Q2FZ72   12 0.285714 -1.27278  0.943444
Q2FZ82   7 0.166667 -1.27278  0.943444
Q9F1K0   9 0.206897 -1.27278  0.943444
Q2FVV9   9 0.197802 -1.27278  0.943444
Q2FZT6   11 0.23913 -1.27278  0.943444
Q2FWU5   8 0.173913 -1.27278  0.943444
Q2FYC8   10 0.215054 -1.27278  0.943444
Q2FZK7   9 0.189474 -1.27278  0.943444
Q2G2C1   10 0.210526 -1.27278  0.943444
Q2FZT5   6 0.122449 -1.27278  0.943444
Q2G0R8   8 0.161616 -1.27278  0.943444
Q2FW95   7 0.141414 -1.27278  0.943444
Q2G0N5   7 0.135922 -1.27278  0.943444
P47768   11 0.209524 -1.27278  0.943444
Q2FXH4   8 0.150943 -1.27278  0.943444
Q2FVM1   6 0.113208 -1.27278  0.943444
```
