## Supplementary Data 3 for "Mining folded proteomes in the era of accurate structure prediction": PF08856.output

```
# cudaSaTabsearch LTYPE = T LORDER = F LSOLN = F
# QUERY ID = PF08856 
# DBFILE = ./tableaux.ascii.DB                                                             
Q2G0V6   0 0 -1.27278 0.943444
Q2G075   0 0 -1.27278 0.943444
Q2G083   0 0 -1.27278 0.943444
Q2FZN3   0 0 -1.27278 0.943444
Q2FY90   0 0 -1.27278 0.943444
Q2FX91   0 0 -1.27278 0.943444
Q2FX54   0 0 -1.27278 0.943444
Q2FYQ4   0 0 -1.27278 0.943444
Q2G284   0 0 -1.27278 0.943444
Q2G0S4   0 0 -1.27278 0.943444
Q2FWM3   0 0 -1.27278 0.943444
Q2FX81   0 0 -1.27278 0.943444
Q2FXC6   0 0 -1.27278 0.943444
Q2FWJ7   0 0 -1.27278 0.943444
Q2FYJ9   0 0 -1.27278 0.943444
Q2G2E6   0 0 -1.27278 0.943444
Q2FWV0   0 0 -1.27278 0.943444
Q2FZC3   0 0 -1.27278 0.943444
Q2FVH9   0 0 -1.27278 0.943444
Q2FXQ5   0 0 -1.27278 0.943444
Q2FZU4   0 0 -1.27278 0.943444
Q2FYF8   0 0 -1.27278 0.943444
Q2FUR4   0 0 -1.27278 0.943444
Q2FYI2   0 0 -1.27278 0.943444
Q2FYY2   0 0 -1.27278 0.943444
Q2FW58   0 0 -1.27278 0.943444
P0C7Z3   0 0 -1.27278 0.943444
Q2G0T2   0 0 -1.27278 0.943444
Q2G1G9   0 0 -1.27278 0.943444
Q2FVJ0   0 0 -1.27278 0.943444
Q2FZ80   0 0 -1.27278 0.943444
Q2G1R4   0 0 -1.27278 0.943444
Q2FW02   0 0 -1.27278 0.943444
Q2G1X3   0 0 -1.27278 0.943444
Q2FWW4   0 0 -1.27278 0.943444
Q2FZE1   0 0 -1.27278 0.943444
Q2FY31   0 0 -1.27278 0.943444
Q2G018   0 0 -1.27278 0.943444
Q2FZI0   0 0 -1.27278 0.943444
Q2FUZ7   0 0 -1.27278 0.943444
Q2G250   0 0 -1.27278 0.943444
Q2FWU8   0 0 -1.27278 0.943444
Q2FYX5   0 0 -1.27278 0.943444
Q2FZY2   0 0 -1.27278 0.943444
Q2FZX8   0 0 -1.27278 0.943444
Q2FUY8   0 0 -1.27278 0.943444
Q2FV73   0 0 -1.27278 0.943444
Q2G0C5   0 0 -1.27278 0.943444
Q2FZ52   0 0 -1.27278 0.943444
Q2FVK6   0 0 -1.27278 0.943444
Q2G0Z3   0 0 -1.27278 0.943444
Q2FZJ8   0 0 -1.27278 0.943444
Q2FY57   0 0 -1.27278 0.943444
Q2G0W3   0 0 -1.27278 0.943444
Q2G0I2   0 0 -1.27278 0.943444
Q2FYX1   0 0 -1.27278 0.943444
Q2G0H2   0 0 -1.27278 0.943444
Q2FWJ8   0 0 -1.27278 0.943444
Q2FWZ7   0 0 -1.27278 0.943444
Q2FV04   0 0 -1.27278 0.943444
Q2G0H6   0 0 -1.27278 0.943444
Q2G291   0 0 -1.27278 0.943444
Q2G1A7   0 0 -1.27278 0.943444
Q2FVS8   0 0 -1.27278 0.943444
Q2FZ26   0 0 -1.27278 0.943444
Q2FXJ3   0 0 -1.27278 0.943444
Q2G231   0 0 -1.27278 0.943444
Q2G2N0   0 0 -1.27278 0.943444
Q2G2I2   0 0 -1.27278 0.943444
Q2FYU3   0 0 -1.27278 0.943444
Q2FWY5   0 0 -1.27278 0.943444
Q2G2E3   0 0 -1.27278 0.943444
Q2FV09   0 0 -1.27278 0.943444
Q2FX72   0 0 -1.27278 0.943444
Q2FWA3   0 0 -1.27278 0.943444
Q2FWF2   0 0 -1.27278 0.943444
Q2G0E4   0 0 -1.27278 0.943444
Q2G251   0 0 -1.27278 0.943444
P0C818   0 0 -1.27278 0.943444
Q2FXQ2   0 0 -1.27278 0.943444
Q2FXD4   0 0 -1.27278 0.943444
Q2G014   0 0 -1.27278 0.943444
Q2FWI9   0 0 -1.27278 0.943444
Q2FX79   0 0 -1.27278 0.943444
Q2FVP7   0 0 -1.27278 0.943444
Q2FZN4   0 0 -1.27278 0.943444
Q2FWU6   0 0 -1.27278 0.943444
Q2G2Y1   0 0 -1.27278 0.943444
Q2FYF6   0 0 -1.27278 0.943444
Q2FXK0   0 0 -1.27278 0.943444
Q2FVI9   0 0 -1.27278 0.943444
Q2G246   0 0 -1.27278 0.943444
Q2G053   0 0 -1.27278 0.943444
Q2FWK8   0 0 -1.27278 0.943444
Q2FXL8   0 0 -1.27278 0.943444
Q2G0Q4   0 0 -1.27278 0.943444
Q2FVB7   0 0 -1.27278 0.943444
Q2FYD6   0 0 -1.27278 0.943444
Q2FXK9   0 0 -1.27278 0.943444
Q2FV78   0 0 -1.27278 0.943444
Q2FXG4   0 0 -1.27278 0.943444
Q2G0C8   0 0 -1.27278 0.943444
Q2FWU9   0 0 -1.27278 0.943444
Q2FUX2   0 0 -1.27278 0.943444
Q2FYI8   0 0 -1.27278 0.943444
Q2FXA1   0 0 -1.27278 0.943444
Q2FV49   0 0 -1.27278 0.943444
Q2G1S0   0 0 -1.27278 0.943444
Q2G0G0   0 0 -1.27278 0.943444
P0C805   0 0 -1.27278 0.943444
Q2FWV9   0 0 -1.27278 0.943444
Q2G152   0 0 -1.27278 0.943444
Q2FX48   0 0 -1.27278 0.943444
Q2FXS5   0 0 -1.27278 0.943444
Q2FWL4   0 0 -1.27278 0.943444
P0C7Y1   0 0 -1.27278 0.943444
Q2FXA2   0 0 -1.27278 0.943444
Q2FY96   0 0 -1.27278 0.943444
Q2FVJ3   0 0 -1.27278 0.943444
Q2FZ24   0 0 -1.27278 0.943444
Q2G1X4   0 0 -1.27278 0.943444
Q2FYM6   0 0 -1.27278 0.943444
Q2FWX6   0 0 -1.27278 0.943444
Q2G1D2   0 0 -1.27278 0.943444
Q2FWC0   0 0 -1.27278 0.943444
Q2FZG7   0 0 -1.27278 0.943444
Q2G2P1   0 0 -1.27278 0.943444
Q2G1M4   0 0 -1.27278 0.943444
Q2FX29   0 0 -1.27278 0.943444
Q2FUZ3   0 0 -1.27278 0.943444
Q2FVZ9   0 0 -1.27278 0.943444
Q2G2N3   0 0 -1.27278 0.943444
Q2G237   0 0 -1.27278 0.943444
Q2FXN5   0 0 -1.27278 0.943444
Q2FYP7   0 0 -1.27278 0.943444
Q2FWC8   0 0 -1.27278 0.943444
Q2G209   0 0 -1.27278 0.943444
Q2FXX7   0 0 -1.27278 0.943444
Q2FV05   0 0 -1.27278 0.943444
Q2FWM8   0 0 -1.27278 0.943444
Q2FV00   0 0 -1.27278 0.943444
Q2FZF2   0 0 -1.27278 0.943444
Q2FV80   0 0 -1.27278 0.943444
Q2FZZ7   0 0 -1.27278 0.943444
Q2FWH8   0 0 -1.27278 0.943444
Q2FVS5   0 0 -1.27278 0.943444
Q2FWY0   0 0 -1.27278 0.943444
Q2FZM3   0 0 -1.27278 0.943444
Q2FZW8   0 0 -1.27278 0.943444
Q2FVY7   0 0 -1.27278 0.943444
Q2FXJ1   0 0 -1.27278 0.943444
Q2G0T7   0 0 -1.27278 0.943444
Q2FW40   0 0 -1.27278 0.943444
Q2FYU9   0 0 -1.27278 0.943444
Q2FUR0   0 0 -1.27278 0.943444
Q2G215   0 0 -1.27278 0.943444
Q2G169   0 0 -1.27278 0.943444
Q2G034   0 0 -1.27278 0.943444
Q2FUV8   0 0 -1.27278 0.943444
Q2FW44   2 0.25 -1.27278 0.943444
Q2FYJ8   0 0 -1.27278 0.943444
Q2FVR6   0 0 -1.27278 0.943444
Q2G183   0 0 -1.27278 0.943444
Q2G0S1   0 0 -1.27278 0.943444
Q2FX83   0 0 -1.27278 0.943444
Q2FYF7   0 0 -1.27278 0.943444
Q2G166   2 0.25 -1.27278 0.943444
Q2FX20   0 0 -1.27278 0.943444
Q2G020   1 0.125 -1.27278 0.943444
Q2FVC0   0 0 -1.27278 0.943444
Q2FVD1   0 0 -1.27278 0.943444
Q2FWH1   0 0 -1.27278 0.943444
Q2FYX2   2 0.25 -1.27278 0.943444
Q2FZB5   0 0 -1.27278 0.943444
Q2G0G8   0 0 -1.27278 0.943444
P0A0I4   0 0 -1.27278 0.943444
Q2G2C6   0 0 -1.27278 0.943444
Q2FVB1   1 0.125 -1.27278 0.943444
Q2FYN1   1 0.125 -1.27278 0.943444
Q2FV79   0 0 -1.27278 0.943444
Q2FVU9   0 0 -1.27278 0.943444
Q2G0W5   2 0.25 -1.27278 0.943444
Q2FW60   2 0.25 -1.27278 0.943444
Q2G269   2 0.25 -1.27278 0.943444
Q2FZS1   1 0.125 -1.27278 0.943444
Q2G1Y3   1 0.125 -1.27278 0.943444
Q2FWA4   2 0.25 -1.27278 0.943444
Q2G0C0   0 0 -1.27278 0.943444
Q2G2J6   0 0 -1.27278 0.943444
Q2G1R2   1 0.125 -1.27278 0.943444
Q2FXY8   0 0 -1.27278 0.943444
Q2FYL2   1 0.125 -1.27278 0.943444
Q2FYS3   0 0 -1.27278 0.943444
Q2FXS0   1 0.125 -1.27278 0.943444
Q2FWA7   0 0 -1.27278 0.943444
Q2FWV8   1 0.125 -1.27278 0.943444
Q2G279   1 0.125 -1.27278 0.943444
Q2FYB5   0 0 -1.27278 0.943444
Q2G175   2 0.25 -1.27278 0.943444
Q2FZ07   1 0.125 -1.27278 0.943444
Q2FVG7   0 0 -1.27278 0.943444
Q2G2P3   0 0 -1.27278 0.943444
Q2FZA3   1 0.125 -1.27278 0.943444
Q2FYE1   0 0 -1.27278 0.943444
Q2G2F8   0 0 -1.27278 0.943444
Q2FWS8   0 0 -1.27278 0.943444
Q2FXD8   1 0.125 -1.27278 0.943444
Q2FX46   0 0 -1.27278 0.943444
Q2FYB4   0 0 -1.27278 0.943444
Q2FYC0   0 0 -1.27278 0.943444
Q2FUY5   0 0 -1.27278 0.943444
Q2FYF2   0 0 -1.27278 0.943444
Q2G0R4   0 0 -1.27278 0.943444
Q2G1L1   0 0 -1.27278 0.943444
Q2FYB0   0 0 -1.27278 0.943444
Q2FWW5   0 0 -1.27278 0.943444
Q2FX04   2 0.25 -1.27278 0.943444
Q2FV33   0 0 -1.27278 0.943444
Q2FUX6   1 0.125 -1.27278 0.943444
Q2FVP5   0 0 -1.27278 0.943444
Q2G0W7   0 0 -1.27278 0.943444
Q2FXV1   2 0.25 -1.27278 0.943444
Q2G096   2 0.25 -1.27278 0.943444
Q2FV68   0 0 -1.27278 0.943444
Q2FVY6   2 0.25 -1.27278 0.943444
Q2FYY0   0 0 -1.27278 0.943444
Q2G005   0 0 -1.27278 0.943444
Q2G2B4   2 0.25 -1.27278 0.943444
Q2FVZ7   0 0 -1.27278 0.943444
Q2FW55   2 0.25 -1.27278 0.943444
Q2FV92   0 0 -1.27278 0.943444
Q2FYV9   1 0.125 -1.27278 0.943444
Q2FW74   0 0 -1.27278 0.943444
Q2FVK9   0 0 -1.27278 0.943444
Q2FZA4   0 0 -1.27278 0.943444
Q2FV25   0 0 -1.27278 0.943444
Q2FYG8   0 0 -1.27278 0.943444
Q2G216   1 0.125 -1.27278 0.943444
Q2FZ69   0 0 -1.27278 0.943444
Q2FV97   0 0 -1.27278 0.943444
Q2FZ95   0 0 -1.27278 0.943444
Q2FZN8   0 0 -1.27278 0.943444
Q2FZG2   0 0 -1.27278 0.943444
Q2G259   0 0 -1.27278 0.943444
Q2FYB6   0 0 -1.27278 0.943444
Q2FZD1   0 0 -1.27278 0.943444
Q2FYT6   1 0.125 -1.27278 0.943444
Q2G0Y2   1 0.125 -1.27278 0.943444
Q2FWZ1   2 0.25 -1.27278 0.943444
Q2FVC8   0 0 -1.27278 0.943444
Q2G2H1   0 0 -1.27278 0.943444
Q2FY47   2 0.25 -1.27278 0.943444
Q2FX78   2 0.25 -1.27278 0.943444
Q2FX47   0 0 -1.27278 0.943444
Q2FZA7   2 0.25 -1.27278 0.943444
Q2FV32   0 0 -1.27278 0.943444
Q2FYE6   0 0 -1.27278 0.943444
Q2FZ41   0 0 -1.27278 0.943444
Q2FYG3   0 0 -1.27278 0.943444
Q2FX01   2 0.25 -1.27278 0.943444
Q2FXU6   0 0 -1.27278 0.943444
Q2FYL7   2 0.25 -1.27278 0.943444
Q2FWQ3   2 0.25 -1.27278 0.943444
Q2FZY9   2 0.25 -1.27278 0.943444
Q2FV50   2 0.25 -1.27278 0.943444
Q2FUY7   1 0.125 -1.27278 0.943444
Q2FXP6   0 0 -1.27278 0.943444
Q2G1S9   0 0 -1.27278 0.943444
Q2FX18   0 0 -1.27278 0.943444
Q2FYU0   0 0 -1.27278 0.943444
Q2FXZ7   2 0.235294 -1.27278 0.943444
Q2G051   1 0.117647 -1.27278 0.943444
Q2FWS3   0 0 -1.27278 0.943444
Q2FW14   2 0.235294 -1.27278 0.943444
Q2FYD7   3 0.352941 -1.27278 0.943444
Q9RQP8   1 0.117647 -1.27278 0.943444
Q2FZK2   1 0.117647 -1.27278 0.943444
Q2FWI7   0 0 -1.27278 0.943444
Q2G182   1 0.117647 -1.27278 0.943444
Q2FYT7   2 0.235294 -1.27278 0.943444
Q2FV46   4 0.470588 -1.27278 0.943444
Q2FY58   0 0 -1.27278 0.943444
Q2FX06   0 0 -1.27278 0.943444
Q2FZH0   5 0.588235 -1.27278 0.943444
Q2FUZ4   6 0.705882 -1.27278 0.943444
Q2G102   2 0.235294 -1.27278 0.943444
Q2G1R8   3 0.352941 -1.27278 0.943444
Q2G2J1   2 0.235294 -1.27278 0.943444
Q2FX71   1 0.117647 -1.27278 0.943444
Q2FUZ5   2 0.235294 -1.27278 0.943444
Q2FYP5   1 0.117647 -1.27278 0.943444
Q2G048   0 0 -1.27278 0.943444
Q2FUQ0   2 0.235294 -1.27278 0.943444
Q2FWS7   3 0.352941 -1.27278 0.943444
Q2FV65   0 0 -1.27278 0.943444
Q2G125   0 0 -1.27278 0.943444
Q2FYT2   4 0.470588 -1.27278 0.943444
Q2FVH7   0 0 -1.27278 0.943444
Q2G127   2 0.235294 -1.27278 0.943444
Q2FYI5   0 0 -1.27278 0.943444
Q2FYX4   6 0.705882 -1.27278 0.943444
Q2G0M3   6 0.705882 -1.27278 0.943444
Q2FW87   3 0.352941 -1.27278 0.943444
Q2G211   0 0 -1.27278 0.943444
Q2FXR5   4 0.470588 -1.27278 0.943444
Q2FWR5   2 0.235294 -1.27278 0.943444
Q2FYD5   1 0.117647 -1.27278 0.943444
Q2FY94   1 0.117647 -1.27278 0.943444
Q2G2W8   2 0.235294 -1.27278 0.943444
Q2FZL9   5 0.588235 -1.27278 0.943444
Q2FYT9   3 0.352941 -1.27278 0.943444
Q2FX44   1 0.117647 -1.27278 0.943444
Q2FXB2   1 0.117647 -1.27278 0.943444
Q2FVF6   3 0.352941 -1.27278 0.943444
Q2G2F6   0 0 -1.27278 0.943444
Q2G2C3   1 0.117647 -1.27278 0.943444
Q2FYA5   2 0.235294 -1.27278 0.943444
Q2FYB1   0 0 -1.27278 0.943444
Q2G011   0 0 -1.27278 0.943444
Q2FV29   0 0 -1.27278 0.943444
Q2FVW1   0 0 -1.27278 0.943444
Q2FYA4   0 0 -1.27278 0.943444
Q2FY26   1 0.117647 -1.27278 0.943444
Q2FXC1   1 0.117647 -1.27278 0.943444
Q2G2T0   2 0.235294 -1.27278 0.943444
Q2FY62   2 0.235294 -1.27278 0.943444
Q2G2K4   1 0.117647 -1.27278 0.943444
Q2FW65   2 0.235294 -1.27278 0.943444
Q2FY05   6 0.705882 -1.27278 0.943444
Q2FV96   5 0.588235 -1.27278 0.943444
Q2G1S7   0 0 -1.27278 0.943444
Q2FWS9   1 0.117647 -1.27278 0.943444
Q2G180   0 0 -1.27278 0.943444
Q2G0L6   2 0.235294 -1.27278 0.943444
Q2G189   2 0.235294 -1.27278 0.943444
Q2FYD9   0 0 -1.27278 0.943444
Q2FWM6   1 0.117647 -1.27278 0.943444
Q2FXA6   2 0.235294 -1.27278 0.943444
Q2G0U8   0 0 -1.27278 0.943444
Q2FXD9   0 0 -1.27278 0.943444
Q2FWF9   0 0 -1.27278 0.943444
Q2FXS3   1 0.117647 -1.27278 0.943444
Q2FXX6   0 0 -1.27278 0.943444
Q2FWU2   4 0.470588 -1.27278 0.943444
Q2FXD5   4 0.470588 -1.27278 0.943444
Q2FZK8   5 0.588235 -1.27278 0.943444
Q2FV15   1 0.117647 -1.27278 0.943444
Q2FZZ5   4 0.470588 -1.27278 0.943444
Q2FW48   1 0.117647 -1.27278 0.943444
Q2FYB3   5 0.588235 -1.27278 0.943444
Q2FWT5   1 0.117647 -1.27278 0.943444
Q2FVH4   0 0 -1.27278 0.943444
Q2FWP4   1 0.117647 -1.27278 0.943444
Q2FYX9   3 0.352941 -1.27278 0.943444
Q2G1U7   0 0 -1.27278 0.943444
Q2FXY6   2 0.235294 -1.27278 0.943444
Q2FYT1   1 0.117647 -1.27278 0.943444
Q2G244   1 0.117647 -1.27278 0.943444
Q2FX30   0 0 -1.27278 0.943444
Q2FVZ3   0 0 -1.27278 0.943444
Q2FWP5   6 0.705882 -1.27278 0.943444
Q2FX41   1 0.117647 -1.27278 0.943444
Q2G2R5   0 0 -1.27278 0.943444
Q2G2S3   3 0.333333 -1.27278 0.943444
Q2G004   0 0 -1.27278 0.943444
Q2FWV1   3 0.333333 -1.27278 0.943444
Q2G003   3 0.333333 -1.27278 0.943444
Q2FZV3   0 0 -1.27278 0.943444
Q2G026   3 0.333333 -1.27278 0.943444
Q2FXG7   0 0 -1.27278 0.943444
Q2FYL8   0 0 -1.27278 0.943444
Q2FZB6   0 0 -1.27278 0.943444
Q2FZE4   3 0.333333 -1.27278 0.943444
Q2FX11   3 0.333333 -1.27278 0.943444
Q2G0Y3   2 0.222222 -1.27278 0.943444
Q2FZW7   1 0.111111 -1.27278 0.943444
Q2FX21   12 1.33333 0.903563 0.161558
Q2G092   12 1.33333 0.903563 0.161558
Q2FZB7   2 0.222222 -1.27278 0.943444
Q2G0J9   12 1.33333 0.903563 0.161558
Q2G1X2   2 0.222222 -1.27278 0.943444
Q2FZD6   7 0.777778 -1.27278 0.943444
Q2FW67   3 0.333333 -1.27278 0.943444
Q2G111   2 0.222222 -1.27278 0.943444
Q2G2Y4   4 0.444444 -1.27278 0.943444
Q2FY38   0 0 -1.27278 0.943444
Q2FWJ0   4 0.444444 -1.27278 0.943444
Q2G2T5   2 0.222222 -1.27278 0.943444
Q2FVG6   4 0.444444 -1.27278 0.943444
Q2G1V8   3 0.333333 -1.27278 0.943444
Q2G1L0   2 0.222222 -1.27278 0.943444
Q2FXD6   2 0.222222 -1.27278 0.943444
P0C948   0 0 -1.27278 0.943444
Q2G1M2   4 0.444444 -1.27278 0.943444
Q2FVW8   0 0 -1.27278 0.943444
Q2FX24   0 0 -1.27278 0.943444
Q2FWS4   11 1.22222 0.903563 0.161558
Q2FYQ3   1 0.111111 -1.27278 0.943444
Q2G254   0 0 -1.27278 0.943444
Q2FWB4   0 0 -1.27278 0.943444
Q2FUP8   3 0.333333 -1.27278 0.943444
Q2FZC2   0 0 -1.27278 0.943444
Q2FYE4   5 0.555556 -1.27278 0.943444
Q2FWS2   1 0.111111 -1.27278 0.943444
Q2FY03   5 0.555556 -1.27278 0.943444
Q2FVS6   1 0.111111 -1.27278 0.943444
Q2FXV2   0 0 -1.27278 0.943444
Q2G2L6   1 0.111111 -1.27278 0.943444
Q2G2I5   1 0.111111 -1.27278 0.943444
Q2FYA2   5 0.555556 -1.27278 0.943444
Q2FWV7   0 0 -1.27278 0.943444
Q2FXE7   0 0 -1.27278 0.943444
Q2G0J6   2 0.222222 -1.27278 0.943444
Q2FUU4   11 1.22222 0.903563 0.161558
Q2FVJ4   3 0.333333 -1.27278 0.943444
Q2FZM9   2 0.222222 -1.27278 0.943444
Q2FZ51   3 0.333333 -1.27278 0.943444
Q2FY22   9 1 0.903563 0.161558
Q2G2Q1   2 0.222222 -1.27278 0.943444
Q2G109   1 0.111111 -1.27278 0.943444
Q2G1D6   2 0.222222 -1.27278 0.943444
Q2FVC9   2 0.222222 -1.27278 0.943444
Q2G2R6   11 1.22222 0.903563 0.161558
Q2FZ85   3 0.333333 -1.27278 0.943444
Q2FVK4   8 0.888889 -1.27278 0.943444
Q2G1V9   1 0.111111 -1.27278 0.943444
Q2G2H6   0 0 -1.27278 0.943444
Q2FWS6   9 1 0.903563 0.161558
Q2FZW4   3 0.333333 -1.27278 0.943444
Q2G1M3   3 0.333333 -1.27278 0.943444
Q2G1M0   9 1 0.903563 0.161558
Q2G1Y9   5 0.555556 -1.27278 0.943444
Q2FX45   5 0.555556 -1.27278 0.943444
Q2FWP8   1 0.111111 -1.27278 0.943444
Q2FYP4   2 0.222222 -1.27278 0.943444
Q2FYL1   4 0.444444 -1.27278 0.943444
Q2G1L4   3 0.333333 -1.27278 0.943444
Q2FUQ7   2 0.222222 -1.27278 0.943444
Q2G247   0 0 -1.27278 0.943444
Q2FVV0   1 0.111111 -1.27278 0.943444
Q2FYU6   8 0.888889 -1.27278 0.943444
Q2G2N6   3 0.333333 -1.27278 0.943444
Q2FXC9   1 0.111111 -1.27278 0.943444
Q2FX42   0 0 -1.27278 0.943444
Q2FX26   8 0.888889 -1.27278 0.943444
Q2FWF3   0 0 -1.27278 0.943444
Q2FZY1   0 0 -1.27278 0.943444
Q2FW15   14 1.47368 0.903563 0.161558
P0A0G2   11 1.15789 0.903563 0.161558
Q2G2G5   3 0.315789 -1.27278 0.943444
Q2FY39   3 0.315789 -1.27278 0.943444
Q2G0B5   0 0 -1.27278 0.943444
Q2FZI1   14 1.47368 0.903563 0.161558
Q2FUQ6   2 0.210526 -1.27278 0.943444
Q2FVR5   2 0.210526 -1.27278 0.943444
Q2G2W6   4 0.421053 -1.27278 0.943444
Q2FZR8   3 0.315789 -1.27278 0.943444
Q2FVY8   14 1.47368 0.903563 0.161558
Q2FZ60   9 0.947368 -1.27278 0.943444
Q2FV82   4 0.421053 -1.27278 0.943444
Q2FX23   4 0.421053 -1.27278 0.943444
Q2G1G3   0 0 -1.27278 0.943444
P68805   1 0.105263 -1.27278 0.943444
Q2FVL0   16 1.68421 0.903563 0.161558
Q2G2J0   6 0.631579 -1.27278 0.943444
Q2FZF1   10 1.05263 0.903563 0.161558
Q2FXU9   10 1.05263 0.903563 0.161558
Q2G1A2   18 1.89474 0.903563 0.161558
Q2G1C3   1 0.105263 -1.27278 0.943444
Q2G1D4   3 0.315789 -1.27278 0.943444
Q2G0A8   2 0.210526 -1.27278 0.943444
Q2FVC7   2 0.210526 -1.27278 0.943444
Q2G133   3 0.315789 -1.27278 0.943444
Q2FY86   12 1.26316 0.903563 0.161558
Q2FX92   15 1.57895 0.903563 0.161558
Q2FW47   0 0 -1.27278 0.943444
Q2G1T9   2 0.210526 -1.27278 0.943444
Q2FVU8   2 0.210526 -1.27278 0.943444
Q2FVD7   12 1.26316 0.903563 0.161558
Q2FX55   2 0.210526 -1.27278 0.943444
Q2FVD3   7 0.736842 -1.27278 0.943444
Q2G2B5   0 0 -1.27278 0.943444
Q2FWV6   2 0.210526 -1.27278 0.943444
Q2FW29   9 0.947368 -1.27278 0.943444
Q2G0W6   0 0 -1.27278 0.943444
Q2FVD2   4 0.421053 -1.27278 0.943444
Q2FWR8   5 0.526316 -1.27278 0.943444
Q2FXA0   5 0.526316 -1.27278 0.943444
Q2FZB4   4 0.421053 -1.27278 0.943444
Q2FX37   4 0.421053 -1.27278 0.943444
Q2FX13   0 0 -1.27278 0.943444
Q2FWD8   6 0.631579 -1.27278 0.943444
Q2G108   5 0.526316 -1.27278 0.943444
Q2G2V4   5 0.526316 -1.27278 0.943444
Q2FZW2   11 1.15789 0.903563 0.161558
Q2FYY4   3 0.315789 -1.27278 0.943444
Q2FYB8   2 0.210526 -1.27278 0.943444
Q2FWC2   4 0.421053 -1.27278 0.943444
Q2FYE8   7 0.736842 -1.27278 0.943444
Q2FXK5   8 0.842105 -1.27278 0.943444
Q2FWT0   2 0.210526 -1.27278 0.943444
Q2FW19   5 0.526316 -1.27278 0.943444
Q2G100   3 0.315789 -1.27278 0.943444
Q2FYY3   4 0.421053 -1.27278 0.943444
Q2FZ01   5 0.526316 -1.27278 0.943444
Q2FYY1   4 0.421053 -1.27278 0.943444
Q2G103   9 0.947368 -1.27278 0.943444
Q2FV12   3 0.315789 -1.27278 0.943444
Q2FWQ1   10 1.05263 0.903563 0.161558
Q2FYY5   4 0.421053 -1.27278 0.943444
Q2G207   3 0.315789 -1.27278 0.943444
Q2G1Y8   15 1.57895 0.903563 0.161558
Q2FWZ8   2 0.210526 -1.27278 0.943444
Q2G0Z8   3 0.315789 -1.27278 0.943444
Q2G2F7   4 0.421053 -1.27278 0.943444
Q2FYH9   3 0.315789 -1.27278 0.943444
Q2FWB7   2 0.210526 -1.27278 0.943444
Q2FYN2   11 1.1 0.903563 0.161558
Q2FVQ6   6 0.6 -1.27278 0.943444
Q2FWX3   3 0.3 -1.27278 0.943444
Q2G187   3 0.3 -1.27278 0.943444
Q2FW05   2 0.2 -1.27278 0.943444
Q2FYC3   4 0.4 -1.27278 0.943444
Q2FZJ2   14 1.4 0.903563 0.161558
Q2G0D6   2 0.2 -1.27278 0.943444
Q2FWP7   5 0.5 -1.27278 0.943444
Q2FX31   18 1.8 0.903563 0.161558
Q2FVZ6   0 0 -1.27278 0.943444
Q2G2A2   11 1.1 0.903563 0.161558
Q2FWQ8   11 1.1 0.903563 0.161558
Q2FVM9   2 0.2 -1.27278 0.943444
Q2FYD1   13 1.3 0.903563 0.161558
Q2FYN3   3 0.3 -1.27278 0.943444
Q2FYI3   3 0.3 -1.27278 0.943444
Q2G022   16 1.6 0.903563 0.161558
Q2G1Q3   3 0.3 -1.27278 0.943444
Q2FX58   2 0.2 -1.27278 0.943444
Q2G2V1   16 1.6 0.903563 0.161558
Q2FVV5   3 0.3 -1.27278 0.943444
Q2FZC0   16 1.6 0.903563 0.161558
Q2FV63   21 2.1 3.07991 0.0107511
Q2FWG9   1 0.1 -1.27278 0.943444
Q2FZA5   4 0.4 -1.27278 0.943444
Q2FX60   10 1 0.903563 0.161558
Q2G2I8   13 1.3 0.903563 0.161558
Q2G2Y5   16 1.6 0.903563 0.161558
Q2G2Y2   3 0.3 -1.27278 0.943444
Q2FWA6   7 0.7 -1.27278 0.943444
Q2FWL8   15 1.5 0.903563 0.161558
Q2FY95   13 1.3 0.903563 0.161558
Q2FYC5   10 1 0.903563 0.161558
Q2FV43   2 0.2 -1.27278 0.943444
Q2FVU0   13 1.3 0.903563 0.161558
Q2FZG5   3 0.3 -1.27278 0.943444
Q2G2H9   3 0.3 -1.27278 0.943444
Q2G1D1   12 1.2 0.903563 0.161558
Q2FWU7   12 1.2 0.903563 0.161558
P60647   3 0.3 -1.27278 0.943444
Q2FUR7   1 0.1 -1.27278 0.943444
Q2FWQ2   17 1.7 0.903563 0.161558
Q2G2M4   6 0.6 -1.27278 0.943444
Q2G104   3 0.3 -1.27278 0.943444
Q2FX76   3 0.3 -1.27278 0.943444
Q2G2Q4   14 1.4 0.903563 0.161558
Q2FXQ1   2 0.2 -1.27278 0.943444
Q2FX80   4 0.4 -1.27278 0.943444
Q2FZN6   12 1.2 0.903563 0.161558
Q2G009   12 1.2 0.903563 0.161558
Q2G021   4 0.4 -1.27278 0.943444
Q2FWH0   16 1.6 0.903563 0.161558
Q2FXQ0   13 1.3 0.903563 0.161558
Q2FX64   2 0.2 -1.27278 0.943444
Q2FY98   4 0.4 -1.27278 0.943444
Q2FWK5   18 1.8 0.903563 0.161558
Q2FYK1   2 0.2 -1.27278 0.943444
Q2FXF0   5 0.5 -1.27278 0.943444
Q2FY70   12 1.2 0.903563 0.161558
Q2G114   10 1 0.903563 0.161558
Q2FX38   3 0.3 -1.27278 0.943444
Q2FUP9   3 0.3 -1.27278 0.943444
Q2FVV3   4 0.4 -1.27278 0.943444
Q2G113   17 1.7 0.903563 0.161558
Q2FWB2   14 1.4 0.903563 0.161558
Q2FWT6   5 0.5 -1.27278 0.943444
Q2FW28   11 1.1 0.903563 0.161558
Q2FUQ9   12 1.2 0.903563 0.161558
Q2FY00   3 0.3 -1.27278 0.943444
Q2G040   4 0.4 -1.27278 0.943444
Q2FX35   15 1.5 0.903563 0.161558
Q2FYW9   15 1.42857 0.903563 0.161558
Q2G2N8   4 0.380952 -1.27278 0.943444
Q2G1V7   12 1.14286 0.903563 0.161558
Q2G0C3   3 0.285714 -1.27278 0.943444
Q2FVW0   4 0.380952 -1.27278 0.943444
Q2FUS4   12 1.14286 0.903563 0.161558
Q2FVP6   2 0.190476 -1.27278 0.943444
Q2FZK1   2 0.190476 -1.27278 0.943444
Q2FXY2   19 1.80952 0.903563 0.161558
Q2FYX3   20 1.90476 0.903563 0.161558
Q2FZ86   14 1.33333 0.903563 0.161558
Q2FUV7   4 0.380952 -1.27278 0.943444
Q2FX70   16 1.52381 0.903563 0.161558
Q2G1Y1   4 0.380952 -1.27278 0.943444
Q2FVT9   4 0.380952 -1.27278 0.943444
Q2G2K3   13 1.2381 0.903563 0.161558
P72358   7 0.666667 -1.27278 0.943444
Q2G192   2 0.190476 -1.27278 0.943444
Q2FYX6   25 2.38095 3.07991 0.0107511
Q2FXW0   5 0.47619 -1.27278 0.943444
Q2G202   5 0.47619 -1.27278 0.943444
Q2FYW7   13 1.2381 0.903563 0.161558
Q2G2M0   10 0.952381 -1.27278 0.943444
Q2FXT7   17 1.61905 0.903563 0.161558
Q2FX59   19 1.80952 0.903563 0.161558
Q2G0X2   8 0.761905 -1.27278 0.943444
Q2FWR6   24 2.28571 3.07991 0.0107511
Q2FW22   18 1.71429 0.903563 0.161558
Q2FZH4   14 1.33333 0.903563 0.161558
Q2FYZ1   14 1.33333 0.903563 0.161558
Q2G2W7   14 1.33333 0.903563 0.161558
Q2G2I4   13 1.2381 0.903563 0.161558
Q2FZP5   20 1.90476 0.903563 0.161558
Q2FWQ7   19 1.80952 0.903563 0.161558
Q2G1W9   18 1.71429 0.903563 0.161558
Q2FWF7   13 1.2381 0.903563 0.161558
Q2FYM9   24 2.28571 3.07991 0.0107511
Q2FXV0   10 0.952381 -1.27278 0.943444
Q2FWW2   15 1.42857 0.903563 0.161558
Q2FVS2   3 0.285714 -1.27278 0.943444
Q2G007   8 0.761905 -1.27278 0.943444
Q2FYA7   25 2.38095 3.07991 0.0107511
Q2G0K0   22 2.09524 3.07991 0.0107511
Q2FXS9   20 1.90476 0.903563 0.161558
Q2G249   22 2.09524 3.07991 0.0107511
Q2G008   21 2 3.07991 0.0107511
Q2FZD5   4 0.380952 -1.27278 0.943444
Q2FZG0   4 0.380952 -1.27278 0.943444
Q2FX28   10 0.952381 -1.27278 0.943444
Q2FXI4   22 2.09524 3.07991 0.0107511
Q2G176   4 0.380952 -1.27278 0.943444
Q2G116   15 1.42857 0.903563 0.161558
Q2FXF2   6 0.571429 -1.27278 0.943444
Q2G260   18 1.71429 0.903563 0.161558
Q2G213   6 0.571429 -1.27278 0.943444
Q2G173   8 0.761905 -1.27278 0.943444
Q2FV71   20 1.90476 0.903563 0.161558
Q2FWY8   8 0.761905 -1.27278 0.943444
Q2FWN3   17 1.61905 0.903563 0.161558
Q2FYD4   19 1.80952 0.903563 0.161558
Q2FVQ2   20 1.90476 0.903563 0.161558
Q2FVK0   13 1.2381 0.903563 0.161558
Q2G285   11 1.04762 0.903563 0.161558
Q2FZH6   21 2 3.07991 0.0107511
Q2FZX1   3 0.285714 -1.27278 0.943444
Q2FZ83   0 0 -1.27278 0.943444
Q2G0S9   15 1.42857 0.903563 0.161558
Q2FZH7   5 0.47619 -1.27278 0.943444
Q2FZT3   9 0.857143 -1.27278 0.943444
Q2FX57   18 1.63636 0.903563 0.161558
Q2G0B9   21 1.90909 0.903563 0.161558
Q2FY28   20 1.81818 0.903563 0.161558
Q2G0R5   28 2.54545 3.07991 0.0107511
Q2FZG8   16 1.45455 0.903563 0.161558
Q2G1X1   25 2.27273 3.07991 0.0107511
Q2FX93   3 0.272727 -1.27278 0.943444
Q2FYU5   8 0.727273 -1.27278 0.943444
Q2FWR9   8 0.727273 -1.27278 0.943444
Q2FWS0   29 2.63636 3.07991 0.0107511
Q2G0P4   4 0.363636 -1.27278 0.943444
Q2FX50   9 0.818182 -1.27278 0.943444
Q2FZV0   16 1.45455 0.903563 0.161558
Q2G0S5   29 2.63636 3.07991 0.0107511
Q2FY25   5 0.454545 -1.27278 0.943444
Q2FXG6   4 0.363636 -1.27278 0.943444
Q2FZJ7   21 1.90909 0.903563 0.161558
Q2G0U7   21 1.90909 0.903563 0.161558
Q2FZV2   11 1 0.903563 0.161558
Q2FWT8   14 1.27273 0.903563 0.161558
Q2G0D1   12 1.09091 0.903563 0.161558
Q2FVW5   10 0.909091 -1.27278 0.943444
Q2FY97   15 1.36364 0.903563 0.161558
Q2FXF3   16 1.45455 0.903563 0.161558
Q2G063   3 0.272727 -1.27278 0.943444
Q2G0U5   4 0.363636 -1.27278 0.943444
Q2G2B1   11 1 0.903563 0.161558
Q2FVE3   3 0.272727 -1.27278 0.943444
Q2FZW1   18 1.63636 0.903563 0.161558
Q2FYK2   26 2.36364 3.07991 0.0107511
Q2FXW2   18 1.63636 0.903563 0.161558
Q9F0R1   15 1.36364 0.903563 0.161558
Q2FZG3   12 1.09091 0.903563 0.161558
Q2G2K0   20 1.81818 0.903563 0.161558
Q2FVN4   21 1.90909 0.903563 0.161558
Q2FYV0   20 1.81818 0.903563 0.161558
Q2G0A5   3 0.272727 -1.27278 0.943444
Q2FZ03   18 1.63636 0.903563 0.161558
Q2G1I8   21 1.90909 0.903563 0.161558
Q2FYX8   27 2.45455 3.07991 0.0107511
Q2FV18   5 0.454545 -1.27278 0.943444
Q2FYI7   20 1.81818 0.903563 0.161558
Q2G0K1   27 2.45455 3.07991 0.0107511
Q2G2U9   13 1.18182 0.903563 0.161558
Q2FW31   22 2 3.07991 0.0107511
Q2FVB5   10 0.909091 -1.27278 0.943444
Q2FVI8   4 0.363636 -1.27278 0.943444
Q2FZT0   16 1.45455 0.903563 0.161558
P48860   15 1.36364 0.903563 0.161558
Q2FYC1   14 1.27273 0.903563 0.161558
Q2G286   22 2 3.07991 0.0107511
Q2FXD3   19 1.72727 0.903563 0.161558
Q2G027   3 0.272727 -1.27278 0.943444
Q2G0T4   13 1.18182 0.903563 0.161558
Q2FZJ5   11 1 0.903563 0.161558
Q2FW10   6 0.545455 -1.27278 0.943444
Q2FY91   11 1 0.903563 0.161558
Q2FVP0   21 1.90909 0.903563 0.161558
P60070   14 1.27273 0.903563 0.161558
Q2FWU1   10 0.909091 -1.27278 0.943444
Q2FYA3   7 0.636364 -1.27278 0.943444
Q2G0V8   5 0.454545 -1.27278 0.943444
Q2G0Z2   11 1 0.903563 0.161558
Q2FZ47   4 0.363636 -1.27278 0.943444
Q2G0V9   3 0.272727 -1.27278 0.943444
Q2FZE2   19 1.72727 0.903563 0.161558
Q2FWB0   14 1.27273 0.903563 0.161558
Q2G1J1   3 0.272727 -1.27278 0.943444
Q2FYQ1   3 0.272727 -1.27278 0.943444
Q2FZ45   23 2.09091 3.07991 0.0107511
Q2FYW5   15 1.36364 0.903563 0.161558
Q2G1A0   4 0.363636 -1.27278 0.943444
Q2FZB9   4 0.363636 -1.27278 0.943444
Q2FZX2   19 1.72727 0.903563 0.161558
Q2FZY4   18 1.63636 0.903563 0.161558
Q2FW56   3 0.272727 -1.27278 0.943444
P0A0G6   16 1.45455 0.903563 0.161558
Q2FW80   3 0.272727 -1.27278 0.943444
Q2G2S4   19 1.72727 0.903563 0.161558
Q2G2H0   14 1.27273 0.903563 0.161558
Q2G2E1   3 0.272727 -1.27278 0.943444
Q2G0I5   16 1.45455 0.903563 0.161558
Q2FWW6   12 1.09091 0.903563 0.161558
Q2G112   14 1.27273 0.903563 0.161558
Q2G214   10 0.909091 -1.27278 0.943444
Q2FYG2   17 1.54545 0.903563 0.161558
Q2G0J5   2 0.181818 -1.27278 0.943444
Q2FX27   11 1 0.903563 0.161558
Q2FWV5   20 1.81818 0.903563 0.161558
Q2FX40   23 2.09091 3.07991 0.0107511
Q2FZM5   2 0.181818 -1.27278 0.943444
Q2FXH8   4 0.363636 -1.27278 0.943444
Q2FWS5   4 0.363636 -1.27278 0.943444
Q2FW13   28 2.43478 3.07991 0.0107511
Q2FY93   12 1.04348 0.903563 0.161558
Q2FZM8   24 2.08696 3.07991 0.0107511
Q2FZV4   27 2.34783 3.07991 0.0107511
Q2FVD4   15 1.30435 0.903563 0.161558
Q2G0J3   3 0.26087 -1.27278 0.943444
Q2FX61   29 2.52174 3.07991 0.0107511
Q2FVD6   22 1.91304 0.903563 0.161558
Q2FYY7   17 1.47826 0.903563 0.161558
Q2G0W0   25 2.17391 3.07991 0.0107511
Q2FXF7   19 1.65217 0.903563 0.161558
Q2G191   4 0.347826 -1.27278 0.943444
Q2FYT5   8 0.695652 -1.27278 0.943444
Q2G1P0   8 0.695652 -1.27278 0.943444
Q2FVF8   24 2.08696 3.07991 0.0107511
Q2G0Y1   5 0.434783 -1.27278 0.943444
Q2FZD2   23 2 3.07991 0.0107511
Q2FZ59   19 1.65217 0.903563 0.161558
Q2G2G1   5 0.434783 -1.27278 0.943444
Q2G0F9   38 3.30435 5.25625 0.000662855
Q2G1J2   20 1.73913 0.903563 0.161558
Q2G0Q6   23 2 3.07991 0.0107511
Q2FYX0   28 2.43478 3.07991 0.0107511
Q2FZU8   17 1.47826 0.903563 0.161558
Q2G267   8 0.695652 -1.27278 0.943444
Q2G174   24 2.08696 3.07991 0.0107511
Q2FWC3   20 1.73913 0.903563 0.161558
Q2FVN6   18 1.56522 0.903563 0.161558
Q2G2D1   21 1.82609 0.903563 0.161558
Q2FZK9   13 1.13043 0.903563 0.161558
Q2G2C9   16 1.3913 0.903563 0.161558
Q2G2V8   20 1.73913 0.903563 0.161558
Q2FVL6   28 2.43478 3.07991 0.0107511
Q2FY45   4 0.347826 -1.27278 0.943444
Q2G2R7   24 2.08696 3.07991 0.0107511
Q2FWD5   14 1.21739 0.903563 0.161558
Q2FWT3   10 0.869565 -1.27278 0.943444
Q2FY92   22 1.91304 0.903563 0.161558
Q2FZM2   9 0.782609 -1.27278 0.943444
Q2G2F0   35 3.04348 5.25625 0.000662855
Q2FW30   11 0.956522 -1.27278 0.943444
Q2FZV9   17 1.47826 0.903563 0.161558
Q2FVA6   22 1.91304 0.903563 0.161558
Q2G229   25 2.17391 3.07991 0.0107511
Q2FZZ3   17 1.47826 0.903563 0.161558
Q2G2F4   3 0.26087 -1.27278 0.943444
Q2FVA7   10 0.869565 -1.27278 0.943444
Q2G0R3   15 1.30435 0.903563 0.161558
Q2G1R1   29 2.52174 3.07991 0.0107511
Q2FZ79   21 1.82609 0.903563 0.161558
Q2FZ12   4 0.347826 -1.27278 0.943444
Q2FX39   10 0.869565 -1.27278 0.943444
Q2G186   17 1.47826 0.903563 0.161558
Q2FXE5   3 0.26087 -1.27278 0.943444
Q2G0A1   14 1.21739 0.903563 0.161558
Q2G0E7   6 0.521739 -1.27278 0.943444
Q2G2V7   5 0.434783 -1.27278 0.943444
Q2FYA6   23 2 3.07991 0.0107511
Q2G276   30 2.6087 3.07991 0.0107511
Q2G070   19 1.65217 0.903563 0.161558
Q2FVZ1   12 1.04348 0.903563 0.161558
Q2FW84   11 0.956522 -1.27278 0.943444
Q2FVY9   12 1.04348 0.903563 0.161558
Q2FVD9   22 1.91304 0.903563 0.161558
Q2G1T2   23 2 3.07991 0.0107511
Q2G0I3   11 0.956522 -1.27278 0.943444
Q2G0E8   16 1.3913 0.903563 0.161558
Q2FW08   20 1.73913 0.903563 0.161558
Q2FVD8   22 1.91304 0.903563 0.161558
Q2FXF5   13 1.13043 0.903563 0.161558
Q2FXW1   22 1.91304 0.903563 0.161558
Q2FW79   24 2.08696 3.07991 0.0107511
Q2G2G0   25 2.17391 3.07991 0.0107511
P48940   8 0.695652 -1.27278 0.943444
Q2FYL6   5 0.434783 -1.27278 0.943444
Q2FZV8   29 2.52174 3.07991 0.0107511
Q2FYM5   17 1.47826 0.903563 0.161558
Q2G2B6   14 1.21739 0.903563 0.161558
Q2G1L2   7 0.608696 -1.27278 0.943444
Q2G1V5   2 0.173913 -1.27278 0.943444
Q2FXT0   23 2 3.07991 0.0107511
Q2FY02   19 1.65217 0.903563 0.161558
Q2FWQ4   5 0.434783 -1.27278 0.943444
Q2FYG4   4 0.347826 -1.27278 0.943444
Q2FW11   17 1.47826 0.903563 0.161558
Q2G257   15 1.25 0.903563 0.161558
Q2FWJ6   16 1.33333 0.903563 0.161558
Q2FXS8   33 2.75 3.07991 0.0107511
Q2FX12   15 1.25 0.903563 0.161558
Q2FYF1   10 0.833333 -1.27278 0.943444
Q2G2E8   11 0.916667 -1.27278 0.943444
Q2FXE6   4 0.333333 -1.27278 0.943444
Q2G2C0   3 0.25 -1.27278 0.943444
Q2G1V6   4 0.333333 -1.27278 0.943444
Q2FWZ4   28 2.33333 3.07991 0.0107511
Q2G2V0   4 0.333333 -1.27278 0.943444
Q9ZAH6   42 3.5 5.25625 0.000662855
Q2FVU2   38 3.16667 5.25625 0.000662855
Q2FWI8   24 2 3.07991 0.0107511
P0A0H0   17 1.41667 0.903563 0.161558
Q2G0C1   30 2.5 3.07991 0.0107511
Q2FXH3   17 1.41667 0.903563 0.161558
Q2FXI6   28 2.33333 3.07991 0.0107511
Q2G1X5   29 2.41667 3.07991 0.0107511
Q2FV08   18 1.5 0.903563 0.161558
Q2FWT7   25 2.08333 3.07991 0.0107511
Q2G210   14 1.16667 0.903563 0.161558
Q2FW66   17 1.41667 0.903563 0.161558
Q2FWD0   19 1.58333 0.903563 0.161558
Q2FUQ1   16 1.33333 0.903563 0.161558
Q2FVI6   5 0.416667 -1.27278 0.943444
Q2FWM7   4 0.333333 -1.27278 0.943444
Q2FVN2   29 2.41667 3.07991 0.0107511
Q2FWR2   20 1.66667 0.903563 0.161558
Q2FYH4   3 0.25 -1.27278 0.943444
Q2FYM8   3 0.25 -1.27278 0.943444
Q9RFJ6   14 1.16667 0.903563 0.161558
Q2FZ42   14 1.16667 0.903563 0.161558
Q2FVX9   29 2.41667 3.07991 0.0107511
Q2G066   20 1.66667 0.903563 0.161558
Q2FVM3   12 1 0.903563 0.161558
Q2FWT1   20 1.66667 0.903563 0.161558
Q2FZB8   12 1 0.903563 0.161558
Q2FUQ8   6 0.5 -1.27278 0.943444
Q2G2I7   33 2.75 3.07991 0.0107511
Q2FVF7   12 1 0.903563 0.161558
Q2FV52   14 1.16667 0.903563 0.161558
Q2FWE3   12 1 0.903563 0.161558
Q2G144   14 1.16667 0.903563 0.161558
Q2FXZ1   25 2.08333 3.07991 0.0107511
Q2FX34   20 1.66667 0.903563 0.161558
Q2FWV4   43 3.58333 5.25625 0.000662855
Q2FZ11   11 0.916667 -1.27278 0.943444
Q2G141   9 0.75 -1.27278 0.943444
Q2FWF5   28 2.33333 3.07991 0.0107511
Q2FV34   22 1.83333 0.903563 0.161558
Q2FWQ0   17 1.41667 0.903563 0.161558
Q2FV88   32 2.66667 3.07991 0.0107511
Q2G2P0   18 1.5 0.903563 0.161558
Q2FYW8   24 2 3.07991 0.0107511
Q2G1W1   23 1.91667 0.903563 0.161558
Q2FVC2   29 2.41667 3.07991 0.0107511
Q2G0D3   4 0.333333 -1.27278 0.943444
Q2FV89   17 1.41667 0.903563 0.161558
Q2G1U2   25 2.08333 3.07991 0.0107511
Q2FX32   9 0.75 -1.27278 0.943444
Q2FXS7   11 0.916667 -1.27278 0.943444
Q2FVX1   5 0.416667 -1.27278 0.943444
Q2FVE0   4 0.333333 -1.27278 0.943444
Q2G270   22 1.83333 0.903563 0.161558
Q9EYW6   28 2.33333 3.07991 0.0107511
Q2FVB8   5 0.416667 -1.27278 0.943444
Q2FZT9   6 0.5 -1.27278 0.943444
Q2G298   31 2.58333 3.07991 0.0107511
Q2FX49   9 0.75 -1.27278 0.943444
Q2G0Z0   22 1.83333 0.903563 0.161558
Q2FW39   24 2 3.07991 0.0107511
Q2G252   16 1.33333 0.903563 0.161558
Q2G0A3   25 2.08333 3.07991 0.0107511
Q2FYJ7   22 1.83333 0.903563 0.161558
Q2FWT2   15 1.25 0.903563 0.161558
Q2FWQ5   13 1.08333 0.903563 0.161558
Q2G2J7   16 1.33333 0.903563 0.161558
Q2FY75   4 0.333333 -1.27278 0.943444
Q2G106   21 1.75 0.903563 0.161558
Q2FVY3   26 2.16667 3.07991 0.0107511
Q2FVP9   19 1.58333 0.903563 0.161558
Q2FW42   19 1.58333 0.903563 0.161558
Q2FUV9   21 1.75 0.903563 0.161558
Q2FVR7   28 2.33333 3.07991 0.0107511
Q2FZN1   22 1.83333 0.903563 0.161558
Q2G2Q7   29 2.32 3.07991 0.0107511
Q2G150   27 2.16 3.07991 0.0107511
Q2G081   29 2.32 3.07991 0.0107511
Q2FV45   27 2.16 3.07991 0.0107511
Q2FX02   35 2.8 3.07991 0.0107511
P0A0Q4   12 0.96 -1.27278 0.943444
Q2G0L9   21 1.68 0.903563 0.161558
Q2FY04   24 1.92 0.903563 0.161558
Q2FV48   5 0.4 -1.27278 0.943444
Q2FW64   20 1.6 0.903563 0.161558
Q2FX63   17 1.36 0.903563 0.161558
Q2G1T3   22 1.76 0.903563 0.161558
Q2G0K9   36 2.88 3.07991 0.0107511
Q2FZ00   13 1.04 0.903563 0.161558
Q2FVL9   26 2.08 3.07991 0.0107511
Q2FW33   22 1.76 0.903563 0.161558
Q2FWT9   24 1.92 0.903563 0.161558
Q2FZF7   22 1.76 0.903563 0.161558
Q2FWL1   33 2.64 3.07991 0.0107511
Q2FYS7   31 2.48 3.07991 0.0107511
Q2FZX3   27 2.16 3.07991 0.0107511
Q2FXR0   4 0.32 -1.27278 0.943444
Q2G2I9   32 2.56 3.07991 0.0107511
Q2FWN1   6 0.48 -1.27278 0.943444
Q2G297   6 0.48 -1.27278 0.943444
Q2FVA0   5 0.4 -1.27278 0.943444
Q2FXX0   30 2.4 3.07991 0.0107511
Q2G2P4   18 1.44 0.903563 0.161558
Q2G0P8   14 1.12 0.903563 0.161558
Q2FVN3   14 1.12 0.903563 0.161558
Q2FXK7   36 2.88 3.07991 0.0107511
Q2FZF8   17 1.36 0.903563 0.161558
Q2FWR0   21 1.68 0.903563 0.161558
Q2FXL2   3 0.24 -1.27278 0.943444
Q2FWA9   12 0.96 -1.27278 0.943444
Q2G282   26 2.08 3.07991 0.0107511
Q9RQQ0   6 0.48 -1.27278 0.943444
Q2FXD7   22 1.76 0.903563 0.161558
Q2FUY4   15 1.2 0.903563 0.161558
Q2G2W4   5 0.4 -1.27278 0.943444
Q2FZF5   19 1.52 0.903563 0.161558
Q2FY42   29 2.32 3.07991 0.0107511
Q2FUS3   12 0.96 -1.27278 0.943444
Q2G2E7   4 0.32 -1.27278 0.943444
Q2G0S6   23 1.84 0.903563 0.161558
Q2G0C2   9 0.72 -1.27278 0.943444
Q2FWF8   18 1.44 0.903563 0.161558
Q2G000   16 1.28 0.903563 0.161558
Q2FWX2   33 2.64 3.07991 0.0107511
Q2FZS2   39 3.12 5.25625 0.000662855
Q2FW16   31 2.48 3.07991 0.0107511
Q2FZI2   4 0.32 -1.27278 0.943444
Q2G1Q5   13 1.04 0.903563 0.161558
Q2G1A5   26 2.08 3.07991 0.0107511
Q2G0P7   10 0.8 -1.27278 0.943444
Q2FWV3   27 2.16 3.07991 0.0107511
Q2FW51   35 2.8 3.07991 0.0107511
Q2FVI4   40 3.2 5.25625 0.000662855
Q2FVN7   32 2.56 3.07991 0.0107511
Q2FWP9   34 2.72 3.07991 0.0107511
Q2FXT2   21 1.68 0.903563 0.161558
P0A0F4   24 1.92 0.903563 0.161558
Q2G126   34 2.72 3.07991 0.0107511
Q2FW82   5 0.4 -1.27278 0.943444
Q2FY44   21 1.68 0.903563 0.161558
Q2G0N9   30 2.4 3.07991 0.0107511
Q2G0Z9   3 0.24 -1.27278 0.943444
Q2FV81   25 2 3.07991 0.0107511
Q2FYC4   14 1.12 0.903563 0.161558
Q2G178   32 2.56 3.07991 0.0107511
Q2G079   18 1.44 0.903563 0.161558
Q2G2B7   23 1.84 0.903563 0.161558
Q2FVF5   25 2 3.07991 0.0107511
Q2G2W2   19 1.52 0.903563 0.161558
Q2G1I2   21 1.68 0.903563 0.161558
Q2G245   6 0.48 -1.27278 0.943444
Q2G1H7   12 0.923077 -1.27278 0.943444
Q2FWF1   41 3.15385 5.25625 0.000662855
Q2FZZ9   21 1.61538 0.903563 0.161558
Q2G1W3   24 1.84615 0.903563 0.161558
Q2G204   23 1.76923 0.903563 0.161558
Q2G1H1   16 1.23077 0.903563 0.161558
Q2FXK3   24 1.84615 0.903563 0.161558
Q2G2H8   13 1 0.903563 0.161558
Q2FZP9   35 2.69231 3.07991 0.0107511
Q2FWI2   37 2.84615 3.07991 0.0107511
Q2FYZ6   7 0.538462 -1.27278 0.943444
Q2FXS1   3 0.230769 -1.27278 0.943444
Q2G200   31 2.38462 3.07991 0.0107511
Q2G2L5   5 0.384615 -1.27278 0.943444
Q2FY73   31 2.38462 3.07991 0.0107511
Q2G177   6 0.461538 -1.27278 0.943444
Q2G2F9   11 0.846154 -1.27278 0.943444
Q2FV27   23 1.76923 0.903563 0.161558
Q2FZ56   32 2.46154 3.07991 0.0107511
Q2FVF3   4 0.307692 -1.27278 0.943444
Q2G0B6   27 2.07692 3.07991 0.0107511
Q2G2S5   21 1.61538 0.903563 0.161558
Q2FW68   19 1.46154 0.903563 0.161558
Q2FWX7   17 1.30769 0.903563 0.161558
Q2FWB6   20 1.53846 0.903563 0.161558
Q2FXA9   45 3.46154 5.25625 0.000662855
Q2FXP3   20 1.53846 0.903563 0.161558
Q2FUX5   27 2.07692 3.07991 0.0107511
Q2FZZ4   15 1.15385 0.903563 0.161558
Q2FX98   23 1.76923 0.903563 0.161558
Q2FV23   31 2.38462 3.07991 0.0107511
Q2FUR1   9 0.692308 -1.27278 0.943444
Q2FY49   24 1.84615 0.903563 0.161558
Q2G017   47 3.61538 5.25625 0.000662855
Q2G2K9   15 1.15385 0.903563 0.161558
Q2G2N9   28 2.15385 3.07991 0.0107511
Q2G0E9   3 0.230769 -1.27278 0.943444
Q2FY19   30 2.30769 3.07991 0.0107511
Q2G1E3   10 0.769231 -1.27278 0.943444
Q2FW17   24 1.84615 0.903563 0.161558
Q2FWK9   28 2.15385 3.07991 0.0107511
Q2G2Q6   32 2.46154 3.07991 0.0107511
Q2G2Q5   32 2.46154 3.07991 0.0107511
Q2G1U9   39 3 5.25625 0.000662855
Q2G299   12 0.923077 -1.27278 0.943444
Q2FX75   32 2.46154 3.07991 0.0107511
Q2G058   31 2.38462 3.07991 0.0107511
Q2G0E3   19 1.46154 0.903563 0.161558
Q2FYK0   10 0.769231 -1.27278 0.943444
Q2G2K6   23 1.76923 0.903563 0.161558
Q2FYN0   27 2.07692 3.07991 0.0107511
Q2FVK7   12 0.923077 -1.27278 0.943444
Q2FX15   37 2.84615 3.07991 0.0107511
Q2FVN9   4 0.307692 -1.27278 0.943444
Q2FWX0   6 0.461538 -1.27278 0.943444
Q2G143   22 1.69231 0.903563 0.161558
Q2G0C7   37 2.84615 3.07991 0.0107511
Q2G0K6   23 1.76923 0.903563 0.161558
Q2FZZ1   7 0.538462 -1.27278 0.943444
Q2FV13   39 3 5.25625 0.000662855
Q2G128   9 0.692308 -1.27278 0.943444
Q2FXU2   29 2.23077 3.07991 0.0107511
Q2G2R4   18 1.38462 0.903563 0.161558
Q2FXM1   20 1.53846 0.903563 0.161558
Q8KQR1   38 2.92308 3.07991 0.0107511
Q2G2Q9   32 2.46154 3.07991 0.0107511
Q2FVG9   5 0.384615 -1.27278 0.943444
Q2FV56   4 0.307692 -1.27278 0.943444
Q2FWG7   5 0.37037 -1.27278 0.943444
Q2G0T1   18 1.33333 0.903563 0.161558
Q2FXB9   2 0.148148 -1.27278 0.943444
Q2FZP3   10 0.740741 -1.27278 0.943444
Q2FZQ2   6 0.444444 -1.27278 0.943444
Q2FXS4   35 2.59259 3.07991 0.0107511
Q2FZ21   26 1.92593 0.903563 0.161558
Q2G2X2   22 1.62963 0.903563 0.161558
Q2FZF6   29 2.14815 3.07991 0.0107511
Q2FYA0   46 3.40741 5.25625 0.000662855
Q2G2A9   6 0.444444 -1.27278 0.943444
Q2FYB9   27 2 3.07991 0.0107511
Q2FYI4   26 1.92593 0.903563 0.161558
Q2FYL4   36 2.66667 3.07991 0.0107511
Q2G1T0   5 0.37037 -1.27278 0.943444
Q2FXW7   30 2.22222 3.07991 0.0107511
Q2FZA1   30 2.22222 3.07991 0.0107511
Q2FY76   13 0.962963 -1.27278 0.943444
Q2FZ97   39 2.88889 3.07991 0.0107511
Q2G1I4   6 0.444444 -1.27278 0.943444
Q2FYQ6   6 0.444444 -1.27278 0.943444
Q2FXL6   18 1.33333 0.903563 0.161558
Q2G2G6   4 0.296296 -1.27278 0.943444
Q2FVH1   5 0.37037 -1.27278 0.943444
Q2FYA8   31 2.2963 3.07991 0.0107511
Q2G2M5   28 2.07407 3.07991 0.0107511
Q2FV99   37 2.74074 3.07991 0.0107511
Q2G105   33 2.44444 3.07991 0.0107511
Q2FW23   36 2.66667 3.07991 0.0107511
Q2G012   21 1.55556 0.903563 0.161558
Q2G2V5   32 2.37037 3.07991 0.0107511
Q2FW07   24 1.77778 0.903563 0.161558
Q2G0F2   47 3.48148 5.25625 0.000662855
Q2FZC9   4 0.296296 -1.27278 0.943444
Q2FXE9   3 0.222222 -1.27278 0.943444
Q2FV47   35 2.59259 3.07991 0.0107511
Q2G2Q8   31 2.2963 3.07991 0.0107511
Q2FYE7   9 0.666667 -1.27278 0.943444
Q2FUT3   10 0.740741 -1.27278 0.943444
Q2G068   22 1.62963 0.903563 0.161558
Q2G2D3   31 2.2963 3.07991 0.0107511
Q2FYK4   19 1.40741 0.903563 0.161558
Q2FX36   41 3.03704 5.25625 0.000662855
Q2G0A4   4 0.296296 -1.27278 0.943444
Q2G080   5 0.37037 -1.27278 0.943444
Q2FUT1   11 0.814815 -1.27278 0.943444
Q2FYH3   30 2.22222 3.07991 0.0107511
Q2FXA7   20 1.48148 0.903563 0.161558
Q2G2Y6   27 2 3.07991 0.0107511
Q2FY55   20 1.48148 0.903563 0.161558
Q2FY61   26 1.92593 0.903563 0.161558
Q2G0E2   30 2.22222 3.07991 0.0107511
Q2FVY1   24 1.77778 0.903563 0.161558
Q2FUV1   27 2 3.07991 0.0107511
Q2FUS9   39 2.88889 3.07991 0.0107511
Q2G1A1   33 2.44444 3.07991 0.0107511
P60639   7 0.518519 -1.27278 0.943444
Q2FZE9   40 2.96296 3.07991 0.0107511
Q2G1I9   13 0.962963 -1.27278 0.943444
Q2FWN0   23 1.7037 0.903563 0.161558
Q2FZE3   32 2.37037 3.07991 0.0107511
Q93Q23   6 0.444444 -1.27278 0.943444
Q2FWE9   18 1.33333 0.903563 0.161558
Q2FUS1   5 0.37037 -1.27278 0.943444
Q2FVM5   30 2.22222 3.07991 0.0107511
Q2G2N7   10 0.740741 -1.27278 0.943444
Q2FWG0   5 0.37037 -1.27278 0.943444
Q2FXV7   7 0.518519 -1.27278 0.943444
Q2FW69   5 0.37037 -1.27278 0.943444
P0A0F8   20 1.48148 0.903563 0.161558
Q2G055   27 2 3.07991 0.0107511
Q2FV37   7 0.518519 -1.27278 0.943444
Q2G225   6 0.444444 -1.27278 0.943444
Q2FXG2   18 1.33333 0.903563 0.161558
Q2FY87   27 2 3.07991 0.0107511
Q2FWR7   40 2.96296 3.07991 0.0107511
Q2G1U6   22 1.62963 0.903563 0.161558
Q2G006   39 2.88889 3.07991 0.0107511
Q2G2I6   5 0.357143 -1.27278 0.943444
Q2FWS1   30 2.14286 3.07991 0.0107511
Q2FYF5   24 1.71429 0.903563 0.161558
Q2G0F1   10 0.714286 -1.27278 0.943444
Q2G0J2   21 1.5 0.903563 0.161558
Q2FXE3   23 1.64286 0.903563 0.161558
Q2FYV8   26 1.85714 0.903563 0.161558
Q2G1X6   22 1.57143 0.903563 0.161558
Q2FUP5   19 1.35714 0.903563 0.161558
Q2G1A4   4 0.285714 -1.27278 0.943444
Q2G0H9   23 1.64286 0.903563 0.161558
Q2G0M0   22 1.57143 0.903563 0.161558
Q2FYK6   32 2.28571 3.07991 0.0107511
Q2G023   35 2.5 3.07991 0.0107511
Q2G0G2   30 2.14286 3.07991 0.0107511
Q2FXC0   38 2.71429 3.07991 0.0107511
Q2FXF1   62 4.42857 7.4326 4.06742e-05
Q2FW00   4 0.285714 -1.27278 0.943444
Q2G1E7   5 0.357143 -1.27278 0.943444
Q2FWE7   15 1.07143 0.903563 0.161558
Q2FY32   24 1.71429 0.903563 0.161558
Q2FUU0   26 1.85714 0.903563 0.161558
Q2FVU5   41 2.92857 3.07991 0.0107511
Q2G062   20 1.42857 0.903563 0.161558
Q2FV26   12 0.857143 -1.27278 0.943444
Q2FW97   23 1.64286 0.903563 0.161558
Q2FZY8   5 0.357143 -1.27278 0.943444
Q2G277   6 0.428571 -1.27278 0.943444
Q2G0V1   7 0.5 -1.27278 0.943444
Q2FWJ3   29 2.07143 3.07991 0.0107511
Q2G2J2   25 1.78571 0.903563 0.161558
Q2FVB0   6 0.428571 -1.27278 0.943444
Q2G278   28 2 3.07991 0.0107511
Q2G107   39 2.78571 3.07991 0.0107511
P0A0M9   36 2.57143 3.07991 0.0107511
Q2G067   5 0.357143 -1.27278 0.943444
Q2FV55   29 2.07143 3.07991 0.0107511
Q2G1L3   22 1.57143 0.903563 0.161558
Q2G2R0   21 1.5 0.903563 0.161558
Q2G2T3   30 2.14286 3.07991 0.0107511
Q2FWA8   5 0.357143 -1.27278 0.943444
Q2G056   30 2.14286 3.07991 0.0107511
Q2FWR1   19 1.35714 0.903563 0.161558
Q2FXP9   24 1.71429 0.903563 0.161558
Q2FZI4   7 0.5 -1.27278 0.943444
Q2G2L7   25 1.78571 0.903563 0.161558
Q2FVG1   6 0.428571 -1.27278 0.943444
Q2G1I7   37 2.64286 3.07991 0.0107511
Q2FVB6   4 0.285714 -1.27278 0.943444
Q2G001   31 2.21429 3.07991 0.0107511
Q2FUX3   34 2.42857 3.07991 0.0107511
Q2G1Q9   20 1.42857 0.903563 0.161558
Q2G2S9   36 2.57143 3.07991 0.0107511
Q2FXZ8   12 0.857143 -1.27278 0.943444
Q2FZI7   27 1.92857 0.903563 0.161558
Q2FUS6   28 2 3.07991 0.0107511
Q2FUZ6   23 1.64286 0.903563 0.161558
Q2FYQ9   20 1.42857 0.903563 0.161558
Q2FYS8   35 2.5 3.07991 0.0107511
Q2FYS6   5 0.357143 -1.27278 0.943444
Q2FZG6   31 2.21429 3.07991 0.0107511
Q2G1L9   6 0.428571 -1.27278 0.943444
Q2FXT3   19 1.35714 0.903563 0.161558
Q2FZN9   44 3.14286 5.25625 0.000662855
Q2FW20   34 2.42857 3.07991 0.0107511
Q2G0H3   33 2.35714 3.07991 0.0107511
Q2FV98   33 2.35714 3.07991 0.0107511
Q2FXR7   12 0.857143 -1.27278 0.943444
Q2G1T4   33 2.35714 3.07991 0.0107511
Q2FW38   28 2 3.07991 0.0107511
Q2G2P6   11 0.785714 -1.27278 0.943444
Q2FVL7   21 1.5 0.903563 0.161558
Q2FVY2   33 2.35714 3.07991 0.0107511
Q2FYZ0   23 1.64286 0.903563 0.161558
Q2FYW2   5 0.357143 -1.27278 0.943444
P60643   8 0.571429 -1.27278 0.943444
Q2G265   46 3.28571 5.25625 0.000662855
Q2FV42   6 0.428571 -1.27278 0.943444
Q2FXN0   9 0.642857 -1.27278 0.943444
Q2G2D9   7 0.5 -1.27278 0.943444
Q2FV75   26 1.85714 0.903563 0.161558
Q2FYE0   10 0.714286 -1.27278 0.943444
Q2FX03   6 0.428571 -1.27278 0.943444
Q2FX89   19 1.35714 0.903563 0.161558
Q2FX43   38 2.71429 3.07991 0.0107511
Q2FV69   12 0.827586 -1.27278 0.943444
P72360   5 0.344828 -1.27278 0.943444
Q2FVQ1   37 2.55172 3.07991 0.0107511
Q2FYG7   27 1.86207 0.903563 0.161558
Q2G1J8   4 0.275862 -1.27278 0.943444
Q2FW77   5 0.344828 -1.27278 0.943444
Q2FWI4   34 2.34483 3.07991 0.0107511
Q2FX62   31 2.13793 3.07991 0.0107511
Q2G0U6   28 1.93103 0.903563 0.161558
Q2G0P2   32 2.2069 3.07991 0.0107511
Q2G0B8   39 2.68966 3.07991 0.0107511
Q2FVL3   5 0.344828 -1.27278 0.943444
Q2G1K8   28 1.93103 0.903563 0.161558
Q2G2R9   22 1.51724 0.903563 0.161558
Q2G2I3   4 0.275862 -1.27278 0.943444
Q2FY56   5 0.344828 -1.27278 0.943444
Q2G0B1   17 1.17241 0.903563 0.161558
Q2G1T1   19 1.31034 0.903563 0.161558
Q2FVX5   7 0.482759 -1.27278 0.943444
Q2G0H8   15 1.03448 0.903563 0.161558
Q2FVT3   26 1.7931 0.903563 0.161558
Q2FWF6   31 2.13793 3.07991 0.0107511
Q2FWZ6   35 2.41379 3.07991 0.0107511
Q2FZ77   34 2.34483 3.07991 0.0107511
Q2G0H0   18 1.24138 0.903563 0.161558
Q2G2G7   40 2.75862 3.07991 0.0107511
Q2G117   30 2.06897 3.07991 0.0107511
Q2FXG9   30 2.06897 3.07991 0.0107511
Q2FWE4   25 1.72414 0.903563 0.161558
Q2FUS0   39 2.68966 3.07991 0.0107511
Q2FWR3   12 0.827586 -1.27278 0.943444
Q2FYA9   35 2.41379 3.07991 0.0107511
Q2G0Y5   28 1.93103 0.903563 0.161558
Q2FZZ8   45 3.10345 5.25625 0.000662855
Q2G1Z6   13 0.896552 -1.27278 0.943444
Q2FX53   18 1.24138 0.903563 0.161558
Q2FZC4   45 3.10345 5.25625 0.000662855
Q2FUS5   10 0.689655 -1.27278 0.943444
Q2G1R0   4 0.275862 -1.27278 0.943444
Q2G0D5   4 0.275862 -1.27278 0.943444
Q2FY18   6 0.413793 -1.27278 0.943444
Q2FYH8   4 0.275862 -1.27278 0.943444
Q2G1F2   18 1.24138 0.903563 0.161558
Q2G0Q5   42 2.89655 3.07991 0.0107511
Q2FVR2   24 1.65517 0.903563 0.161558
Q2FZE7   32 2.2069 3.07991 0.0107511
Q2G0I0   22 1.51724 0.903563 0.161558
Q2G0R1   34 2.34483 3.07991 0.0107511
Q2G0L7   22 1.51724 0.903563 0.161558
Q2FWI1   26 1.7931 0.903563 0.161558
Q2G0F7   4 0.275862 -1.27278 0.943444
Q2FXY3   24 1.65517 0.903563 0.161558
P0A084   41 2.82759 3.07991 0.0107511
Q2G0G5   22 1.51724 0.903563 0.161558
Q2FZE5   5 0.344828 -1.27278 0.943444
Q2G0A2   5 0.344828 -1.27278 0.943444
Q2FVE8   7 0.482759 -1.27278 0.943444
Q2G2M8   35 2.41379 3.07991 0.0107511
Q2FYH7   10 0.689655 -1.27278 0.943444
Q2FVR8   34 2.34483 3.07991 0.0107511
Q2FZU9   42 2.89655 3.07991 0.0107511
Q2FYX7   19 1.31034 0.903563 0.161558
Q2G280   33 2.27586 3.07991 0.0107511
Q2FVG5   28 1.93103 0.903563 0.161558
Q2FWX1   23 1.58621 0.903563 0.161558
Q2FVB3   5 0.344828 -1.27278 0.943444
Q2G2A1   42 2.89655 3.07991 0.0107511
Q2G1W7   28 1.93103 0.903563 0.161558
Q2FW36   10 0.689655 -1.27278 0.943444
P31337   24 1.65517 0.903563 0.161558
Q2FXB8   6 0.413793 -1.27278 0.943444
Q2G2F3   37 2.55172 3.07991 0.0107511
Q2FYM7   4 0.275862 -1.27278 0.943444
Q2FYB2   42 2.89655 3.07991 0.0107511
Q2G2E2   18 1.2 0.903563 0.161558
Q2G2G9   15 1 0.903563 0.161558
Q2FVC5   60 4 7.4326 4.06742e-05
Q2G0T3   20 1.33333 0.903563 0.161558
Q2G074   5 0.333333 -1.27278 0.943444
Q2G016   33 2.2 3.07991 0.0107511
Q2G0G4   39 2.6 3.07991 0.0107511
Q2G2K1   35 2.33333 3.07991 0.0107511
Q2FXE1   10 0.666667 -1.27278 0.943444
Q2FWD2   20 1.33333 0.903563 0.161558
Q2G1Q0   59 3.93333 5.25625 0.000662855
Q2G073   6 0.4 -1.27278 0.943444
Q2G1T7   27 1.8 0.903563 0.161558
Q2FVI3   26 1.73333 0.903563 0.161558
Q2FZ93   13 0.866667 -1.27278 0.943444
Q2FVQ7   46 3.06667 5.25625 0.000662855
Q2G2B9   6 0.4 -1.27278 0.943444
Q2FZN5   6 0.4 -1.27278 0.943444
Q2FY72   36 2.4 3.07991 0.0107511
Q2G0A0   32 2.13333 3.07991 0.0107511
Q2FZQ8   6 0.4 -1.27278 0.943444
Q2FXP1   21 1.4 0.903563 0.161558
P0A0B7   37 2.46667 3.07991 0.0107511
Q2FYW0   22 1.46667 0.903563 0.161558
Q2G230   21 1.4 0.903563 0.161558
Q2G0H5   29 1.93333 0.903563 0.161558
Q2G0B7   23 1.53333 0.903563 0.161558
Q2G131   8 0.533333 -1.27278 0.943444
Q2G0Y4   30 2 3.07991 0.0107511
Q2G2L0   26 1.73333 0.903563 0.161558
Q2G101   20 1.33333 0.903563 0.161558
Q2G036   28 1.86667 0.903563 0.161558
Q2FXN3   5 0.333333 -1.27278 0.943444
Q2FWY2   28 1.86667 0.903563 0.161558
Q2FXK6   29 1.93333 0.903563 0.161558
Q2G2Y3   46 3.06667 5.25625 0.000662855
Q2G1P8   58 3.86667 5.25625 0.000662855
Q2G0N7   27 1.8 0.903563 0.161558
Q2FW43   26 1.73333 0.903563 0.161558
Q2G2N4   24 1.6 0.903563 0.161558
Q2FW59   38 2.53333 3.07991 0.0107511
Q2G1V0   4 0.266667 -1.27278 0.943444
Q2G010   36 2.4 3.07991 0.0107511
Q2FWJ4   8 0.533333 -1.27278 0.943444
Q2FUR3   25 1.66667 0.903563 0.161558
Q2FXE4   21 1.4 0.903563 0.161558
Q2FY36   24 1.6 0.903563 0.161558
Q2G1Q7   40 2.66667 3.07991 0.0107511
Q2FX09   22 1.46667 0.903563 0.161558
Q2G0Z1   29 1.93333 0.903563 0.161558
Q2FWJ1   61 4.06667 7.4326 4.06742e-05
Q2FUT4   31 2.06667 3.07991 0.0107511
Q2FYI1   33 2.2 3.07991 0.0107511
Q2FXQ8   23 1.53333 0.903563 0.161558
Q2FUZ0   30 2 3.07991 0.0107511
P0A086   34 2.26667 3.07991 0.0107511
Q2FZM0   6 0.4 -1.27278 0.943444
Q2FXL3   37 2.46667 3.07991 0.0107511
Q2G2K7   4 0.266667 -1.27278 0.943444
Q2FVL1   6 0.4 -1.27278 0.943444
Q2FW21   30 2 3.07991 0.0107511
Q2G201   42 2.8 3.07991 0.0107511
Q2FVV6   22 1.46667 0.903563 0.161558
Q2FV03   28 1.86667 0.903563 0.161558
Q2G2T2   7 0.466667 -1.27278 0.943444
Q2FZ44   38 2.53333 3.07991 0.0107511
Q2G1N7   27 1.8 0.903563 0.161558
Q2G172   5 0.333333 -1.27278 0.943444
Q2G208   14 0.933333 -1.27278 0.943444
Q2FZR7   6 0.4 -1.27278 0.943444
Q2G2K2   27 1.8 0.903563 0.161558
Q2FVA4   23 1.53333 0.903563 0.161558
Q2G0F5   6 0.4 -1.27278 0.943444
Q2G0X0   53 3.53333 5.25625 0.000662855
Q2FXU0   29 1.93333 0.903563 0.161558
Q2FXX9   24 1.6 0.903563 0.161558
Q2G2K8   24 1.6 0.903563 0.161558
Q2G0X1   55 3.54839 5.25625 0.000662855
Q2FXI8   43 2.77419 3.07991 0.0107511
Q2G0L1   44 2.83871 3.07991 0.0107511
Q2FX07   34 2.19355 3.07991 0.0107511
Q2G139   34 2.19355 3.07991 0.0107511
Q2FUV5   35 2.25806 3.07991 0.0107511
Q2FVD0   52 3.35484 5.25625 0.000662855
Q2FX10   9 0.580645 -1.27278 0.943444
Q2G1W5   33 2.12903 3.07991 0.0107511
Q2G1Y7   46 2.96774 3.07991 0.0107511
Q2G190   35 2.25806 3.07991 0.0107511
Q2FV59   6 0.387097 -1.27278 0.943444
Q2FZS3   49 3.16129 5.25625 0.000662855
Q2FX90   23 1.48387 0.903563 0.161558
Q2FW85   5 0.322581 -1.27278 0.943444
Q2FZ65   62 4 7.4326 4.06742e-05
Q2FXJ7   32 2.06452 3.07991 0.0107511
Q2FVW2   16 1.03226 0.903563 0.161558
Q2G0H4   27 1.74194 0.903563 0.161558
Q2FVV4   6 0.387097 -1.27278 0.943444
Q2FUR9   5 0.322581 -1.27278 0.943444
Q2FW06   31 2 3.07991 0.0107511
Q2FY84   20 1.29032 0.903563 0.161558
Q2G132   35 2.25806 3.07991 0.0107511
Q2G0C9   61 3.93548 5.25625 0.000662855
Q2G2N1   6 0.387097 -1.27278 0.943444
Q2FVF2   8 0.516129 -1.27278 0.943444
Q2FZ30   16 1.03226 0.903563 0.161558
Q2FXX8   41 2.64516 3.07991 0.0107511
Q2FZX6   12 0.774194 -1.27278 0.943444
Q2G1Z2   6 0.387097 -1.27278 0.943444
Q2G0G7   26 1.67742 0.903563 0.161558
Q2FV53   41 2.64516 3.07991 0.0107511
Q2FV28   24 1.54839 0.903563 0.161558
Q2G097   34 2.19355 3.07991 0.0107511
Q2FZC5   26 1.67742 0.903563 0.161558
Q2FY77   23 1.48387 0.903563 0.161558
Q2FVA9   35 2.25806 3.07991 0.0107511
Q2G2W5   25 1.6129 0.903563 0.161558
Q2FX97   24 1.54839 0.903563 0.161558
Q2G1F3   58 3.74194 5.25625 0.000662855
Q2FYU1   30 1.93548 0.903563 0.161558
Q2FUP6   18 1.16129 0.903563 0.161558
Q2G2U7   15 0.967742 -1.27278 0.943444
Q2FY09   30 1.93548 0.903563 0.161558
Q2G1J6   20 1.29032 0.903563 0.161558
Q2G059   38 2.45161 3.07991 0.0107511
Q2FVK5   7 0.451613 -1.27278 0.943444
Q2G0H7   29 1.87097 0.903563 0.161558
Q2FWN2   7 0.451613 -1.27278 0.943444
Q2FYV7   35 2.25806 3.07991 0.0107511
Q2G236   20 1.29032 0.903563 0.161558
Q2FZR6   5 0.322581 -1.27278 0.943444
Q2G1P9   53 3.41935 5.25625 0.000662855
Q2G0R9   32 2.06452 3.07991 0.0107511
Q2FUZ9   26 1.67742 0.903563 0.161558
Q2FVP2   30 1.93548 0.903563 0.161558
Q2FXC8   40 2.58065 3.07991 0.0107511
Q2FVC4   59 3.80645 5.25625 0.000662855
Q2FZ29   52 3.35484 5.25625 0.000662855
Q2FYR8   30 1.875 0.903563 0.161558
Q2FY23   38 2.375 3.07991 0.0107511
Q2G0D4   34 2.125 3.07991 0.0107511
Q2FZ38   24 1.5 0.903563 0.161558
Q2FXH1   4 0.25 -1.27278 0.943444
Q2FXZ9   19 1.1875 0.903563 0.161558
Q2G1V3   6 0.375 -1.27278 0.943444
Q2FVZ0   6 0.375 -1.27278 0.943444
Q2FV95   7 0.4375 -1.27278 0.943444
Q2G196   30 1.875 0.903563 0.161558
Q2FZ61   42 2.625 3.07991 0.0107511
Q2FW27   33 2.0625 3.07991 0.0107511
Q2FWH2   11 0.6875 -1.27278 0.943444
Q2FZQ9   6 0.375 -1.27278 0.943444
Q2FWQ9   48 3 5.25625 0.000662855
Q2G1N5   7 0.4375 -1.27278 0.943444
Q2FZP8   6 0.375 -1.27278 0.943444
Q2FXC2   44 2.75 3.07991 0.0107511
Q2G0X9   38 2.375 3.07991 0.0107511
Q2FX08   11 0.6875 -1.27278 0.943444
Q2FUV2   30 1.875 0.903563 0.161558
Q2FZT8   34 2.125 3.07991 0.0107511
Q2G2N2   6 0.375 -1.27278 0.943444
Q2G0M1   23 1.4375 0.903563 0.161558
Q2FVX8   38 2.375 3.07991 0.0107511
Q2G220   24 1.5 0.903563 0.161558
Q2FW37   51 3.1875 5.25625 0.000662855
Q2G203   27 1.6875 0.903563 0.161558
Q2FY89   30 1.875 0.903563 0.161558
Q2G1K7   29 1.8125 0.903563 0.161558
Q2G013   5 0.3125 -1.27278 0.943444
Q2FV91   6 0.375 -1.27278 0.943444
Q2FW92   32 2 3.07991 0.0107511
Q2G1U5   43 2.6875 3.07991 0.0107511
Q2G2A6   50 3.125 5.25625 0.000662855
Q2G0G9   27 1.6875 0.903563 0.161558
P0A088   33 2.0625 3.07991 0.0107511
Q2G0B4   4 0.25 -1.27278 0.943444
Q2G0X7   41 2.5625 3.07991 0.0107511
Q2G0S0   32 2 3.07991 0.0107511
Q2FW12   32 2 3.07991 0.0107511
Q2G0J7   20 1.25 0.903563 0.161558
Q2FW76   7 0.4375 -1.27278 0.943444
Q2G1Z7   22 1.375 0.903563 0.161558
Q2G2S1   32 2 3.07991 0.0107511
Q2G1B1   48 3 5.25625 0.000662855
Q2FVP3   11 0.6875 -1.27278 0.943444
Q2G1V1   34 2.125 3.07991 0.0107511
Q2G1H8   48 3 5.25625 0.000662855
Q2G149   40 2.5 3.07991 0.0107511
Q2FXC7   44 2.75 3.07991 0.0107511
Q2G019   49 3.0625 5.25625 0.000662855
Q2FWL6   34 2.125 3.07991 0.0107511
Q2G199   5 0.3125 -1.27278 0.943444
Q2FY41   26 1.625 0.903563 0.161558
Q2FX33   32 2 3.07991 0.0107511
Q2G181   40 2.5 3.07991 0.0107511
Q2FVT1   5 0.3125 -1.27278 0.943444
Q2G0Z5   26 1.625 0.903563 0.161558
Q2FZC7   26 1.625 0.903563 0.161558
Q2G1U0   39 2.4375 3.07991 0.0107511
Q2FW18   24 1.5 0.903563 0.161558
Q2G0H1   30 1.875 0.903563 0.161558
Q2FX22   25 1.5625 0.903563 0.161558
Q2G157   24 1.5 0.903563 0.161558
Q2G2J5   22 1.375 0.903563 0.161558
Q2FZH9   6 0.375 -1.27278 0.943444
Q2FZA6   6 0.375 -1.27278 0.943444
Q2G1N6   4 0.25 -1.27278 0.943444
Q2FVR4   20 1.25 0.903563 0.161558
Q2FY13   39 2.4375 3.07991 0.0107511
Q2G025   28 1.75 0.903563 0.161558
Q2FV36   8 0.5 -1.27278 0.943444
Q2G0W9   51 3.1875 5.25625 0.000662855
Q2G0L0   22 1.375 0.903563 0.161558
Q2FUR2   48 3 5.25625 0.000662855
Q2FVJ9   35 2.1875 3.07991 0.0107511
Q2G1S8   42 2.54545 3.07991 0.0107511
Q2FVJ5   25 1.51515 0.903563 0.161558
Q2FZ39   23 1.39394 0.903563 0.161558
Q2FWP6   30 1.81818 0.903563 0.161558
Q2FVB4   40 2.42424 3.07991 0.0107511
Q2G0V7   28 1.69697 0.903563 0.161558
Q2FUV4   45 2.72727 3.07991 0.0107511
Q2FYG5   27 1.63636 0.903563 0.161558
Q2FW71   5 0.30303 -1.27278 0.943444
Q2FZB1   38 2.30303 3.07991 0.0107511
Q2G0Y9   29 1.75758 0.903563 0.161558
Q2G0X4   46 2.78788 3.07991 0.0107511
Q2FZL2   42 2.54545 3.07991 0.0107511
Q2FVS1   36 2.18182 3.07991 0.0107511
Q2G099   32 1.93939 0.903563 0.161558
Q2FZN0   28 1.69697 0.903563 0.161558
Q2FZ50   13 0.787879 -1.27278 0.943444
Q2G0X8   44 2.66667 3.07991 0.0107511
Q2G167   33 2 3.07991 0.0107511
Q2G086   27 1.63636 0.903563 0.161558
Q2G0D0   36 2.18182 3.07991 0.0107511
Q2FWG3   23 1.39394 0.903563 0.161558
Q2G228   34 2.06061 3.07991 0.0107511
Q2FWW8   17 1.0303 0.903563 0.161558
Q2FYL0   46 2.78788 3.07991 0.0107511
Q2FXX2   27 1.63636 0.903563 0.161558
Q2G0C4   8 0.484848 -1.27278 0.943444
Q2FZA2   27 1.63636 0.903563 0.161558
Q2FWL0   33 2 3.07991 0.0107511
Q2FUY9   33 2 3.07991 0.0107511
Q2G0T8   41 2.48485 3.07991 0.0107511
Q2FWK0   27 1.63636 0.903563 0.161558
Q2G0D9   34 2.06061 3.07991 0.0107511
Q2FZF3   31 1.87879 0.903563 0.161558
Q2FZ17   61 3.69697 5.25625 0.000662855
Q2G0T6   36 2.18182 3.07991 0.0107511
Q2G140   5 0.30303 -1.27278 0.943444
Q2G2F2   4 0.242424 -1.27278 0.943444
Q2FXG0   36 2.18182 3.07991 0.0107511
Q2FWR4   24 1.45455 0.903563 0.161558
Q2G195   17 1.0303 0.903563 0.161558
Q2FVY4   29 1.75758 0.903563 0.161558
Q2G1I6   34 2.06061 3.07991 0.0107511
Q2FVD5   18 1.09091 0.903563 0.161558
Q2FZM1   34 2.06061 3.07991 0.0107511
Q2FVG0   36 2.18182 3.07991 0.0107511
Q2FZM7   41 2.48485 3.07991 0.0107511
Q2FZB2   43 2.60606 3.07991 0.0107511
Q2G287   19 1.15152 0.903563 0.161558
Q2FWG4   10 0.606061 -1.27278 0.943444
Q2G2B3   7 0.424242 -1.27278 0.943444
Q2FY48   11 0.666667 -1.27278 0.943444
Q9ZNI1   30 1.81818 0.903563 0.161558
Q2FV94   51 3.09091 5.25625 0.000662855
Q2G2X5   7 0.424242 -1.27278 0.943444
Q2FVX6   32 1.93939 0.903563 0.161558
Q2G060   17 1.0303 0.903563 0.161558
Q2FVG2   12 0.727273 -1.27278 0.943444
Q2G1Q1   50 3.0303 5.25625 0.000662855
Q2G1F1   46 2.78788 3.07991 0.0107511
Q2FXC5   40 2.42424 3.07991 0.0107511
Q2G2B0   5 0.30303 -1.27278 0.943444
Q2FXR6   7 0.424242 -1.27278 0.943444
Q2FXE0   32 1.93939 0.903563 0.161558
Q2FUY3   28 1.69697 0.903563 0.161558
Q2G1S6   41 2.48485 3.07991 0.0107511
Q2FVE9   5 0.30303 -1.27278 0.943444
Q2FVU7   23 1.39394 0.903563 0.161558
Q2FVM7   30 1.81818 0.903563 0.161558
Q2FVU6   6 0.363636 -1.27278 0.943444
Q2FVA1   36 2.18182 3.07991 0.0107511
Q2FWB8   37 2.24242 3.07991 0.0107511
Q2FYR5   24 1.45455 0.903563 0.161558
Q2G261   17 1.0303 0.903563 0.161558
Q2G264   42 2.54545 3.07991 0.0107511
Q2G0U4   16 0.969697 -1.27278 0.943444
Q2G226   4 0.242424 -1.27278 0.943444
Q2FZT7   34 2.06061 3.07991 0.0107511
Q2FXJ4   14 0.848485 -1.27278 0.943444
Q2G047   19 1.15152 0.903563 0.161558
Q2FWD9   26 1.57576 0.903563 0.161558
Q2FZH2   23 1.39394 0.903563 0.161558
Q2G044   19 1.15152 0.903563 0.161558
Q2FVZ8   7 0.424242 -1.27278 0.943444
Q2G1C5   6 0.363636 -1.27278 0.943444
Q2G1Z1   10 0.606061 -1.27278 0.943444
Q2G135   28 1.69697 0.903563 0.161558
Q2FVE5   26 1.57576 0.903563 0.161558
Q2FZ70   33 2 3.07991 0.0107511
Q2G2A0   41 2.48485 3.07991 0.0107511
Q2G224   25 1.47059 0.903563 0.161558
P0A0K3   28 1.64706 0.903563 0.161558
Q2G1A8   39 2.29412 3.07991 0.0107511
Q2G1P5   6 0.352941 -1.27278 0.943444
Q2FV93   7 0.411765 -1.27278 0.943444
Q2FXC4   40 2.35294 3.07991 0.0107511
Q2FY74   17 1 0.903563 0.161558
Q2G1M1   30 1.76471 0.903563 0.161558
Q9EZ11   31 1.82353 0.903563 0.161558
Q2FZB3   38 2.23529 3.07991 0.0107511
Q2G1V2   24 1.41176 0.903563 0.161558
Q2FVM8   15 0.882353 -1.27278 0.943444
Q2FVR1   33 1.94118 0.903563 0.161558
Q2FXC3   42 2.47059 3.07991 0.0107511
Q2FUV6   39 2.29412 3.07991 0.0107511
Q2G1D7   27 1.58824 0.903563 0.161558
Q2FXR2   31 1.82353 0.903563 0.161558
Q2FW83   5 0.294118 -1.27278 0.943444
Q2G2X7   41 2.41176 3.07991 0.0107511
Q2FVM4   5 0.294118 -1.27278 0.943444
P0A0J3   21 1.23529 0.903563 0.161558
Q2G2L8   22 1.29412 0.903563 0.161558
Q2FZ27   36 2.11765 3.07991 0.0107511
Q2FZ53   29 1.70588 0.903563 0.161558
Q2G154   32 1.88235 0.903563 0.161558
Q2FZS4   4 0.235294 -1.27278 0.943444
Q2FYQ5   6 0.352941 -1.27278 0.943444
Q2FZL6   31 1.82353 0.903563 0.161558
Q2FWB9   26 1.52941 0.903563 0.161558
Q2FUQ4   32 1.88235 0.903563 0.161558
Q2G293   37 2.17647 3.07991 0.0107511
Q2FZS5   37 2.17647 3.07991 0.0107511
Q2FYP9   7 0.411765 -1.27278 0.943444
Q2G0K7   23 1.35294 0.903563 0.161558
Q2FVV2   23 1.35294 0.903563 0.161558
Q2FVN0   21 1.23529 0.903563 0.161558
Q2FX00   33 1.94118 0.903563 0.161558
Q2G1I0   11 0.647059 -1.27278 0.943444
Q2FXI2   31 1.82353 0.903563 0.161558
Q2G2X1   14 0.823529 -1.27278 0.943444
Q2FYG6   10 0.588235 -1.27278 0.943444
Q2FXH0   27 1.58824 0.903563 0.161558
Q2FXU7   30 1.76471 0.903563 0.161558
Q2G170   23 1.35294 0.903563 0.161558
Q2FVQ9   33 1.94118 0.903563 0.161558
Q2FWV2   37 2.17647 3.07991 0.0107511
Q2FVI5   5 0.294118 -1.27278 0.943444
Q2FUW0   37 2.17647 3.07991 0.0107511
Q2FXB7   37 2.17647 3.07991 0.0107511
Q2G0J8   34 2 3.07991 0.0107511
Q2FXB5   23 1.35294 0.903563 0.161558
Q2FYE9   8 0.470588 -1.27278 0.943444
Q2FVE2   18 1.05882 0.903563 0.161558
Q2G2V6   29 1.70588 0.903563 0.161558
O08387   13 0.764706 -1.27278 0.943444
Q2FZ14   22 1.29412 0.903563 0.161558
Q2FXW3   31 1.82353 0.903563 0.161558
Q2FYQ8   38 2.23529 3.07991 0.0107511
Q2G2D6   30 1.76471 0.903563 0.161558
Q2G2T7   29 1.70588 0.903563 0.161558
Q2FYP8   12 0.705882 -1.27278 0.943444
Q2FZ25   26 1.52941 0.903563 0.161558
Q2FY65   43 2.52941 3.07991 0.0107511
Q2G2T1   18 1.05882 0.903563 0.161558
Q2G1N0   5 0.294118 -1.27278 0.943444
Q2G110   10 0.588235 -1.27278 0.943444
Q2G1E1   22 1.29412 0.903563 0.161558
Q2G2F1   35 2.05882 3.07991 0.0107511
Q2FXE8   23 1.35294 0.903563 0.161558
Q2FZ06   34 2 3.07991 0.0107511
Q2FVH2   6 0.352941 -1.27278 0.943444
Q2FYV6   36 2.11765 3.07991 0.0107511
Q2FZJ3   48 2.74286 3.07991 0.0107511
Q2G095   55 3.14286 5.25625 0.000662855
Q2G2Y0   36 2.05714 3.07991 0.0107511
Q2G2W3   27 1.54286 0.903563 0.161558
Q2FY07   29 1.65714 0.903563 0.161558
Q2FXW8   40 2.28571 3.07991 0.0107511
Q2FUR6   37 2.11429 3.07991 0.0107511
Q2FVW6   4 0.228571 -1.27278 0.943444
Q2G1X0   32 1.82857 0.903563 0.161558
Q2G1F6   5 0.285714 -1.27278 0.943444
Q2FVK8   26 1.48571 0.903563 0.161558
Q2G158   24 1.37143 0.903563 0.161558
Q2G118   27 1.54286 0.903563 0.161558
Q2G077   5 0.285714 -1.27278 0.943444
Q2G0E0   38 2.17143 3.07991 0.0107511
Q2G263   50 2.85714 3.07991 0.0107511
Q2FUU1   33 1.88571 0.903563 0.161558
Q2G1X7   31 1.77143 0.903563 0.161558
Q2G1C0   36 2.05714 3.07991 0.0107511
Q2FVB9   6 0.342857 -1.27278 0.943444
Q2G273   27 1.54286 0.903563 0.161558
Q53726   19 1.08571 0.903563 0.161558
Q2G2W9   31 1.77143 0.903563 0.161558
Q2FZ22   31 1.77143 0.903563 0.161558
Q2G2U1   30 1.71429 0.903563 0.161558
Q2FXW6   26 1.48571 0.903563 0.161558
Q2G0P9   5 0.285714 -1.27278 0.943444
Q2FYE3   36 2.05714 3.07991 0.0107511
Q2FXU3   35 2 3.07991 0.0107511
Q2G052   40 2.28571 3.07991 0.0107511
Q2FZM6   31 1.77143 0.903563 0.161558
Q2FX25   32 1.82857 0.903563 0.161558
Q2FX05   51 2.91429 3.07991 0.0107511
Q2G1P2   7 0.4 -1.27278 0.943444
Q2G2C4   31 1.77143 0.903563 0.161558
Q2G165   7 0.4 -1.27278 0.943444
Q2FXK8   4 0.228571 -1.27278 0.943444
Q2FWP1   38 2.17143 3.07991 0.0107511
Q2FVU1   5 0.285714 -1.27278 0.943444
Q2FZ78   42 2.4 3.07991 0.0107511
Q2G0P0   36 2.05714 3.07991 0.0107511
Q2FXX3   8 0.457143 -1.27278 0.943444
Q2FVX2   45 2.57143 3.07991 0.0107511
Q2G0Q7   22 1.25714 0.903563 0.161558
Q2FXS6   35 2 3.07991 0.0107511
Q2FUZ1   38 2.17143 3.07991 0.0107511
Q2FZ87   26 1.48571 0.903563 0.161558
Q2FXF4   21 1.2 0.903563 0.161558
Q2G1G4   24 1.37143 0.903563 0.161558
Q2FWE6   34 1.94286 0.903563 0.161558
Q2G2U2   35 2 3.07991 0.0107511
Q2FY17   34 1.94286 0.903563 0.161558
Q2FVU3   25 1.42857 0.903563 0.161558
Q2FVK1   40 2.28571 3.07991 0.0107511
Q2G0K5   26 1.48571 0.903563 0.161558
Q2G2X8   37 2.11429 3.07991 0.0107511
Q2FYZ7   25 1.42857 0.903563 0.161558
Q2FWG1   31 1.77143 0.903563 0.161558
Q2G1Q6   30 1.71429 0.903563 0.161558
Q2G2X9   41 2.34286 3.07991 0.0107511
Q2FWN9   40 2.28571 3.07991 0.0107511
Q2FYZ2   22 1.25714 0.903563 0.161558
Q2FZJ1   32 1.82857 0.903563 0.161558
Q2G002   19 1.08571 0.903563 0.161558
Q2FVL4   36 2.05714 3.07991 0.0107511
Q2G2M7   39 2.22857 3.07991 0.0107511
Q2FWH6   36 2.05714 3.07991 0.0107511
Q2FXQ3   36 2.05714 3.07991 0.0107511
Q2G129   7 0.4 -1.27278 0.943444
Q7BHL7   47 2.68571 3.07991 0.0107511
Q2FZ71   22 1.25714 0.903563 0.161558
Q2FZ88   38 2.11111 3.07991 0.0107511
Q2FV22   29 1.61111 0.903563 0.161558
Q2FYM3   44 2.44444 3.07991 0.0107511
Q2FY06   27 1.5 0.903563 0.161558
Q2FXB0   51 2.83333 3.07991 0.0107511
Q2FX87   35 1.94444 0.903563 0.161558
Q2FZ33   28 1.55556 0.903563 0.161558
Q2G0J1   44 2.44444 3.07991 0.0107511
Q2FUT7   44 2.44444 3.07991 0.0107511
Q2FZH1   32 1.77778 0.903563 0.161558
Q2FVX3   40 2.22222 3.07991 0.0107511
Q2FWC6   33 1.83333 0.903563 0.161558
Q2FXN6   32 1.77778 0.903563 0.161558
Q2FY79   34 1.88889 0.903563 0.161558
Q2FZ23   38 2.11111 3.07991 0.0107511
Q2FVF1   36 2 3.07991 0.0107511
Q2FWM5   24 1.33333 0.903563 0.161558
Q2G061   29 1.61111 0.903563 0.161558
Q2FWL7   14 0.777778 -1.27278 0.943444
Q2FVK3   38 2.11111 3.07991 0.0107511
Q2FX19   18 1 0.903563 0.161558
Q2G2U6   35 1.94444 0.903563 0.161558
Q2G1S5   44 2.44444 3.07991 0.0107511
Q2FVS9   33 1.83333 0.903563 0.161558
Q2G1M7   24 1.33333 0.903563 0.161558
Q2FW50   45 2.5 3.07991 0.0107511
Q2G2L1   38 2.11111 3.07991 0.0107511
Q2FWB1   35 1.94444 0.903563 0.161558
Q2FXA8   40 2.22222 3.07991 0.0107511
Q2FV20   33 1.83333 0.903563 0.161558
Q2FUY1   53 2.94444 3.07991 0.0107511
Q2FYJ1   30 1.66667 0.903563 0.161558
Q2G043   37 2.05556 3.07991 0.0107511
Q2FZ43   25 1.38889 0.903563 0.161558
Q9KJN4   33 1.83333 0.903563 0.161558
Q2G194   18 1 0.903563 0.161558
Q2G0F0   31 1.72222 0.903563 0.161558
Q2G2G2   31 1.72222 0.903563 0.161558
Q2G0I8   44 2.44444 3.07991 0.0107511
Q2FXG5   37 2.05556 3.07991 0.0107511
Q2G2S6   22 1.22222 0.903563 0.161558
Q53700   28 1.55556 0.903563 0.161558
Q2G0D8   38 2.11111 3.07991 0.0107511
P60430   28 1.55556 0.903563 0.161558
Q2FV41   29 1.61111 0.903563 0.161558
Q2FXZ5   25 1.38889 0.903563 0.161558
Q2FZL0   6 0.333333 -1.27278 0.943444
Q2FY99   26 1.44444 0.903563 0.161558
Q2FX95   43 2.38889 3.07991 0.0107511
Q2FYR6   23 1.27778 0.903563 0.161558
Q2FUW2   17 0.944444 -1.27278 0.943444
Q2FVL2   35 1.94444 0.903563 0.161558
Q2G2L4   6 0.333333 -1.27278 0.943444
Q2FXB1   43 2.38889 3.07991 0.0107511
Q2FZY7   39 2.16667 3.07991 0.0107511
Q2FVN1   5 0.277778 -1.27278 0.943444
Q2G1S1   30 1.66667 0.903563 0.161558
Q2FXK4   21 1.16667 0.903563 0.161558
Q2FXM6   28 1.55556 0.903563 0.161558
Q2FZJ6   30 1.66667 0.903563 0.161558
Q2FVT4   31 1.72222 0.903563 0.161558
Q2FYW1   23 1.27778 0.903563 0.161558
Q2FYZ3   38 2.11111 3.07991 0.0107511
Q2FXX5   39 2.16667 3.07991 0.0107511
Q2FWM4   42 2.33333 3.07991 0.0107511
Q2G2L3   27 1.5 0.903563 0.161558
Q2FYR3   28 1.55556 0.903563 0.161558
Q2G0I9   49 2.72222 3.07991 0.0107511
Q2G0M2   24 1.33333 0.903563 0.161558
Q2G272   41 2.27778 3.07991 0.0107511
Q2FXL4   37 2.05556 3.07991 0.0107511
Q2G0U9   36 2 3.07991 0.0107511
Q2FVE4   44 2.44444 3.07991 0.0107511
Q2FVC6   33 1.83333 0.903563 0.161558
Q2FV19   51 2.83333 3.07991 0.0107511
Q2G0S8   43 2.38889 3.07991 0.0107511
Q2G2G3   7 0.388889 -1.27278 0.943444
Q2G2X0   35 1.89189 0.903563 0.161558
Q2G0F3   36 1.94595 0.903563 0.161558
Q2G037   49 2.64865 3.07991 0.0107511
Q2G1G6   20 1.08108 0.903563 0.161558
Q2FWP0   47 2.54054 3.07991 0.0107511
Q2FY29   65 3.51351 5.25625 0.000662855
Q2FXQ4   11 0.594595 -1.27278 0.943444
Q2G0S7   33 1.78378 0.903563 0.161558
Q2FZX7   28 1.51351 0.903563 0.161558
Q2G0E6   7 0.378378 -1.27278 0.943444
Q2FY37   57 3.08108 5.25625 0.000662855
Q2FYQ0   32 1.72973 0.903563 0.161558
Q2FUV3   30 1.62162 0.903563 0.161558
Q2FYV2   40 2.16216 3.07991 0.0107511
Q2FVS4   17 0.918919 -1.27278 0.943444
Q2G2M3   30 1.62162 0.903563 0.161558
Q2FVM6   40 2.16216 3.07991 0.0107511
Q2G292   26 1.40541 0.903563 0.161558
Q2FXH7   41 2.21622 3.07991 0.0107511
Q2FYQ7   40 2.16216 3.07991 0.0107511
Q2FWG2   34 1.83784 0.903563 0.161558
Q2G159   43 2.32432 3.07991 0.0107511
Q2FX96   40 2.16216 3.07991 0.0107511
Q2FV83   37 2 3.07991 0.0107511
Q2G2D8   23 1.24324 0.903563 0.161558
Q2FYJ4   7 0.378378 -1.27278 0.943444
Q2G1E8   7 0.378378 -1.27278 0.943444
Q2FVK2   44 2.37838 3.07991 0.0107511
Q2FZP1   11 0.594595 -1.27278 0.943444
Q2FXI0   36 1.94595 0.903563 0.161558
Q2G134   6 0.324324 -1.27278 0.943444
Q2FZZ6   52 2.81081 3.07991 0.0107511
Q2G1Z3   48 2.59459 3.07991 0.0107511
Q2G030   22 1.18919 0.903563 0.161558
Q2FV21   22 1.18919 0.903563 0.161558
Q9RQP6   6 0.324324 -1.27278 0.943444
Q2FZ62   24 1.2973 0.903563 0.161558
Q2FZQ7   24 1.2973 0.903563 0.161558
Q2G0F4   25 1.35135 0.903563 0.161558
Q2FWE0   46 2.48649 3.07991 0.0107511
Q2FVS0   9 0.486486 -1.27278 0.943444
Q2FUT6   45 2.43243 3.07991 0.0107511
Q2FUQ5   22 1.18919 0.903563 0.161558
Q2FZJ9   51 2.75676 3.07991 0.0107511
Q2FY81   33 1.78378 0.903563 0.161558
Q2G0K8   33 1.78378 0.903563 0.161558
Q2G262   5 0.27027 -1.27278 0.943444
Q2G0E1   44 2.37838 3.07991 0.0107511
Q2FWD3   31 1.67568 0.903563 0.161558
Q2FXA4   26 1.40541 0.903563 0.161558
Q2FVF0   34 1.83784 0.903563 0.161558
Q2FWW9   35 1.89189 0.903563 0.161558
Q2FZ54   29 1.56757 0.903563 0.161558
P0A0J0   8 0.432432 -1.27278 0.943444
Q2G1G1   30 1.62162 0.903563 0.161558
Q2FWA1   45 2.43243 3.07991 0.0107511
Q2FXN1   37 2 3.07991 0.0107511
Q2G2T4   30 1.62162 0.903563 0.161558
Q2FZW9   27 1.45946 0.903563 0.161558
Q2FV90   34 1.83784 0.903563 0.161558
Q2FWB3   52 2.81081 3.07991 0.0107511
Q2G0Q0   35 1.89189 0.903563 0.161558
Q2FY10   21 1.13514 0.903563 0.161558
Q2FXM0   50 2.7027 3.07991 0.0107511
Q2G1S2   24 1.2973 0.903563 0.161558
Q2FXY5   23 1.21053 0.903563 0.161558
Q2FXV3   29 1.52632 0.903563 0.161558
Q2FXG3   31 1.63158 0.903563 0.161558
Q2FVA8   38 2 3.07991 0.0107511
Q2G2C2   12 0.631579 -1.27278 0.943444
Q2FYU2   47 2.47368 3.07991 0.0107511
Q2FYK5   40 2.10526 3.07991 0.0107511
Q2FW35   38 2 3.07991 0.0107511
Q2FY52   28 1.47368 0.903563 0.161558
Q9RQP9   30 1.57895 0.903563 0.161558
Q2G039   31 1.63158 0.903563 0.161558
Q2G1E4   23 1.21053 0.903563 0.161558
Q2G0B0   29 1.52632 0.903563 0.161558
Q2FXI7   38 2 3.07991 0.0107511
Q2FWN7   27 1.42105 0.903563 0.161558
Q2FV66   45 2.36842 3.07991 0.0107511
Q2FYJ5   6 0.315789 -1.27278 0.943444
Q2FYC9   31 1.63158 0.903563 0.161558
Q2FZC6   28 1.47368 0.903563 0.161558
Q2FXW4   37 1.94737 0.903563 0.161558
Q2FXI1   38 2 3.07991 0.0107511
Q2FZF9   26 1.36842 0.903563 0.161558
Q2G171   6 0.315789 -1.27278 0.943444
Q2G2P8   28 1.47368 0.903563 0.161558
Q2G2V9   37 1.94737 0.903563 0.161558
Q2FV31   43 2.26316 3.07991 0.0107511
Q9KJN3   33 1.73684 0.903563 0.161558
Q2FZV5   5 0.263158 -1.27278 0.943444
Q2FWC4   32 1.68421 0.903563 0.161558
Q2FYT0   6 0.315789 -1.27278 0.943444
Q2G145   22 1.15789 0.903563 0.161558
Q2G0J0   47 2.47368 3.07991 0.0107511
Q2FZQ3   22 1.15789 0.903563 0.161558
Q2FYE5   38 2 3.07991 0.0107511
Q2FWN5   11 0.578947 -1.27278 0.943444
Q2FY24   20 1.05263 0.903563 0.161558
Q2FVW7   32 1.68421 0.903563 0.161558
Q2FZ91   40 2.10526 3.07991 0.0107511
Q2FWL2   36 1.89474 0.903563 0.161558
Q2FZQ6   39 2.05263 3.07991 0.0107511
P02976   11 0.578947 -1.27278 0.943444
Q2G0R7   7 0.368421 -1.27278 0.943444
Q2FUU2   29 1.52632 0.903563 0.161558
Q2FZG1   47 2.47368 3.07991 0.0107511
Q2G0Z4   7 0.368421 -1.27278 0.943444
Q2FZ81   46 2.42105 3.07991 0.0107511
Q2G2J8   34 1.78947 0.903563 0.161558
Q2FZD7   37 1.94737 0.903563 0.161558
Q2G288   23 1.21053 0.903563 0.161558
Q2FW52   32 1.68421 0.903563 0.161558
Q2FVX4   35 1.84211 0.903563 0.161558
Q2FVN5   7 0.368421 -1.27278 0.943444
Q2FY88   29 1.52632 0.903563 0.161558
Q2FWC9   47 2.47368 3.07991 0.0107511
Q2FZS7   36 1.89474 0.903563 0.161558
Q2FZ63   52 2.73684 3.07991 0.0107511
Q2G1L8   38 2 3.07991 0.0107511
Q2FV17   25 1.31579 0.903563 0.161558
Q2FVT8   22 1.15789 0.903563 0.161558
Q2G0W8   27 1.42105 0.903563 0.161558
Q2FV07   46 2.42105 3.07991 0.0107511
Q2G0Q1   26 1.36842 0.903563 0.161558
Q2FY69   24 1.26316 0.903563 0.161558
Q2FZ75   30 1.57895 0.903563 0.161558
Q2G0E5   31 1.63158 0.903563 0.161558
Q2G233   44 2.31579 3.07991 0.0107511
Q2FWE1   36 1.89474 0.903563 0.161558
Q2FVZ2   51 2.68421 3.07991 0.0107511
Q2FYE2   36 1.89474 0.903563 0.161558
Q2G1K6   28 1.4359 0.903563 0.161558
Q2FVT0   39 2 3.07991 0.0107511
Q2G0Q9   48 2.46154 3.07991 0.0107511
Q2FZ89   32 1.64103 0.903563 0.161558
Q2FVR0   29 1.48718 0.903563 0.161558
Q2FZD9   24 1.23077 0.903563 0.161558
Q2FX85   10 0.512821 -1.27278 0.943444
Q2G1B0   53 2.71795 3.07991 0.0107511
Q2G2E4   6 0.307692 -1.27278 0.943444
Q2FYK7   41 2.10256 3.07991 0.0107511
Q2FZ13   33 1.69231 0.903563 0.161558
Q2FZE6   37 1.89744 0.903563 0.161558
Q2FVI2   42 2.15385 3.07991 0.0107511
Q2FZE0   35 1.79487 0.903563 0.161558
Q2FV38   34 1.74359 0.903563 0.161558
Q2FXE2   32 1.64103 0.903563 0.161558
Q2G1Q2   29 1.48718 0.903563 0.161558
Q2FYY8   36 1.84615 0.903563 0.161558
Q2FYN6   38 1.94872 0.903563 0.161558
Q2FV39   40 2.05128 3.07991 0.0107511
Q2G130   52 2.66667 3.07991 0.0107511
Q2FUR8   43 2.20513 3.07991 0.0107511
Q2FXZ3   25 1.28205 0.903563 0.161558
Q2FYM4   7 0.358974 -1.27278 0.943444
Q2FWY1   32 1.64103 0.903563 0.161558
Q2G1V4   36 1.84615 0.903563 0.161558
P0A011   22 1.12821 0.903563 0.161558
Q2FXZ0   39 2 3.07991 0.0107511
Q2G0V4   31 1.58974 0.903563 0.161558
Q2FW34   38 1.94872 0.903563 0.161558
Q2FWC7   32 1.64103 0.903563 0.161558
Q2G0F6   29 1.48718 0.903563 0.161558
Q2G0T0   34 1.74359 0.903563 0.161558
Q2FXM8   35 1.79487 0.903563 0.161558
Q2G0Q8   29 1.48718 0.903563 0.161558
Q2FZ08   23 1.17949 0.903563 0.161558
Q2G160   22 1.12821 0.903563 0.161558
Q2FY78   43 2.20513 3.07991 0.0107511
Q2G2H7   12 0.615385 -1.27278 0.943444
Q2FW53   46 2.35897 3.07991 0.0107511
Q2FVX0   32 1.64103 0.903563 0.161558
Q2G2U5   57 2.92308 3.07991 0.0107511
Q2FZR0   47 2.41026 3.07991 0.0107511
Q2G1Z9   45 2.30769 3.07991 0.0107511
Q2G1G0   28 1.4359 0.903563 0.161558
Q2FW57   29 1.48718 0.903563 0.161558
Q9RQP7   30 1.53846 0.903563 0.161558
Q2FXP0   43 2.20513 3.07991 0.0107511
Q2FVV1   6 0.307692 -1.27278 0.943444
Q2FYU8   7 0.358974 -1.27278 0.943444
Q2FZ04   31 1.58974 0.903563 0.161558
Q2FVQ0   39 2 3.07991 0.0107511
Q2G151   30 1.53846 0.903563 0.161558
Q2FXF9   31 1.58974 0.903563 0.161558
Q2G242   26 1.33333 0.903563 0.161558
Q2FZQ0   35 1.79487 0.903563 0.161558
Q2G1Q8   41 2.10256 3.07991 0.0107511
Q2FYG1   27 1.35 0.903563 0.161558
Q2G1N3   31 1.55 0.903563 0.161558
Q2FV44   35 1.75 0.903563 0.161558
Q2FXV4   39 1.95 0.903563 0.161558
Q2G0I1   17 0.85 -1.27278 0.943444
Q2FZY0   30 1.5 0.903563 0.161558
Q2G295   38 1.9 0.903563 0.161558
Q2FWH3   42 2.1 3.07991 0.0107511
Q2G072   48 2.4 3.07991 0.0107511
Q2G217   36 1.8 0.903563 0.161558
Q2FYP6   37 1.85 0.903563 0.161558
Q9EZ12   25 1.25 0.903563 0.161558
Q2FZ48   30 1.5 0.903563 0.161558
Q2FY16   30 1.5 0.903563 0.161558
Q2FZU3   22 1.1 0.903563 0.161558
Q2FVV7   49 2.45 3.07991 0.0107511
Q2FWU0   37 1.85 0.903563 0.161558
P0A0Q0   31 1.55 0.903563 0.161558
Q2FVS3   40 2 3.07991 0.0107511
Q2G0I6   41 2.05 3.07991 0.0107511
Q2FYP3   30 1.5 0.903563 0.161558
Q2FWM0   41 2.05 3.07991 0.0107511
Q2FZ36   35 1.75 0.903563 0.161558
Q2G0Y8   16 0.8 -1.27278 0.943444
Q2FXF6   6 0.3 -1.27278 0.943444
Q2FXM7   29 1.45 0.903563 0.161558
Q2G1A6   33 1.65 0.903563 0.161558
Q2G138   5 0.25 -1.27278 0.943444
Q2FZR4   38 1.9 0.903563 0.161558
Q2G162   6 0.3 -1.27278 0.943444
Q2FYH2   11 0.55 -1.27278 0.943444
Q2FX56   34 1.7 0.903563 0.161558
Q2FY68   31 1.55 0.903563 0.161558
Q2G1K1   32 1.6 0.903563 0.161558
Q2G1A3   36 1.8 0.903563 0.161558
Q2FZX4   35 1.75 0.903563 0.161558
Q2G1M5   42 2.1 3.07991 0.0107511
Q2FVA3   27 1.35 0.903563 0.161558
Q2G2G4   49 2.45 3.07991 0.0107511
Q2G0U3   39 1.95 0.903563 0.161558
Q2FXQ6   30 1.5 0.903563 0.161558
Q2G0S2   43 2.15 3.07991 0.0107511
Q2G168   33 1.65 0.903563 0.161558
Q2FZB0   32 1.6 0.903563 0.161558
Q2G119   38 1.9 0.903563 0.161558
Q2FVJ7   22 1.1 0.903563 0.161558
Q2FY30   39 1.95 0.903563 0.161558
Q2FXR3   28 1.4 0.903563 0.161558
Q2G1Z0   45 2.25 3.07991 0.0107511
Q2G0A9   35 1.75 0.903563 0.161558
O33599   42 2.1 3.07991 0.0107511
Q2FZ55   41 2.05 3.07991 0.0107511
Q2FYS0   36 1.8 0.903563 0.161558
Q2G248   29 1.45 0.903563 0.161558
Q2G049   33 1.65 0.903563 0.161558
Q2FVA5   45 2.25 3.07991 0.0107511
Q2FUX8   28 1.4 0.903563 0.161558
Q2G123   36 1.8 0.903563 0.161558
Q2FVH0   40 2 3.07991 0.0107511
Q2FV01   5 0.25 -1.27278 0.943444
Q2G2L2   32 1.6 0.903563 0.161558
Q2FYW3   38 1.9 0.903563 0.161558
Q2FZZ0   37 1.85 0.903563 0.161558
Q2FVV8   34 1.7 0.903563 0.161558
Q2G2W0   28 1.36585 0.903563 0.161558
Q2G041   40 1.95122 0.903563 0.161558
P0A0B9   40 1.95122 0.903563 0.161558
Q2FYI6   38 1.85366 0.903563 0.161558
Q2G2S2   36 1.7561 0.903563 0.161558
Q2FVQ8   29 1.41463 0.903563 0.161558
Q2FVT2   29 1.41463 0.903563 0.161558
Q2G1Z5   33 1.60976 0.903563 0.161558
Q2G2A4   28 1.36585 0.903563 0.161558
P60393   31 1.5122 0.903563 0.161558
Q2G0P6   46 2.2439 3.07991 0.0107511
Q2FW04   14 0.682927 -1.27278 0.943444
Q2FYY9   28 1.36585 0.903563 0.161558
Q2FWP2   24 1.17073 0.903563 0.161558
Q2FVW4   34 1.65854 0.903563 0.161558
Q2FY63   41 2 3.07991 0.0107511
Q2FZ68   30 1.46341 0.903563 0.161558
Q2G1E2   12 0.585366 -1.27278 0.943444
Q2G2T8   26 1.26829 0.903563 0.161558
Q2FY71   28 1.36585 0.903563 0.161558
Q2FVI1   9 0.439024 -1.27278 0.943444
Q2G0W2   13 0.634146 -1.27278 0.943444
Q2G238   35 1.70732 0.903563 0.161558
Q2FZR1   44 2.14634 3.07991 0.0107511
Q2FXN2   10 0.487805 -1.27278 0.943444
Q2FXH6   8 0.390244 -1.27278 0.943444
Q2FXM3   31 1.5122 0.903563 0.161558
Q2FZW3   24 1.17073 0.903563 0.161558
Q2FWM9   45 2.19512 3.07991 0.0107511
Q2FUW9   7 0.341463 -1.27278 0.943444
Q2FW91   26 1.26829 0.903563 0.161558
Q2G137   44 2.14634 3.07991 0.0107511
Q2FVM0   37 1.80488 0.903563 0.161558
Q2G057   31 1.5122 0.903563 0.161558
Q2FXP5   30 1.46341 0.903563 0.161558
Q2G1H2   6 0.292683 -1.27278 0.943444
Q2FX99   10 0.487805 -1.27278 0.943444
Q2G0J4   10 0.487805 -1.27278 0.943444
Q2FX74   36 1.7561 0.903563 0.161558
Q2G1J9   15 0.731707 -1.27278 0.943444
Q2G1F7   6 0.292683 -1.27278 0.943444
Q2G2R8   43 2.09756 3.07991 0.0107511
Q2FW32   43 2.09756 3.07991 0.0107511
Q2FXZ4   33 1.60976 0.903563 0.161558
Q2FUT0   38 1.85366 0.903563 0.161558
Q2G084   53 2.58537 3.07991 0.0107511
Q2G148   31 1.5122 0.903563 0.161558
Q2FYR0   40 1.95122 0.903563 0.161558
Q2FW86   33 1.60976 0.903563 0.161558
Q2FW01   41 2 3.07991 0.0107511
Q2FUX9   12 0.585366 -1.27278 0.943444
Q2G212   10 0.487805 -1.27278 0.943444
Q2FZ84   40 1.95122 0.903563 0.161558
Q2G0Y0   33 1.60976 0.903563 0.161558
Q2FYU4   31 1.5122 0.903563 0.161558
Q2G223   62 3.02439 5.25625 0.000662855
Q2G136   27 1.31707 0.903563 0.161558
Q2G0G6   30 1.46341 0.903563 0.161558
Q2FWY6   37 1.80488 0.903563 0.161558
Q2FWZ2   38 1.85366 0.903563 0.161558
Q2G240   33 1.60976 0.903563 0.161558
O05154   41 2 3.07991 0.0107511
Q2FXP4   20 0.97561 -1.27278 0.943444
Q2FVH5   35 1.70732 0.903563 0.161558
Q2FYP0   38 1.80952 0.903563 0.161558
Q2FUW5   35 1.66667 0.903563 0.161558
Q2FX66   28 1.33333 0.903563 0.161558
Q2G1P4   7 0.333333 -1.27278 0.943444
Q2FYI9   42 2 3.07991 0.0107511
Q2G0I7   38 1.80952 0.903563 0.161558
Q2FXQ9   27 1.28571 0.903563 0.161558
Q2FXL0   41 1.95238 0.903563 0.161558
Q2FYR7   36 1.71429 0.903563 0.161558
Q2G1W4   33 1.57143 0.903563 0.161558
Q2G2C8   19 0.904762 -1.27278 0.943444
Q2G163   35 1.66667 0.903563 0.161558
Q2FWL9   5 0.238095 -1.27278 0.943444
Q2FZH3   30 1.42857 0.903563 0.161558
Q2FZR5   46 2.19048 3.07991 0.0107511
Q2G1W6   39 1.85714 0.903563 0.161558
Q2FWA5   12 0.571429 -1.27278 0.943444
Q2FX17   27 1.28571 0.903563 0.161558
Q2FXY1   39 1.85714 0.903563 0.161558
Q2G2W1   16 0.761905 -1.27278 0.943444
Q2FV06   6 0.285714 -1.27278 0.943444
Q2FYW6   37 1.7619 0.903563 0.161558
Q2G281   31 1.47619 0.903563 0.161558
Q2G227   39 1.85714 0.903563 0.161558
Q2FWZ5   28 1.33333 0.903563 0.161558
Q2FZX0   32 1.52381 0.903563 0.161558
Q2FV51   13 0.619048 -1.27278 0.943444
Q2G082   17 0.809524 -1.27278 0.943444
Q2FWX4   26 1.2381 0.903563 0.161558
Q2FZT1   36 1.71429 0.903563 0.161558
Q2FYF3   36 1.71429 0.903563 0.161558
Q2FXW9   38 1.80952 0.903563 0.161558
O34090   40 1.90476 0.903563 0.161558
Q2FVE1   10 0.47619 -1.27278 0.943444
Q2FZL5   35 1.66667 0.903563 0.161558
Q2G258   39 1.85714 0.903563 0.161558
Q2FZW5   15 0.714286 -1.27278 0.943444
Q2FW63   10 0.47619 -1.27278 0.943444
Q2FXB4   24 1.14286 0.903563 0.161558
Q2G1T5   32 1.52381 0.903563 0.161558
Q2G1J5   40 1.90476 0.903563 0.161558
Q2G0V0   35 1.66667 0.903563 0.161558
Q2G0M7   34 1.61905 0.903563 0.161558
Q2G1I5   44 2.09524 3.07991 0.0107511
Q2G146   29 1.38095 0.903563 0.161558
Q2G1P6   39 1.85714 0.903563 0.161558
Q2G1W8   35 1.62791 0.903563 0.161558
Q2G035   38 1.76744 0.903563 0.161558
Q2G1I3   30 1.39535 0.903563 0.161558
Q2FWM2   36 1.67442 0.903563 0.161558
Q2FYJ3   35 1.62791 0.903563 0.161558
Q2G0L8   43 2 3.07991 0.0107511
Q2G164   30 1.39535 0.903563 0.161558
Q2FVT7   40 1.86047 0.903563 0.161558
Q2G1R3   24 1.11628 0.903563 0.161558
Q2G1T6   42 1.95349 0.903563 0.161558
Q2FZN7   53 2.46512 3.07991 0.0107511
Q2FY83   26 1.2093 0.903563 0.161558
Q2FZX9   36 1.67442 0.903563 0.161558
Q2FYL5   33 1.53488 0.903563 0.161558
Q2G218   32 1.48837 0.903563 0.161558
Q2G0M5   29 1.34884 0.903563 0.161558
Q2FW78   6 0.27907 -1.27278 0.943444
P52078   44 2.04651 3.07991 0.0107511
Q7X2S2   38 1.76744 0.903563 0.161558
Q2FZG4   32 1.48837 0.903563 0.161558
Q2G0M4   38 1.76744 0.903563 0.161558
Q2FVA2   40 1.86047 0.903563 0.161558
Q2G115   34 1.5814 0.903563 0.161558
Q2G0M8   37 1.72093 0.903563 0.161558
Q2G1U4   35 1.62791 0.903563 0.161558
Q2G1D0   36 1.67442 0.903563 0.161558
Q2G2S0   21 0.976744 -1.27278 0.943444
Q2G2N5   12 0.55814 -1.27278 0.943444
Q2G222   38 1.76744 0.903563 0.161558
Q2G1C8   29 1.34884 0.903563 0.161558
Q2FV40   25 1.16279 0.903563 0.161558
Q2FXT1   33 1.53488 0.903563 0.161558
Q2FZZ2   43 2 3.07991 0.0107511
Q2FY01   30 1.39535 0.903563 0.161558
Q2FVJ8   35 1.62791 0.903563 0.161558
Q2FXK2   45 2.09302 3.07991 0.0107511
Q2FUS7   41 1.90698 0.903563 0.161558
Q2FVP1   11 0.511628 -1.27278 0.943444
Q2FYN7   25 1.16279 0.903563 0.161558
P69848   34 1.5814 0.903563 0.161558
Q2FWN8   40 1.86047 0.903563 0.161558
Q2FV62   32 1.48837 0.903563 0.161558
Q2FWW7   43 2 3.07991 0.0107511
Q2G1Y5   45 2.09302 3.07991 0.0107511
Q2FXA3   30 1.39535 0.903563 0.161558
Q2FYV3   30 1.39535 0.903563 0.161558
Q2G1H4   41 1.90698 0.903563 0.161558
Q2G038   32 1.48837 0.903563 0.161558
Q2G161   8 0.372093 -1.27278 0.943444
Q2FYV1   40 1.86047 0.903563 0.161558
Q2FZ09   39 1.81395 0.903563 0.161558
Q2FW90   35 1.62791 0.903563 0.161558
Q2G290   34 1.5814 0.903563 0.161558
P60611   44 2.04651 3.07991 0.0107511
Q2FV58   33 1.53488 0.903563 0.161558
Q2G0C6   36 1.67442 0.903563 0.161558
Q2G050   36 1.67442 0.903563 0.161558
Q2G0V2   37 1.72093 0.903563 0.161558
Q2FVQ4   14 0.651163 -1.27278 0.943444
Q2G094   46 2.09091 3.07991 0.0107511
Q2FY59   36 1.63636 0.903563 0.161558
Q2FVX7   40 1.81818 0.903563 0.161558
Q2FVP4   29 1.31818 0.903563 0.161558
Q2G185   29 1.31818 0.903563 0.161558
Q2FXP8   5 0.227273 -1.27278 0.943444
Q2G275   43 1.95455 0.903563 0.161558
Q2G1D9   37 1.68182 0.903563 0.161558
Q2FXI3   50 2.27273 3.07991 0.0107511
Q2FYM2   33 1.5 0.903563 0.161558
P14738   30 1.36364 0.903563 0.161558
Q2G2Q2   31 1.40909 0.903563 0.161558
Q2G0M9   35 1.59091 0.903563 0.161558
Q2FY67   45 2.04545 3.07991 0.0107511
Q2FWX8   45 2.04545 3.07991 0.0107511
Q2FUT9   36 1.63636 0.903563 0.161558
Q2FZS0   45 2.04545 3.07991 0.0107511
Q2G2A8   30 1.36364 0.903563 0.161558
Q2FUY2   32 1.45455 0.903563 0.161558
Q2FZL8   39 1.77273 0.903563 0.161558
Q2FW93   26 1.18182 0.903563 0.161558
Q2G1L7   54 2.45455 3.07991 0.0107511
Q2FW41   37 1.68182 0.903563 0.161558
Q2FZY6   40 1.81818 0.903563 0.161558
Q2G042   6 0.272727 -1.27278 0.943444
Q2FWK2   41 1.86364 0.903563 0.161558
Q2FYF4   30 1.36364 0.903563 0.161558
Q2FZP2   32 1.45455 0.903563 0.161558
Q2G1G7   26 1.18182 0.903563 0.161558
Q2G1H5   40 1.81818 0.903563 0.161558
Q2G2S7   41 1.86364 0.903563 0.161558
Q2FY53   41 1.86364 0.903563 0.161558
Q2G1N2   37 1.68182 0.903563 0.161558
Q2G2V2   29 1.31818 0.903563 0.161558
Q2G1H6   37 1.68182 0.903563 0.161558
Q2FZA9   40 1.81818 0.903563 0.161558
Q2FXI5   35 1.59091 0.903563 0.161558
Q2G206   5 0.227273 -1.27278 0.943444
Q2FWN6   31 1.40909 0.903563 0.161558
Q2FUQ2   33 1.5 0.903563 0.161558
Q2G1K3   45 2.04545 3.07991 0.0107511
Q2FZ76   22 1 0.903563 0.161558
Q2FY54   31 1.40909 0.903563 0.161558
Q2G289   30 1.36364 0.903563 0.161558
Q2FY14   37 1.68182 0.903563 0.161558
Q2FV77   44 2 3.07991 0.0107511
Q2G064   35 1.59091 0.903563 0.161558
Q2G033   31 1.40909 0.903563 0.161558
Q2G198   55 2.5 3.07991 0.0107511
Q2G0K4   9 0.409091 -1.27278 0.943444
Q2G0V3   41 1.86364 0.903563 0.161558
Q2FWE2   34 1.51111 0.903563 0.161558
Q2G089   33 1.46667 0.903563 0.161558
Q2FZL3   44 1.95556 0.903563 0.161558
Q2G087   41 1.82222 0.903563 0.161558
Q2G0A7   11 0.488889 -1.27278 0.943444
Q2FVF9   38 1.68889 0.903563 0.161558
Q2G071   34 1.51111 0.903563 0.161558
Q2FUZ2   33 1.46667 0.903563 0.161558
Q2FY27   43 1.91111 0.903563 0.161558
Q2FXX4   27 1.2 0.903563 0.161558
Q2G1E6   36 1.6 0.903563 0.161558
Q2G1G5   24 1.06667 0.903563 0.161558
Q2G2Q3   33 1.46667 0.903563 0.161558
Q2FZF0   38 1.68889 0.903563 0.161558
Q2G2D2   34 1.51111 0.903563 0.161558
Q2FXT4   27 1.2 0.903563 0.161558
Q2FZI8   36 1.6 0.903563 0.161558
Q2FUS8   38 1.68889 0.903563 0.161558
Q2FVR9   33 1.46667 0.903563 0.161558
Q2FXP2   32 1.42222 0.903563 0.161558
Q2FX94   20 0.888889 -1.27278 0.943444
Q2G2A5   37 1.64444 0.903563 0.161558
Q2FZP7   43 1.91111 0.903563 0.161558
Q2G1R7   32 1.42222 0.903563 0.161558
Q2G015   36 1.6 0.903563 0.161558
Q2FZF4   41 1.82222 0.903563 0.161558
Q2G1E5   32 1.42222 0.903563 0.161558
Q2FWH9   15 0.666667 -1.27278 0.943444
Q2G069   50 2.22222 3.07991 0.0107511
Q2FZK3   51 2.26667 3.07991 0.0107511
Q2FZU5   34 1.51111 0.903563 0.161558
Q2FYT4   39 1.73333 0.903563 0.161558
Q2FWK4   32 1.42222 0.903563 0.161558
Q2FY40   40 1.77778 0.903563 0.161558
Q2FWY4   6 0.266667 -1.27278 0.943444
Q2G156   10 0.444444 -1.27278 0.943444
Q2G045   34 1.51111 0.903563 0.161558
Q2FZS6   20 0.888889 -1.27278 0.943444
Q2FYC7   32 1.42222 0.903563 0.161558
Q2FW73   31 1.37778 0.903563 0.161558
Q2G1H3   39 1.73333 0.903563 0.161558
Q2FXJ6   36 1.6 0.903563 0.161558
Q2FUS2   7 0.304348 -1.27278 0.943444
Q2G120   37 1.6087 0.903563 0.161558
Q2G2T9   34 1.47826 0.903563 0.161558
Q2G1N9   12 0.521739 -1.27278 0.943444
Q2FXL9   32 1.3913 0.903563 0.161558
Q2G0W4   37 1.6087 0.903563 0.161558
Q2G0R6   29 1.26087 0.903563 0.161558
Q2G1C4   35 1.52174 0.903563 0.161558
Q2FWY9   47 2.04348 3.07991 0.0107511
Q2G1K4   37 1.6087 0.903563 0.161558
Q2FYK3   40 1.73913 0.903563 0.161558
Q2G1N4   38 1.65217 0.903563 0.161558
Q2G065   36 1.56522 0.903563 0.161558
Q2FX88   36 1.56522 0.903563 0.161558
Q2FVW9   32 1.3913 0.903563 0.161558
Q2G1E0   27 1.17391 0.903563 0.161558
Q2G2P2   32 1.3913 0.903563 0.161558
Q2G0V5   7 0.304348 -1.27278 0.943444
Q2FWA2   37 1.6087 0.903563 0.161558
Q2FZU1   38 1.65217 0.903563 0.161558
Q2FX77   27 1.17391 0.903563 0.161558
Q2FW75   38 1.65217 0.903563 0.161558
Q2FUT5   35 1.52174 0.903563 0.161558
Q2G234   36 1.56522 0.903563 0.161558
Q2FZU6   38 1.65217 0.903563 0.161558
Q2G1Y2   11 0.478261 -1.27278 0.943444
Q2FXN7   25 1.08696 0.903563 0.161558
Q2G2J3   6 0.26087 -1.27278 0.943444
Q2G0G1   41 1.78261 0.903563 0.161558
Q2FW62   32 1.3913 0.903563 0.161558
Q2FUP7   36 1.56522 0.903563 0.161558
Q2G1J3   34 1.47826 0.903563 0.161558
Q2FZ15   39 1.69565 0.903563 0.161558
Q2G1D3   43 1.86957 0.903563 0.161558
Q2G0K2   40 1.73913 0.903563 0.161558
Q2FWC1   37 1.6087 0.903563 0.161558
Q2FXM5   33 1.43478 0.903563 0.161558
Q2FY46   23 1 0.903563 0.161558
Q2G1K0   34 1.47826 0.903563 0.161558
Q2FXT6   36 1.56522 0.903563 0.161558
Q2FZM4   34 1.47826 0.903563 0.161558
Q2FXG1   32 1.3913 0.903563 0.161558
Q2FXL1   34 1.47826 0.903563 0.161558
Q2FWX5   62 2.69565 3.07991 0.0107511
# cudaSaTabsearch LTYPE = T LORDER = F LSOLN = F
# QUERY ID = PF08856 
# DBFILE = ./tableaux.ascii.DB                                                             
Q2G1I1   32 1.3617 0.903563  0.161558
Q2G1K2   34 1.44681 0.903563  0.161558
Q2FUU5   30 1.2766 0.903563  0.161558
Q2FXB6   29 1.23404 0.903563  0.161558
Q2FZU2   24 1.02128 0.903563  0.161558
Q2FZK0   15 0.638298 -1.27278  0.943444
Q2FY33   37 1.57447 0.903563  0.161558
Q2G098   50 2.12766 3.07991  0.0107511
Q2FZ46   36 1.53191 0.903563  0.161558
Q2FZQ5   27 1.14894 0.903563  0.161558
Q2FXU8   25 1.06383 0.903563  0.161558
Q9EZ08   31 1.31915 0.903563  0.161558
Q2G1B9   37 1.57447 0.903563  0.161558
Q2FZ73   30 1.2766 0.903563  0.161558
Q2FY35   34 1.44681 0.903563  0.161558
Q2FZ16   41 1.74468 0.903563  0.161558
Q2FYR2   41 1.74468 0.903563  0.161558
Q2FWY3   24 1.02128 0.903563  0.161558
Q2G2F5   33 1.40426 0.903563  0.161558
Q2G032   38 1.61702 0.903563  0.161558
Q2FZ10   35 1.48936 0.903563  0.161558
Q2G255   33 1.40426 0.903563  0.161558
Q2G0X6   35 1.48936 0.903563  0.161558
Q2FYH0   32 1.3617 0.903563  0.161558
Q2FXJ9   24 1.02128 0.903563  0.161558
Q2FZT4   44 1.87234 0.903563  0.161558
Q2FVE6   32 1.3617 0.903563  0.161558
Q2FYD3   27 1.14894 0.903563  0.161558
Q2FXT5   41 1.74468 0.903563  0.161558
Q2FY60   25 1.06383 0.903563  0.161558
Q2G2D7   31 1.31915 0.903563  0.161558
Q2FX16   29 1.23404 0.903563  0.161558
Q2FZ34   40 1.70213 0.903563  0.161558
Q2G1S4   39 1.65957 0.903563  0.161558
Q2G147   46 1.95745 0.903563  0.161558
Q2G1J7   34 1.44681 0.903563  0.161558
Q2G2A7   37 1.57447 0.903563  0.161558
Q2G2M6   34 1.44681 0.903563  0.161558
Q2FV30   34 1.44681 0.903563  0.161558
Q2FVL5   40 1.70213 0.903563  0.161558
Q2FXY0   47 2 3.07991  0.0107511
Q2FZL1   37 1.57447 0.903563  0.161558
Q2FW45   33 1.40426 0.903563  0.161558
Q2FZU0   32 1.33333 0.903563  0.161558
Q2FWZ0   35 1.45833 0.903563  0.161558
Q2G2H5   25 1.04167 0.903563  0.161558
Q2FYG9   43 1.79167 0.903563  0.161558
Q2G2X6   38 1.58333 0.903563  0.161558
Q2G155   30 1.25 0.903563  0.161558
Q2FXY9   38 1.58333 0.903563  0.161558
Q2FZ37   43 1.79167 0.903563  0.161558
Q2FVI7   34 1.41667 0.903563  0.161558
Q2FYS1   38 1.58333 0.903563  0.161558
Q2FXL5   41 1.70833 0.903563  0.161558
Q2G1J4   35 1.45833 0.903563  0.161558
Q2FWZ3   30 1.25 0.903563  0.161558
Q2G2P7   32 1.33333 0.903563  0.161558
Q2FVH3   36 1.5 0.903563  0.161558
Q2FZ31   38 1.58333 0.903563  0.161558
Q2G283   34 1.41667 0.903563  0.161558
Q2FZ66   39 1.625 0.903563  0.161558
Q2FWY7   6 0.25 -1.27278  0.943444
Q2G1F9   36 1.5 0.903563  0.161558
Q2FZJ4   40 1.66667 0.903563  0.161558
Q2FZQ1   14 0.583333 -1.27278  0.943444
Q2FY80   21 0.875 -1.27278  0.943444
Q2G2D4   18 0.75 -1.27278  0.943444
Q2FYP1   38 1.58333 0.903563  0.161558
Q2FYF9   21 0.875 -1.27278  0.943444
Q2G0B3   33 1.375 0.903563  0.161558
Q2FUT8   34 1.41667 0.903563  0.161558
Q2FYR1   46 1.91667 0.903563  0.161558
Q2FYL3   29 1.20833 0.903563  0.161558
Q2FVG4   12 0.5 -1.27278  0.943444
Q2FVP8   34 1.41667 0.903563  0.161558
Q2FZ28   31 1.26531 0.903563  0.161558
Q2G1F0   32 1.30612 0.903563  0.161558
P95689   50 2.04082 3.07991  0.0107511
Q2FYH6   43 1.7551 0.903563  0.161558
Q2FXD1   37 1.5102 0.903563  0.161558
Q2G0X5   36 1.46939 0.903563  0.161558
Q2FXN8   11 0.44898 -1.27278  0.943444
Q2G0N0   37 1.5102 0.903563  0.161558
Q2G268   28 1.14286 0.903563  0.161558
Q2FV61   35 1.42857 0.903563  0.161558
Q2FXL7   38 1.55102 0.903563  0.161558
Q2FUR5   34 1.38776 0.903563  0.161558
Q2FXV6   30 1.22449 0.903563  0.161558
Q2G2C5   35 1.42857 0.903563  0.161558
Q2FVJ6   37 1.5102 0.903563  0.161558
Q2G1Y4   36 1.46939 0.903563  0.161558
Q2FVI0   11 0.44898 -1.27278  0.943444
Q2FXJ8   21 0.857143 -1.27278  0.943444
Q2FZU7   32 1.30612 0.903563  0.161558
Q2G2X4   28 1.14286 0.903563  0.161558
Q2FZA8   36 1.46939 0.903563  0.161558
Q2FW96   31 1.26531 0.903563  0.161558
Q2FYV4   37 1.5102 0.903563  0.161558
O07325   35 1.42857 0.903563  0.161558
Q2G1C1   35 1.42857 0.903563  0.161558
Q2FZR9   38 1.55102 0.903563  0.161558
Q2FVW3   41 1.67347 0.903563  0.161558
Q2G124   35 1.42857 0.903563  0.161558
P0C0V7   34 1.38776 0.903563  0.161558
Q2FX52   42 1.68 0.903563  0.161558
Q2G2C7   40 1.6 0.903563  0.161558
Q2G2D5   38 1.52 0.903563  0.161558
Q2FXQ7   31 1.24 0.903563  0.161558
Q2FZW0   36 1.44 0.903563  0.161558
Q2FVG3   41 1.64 0.903563  0.161558
Q2FXR4   37 1.48 0.903563  0.161558
Q2FZ67   33 1.32 0.903563  0.161558
Q2G243   38 1.52 0.903563  0.161558
Q2FV76   38 1.52 0.903563  0.161558
Q2FVZ4   39 1.56 0.903563  0.161558
Q2FWC5   47 1.88 0.903563  0.161558
Q2FZY3   50 2 3.07991  0.0107511
Q2FWH5   29 1.16 0.903563  0.161558
Q2G241   27 1.08 0.903563  0.161558
Q2FV35   37 1.48 0.903563  0.161558
Q2G0T5   23 0.92 -1.27278  0.943444
Q2G1A9   26 1.04 0.903563  0.161558
Q2FYU7   47 1.88 0.903563  0.161558
Q2G2E0   9 0.36 -1.27278  0.943444
Q2FVT6   34 1.36 0.903563  0.161558
Q2G0D7   27 1.08 0.903563  0.161558
Q2G1M6   32 1.28 0.903563  0.161558
Q2G0A6   22 0.88 -1.27278  0.943444
Q2FUY6   32 1.28 0.903563  0.161558
Q2FYJ2   31 1.24 0.903563  0.161558
Q2G2E5   31 1.21569 0.903563  0.161558
Q2G2P5   41 1.60784 0.903563  0.161558
Q2G1R6   39 1.52941 0.903563  0.161558
Q2FYF0   28 1.09804 0.903563  0.161558
Q2FVH8   20 0.784314 -1.27278  0.943444
Q2FUU3   28 1.09804 0.903563  0.161558
Q2FVG8   42 1.64706 0.903563  0.161558
Q9ZAH5   37 1.45098 0.903563  0.161558
Q2G2U0   35 1.37255 0.903563  0.161558
Q2FYR4   30 1.17647 0.903563  0.161558
Q2G256   34 1.33333 0.903563  0.161558
Q2FVY0   29 1.13725 0.903563  0.161558
Q2G0Q2   34 1.33333 0.903563  0.161558
Q2G0R2   35 1.37255 0.903563  0.161558
Q2G0Q3   47 1.84314 0.903563  0.161558
Q2FWZ9   37 1.45098 0.903563  0.161558
Q53705   33 1.29412 0.903563  0.161558
Q2G2U3   41 1.60784 0.903563  0.161558
Q2FYY6   38 1.4902 0.903563  0.161558
Q2FWL3   42 1.64706 0.903563  0.161558
Q2FY50   45 1.76471 0.903563  0.161558
Q2FXN4   45 1.76471 0.903563  0.161558
Q2G179   40 1.56863 0.903563  0.161558
Q2G1L6   37 1.45098 0.903563  0.161558
Q2FXU4   43 1.68627 0.903563  0.161558
Q2G1E9   39 1.52941 0.903563  0.161558
Q2G232   38 1.4902 0.903563  0.161558
Q2FXH9   36 1.41176 0.903563  0.161558
Q2G0X3   35 1.37255 0.903563  0.161558
Q2FXD0   33 1.29412 0.903563  0.161558
Q2G0G3   30 1.17647 0.903563  0.161558
Q2FWW3   39 1.52941 0.903563  0.161558
Q2FYG0   31 1.19231 0.903563  0.161558
Q2FZS9   22 0.846154 -1.27278  0.943444
Q2FYS2   35 1.34615 0.903563  0.161558
Q2G2U4   26 1 0.903563  0.161558
Q2FWJ9   36 1.38462 0.903563  0.161558
Q2FWF0   36 1.38462 0.903563  0.161558
Q2FXR9   34 1.30769 0.903563  0.161558
Q2FZV7   39 1.5 0.903563  0.161558
Q2G1W0   37 1.42308 0.903563  0.161558
Q2G2I0   35 1.34615 0.903563  0.161558
Q2G153   32 1.23077 0.903563  0.161558
Q2FWD7   43 1.65385 0.903563  0.161558
Q2FY15   29 1.11538 0.903563  0.161558
Q2FV54   24 0.923077 -1.27278  0.943444
Q2FZ74   34 1.30769 0.903563  0.161558
Q2FYV5   42 1.61538 0.903563  0.161558
Q2G2I1   30 1.15385 0.903563  0.161558
Q2FXZ6   33 1.26923 0.903563  0.161558
Q2G0U0   23 0.884615 -1.27278  0.943444
Q2G0Y6   29 1.11538 0.903563  0.161558
Q2FXJ0   30 1.15385 0.903563  0.161558
Q2FY43   39 1.4717 0.903563  0.161558
Q2FWM1   38 1.43396 0.903563  0.161558
Q2FVJ1   34 1.28302 0.903563  0.161558
Q2G0K3   31 1.16981 0.903563  0.161558
Q2FY66   37 1.39623 0.903563  0.161558
Q2FW99   19 0.716981 -1.27278  0.943444
Q2FV10   27 1.01887 0.903563  0.161558
Q2FXJ5   32 1.20755 0.903563  0.161558
Q2FX69   22 0.830189 -1.27278  0.943444
Q2G0B2   37 1.39623 0.903563  0.161558
Q2FX14   40 1.50943 0.903563  0.161558
Q2FYD8   33 1.24528 0.903563  0.161558
Q2FWE5   39 1.4717 0.903563  0.161558
Q2G2A3   30 1.13208 0.903563  0.161558
Q2FZH8   35 1.32075 0.903563  0.161558
Q2FX51   38 1.43396 0.903563  0.161558
Q2FWE8   31 1.16981 0.903563  0.161558
Q2G088   36 1.35849 0.903563  0.161558
Q2G028   33 1.22222 0.903563  0.161558
Q2G1S3   46 1.7037 0.903563  0.161558
Q2FYN4   38 1.40741 0.903563  0.161558
Q2FX86   36 1.33333 0.903563  0.161558
Q2G2S8   37 1.37037 0.903563  0.161558
Q2FUW8   32 1.18519 0.903563  0.161558
Q2FWD4   27 1 0.903563  0.161558
Q2FVH6   50 1.85185 0.903563  0.161558
Q2G029   28 1.03704 0.903563  0.161558
Q2G1R5   35 1.2963 0.903563  0.161558
Q2FX65   7 0.259259 -1.27278  0.943444
Q2FZV6   37 1.37037 0.903563  0.161558
Q2G1P1   37 1.37037 0.903563  0.161558
Q2FVU4   27 1 0.903563  0.161558
Q2FVT5   39 1.44444 0.903563  0.161558
Q2G2H4   41 1.51852 0.903563  0.161558
Q2FZ58   38 1.40741 0.903563  0.161558
Q2FVJ2   37 1.37037 0.903563  0.161558
Q2FXW5   26 0.962963 -1.27278  0.943444
Q2FWK1   35 1.2963 0.903563  0.161558
Q2G031   26 0.962963 -1.27278  0.943444
Q2G0U1   31 1.14815 0.903563  0.161558
Q2FW46   32 1.18519 0.903563  0.161558
Q2FZY5   36 1.33333 0.903563  0.161558
Q2FZI5   49 1.78182 0.903563  0.161558
Q2FYR9   41 1.49091 0.903563  0.161558
Q2FZ92   31 1.12727 0.903563  0.161558
Q2G1D5   32 1.16364 0.903563  0.161558
Q2FXM2   34 1.23636 0.903563  0.161558
Q2FVM2   38 1.38182 0.903563  0.161558
Q2FZN2   36 1.30909 0.903563  0.161558
Q2G1U8   37 1.34545 0.903563  0.161558
Q2FVS7   48 1.74545 0.903563  0.161558
Q2FWB5   33 1.2 0.903563  0.161558
Q2FXX1   41 1.49091 0.903563  0.161558
Q2G2J9   29 1.05455 0.903563  0.161558
Q2G0Y7   30 1.09091 0.903563  0.161558
Q2FW81   38 1.38182 0.903563  0.161558
Q2FWK3   32 1.16364 0.903563  0.161558
Q2FY34   34 1.23636 0.903563  0.161558
Q2FXF8   34 1.23636 0.903563  0.161558
Q2FXI9   36 1.30909 0.903563  0.161558
Q05615   30 1.07143 0.903563  0.161558
Q2FUW4   30 1.07143 0.903563  0.161558
Q2FVF4   32 1.14286 0.903563  0.161558
Q2FWI3   39 1.39286 0.903563  0.161558
Q2FWG8   38 1.35714 0.903563  0.161558
Q2G0R0   26 0.928571 -1.27278  0.943444
Q2G0I4   40 1.42857 0.903563  0.161558
Q2FV67   31 1.10714 0.903563  0.161558
Q2G091   34 1.21429 0.903563  0.161558
Q2G1U1   37 1.32143 0.903563  0.161558
Q2FUX7   40 1.42857 0.903563  0.161558
Q2FY51   33 1.17857 0.903563  0.161558
Q2FYP2   34 1.21429 0.903563  0.161558
Q2G0F8   26 0.928571 -1.27278  0.943444
Q2FXH5   36 1.28571 0.903563  0.161558
Q2G193   39 1.39286 0.903563  0.161558
Q2FWD6   30 1.07143 0.903563  0.161558
Q2FZ98   31 1.08772 0.903563  0.161558
Q2FYQ2   19 0.666667 -1.27278  0.943444
Q2FWL5   35 1.22807 0.903563  0.161558
Q2FV16   34 1.19298 0.903563  0.161558
Q2FWX9   30 1.05263 0.903563  0.161558
Q2G1J0   28 0.982456 -1.27278  0.943444
Q2G235   31 1.08772 0.903563  0.161558
Q2FXK1   43 1.50877 0.903563  0.161558
Q2FWF4   26 0.912281 -1.27278  0.943444
Q2FZC8   35 1.22807 0.903563  0.161558
Q2FZQ4   27 0.947368 -1.27278  0.943444
O52582   30 1.05263 0.903563  0.161558
Q2FZI6   35 1.22807 0.903563  0.161558
Q2FUW7   28 0.982456 -1.27278  0.943444
Q2G2M9   34 1.19298 0.903563  0.161558
Q2FZD0   32 1.12281 0.903563  0.161558
Q2FWK7   41 1.4386 0.903563  0.161558
Q2FWU4   29 1.01754 0.903563  0.161558
Q2FUX4   30 1.05263 0.903563  0.161558
Q2G2V3   35 1.22807 0.903563  0.161558
O05204   31 1.08772 0.903563  0.161558
Q2FYC2   30 1.03448 0.903563  0.161558
Q2FZP6   33 1.13793 0.903563  0.161558
Q2G0L2   37 1.27586 0.903563  0.161558
Q2FZV1   13 0.448276 -1.27278  0.943444
Q2FVQ5   35 1.2069 0.903563  0.161558
Q2FZW6   37 1.27586 0.903563  0.161558
Q2FZI3   34 1.17241 0.903563  0.161558
Q2G219   26 0.896552 -1.27278  0.943444
Q2FZR2   34 1.17241 0.903563  0.161558
Q2FXZ2   36 1.24138 0.903563  0.161558
Q2FYC6   34 1.17241 0.903563  0.161558
Q2FYZ5   43 1.45763 0.903563  0.161558
Q2FWN4   37 1.25424 0.903563  0.161558
Q2G221   26 0.881356 -1.27278  0.943444
Q2FZX5   34 1.15254 0.903563  0.161558
Q2FUW3   29 0.983051 -1.27278  0.943444
Q2G2H3   40 1.35593 0.903563  0.161558
Q2FY08   37 1.25424 0.903563  0.161558
Q2FXU5   40 1.35593 0.903563  0.161558
Q2G1F8   40 1.35593 0.903563  0.161558
Q2FYW4   43 1.45763 0.903563  0.161558
Q2G142   21 0.711864 -1.27278  0.943444
Q2G1U3   20 0.677966 -1.27278  0.943444
Q2FZ18   40 1.35593 0.903563  0.161558
Q2FV24   41 1.38983 0.903563  0.161558
Q2G1C2   27 0.915254 -1.27278  0.943444
Q2FYZ4   34 1.15254 0.903563  0.161558
Q2FWT4   39 1.32203 0.903563  0.161558
Q2FUX1   29 0.983051 -1.27278  0.943444
Q2FZG9   47 1.56667 0.903563  0.161558
Q2FVC1   37 1.23333 0.903563  0.161558
Q2FYT3   34 1.13333 0.903563  0.161558
Q2FY82   41 1.36667 0.903563  0.161558
Q2FV02   38 1.26667 0.903563  0.161558
Q2FXJ2   37 1.23333 0.903563  0.161558
Q2FZ02   30 1 0.903563  0.161558
Q2G0L3   33 1.1 0.903563  0.161558
Q2FZH5   29 0.966667 -1.27278  0.943444
Q2FWH4   30 1 0.903563  0.161558
Q2FW49   26 0.866667 -1.27278  0.943444
Q93T05   33 1.1 0.903563  0.161558
Q2FX73   28 0.933333 -1.27278  0.943444
Q2G239   32 1.04918 0.903563  0.161558
Q2G121   30 0.983607 -1.27278  0.943444
Q2FY11   38 1.2459 0.903563  0.161558
Q2FV11   35 1.14754 0.903563  0.161558
Q2FZ05   33 1.08197 0.903563  0.161558
Q2G253   38 1.2459 0.903563  0.161558
Q2FW98   29 0.95082 -1.27278  0.943444
Q2G205   36 1.18033 0.903563  0.161558
Q2FVE7   32 1.04918 0.903563  0.161558
Q2FYD0   28 0.918033 -1.27278  0.943444
Q2FZ19   47 1.54098 0.903563  0.161558
Q2G1C7   36 1.18033 0.903563  0.161558
Q2FV60   39 1.27869 0.903563  0.161558
Q2FY64   31 1.01639 0.903563  0.161558
Q2FZI9   49 1.60656 0.903563  0.161558
Q2FV57   39 1.25806 0.903563  0.161558
Q2FXA5   37 1.19355 0.903563  0.161558
Q2G2U8   11 0.354839 -1.27278  0.943444
Q2FZP0   39 1.25806 0.903563  0.161558
Q2FZL7   30 0.967742 -1.27278  0.943444
Q2FZR3   41 1.32258 0.903563  0.161558
Q2FWA0   46 1.48387 0.903563  0.161558
Q2G090   31 1 0.903563  0.161558
Q2G1H0   28 0.888889 -1.27278  0.943444
Q2FZP4   29 0.920635 -1.27278  0.943444
Q2FUX0   26 0.825397 -1.27278  0.943444
Q2FV86   35 1.11111 0.903563  0.161558
Q2FV14   30 0.952381 -1.27278  0.943444
Q2FUT2   36 1.14286 0.903563  0.161558
Q2FZ64   32 1.01587 0.903563  0.161558
Q2FUW1   33 1.03125 0.903563  0.161558
Q2FWI0   34 1.0625 0.903563  0.161558
Q2G2K5   30 0.9375 -1.27278  0.943444
Q2FWK6   31 0.96875 -1.27278  0.943444
Q2G0T9   34 1.0625 0.903563  0.161558
Q2G078   37 1.15625 0.903563  0.161558
Q2G1P3   36 1.125 0.903563  0.161558
Q2G274   35 1.07692 0.903563  0.161558
Q2FZD4   27 0.830769 -1.27278  0.943444
Q2FYS5   37 1.13846 0.903563  0.161558
Q2G1K5   29 0.892308 -1.27278  0.943444
Q2G1L5   36 1.10769 0.903563  0.161558
Q2G1M9   33 1.01538 0.903563  0.161558
Q2FX67   28 0.861538 -1.27278  0.943444
Q2FZ32   28 0.861538 -1.27278  0.943444
Q2FWH7   30 0.923077 -1.27278  0.943444
Q2FXT8   34 1.0303 0.903563  0.161558
Q2FUQ3   35 1.06061 0.903563  0.161558
Q2G1Y6   38 1.15152 0.903563  0.161558
Q2FX68   36 1.09091 0.903563  0.161558
Q2FWD1   36 1.09091 0.903563  0.161558
Q2FUZ8   31 0.939394 -1.27278  0.943444
Q2G1F5   41 1.24242 0.903563  0.161558
Q2G2T6   30 0.909091 -1.27278  0.943444
Q2FYD2   35 1.06061 0.903563  0.161558
Q2FYA1   43 1.30303 0.903563  0.161558
Q2FY21   36 1.09091 0.903563  0.161558
Q2FZD3   21 0.636364 -1.27278  0.943444
Q2G1Z4   34 1.0303 0.903563  0.161558
Q2G0S3   32 0.955224 -1.27278  0.943444
Q2FVQ3   31 0.925373 -1.27278  0.943444
Q2G2J4   30 0.895522 -1.27278  0.943444
Q2G2B8   27 0.80597 -1.27278  0.943444
Q2G0L5   23 0.686567 -1.27278  0.943444
Q2FW72   36 1.07463 0.903563  0.161558
Q2FYT8   31 0.925373 -1.27278  0.943444
Q2FXM9   31 0.925373 -1.27278  0.943444
Q2G1Y0   32 0.955224 -1.27278  0.943444
Q2G2D0   37 1.10448 0.903563  0.161558
Q2G2M2   37 1.10448 0.903563  0.161558
Q2G1B7   32 0.955224 -1.27278  0.943444
Q2G1B8   36 1.07463 0.903563  0.161558
Q2G0M6   34 1.01493 0.903563  0.161558
Q2G1D8   39 1.14706 0.903563  0.161558
Q2FV70   32 0.941176 -1.27278  0.943444
Q2FV72   27 0.794118 -1.27278  0.943444
Q2FVB2   48 1.41176 0.903563  0.161558
Q2G122   36 1.05882 0.903563  0.161558
Q2G1W2   36 1.04348 0.903563  0.161558
Q2FWW1   27 0.782609 -1.27278  0.943444
Q2G1F4   39 1.13043 0.903563  0.161558
Q2G093   37 1.07246 0.903563  0.161558
Q2FXY7   30 0.869565 -1.27278  0.943444
Q2G1C6   34 0.985507 -1.27278  0.943444
Q2FZ20   44 1.27536 0.903563  0.161558
O50581   32 0.914286 -1.27278  0.943444
Q2G1N1   32 0.914286 -1.27278  0.943444
Q2G188   42 1.1831 0.903563  0.161558
Q2G296   34 0.957746 -1.27278  0.943444
Q2G2E9   43 1.21127 0.903563  0.161558
Q2G294   36 1.01408 0.903563  0.161558
Q2FWJ5   28 0.788732 -1.27278  0.943444
Q2FW03   29 0.805556 -1.27278  0.943444
Q2G0N1   29 0.805556 -1.27278  0.943444
Q2FZJ0   38 1.05556 0.903563  0.161558
Q2FYZ9   29 0.805556 -1.27278  0.943444
Q2FV74   27 0.75 -1.27278  0.943444
Q2FXP7   29 0.805556 -1.27278  0.943444
Q2FXU1   24 0.666667 -1.27278  0.943444
Q2G1M8   41 1.13889 0.903563  0.161558
Q2FXY4   50 1.38889 0.903563  0.161558
Q2FZ94   29 0.794521 -1.27278  0.943444
Q2FYI0   34 0.918919 -1.27278  0.943444
Q2FXT9   31 0.837838 -1.27278  0.943444
Q2G0D2   31 0.826667 -1.27278  0.943444
Q2FYB7   28 0.746667 -1.27278  0.943444
Q2FVN8   36 0.96 -1.27278  0.943444
Q2FZ49   35 0.933333 -1.27278  0.943444
Q2FUW6   26 0.693333 -1.27278  0.943444
Q2G1P7   31 0.826667 -1.27278  0.943444
Q2FW70   32 0.842105 -1.27278  0.943444
Q2G0W1   32 0.842105 -1.27278  0.943444
Q2G024   29 0.763158 -1.27278  0.943444
Q2G1G8   39 1.02632 0.903563  0.161558
Q2G1R9   24 0.631579 -1.27278  0.943444
O06446   29 0.763158 -1.27278  0.943444
Q2G1C9   27 0.710526 -1.27278  0.943444
Q2FXV8   32 0.831169 -1.27278  0.943444
Q2G0P5   31 0.805195 -1.27278  0.943444
Q2FV64   29 0.74359 -1.27278  0.943444
Q2FV87   33 0.835443 -1.27278  0.943444
Q2G1K9   29 0.725 -1.27278  0.943444
Q2G266   27 0.675 -1.27278  0.943444
Q59801   34 0.839506 -1.27278  0.943444
Q2FXH2   29 0.716049 -1.27278  0.943444
Q53727   29 0.707317 -1.27278  0.943444
Q2G2Q0   23 0.560976 -1.27278  0.943444
Q2FZD8   29 0.698795 -1.27278  0.943444
Q2FYS4   25 0.60241 -1.27278  0.943444
Q2G1G2   37 0.891566 -1.27278  0.943444
Q2FXV9   25 0.595238 -1.27278  0.943444
Q2G0L4   22 0.52381 -1.27278  0.943444
Q2FXR8   27 0.642857 -1.27278  0.943444
Q2FYJ0   33 0.785714 -1.27278  0.943444
Q2FZS8   23 0.541176 -1.27278  0.943444
Q2FXN9   28 0.643678 -1.27278  0.943444
Q2FYM1   30 0.689655 -1.27278  0.943444
Q2FVZ5   32 0.735632 -1.27278  0.943444
Q2FVL8   28 0.636364 -1.27278  0.943444
Q2FZ40   30 0.681818 -1.27278  0.943444
Q2FYH5   24 0.539326 -1.27278  0.943444
Q2FXB3   31 0.681319 -1.27278  0.943444
Q2FYS9   30 0.645161 -1.27278  0.943444
Q2G1Q4   28 0.602151 -1.27278  0.943444
Q2FVC3   30 0.645161 -1.27278  0.943444
Q2G046   28 0.595745 -1.27278  0.943444
Q2FWU3   22 0.468085 -1.27278  0.943444
Q2FZ72   26 0.553191 -1.27278  0.943444
Q2FZ82   26 0.553191 -1.27278  0.943444
Q9F1K0   23 0.474227 -1.27278  0.943444
Q2FVV9   31 0.613861 -1.27278  0.943444
Q2FZT6   26 0.509804 -1.27278  0.943444
Q2FWU5   20 0.392157 -1.27278  0.943444
Q2FYC8   33 0.640777 -1.27278  0.943444
Q2FZK7   20 0.380952 -1.27278  0.943444
Q2G2C1   24 0.457143 -1.27278  0.943444
Q2FZT5   25 0.462963 -1.27278  0.943444
Q2G0R8   21 0.385321 -1.27278  0.943444
Q2FW95   36 0.66055 -1.27278  0.943444
Q2G0N5   24 0.424779 -1.27278  0.943444
P47768   25 0.434783 -1.27278  0.943444
Q2FXH4   30 0.517241 -1.27278  0.943444
Q2FVM1   26 0.448276 -1.27278  0.943444
```
