## Supplementary Data 3 for "Mining folded proteomes in the era of accurate structure prediction": PF08859.output

```
# cudaSaTabsearch LTYPE = T LORDER = F LSOLN = F
# QUERY ID = PF08859 
# DBFILE = ./tableaux.ascii.DB                                                             
Q2G0V6   0 0 -1.27278 0.943444
Q2G075   0 0 -1.27278 0.943444
Q2G083   0 0 -1.27278 0.943444
Q2FZN3   0 0 -1.27278 0.943444
Q2FY90   0 0 -1.27278 0.943444
Q2FX91   0 0 -1.27278 0.943444
Q2FX54   0 0 -1.27278 0.943444
Q2FYQ4   0 0 -1.27278 0.943444
Q2G284   0 0 -1.27278 0.943444
Q2G0S4   0 0 -1.27278 0.943444
Q2FWM3   0 0 -1.27278 0.943444
Q2FX81   0 0 -1.27278 0.943444
Q2FXC6   0 0 -1.27278 0.943444
Q2FWJ7   0 0 -1.27278 0.943444
Q2FYJ9   0 0 -1.27278 0.943444
Q2G2E6   0 0 -1.27278 0.943444
Q2FWV0   0 0 -1.27278 0.943444
Q2FZC3   0 0 -1.27278 0.943444
Q2FVH9   0 0 -1.27278 0.943444
Q2FXQ5   0 0 -1.27278 0.943444
Q2FZU4   0 0 -1.27278 0.943444
Q2FYF8   0 0 -1.27278 0.943444
Q2FUR4   0 0 -1.27278 0.943444
Q2FYI2   0 0 -1.27278 0.943444
Q2FYY2   0 0 -1.27278 0.943444
Q2FW58   0 0 -1.27278 0.943444
P0C7Z3   0 0 -1.27278 0.943444
Q2G0T2   0 0 -1.27278 0.943444
Q2G1G9   0 0 -1.27278 0.943444
Q2FVJ0   0 0 -1.27278 0.943444
Q2FZ80   0 0 -1.27278 0.943444
Q2G1R4   0 0 -1.27278 0.943444
Q2FW02   0 0 -1.27278 0.943444
Q2G1X3   0 0 -1.27278 0.943444
Q2FWW4   0 0 -1.27278 0.943444
Q2FZE1   0 0 -1.27278 0.943444
Q2FY31   0 0 -1.27278 0.943444
Q2G018   0 0 -1.27278 0.943444
Q2FZI0   0 0 -1.27278 0.943444
Q2FUZ7   0 0 -1.27278 0.943444
Q2G250   0 0 -1.27278 0.943444
Q2FWU8   0 0 -1.27278 0.943444
Q2FYX5   0 0 -1.27278 0.943444
Q2FZY2   0 0 -1.27278 0.943444
Q2FZX8   0 0 -1.27278 0.943444
Q2FUY8   0 0 -1.27278 0.943444
Q2FV73   0 0 -1.27278 0.943444
Q2G0C5   0 0 -1.27278 0.943444
Q2FZ52   0 0 -1.27278 0.943444
Q2FVK6   0 0 -1.27278 0.943444
Q2G0Z3   0 0 -1.27278 0.943444
Q2FZJ8   0 0 -1.27278 0.943444
Q2FY57   0 0 -1.27278 0.943444
Q2G0W3   0 0 -1.27278 0.943444
Q2G0I2   0 0 -1.27278 0.943444
Q2FYX1   0 0 -1.27278 0.943444
Q2G0H2   0 0 -1.27278 0.943444
Q2FWJ8   0 0 -1.27278 0.943444
Q2FWZ7   0 0 -1.27278 0.943444
Q2FV04   0 0 -1.27278 0.943444
Q2G0H6   0 0 -1.27278 0.943444
Q2G291   0 0 -1.27278 0.943444
Q2G1A7   0 0 -1.27278 0.943444
Q2FVS8   0 0 -1.27278 0.943444
Q2FZ26   0 0 -1.27278 0.943444
Q2FXJ3   0 0 -1.27278 0.943444
Q2G231   0 0 -1.27278 0.943444
Q2G2N0   0 0 -1.27278 0.943444
Q2G2I2   0 0 -1.27278 0.943444
Q2FYU3   0 0 -1.27278 0.943444
Q2FWY5   0 0 -1.27278 0.943444
Q2G2E3   0 0 -1.27278 0.943444
Q2FV09   0 0 -1.27278 0.943444
Q2FX72   0 0 -1.27278 0.943444
Q2FWA3   0 0 -1.27278 0.943444
Q2FWF2   0 0 -1.27278 0.943444
Q2G0E4   0 0 -1.27278 0.943444
Q2G251   0 0 -1.27278 0.943444
P0C818   0 0 -1.27278 0.943444
Q2FXQ2   0 0 -1.27278 0.943444
Q2FXD4   0 0 -1.27278 0.943444
Q2G014   0 0 -1.27278 0.943444
Q2FWI9   0 0 -1.27278 0.943444
Q2FX79   0 0 -1.27278 0.943444
Q2FVP7   0 0 -1.27278 0.943444
Q2FZN4   0 0 -1.27278 0.943444
Q2FWU6   0 0 -1.27278 0.943444
Q2G2Y1   0 0 -1.27278 0.943444
Q2FYF6   0 0 -1.27278 0.943444
Q2FXK0   0 0 -1.27278 0.943444
Q2FVI9   0 0 -1.27278 0.943444
Q2G246   0 0 -1.27278 0.943444
Q2G053   0 0 -1.27278 0.943444
Q2FWK8   0 0 -1.27278 0.943444
Q2FXL8   0 0 -1.27278 0.943444
Q2G0Q4   0 0 -1.27278 0.943444
Q2FVB7   0 0 -1.27278 0.943444
Q2FYD6   0 0 -1.27278 0.943444
Q2FXK9   0 0 -1.27278 0.943444
Q2FV78   0 0 -1.27278 0.943444
Q2FXG4   0 0 -1.27278 0.943444
Q2G0C8   0 0 -1.27278 0.943444
Q2FWU9   0 0 -1.27278 0.943444
Q2FUX2   0 0 -1.27278 0.943444
Q2FYI8   0 0 -1.27278 0.943444
Q2FXA1   0 0 -1.27278 0.943444
Q2FV49   0 0 -1.27278 0.943444
Q2G1S0   0 0 -1.27278 0.943444
Q2G0G0   0 0 -1.27278 0.943444
P0C805   0 0 -1.27278 0.943444
Q2FWV9   0 0 -1.27278 0.943444
Q2G152   0 0 -1.27278 0.943444
Q2FX48   0 0 -1.27278 0.943444
Q2FXS5   0 0 -1.27278 0.943444
Q2FWL4   0 0 -1.27278 0.943444
P0C7Y1   0 0 -1.27278 0.943444
Q2FXA2   0 0 -1.27278 0.943444
Q2FY96   0 0 -1.27278 0.943444
Q2FVJ3   0 0 -1.27278 0.943444
Q2FZ24   0 0 -1.27278 0.943444
Q2G1X4   0 0 -1.27278 0.943444
Q2FYM6   0 0 -1.27278 0.943444
Q2FWX6   0 0 -1.27278 0.943444
Q2G1D2   0 0 -1.27278 0.943444
Q2FWC0   0 0 -1.27278 0.943444
Q2FZG7   0 0 -1.27278 0.943444
Q2G2P1   0 0 -1.27278 0.943444
Q2G1M4   0 0 -1.27278 0.943444
Q2FX29   0 0 -1.27278 0.943444
Q2FUZ3   0 0 -1.27278 0.943444
Q2FVZ9   0 0 -1.27278 0.943444
Q2G2N3   0 0 -1.27278 0.943444
Q2G237   0 0 -1.27278 0.943444
Q2FXN5   0 0 -1.27278 0.943444
Q2FYP7   0 0 -1.27278 0.943444
Q2FWC8   0 0 -1.27278 0.943444
Q2G209   0 0 -1.27278 0.943444
Q2FXX7   0 0 -1.27278 0.943444
Q2FV05   0 0 -1.27278 0.943444
Q2FWM8   0 0 -1.27278 0.943444
Q2FV00   0 0 -1.27278 0.943444
Q2FZF2   0 0 -1.27278 0.943444
Q2FV80   0 0 -1.27278 0.943444
Q2FZZ7   0 0 -1.27278 0.943444
Q2FWH8   0 0 -1.27278 0.943444
Q2FVS5   0 0 -1.27278 0.943444
Q2FWY0   0 0 -1.27278 0.943444
Q2FZM3   0 0 -1.27278 0.943444
Q2FZW8   0 0 -1.27278 0.943444
Q2FVY7   0 0 -1.27278 0.943444
Q2FXJ1   0 0 -1.27278 0.943444
Q2G0T7   0 0 -1.27278 0.943444
Q2FW40   0 0 -1.27278 0.943444
Q2FYU9   0 0 -1.27278 0.943444
Q2FUR0   0 0 -1.27278 0.943444
Q2G215   0 0 -1.27278 0.943444
Q2G169   0 0 -1.27278 0.943444
Q2G034   0 0 -1.27278 0.943444
Q2FUV8   0 0 -1.27278 0.943444
Q2FW44   2 0.363636 -1.27278 0.943444
Q2FYJ8   0 0 -1.27278 0.943444
Q2FVR6   1 0.181818 -1.27278 0.943444
Q2G183   0 0 -1.27278 0.943444
Q2G0S1   2 0.363636 -1.27278 0.943444
Q2FX83   0 0 -1.27278 0.943444
Q2FYF7   1 0.181818 -1.27278 0.943444
Q2G166   0 0 -1.27278 0.943444
Q2FX20   2 0.363636 -1.27278 0.943444
Q2G020   0 0 -1.27278 0.943444
Q2FVC0   0 0 -1.27278 0.943444
Q2FVD1   0 0 -1.27278 0.943444
Q2FWH1   0 0 -1.27278 0.943444
Q2FYX2   1 0.181818 -1.27278 0.943444
Q2FZB5   1 0.181818 -1.27278 0.943444
Q2G0G8   1 0.181818 -1.27278 0.943444
P0A0I4   0 0 -1.27278 0.943444
Q2G2C6   0 0 -1.27278 0.943444
Q2FVB1   1 0.181818 -1.27278 0.943444
Q2FYN1   1 0.181818 -1.27278 0.943444
Q2FV79   1 0.181818 -1.27278 0.943444
Q2FVU9   1 0.181818 -1.27278 0.943444
Q2G0W5   1 0.181818 -1.27278 0.943444
Q2FW60   1 0.181818 -1.27278 0.943444
Q2G269   1 0.181818 -1.27278 0.943444
Q2FZS1   0 0 -1.27278 0.943444
Q2G1Y3   0 0 -1.27278 0.943444
Q2FWA4   0 0 -1.27278 0.943444
Q2G0C0   0 0 -1.27278 0.943444
Q2G2J6   0 0 -1.27278 0.943444
Q2G1R2   0 0 -1.27278 0.943444
Q2FXY8   2 0.363636 -1.27278 0.943444
Q2FYL2   1 0.181818 -1.27278 0.943444
Q2FYS3   0 0 -1.27278 0.943444
Q2FXS0   2 0.363636 -1.27278 0.943444
Q2FWA7   0 0 -1.27278 0.943444
Q2FWV8   0 0 -1.27278 0.943444
Q2G279   0 0 -1.27278 0.943444
Q2FYB5   0 0 -1.27278 0.943444
Q2G175   1 0.181818 -1.27278 0.943444
Q2FZ07   1 0.181818 -1.27278 0.943444
Q2FVG7   2 0.363636 -1.27278 0.943444
Q2G2P3   0 0 -1.27278 0.943444
Q2FZA3   0 0 -1.27278 0.943444
Q2FYE1   0 0 -1.27278 0.943444
Q2G2F8   0 0 -1.27278 0.943444
Q2FWS8   0 0 -1.27278 0.943444
Q2FXD8   0 0 -1.27278 0.943444
Q2FX46   1 0.181818 -1.27278 0.943444
Q2FYB4   1 0.181818 -1.27278 0.943444
Q2FYC0   1 0.181818 -1.27278 0.943444
Q2FUY5   2 0.363636 -1.27278 0.943444
Q2FYF2   0 0 -1.27278 0.943444
Q2G0R4   0 0 -1.27278 0.943444
Q2G1L1   0 0 -1.27278 0.943444
Q2FYB0   0 0 -1.27278 0.943444
Q2FWW5   1 0.181818 -1.27278 0.943444
Q2FX04   2 0.363636 -1.27278 0.943444
Q2FV33   1 0.181818 -1.27278 0.943444
Q2FUX6   0 0 -1.27278 0.943444
Q2FVP5   0 0 -1.27278 0.943444
Q2G0W7   1 0.181818 -1.27278 0.943444
Q2FXV1   1 0.181818 -1.27278 0.943444
Q2G096   1 0.181818 -1.27278 0.943444
Q2FV68   0 0 -1.27278 0.943444
Q2FVY6   2 0.363636 -1.27278 0.943444
Q2FYY0   2 0.363636 -1.27278 0.943444
Q2G005   1 0.181818 -1.27278 0.943444
Q2G2B4   0 0 -1.27278 0.943444
Q2FVZ7   1 0.181818 -1.27278 0.943444
Q2FW55   1 0.181818 -1.27278 0.943444
Q2FV92   0 0 -1.27278 0.943444
Q2FYV9   0 0 -1.27278 0.943444
Q2FW74   2 0.363636 -1.27278 0.943444
Q2FVK9   1 0.181818 -1.27278 0.943444
Q2FZA4   1 0.181818 -1.27278 0.943444
Q2FV25   0 0 -1.27278 0.943444
Q2FYG8   1 0.181818 -1.27278 0.943444
Q2G216   0 0 -1.27278 0.943444
Q2FZ69   0 0 -1.27278 0.943444
Q2FV97   1 0.181818 -1.27278 0.943444
Q2FZ95   0 0 -1.27278 0.943444
Q2FZN8   0 0 -1.27278 0.943444
Q2FZG2   1 0.181818 -1.27278 0.943444
Q2G259   1 0.181818 -1.27278 0.943444
Q2FYB6   1 0.181818 -1.27278 0.943444
Q2FZD1   1 0.181818 -1.27278 0.943444
Q2FYT6   2 0.363636 -1.27278 0.943444
Q2G0Y2   1 0.181818 -1.27278 0.943444
Q2FWZ1   1 0.181818 -1.27278 0.943444
Q2FVC8   1 0.181818 -1.27278 0.943444
Q2G2H1   1 0.181818 -1.27278 0.943444
Q2FY47   0 0 -1.27278 0.943444
Q2FX78   1 0.181818 -1.27278 0.943444
Q2FX47   0 0 -1.27278 0.943444
Q2FZA7   1 0.181818 -1.27278 0.943444
Q2FV32   1 0.181818 -1.27278 0.943444
Q2FYE6   0 0 -1.27278 0.943444
Q2FZ41   0 0 -1.27278 0.943444
Q2FYG3   0 0 -1.27278 0.943444
Q2FX01   0 0 -1.27278 0.943444
Q2FXU6   2 0.363636 -1.27278 0.943444
Q2FYL7   1 0.181818 -1.27278 0.943444
Q2FWQ3   1 0.181818 -1.27278 0.943444
Q2FZY9   1 0.181818 -1.27278 0.943444
Q2FV50   1 0.181818 -1.27278 0.943444
Q2FUY7   0 0 -1.27278 0.943444
Q2FXP6   1 0.181818 -1.27278 0.943444
Q2G1S9   1 0.181818 -1.27278 0.943444
Q2FX18   1 0.181818 -1.27278 0.943444
Q2FYU0   0 0 -1.27278 0.943444
Q2FXZ7   3 0.5 -1.27278 0.943444
Q2G051   2 0.333333 -1.27278 0.943444
Q2FWS3   0 0 -1.27278 0.943444
Q2FW14   4 0.666667 -1.27278 0.943444
Q2FYD7   2 0.333333 -1.27278 0.943444
Q9RQP8   1 0.166667 -1.27278 0.943444
Q2FZK2   3 0.5 -1.27278 0.943444
Q2FWI7   4 0.666667 -1.27278 0.943444
Q2G182   1 0.166667 -1.27278 0.943444
Q2FYT7   2 0.333333 -1.27278 0.943444
Q2FV46   3 0.5 -1.27278 0.943444
Q2FY58   1 0.166667 -1.27278 0.943444
Q2FX06   1 0.166667 -1.27278 0.943444
Q2FZH0   4 0.666667 -1.27278 0.943444
Q2FUZ4   2 0.333333 -1.27278 0.943444
Q2G102   4 0.666667 -1.27278 0.943444
Q2G1R8   1 0.166667 -1.27278 0.943444
Q2G2J1   1 0.166667 -1.27278 0.943444
Q2FX71   1 0.166667 -1.27278 0.943444
Q2FUZ5   0 0 -1.27278 0.943444
Q2FYP5   0 0 -1.27278 0.943444
Q2G048   0 0 -1.27278 0.943444
Q2FUQ0   3 0.5 -1.27278 0.943444
Q2FWS7   0 0 -1.27278 0.943444
Q2FV65   0 0 -1.27278 0.943444
Q2G125   1 0.166667 -1.27278 0.943444
Q2FYT2   2 0.333333 -1.27278 0.943444
Q2FVH7   2 0.333333 -1.27278 0.943444
Q2G127   1 0.166667 -1.27278 0.943444
Q2FYI5   0 0 -1.27278 0.943444
Q2FYX4   2 0.333333 -1.27278 0.943444
Q2G0M3   3 0.5 -1.27278 0.943444
Q2FW87   3 0.5 -1.27278 0.943444
Q2G211   0 0 -1.27278 0.943444
Q2FXR5   3 0.5 -1.27278 0.943444
Q2FWR5   1 0.166667 -1.27278 0.943444
Q2FYD5   1 0.166667 -1.27278 0.943444
Q2FY94   1 0.166667 -1.27278 0.943444
Q2G2W8   1 0.166667 -1.27278 0.943444
Q2FZL9   2 0.333333 -1.27278 0.943444
Q2FYT9   4 0.666667 -1.27278 0.943444
Q2FX44   2 0.333333 -1.27278 0.943444
Q2FXB2   0 0 -1.27278 0.943444
Q2FVF6   2 0.333333 -1.27278 0.943444
Q2G2F6   1 0.166667 -1.27278 0.943444
Q2G2C3   1 0.166667 -1.27278 0.943444
Q2FYA5   3 0.5 -1.27278 0.943444
Q2FYB1   0 0 -1.27278 0.943444
Q2G011   2 0.333333 -1.27278 0.943444
Q2FV29   0 0 -1.27278 0.943444
Q2FVW1   2 0.333333 -1.27278 0.943444
Q2FYA4   1 0.166667 -1.27278 0.943444
Q2FY26   5 0.833333 -1.27278 0.943444
Q2FXC1   0 0 -1.27278 0.943444
Q2G2T0   2 0.333333 -1.27278 0.943444
Q2FY62   0 0 -1.27278 0.943444
Q2G2K4   2 0.333333 -1.27278 0.943444
Q2FW65   3 0.5 -1.27278 0.943444
Q2FY05   2 0.333333 -1.27278 0.943444
Q2FV96   2 0.333333 -1.27278 0.943444
Q2G1S7   0 0 -1.27278 0.943444
Q2FWS9   1 0.166667 -1.27278 0.943444
Q2G180   2 0.333333 -1.27278 0.943444
Q2G0L6   1 0.166667 -1.27278 0.943444
Q2G189   1 0.166667 -1.27278 0.943444
Q2FYD9   0 0 -1.27278 0.943444
Q2FWM6   0 0 -1.27278 0.943444
Q2FXA6   1 0.166667 -1.27278 0.943444
Q2G0U8   1 0.166667 -1.27278 0.943444
Q2FXD9   2 0.333333 -1.27278 0.943444
Q2FWF9   0 0 -1.27278 0.943444
Q2FXS3   1 0.166667 -1.27278 0.943444
Q2FXX6   2 0.333333 -1.27278 0.943444
Q2FWU2   4 0.666667 -1.27278 0.943444
Q2FXD5   2 0.333333 -1.27278 0.943444
Q2FZK8   1 0.166667 -1.27278 0.943444
Q2FV15   1 0.166667 -1.27278 0.943444
Q2FZZ5   1 0.166667 -1.27278 0.943444
Q2FW48   3 0.5 -1.27278 0.943444
Q2FYB3   0 0 -1.27278 0.943444
Q2FWT5   2 0.333333 -1.27278 0.943444
Q2FVH4   0 0 -1.27278 0.943444
Q2FWP4   4 0.666667 -1.27278 0.943444
Q2FYX9   3 0.5 -1.27278 0.943444
Q2G1U7   1 0.166667 -1.27278 0.943444
Q2FXY6   2 0.333333 -1.27278 0.943444
Q2FYT1   1 0.166667 -1.27278 0.943444
Q2G244   0 0 -1.27278 0.943444
Q2FX30   0 0 -1.27278 0.943444
Q2FVZ3   3 0.5 -1.27278 0.943444
Q2FWP5   2 0.333333 -1.27278 0.943444
Q2FX41   0 0 -1.27278 0.943444
Q2G2R5   3 0.5 -1.27278 0.943444
Q2G2S3   6 0.923077 -1.27278 0.943444
Q2G004   3 0.461538 -1.27278 0.943444
Q2FWV1   2 0.307692 -1.27278 0.943444
Q2G003   7 1.07692 0.903563 0.161558
Q2FZV3   2 0.307692 -1.27278 0.943444
Q2G026   2 0.307692 -1.27278 0.943444
Q2FXG7   1 0.153846 -1.27278 0.943444
Q2FYL8   1 0.153846 -1.27278 0.943444
Q2FZB6   0 0 -1.27278 0.943444
Q2FZE4   2 0.307692 -1.27278 0.943444
Q2FX11   4 0.615385 -1.27278 0.943444
Q2G0Y3   6 0.923077 -1.27278 0.943444
Q2FZW7   0 0 -1.27278 0.943444
Q2FX21   6 0.923077 -1.27278 0.943444
Q2G092   5 0.769231 -1.27278 0.943444
Q2FZB7   1 0.153846 -1.27278 0.943444
Q2G0J9   6 0.923077 -1.27278 0.943444
Q2G1X2   2 0.307692 -1.27278 0.943444
Q2FZD6   4 0.615385 -1.27278 0.943444
Q2FW67   5 0.769231 -1.27278 0.943444
Q2G111   6 0.923077 -1.27278 0.943444
Q2G2Y4   3 0.461538 -1.27278 0.943444
Q2FY38   0 0 -1.27278 0.943444
Q2FWJ0   5 0.769231 -1.27278 0.943444
Q2G2T5   2 0.307692 -1.27278 0.943444
Q2FVG6   0 0 -1.27278 0.943444
Q2G1V8   2 0.307692 -1.27278 0.943444
Q2G1L0   1 0.153846 -1.27278 0.943444
Q2FXD6   4 0.615385 -1.27278 0.943444
P0C948   2 0.307692 -1.27278 0.943444
Q2G1M2   1 0.153846 -1.27278 0.943444
Q2FVW8   2 0.307692 -1.27278 0.943444
Q2FX24   4 0.615385 -1.27278 0.943444
Q2FWS4   6 0.923077 -1.27278 0.943444
Q2FYQ3   1 0.153846 -1.27278 0.943444
Q2G254   4 0.615385 -1.27278 0.943444
Q2FWB4   2 0.307692 -1.27278 0.943444
Q2FUP8   3 0.461538 -1.27278 0.943444
Q2FZC2   1 0.153846 -1.27278 0.943444
Q2FYE4   3 0.461538 -1.27278 0.943444
Q2FWS2   3 0.461538 -1.27278 0.943444
Q2FY03   3 0.461538 -1.27278 0.943444
Q2FVS6   4 0.615385 -1.27278 0.943444
Q2FXV2   2 0.307692 -1.27278 0.943444
Q2G2L6   2 0.307692 -1.27278 0.943444
Q2G2I5   1 0.153846 -1.27278 0.943444
Q2FYA2   1 0.153846 -1.27278 0.943444
Q2FWV7   2 0.307692 -1.27278 0.943444
Q2FXE7   4 0.615385 -1.27278 0.943444
Q2G0J6   1 0.153846 -1.27278 0.943444
Q2FUU4   6 0.923077 -1.27278 0.943444
Q2FVJ4   2 0.307692 -1.27278 0.943444
Q2FZM9   2 0.307692 -1.27278 0.943444
Q2FZ51   3 0.461538 -1.27278 0.943444
Q2FY22   2 0.307692 -1.27278 0.943444
Q2G2Q1   3 0.461538 -1.27278 0.943444
Q2G109   3 0.461538 -1.27278 0.943444
Q2G1D6   2 0.307692 -1.27278 0.943444
Q2FVC9   0 0 -1.27278 0.943444
Q2G2R6   6 0.923077 -1.27278 0.943444
Q2FZ85   4 0.615385 -1.27278 0.943444
Q2FVK4   2 0.307692 -1.27278 0.943444
Q2G1V9   0 0 -1.27278 0.943444
Q2G2H6   2 0.307692 -1.27278 0.943444
Q2FWS6   6 0.923077 -1.27278 0.943444
Q2FZW4   3 0.461538 -1.27278 0.943444
Q2G1M3   2 0.307692 -1.27278 0.943444
Q2G1M0   4 0.615385 -1.27278 0.943444
Q2G1Y9   5 0.769231 -1.27278 0.943444
Q2FX45   0 0 -1.27278 0.943444
Q2FWP8   2 0.307692 -1.27278 0.943444
Q2FYP4   5 0.769231 -1.27278 0.943444
Q2FYL1   8 1.23077 0.903563 0.161558
Q2G1L4   3 0.461538 -1.27278 0.943444
Q2FUQ7   3 0.461538 -1.27278 0.943444
Q2G247   0 0 -1.27278 0.943444
Q2FVV0   3 0.461538 -1.27278 0.943444
Q2FYU6   2 0.307692 -1.27278 0.943444
Q2G2N6   4 0.615385 -1.27278 0.943444
Q2FXC9   2 0.307692 -1.27278 0.943444
Q2FX42   3 0.461538 -1.27278 0.943444
Q2FX26   3 0.461538 -1.27278 0.943444
Q2FWF3   1 0.153846 -1.27278 0.943444
Q2FZY1   4 0.615385 -1.27278 0.943444
Q2FW15   2 0.285714 -1.27278 0.943444
P0A0G2   6 0.857143 -1.27278 0.943444
Q2G2G5   4 0.571429 -1.27278 0.943444
Q2FY39   4 0.571429 -1.27278 0.943444
Q2G0B5   1 0.142857 -1.27278 0.943444
Q2FZI1   4 0.571429 -1.27278 0.943444
Q2FUQ6   5 0.714286 -1.27278 0.943444
Q2FVR5   5 0.714286 -1.27278 0.943444
Q2G2W6   4 0.571429 -1.27278 0.943444
Q2FZR8   4 0.571429 -1.27278 0.943444
Q2FVY8   6 0.857143 -1.27278 0.943444
Q2FZ60   3 0.428571 -1.27278 0.943444
Q2FV82   7 1 0.903563 0.161558
Q2FX23   4 0.571429 -1.27278 0.943444
Q2G1G3   4 0.571429 -1.27278 0.943444
P68805   3 0.428571 -1.27278 0.943444
Q2FVL0   4 0.571429 -1.27278 0.943444
Q2G2J0   4 0.571429 -1.27278 0.943444
Q2FZF1   2 0.285714 -1.27278 0.943444
Q2FXU9   2 0.285714 -1.27278 0.943444
Q2G1A2   3 0.428571 -1.27278 0.943444
Q2G1C3   4 0.571429 -1.27278 0.943444
Q2G1D4   3 0.428571 -1.27278 0.943444
Q2G0A8   2 0.285714 -1.27278 0.943444
Q2FVC7   2 0.285714 -1.27278 0.943444
Q2G133   3 0.428571 -1.27278 0.943444
Q2FY86   6 0.857143 -1.27278 0.943444
Q2FX92   6 0.857143 -1.27278 0.943444
Q2FW47   1 0.142857 -1.27278 0.943444
Q2G1T9   4 0.571429 -1.27278 0.943444
Q2FVU8   2 0.285714 -1.27278 0.943444
Q2FVD7   5 0.714286 -1.27278 0.943444
Q2FX55   3 0.428571 -1.27278 0.943444
Q2FVD3   5 0.714286 -1.27278 0.943444
Q2G2B5   2 0.285714 -1.27278 0.943444
Q2FWV6   4 0.571429 -1.27278 0.943444
Q2FW29   6 0.857143 -1.27278 0.943444
Q2G0W6   0 0 -1.27278 0.943444
Q2FVD2   7 1 0.903563 0.161558
Q2FWR8   1 0.142857 -1.27278 0.943444
Q2FXA0   6 0.857143 -1.27278 0.943444
Q2FZB4   2 0.285714 -1.27278 0.943444
Q2FX37   1 0.142857 -1.27278 0.943444
Q2FX13   3 0.428571 -1.27278 0.943444
Q2FWD8   2 0.285714 -1.27278 0.943444
Q2G108   4 0.571429 -1.27278 0.943444
Q2G2V4   6 0.857143 -1.27278 0.943444
Q2FZW2   8 1.14286 0.903563 0.161558
Q2FYY4   5 0.714286 -1.27278 0.943444
Q2FYB8   3 0.428571 -1.27278 0.943444
Q2FWC2   7 1 0.903563 0.161558
Q2FYE8   4 0.571429 -1.27278 0.943444
Q2FXK5   3 0.428571 -1.27278 0.943444
Q2FWT0   6 0.857143 -1.27278 0.943444
Q2FW19   4 0.571429 -1.27278 0.943444
Q2G100   2 0.285714 -1.27278 0.943444
Q2FYY3   5 0.714286 -1.27278 0.943444
Q2FZ01   4 0.571429 -1.27278 0.943444
Q2FYY1   7 1 0.903563 0.161558
Q2G103   7 1 0.903563 0.161558
Q2FV12   7 1 0.903563 0.161558
Q2FWQ1   5 0.714286 -1.27278 0.943444
Q2FYY5   5 0.714286 -1.27278 0.943444
Q2G207   3 0.428571 -1.27278 0.943444
Q2G1Y8   4 0.571429 -1.27278 0.943444
Q2FWZ8   4 0.571429 -1.27278 0.943444
Q2G0Z8   3 0.428571 -1.27278 0.943444
Q2G2F7   2 0.285714 -1.27278 0.943444
Q2FYH9   3 0.428571 -1.27278 0.943444
Q2FWB7   5 0.714286 -1.27278 0.943444
Q2FYN2   3 0.4 -1.27278 0.943444
Q2FVQ6   5 0.666667 -1.27278 0.943444
Q2FWX3   3 0.4 -1.27278 0.943444
Q2G187   2 0.266667 -1.27278 0.943444
Q2FW05   4 0.533333 -1.27278 0.943444
Q2FYC3   7 0.933333 -1.27278 0.943444
Q2FZJ2   6 0.8 -1.27278 0.943444
Q2G0D6   5 0.666667 -1.27278 0.943444
Q2FWP7   6 0.8 -1.27278 0.943444
Q2FX31   7 0.933333 -1.27278 0.943444
Q2FVZ6   2 0.266667 -1.27278 0.943444
Q2G2A2   7 0.933333 -1.27278 0.943444
Q2FWQ8   2 0.266667 -1.27278 0.943444
Q2FVM9   5 0.666667 -1.27278 0.943444
Q2FYD1   5 0.666667 -1.27278 0.943444
Q2FYN3   3 0.4 -1.27278 0.943444
Q2FYI3   6 0.8 -1.27278 0.943444
Q2G022   8 1.06667 0.903563 0.161558
Q2G1Q3   4 0.533333 -1.27278 0.943444
Q2FX58   4 0.533333 -1.27278 0.943444
Q2G2V1   6 0.8 -1.27278 0.943444
Q2FVV5   7 0.933333 -1.27278 0.943444
Q2FZC0   7 0.933333 -1.27278 0.943444
Q2FV63   8 1.06667 0.903563 0.161558
Q2FWG9   3 0.4 -1.27278 0.943444
Q2FZA5   7 0.933333 -1.27278 0.943444
Q2FX60   12 1.6 0.903563 0.161558
Q2G2I8   4 0.533333 -1.27278 0.943444
Q2G2Y5   6 0.8 -1.27278 0.943444
Q2G2Y2   7 0.933333 -1.27278 0.943444
Q2FWA6   16 2.13333 3.07991 0.0107511
Q2FWL8   16 2.13333 3.07991 0.0107511
Q2FY95   10 1.33333 0.903563 0.161558
Q2FYC5   4 0.533333 -1.27278 0.943444
Q2FV43   6 0.8 -1.27278 0.943444
Q2FVU0   6 0.8 -1.27278 0.943444
Q2FZG5   3 0.4 -1.27278 0.943444
Q2G2H9   3 0.4 -1.27278 0.943444
Q2G1D1   2 0.266667 -1.27278 0.943444
Q2FWU7   4 0.533333 -1.27278 0.943444
P60647   3 0.4 -1.27278 0.943444
Q2FUR7   5 0.666667 -1.27278 0.943444
Q2FWQ2   5 0.666667 -1.27278 0.943444
Q2G2M4   6 0.8 -1.27278 0.943444
Q2G104   7 0.933333 -1.27278 0.943444
Q2FX76   3 0.4 -1.27278 0.943444
Q2G2Q4   10 1.33333 0.903563 0.161558
Q2FXQ1   6 0.8 -1.27278 0.943444
Q2FX80   5 0.666667 -1.27278 0.943444
Q2FZN6   4 0.533333 -1.27278 0.943444
Q2G009   3 0.4 -1.27278 0.943444
Q2G021   9 1.2 0.903563 0.161558
Q2FWH0   8 1.06667 0.903563 0.161558
Q2FXQ0   7 0.933333 -1.27278 0.943444
Q2FX64   5 0.666667 -1.27278 0.943444
Q2FY98   1 0.133333 -1.27278 0.943444
Q2FWK5   7 0.933333 -1.27278 0.943444
Q2FYK1   3 0.4 -1.27278 0.943444
Q2FXF0   5 0.666667 -1.27278 0.943444
Q2FY70   10 1.33333 0.903563 0.161558
Q2G114   8 1.06667 0.903563 0.161558
Q2FX38   5 0.666667 -1.27278 0.943444
Q2FUP9   3 0.4 -1.27278 0.943444
Q2FVV3   4 0.533333 -1.27278 0.943444
Q2G113   8 1.06667 0.903563 0.161558
Q2FWB2   4 0.533333 -1.27278 0.943444
Q2FWT6   8 1.06667 0.903563 0.161558
Q2FW28   5 0.666667 -1.27278 0.943444
Q2FUQ9   3 0.4 -1.27278 0.943444
Q2FY00   3 0.4 -1.27278 0.943444
Q2G040   4 0.533333 -1.27278 0.943444
Q2FX35   5 0.666667 -1.27278 0.943444
Q2FYW9   6 0.75 -1.27278 0.943444
Q2G2N8   5 0.625 -1.27278 0.943444
Q2G1V7   13 1.625 0.903563 0.161558
Q2G0C3   5 0.625 -1.27278 0.943444
Q2FVW0   5 0.625 -1.27278 0.943444
Q2FUS4   11 1.375 0.903563 0.161558
Q2FVP6   4 0.5 -1.27278 0.943444
Q2FZK1   4 0.5 -1.27278 0.943444
Q2FXY2   19 2.375 3.07991 0.0107511
Q2FYX3   13 1.625 0.903563 0.161558
Q2FZ86   15 1.875 0.903563 0.161558
Q2FUV7   6 0.75 -1.27278 0.943444
Q2FX70   3 0.375 -1.27278 0.943444
Q2G1Y1   9 1.125 0.903563 0.161558
Q2FVT9   5 0.625 -1.27278 0.943444
Q2G2K3   8 1 0.903563 0.161558
P72358   5 0.625 -1.27278 0.943444
Q2G192   3 0.375 -1.27278 0.943444
Q2FYX6   8 1 0.903563 0.161558
Q2FXW0   4 0.5 -1.27278 0.943444
Q2G202   6 0.75 -1.27278 0.943444
Q2FYW7   3 0.375 -1.27278 0.943444
Q2G2M0   7 0.875 -1.27278 0.943444
Q2FXT7   3 0.375 -1.27278 0.943444
Q2FX59   6 0.75 -1.27278 0.943444
Q2G0X2   2 0.25 -1.27278 0.943444
Q2FWR6   8 1 0.903563 0.161558
Q2FW22   24 3 5.25625 0.000662855
Q2FZH4   15 1.875 0.903563 0.161558
Q2FYZ1   5 0.625 -1.27278 0.943444
Q2G2W7   16 2 3.07991 0.0107511
Q2G2I4   10 1.25 0.903563 0.161558
Q2FZP5   8 1 0.903563 0.161558
Q2FWQ7   7 0.875 -1.27278 0.943444
Q2G1W9   7 0.875 -1.27278 0.943444
Q2FWF7   6 0.75 -1.27278 0.943444
Q2FYM9   9 1.125 0.903563 0.161558
Q2FXV0   10 1.25 0.903563 0.161558
Q2FWW2   11 1.375 0.903563 0.161558
Q2FVS2   7 0.875 -1.27278 0.943444
Q2G007   12 1.5 0.903563 0.161558
Q2FYA7   11 1.375 0.903563 0.161558
Q2G0K0   6 0.75 -1.27278 0.943444
Q2FXS9   7 0.875 -1.27278 0.943444
Q2G249   9 1.125 0.903563 0.161558
Q2G008   5 0.625 -1.27278 0.943444
Q2FZD5   8 1 0.903563 0.161558
Q2FZG0   5 0.625 -1.27278 0.943444
Q2FX28   7 0.875 -1.27278 0.943444
Q2FXI4   8 1 0.903563 0.161558
Q2G176   5 0.625 -1.27278 0.943444
Q2G116   8 1 0.903563 0.161558
Q2FXF2   8 1 0.903563 0.161558
Q2G260   5 0.625 -1.27278 0.943444
Q2G213   3 0.375 -1.27278 0.943444
Q2G173   4 0.5 -1.27278 0.943444
Q2FV71   9 1.125 0.903563 0.161558
Q2FWY8   4 0.5 -1.27278 0.943444
Q2FWN3   3 0.375 -1.27278 0.943444
Q2FYD4   7 0.875 -1.27278 0.943444
Q2FVQ2   10 1.25 0.903563 0.161558
Q2FVK0   8 1 0.903563 0.161558
Q2G285   9 1.125 0.903563 0.161558
Q2FZH6   9 1.125 0.903563 0.161558
Q2FZX1   6 0.75 -1.27278 0.943444
Q2FZ83   2 0.25 -1.27278 0.943444
Q2G0S9   7 0.875 -1.27278 0.943444
Q2FZH7   5 0.625 -1.27278 0.943444
Q2FZT3   6 0.75 -1.27278 0.943444
Q2FX57   9 1.05882 0.903563 0.161558
Q2G0B9   8 0.941176 -1.27278 0.943444
Q2FY28   9 1.05882 0.903563 0.161558
Q2G0R5   16 1.88235 0.903563 0.161558
Q2FZG8   12 1.41176 0.903563 0.161558
Q2G1X1   6 0.705882 -1.27278 0.943444
Q2FX93   5 0.588235 -1.27278 0.943444
Q2FYU5   7 0.823529 -1.27278 0.943444
Q2FWR9   6 0.705882 -1.27278 0.943444
Q2FWS0   15 1.76471 0.903563 0.161558
Q2G0P4   5 0.588235 -1.27278 0.943444
Q2FX50   7 0.823529 -1.27278 0.943444
Q2FZV0   6 0.705882 -1.27278 0.943444
Q2G0S5   7 0.823529 -1.27278 0.943444
Q2FY25   5 0.588235 -1.27278 0.943444
Q2FXG6   8 0.941176 -1.27278 0.943444
Q2FZJ7   6 0.705882 -1.27278 0.943444
Q2G0U7   8 0.941176 -1.27278 0.943444
Q2FZV2   8 0.941176 -1.27278 0.943444
Q2FWT8   7 0.823529 -1.27278 0.943444
Q2G0D1   12 1.41176 0.903563 0.161558
Q2FVW5   8 0.941176 -1.27278 0.943444
Q2FY97   11 1.29412 0.903563 0.161558
Q2FXF3   8 0.941176 -1.27278 0.943444
Q2G063   6 0.705882 -1.27278 0.943444
Q2G0U5   5 0.588235 -1.27278 0.943444
Q2G2B1   12 1.41176 0.903563 0.161558
Q2FVE3   11 1.29412 0.903563 0.161558
Q2FZW1   17 2 3.07991 0.0107511
Q2FYK2   10 1.17647 0.903563 0.161558
Q2FXW2   9 1.05882 0.903563 0.161558
Q9F0R1   13 1.52941 0.903563 0.161558
Q2FZG3   7 0.823529 -1.27278 0.943444
Q2G2K0   12 1.41176 0.903563 0.161558
Q2FVN4   5 0.588235 -1.27278 0.943444
Q2FYV0   12 1.41176 0.903563 0.161558
Q2G0A5   5 0.588235 -1.27278 0.943444
Q2FZ03   10 1.17647 0.903563 0.161558
Q2G1I8   8 0.941176 -1.27278 0.943444
Q2FYX8   8 0.941176 -1.27278 0.943444
Q2FV18   7 0.823529 -1.27278 0.943444
Q2FYI7   6 0.705882 -1.27278 0.943444
Q2G0K1   10 1.17647 0.903563 0.161558
Q2G2U9   13 1.52941 0.903563 0.161558
Q2FW31   22 2.58824 3.07991 0.0107511
Q2FVB5   12 1.41176 0.903563 0.161558
Q2FVI8   6 0.705882 -1.27278 0.943444
Q2FZT0   9 1.05882 0.903563 0.161558
P48860   8 0.941176 -1.27278 0.943444
Q2FYC1   18 2.11765 3.07991 0.0107511
Q2G286   13 1.52941 0.903563 0.161558
Q2FXD3   7 0.823529 -1.27278 0.943444
Q2G027   6 0.705882 -1.27278 0.943444
Q2G0T4   8 0.941176 -1.27278 0.943444
Q2FZJ5   23 2.70588 3.07991 0.0107511
Q2FW10   4 0.470588 -1.27278 0.943444
Q2FY91   15 1.76471 0.903563 0.161558
Q2FVP0   6 0.705882 -1.27278 0.943444
P60070   20 2.35294 3.07991 0.0107511
Q2FWU1   7 0.823529 -1.27278 0.943444
Q2FYA3   6 0.705882 -1.27278 0.943444
Q2G0V8   8 0.941176 -1.27278 0.943444
Q2G0Z2   7 0.823529 -1.27278 0.943444
Q2FZ47   8 0.941176 -1.27278 0.943444
Q2G0V9   6 0.705882 -1.27278 0.943444
Q2FZE2   11 1.29412 0.903563 0.161558
Q2FWB0   12 1.41176 0.903563 0.161558
Q2G1J1   9 1.05882 0.903563 0.161558
Q2FYQ1   6 0.705882 -1.27278 0.943444
Q2FZ45   14 1.64706 0.903563 0.161558
Q2FYW5   9 1.05882 0.903563 0.161558
Q2G1A0   8 0.941176 -1.27278 0.943444
Q2FZB9   10 1.17647 0.903563 0.161558
Q2FZX2   7 0.823529 -1.27278 0.943444
Q2FZY4   12 1.41176 0.903563 0.161558
Q2FW56   5 0.588235 -1.27278 0.943444
P0A0G6   17 2 3.07991 0.0107511
Q2FW80   4 0.470588 -1.27278 0.943444
Q2G2S4   6 0.705882 -1.27278 0.943444
Q2G2H0   6 0.705882 -1.27278 0.943444
Q2G2E1   5 0.588235 -1.27278 0.943444
Q2G0I5   22 2.58824 3.07991 0.0107511
Q2FWW6   11 1.29412 0.903563 0.161558
Q2G112   6 0.705882 -1.27278 0.943444
Q2G214   5 0.588235 -1.27278 0.943444
Q2FYG2   7 0.823529 -1.27278 0.943444
Q2G0J5   6 0.705882 -1.27278 0.943444
Q2FX27   6 0.705882 -1.27278 0.943444
Q2FWV5   7 0.823529 -1.27278 0.943444
Q2FX40   13 1.52941 0.903563 0.161558
Q2FZM5   7 0.823529 -1.27278 0.943444
Q2FXH8   6 0.705882 -1.27278 0.943444
Q2FWS5   9 1.05882 0.903563 0.161558
Q2FW13   9 1 0.903563 0.161558
Q2FY93   11 1.22222 0.903563 0.161558
Q2FZM8   14 1.55556 0.903563 0.161558
Q2FZV4   10 1.11111 0.903563 0.161558
Q2FVD4   11 1.22222 0.903563 0.161558
Q2G0J3   7 0.777778 -1.27278 0.943444
Q2FX61   12 1.33333 0.903563 0.161558
Q2FVD6   6 0.666667 -1.27278 0.943444
Q2FYY7   10 1.11111 0.903563 0.161558
Q2G0W0   11 1.22222 0.903563 0.161558
Q2FXF7   12 1.33333 0.903563 0.161558
Q2G191   5 0.555556 -1.27278 0.943444
Q2FYT5   6 0.666667 -1.27278 0.943444
Q2G1P0   4 0.444444 -1.27278 0.943444
Q2FVF8   10 1.11111 0.903563 0.161558
Q2G0Y1   6 0.666667 -1.27278 0.943444
Q2FZD2   33 3.66667 5.25625 0.000662855
Q2FZ59   9 1 0.903563 0.161558
Q2G2G1   12 1.33333 0.903563 0.161558
Q2G0F9   8 0.888889 -1.27278 0.943444
Q2G1J2   9 1 0.903563 0.161558
Q2G0Q6   8 0.888889 -1.27278 0.943444
Q2FYX0   11 1.22222 0.903563 0.161558
Q2FZU8   6 0.666667 -1.27278 0.943444
Q2G267   7 0.777778 -1.27278 0.943444
Q2G174   7 0.777778 -1.27278 0.943444
Q2FWC3   13 1.44444 0.903563 0.161558
Q2FVN6   6 0.666667 -1.27278 0.943444
Q2G2D1   13 1.44444 0.903563 0.161558
Q2FZK9   13 1.44444 0.903563 0.161558
Q2G2C9   21 2.33333 3.07991 0.0107511
Q2G2V8   4 0.444444 -1.27278 0.943444
Q2FVL6   7 0.777778 -1.27278 0.943444
Q2FY45   6 0.666667 -1.27278 0.943444
Q2G2R7   11 1.22222 0.903563 0.161558
Q2FWD5   14 1.55556 0.903563 0.161558
Q2FWT3   3 0.333333 -1.27278 0.943444
Q2FY92   13 1.44444 0.903563 0.161558
Q2FZM2   8 0.888889 -1.27278 0.943444
Q2G2F0   13 1.44444 0.903563 0.161558
Q2FW30   9 1 0.903563 0.161558
Q2FZV9   23 2.55556 3.07991 0.0107511
Q2FVA6   12 1.33333 0.903563 0.161558
Q2G229   8 0.888889 -1.27278 0.943444
Q2FZZ3   26 2.88889 3.07991 0.0107511
Q2G2F4   7 0.777778 -1.27278 0.943444
Q2FVA7   13 1.44444 0.903563 0.161558
Q2G0R3   13 1.44444 0.903563 0.161558
Q2G1R1   11 1.22222 0.903563 0.161558
Q2FZ79   5 0.555556 -1.27278 0.943444
Q2FZ12   8 0.888889 -1.27278 0.943444
Q2FX39   7 0.777778 -1.27278 0.943444
Q2G186   6 0.666667 -1.27278 0.943444
Q2FXE5   6 0.666667 -1.27278 0.943444
Q2G0A1   7 0.777778 -1.27278 0.943444
Q2G0E7   7 0.777778 -1.27278 0.943444
Q2G2V7   6 0.666667 -1.27278 0.943444
Q2FYA6   10 1.11111 0.903563 0.161558
Q2G276   12 1.33333 0.903563 0.161558
Q2G070   7 0.777778 -1.27278 0.943444
Q2FVZ1   12 1.33333 0.903563 0.161558
Q2FW84   5 0.555556 -1.27278 0.943444
Q2FVY9   14 1.55556 0.903563 0.161558
Q2FVD9   6 0.666667 -1.27278 0.943444
Q2G1T2   8 0.888889 -1.27278 0.943444
Q2G0I3   10 1.11111 0.903563 0.161558
Q2G0E8   37 4.11111 7.4326 4.06742e-05
Q2FW08   10 1.11111 0.903563 0.161558
Q2FVD8   6 0.666667 -1.27278 0.943444
Q2FXF5   30 3.33333 5.25625 0.000662855
Q2FXW1   29 3.22222 5.25625 0.000662855
Q2FW79   12 1.33333 0.903563 0.161558
Q2G2G0   6 0.666667 -1.27278 0.943444
P48940   10 1.11111 0.903563 0.161558
Q2FYL6   9 1 0.903563 0.161558
Q2FZV8   12 1.33333 0.903563 0.161558
Q2FYM5   4 0.444444 -1.27278 0.943444
Q2G2B6   35 3.88889 5.25625 0.000662855
Q2G1L2   6 0.666667 -1.27278 0.943444
Q2G1V5   5 0.555556 -1.27278 0.943444
Q2FXT0   5 0.555556 -1.27278 0.943444
Q2FY02   24 2.66667 3.07991 0.0107511
Q2FWQ4   8 0.888889 -1.27278 0.943444
Q2FYG4   11 1.22222 0.903563 0.161558
Q2FW11   12 1.33333 0.903563 0.161558
Q2G257   17 1.78947 0.903563 0.161558
Q2FWJ6   16 1.68421 0.903563 0.161558
Q2FXS8   6 0.631579 -1.27278 0.943444
Q2FX12   33 3.47368 5.25625 0.000662855
Q2FYF1   6 0.631579 -1.27278 0.943444
Q2G2E8   12 1.26316 0.903563 0.161558
Q2FXE6   6 0.631579 -1.27278 0.943444
Q2G2C0   6 0.631579 -1.27278 0.943444
Q2G1V6   7 0.736842 -1.27278 0.943444
Q2FWZ4   12 1.26316 0.903563 0.161558
Q2G2V0   8 0.842105 -1.27278 0.943444
Q9ZAH6   11 1.15789 0.903563 0.161558
Q2FVU2   17 1.78947 0.903563 0.161558
Q2FWI8   13 1.36842 0.903563 0.161558
P0A0H0   3 0.315789 -1.27278 0.943444
Q2G0C1   16 1.68421 0.903563 0.161558
Q2FXH3   28 2.94737 3.07991 0.0107511
Q2FXI6   28 2.94737 3.07991 0.0107511
Q2G1X5   9 0.947368 -1.27278 0.943444
Q2FV08   12 1.26316 0.903563 0.161558
Q2FWT7   5 0.526316 -1.27278 0.943444
Q2G210   8 0.842105 -1.27278 0.943444
Q2FW66   9 0.947368 -1.27278 0.943444
Q2FWD0   12 1.26316 0.903563 0.161558
Q2FUQ1   22 2.31579 3.07991 0.0107511
Q2FVI6   5 0.526316 -1.27278 0.943444
Q2FWM7   6 0.631579 -1.27278 0.943444
Q2FVN2   8 0.842105 -1.27278 0.943444
Q2FWR2   11 1.15789 0.903563 0.161558
Q2FYH4   7 0.736842 -1.27278 0.943444
Q2FYM8   3 0.315789 -1.27278 0.943444
Q9RFJ6   12 1.26316 0.903563 0.161558
Q2FZ42   3 0.315789 -1.27278 0.943444
Q2FVX9   12 1.26316 0.903563 0.161558
Q2G066   29 3.05263 5.25625 0.000662855
Q2FVM3   12 1.26316 0.903563 0.161558
Q2FWT1   8 0.842105 -1.27278 0.943444
Q2FZB8   6 0.631579 -1.27278 0.943444
Q2FUQ8   6 0.631579 -1.27278 0.943444
Q2G2I7   5 0.526316 -1.27278 0.943444
Q2FVF7   10 1.05263 0.903563 0.161558
Q2FV52   11 1.15789 0.903563 0.161558
Q2FWE3   29 3.05263 5.25625 0.000662855
Q2G144   34 3.57895 5.25625 0.000662855
Q2FXZ1   9 0.947368 -1.27278 0.943444
Q2FX34   8 0.842105 -1.27278 0.943444
Q2FWV4   5 0.526316 -1.27278 0.943444
Q2FZ11   8 0.842105 -1.27278 0.943444
Q2G141   12 1.26316 0.903563 0.161558
Q2FWF5   10 1.05263 0.903563 0.161558
Q2FV34   5 0.526316 -1.27278 0.943444
Q2FWQ0   11 1.15789 0.903563 0.161558
Q2FV88   16 1.68421 0.903563 0.161558
Q2G2P0   6 0.631579 -1.27278 0.943444
Q2FYW8   14 1.47368 0.903563 0.161558
Q2G1W1   12 1.26316 0.903563 0.161558
Q2FVC2   13 1.36842 0.903563 0.161558
Q2G0D3   8 0.842105 -1.27278 0.943444
Q2FV89   29 3.05263 5.25625 0.000662855
Q2G1U2   13 1.36842 0.903563 0.161558
Q2FX32   3 0.315789 -1.27278 0.943444
Q2FXS7   9 0.947368 -1.27278 0.943444
Q2FVX1   8 0.842105 -1.27278 0.943444
Q2FVE0   9 0.947368 -1.27278 0.943444
Q2G270   9 0.947368 -1.27278 0.943444
Q9EYW6   11 1.15789 0.903563 0.161558
Q2FVB8   8 0.842105 -1.27278 0.943444
Q2FZT9   10 1.05263 0.903563 0.161558
Q2G298   21 2.21053 3.07991 0.0107511
Q2FX49   10 1.05263 0.903563 0.161558
Q2G0Z0   18 1.89474 0.903563 0.161558
Q2FW39   11 1.15789 0.903563 0.161558
Q2G252   33 3.47368 5.25625 0.000662855
Q2G0A3   6 0.631579 -1.27278 0.943444
Q2FYJ7   29 3.05263 5.25625 0.000662855
Q2FWT2   8 0.842105 -1.27278 0.943444
Q2FWQ5   12 1.26316 0.903563 0.161558
Q2G2J7   6 0.631579 -1.27278 0.943444
Q2FY75   8 0.842105 -1.27278 0.943444
Q2G106   10 1.05263 0.903563 0.161558
Q2FVY3   14 1.47368 0.903563 0.161558
Q2FVP9   15 1.57895 0.903563 0.161558
Q2FW42   5 0.526316 -1.27278 0.943444
Q2FUV9   14 1.47368 0.903563 0.161558
Q2FVR7   12 1.26316 0.903563 0.161558
Q2FZN1   7 0.736842 -1.27278 0.943444
Q2G2Q7   20 2 3.07991 0.0107511
Q2G150   18 1.8 0.903563 0.161558
Q2G081   11 1.1 0.903563 0.161558
Q2FV45   13 1.3 0.903563 0.161558
Q2FX02   12 1.2 0.903563 0.161558
P0A0Q4   10 1 0.903563 0.161558
Q2G0L9   23 2.3 3.07991 0.0107511
Q2FY04   20 2 3.07991 0.0107511
Q2FV48   10 1 0.903563 0.161558
Q2FW64   11 1.1 0.903563 0.161558
Q2FX63   15 1.5 0.903563 0.161558
Q2G1T3   13 1.3 0.903563 0.161558
Q2G0K9   8 0.8 -1.27278 0.943444
Q2FZ00   10 1 0.903563 0.161558
Q2FVL9   5 0.5 -1.27278 0.943444
Q2FW33   16 1.6 0.903563 0.161558
Q2FWT9   9 0.9 -1.27278 0.943444
Q2FZF7   25 2.5 3.07991 0.0107511
Q2FWL1   21 2.1 3.07991 0.0107511
Q2FYS7   13 1.3 0.903563 0.161558
Q2FZX3   12 1.2 0.903563 0.161558
Q2FXR0   7 0.7 -1.27278 0.943444
Q2G2I9   7 0.7 -1.27278 0.943444
Q2FWN1   4 0.4 -1.27278 0.943444
Q2G297   9 0.9 -1.27278 0.943444
Q2FVA0   8 0.8 -1.27278 0.943444
Q2FXX0   6 0.6 -1.27278 0.943444
Q2G2P4   28 2.8 3.07991 0.0107511
Q2G0P8   14 1.4 0.903563 0.161558
Q2FVN3   14 1.4 0.903563 0.161558
Q2FXK7   17 1.7 0.903563 0.161558
Q2FZF8   7 0.7 -1.27278 0.943444
Q2FWR0   10 1 0.903563 0.161558
Q2FXL2   9 0.9 -1.27278 0.943444
Q2FWA9   11 1.1 0.903563 0.161558
Q2G282   12 1.2 0.903563 0.161558
Q9RQQ0   11 1.1 0.903563 0.161558
Q2FXD7   11 1.1 0.903563 0.161558
Q2FUY4   14 1.4 0.903563 0.161558
Q2G2W4   9 0.9 -1.27278 0.943444
Q2FZF5   35 3.5 5.25625 0.000662855
Q2FY42   5 0.5 -1.27278 0.943444
Q2FUS3   8 0.8 -1.27278 0.943444
Q2G2E7   7 0.7 -1.27278 0.943444
Q2G0S6   15 1.5 0.903563 0.161558
Q2G0C2   6 0.6 -1.27278 0.943444
Q2FWF8   11 1.1 0.903563 0.161558
Q2G000   28 2.8 3.07991 0.0107511
Q2FWX2   8 0.8 -1.27278 0.943444
Q2FZS2   10 1 0.903563 0.161558
Q2FW16   7 0.7 -1.27278 0.943444
Q2FZI2   8 0.8 -1.27278 0.943444
Q2G1Q5   6 0.6 -1.27278 0.943444
Q2G1A5   31 3.1 5.25625 0.000662855
Q2G0P7   7 0.7 -1.27278 0.943444
Q2FWV3   8 0.8 -1.27278 0.943444
Q2FW51   11 1.1 0.903563 0.161558
Q2FVI4   15 1.5 0.903563 0.161558
Q2FVN7   14 1.4 0.903563 0.161558
Q2FWP9   9 0.9 -1.27278 0.943444
Q2FXT2   10 1 0.903563 0.161558
P0A0F4   15 1.5 0.903563 0.161558
Q2G126   12 1.2 0.903563 0.161558
Q2FW82   6 0.6 -1.27278 0.943444
Q2FY44   17 1.7 0.903563 0.161558
Q2G0N9   13 1.3 0.903563 0.161558
Q2G0Z9   6 0.6 -1.27278 0.943444
Q2FV81   9 0.9 -1.27278 0.943444
Q2FYC4   7 0.7 -1.27278 0.943444
Q2G178   15 1.5 0.903563 0.161558
Q2G079   28 2.8 3.07991 0.0107511
Q2G2B7   14 1.4 0.903563 0.161558
Q2FVF5   10 1 0.903563 0.161558
Q2G2W2   9 0.9 -1.27278 0.943444
Q2G1I2   14 1.4 0.903563 0.161558
Q2G245   2 0.2 -1.27278 0.943444
Q2G1H7   11 1.04762 0.903563 0.161558
Q2FWF1   8 0.761905 -1.27278 0.943444
Q2FZZ9   22 2.09524 3.07991 0.0107511
Q2G1W3   11 1.04762 0.903563 0.161558
Q2G204   14 1.33333 0.903563 0.161558
Q2G1H1   25 2.38095 3.07991 0.0107511
Q2FXK3   16 1.52381 0.903563 0.161558
Q2G2H8   12 1.14286 0.903563 0.161558
Q2FZP9   14 1.33333 0.903563 0.161558
Q2FWI2   10 0.952381 -1.27278 0.943444
Q2FYZ6   8 0.761905 -1.27278 0.943444
Q2FXS1   6 0.571429 -1.27278 0.943444
Q2G200   16 1.52381 0.903563 0.161558
Q2G2L5   7 0.666667 -1.27278 0.943444
Q2FY73   15 1.42857 0.903563 0.161558
Q2G177   6 0.571429 -1.27278 0.943444
Q2G2F9   13 1.2381 0.903563 0.161558
Q2FV27   16 1.52381 0.903563 0.161558
Q2FZ56   12 1.14286 0.903563 0.161558
Q2FVF3   6 0.571429 -1.27278 0.943444
Q2G0B6   35 3.33333 5.25625 0.000662855
Q2G2S5   14 1.33333 0.903563 0.161558
Q2FW68   16 1.52381 0.903563 0.161558
Q2FWX7   6 0.571429 -1.27278 0.943444
Q2FWB6   17 1.61905 0.903563 0.161558
Q2FXA9   14 1.33333 0.903563 0.161558
Q2FXP3   12 1.14286 0.903563 0.161558
Q2FUX5   14 1.33333 0.903563 0.161558
Q2FZZ4   38 3.61905 5.25625 0.000662855
Q2FX98   14 1.33333 0.903563 0.161558
Q2FV23   11 1.04762 0.903563 0.161558
Q2FUR1   15 1.42857 0.903563 0.161558
Q2FY49   15 1.42857 0.903563 0.161558
Q2G017   9 0.857143 -1.27278 0.943444
Q2G2K9   12 1.14286 0.903563 0.161558
Q2G2N9   17 1.61905 0.903563 0.161558
Q2G0E9   7 0.666667 -1.27278 0.943444
Q2FY19   17 1.61905 0.903563 0.161558
Q2G1E3   5 0.47619 -1.27278 0.943444
Q2FW17   4 0.380952 -1.27278 0.943444
Q2FWK9   33 3.14286 5.25625 0.000662855
Q2G2Q6   20 1.90476 0.903563 0.161558
Q2G2Q5   17 1.61905 0.903563 0.161558
Q2G1U9   15 1.42857 0.903563 0.161558
Q2G299   11 1.04762 0.903563 0.161558
Q2FX75   7 0.666667 -1.27278 0.943444
Q2G058   16 1.52381 0.903563 0.161558
Q2G0E3   11 1.04762 0.903563 0.161558
Q2FYK0   11 1.04762 0.903563 0.161558
Q2G2K6   6 0.571429 -1.27278 0.943444
Q2FYN0   11 1.04762 0.903563 0.161558
Q2FVK7   12 1.14286 0.903563 0.161558
Q2FX15   15 1.42857 0.903563 0.161558
Q2FVN9   7 0.666667 -1.27278 0.943444
Q2FWX0   8 0.761905 -1.27278 0.943444
Q2G143   20 1.90476 0.903563 0.161558
Q2G0C7   12 1.14286 0.903563 0.161558
Q2G0K6   28 2.66667 3.07991 0.0107511
Q2FZZ1   8 0.761905 -1.27278 0.943444
Q2FV13   11 1.04762 0.903563 0.161558
Q2G128   10 0.952381 -1.27278 0.943444
Q2FXU2   22 2.09524 3.07991 0.0107511
Q2G2R4   42 4 7.4326 4.06742e-05
Q2FXM1   36 3.42857 5.25625 0.000662855
Q8KQR1   6 0.571429 -1.27278 0.943444
Q2G2Q9   17 1.61905 0.903563 0.161558
Q2FVG9   9 0.857143 -1.27278 0.943444
Q2FV56   7 0.666667 -1.27278 0.943444
Q2FWG7   9 0.818182 -1.27278 0.943444
Q2G0T1   37 3.36364 5.25625 0.000662855
Q2FXB9   7 0.636364 -1.27278 0.943444
Q2FZP3   10 0.909091 -1.27278 0.943444
Q2FZQ2   7 0.636364 -1.27278 0.943444
Q2FXS4   12 1.09091 0.903563 0.161558
Q2FZ21   9 0.818182 -1.27278 0.943444
Q2G2X2   32 2.90909 3.07991 0.0107511
Q2FZF6   39 3.54545 5.25625 0.000662855
Q2FYA0   14 1.27273 0.903563 0.161558
Q2G2A9   7 0.636364 -1.27278 0.943444
Q2FYB9   17 1.54545 0.903563 0.161558
Q2FYI4   39 3.54545 5.25625 0.000662855
Q2FYL4   21 1.90909 0.903563 0.161558
Q2G1T0   10 0.909091 -1.27278 0.943444
Q2FXW7   13 1.18182 0.903563 0.161558
Q2FZA1   24 2.18182 3.07991 0.0107511
Q2FY76   11 1 0.903563 0.161558
Q2FZ97   16 1.45455 0.903563 0.161558
Q2G1I4   7 0.636364 -1.27278 0.943444
Q2FYQ6   9 0.818182 -1.27278 0.943444
Q2FXL6   37 3.36364 5.25625 0.000662855
Q2G2G6   5 0.454545 -1.27278 0.943444
Q2FVH1   9 0.818182 -1.27278 0.943444
Q2FYA8   13 1.18182 0.903563 0.161558
Q2G2M5   31 2.81818 3.07991 0.0107511
Q2FV99   13 1.18182 0.903563 0.161558
Q2G105   10 0.909091 -1.27278 0.943444
Q2FW23   21 1.90909 0.903563 0.161558
Q2G012   6 0.545455 -1.27278 0.943444
Q2G2V5   10 0.909091 -1.27278 0.943444
Q2FW07   40 3.63636 5.25625 0.000662855
Q2G0F2   11 1 0.903563 0.161558
Q2FZC9   11 1 0.903563 0.161558
Q2FXE9   9 0.818182 -1.27278 0.943444
Q2FV47   15 1.36364 0.903563 0.161558
Q2G2Q8   18 1.63636 0.903563 0.161558
Q2FYE7   9 0.818182 -1.27278 0.943444
Q2FUT3   10 0.909091 -1.27278 0.943444
Q2G068   20 1.81818 0.903563 0.161558
Q2G2D3   10 0.909091 -1.27278 0.943444
Q2FYK4   27 2.45455 3.07991 0.0107511
Q2FX36   16 1.45455 0.903563 0.161558
Q2G0A4   11 1 0.903563 0.161558
Q2G080   10 0.909091 -1.27278 0.943444
Q2FUT1   10 0.909091 -1.27278 0.943444
Q2FYH3   18 1.63636 0.903563 0.161558
Q2FXA7   42 3.81818 5.25625 0.000662855
Q2G2Y6   5 0.454545 -1.27278 0.943444
Q2FY55   31 2.81818 3.07991 0.0107511
Q2FY61   14 1.27273 0.903563 0.161558
Q2G0E2   21 1.90909 0.903563 0.161558
Q2FVY1   36 3.27273 5.25625 0.000662855
Q2FUV1   14 1.27273 0.903563 0.161558
Q2FUS9   10 0.909091 -1.27278 0.943444
Q2G1A1   10 0.909091 -1.27278 0.943444
P60639   8 0.727273 -1.27278 0.943444
Q2FZE9   6 0.545455 -1.27278 0.943444
Q2G1I9   9 0.818182 -1.27278 0.943444
Q2FWN0   14 1.27273 0.903563 0.161558
Q2FZE3   17 1.54545 0.903563 0.161558
Q93Q23   8 0.727273 -1.27278 0.943444
Q2FWE9   31 2.81818 3.07991 0.0107511
Q2FUS1   10 0.909091 -1.27278 0.943444
Q2FVM5   15 1.36364 0.903563 0.161558
Q2G2N7   17 1.54545 0.903563 0.161558
Q2FWG0   9 0.818182 -1.27278 0.943444
Q2FXV7   6 0.545455 -1.27278 0.943444
Q2FW69   9 0.818182 -1.27278 0.943444
P0A0F8   13 1.18182 0.903563 0.161558
Q2G055   17 1.54545 0.903563 0.161558
Q2FV37   8 0.727273 -1.27278 0.943444
Q2G225   8 0.727273 -1.27278 0.943444
Q2FXG2   28 2.54545 3.07991 0.0107511
Q2FY87   10 0.909091 -1.27278 0.943444
Q2FWR7   16 1.45455 0.903563 0.161558
Q2G1U6   16 1.45455 0.903563 0.161558
Q2G006   14 1.27273 0.903563 0.161558
Q2G2I6   6 0.521739 -1.27278 0.943444
Q2FWS1   5 0.434783 -1.27278 0.943444
Q2FYF5   15 1.30435 0.903563 0.161558
Q2G0F1   9 0.782609 -1.27278 0.943444
Q2G0J2   10 0.869565 -1.27278 0.943444
Q2FXE3   11 0.956522 -1.27278 0.943444
Q2FYV8   12 1.04348 0.903563 0.161558
Q2G1X6   32 2.78261 3.07991 0.0107511
Q2FUP5   12 1.04348 0.903563 0.161558
Q2G1A4   11 0.956522 -1.27278 0.943444
Q2G0H9   15 1.30435 0.903563 0.161558
Q2G0M0   35 3.04348 5.25625 0.000662855
Q2FYK6   24 2.08696 3.07991 0.0107511
Q2G023   15 1.30435 0.903563 0.161558
Q2G0G2   24 2.08696 3.07991 0.0107511
Q2FXC0   12 1.04348 0.903563 0.161558
Q2FXF1   16 1.3913 0.903563 0.161558
Q2FW00   9 0.782609 -1.27278 0.943444
Q2G1E7   7 0.608696 -1.27278 0.943444
Q2FWE7   16 1.3913 0.903563 0.161558
Q2FY32   40 3.47826 5.25625 0.000662855
Q2FUU0   22 1.91304 0.903563 0.161558
Q2FVU5   14 1.21739 0.903563 0.161558
Q2G062   11 0.956522 -1.27278 0.943444
Q2FV26   12 1.04348 0.903563 0.161558
Q2FW97   17 1.47826 0.903563 0.161558
Q2FZY8   9 0.782609 -1.27278 0.943444
Q2G277   11 0.956522 -1.27278 0.943444
Q2G0V1   8 0.695652 -1.27278 0.943444
Q2FWJ3   20 1.73913 0.903563 0.161558
Q2G2J2   10 0.869565 -1.27278 0.943444
Q2FVB0   9 0.782609 -1.27278 0.943444
Q2G278   13 1.13043 0.903563 0.161558
Q2G107   11 0.956522 -1.27278 0.943444
P0A0M9   19 1.65217 0.903563 0.161558
Q2G067   7 0.608696 -1.27278 0.943444
Q2FV55   13 1.13043 0.903563 0.161558
Q2G1L3   12 1.04348 0.903563 0.161558
Q2G2R0   39 3.3913 5.25625 0.000662855
Q2G2T3   11 0.956522 -1.27278 0.943444
Q2FWA8   8 0.695652 -1.27278 0.943444
Q2G056   34 2.95652 3.07991 0.0107511
Q2FWR1   13 1.13043 0.903563 0.161558
Q2FXP9   22 1.91304 0.903563 0.161558
Q2FZI4   7 0.608696 -1.27278 0.943444
Q2G2L7   18 1.56522 0.903563 0.161558
Q2FVG1   7 0.608696 -1.27278 0.943444
Q2G1I7   16 1.3913 0.903563 0.161558
Q2FVB6   9 0.782609 -1.27278 0.943444
Q2G001   13 1.13043 0.903563 0.161558
Q2FUX3   9 0.782609 -1.27278 0.943444
Q2G1Q9   40 3.47826 5.25625 0.000662855
Q2G2S9   13 1.13043 0.903563 0.161558
Q2FXZ8   8 0.695652 -1.27278 0.943444
Q2FZI7   33 2.86957 3.07991 0.0107511
Q2FUS6   38 3.30435 5.25625 0.000662855
Q2FUZ6   20 1.73913 0.903563 0.161558
Q2FYQ9   10 0.869565 -1.27278 0.943444
Q2FYS8   15 1.30435 0.903563 0.161558
Q2FYS6   8 0.695652 -1.27278 0.943444
Q2FZG6   15 1.30435 0.903563 0.161558
Q2G1L9   7 0.608696 -1.27278 0.943444
Q2FXT3   10 0.869565 -1.27278 0.943444
Q2FZN9   15 1.30435 0.903563 0.161558
Q2FW20   19 1.65217 0.903563 0.161558
Q2G0H3   9 0.782609 -1.27278 0.943444
Q2FV98   19 1.65217 0.903563 0.161558
Q2FXR7   14 1.21739 0.903563 0.161558
Q2G1T4   22 1.91304 0.903563 0.161558
Q2FW38   26 2.26087 3.07991 0.0107511
Q2G2P6   12 1.04348 0.903563 0.161558
Q2FVL7   21 1.82609 0.903563 0.161558
Q2FVY2   17 1.47826 0.903563 0.161558
Q2FYZ0   21 1.82609 0.903563 0.161558
Q2FYW2   7 0.608696 -1.27278 0.943444
P60643   9 0.782609 -1.27278 0.943444
Q2G265   15 1.30435 0.903563 0.161558
Q2FV42   12 1.04348 0.903563 0.161558
Q2FXN0   9 0.782609 -1.27278 0.943444
Q2G2D9   8 0.695652 -1.27278 0.943444
Q2FV75   14 1.21739 0.903563 0.161558
Q2FYE0   10 0.869565 -1.27278 0.943444
Q2FX03   7 0.608696 -1.27278 0.943444
Q2FX89   35 3.04348 5.25625 0.000662855
Q2FX43   11 0.956522 -1.27278 0.943444
Q2FV69   12 1 0.903563 0.161558
P72360   8 0.666667 -1.27278 0.943444
Q2FVQ1   21 1.75 0.903563 0.161558
Q2FYG7   16 1.33333 0.903563 0.161558
Q2G1J8   6 0.5 -1.27278 0.943444
Q2FW77   8 0.666667 -1.27278 0.943444
Q2FWI4   11 0.916667 -1.27278 0.943444
Q2FX62   11 0.916667 -1.27278 0.943444
Q2G0U6   23 1.91667 0.903563 0.161558
Q2G0P2   13 1.08333 0.903563 0.161558
Q2G0B8   25 2.08333 3.07991 0.0107511
Q2FVL3   7 0.583333 -1.27278 0.943444
Q2G1K8   13 1.08333 0.903563 0.161558
Q2G2R9   12 1 0.903563 0.161558
Q2G2I3   7 0.583333 -1.27278 0.943444
Q2FY56   5 0.416667 -1.27278 0.943444
Q2G0B1   16 1.33333 0.903563 0.161558
Q2G1T1   30 2.5 3.07991 0.0107511
Q2FVX5   9 0.75 -1.27278 0.943444
Q2G0H8   7 0.583333 -1.27278 0.943444
Q2FVT3   15 1.25 0.903563 0.161558
Q2FWF6   12 1 0.903563 0.161558
Q2FWZ6   25 2.08333 3.07991 0.0107511
Q2FZ77   37 3.08333 5.25625 0.000662855
Q2G0H0   9 0.75 -1.27278 0.943444
Q2G2G7   18 1.5 0.903563 0.161558
Q2G117   10 0.833333 -1.27278 0.943444
Q2FXG9   38 3.16667 5.25625 0.000662855
Q2FWE4   25 2.08333 3.07991 0.0107511
Q2FUS0   25 2.08333 3.07991 0.0107511
Q2FWR3   12 1 0.903563 0.161558
Q2FYA9   10 0.833333 -1.27278 0.943444
Q2G0Y5   34 2.83333 3.07991 0.0107511
Q2FZZ8   19 1.58333 0.903563 0.161558
Q2G1Z6   11 0.916667 -1.27278 0.943444
Q2FX53   12 1 0.903563 0.161558
Q2FZC4   16 1.33333 0.903563 0.161558
Q2FUS5   9 0.75 -1.27278 0.943444
Q2G1R0   7 0.583333 -1.27278 0.943444
Q2G0D5   7 0.583333 -1.27278 0.943444
Q2FY18   8 0.666667 -1.27278 0.943444
Q2FYH8   9 0.75 -1.27278 0.943444
Q2G1F2   30 2.5 3.07991 0.0107511
Q2G0Q5   17 1.41667 0.903563 0.161558
Q2FVR2   14 1.16667 0.903563 0.161558
Q2FZE7   7 0.583333 -1.27278 0.943444
Q2G0I0   14 1.16667 0.903563 0.161558
Q2G0R1   34 2.83333 3.07991 0.0107511
Q2G0L7   41 3.41667 5.25625 0.000662855
Q2FWI1   11 0.916667 -1.27278 0.943444
Q2G0F7   9 0.75 -1.27278 0.943444
Q2FXY3   37 3.08333 5.25625 0.000662855
P0A084   28 2.33333 3.07991 0.0107511
Q2G0G5   44 3.66667 5.25625 0.000662855
Q2FZE5   9 0.75 -1.27278 0.943444
Q2G0A2   8 0.666667 -1.27278 0.943444
Q2FVE8   8 0.666667 -1.27278 0.943444
Q2G2M8   13 1.08333 0.903563 0.161558
Q2FYH7   7 0.583333 -1.27278 0.943444
Q2FVR8   19 1.58333 0.903563 0.161558
Q2FZU9   12 1 0.903563 0.161558
Q2FYX7   10 0.833333 -1.27278 0.943444
Q2G280   30 2.5 3.07991 0.0107511
Q2FVG5   17 1.41667 0.903563 0.161558
Q2FWX1   24 2 3.07991 0.0107511
Q2FVB3   11 0.916667 -1.27278 0.943444
Q2G2A1   20 1.66667 0.903563 0.161558
Q2G1W7   11 0.916667 -1.27278 0.943444
Q2FW36   10 0.833333 -1.27278 0.943444
P31337   18 1.5 0.903563 0.161558
Q2FXB8   7 0.583333 -1.27278 0.943444
Q2G2F3   17 1.41667 0.903563 0.161558
Q2FYM7   5 0.416667 -1.27278 0.943444
Q2FYB2   11 0.916667 -1.27278 0.943444
Q2G2E2   10 0.8 -1.27278 0.943444
Q2G2G9   12 0.96 -1.27278 0.943444
Q2FVC5   12 0.96 -1.27278 0.943444
Q2G0T3   35 2.8 3.07991 0.0107511
Q2G074   7 0.56 -1.27278 0.943444
Q2G016   22 1.76 0.903563 0.161558
Q2G0G4   22 1.76 0.903563 0.161558
Q2G2K1   12 0.96 -1.27278 0.943444
Q2FXE1   9 0.72 -1.27278 0.943444
Q2FWD2   27 2.16 3.07991 0.0107511
Q2G1Q0   14 1.12 0.903563 0.161558
Q2G073   9 0.72 -1.27278 0.943444
Q2G1T7   17 1.36 0.903563 0.161558
Q2FVI3   23 1.84 0.903563 0.161558
Q2FZ93   10 0.8 -1.27278 0.943444
Q2FVQ7   16 1.28 0.903563 0.161558
Q2G2B9   9 0.72 -1.27278 0.943444
Q2FZN5   8 0.64 -1.27278 0.943444
Q2FY72   13 1.04 0.903563 0.161558
Q2G0A0   21 1.68 0.903563 0.161558
Q2FZQ8   8 0.64 -1.27278 0.943444
Q2FXP1   36 2.88 3.07991 0.0107511
P0A0B7   24 1.92 0.903563 0.161558
Q2FYW0   41 3.28 5.25625 0.000662855
Q2G230   40 3.2 5.25625 0.000662855
Q2G0H5   13 1.04 0.903563 0.161558
Q2G0B7   41 3.28 5.25625 0.000662855
Q2G131   8 0.64 -1.27278 0.943444
Q2G0Y4   10 0.8 -1.27278 0.943444
Q2G2L0   19 1.52 0.903563 0.161558
Q2G101   34 2.72 3.07991 0.0107511
Q2G036   31 2.48 3.07991 0.0107511
Q2FXN3   10 0.8 -1.27278 0.943444
Q2FWY2   33 2.64 3.07991 0.0107511
Q2FXK6   15 1.2 0.903563 0.161558
Q2G2Y3   16 1.28 0.903563 0.161558
Q2G1P8   16 1.28 0.903563 0.161558
Q2G0N7   37 2.96 3.07991 0.0107511
Q2FW43   11 0.88 -1.27278 0.943444
Q2G2N4   12 0.96 -1.27278 0.943444
Q2FW59   13 1.04 0.903563 0.161558
Q2G1V0   9 0.72 -1.27278 0.943444
Q2G010   14 1.12 0.903563 0.161558
Q2FWJ4   6 0.48 -1.27278 0.943444
Q2FUR3   29 2.32 3.07991 0.0107511
Q2FXE4   12 0.96 -1.27278 0.943444
Q2FY36   28 2.24 3.07991 0.0107511
Q2G1Q7   12 0.96 -1.27278 0.943444
Q2FX09   41 3.28 5.25625 0.000662855
Q2G0Z1   24 1.92 0.903563 0.161558
Q2FWJ1   14 1.12 0.903563 0.161558
Q2FUT4   23 1.84 0.903563 0.161558
Q2FYI1   24 1.92 0.903563 0.161558
Q2FXQ8   38 3.04 5.25625 0.000662855
Q2FUZ0   18 1.44 0.903563 0.161558
P0A086   22 1.76 0.903563 0.161558
Q2FZM0   8 0.64 -1.27278 0.943444
Q2FXL3   29 2.32 3.07991 0.0107511
Q2G2K7   8 0.64 -1.27278 0.943444
Q2FVL1   7 0.56 -1.27278 0.943444
Q2FW21   12 0.96 -1.27278 0.943444
Q2G201   19 1.52 0.903563 0.161558
Q2FVV6   14 1.12 0.903563 0.161558
Q2FV03   27 2.16 3.07991 0.0107511
Q2G2T2   9 0.72 -1.27278 0.943444
Q2FZ44   12 0.96 -1.27278 0.943444
Q2G1N7   17 1.36 0.903563 0.161558
Q2G172   9 0.72 -1.27278 0.943444
Q2G208   14 1.12 0.903563 0.161558
Q2FZR7   9 0.72 -1.27278 0.943444
Q2G2K2   8 0.64 -1.27278 0.943444
Q2FVA4   16 1.28 0.903563 0.161558
Q2G0F5   9 0.72 -1.27278 0.943444
Q2G0X0   14 1.12 0.903563 0.161558
Q2FXU0   42 3.36 5.25625 0.000662855
Q2FXX9   36 2.88 3.07991 0.0107511
Q2G2K8   9 0.72 -1.27278 0.943444
Q2G0X1   14 1.07692 0.903563 0.161558
Q2FXI8   10 0.769231 -1.27278 0.943444
Q2G0L1   15 1.15385 0.903563 0.161558
Q2FX07   12 0.923077 -1.27278 0.943444
Q2G139   15 1.15385 0.903563 0.161558
Q2FUV5   28 2.15385 3.07991 0.0107511
Q2FVD0   12 0.923077 -1.27278 0.943444
Q2FX10   11 0.846154 -1.27278 0.943444
Q2G1W5   25 1.92308 0.903563 0.161558
Q2G1Y7   13 1 0.903563 0.161558
Q2G190   17 1.30769 0.903563 0.161558
Q2FV59   10 0.769231 -1.27278 0.943444
Q2FZS3   11 0.846154 -1.27278 0.943444
Q2FX90   36 2.76923 3.07991 0.0107511
Q2FW85   7 0.538462 -1.27278 0.943444
Q2FZ65   17 1.30769 0.903563 0.161558
Q2FXJ7   49 3.76923 5.25625 0.000662855
Q2FVW2   11 0.846154 -1.27278 0.943444
Q2G0H4   14 1.07692 0.903563 0.161558
Q2FVV4   9 0.692308 -1.27278 0.943444
Q2FUR9   8 0.615385 -1.27278 0.943444
Q2FW06   10 0.769231 -1.27278 0.943444
Q2FY84   12 0.923077 -1.27278 0.943444
Q2G132   29 2.23077 3.07991 0.0107511
Q2G0C9   14 1.07692 0.903563 0.161558
Q2G2N1   5 0.384615 -1.27278 0.943444
Q2FVF2   9 0.692308 -1.27278 0.943444
Q2FZ30   12 0.923077 -1.27278 0.943444
Q2FXX8   29 2.23077 3.07991 0.0107511
Q2FZX6   11 0.846154 -1.27278 0.943444
Q2G1Z2   10 0.769231 -1.27278 0.943444
Q2G0G7   14 1.07692 0.903563 0.161558
Q2FV53   20 1.53846 0.903563 0.161558
Q2FV28   41 3.15385 5.25625 0.000662855
Q2G097   17 1.30769 0.903563 0.161558
Q2FZC5   25 1.92308 0.903563 0.161558
Q2FY77   18 1.38462 0.903563 0.161558
Q2FVA9   39 3 5.25625 0.000662855
Q2G2W5   5 0.384615 -1.27278 0.943444
Q2FX97   38 2.92308 3.07991 0.0107511
Q2G1F3   15 1.15385 0.903563 0.161558
Q2FYU1   10 0.769231 -1.27278 0.943444
Q2FUP6   13 1 0.903563 0.161558
Q2G2U7   10 0.769231 -1.27278 0.943444
Q2FY09   21 1.61538 0.903563 0.161558
Q2G1J6   23 1.76923 0.903563 0.161558
Q2G059   16 1.23077 0.903563 0.161558
Q2FVK5   5 0.384615 -1.27278 0.943444
Q2G0H7   14 1.07692 0.903563 0.161558
Q2FWN2   10 0.769231 -1.27278 0.943444
Q2FYV7   24 1.84615 0.903563 0.161558
Q2G236   35 2.69231 3.07991 0.0107511
Q2FZR6   8 0.615385 -1.27278 0.943444
Q2G1P9   15 1.15385 0.903563 0.161558
Q2G0R9   37 2.84615 3.07991 0.0107511
Q2FUZ9   24 1.84615 0.903563 0.161558
Q2FVP2   19 1.46154 0.903563 0.161558
Q2FXC8   14 1.07692 0.903563 0.161558
Q2FVC4   12 0.923077 -1.27278 0.943444
Q2FZ29   14 1.07692 0.903563 0.161558
Q2FYR8   33 2.44444 3.07991 0.0107511
Q2FY23   29 2.14815 3.07991 0.0107511
Q2G0D4   17 1.25926 0.903563 0.161558
Q2FZ38   22 1.62963 0.903563 0.161558
Q2FXH1   10 0.740741 -1.27278 0.943444
Q2FXZ9   15 1.11111 0.903563 0.161558
Q2G1V3   9 0.666667 -1.27278 0.943444
Q2FVZ0   8 0.592593 -1.27278 0.943444
Q2FV95   9 0.666667 -1.27278 0.943444
Q2G196   33 2.44444 3.07991 0.0107511
Q2FZ61   30 2.22222 3.07991 0.0107511
Q2FW27   37 2.74074 3.07991 0.0107511
Q2FWH2   8 0.592593 -1.27278 0.943444
Q2FZQ9   9 0.666667 -1.27278 0.943444
Q2FWQ9   32 2.37037 3.07991 0.0107511
Q2G1N5   9 0.666667 -1.27278 0.943444
Q2FZP8   8 0.592593 -1.27278 0.943444
Q2FXC2   14 1.03704 0.903563 0.161558
Q2G0X9   12 0.888889 -1.27278 0.943444
Q2FX08   6 0.444444 -1.27278 0.943444
Q2FUV2   41 3.03704 5.25625 0.000662855
Q2FZT8   16 1.18519 0.903563 0.161558
Q2G2N2   7 0.518519 -1.27278 0.943444
Q2G0M1   36 2.66667 3.07991 0.0107511
Q2FVX8   39 2.88889 3.07991 0.0107511
Q2G220   35 2.59259 3.07991 0.0107511
Q2FW37   17 1.25926 0.903563 0.161558
Q2G203   24 1.77778 0.903563 0.161558
Q2FY89   12 0.888889 -1.27278 0.943444
Q2G1K7   40 2.96296 3.07991 0.0107511
Q2G013   8 0.592593 -1.27278 0.943444
Q2FV91   12 0.888889 -1.27278 0.943444
Q2FW92   27 2 3.07991 0.0107511
Q2G1U5   22 1.62963 0.903563 0.161558
Q2G2A6   14 1.03704 0.903563 0.161558
Q2G0G9   12 0.888889 -1.27278 0.943444
P0A088   8 0.592593 -1.27278 0.943444
Q2G0B4   9 0.666667 -1.27278 0.943444
Q2G0X7   14 1.03704 0.903563 0.161558
Q2G0S0   15 1.11111 0.903563 0.161558
Q2FW12   17 1.25926 0.903563 0.161558
Q2G0J7   33 2.44444 3.07991 0.0107511
Q2FW76   9 0.666667 -1.27278 0.943444
Q2G1Z7   32 2.37037 3.07991 0.0107511
Q2G2S1   34 2.51852 3.07991 0.0107511
Q2G1B1   19 1.40741 0.903563 0.161558
Q2FVP3   11 0.814815 -1.27278 0.943444
Q2G1V1   18 1.33333 0.903563 0.161558
Q2G1H8   25 1.85185 0.903563 0.161558
Q2G149   38 2.81481 3.07991 0.0107511
Q2FXC7   12 0.888889 -1.27278 0.943444
Q2G019   16 1.18519 0.903563 0.161558
Q2FWL6   34 2.51852 3.07991 0.0107511
Q2G199   8 0.592593 -1.27278 0.943444
Q2FY41   5 0.37037 -1.27278 0.943444
Q2FX33   28 2.07407 3.07991 0.0107511
Q2G181   18 1.33333 0.903563 0.161558
Q2FVT1   12 0.888889 -1.27278 0.943444
Q2G0Z5   16 1.18519 0.903563 0.161558
Q2FZC7   15 1.11111 0.903563 0.161558
Q2G1U0   43 3.18519 5.25625 0.000662855
Q2FW18   11 0.814815 -1.27278 0.943444
Q2G0H1   13 0.962963 -1.27278 0.943444
Q2FX22   13 0.962963 -1.27278 0.943444
Q2G157   38 2.81481 3.07991 0.0107511
Q2G2J5   18 1.33333 0.903563 0.161558
Q2FZH9   8 0.592593 -1.27278 0.943444
Q2FZA6   8 0.592593 -1.27278 0.943444
Q2G1N6   9 0.666667 -1.27278 0.943444
Q2FVR4   36 2.66667 3.07991 0.0107511
Q2FY13   39 2.88889 3.07991 0.0107511
Q2G025   41 3.03704 5.25625 0.000662855
Q2FV36   8 0.592593 -1.27278 0.943444
Q2G0W9   14 1.03704 0.903563 0.161558
Q2G0L0   38 2.81481 3.07991 0.0107511
Q2FUR2   14 1.03704 0.903563 0.161558
Q2FVJ9   23 1.7037 0.903563 0.161558
Q2G1S8   16 1.14286 0.903563 0.161558
Q2FVJ5   35 2.5 3.07991 0.0107511
Q2FZ39   33 2.35714 3.07991 0.0107511
Q2FWP6   11 0.785714 -1.27278 0.943444
Q2FVB4   29 2.07143 3.07991 0.0107511
Q2G0V7   38 2.71429 3.07991 0.0107511
Q2FUV4   22 1.57143 0.903563 0.161558
Q2FYG5   31 2.21429 3.07991 0.0107511
Q2FW71   8 0.571429 -1.27278 0.943444
Q2FZB1   11 0.785714 -1.27278 0.943444
Q2G0Y9   32 2.28571 3.07991 0.0107511
Q2G0X4   13 0.928571 -1.27278 0.943444
Q2FZL2   14 1 0.903563 0.161558
Q2FVS1   20 1.42857 0.903563 0.161558
Q2G099   41 2.92857 3.07991 0.0107511
Q2FZN0   28 2 3.07991 0.0107511
Q2FZ50   11 0.785714 -1.27278 0.943444
Q2G0X8   13 0.928571 -1.27278 0.943444
Q2G167   29 2.07143 3.07991 0.0107511
Q2G086   30 2.14286 3.07991 0.0107511
Q2G0D0   21 1.5 0.903563 0.161558
Q2FWG3   34 2.42857 3.07991 0.0107511
Q2G228   36 2.57143 3.07991 0.0107511
Q2FWW8   12 0.857143 -1.27278 0.943444
Q2FYL0   9 0.642857 -1.27278 0.943444
Q2FXX2   36 2.57143 3.07991 0.0107511
Q2G0C4   7 0.5 -1.27278 0.943444
Q2FZA2   37 2.64286 3.07991 0.0107511
Q2FWL0   25 1.78571 0.903563 0.161558
Q2FUY9   37 2.64286 3.07991 0.0107511
Q2G0T8   21 1.5 0.903563 0.161558
Q2FWK0   32 2.28571 3.07991 0.0107511
Q2G0D9   19 1.35714 0.903563 0.161558
Q2FZF3   14 1 0.903563 0.161558
Q2FZ17   22 1.57143 0.903563 0.161558
Q2G0T6   18 1.28571 0.903563 0.161558
Q2G140   8 0.571429 -1.27278 0.943444
Q2G2F2   7 0.5 -1.27278 0.943444
Q2FXG0   16 1.14286 0.903563 0.161558
Q2FWR4   34 2.42857 3.07991 0.0107511
Q2G195   17 1.21429 0.903563 0.161558
Q2FVY4   32 2.28571 3.07991 0.0107511
Q2G1I6   31 2.21429 3.07991 0.0107511
Q2FVD5   36 2.57143 3.07991 0.0107511
Q2FZM1   23 1.64286 0.903563 0.161558
Q2FVG0   33 2.35714 3.07991 0.0107511
Q2FZM7   27 1.92857 0.903563 0.161558
Q2FZB2   14 1 0.903563 0.161558
Q2G287   22 1.57143 0.903563 0.161558
Q2FWG4   10 0.714286 -1.27278 0.943444
Q2G2B3   8 0.571429 -1.27278 0.943444
Q2FY48   12 0.857143 -1.27278 0.943444
Q9ZNI1   14 1 0.903563 0.161558
Q2FV94   24 1.71429 0.903563 0.161558
Q2G2X5   9 0.642857 -1.27278 0.943444
Q2FVX6   28 2 3.07991 0.0107511
Q2G060   12 0.857143 -1.27278 0.943444
Q2FVG2   8 0.571429 -1.27278 0.943444
Q2G1Q1   18 1.28571 0.903563 0.161558
Q2G1F1   13 0.928571 -1.27278 0.943444
Q2FXC5   13 0.928571 -1.27278 0.943444
Q2G2B0   9 0.642857 -1.27278 0.943444
Q2FXR6   12 0.857143 -1.27278 0.943444
Q2FXE0   20 1.42857 0.903563 0.161558
Q2FUY3   40 2.85714 3.07991 0.0107511
Q2G1S6   11 0.785714 -1.27278 0.943444
Q2FVE9   9 0.642857 -1.27278 0.943444
Q2FVU7   38 2.71429 3.07991 0.0107511
Q2FVM7   37 2.64286 3.07991 0.0107511
Q2FVU6   9 0.642857 -1.27278 0.943444
Q2FVA1   33 2.35714 3.07991 0.0107511
Q2FWB8   35 2.5 3.07991 0.0107511
Q2FYR5   30 2.14286 3.07991 0.0107511
Q2G261   16 1.14286 0.903563 0.161558
Q2G264   19 1.35714 0.903563 0.161558
Q2G0U4   10 0.714286 -1.27278 0.943444
Q2G226   9 0.642857 -1.27278 0.943444
Q2FZT7   12 0.857143 -1.27278 0.943444
Q2FXJ4   12 0.857143 -1.27278 0.943444
Q2G047   37 2.64286 3.07991 0.0107511
Q2FWD9   21 1.5 0.903563 0.161558
Q2FZH2   15 1.07143 0.903563 0.161558
Q2G044   8 0.571429 -1.27278 0.943444
Q2FVZ8   8 0.571429 -1.27278 0.943444
Q2G1C5   9 0.642857 -1.27278 0.943444
Q2G1Z1   12 0.857143 -1.27278 0.943444
Q2G135   35 2.5 3.07991 0.0107511
Q2FVE5   39 2.78571 3.07991 0.0107511
Q2FZ70   42 3 5.25625 0.000662855
Q2G2A0   31 2.21429 3.07991 0.0107511
Q2G224   33 2.27586 3.07991 0.0107511
P0A0K3   34 2.34483 3.07991 0.0107511
Q2G1A8   36 2.48276 3.07991 0.0107511
Q2G1P5   8 0.551724 -1.27278 0.943444
Q2FV93   11 0.758621 -1.27278 0.943444
Q2FXC4   13 0.896552 -1.27278 0.943444
Q2FY74   14 0.965517 -1.27278 0.943444
Q2G1M1   40 2.75862 3.07991 0.0107511
Q9EZ11   37 2.55172 3.07991 0.0107511
Q2FZB3   13 0.896552 -1.27278 0.943444
Q2G1V2   35 2.41379 3.07991 0.0107511
Q2FVM8   13 0.896552 -1.27278 0.943444
Q2FVR1   30 2.06897 3.07991 0.0107511
Q2FXC3   12 0.827586 -1.27278 0.943444
Q2FUV6   15 1.03448 0.903563 0.161558
Q2G1D7   29 2 3.07991 0.0107511
Q2FXR2   38 2.62069 3.07991 0.0107511
Q2FW83   8 0.551724 -1.27278 0.943444
Q2G2X7   14 0.965517 -1.27278 0.943444
Q2FVM4   9 0.62069 -1.27278 0.943444
P0A0J3   15 1.03448 0.903563 0.161558
Q2G2L8   16 1.10345 0.903563 0.161558
Q2FZ27   19 1.31034 0.903563 0.161558
Q2FZ53   40 2.75862 3.07991 0.0107511
Q2G154   37 2.55172 3.07991 0.0107511
Q2FZS4   9 0.62069 -1.27278 0.943444
Q2FYQ5   9 0.62069 -1.27278 0.943444
Q2FZL6   38 2.62069 3.07991 0.0107511
Q2FWB9   34 2.34483 3.07991 0.0107511
Q2FUQ4   35 2.41379 3.07991 0.0107511
Q2G293   27 1.86207 0.903563 0.161558
Q2FZS5   25 1.72414 0.903563 0.161558
Q2FYP9   10 0.689655 -1.27278 0.943444
Q2G0K7   36 2.48276 3.07991 0.0107511
Q2FVV2   35 2.41379 3.07991 0.0107511
Q2FVN0   27 1.86207 0.903563 0.161558
Q2FX00   39 2.68966 3.07991 0.0107511
Q2G1I0   11 0.758621 -1.27278 0.943444
Q2FXI2   38 2.62069 3.07991 0.0107511
Q2G2X1   20 1.37931 0.903563 0.161558
Q2FYG6   12 0.827586 -1.27278 0.943444
Q2FXH0   27 1.86207 0.903563 0.161558
Q2FXU7   39 2.68966 3.07991 0.0107511
Q2G170   29 2 3.07991 0.0107511
Q2FVQ9   34 2.34483 3.07991 0.0107511
Q2FWV2   10 0.689655 -1.27278 0.943444
Q2FVI5   8 0.551724 -1.27278 0.943444
Q2FUW0   15 1.03448 0.903563 0.161558
Q2FXB7   33 2.27586 3.07991 0.0107511
Q2G0J8   31 2.13793 3.07991 0.0107511
Q2FXB5   44 3.03448 5.25625 0.000662855
Q2FYE9   11 0.758621 -1.27278 0.943444
Q2FVE2   34 2.34483 3.07991 0.0107511
Q2G2V6   40 2.75862 3.07991 0.0107511
O08387   12 0.827586 -1.27278 0.943444
Q2FZ14   42 2.89655 3.07991 0.0107511
Q2FXW3   42 2.89655 3.07991 0.0107511
Q2FYQ8   35 2.41379 3.07991 0.0107511
Q2G2D6   41 2.82759 3.07991 0.0107511
Q2G2T7   37 2.55172 3.07991 0.0107511
Q2FYP8   12 0.827586 -1.27278 0.943444
Q2FZ25   31 2.13793 3.07991 0.0107511
Q2FY65   20 1.37931 0.903563 0.161558
Q2G2T1   14 0.965517 -1.27278 0.943444
Q2G1N0   8 0.551724 -1.27278 0.943444
Q2G110   13 0.896552 -1.27278 0.943444
Q2G1E1   33 2.27586 3.07991 0.0107511
Q2G2F1   31 2.13793 3.07991 0.0107511
Q2FXE8   36 2.48276 3.07991 0.0107511
Q2FZ06   24 1.65517 0.903563 0.161558
Q2FVH2   8 0.551724 -1.27278 0.943444
Q2FYV6   23 1.58621 0.903563 0.161558
Q2FZJ3   16 1.06667 0.903563 0.161558
Q2G095   14 0.933333 -1.27278 0.943444
Q2G2Y0   14 0.933333 -1.27278 0.943444
Q2G2W3   39 2.6 3.07991 0.0107511
Q2FY07   20 1.33333 0.903563 0.161558
Q2FXW8   17 1.13333 0.903563 0.161558
Q2FUR6   37 2.46667 3.07991 0.0107511
Q2FVW6   9 0.6 -1.27278 0.943444
Q2G1X0   8 0.533333 -1.27278 0.943444
Q2G1F6   9 0.6 -1.27278 0.943444
Q2FVK8   36 2.4 3.07991 0.0107511
Q2G158   34 2.26667 3.07991 0.0107511
Q2G118   14 0.933333 -1.27278 0.943444
Q2G077   7 0.466667 -1.27278 0.943444
Q2G0E0   36 2.4 3.07991 0.0107511
Q2G263   19 1.26667 0.903563 0.161558
Q2FUU1   40 2.66667 3.07991 0.0107511
Q2G1X7   29 1.93333 0.903563 0.161558
Q2G1C0   37 2.46667 3.07991 0.0107511
Q2FVB9   10 0.666667 -1.27278 0.943444
Q2G273   35 2.33333 3.07991 0.0107511
Q53726   36 2.4 3.07991 0.0107511
Q2G2W9   17 1.13333 0.903563 0.161558
Q2FZ22   46 3.06667 5.25625 0.000662855
Q2G2U1   17 1.13333 0.903563 0.161558
Q2FXW6   34 2.26667 3.07991 0.0107511
Q2G0P9   10 0.666667 -1.27278 0.943444
Q2FYE3   21 1.4 0.903563 0.161558
Q2FXU3   32 2.13333 3.07991 0.0107511
Q2G052   19 1.26667 0.903563 0.161558
Q2FZM6   35 2.33333 3.07991 0.0107511
Q2FX25   13 0.866667 -1.27278 0.943444
Q2FX05   16 1.06667 0.903563 0.161558
Q2G1P2   11 0.733333 -1.27278 0.943444
Q2G2C4   38 2.53333 3.07991 0.0107511
Q2G165   10 0.666667 -1.27278 0.943444
Q2FXK8   6 0.4 -1.27278 0.943444
Q2FWP1   21 1.4 0.903563 0.161558
Q2FVU1   10 0.666667 -1.27278 0.943444
Q2FZ78   14 0.933333 -1.27278 0.943444
Q2G0P0   28 1.86667 0.903563 0.161558
Q2FXX3   11 0.733333 -1.27278 0.943444
Q2FVX2   20 1.33333 0.903563 0.161558
Q2G0Q7   37 2.46667 3.07991 0.0107511
Q2FXS6   9 0.6 -1.27278 0.943444
Q2FUZ1   35 2.33333 3.07991 0.0107511
Q2FZ87   43 2.86667 3.07991 0.0107511
Q2FXF4   16 1.06667 0.903563 0.161558
Q2G1G4   31 2.06667 3.07991 0.0107511
Q2FWE6   33 2.2 3.07991 0.0107511
Q2G2U2   15 1 0.903563 0.161558
Q2FY17   35 2.33333 3.07991 0.0107511
Q2FVU3   33 2.2 3.07991 0.0107511
Q2FVK1   9 0.6 -1.27278 0.943444
Q2G0K5   43 2.86667 3.07991 0.0107511
Q2G2X8   17 1.13333 0.903563 0.161558
Q2FYZ7   34 2.26667 3.07991 0.0107511
Q2FWG1   29 1.93333 0.903563 0.161558
Q2G1Q6   22 1.46667 0.903563 0.161558
Q2G2X9   16 1.06667 0.903563 0.161558
Q2FWN9   9 0.6 -1.27278 0.943444
Q2FYZ2   34 2.26667 3.07991 0.0107511
Q2FZJ1   35 2.33333 3.07991 0.0107511
Q2G002   31 2.06667 3.07991 0.0107511
Q2FVL4   29 1.93333 0.903563 0.161558
Q2G2M7   15 1 0.903563 0.161558
Q2FWH6   40 2.66667 3.07991 0.0107511
Q2FXQ3   14 0.933333 -1.27278 0.943444
Q2G129   5 0.333333 -1.27278 0.943444
Q7BHL7   28 1.86667 0.903563 0.161558
Q2FZ71   36 2.4 3.07991 0.0107511
Q2FZ88   21 1.35484 0.903563 0.161558
Q2FV22   44 2.83871 3.07991 0.0107511
Q2FYM3   16 1.03226 0.903563 0.161558
Q2FY06   29 1.87097 0.903563 0.161558
Q2FXB0   10 0.645161 -1.27278 0.943444
Q2FX87   33 2.12903 3.07991 0.0107511
Q2FZ33   41 2.64516 3.07991 0.0107511
Q2G0J1   22 1.41935 0.903563 0.161558
Q2FUT7   30 1.93548 0.903563 0.161558
Q2FZH1   35 2.25806 3.07991 0.0107511
Q2FVX3   29 1.87097 0.903563 0.161558
Q2FWC6   20 1.29032 0.903563 0.161558
Q2FXN6   37 2.3871 3.07991 0.0107511
Q2FY79   38 2.45161 3.07991 0.0107511
Q2FZ23   14 0.903226 -1.27278 0.943444
Q2FVF1   36 2.32258 3.07991 0.0107511
Q2FWM5   14 0.903226 -1.27278 0.943444
Q2G061   21 1.35484 0.903563 0.161558
Q2FWL7   11 0.709677 -1.27278 0.943444
Q2FVK3   9 0.580645 -1.27278 0.943444
Q2FX19   15 0.967742 -1.27278 0.943444
Q2G2U6   38 2.45161 3.07991 0.0107511
Q2G1S5   17 1.09677 0.903563 0.161558
Q2FVS9   15 0.967742 -1.27278 0.943444
Q2G1M7   36 2.32258 3.07991 0.0107511
Q2FW50   18 1.16129 0.903563 0.161558
Q2G2L1   29 1.87097 0.903563 0.161558
Q2FWB1   38 2.45161 3.07991 0.0107511
Q2FXA8   26 1.67742 0.903563 0.161558
Q2FV20   29 1.87097 0.903563 0.161558
Q2FUY1   15 0.967742 -1.27278 0.943444
Q2FYJ1   31 2 3.07991 0.0107511
Q2G043   14 0.903226 -1.27278 0.943444
Q2FZ43   37 2.3871 3.07991 0.0107511
Q9KJN4   33 2.12903 3.07991 0.0107511
Q2G194   19 1.22581 0.903563 0.161558
Q2G0F0   43 2.77419 3.07991 0.0107511
Q2G2G2   32 2.06452 3.07991 0.0107511
Q2G0I8   23 1.48387 0.903563 0.161558
Q2FXG5   37 2.3871 3.07991 0.0107511
Q2G2S6   18 1.16129 0.903563 0.161558
Q53700   34 2.19355 3.07991 0.0107511
Q2G0D8   35 2.25806 3.07991 0.0107511
P60430   5 0.322581 -1.27278 0.943444
Q2FV41   39 2.51613 3.07991 0.0107511
Q2FXZ5   35 2.25806 3.07991 0.0107511
Q2FZL0   9 0.580645 -1.27278 0.943444
Q2FY99   20 1.29032 0.903563 0.161558
Q2FX95   14 0.903226 -1.27278 0.943444
Q2FYR6   41 2.64516 3.07991 0.0107511
Q2FUW2   11 0.709677 -1.27278 0.943444
Q2FVL2   26 1.67742 0.903563 0.161558
Q2G2L4   6 0.387097 -1.27278 0.943444
Q2FXB1   7 0.451613 -1.27278 0.943444
Q2FZY7   34 2.19355 3.07991 0.0107511
Q2FVN1   7 0.451613 -1.27278 0.943444
Q2G1S1   31 2 3.07991 0.0107511
Q2FXK4   34 2.19355 3.07991 0.0107511
Q2FXM6   36 2.32258 3.07991 0.0107511
Q2FZJ6   30 1.93548 0.903563 0.161558
Q2FVT4   22 1.41935 0.903563 0.161558
Q2FYW1   15 0.967742 -1.27278 0.943444
Q2FYZ3   37 2.3871 3.07991 0.0107511
Q2FXX5   16 1.03226 0.903563 0.161558
Q2FWM4   30 1.93548 0.903563 0.161558
Q2G2L3   47 3.03226 5.25625 0.000662855
Q2FYR3   36 2.32258 3.07991 0.0107511
Q2G0I9   21 1.35484 0.903563 0.161558
Q2G0M2   34 2.19355 3.07991 0.0107511
Q2G272   12 0.774194 -1.27278 0.943444
Q2FXL4   37 2.3871 3.07991 0.0107511
Q2G0U9   16 1.03226 0.903563 0.161558
Q2FVE4   18 1.16129 0.903563 0.161558
Q2FVC6   31 2 3.07991 0.0107511
Q2FV19   20 1.29032 0.903563 0.161558
Q2G0S8   22 1.41935 0.903563 0.161558
Q2G2G3   9 0.580645 -1.27278 0.943444
Q2G2X0   40 2.5 3.07991 0.0107511
Q2G0F3   42 2.625 3.07991 0.0107511
Q2G037   18 1.125 0.903563 0.161558
Q2G1G6   38 2.375 3.07991 0.0107511
Q2FWP0   11 0.6875 -1.27278 0.943444
Q2FY29   25 1.5625 0.903563 0.161558
Q2FXQ4   9 0.5625 -1.27278 0.943444
Q2G0S7   40 2.5 3.07991 0.0107511
Q2FZX7   36 2.25 3.07991 0.0107511
Q2G0E6   11 0.6875 -1.27278 0.943444
Q2FY37   29 1.8125 0.903563 0.161558
Q2FYQ0   37 2.3125 3.07991 0.0107511
Q2FUV3   32 2 3.07991 0.0107511
Q2FYV2   20 1.25 0.903563 0.161558
Q2FVS4   22 1.375 0.903563 0.161558
Q2G2M3   35 2.1875 3.07991 0.0107511
Q2FVM6   18 1.125 0.903563 0.161558
Q2G292   41 2.5625 3.07991 0.0107511
Q2FXH7   16 1 0.903563 0.161558
Q2FYQ7   34 2.125 3.07991 0.0107511
Q2FWG2   41 2.5625 3.07991 0.0107511
Q2G159   29 1.8125 0.903563 0.161558
Q2FX96   18 1.125 0.903563 0.161558
Q2FV83   22 1.375 0.903563 0.161558
Q2G2D8   40 2.5 3.07991 0.0107511
Q2FYJ4   11 0.6875 -1.27278 0.943444
Q2G1E8   11 0.6875 -1.27278 0.943444
Q2FVK2   9 0.5625 -1.27278 0.943444
Q2FZP1   9 0.5625 -1.27278 0.943444
Q2FXI0   19 1.1875 0.903563 0.161558
Q2G134   9 0.5625 -1.27278 0.943444
Q2FZZ6   11 0.6875 -1.27278 0.943444
Q2G1Z3   30 1.875 0.903563 0.161558
Q2G030   36 2.25 3.07991 0.0107511
Q2FV21   36 2.25 3.07991 0.0107511
Q9RQP6   8 0.5 -1.27278 0.943444
Q2FZ62   37 2.3125 3.07991 0.0107511
Q2FZQ7   31 1.9375 0.903563 0.161558
Q2G0F4   37 2.3125 3.07991 0.0107511
Q2FWE0   18 1.125 0.903563 0.161558
Q2FVS0   12 0.75 -1.27278 0.943444
Q2FUT6   21 1.3125 0.903563 0.161558
Q2FUQ5   15 0.9375 -1.27278 0.943444
Q2FZJ9   16 1 0.903563 0.161558
Q2FY81   21 1.3125 0.903563 0.161558
Q2G0K8   36 2.25 3.07991 0.0107511
Q2G262   7 0.4375 -1.27278 0.943444
Q2G0E1   29 1.8125 0.903563 0.161558
Q2FWD3   37 2.3125 3.07991 0.0107511
Q2FXA4   36 2.25 3.07991 0.0107511
Q2FVF0   30 1.875 0.903563 0.161558
Q2FWW9   31 1.9375 0.903563 0.161558
Q2FZ54   34 2.125 3.07991 0.0107511
P0A0J0   13 0.8125 -1.27278 0.943444
Q2G1G1   32 2 3.07991 0.0107511
Q2FWA1   30 1.875 0.903563 0.161558
Q2FXN1   27 1.6875 0.903563 0.161558
Q2G2T4   35 2.1875 3.07991 0.0107511
Q2FZW9   36 2.25 3.07991 0.0107511
Q2FV90   41 2.5625 3.07991 0.0107511
Q2FWB3   13 0.8125 -1.27278 0.943444
Q2G0Q0   36 2.25 3.07991 0.0107511
Q2FY10   34 2.125 3.07991 0.0107511
Q2FXM0   28 1.75 0.903563 0.161558
Q2G1S2   33 2.0625 3.07991 0.0107511
Q2FXY5   32 1.93939 0.903563 0.161558
Q2FXV3   37 2.24242 3.07991 0.0107511
Q2FXG3   33 2 3.07991 0.0107511
Q2FVA8   15 0.909091 -1.27278 0.943444
Q2G2C2   11 0.666667 -1.27278 0.943444
Q2FYU2   21 1.27273 0.903563 0.161558
Q2FYK5   26 1.57576 0.903563 0.161558
Q2FW35   34 2.06061 3.07991 0.0107511
Q2FY52   36 2.18182 3.07991 0.0107511
Q9RQP9   29 1.75758 0.903563 0.161558
Q2G039   33 2 3.07991 0.0107511
Q2G1E4   30 1.81818 0.903563 0.161558
Q2G0B0   41 2.48485 3.07991 0.0107511
Q2FXI7   18 1.09091 0.903563 0.161558
Q2FWN7   35 2.12121 3.07991 0.0107511
Q2FV66   16 0.969697 -1.27278 0.943444
Q2FYJ5   9 0.545455 -1.27278 0.943444
Q2FYC9   6 0.363636 -1.27278 0.943444
Q2FZC6   38 2.30303 3.07991 0.0107511
Q2FXW4   30 1.81818 0.903563 0.161558
Q2FXI1   20 1.21212 0.903563 0.161558
Q2FZF9   34 2.06061 3.07991 0.0107511
Q2G171   8 0.484848 -1.27278 0.943444
Q2G2P8   38 2.30303 3.07991 0.0107511
Q2G2V9   21 1.27273 0.903563 0.161558
Q2FV31   19 1.15152 0.903563 0.161558
Q9KJN3   15 0.909091 -1.27278 0.943444
Q2FZV5   12 0.727273 -1.27278 0.943444
Q2FWC4   29 1.75758 0.903563 0.161558
Q2FYT0   10 0.606061 -1.27278 0.943444
Q2G145   24 1.45455 0.903563 0.161558
Q2G0J0   48 2.90909 3.07991 0.0107511
Q2FZQ3   41 2.48485 3.07991 0.0107511
Q2FYE5   23 1.39394 0.903563 0.161558
Q2FWN5   9 0.545455 -1.27278 0.943444
Q2FY24   27 1.63636 0.903563 0.161558
Q2FVW7   15 0.909091 -1.27278 0.943444
Q2FZ91   30 1.81818 0.903563 0.161558
Q2FWL2   30 1.81818 0.903563 0.161558
Q2FZQ6   16 0.969697 -1.27278 0.943444
P02976   6 0.363636 -1.27278 0.943444
Q2G0R7   8 0.484848 -1.27278 0.943444
Q2FUU2   40 2.42424 3.07991 0.0107511
Q2FZG1   27 1.63636 0.903563 0.161558
Q2G0Z4   9 0.545455 -1.27278 0.943444
Q2FZ81   19 1.15152 0.903563 0.161558
Q2G2J8   40 2.42424 3.07991 0.0107511
Q2FZD7   25 1.51515 0.903563 0.161558
Q2G288   12 0.727273 -1.27278 0.943444
Q2FW52   35 2.12121 3.07991 0.0107511
Q2FVX4   26 1.57576 0.903563 0.161558
Q2FVN5   9 0.545455 -1.27278 0.943444
Q2FY88   31 1.87879 0.903563 0.161558
Q2FWC9   22 1.33333 0.903563 0.161558
Q2FZS7   22 1.33333 0.903563 0.161558
Q2FZ63   35 2.12121 3.07991 0.0107511
Q2G1L8   33 2 3.07991 0.0107511
Q2FV17   36 2.18182 3.07991 0.0107511
Q2FVT8   37 2.24242 3.07991 0.0107511
Q2G0W8   35 2.12121 3.07991 0.0107511
Q2FV07   16 0.969697 -1.27278 0.943444
Q2G0Q1   37 2.24242 3.07991 0.0107511
Q2FY69   36 2.18182 3.07991 0.0107511
Q2FZ75   38 2.30303 3.07991 0.0107511
Q2G0E5   34 2.06061 3.07991 0.0107511
Q2G233   26 1.57576 0.903563 0.161558
Q2FWE1   40 2.42424 3.07991 0.0107511
Q2FVZ2   18 1.09091 0.903563 0.161558
Q2FYE2   22 1.33333 0.903563 0.161558
Q2G1K6   34 2 3.07991 0.0107511
Q2FVT0   32 1.88235 0.903563 0.161558
Q2G0Q9   28 1.64706 0.903563 0.161558
Q2FZ89   44 2.58824 3.07991 0.0107511
Q2FVR0   17 1 0.903563 0.161558
Q2FZD9   18 1.05882 0.903563 0.161558
Q2FX85   11 0.647059 -1.27278 0.943444
Q2G1B0   16 0.941176 -1.27278 0.943444
Q2G2E4   10 0.588235 -1.27278 0.943444
Q2FYK7   30 1.76471 0.903563 0.161558
Q2FZ13   44 2.58824 3.07991 0.0107511
Q2FZE6   35 2.05882 3.07991 0.0107511
Q2FVI2   28 1.64706 0.903563 0.161558
Q2FZE0   33 1.94118 0.903563 0.161558
Q2FV38   34 2 3.07991 0.0107511
Q2FXE2   33 1.94118 0.903563 0.161558
Q2G1Q2   27 1.58824 0.903563 0.161558
Q2FYY8   32 1.88235 0.903563 0.161558
Q2FYN6   28 1.64706 0.903563 0.161558
Q2FV39   43 2.52941 3.07991 0.0107511
Q2G130   15 0.882353 -1.27278 0.943444
Q2FUR8   19 1.11765 0.903563 0.161558
Q2FXZ3   14 0.823529 -1.27278 0.943444
Q2FYM4   9 0.529412 -1.27278 0.943444
Q2FWY1   29 1.70588 0.903563 0.161558
Q2G1V4   34 2 3.07991 0.0107511
P0A011   33 1.94118 0.903563 0.161558
Q2FXZ0   22 1.29412 0.903563 0.161558
Q2G0V4   41 2.41176 3.07991 0.0107511
Q2FW34   32 1.88235 0.903563 0.161558
Q2FWC7   33 1.94118 0.903563 0.161558
Q2G0F6   40 2.35294 3.07991 0.0107511
Q2G0T0   36 2.11765 3.07991 0.0107511
Q2FXM8   41 2.41176 3.07991 0.0107511
Q2G0Q8   40 2.35294 3.07991 0.0107511
Q2FZ08   17 1 0.903563 0.161558
Q2G160   36 2.11765 3.07991 0.0107511
Q2FY78   16 0.941176 -1.27278 0.943444
Q2G2H7   11 0.647059 -1.27278 0.943444
Q2FW53   14 0.823529 -1.27278 0.943444
Q2FVX0   35 2.05882 3.07991 0.0107511
Q2G2U5   27 1.58824 0.903563 0.161558
Q2FZR0   30 1.76471 0.903563 0.161558
Q2G1Z9   32 1.88235 0.903563 0.161558
Q2G1G0   26 1.52941 0.903563 0.161558
Q2FW57   34 2 3.07991 0.0107511
Q9RQP7   30 1.76471 0.903563 0.161558
Q2FXP0   19 1.11765 0.903563 0.161558
Q2FVV1   9 0.529412 -1.27278 0.943444
Q2FYU8   9 0.529412 -1.27278 0.943444
Q2FZ04   36 2.11765 3.07991 0.0107511
Q2FVQ0   36 2.11765 3.07991 0.0107511
Q2G151   34 2 3.07991 0.0107511
Q2FXF9   30 1.76471 0.903563 0.161558
Q2G242   31 1.82353 0.903563 0.161558
Q2FZQ0   37 2.17647 3.07991 0.0107511
Q2G1Q8   20 1.17647 0.903563 0.161558
Q2FYG1   39 2.22857 3.07991 0.0107511
Q2G1N3   42 2.4 3.07991 0.0107511
Q2FV44   39 2.22857 3.07991 0.0107511
Q2FXV4   31 1.77143 0.903563 0.161558
Q2G0I1   12 0.685714 -1.27278 0.943444
Q2FZY0   20 1.14286 0.903563 0.161558
Q2G295   33 1.88571 0.903563 0.161558
Q2FWH3   30 1.71429 0.903563 0.161558
Q2G072   33 1.88571 0.903563 0.161558
Q2G217   39 2.22857 3.07991 0.0107511
Q2FYP6   29 1.65714 0.903563 0.161558
Q9EZ12   40 2.28571 3.07991 0.0107511
Q2FZ48   33 1.88571 0.903563 0.161558
Q2FY16   31 1.77143 0.903563 0.161558
Q2FZU3   39 2.22857 3.07991 0.0107511
Q2FVV7   25 1.42857 0.903563 0.161558
Q2FWU0   13 0.742857 -1.27278 0.943444
P0A0Q0   30 1.71429 0.903563 0.161558
Q2FVS3   31 1.77143 0.903563 0.161558
Q2G0I6   26 1.48571 0.903563 0.161558
Q2FYP3   19 1.08571 0.903563 0.161558
Q2FWM0   34 1.94286 0.903563 0.161558
Q2FZ36   35 2 3.07991 0.0107511
Q2G0Y8   14 0.8 -1.27278 0.943444
Q2FXF6   10 0.571429 -1.27278 0.943444
Q2FXM7   43 2.45714 3.07991 0.0107511
Q2G1A6   33 1.88571 0.903563 0.161558
Q2G138   9 0.514286 -1.27278 0.943444
Q2FZR4   30 1.71429 0.903563 0.161558
Q2G162   13 0.742857 -1.27278 0.943444
Q2FYH2   9 0.514286 -1.27278 0.943444
Q2FX56   29 1.65714 0.903563 0.161558
Q2FY68   31 1.77143 0.903563 0.161558
Q2G1K1   11 0.628571 -1.27278 0.943444
Q2G1A3   36 2.05714 3.07991 0.0107511
Q2FZX4   34 1.94286 0.903563 0.161558
Q2G1M5   21 1.2 0.903563 0.161558
Q2FVA3   36 2.05714 3.07991 0.0107511
Q2G2G4   25 1.42857 0.903563 0.161558
Q2G0U3   21 1.2 0.903563 0.161558
Q2FXQ6   13 0.742857 -1.27278 0.943444
Q2G0S2   37 2.11429 3.07991 0.0107511
Q2G168   16 0.914286 -1.27278 0.943444
Q2FZB0   37 2.11429 3.07991 0.0107511
Q2G119   33 1.88571 0.903563 0.161558
Q2FVJ7   31 1.77143 0.903563 0.161558
Q2FY30   32 1.82857 0.903563 0.161558
Q2FXR3   37 2.11429 3.07991 0.0107511
Q2G1Z0   37 2.11429 3.07991 0.0107511
Q2G0A9   39 2.22857 3.07991 0.0107511
O33599   14 0.8 -1.27278 0.943444
Q2FZ55   42 2.4 3.07991 0.0107511
Q2FYS0   34 1.94286 0.903563 0.161558
Q2G248   35 2 3.07991 0.0107511
Q2G049   20 1.14286 0.903563 0.161558
Q2FVA5   18 1.02857 0.903563 0.161558
Q2FUX8   43 2.45714 3.07991 0.0107511
Q2G123   28 1.6 0.903563 0.161558
Q2FVH0   31 1.77143 0.903563 0.161558
Q2FV01   8 0.457143 -1.27278 0.943444
Q2G2L2   34 1.94286 0.903563 0.161558
Q2FYW3   29 1.65714 0.903563 0.161558
Q2FZZ0   23 1.31429 0.903563 0.161558
Q2FVV8   32 1.82857 0.903563 0.161558
Q2G2W0   17 0.944444 -1.27278 0.943444
Q2G041   25 1.38889 0.903563 0.161558
P0A0B9   34 1.88889 0.903563 0.161558
Q2FYI6   38 2.11111 3.07991 0.0107511
Q2G2S2   21 1.16667 0.903563 0.161558
Q2FVQ8   20 1.11111 0.903563 0.161558
Q2FVT2   44 2.44444 3.07991 0.0107511
Q2G1Z5   15 0.833333 -1.27278 0.943444
Q2G2A4   17 0.944444 -1.27278 0.943444
P60393   35 1.94444 0.903563 0.161558
Q2G0P6   19 1.05556 0.903563 0.161558
Q2FW04   16 0.888889 -1.27278 0.943444
Q2FYY9   36 2 3.07991 0.0107511
Q2FWP2   18 1 0.903563 0.161558
Q2FVW4   40 2.22222 3.07991 0.0107511
Q2FY63   41 2.27778 3.07991 0.0107511
Q2FZ68   33 1.83333 0.903563 0.161558
Q2G1E2   9 0.5 -1.27278 0.943444
Q2G2T8   34 1.88889 0.903563 0.161558
Q2FY71   35 1.94444 0.903563 0.161558
Q2FVI1   10 0.555556 -1.27278 0.943444
Q2G0W2   9 0.5 -1.27278 0.943444
Q2G238   30 1.66667 0.903563 0.161558
Q2FZR1   33 1.83333 0.903563 0.161558
Q2FXN2   11 0.611111 -1.27278 0.943444
Q2FXH6   9 0.5 -1.27278 0.943444
Q2FXM3   27 1.5 0.903563 0.161558
Q2FZW3   42 2.33333 3.07991 0.0107511
Q2FWM9   27 1.5 0.903563 0.161558
Q2FUW9   9 0.5 -1.27278 0.943444
Q2FW91   34 1.88889 0.903563 0.161558
Q2G137   18 1 0.903563 0.161558
Q2FVM0   35 1.94444 0.903563 0.161558
Q2G057   37 2.05556 3.07991 0.0107511
Q2FXP5   32 1.77778 0.903563 0.161558
Q2G1H2   9 0.5 -1.27278 0.943444
Q2FX99   9 0.5 -1.27278 0.943444
Q2G0J4   12 0.666667 -1.27278 0.943444
Q2FX74   19 1.05556 0.903563 0.161558
Q2G1J9   11 0.611111 -1.27278 0.943444
Q2G1F7   8 0.444444 -1.27278 0.943444
Q2G2R8   24 1.33333 0.903563 0.161558
Q2FW32   16 0.888889 -1.27278 0.943444
Q2FXZ4   36 2 3.07991 0.0107511
Q2FUT0   37 2.05556 3.07991 0.0107511
Q2G084   36 2 3.07991 0.0107511
Q2G148   38 2.11111 3.07991 0.0107511
Q2FYR0   34 1.88889 0.903563 0.161558
Q2FW86   38 2.11111 3.07991 0.0107511
Q2FW01   22 1.22222 0.903563 0.161558
Q2FUX9   12 0.666667 -1.27278 0.943444
Q2G212   11 0.611111 -1.27278 0.943444
Q2FZ84   15 0.833333 -1.27278 0.943444
Q2G0Y0   37 2.05556 3.07991 0.0107511
Q2FYU4   36 2 3.07991 0.0107511
Q2G223   14 0.777778 -1.27278 0.943444
Q2G136   34 1.88889 0.903563 0.161558
Q2G0G6   33 1.83333 0.903563 0.161558
Q2FWY6   21 1.16667 0.903563 0.161558
Q2FWZ2   35 1.94444 0.903563 0.161558
Q2G240   29 1.61111 0.903563 0.161558
O05154   36 2 3.07991 0.0107511
Q2FXP4   10 0.555556 -1.27278 0.943444
Q2FVH5   34 1.88889 0.903563 0.161558
Q2FYP0   33 1.78378 0.903563 0.161558
Q2FUW5   29 1.56757 0.903563 0.161558
Q2FX66   9 0.486486 -1.27278 0.943444
Q2G1P4   9 0.486486 -1.27278 0.943444
Q2FYI9   20 1.08108 0.903563 0.161558
Q2G0I7   18 0.972973 -1.27278 0.943444
Q2FXQ9   35 1.89189 0.903563 0.161558
Q2FXL0   32 1.72973 0.903563 0.161558
Q2FYR7   49 2.64865 3.07991 0.0107511
Q2G1W4   19 1.02703 0.903563 0.161558
Q2G2C8   26 1.40541 0.903563 0.161558
Q2G163   38 2.05405 3.07991 0.0107511
Q2FWL9   9 0.486486 -1.27278 0.943444
Q2FZH3   15 0.810811 -1.27278 0.943444
Q2FZR5   34 1.83784 0.903563 0.161558
Q2G1W6   14 0.756757 -1.27278 0.943444
Q2FWA5   13 0.702703 -1.27278 0.943444
Q2FX17   15 0.810811 -1.27278 0.943444
Q2FXY1   36 1.94595 0.903563 0.161558
Q2G2W1   8 0.432432 -1.27278 0.943444
Q2FV06   9 0.486486 -1.27278 0.943444
Q2FYW6   36 1.94595 0.903563 0.161558
Q2G281   37 2 3.07991 0.0107511
Q2G227   32 1.72973 0.903563 0.161558
Q2FWZ5   27 1.45946 0.903563 0.161558
Q2FZX0   39 2.10811 3.07991 0.0107511
Q2FV51   11 0.594595 -1.27278 0.943444
Q2G082   9 0.486486 -1.27278 0.943444
Q2FWX4   10 0.540541 -1.27278 0.943444
Q2FZT1   37 2 3.07991 0.0107511
Q2FYF3   23 1.24324 0.903563 0.161558
Q2FXW9   17 0.918919 -1.27278 0.943444
O34090   28 1.51351 0.903563 0.161558
Q2FVE1   10 0.540541 -1.27278 0.943444
Q2FZL5   29 1.56757 0.903563 0.161558
Q2G258   26 1.40541 0.903563 0.161558
Q2FZW5   13 0.702703 -1.27278 0.943444
Q2FW63   10 0.540541 -1.27278 0.943444
Q2FXB4   18 0.972973 -1.27278 0.943444
Q2G1T5   7 0.378378 -1.27278 0.943444
Q2G1J5   38 2.05405 3.07991 0.0107511
Q2G0V0   25 1.35135 0.903563 0.161558
Q2G0M7   32 1.72973 0.903563 0.161558
Q2G1I5   29 1.56757 0.903563 0.161558
Q2G146   45 2.43243 3.07991 0.0107511
Q2G1P6   42 2.27027 3.07991 0.0107511
Q2G1W8   22 1.15789 0.903563 0.161558
Q2G035   34 1.78947 0.903563 0.161558
Q2G1I3   17 0.894737 -1.27278 0.943444
Q2FWM2   32 1.68421 0.903563 0.161558
Q2FYJ3   37 1.94737 0.903563 0.161558
Q2G0L8   32 1.68421 0.903563 0.161558
Q2G164   34 1.78947 0.903563 0.161558
Q2FVT7   41 2.15789 3.07991 0.0107511
Q2G1R3   36 1.89474 0.903563 0.161558
Q2G1T6   33 1.73684 0.903563 0.161558
Q2FZN7   22 1.15789 0.903563 0.161558
Q2FY83   14 0.736842 -1.27278 0.943444
Q2FZX9   36 1.89474 0.903563 0.161558
Q2FYL5   36 1.89474 0.903563 0.161558
Q2G218   40 2.10526 3.07991 0.0107511
Q2G0M5   36 1.89474 0.903563 0.161558
Q2FW78   9 0.473684 -1.27278 0.943444
P52078   28 1.47368 0.903563 0.161558
Q7X2S2   36 1.89474 0.903563 0.161558
Q2FZG4   34 1.78947 0.903563 0.161558
Q2G0M4   20 1.05263 0.903563 0.161558
Q2FVA2   31 1.63158 0.903563 0.161558
Q2G115   32 1.68421 0.903563 0.161558
Q2G0M8   31 1.63158 0.903563 0.161558
Q2G1U4   23 1.21053 0.903563 0.161558
Q2G1D0   28 1.47368 0.903563 0.161558
Q2G2S0   12 0.631579 -1.27278 0.943444
Q2G2N5   10 0.526316 -1.27278 0.943444
Q2G222   15 0.789474 -1.27278 0.943444
Q2G1C8   12 0.631579 -1.27278 0.943444
Q2FV40   34 1.78947 0.903563 0.161558
Q2FXT1   40 2.10526 3.07991 0.0107511
Q2FZZ2   33 1.73684 0.903563 0.161558
Q2FY01   37 1.94737 0.903563 0.161558
Q2FVJ8   34 1.78947 0.903563 0.161558
Q2FXK2   36 1.89474 0.903563 0.161558
Q2FUS7   32 1.68421 0.903563 0.161558
Q2FVP1   10 0.526316 -1.27278 0.943444
Q2FYN7   10 0.526316 -1.27278 0.943444
P69848   32 1.68421 0.903563 0.161558
Q2FWN8   34 1.78947 0.903563 0.161558
Q2FV62   39 2.05263 3.07991 0.0107511
Q2FWW7   34 1.78947 0.903563 0.161558
Q2G1Y5   38 2 3.07991 0.0107511
Q2FXA3   36 1.89474 0.903563 0.161558
Q2FYV3   35 1.84211 0.903563 0.161558
Q2G1H4   40 2.10526 3.07991 0.0107511
Q2G038   42 2.21053 3.07991 0.0107511
Q2G161   10 0.526316 -1.27278 0.943444
Q2FYV1   37 1.94737 0.903563 0.161558
Q2FZ09   36 1.89474 0.903563 0.161558
Q2FW90   25 1.31579 0.903563 0.161558
Q2G290   39 2.05263 3.07991 0.0107511
P60611   38 2 3.07991 0.0107511
Q2FV58   30 1.57895 0.903563 0.161558
Q2G0C6   22 1.15789 0.903563 0.161558
Q2G050   28 1.47368 0.903563 0.161558
Q2G0V2   34 1.78947 0.903563 0.161558
Q2FVQ4   11 0.578947 -1.27278 0.943444
Q2G094   19 0.974359 -1.27278 0.943444
Q2FY59   43 2.20513 3.07991 0.0107511
Q2FVX7   34 1.74359 0.903563 0.161558
Q2FVP4   19 0.974359 -1.27278 0.943444
Q2G185   12 0.615385 -1.27278 0.943444
Q2FXP8   10 0.512821 -1.27278 0.943444
Q2G275   26 1.33333 0.903563 0.161558
Q2G1D9   26 1.33333 0.903563 0.161558
Q2FXI3   23 1.17949 0.903563 0.161558
Q2FYM2   14 0.717949 -1.27278 0.943444
P14738   8 0.410256 -1.27278 0.943444
Q2G2Q2   29 1.48718 0.903563 0.161558
Q2G0M9   31 1.58974 0.903563 0.161558
Q2FY67   30 1.53846 0.903563 0.161558
Q2FWX8   7 0.358974 -1.27278 0.943444
Q2FUT9   36 1.84615 0.903563 0.161558
Q2FZS0   29 1.48718 0.903563 0.161558
Q2G2A8   23 1.17949 0.903563 0.161558
Q2FUY2   7 0.358974 -1.27278 0.943444
Q2FZL8   18 0.923077 -1.27278 0.943444
Q2FW93   12 0.615385 -1.27278 0.943444
Q2G1L7   28 1.4359 0.903563 0.161558
Q2FW41   17 0.871795 -1.27278 0.943444
Q2FZY6   24 1.23077 0.903563 0.161558
Q2G042   8 0.410256 -1.27278 0.943444
Q2FWK2   38 1.94872 0.903563 0.161558
Q2FYF4   37 1.89744 0.903563 0.161558
Q2FZP2   16 0.820513 -1.27278 0.943444
Q2G1G7   30 1.53846 0.903563 0.161558
Q2G1H5   25 1.28205 0.903563 0.161558
Q2G2S7   22 1.12821 0.903563 0.161558
Q2FY53   35 1.79487 0.903563 0.161558
Q2G1N2   35 1.79487 0.903563 0.161558
Q2G2V2   31 1.58974 0.903563 0.161558
Q2G1H6   45 2.30769 3.07991 0.0107511
Q2FZA9   38 1.94872 0.903563 0.161558
Q2FXI5   31 1.58974 0.903563 0.161558
Q2G206   8 0.410256 -1.27278 0.943444
Q2FWN6   30 1.53846 0.903563 0.161558
Q2FUQ2   31 1.58974 0.903563 0.161558
Q2G1K3   33 1.69231 0.903563 0.161558
Q2FZ76   16 0.820513 -1.27278 0.943444
Q2FY54   17 0.871795 -1.27278 0.943444
Q2G289   34 1.74359 0.903563 0.161558
Q2FY14   29 1.48718 0.903563 0.161558
Q2FV77   20 1.02564 0.903563 0.161558
Q2G064   40 2.05128 3.07991 0.0107511
Q2G033   32 1.64103 0.903563 0.161558
Q2G198   18 0.923077 -1.27278 0.943444
Q2G0K4   17 0.871795 -1.27278 0.943444
Q2G0V3   33 1.69231 0.903563 0.161558
Q2FWE2   21 1.05 0.903563 0.161558
Q2G089   29 1.45 0.903563 0.161558
Q2FZL3   18 0.9 -1.27278 0.943444
Q2G087   37 1.85 0.903563 0.161558
Q2G0A7   9 0.45 -1.27278 0.943444
Q2FVF9   36 1.8 0.903563 0.161558
Q2G071   36 1.8 0.903563 0.161558
Q2FUZ2   16 0.8 -1.27278 0.943444
Q2FY27   27 1.35 0.903563 0.161558
Q2FXX4   16 0.8 -1.27278 0.943444
Q2G1E6   41 2.05 3.07991 0.0107511
Q2G1G5   15 0.75 -1.27278 0.943444
Q2G2Q3   17 0.85 -1.27278 0.943444
Q2FZF0   14 0.7 -1.27278 0.943444
Q2G2D2   19 0.95 -1.27278 0.943444
Q2FXT4   29 1.45 0.903563 0.161558
Q2FZI8   22 1.1 0.903563 0.161558
Q2FUS8   7 0.35 -1.27278 0.943444
Q2FVR9   35 1.75 0.903563 0.161558
Q2FXP2   35 1.75 0.903563 0.161558
Q2FX94   17 0.85 -1.27278 0.943444
Q2G2A5   41 2.05 3.07991 0.0107511
Q2FZP7   36 1.8 0.903563 0.161558
Q2G1R7   27 1.35 0.903563 0.161558
Q2G015   8 0.4 -1.27278 0.943444
Q2FZF4   35 1.75 0.903563 0.161558
Q2G1E5   41 2.05 3.07991 0.0107511
Q2FWH9   10 0.5 -1.27278 0.943444
Q2G069   20 1 0.903563 0.161558
Q2FZK3   22 1.1 0.903563 0.161558
Q2FZU5   34 1.7 0.903563 0.161558
Q2FYT4   24 1.2 0.903563 0.161558
Q2FWK4   35 1.75 0.903563 0.161558
Q2FY40   36 1.8 0.903563 0.161558
Q2FWY4   8 0.4 -1.27278 0.943444
Q2G156   11 0.55 -1.27278 0.943444
Q2G045   29 1.45 0.903563 0.161558
Q2FZS6   34 1.7 0.903563 0.161558
Q2FYC7   16 0.8 -1.27278 0.943444
Q2FW73   37 1.85 0.903563 0.161558
Q2G1H3   38 1.9 0.903563 0.161558
Q2FXJ6   16 0.8 -1.27278 0.943444
Q2FUS2   7 0.341463 -1.27278 0.943444
Q2G120   34 1.65854 0.903563 0.161558
Q2G2T9   19 0.926829 -1.27278 0.943444
Q2G1N9   10 0.487805 -1.27278 0.943444
Q2FXL9   32 1.56098 0.903563 0.161558
Q2G0W4   30 1.46341 0.903563 0.161558
Q2G0R6   26 1.26829 0.903563 0.161558
Q2G1C4   39 1.90244 0.903563 0.161558
Q2FWY9   31 1.5122 0.903563 0.161558
Q2G1K4   37 1.80488 0.903563 0.161558
Q2FYK3   16 0.780488 -1.27278 0.943444
Q2G1N4   29 1.41463 0.903563 0.161558
Q2G065   32 1.56098 0.903563 0.161558
Q2FX88   22 1.07317 0.903563 0.161558
Q2FVW9   35 1.70732 0.903563 0.161558
Q2G1E0   14 0.682927 -1.27278 0.943444
Q2G2P2   33 1.60976 0.903563 0.161558
Q2G0V5   10 0.487805 -1.27278 0.943444
Q2FWA2   33 1.60976 0.903563 0.161558
Q2FZU1   39 1.90244 0.903563 0.161558
Q2FX77   29 1.41463 0.903563 0.161558
Q2FW75   30 1.46341 0.903563 0.161558
Q2FUT5   29 1.41463 0.903563 0.161558
Q2G234   21 1.02439 0.903563 0.161558
Q2FZU6   38 1.85366 0.903563 0.161558
Q2G1Y2   9 0.439024 -1.27278 0.943444
Q2FXN7   19 0.926829 -1.27278 0.943444
Q2G2J3   10 0.487805 -1.27278 0.943444
Q2G0G1   40 1.95122 0.903563 0.161558
Q2FW62   35 1.70732 0.903563 0.161558
Q2FUP7   33 1.60976 0.903563 0.161558
Q2G1J3   34 1.65854 0.903563 0.161558
Q2FZ15   28 1.36585 0.903563 0.161558
Q2G1D3   16 0.780488 -1.27278 0.943444
Q2G0K2   32 1.56098 0.903563 0.161558
Q2FWC1   40 1.95122 0.903563 0.161558
Q2FXM5   36 1.7561 0.903563 0.161558
Q2FY46   32 1.56098 0.903563 0.161558
Q2G1K0   39 1.90244 0.903563 0.161558
Q2FXT6   34 1.65854 0.903563 0.161558
Q2FZM4   29 1.41463 0.903563 0.161558
Q2FXG1   32 1.56098 0.903563 0.161558
Q2FXL1   32 1.56098 0.903563 0.161558
Q2FWX5   18 0.878049 -1.27278 0.943444
# cudaSaTabsearch LTYPE = T LORDER = F LSOLN = F
# QUERY ID = PF08859 
# DBFILE = ./tableaux.ascii.DB                                                             
Q2G1I1   37 1.7619 0.903563  0.161558
Q2G1K2   33 1.57143 0.903563  0.161558
Q2FUU5   37 1.7619 0.903563  0.161558
Q2FXB6   32 1.52381 0.903563  0.161558
Q2FZU2   15 0.714286 -1.27278  0.943444
Q2FZK0   7 0.333333 -1.27278  0.943444
Q2FY33   17 0.809524 -1.27278  0.943444
Q2G098   20 0.952381 -1.27278  0.943444
Q2FZ46   31 1.47619 0.903563  0.161558
Q2FZQ5   22 1.04762 0.903563  0.161558
Q2FXU8   35 1.66667 0.903563  0.161558
Q9EZ08   30 1.42857 0.903563  0.161558
Q2G1B9   33 1.57143 0.903563  0.161558
Q2FZ73   41 1.95238 0.903563  0.161558
Q2FY35   32 1.52381 0.903563  0.161558
Q2FZ16   25 1.19048 0.903563  0.161558
Q2FYR2   21 1 0.903563  0.161558
Q2FWY3   13 0.619048 -1.27278  0.943444
Q2G2F5   38 1.80952 0.903563  0.161558
Q2G032   39 1.85714 0.903563  0.161558
Q2FZ10   34 1.61905 0.903563  0.161558
Q2G255   44 2.09524 3.07991  0.0107511
Q2G0X6   35 1.66667 0.903563  0.161558
Q2FYH0   33 1.57143 0.903563  0.161558
Q2FXJ9   36 1.71429 0.903563  0.161558
Q2FZT4   17 0.809524 -1.27278  0.943444
Q2FVE6   23 1.09524 0.903563  0.161558
Q2FYD3   16 0.761905 -1.27278  0.943444
Q2FXT5   22 1.04762 0.903563  0.161558
Q2FY60   33 1.57143 0.903563  0.161558
Q2G2D7   34 1.61905 0.903563  0.161558
Q2FX16   28 1.33333 0.903563  0.161558
Q2FZ34   19 0.904762 -1.27278  0.943444
Q2G1S4   34 1.61905 0.903563  0.161558
Q2G147   21 1 0.903563  0.161558
Q2G1J7   37 1.7619 0.903563  0.161558
Q2G2A7   27 1.28571 0.903563  0.161558
Q2G2M6   27 1.28571 0.903563  0.161558
Q2FV30   34 1.61905 0.903563  0.161558
Q2FVL5   21 1 0.903563  0.161558
Q2FXY0   31 1.47619 0.903563  0.161558
Q2FZL1   33 1.57143 0.903563  0.161558
Q2FW45   38 1.80952 0.903563  0.161558
Q2FZU0   37 1.72093 0.903563  0.161558
Q2FWZ0   17 0.790698 -1.27278  0.943444
Q2G2H5   29 1.34884 0.903563  0.161558
Q2FYG9   16 0.744186 -1.27278  0.943444
Q2G2X6   21 0.976744 -1.27278  0.943444
Q2G155   34 1.5814 0.903563  0.161558
Q2FXY9   29 1.34884 0.903563  0.161558
Q2FZ37   29 1.34884 0.903563  0.161558
Q2FVI7   36 1.67442 0.903563  0.161558
Q2FYS1   34 1.5814 0.903563  0.161558
Q2FXL5   30 1.39535 0.903563  0.161558
Q2G1J4   42 1.95349 0.903563  0.161558
Q2FWZ3   31 1.44186 0.903563  0.161558
Q2G2P7   19 0.883721 -1.27278  0.943444
Q2FVH3   36 1.67442 0.903563  0.161558
Q2FZ31   28 1.30233 0.903563  0.161558
Q2G283   33 1.53488 0.903563  0.161558
Q2FZ66   27 1.25581 0.903563  0.161558
Q2FWY7   9 0.418605 -1.27278  0.943444
Q2G1F9   18 0.837209 -1.27278  0.943444
Q2FZJ4   31 1.44186 0.903563  0.161558
Q2FZQ1   11 0.511628 -1.27278  0.943444
Q2FY80   17 0.790698 -1.27278  0.943444
Q2G2D4   30 1.39535 0.903563  0.161558
Q2FYP1   40 1.86047 0.903563  0.161558
Q2FYF9   12 0.55814 -1.27278  0.943444
Q2G0B3   25 1.16279 0.903563  0.161558
Q2FUT8   33 1.53488 0.903563  0.161558
Q2FYR1   21 0.976744 -1.27278  0.943444
Q2FYL3   27 1.25581 0.903563  0.161558
Q2FVG4   11 0.511628 -1.27278  0.943444
Q2FVP8   22 1.02326 0.903563  0.161558
Q2FZ28   29 1.31818 0.903563  0.161558
Q2G1F0   33 1.5 0.903563  0.161558
P95689   21 0.954545 -1.27278  0.943444
Q2FYH6   22 1 0.903563  0.161558
Q2FXD1   19 0.863636 -1.27278  0.943444
Q2G0X5   19 0.863636 -1.27278  0.943444
Q2FXN8   14 0.636364 -1.27278  0.943444
Q2G0N0   34 1.54545 0.903563  0.161558
Q2G268   41 1.86364 0.903563  0.161558
Q2FV61   32 1.45455 0.903563  0.161558
Q2FXL7   33 1.5 0.903563  0.161558
Q2FUR5   15 0.681818 -1.27278  0.943444
Q2FXV6   32 1.45455 0.903563  0.161558
Q2G2C5   41 1.86364 0.903563  0.161558
Q2FVJ6   35 1.59091 0.903563  0.161558
Q2G1Y4   36 1.63636 0.903563  0.161558
Q2FVI0   8 0.363636 -1.27278  0.943444
Q2FXJ8   11 0.5 -1.27278  0.943444
Q2FZU7   37 1.68182 0.903563  0.161558
Q2G2X4   36 1.63636 0.903563  0.161558
Q2FZA8   15 0.681818 -1.27278  0.943444
Q2FW96   33 1.5 0.903563  0.161558
Q2FYV4   38 1.72727 0.903563  0.161558
O07325   32 1.45455 0.903563  0.161558
Q2G1C1   32 1.45455 0.903563  0.161558
Q2FZR9   34 1.54545 0.903563  0.161558
Q2FVW3   23 1.04545 0.903563  0.161558
Q2G124   32 1.45455 0.903563  0.161558
P0C0V7   31 1.40909 0.903563  0.161558
Q2FX52   17 0.755556 -1.27278  0.943444
Q2G2C7   40 1.77778 0.903563  0.161558
Q2G2D5   33 1.46667 0.903563  0.161558
Q2FXQ7   34 1.51111 0.903563  0.161558
Q2FZW0   31 1.37778 0.903563  0.161558
Q2FVG3   39 1.73333 0.903563  0.161558
Q2FXR4   32 1.42222 0.903563  0.161558
Q2FZ67   30 1.33333 0.903563  0.161558
Q2G243   32 1.42222 0.903563  0.161558
Q2FV76   29 1.28889 0.903563  0.161558
Q2FVZ4   26 1.15556 0.903563  0.161558
Q2FWC5   25 1.11111 0.903563  0.161558
Q2FZY3   19 0.844444 -1.27278  0.943444
Q2FWH5   37 1.64444 0.903563  0.161558
Q2G241   30 1.33333 0.903563  0.161558
Q2FV35   23 1.02222 0.903563  0.161558
Q2G0T5   24 1.06667 0.903563  0.161558
Q2G1A9   32 1.42222 0.903563  0.161558
Q2FYU7   15 0.666667 -1.27278  0.943444
Q2G2E0   9 0.4 -1.27278  0.943444
Q2FVT6   37 1.64444 0.903563  0.161558
Q2G0D7   17 0.755556 -1.27278  0.943444
Q2G1M6   36 1.6 0.903563  0.161558
Q2G0A6   32 1.42222 0.903563  0.161558
Q2FUY6   28 1.24444 0.903563  0.161558
Q2FYJ2   35 1.55556 0.903563  0.161558
Q2G2E5   25 1.08696 0.903563  0.161558
Q2G2P5   24 1.04348 0.903563  0.161558
Q2G1R6   32 1.3913 0.903563  0.161558
Q2FYF0   36 1.56522 0.903563  0.161558
Q2FVH8   35 1.52174 0.903563  0.161558
Q2FUU3   29 1.26087 0.903563  0.161558
Q2FVG8   27 1.17391 0.903563  0.161558
Q9ZAH5   36 1.56522 0.903563  0.161558
Q2G2U0   30 1.30435 0.903563  0.161558
Q2FYR4   41 1.78261 0.903563  0.161558
Q2G256   18 0.782609 -1.27278  0.943444
Q2FVY0   33 1.43478 0.903563  0.161558
Q2G0Q2   30 1.30435 0.903563  0.161558
Q2G0R2   22 0.956522 -1.27278  0.943444
Q2G0Q3   18 0.782609 -1.27278  0.943444
Q2FWZ9   31 1.34783 0.903563  0.161558
Q53705   17 0.73913 -1.27278  0.943444
Q2G2U3   22 0.956522 -1.27278  0.943444
Q2FYY6   17 0.73913 -1.27278  0.943444
Q2FWL3   27 1.17391 0.903563  0.161558
Q2FY50   22 0.956522 -1.27278  0.943444
Q2FXN4   36 1.56522 0.903563  0.161558
Q2G179   11 0.478261 -1.27278  0.943444
Q2G1L6   35 1.52174 0.903563  0.161558
Q2FXU4   28 1.21739 0.903563  0.161558
Q2G1E9   18 0.782609 -1.27278  0.943444
Q2G232   27 1.17391 0.903563  0.161558
Q2FXH9   27 1.17391 0.903563  0.161558
Q2G0X3   9 0.391304 -1.27278  0.943444
Q2FXD0   31 1.34783 0.903563  0.161558
Q2G0G3   15 0.652174 -1.27278  0.943444
Q2FWW3   33 1.43478 0.903563  0.161558
Q2FYG0   34 1.44681 0.903563  0.161558
Q2FZS9   35 1.48936 0.903563  0.161558
Q2FYS2   20 0.851064 -1.27278  0.943444
Q2G2U4   15 0.638298 -1.27278  0.943444
Q2FWJ9   37 1.57447 0.903563  0.161558
Q2FWF0   30 1.2766 0.903563  0.161558
Q2FXR9   32 1.3617 0.903563  0.161558
Q2FZV7   35 1.48936 0.903563  0.161558
Q2G1W0   37 1.57447 0.903563  0.161558
Q2G2I0   26 1.10638 0.903563  0.161558
Q2G153   35 1.48936 0.903563  0.161558
Q2FWD7   33 1.40426 0.903563  0.161558
Q2FY15   37 1.57447 0.903563  0.161558
Q2FV54   35 1.48936 0.903563  0.161558
Q2FZ74   30 1.2766 0.903563  0.161558
Q2FYV5   34 1.44681 0.903563  0.161558
Q2G2I1   20 0.851064 -1.27278  0.943444
Q2FXZ6   29 1.23404 0.903563  0.161558
Q2G0U0   14 0.595745 -1.27278  0.943444
Q2G0Y6   34 1.44681 0.903563  0.161558
Q2FXJ0   33 1.40426 0.903563  0.161558
Q2FY43   29 1.20833 0.903563  0.161558
Q2FWM1   8 0.333333 -1.27278  0.943444
Q2FVJ1   24 1 0.903563  0.161558
Q2G0K3   35 1.45833 0.903563  0.161558
Q2FY66   36 1.5 0.903563  0.161558
Q2FW99   29 1.20833 0.903563  0.161558
Q2FV10   37 1.54167 0.903563  0.161558
Q2FXJ5   32 1.33333 0.903563  0.161558
Q2FX69   11 0.458333 -1.27278  0.943444
Q2G0B2   24 1 0.903563  0.161558
Q2FX14   27 1.125 0.903563  0.161558
Q2FYD8   25 1.04167 0.903563  0.161558
Q2FWE5   30 1.25 0.903563  0.161558
Q2G2A3   24 1 0.903563  0.161558
Q2FZH8   30 1.25 0.903563  0.161558
Q2FX51   33 1.375 0.903563  0.161558
Q2FWE8   27 1.125 0.903563  0.161558
Q2G088   23 0.958333 -1.27278  0.943444
Q2G028   34 1.38776 0.903563  0.161558
Q2G1S3   34 1.38776 0.903563  0.161558
Q2FYN4   32 1.30612 0.903563  0.161558
Q2FX86   22 0.897959 -1.27278  0.943444
Q2G2S8   19 0.77551 -1.27278  0.943444
Q2FUW8   29 1.18367 0.903563  0.161558
Q2FWD4   22 0.897959 -1.27278  0.943444
Q2FVH6   19 0.77551 -1.27278  0.943444
Q2G029   37 1.5102 0.903563  0.161558
Q2G1R5   25 1.02041 0.903563  0.161558
Q2FX65   8 0.326531 -1.27278  0.943444
Q2FZV6   30 1.22449 0.903563  0.161558
Q2G1P1   24 0.979592 -1.27278  0.943444
Q2FVU4   17 0.693878 -1.27278  0.943444
Q2FVT5   33 1.34694 0.903563  0.161558
Q2G2H4   15 0.612245 -1.27278  0.943444
Q2FZ58   27 1.10204 0.903563  0.161558
Q2FVJ2   26 1.06122 0.903563  0.161558
Q2FXW5   35 1.42857 0.903563  0.161558
Q2FWK1   26 1.06122 0.903563  0.161558
Q2G031   33 1.34694 0.903563  0.161558
Q2G0U1   33 1.34694 0.903563  0.161558
Q2FW46   16 0.653061 -1.27278  0.943444
Q2FZY5   33 1.34694 0.903563  0.161558
Q2FZI5   26 1.04 0.903563  0.161558
Q2FYR9   16 0.64 -1.27278  0.943444
Q2FZ92   38 1.52 0.903563  0.161558
Q2G1D5   28 1.12 0.903563  0.161558
Q2FXM2   20 0.8 -1.27278  0.943444
Q2FVM2   16 0.64 -1.27278  0.943444
Q2FZN2   16 0.64 -1.27278  0.943444
Q2G1U8   33 1.32 0.903563  0.161558
Q2FVS7   17 0.68 -1.27278  0.943444
Q2FWB5   29 1.16 0.903563  0.161558
Q2FXX1   35 1.4 0.903563  0.161558
Q2G2J9   32 1.28 0.903563  0.161558
Q2G0Y7   33 1.32 0.903563  0.161558
Q2FW81   25 1 0.903563  0.161558
Q2FWK3   31 1.24 0.903563  0.161558
Q2FY34   28 1.12 0.903563  0.161558
Q2FXF8   22 0.88 -1.27278  0.943444
Q2FXI9   29 1.16 0.903563  0.161558
Q05615   25 0.980392 -1.27278  0.943444
Q2FUW4   32 1.2549 0.903563  0.161558
Q2FVF4   29 1.13725 0.903563  0.161558
Q2FWI3   14 0.54902 -1.27278  0.943444
Q2FWG8   20 0.784314 -1.27278  0.943444
Q2G0R0   30 1.17647 0.903563  0.161558
Q2G0I4   22 0.862745 -1.27278  0.943444
Q2FV67   30 1.17647 0.903563  0.161558
Q2G091   25 0.980392 -1.27278  0.943444
Q2G1U1   17 0.666667 -1.27278  0.943444
Q2FUX7   30 1.17647 0.903563  0.161558
Q2FY51   23 0.901961 -1.27278  0.943444
Q2FYP2   24 0.941176 -1.27278  0.943444
Q2G0F8   29 1.13725 0.903563  0.161558
Q2FXH5   25 0.980392 -1.27278  0.943444
Q2G193   15 0.588235 -1.27278  0.943444
Q2FWD6   30 1.17647 0.903563  0.161558
Q2FZ98   36 1.38462 0.903563  0.161558
Q2FYQ2   15 0.576923 -1.27278  0.943444
Q2FWL5   27 1.03846 0.903563  0.161558
Q2FV16   26 1 0.903563  0.161558
Q2FWX9   28 1.07692 0.903563  0.161558
Q2G1J0   31 1.19231 0.903563  0.161558
Q2G235   30 1.15385 0.903563  0.161558
Q2FXK1   27 1.03846 0.903563  0.161558
Q2FWF4   23 0.884615 -1.27278  0.943444
Q2FZC8   23 0.884615 -1.27278  0.943444
Q2FZQ4   34 1.30769 0.903563  0.161558
O52582   30 1.15385 0.903563  0.161558
Q2FZI6   24 0.923077 -1.27278  0.943444
Q2FUW7   30 1.15385 0.903563  0.161558
Q2G2M9   25 0.961538 -1.27278  0.943444
Q2FZD0   24 0.923077 -1.27278  0.943444
Q2FWK7   39 1.5 0.903563  0.161558
Q2FWU4   6 0.230769 -1.27278  0.943444
Q2FUX4   25 0.961538 -1.27278  0.943444
Q2G2V3   34 1.30769 0.903563  0.161558
O05204   26 1 0.903563  0.161558
Q2FYC2   37 1.39623 0.903563  0.161558
Q2FZP6   32 1.20755 0.903563  0.161558
Q2G0L2   33 1.24528 0.903563  0.161558
Q2FZV1   10 0.377358 -1.27278  0.943444
Q2FVQ5   21 0.792453 -1.27278  0.943444
Q2FZW6   35 1.32075 0.903563  0.161558
Q2FZI3   25 0.943396 -1.27278  0.943444
Q2G219   15 0.566038 -1.27278  0.943444
Q2FZR2   21 0.792453 -1.27278  0.943444
Q2FXZ2   27 1.01887 0.903563  0.161558
Q2FYC6   27 1.01887 0.903563  0.161558
Q2FYZ5   23 0.851852 -1.27278  0.943444
Q2FWN4   22 0.814815 -1.27278  0.943444
Q2G221   19 0.703704 -1.27278  0.943444
Q2FZX5   23 0.851852 -1.27278  0.943444
Q2FUW3   35 1.2963 0.903563  0.161558
Q2G2H3   28 1.03704 0.903563  0.161558
Q2FY08   29 1.07407 0.903563  0.161558
Q2FXU5   25 0.925926 -1.27278  0.943444
Q2G1F8   28 1.03704 0.903563  0.161558
Q2FYW4   18 0.666667 -1.27278  0.943444
Q2G142   28 1.03704 0.903563  0.161558
Q2G1U3   16 0.592593 -1.27278  0.943444
Q2FZ18   24 0.888889 -1.27278  0.943444
Q2FV24   32 1.18519 0.903563  0.161558
Q2G1C2   31 1.14815 0.903563  0.161558
Q2FYZ4   28 1.03704 0.903563  0.161558
Q2FWT4   28 1.03704 0.903563  0.161558
Q2FUX1   25 0.925926 -1.27278  0.943444
Q2FZG9   28 1.01818 0.903563  0.161558
Q2FVC1   32 1.16364 0.903563  0.161558
Q2FYT3   19 0.690909 -1.27278  0.943444
Q2FY82   25 0.909091 -1.27278  0.943444
Q2FV02   24 0.872727 -1.27278  0.943444
Q2FXJ2   15 0.545455 -1.27278  0.943444
Q2FZ02   30 1.09091 0.903563  0.161558
Q2G0L3   35 1.27273 0.903563  0.161558
Q2FZH5   33 1.2 0.903563  0.161558
Q2FWH4   34 1.23636 0.903563  0.161558
Q2FW49   33 1.2 0.903563  0.161558
Q93T05   17 0.618182 -1.27278  0.943444
Q2FX73   23 0.836364 -1.27278  0.943444
Q2G239   26 0.928571 -1.27278  0.943444
Q2G121   29 1.03571 0.903563  0.161558
Q2FY11   25 0.892857 -1.27278  0.943444
Q2FV11   24 0.857143 -1.27278  0.943444
Q2FZ05   36 1.28571 0.903563  0.161558
Q2G253   24 0.857143 -1.27278  0.943444
Q2FW98   25 0.892857 -1.27278  0.943444
Q2G205   26 0.928571 -1.27278  0.943444
Q2FVE7   19 0.678571 -1.27278  0.943444
Q2FYD0   14 0.5 -1.27278  0.943444
Q2FZ19   26 0.928571 -1.27278  0.943444
Q2G1C7   28 1 0.903563  0.161558
Q2FV60   23 0.821429 -1.27278  0.943444
Q2FY64   31 1.10714 0.903563  0.161558
Q2FZI9   30 1.07143 0.903563  0.161558
Q2FV57   19 0.666667 -1.27278  0.943444
Q2FXA5   25 0.877193 -1.27278  0.943444
Q2G2U8   10 0.350877 -1.27278  0.943444
Q2FZP0   24 0.842105 -1.27278  0.943444
Q2FZL7   34 1.19298 0.903563  0.161558
Q2FZR3   19 0.666667 -1.27278  0.943444
Q2FWA0   34 1.19298 0.903563  0.161558
Q2G090   27 0.947368 -1.27278  0.943444
Q2G1H0   27 0.931034 -1.27278  0.943444
Q2FZP4   33 1.13793 0.903563  0.161558
Q2FUX0   26 0.896552 -1.27278  0.943444
Q2FV86   29 1 0.903563  0.161558
Q2FV14   32 1.10345 0.903563  0.161558
Q2FUT2   28 0.965517 -1.27278  0.943444
Q2FZ64   14 0.482759 -1.27278  0.943444
Q2FUW1   11 0.372881 -1.27278  0.943444
Q2FWI0   30 1.01695 0.903563  0.161558
Q2G2K5   30 1.01695 0.903563  0.161558
Q2FWK6   31 1.05085 0.903563  0.161558
Q2G0T9   31 1.05085 0.903563  0.161558
Q2G078   25 0.847458 -1.27278  0.943444
Q2G1P3   22 0.745763 -1.27278  0.943444
Q2G274   29 0.966667 -1.27278  0.943444
Q2FZD4   27 0.9 -1.27278  0.943444
Q2FYS5   31 1.03333 0.903563  0.161558
Q2G1K5   36 1.2 0.903563  0.161558
Q2G1L5   26 0.866667 -1.27278  0.943444
Q2G1M9   17 0.566667 -1.27278  0.943444
Q2FX67   26 0.866667 -1.27278  0.943444
Q2FZ32   26 0.866667 -1.27278  0.943444
Q2FWH7   29 0.966667 -1.27278  0.943444
Q2FXT8   13 0.42623 -1.27278  0.943444
Q2FUQ3   24 0.786885 -1.27278  0.943444
Q2G1Y6   31 1.01639 0.903563  0.161558
Q2FX68   11 0.360656 -1.27278  0.943444
Q2FWD1   43 1.40984 0.903563  0.161558
Q2FUZ8   24 0.786885 -1.27278  0.943444
Q2G1F5   20 0.655738 -1.27278  0.943444
Q2G2T6   20 0.655738 -1.27278  0.943444
Q2FYD2   13 0.42623 -1.27278  0.943444
Q2FYA1   22 0.721311 -1.27278  0.943444
Q2FY21   19 0.622951 -1.27278  0.943444
Q2FZD3   18 0.590164 -1.27278  0.943444
Q2G1Z4   23 0.754098 -1.27278  0.943444
Q2G0S3   33 1.06452 0.903563  0.161558
Q2FVQ3   30 0.967742 -1.27278  0.943444
Q2G2J4   28 0.903226 -1.27278  0.943444
Q2G2B8   25 0.806452 -1.27278  0.943444
Q2G0L5   7 0.225806 -1.27278  0.943444
Q2FW72   17 0.548387 -1.27278  0.943444
Q2FYT8   37 1.19355 0.903563  0.161558
Q2FXM9   29 0.935484 -1.27278  0.943444
Q2G1Y0   23 0.741935 -1.27278  0.943444
Q2G2D0   27 0.870968 -1.27278  0.943444
Q2G2M2   15 0.483871 -1.27278  0.943444
Q2G1B7   26 0.83871 -1.27278  0.943444
Q2G1B8   27 0.870968 -1.27278  0.943444
Q2G0M6   24 0.774194 -1.27278  0.943444
Q2G1D8   20 0.634921 -1.27278  0.943444
Q2FV70   14 0.444444 -1.27278  0.943444
Q2FV72   33 1.04762 0.903563  0.161558
Q2FVB2   25 0.793651 -1.27278  0.943444
Q2G122   33 1.04762 0.903563  0.161558
Q2G1W2   20 0.625 -1.27278  0.943444
Q2FWW1   11 0.34375 -1.27278  0.943444
Q2G1F4   16 0.5 -1.27278  0.943444
Q2G093   26 0.8125 -1.27278  0.943444
Q2FXY7   27 0.84375 -1.27278  0.943444
Q2G1C6   28 0.875 -1.27278  0.943444
Q2FZ20   19 0.59375 -1.27278  0.943444
O50581   34 1.04615 0.903563  0.161558
Q2G1N1   19 0.584615 -1.27278  0.943444
Q2G188   19 0.575758 -1.27278  0.943444
Q2G296   34 1.0303 0.903563  0.161558
Q2G2E9   21 0.636364 -1.27278  0.943444
Q2G294   29 0.878788 -1.27278  0.943444
Q2FWJ5   33 1 0.903563  0.161558
Q2FW03   31 0.925373 -1.27278  0.943444
Q2G0N1   28 0.835821 -1.27278  0.943444
Q2FZJ0   23 0.686567 -1.27278  0.943444
Q2FYZ9   22 0.656716 -1.27278  0.943444
Q2FV74   33 0.985075 -1.27278  0.943444
Q2FXP7   19 0.567164 -1.27278  0.943444
Q2FXU1   14 0.41791 -1.27278  0.943444
Q2G1M8   17 0.507463 -1.27278  0.943444
Q2FXY4   22 0.656716 -1.27278  0.943444
Q2FZ94   16 0.470588 -1.27278  0.943444
Q2FYI0   17 0.492754 -1.27278  0.943444
Q2FXT9   28 0.811594 -1.27278  0.943444
Q2G0D2   26 0.742857 -1.27278  0.943444
Q2FYB7   16 0.457143 -1.27278  0.943444
Q2FVN8   24 0.685714 -1.27278  0.943444
Q2FZ49   19 0.542857 -1.27278  0.943444
Q2FUW6   32 0.914286 -1.27278  0.943444
Q2G1P7   22 0.628571 -1.27278  0.943444
Q2FW70   18 0.507042 -1.27278  0.943444
Q2G0W1   23 0.647887 -1.27278  0.943444
Q2G024   15 0.422535 -1.27278  0.943444
Q2G1G8   13 0.366197 -1.27278  0.943444
Q2G1R9   34 0.957746 -1.27278  0.943444
O06446   32 0.901408 -1.27278  0.943444
Q2G1C9   30 0.84507 -1.27278  0.943444
Q2FXV8   28 0.777778 -1.27278  0.943444
Q2G0P5   31 0.861111 -1.27278  0.943444
Q2FV64   32 0.876712 -1.27278  0.943444
Q2FV87   15 0.405405 -1.27278  0.943444
Q2G1K9   34 0.906667 -1.27278  0.943444
Q2G266   23 0.613333 -1.27278  0.943444
Q59801   13 0.342105 -1.27278  0.943444
Q2FXH2   19 0.5 -1.27278  0.943444
Q53727   28 0.727273 -1.27278  0.943444
Q2G2Q0   14 0.363636 -1.27278  0.943444
Q2FZD8   20 0.512821 -1.27278  0.943444
Q2FYS4   16 0.410256 -1.27278  0.943444
Q2G1G2   24 0.615385 -1.27278  0.943444
Q2FXV9   14 0.35443 -1.27278  0.943444
Q2G0L4   9 0.227848 -1.27278  0.943444
Q2FXR8   26 0.658228 -1.27278  0.943444
Q2FYJ0   26 0.658228 -1.27278  0.943444
Q2FZS8   25 0.625 -1.27278  0.943444
Q2FXN9   23 0.560976 -1.27278  0.943444
Q2FYM1   24 0.585366 -1.27278  0.943444
Q2FVZ5   15 0.365854 -1.27278  0.943444
Q2FVL8   22 0.53012 -1.27278  0.943444
Q2FZ40   16 0.385542 -1.27278  0.943444
Q2FYH5   27 0.642857 -1.27278  0.943444
Q2FXB3   15 0.348837 -1.27278  0.943444
Q2FYS9   26 0.590909 -1.27278  0.943444
Q2G1Q4   35 0.795455 -1.27278  0.943444
Q2FVC3   28 0.636364 -1.27278  0.943444
Q2G046   17 0.382022 -1.27278  0.943444
Q2FWU3   13 0.292135 -1.27278  0.943444
Q2FZ72   23 0.516854 -1.27278  0.943444
Q2FZ82   16 0.359551 -1.27278  0.943444
Q9F1K0   22 0.478261 -1.27278  0.943444
Q2FVV9   22 0.458333 -1.27278  0.943444
Q2FZT6   24 0.494845 -1.27278  0.943444
Q2FWU5   12 0.247423 -1.27278  0.943444
Q2FYC8   13 0.265306 -1.27278  0.943444
Q2FZK7   16 0.32 -1.27278  0.943444
Q2G2C1   21 0.42 -1.27278  0.943444
Q2FZT5   24 0.466019 -1.27278  0.943444
Q2G0R8   20 0.384615 -1.27278  0.943444
Q2FW95   13 0.25 -1.27278  0.943444
Q2G0N5   13 0.240741 -1.27278  0.943444
P47768   15 0.272727 -1.27278  0.943444
Q2FXH4   13 0.234234 -1.27278  0.943444
Q2FVM1   22 0.396396 -1.27278  0.943444
```
