## Supplementary Data 3 for "Mining folded proteomes in the era of accurate structure prediction": PF08862.output

```
# cudaSaTabsearch LTYPE = T LORDER = F LSOLN = F
# QUERY ID = PF08862 
# DBFILE = ./tableaux.ascii.DB                                                             
Q2G0V6   0 0 -1.27278 0.943444
Q2G075   0 0 -1.27278 0.943444
Q2G083   0 0 -1.27278 0.943444
Q2FZN3   0 0 -1.27278 0.943444
Q2FY90   0 0 -1.27278 0.943444
Q2FX91   0 0 -1.27278 0.943444
Q2FX54   0 0 -1.27278 0.943444
Q2FYQ4   0 0 -1.27278 0.943444
Q2G284   0 0 -1.27278 0.943444
Q2G0S4   0 0 -1.27278 0.943444
Q2FWM3   0 0 -1.27278 0.943444
Q2FX81   0 0 -1.27278 0.943444
Q2FXC6   0 0 -1.27278 0.943444
Q2FWJ7   0 0 -1.27278 0.943444
Q2FYJ9   0 0 -1.27278 0.943444
Q2G2E6   0 0 -1.27278 0.943444
Q2FWV0   0 0 -1.27278 0.943444
Q2FZC3   0 0 -1.27278 0.943444
Q2FVH9   0 0 -1.27278 0.943444
Q2FXQ5   0 0 -1.27278 0.943444
Q2FZU4   0 0 -1.27278 0.943444
Q2FYF8   0 0 -1.27278 0.943444
Q2FUR4   0 0 -1.27278 0.943444
Q2FYI2   0 0 -1.27278 0.943444
Q2FYY2   0 0 -1.27278 0.943444
Q2FW58   0 0 -1.27278 0.943444
P0C7Z3   0 0 -1.27278 0.943444
Q2G0T2   0 0 -1.27278 0.943444
Q2G1G9   0 0 -1.27278 0.943444
Q2FVJ0   0 0 -1.27278 0.943444
Q2FZ80   0 0 -1.27278 0.943444
Q2G1R4   0 0 -1.27278 0.943444
Q2FW02   0 0 -1.27278 0.943444
Q2G1X3   0 0 -1.27278 0.943444
Q2FWW4   0 0 -1.27278 0.943444
Q2FZE1   0 0 -1.27278 0.943444
Q2FY31   0 0 -1.27278 0.943444
Q2G018   0 0 -1.27278 0.943444
Q2FZI0   0 0 -1.27278 0.943444
Q2FUZ7   0 0 -1.27278 0.943444
Q2G250   0 0 -1.27278 0.943444
Q2FWU8   0 0 -1.27278 0.943444
Q2FYX5   0 0 -1.27278 0.943444
Q2FZY2   0 0 -1.27278 0.943444
Q2FZX8   0 0 -1.27278 0.943444
Q2FUY8   0 0 -1.27278 0.943444
Q2FV73   0 0 -1.27278 0.943444
Q2G0C5   0 0 -1.27278 0.943444
Q2FZ52   0 0 -1.27278 0.943444
Q2FVK6   0 0 -1.27278 0.943444
Q2G0Z3   0 0 -1.27278 0.943444
Q2FZJ8   0 0 -1.27278 0.943444
Q2FY57   0 0 -1.27278 0.943444
Q2G0W3   0 0 -1.27278 0.943444
Q2G0I2   0 0 -1.27278 0.943444
Q2FYX1   0 0 -1.27278 0.943444
Q2G0H2   0 0 -1.27278 0.943444
Q2FWJ8   0 0 -1.27278 0.943444
Q2FWZ7   0 0 -1.27278 0.943444
Q2FV04   0 0 -1.27278 0.943444
Q2G0H6   0 0 -1.27278 0.943444
Q2G291   0 0 -1.27278 0.943444
Q2G1A7   0 0 -1.27278 0.943444
Q2FVS8   0 0 -1.27278 0.943444
Q2FZ26   0 0 -1.27278 0.943444
Q2FXJ3   0 0 -1.27278 0.943444
Q2G231   0 0 -1.27278 0.943444
Q2G2N0   0 0 -1.27278 0.943444
Q2G2I2   0 0 -1.27278 0.943444
Q2FYU3   0 0 -1.27278 0.943444
Q2FWY5   0 0 -1.27278 0.943444
Q2G2E3   0 0 -1.27278 0.943444
Q2FV09   0 0 -1.27278 0.943444
Q2FX72   0 0 -1.27278 0.943444
Q2FWA3   0 0 -1.27278 0.943444
Q2FWF2   0 0 -1.27278 0.943444
Q2G0E4   0 0 -1.27278 0.943444
Q2G251   0 0 -1.27278 0.943444
P0C818   0 0 -1.27278 0.943444
Q2FXQ2   0 0 -1.27278 0.943444
Q2FXD4   0 0 -1.27278 0.943444
Q2G014   0 0 -1.27278 0.943444
Q2FWI9   0 0 -1.27278 0.943444
Q2FX79   0 0 -1.27278 0.943444
Q2FVP7   0 0 -1.27278 0.943444
Q2FZN4   0 0 -1.27278 0.943444
Q2FWU6   0 0 -1.27278 0.943444
Q2G2Y1   0 0 -1.27278 0.943444
Q2FYF6   0 0 -1.27278 0.943444
Q2FXK0   0 0 -1.27278 0.943444
Q2FVI9   0 0 -1.27278 0.943444
Q2G246   0 0 -1.27278 0.943444
Q2G053   0 0 -1.27278 0.943444
Q2FWK8   0 0 -1.27278 0.943444
Q2FXL8   0 0 -1.27278 0.943444
Q2G0Q4   0 0 -1.27278 0.943444
Q2FVB7   0 0 -1.27278 0.943444
Q2FYD6   0 0 -1.27278 0.943444
Q2FXK9   0 0 -1.27278 0.943444
Q2FV78   0 0 -1.27278 0.943444
Q2FXG4   0 0 -1.27278 0.943444
Q2G0C8   0 0 -1.27278 0.943444
Q2FWU9   0 0 -1.27278 0.943444
Q2FUX2   0 0 -1.27278 0.943444
Q2FYI8   0 0 -1.27278 0.943444
Q2FXA1   0 0 -1.27278 0.943444
Q2FV49   0 0 -1.27278 0.943444
Q2G1S0   0 0 -1.27278 0.943444
Q2G0G0   0 0 -1.27278 0.943444
P0C805   0 0 -1.27278 0.943444
Q2FWV9   0 0 -1.27278 0.943444
Q2G152   0 0 -1.27278 0.943444
Q2FX48   0 0 -1.27278 0.943444
Q2FXS5   0 0 -1.27278 0.943444
Q2FWL4   0 0 -1.27278 0.943444
P0C7Y1   0 0 -1.27278 0.943444
Q2FXA2   0 0 -1.27278 0.943444
Q2FY96   0 0 -1.27278 0.943444
Q2FVJ3   0 0 -1.27278 0.943444
Q2FZ24   0 0 -1.27278 0.943444
Q2G1X4   0 0 -1.27278 0.943444
Q2FYM6   0 0 -1.27278 0.943444
Q2FWX6   0 0 -1.27278 0.943444
Q2G1D2   0 0 -1.27278 0.943444
Q2FWC0   0 0 -1.27278 0.943444
Q2FZG7   0 0 -1.27278 0.943444
Q2G2P1   0 0 -1.27278 0.943444
Q2G1M4   0 0 -1.27278 0.943444
Q2FX29   0 0 -1.27278 0.943444
Q2FUZ3   0 0 -1.27278 0.943444
Q2FVZ9   0 0 -1.27278 0.943444
Q2G2N3   0 0 -1.27278 0.943444
Q2G237   0 0 -1.27278 0.943444
Q2FXN5   0 0 -1.27278 0.943444
Q2FYP7   0 0 -1.27278 0.943444
Q2FWC8   0 0 -1.27278 0.943444
Q2G209   0 0 -1.27278 0.943444
Q2FXX7   0 0 -1.27278 0.943444
Q2FV05   0 0 -1.27278 0.943444
Q2FWM8   0 0 -1.27278 0.943444
Q2FV00   0 0 -1.27278 0.943444
Q2FZF2   0 0 -1.27278 0.943444
Q2FV80   0 0 -1.27278 0.943444
Q2FZZ7   0 0 -1.27278 0.943444
Q2FWH8   0 0 -1.27278 0.943444
Q2FVS5   0 0 -1.27278 0.943444
Q2FWY0   0 0 -1.27278 0.943444
Q2FZM3   0 0 -1.27278 0.943444
Q2FZW8   0 0 -1.27278 0.943444
Q2FVY7   0 0 -1.27278 0.943444
Q2FXJ1   0 0 -1.27278 0.943444
Q2G0T7   0 0 -1.27278 0.943444
Q2FW40   0 0 -1.27278 0.943444
Q2FYU9   0 0 -1.27278 0.943444
Q2FUR0   0 0 -1.27278 0.943444
Q2G215   0 0 -1.27278 0.943444
Q2G169   0 0 -1.27278 0.943444
Q2G034   0 0 -1.27278 0.943444
Q2FUV8   0 0 -1.27278 0.943444
Q2FW44   0 0 -1.27278 0.943444
Q2FYJ8   0 0 -1.27278 0.943444
Q2FVR6   0 0 -1.27278 0.943444
Q2G183   0 0 -1.27278 0.943444
Q2G0S1   0 0 -1.27278 0.943444
Q2FX83   0 0 -1.27278 0.943444
Q2FYF7   0 0 -1.27278 0.943444
Q2G166   2 0.5 -1.27278 0.943444
Q2FX20   0 0 -1.27278 0.943444
Q2G020   0 0 -1.27278 0.943444
Q2FVC0   0 0 -1.27278 0.943444
Q2FVD1   0 0 -1.27278 0.943444
Q2FWH1   1 0.25 -1.27278 0.943444
Q2FYX2   0 0 -1.27278 0.943444
Q2FZB5   0 0 -1.27278 0.943444
Q2G0G8   0 0 -1.27278 0.943444
P0A0I4   0 0 -1.27278 0.943444
Q2G2C6   0 0 -1.27278 0.943444
Q2FVB1   0 0 -1.27278 0.943444
Q2FYN1   0 0 -1.27278 0.943444
Q2FV79   0 0 -1.27278 0.943444
Q2FVU9   0 0 -1.27278 0.943444
Q2G0W5   0 0 -1.27278 0.943444
Q2FW60   0 0 -1.27278 0.943444
Q2G269   0 0 -1.27278 0.943444
Q2FZS1   0 0 -1.27278 0.943444
Q2G1Y3   0 0 -1.27278 0.943444
Q2FWA4   2 0.5 -1.27278 0.943444
Q2G0C0   0 0 -1.27278 0.943444
Q2G2J6   0 0 -1.27278 0.943444
Q2G1R2   0 0 -1.27278 0.943444
Q2FXY8   0 0 -1.27278 0.943444
Q2FYL2   0 0 -1.27278 0.943444
Q2FYS3   0 0 -1.27278 0.943444
Q2FXS0   0 0 -1.27278 0.943444
Q2FWA7   0 0 -1.27278 0.943444
Q2FWV8   0 0 -1.27278 0.943444
Q2G279   0 0 -1.27278 0.943444
Q2FYB5   0 0 -1.27278 0.943444
Q2G175   0 0 -1.27278 0.943444
Q2FZ07   0 0 -1.27278 0.943444
Q2FVG7   0 0 -1.27278 0.943444
Q2G2P3   0 0 -1.27278 0.943444
Q2FZA3   0 0 -1.27278 0.943444
Q2FYE1   0 0 -1.27278 0.943444
Q2G2F8   0 0 -1.27278 0.943444
Q2FWS8   0 0 -1.27278 0.943444
Q2FXD8   0 0 -1.27278 0.943444
Q2FX46   0 0 -1.27278 0.943444
Q2FYB4   0 0 -1.27278 0.943444
Q2FYC0   0 0 -1.27278 0.943444
Q2FUY5   0 0 -1.27278 0.943444
Q2FYF2   0 0 -1.27278 0.943444
Q2G0R4   0 0 -1.27278 0.943444
Q2G1L1   0 0 -1.27278 0.943444
Q2FYB0   0 0 -1.27278 0.943444
Q2FWW5   0 0 -1.27278 0.943444
Q2FX04   0 0 -1.27278 0.943444
Q2FV33   0 0 -1.27278 0.943444
Q2FUX6   0 0 -1.27278 0.943444
Q2FVP5   0 0 -1.27278 0.943444
Q2G0W7   0 0 -1.27278 0.943444
Q2FXV1   0 0 -1.27278 0.943444
Q2G096   0 0 -1.27278 0.943444
Q2FV68   2 0.5 -1.27278 0.943444
Q2FVY6   0 0 -1.27278 0.943444
Q2FYY0   0 0 -1.27278 0.943444
Q2G005   0 0 -1.27278 0.943444
Q2G2B4   0 0 -1.27278 0.943444
Q2FVZ7   0 0 -1.27278 0.943444
Q2FW55   0 0 -1.27278 0.943444
Q2FV92   0 0 -1.27278 0.943444
Q2FYV9   0 0 -1.27278 0.943444
Q2FW74   0 0 -1.27278 0.943444
Q2FVK9   0 0 -1.27278 0.943444
Q2FZA4   0 0 -1.27278 0.943444
Q2FV25   0 0 -1.27278 0.943444
Q2FYG8   0 0 -1.27278 0.943444
Q2G216   0 0 -1.27278 0.943444
Q2FZ69   0 0 -1.27278 0.943444
Q2FV97   0 0 -1.27278 0.943444
Q2FZ95   0 0 -1.27278 0.943444
Q2FZN8   0 0 -1.27278 0.943444
Q2FZG2   2 0.5 -1.27278 0.943444
Q2G259   0 0 -1.27278 0.943444
Q2FYB6   0 0 -1.27278 0.943444
Q2FZD1   0 0 -1.27278 0.943444
Q2FYT6   1 0.25 -1.27278 0.943444
Q2G0Y2   0 0 -1.27278 0.943444
Q2FWZ1   0 0 -1.27278 0.943444
Q2FVC8   0 0 -1.27278 0.943444
Q2G2H1   0 0 -1.27278 0.943444
Q2FY47   0 0 -1.27278 0.943444
Q2FX78   0 0 -1.27278 0.943444
Q2FX47   0 0 -1.27278 0.943444
Q2FZA7   0 0 -1.27278 0.943444
Q2FV32   0 0 -1.27278 0.943444
Q2FYE6   0 0 -1.27278 0.943444
Q2FZ41   0 0 -1.27278 0.943444
Q2FYG3   0 0 -1.27278 0.943444
Q2FX01   2 0.5 -1.27278 0.943444
Q2FXU6   0 0 -1.27278 0.943444
Q2FYL7   0 0 -1.27278 0.943444
Q2FWQ3   0 0 -1.27278 0.943444
Q2FZY9   0 0 -1.27278 0.943444
Q2FV50   0 0 -1.27278 0.943444
Q2FUY7   0 0 -1.27278 0.943444
Q2FXP6   0 0 -1.27278 0.943444
Q2G1S9   0 0 -1.27278 0.943444
Q2FX18   0 0 -1.27278 0.943444
Q2FYU0   0 0 -1.27278 0.943444
Q2FXZ7   0 0 -1.27278 0.943444
Q2G051   0 0 -1.27278 0.943444
Q2FWS3   0 0 -1.27278 0.943444
Q2FW14   1 0.222222 -1.27278 0.943444
Q2FYD7   0 0 -1.27278 0.943444
Q9RQP8   0 0 -1.27278 0.943444
Q2FZK2   0 0 -1.27278 0.943444
Q2FWI7   0 0 -1.27278 0.943444
Q2G182   0 0 -1.27278 0.943444
Q2FYT7   0 0 -1.27278 0.943444
Q2FV46   0 0 -1.27278 0.943444
Q2FY58   0 0 -1.27278 0.943444
Q2FX06   0 0 -1.27278 0.943444
Q2FZH0   0 0 -1.27278 0.943444
Q2FUZ4   4 0.888889 -1.27278 0.943444
Q2G102   1 0.222222 -1.27278 0.943444
Q2G1R8   0 0 -1.27278 0.943444
Q2G2J1   1 0.222222 -1.27278 0.943444
Q2FX71   2 0.444444 -1.27278 0.943444
Q2FUZ5   2 0.444444 -1.27278 0.943444
Q2FYP5   0 0 -1.27278 0.943444
Q2G048   0 0 -1.27278 0.943444
Q2FUQ0   2 0.444444 -1.27278 0.943444
Q2FWS7   2 0.444444 -1.27278 0.943444
Q2FV65   0 0 -1.27278 0.943444
Q2G125   0 0 -1.27278 0.943444
Q2FYT2   2 0.444444 -1.27278 0.943444
Q2FVH7   0 0 -1.27278 0.943444
Q2G127   0 0 -1.27278 0.943444
Q2FYI5   0 0 -1.27278 0.943444
Q2FYX4   4 0.888889 -1.27278 0.943444
Q2G0M3   3 0.666667 -1.27278 0.943444
Q2FW87   0 0 -1.27278 0.943444
Q2G211   0 0 -1.27278 0.943444
Q2FXR5   3 0.666667 -1.27278 0.943444
Q2FWR5   2 0.444444 -1.27278 0.943444
Q2FYD5   2 0.444444 -1.27278 0.943444
Q2FY94   0 0 -1.27278 0.943444
Q2G2W8   0 0 -1.27278 0.943444
Q2FZL9   4 0.888889 -1.27278 0.943444
Q2FYT9   0 0 -1.27278 0.943444
Q2FX44   0 0 -1.27278 0.943444
Q2FXB2   0 0 -1.27278 0.943444
Q2FVF6   1 0.222222 -1.27278 0.943444
Q2G2F6   0 0 -1.27278 0.943444
Q2G2C3   2 0.444444 -1.27278 0.943444
Q2FYA5   1 0.222222 -1.27278 0.943444
Q2FYB1   0 0 -1.27278 0.943444
Q2G011   2 0.444444 -1.27278 0.943444
Q2FV29   0 0 -1.27278 0.943444
Q2FVW1   0 0 -1.27278 0.943444
Q2FYA4   0 0 -1.27278 0.943444
Q2FY26   0 0 -1.27278 0.943444
Q2FXC1   0 0 -1.27278 0.943444
Q2G2T0   0 0 -1.27278 0.943444
Q2FY62   0 0 -1.27278 0.943444
Q2G2K4   0 0 -1.27278 0.943444
Q2FW65   0 0 -1.27278 0.943444
Q2FY05   3 0.666667 -1.27278 0.943444
Q2FV96   3 0.666667 -1.27278 0.943444
Q2G1S7   1 0.222222 -1.27278 0.943444
Q2FWS9   1 0.222222 -1.27278 0.943444
Q2G180   0 0 -1.27278 0.943444
Q2G0L6   2 0.444444 -1.27278 0.943444
Q2G189   0 0 -1.27278 0.943444
Q2FYD9   0 0 -1.27278 0.943444
Q2FWM6   0 0 -1.27278 0.943444
Q2FXA6   0 0 -1.27278 0.943444
Q2G0U8   2 0.444444 -1.27278 0.943444
Q2FXD9   0 0 -1.27278 0.943444
Q2FWF9   0 0 -1.27278 0.943444
Q2FXS3   2 0.444444 -1.27278 0.943444
Q2FXX6   1 0.222222 -1.27278 0.943444
Q2FWU2   0 0 -1.27278 0.943444
Q2FXD5   0 0 -1.27278 0.943444
Q2FZK8   4 0.888889 -1.27278 0.943444
Q2FV15   0 0 -1.27278 0.943444
Q2FZZ5   3 0.666667 -1.27278 0.943444
Q2FW48   0 0 -1.27278 0.943444
Q2FYB3   2 0.444444 -1.27278 0.943444
Q2FWT5   0 0 -1.27278 0.943444
Q2FVH4   0 0 -1.27278 0.943444
Q2FWP4   0 0 -1.27278 0.943444
Q2FYX9   1 0.222222 -1.27278 0.943444
Q2G1U7   2 0.444444 -1.27278 0.943444
Q2FXY6   0 0 -1.27278 0.943444
Q2FYT1   0 0 -1.27278 0.943444
Q2G244   2 0.444444 -1.27278 0.943444
Q2FX30   0 0 -1.27278 0.943444
Q2FVZ3   1 0.222222 -1.27278 0.943444
Q2FWP5   6 1.33333 0.903563 0.161558
Q2FX41   0 0 -1.27278 0.943444
Q2G2R5   1 0.222222 -1.27278 0.943444
Q2G2S3   1 0.2 -1.27278 0.943444
Q2G004   1 0.2 -1.27278 0.943444
Q2FWV1   0 0 -1.27278 0.943444
Q2G003   1 0.2 -1.27278 0.943444
Q2FZV3   2 0.4 -1.27278 0.943444
Q2G026   0 0 -1.27278 0.943444
Q2FXG7   0 0 -1.27278 0.943444
Q2FYL8   0 0 -1.27278 0.943444
Q2FZB6   0 0 -1.27278 0.943444
Q2FZE4   0 0 -1.27278 0.943444
Q2FX11   0 0 -1.27278 0.943444
Q2G0Y3   1 0.2 -1.27278 0.943444
Q2FZW7   0 0 -1.27278 0.943444
Q2FX21   7 1.4 0.903563 0.161558
Q2G092   8 1.6 0.903563 0.161558
Q2FZB7   1 0.2 -1.27278 0.943444
Q2G0J9   7 1.4 0.903563 0.161558
Q2G1X2   0 0 -1.27278 0.943444
Q2FZD6   6 1.2 0.903563 0.161558
Q2FW67   0 0 -1.27278 0.943444
Q2G111   0 0 -1.27278 0.943444
Q2G2Y4   3 0.6 -1.27278 0.943444
Q2FY38   0 0 -1.27278 0.943444
Q2FWJ0   1 0.2 -1.27278 0.943444
Q2G2T5   0 0 -1.27278 0.943444
Q2FVG6   3 0.6 -1.27278 0.943444
Q2G1V8   0 0 -1.27278 0.943444
Q2G1L0   0 0 -1.27278 0.943444
Q2FXD6   1 0.2 -1.27278 0.943444
P0C948   1 0.2 -1.27278 0.943444
Q2G1M2   0 0 -1.27278 0.943444
Q2FVW8   0 0 -1.27278 0.943444
Q2FX24   1 0.2 -1.27278 0.943444
Q2FWS4   8 1.6 0.903563 0.161558
Q2FYQ3   0 0 -1.27278 0.943444
Q2G254   1 0.2 -1.27278 0.943444
Q2FWB4   1 0.2 -1.27278 0.943444
Q2FUP8   0 0 -1.27278 0.943444
Q2FZC2   0 0 -1.27278 0.943444
Q2FYE4   4 0.8 -1.27278 0.943444
Q2FWS2   0 0 -1.27278 0.943444
Q2FY03   1 0.2 -1.27278 0.943444
Q2FVS6   1 0.2 -1.27278 0.943444
Q2FXV2   0 0 -1.27278 0.943444
Q2G2L6   0 0 -1.27278 0.943444
Q2G2I5   1 0.2 -1.27278 0.943444
Q2FYA2   4 0.8 -1.27278 0.943444
Q2FWV7   1 0.2 -1.27278 0.943444
Q2FXE7   1 0.2 -1.27278 0.943444
Q2G0J6   0 0 -1.27278 0.943444
Q2FUU4   9 1.8 0.903563 0.161558
Q2FVJ4   1 0.2 -1.27278 0.943444
Q2FZM9   0 0 -1.27278 0.943444
Q2FZ51   2 0.4 -1.27278 0.943444
Q2FY22   5 1 0.903563 0.161558
Q2G2Q1   0 0 -1.27278 0.943444
Q2G109   2 0.4 -1.27278 0.943444
Q2G1D6   2 0.4 -1.27278 0.943444
Q2FVC9   0 0 -1.27278 0.943444
Q2G2R6   9 1.8 0.903563 0.161558
Q2FZ85   0 0 -1.27278 0.943444
Q2FVK4   4 0.8 -1.27278 0.943444
Q2G1V9   0 0 -1.27278 0.943444
Q2G2H6   1 0.2 -1.27278 0.943444
Q2FWS6   11 2.2 3.07991 0.0107511
Q2FZW4   2 0.4 -1.27278 0.943444
Q2G1M3   1 0.2 -1.27278 0.943444
Q2G1M0   6 1.2 0.903563 0.161558
Q2G1Y9   2 0.4 -1.27278 0.943444
Q2FX45   2 0.4 -1.27278 0.943444
Q2FWP8   1 0.2 -1.27278 0.943444
Q2FYP4   0 0 -1.27278 0.943444
Q2FYL1   1 0.2 -1.27278 0.943444
Q2G1L4   2 0.4 -1.27278 0.943444
Q2FUQ7   2 0.4 -1.27278 0.943444
Q2G247   0 0 -1.27278 0.943444
Q2FVV0   2 0.4 -1.27278 0.943444
Q2FYU6   5 1 0.903563 0.161558
Q2G2N6   0 0 -1.27278 0.943444
Q2FXC9   1 0.2 -1.27278 0.943444
Q2FX42   0 0 -1.27278 0.943444
Q2FX26   1 0.2 -1.27278 0.943444
Q2FWF3   0 0 -1.27278 0.943444
Q2FZY1   1 0.2 -1.27278 0.943444
Q2FW15   5 0.909091 -1.27278 0.943444
P0A0G2   6 1.09091 0.903563 0.161558
Q2G2G5   1 0.181818 -1.27278 0.943444
Q2FY39   1 0.181818 -1.27278 0.943444
Q2G0B5   0 0 -1.27278 0.943444
Q2FZI1   9 1.63636 0.903563 0.161558
Q2FUQ6   0 0 -1.27278 0.943444
Q2FVR5   1 0.181818 -1.27278 0.943444
Q2G2W6   2 0.363636 -1.27278 0.943444
Q2FZR8   1 0.181818 -1.27278 0.943444
Q2FVY8   11 2 3.07991 0.0107511
Q2FZ60   5 0.909091 -1.27278 0.943444
Q2FV82   1 0.181818 -1.27278 0.943444
Q2FX23   1 0.181818 -1.27278 0.943444
Q2G1G3   1 0.181818 -1.27278 0.943444
P68805   0 0 -1.27278 0.943444
Q2FVL0   7 1.27273 0.903563 0.161558
Q2G2J0   4 0.727273 -1.27278 0.943444
Q2FZF1   6 1.09091 0.903563 0.161558
Q2FXU9   4 0.727273 -1.27278 0.943444
Q2G1A2   6 1.09091 0.903563 0.161558
Q2G1C3   1 0.181818 -1.27278 0.943444
Q2G1D4   1 0.181818 -1.27278 0.943444
Q2G0A8   1 0.181818 -1.27278 0.943444
Q2FVC7   0 0 -1.27278 0.943444
Q2G133   2 0.363636 -1.27278 0.943444
Q2FY86   9 1.63636 0.903563 0.161558
Q2FX92   8 1.45455 0.903563 0.161558
Q2FW47   0 0 -1.27278 0.943444
Q2G1T9   0 0 -1.27278 0.943444
Q2FVU8   0 0 -1.27278 0.943444
Q2FVD7   8 1.45455 0.903563 0.161558
Q2FX55   0 0 -1.27278 0.943444
Q2FVD3   4 0.727273 -1.27278 0.943444
Q2G2B5   0 0 -1.27278 0.943444
Q2FWV6   1 0.181818 -1.27278 0.943444
Q2FW29   8 1.45455 0.903563 0.161558
Q2G0W6   0 0 -1.27278 0.943444
Q2FVD2   1 0.181818 -1.27278 0.943444
Q2FWR8   4 0.727273 -1.27278 0.943444
Q2FXA0   0 0 -1.27278 0.943444
Q2FZB4   1 0.181818 -1.27278 0.943444
Q2FX37   6 1.09091 0.903563 0.161558
Q2FX13   1 0.181818 -1.27278 0.943444
Q2FWD8   5 0.909091 -1.27278 0.943444
Q2G108   3 0.545455 -1.27278 0.943444
Q2G2V4   3 0.545455 -1.27278 0.943444
Q2FZW2   10 1.81818 0.903563 0.161558
Q2FYY4   1 0.181818 -1.27278 0.943444
Q2FYB8   0 0 -1.27278 0.943444
Q2FWC2   0 0 -1.27278 0.943444
Q2FYE8   3 0.545455 -1.27278 0.943444
Q2FXK5   2 0.363636 -1.27278 0.943444
Q2FWT0   0 0 -1.27278 0.943444
Q2FW19   3 0.545455 -1.27278 0.943444
Q2G100   2 0.363636 -1.27278 0.943444
Q2FYY3   1 0.181818 -1.27278 0.943444
Q2FZ01   0 0 -1.27278 0.943444
Q2FYY1   1 0.181818 -1.27278 0.943444
Q2G103   4 0.727273 -1.27278 0.943444
Q2FV12   1 0.181818 -1.27278 0.943444
Q2FWQ1   4 0.727273 -1.27278 0.943444
Q2FYY5   1 0.181818 -1.27278 0.943444
Q2G207   2 0.363636 -1.27278 0.943444
Q2G1Y8   5 0.909091 -1.27278 0.943444
Q2FWZ8   1 0.181818 -1.27278 0.943444
Q2G0Z8   2 0.363636 -1.27278 0.943444
Q2G2F7   2 0.363636 -1.27278 0.943444
Q2FYH9   1 0.181818 -1.27278 0.943444
Q2FWB7   1 0.181818 -1.27278 0.943444
Q2FYN2   6 1 0.903563 0.161558
Q2FVQ6   2 0.333333 -1.27278 0.943444
Q2FWX3   0 0 -1.27278 0.943444
Q2G187   2 0.333333 -1.27278 0.943444
Q2FW05   1 0.166667 -1.27278 0.943444
Q2FYC3   1 0.166667 -1.27278 0.943444
Q2FZJ2   9 1.5 0.903563 0.161558
Q2G0D6   1 0.166667 -1.27278 0.943444
Q2FWP7   0 0 -1.27278 0.943444
Q2FX31   9 1.5 0.903563 0.161558
Q2FVZ6   2 0.333333 -1.27278 0.943444
Q2G2A2   4 0.666667 -1.27278 0.943444
Q2FWQ8   5 0.833333 -1.27278 0.943444
Q2FVM9   1 0.166667 -1.27278 0.943444
Q2FYD1   9 1.5 0.903563 0.161558
Q2FYN3   2 0.333333 -1.27278 0.943444
Q2FYI3   1 0.166667 -1.27278 0.943444
Q2G022   8 1.33333 0.903563 0.161558
Q2G1Q3   1 0.166667 -1.27278 0.943444
Q2FX58   1 0.166667 -1.27278 0.943444
Q2G2V1   11 1.83333 0.903563 0.161558
Q2FVV5   1 0.166667 -1.27278 0.943444
Q2FZC0   5 0.833333 -1.27278 0.943444
Q2FV63   10 1.66667 0.903563 0.161558
Q2FWG9   0 0 -1.27278 0.943444
Q2FZA5   1 0.166667 -1.27278 0.943444
Q2FX60   8 1.33333 0.903563 0.161558
Q2G2I8   6 1 0.903563 0.161558
Q2G2Y5   10 1.66667 0.903563 0.161558
Q2G2Y2   2 0.333333 -1.27278 0.943444
Q2FWA6   10 1.66667 0.903563 0.161558
Q2FWL8   22 3.66667 5.25625 0.000662855
Q2FY95   5 0.833333 -1.27278 0.943444
Q2FYC5   4 0.666667 -1.27278 0.943444
Q2FV43   1 0.166667 -1.27278 0.943444
Q2FVU0   8 1.33333 0.903563 0.161558
Q2FZG5   1 0.166667 -1.27278 0.943444
Q2G2H9   1 0.166667 -1.27278 0.943444
Q2G1D1   6 1 0.903563 0.161558
Q2FWU7   11 1.83333 0.903563 0.161558
P60647   0 0 -1.27278 0.943444
Q2FUR7   0 0 -1.27278 0.943444
Q2FWQ2   10 1.66667 0.903563 0.161558
Q2G2M4   1 0.166667 -1.27278 0.943444
Q2G104   1 0.166667 -1.27278 0.943444
Q2FX76   0 0 -1.27278 0.943444
Q2G2Q4   10 1.66667 0.903563 0.161558
Q2FXQ1   0 0 -1.27278 0.943444
Q2FX80   1 0.166667 -1.27278 0.943444
Q2FZN6   5 0.833333 -1.27278 0.943444
Q2G009   6 1 0.903563 0.161558
Q2G021   1 0.166667 -1.27278 0.943444
Q2FWH0   8 1.33333 0.903563 0.161558
Q2FXQ0   5 0.833333 -1.27278 0.943444
Q2FX64   1 0.166667 -1.27278 0.943444
Q2FY98   1 0.166667 -1.27278 0.943444
Q2FWK5   12 2 3.07991 0.0107511
Q2FYK1   2 0.333333 -1.27278 0.943444
Q2FXF0   1 0.166667 -1.27278 0.943444
Q2FY70   7 1.16667 0.903563 0.161558
Q2G114   4 0.666667 -1.27278 0.943444
Q2FX38   1 0.166667 -1.27278 0.943444
Q2FUP9   2 0.333333 -1.27278 0.943444
Q2FVV3   3 0.5 -1.27278 0.943444
Q2G113   10 1.66667 0.903563 0.161558
Q2FWB2   5 0.833333 -1.27278 0.943444
Q2FWT6   1 0.166667 -1.27278 0.943444
Q2FW28   8 1.33333 0.903563 0.161558
Q2FUQ9   5 0.833333 -1.27278 0.943444
Q2FY00   0 0 -1.27278 0.943444
Q2G040   1 0.166667 -1.27278 0.943444
Q2FX35   10 1.66667 0.903563 0.161558
Q2FYW9   5 0.769231 -1.27278 0.943444
Q2G2N8   1 0.153846 -1.27278 0.943444
Q2G1V7   4 0.615385 -1.27278 0.943444
Q2G0C3   1 0.153846 -1.27278 0.943444
Q2FVW0   0 0 -1.27278 0.943444
Q2FUS4   6 0.923077 -1.27278 0.943444
Q2FVP6   1 0.153846 -1.27278 0.943444
Q2FZK1   2 0.307692 -1.27278 0.943444
Q2FXY2   16 2.46154 3.07991 0.0107511
Q2FYX3   14 2.15385 3.07991 0.0107511
Q2FZ86   21 3.23077 5.25625 0.000662855
Q2FUV7   1 0.153846 -1.27278 0.943444
Q2FX70   6 0.923077 -1.27278 0.943444
Q2G1Y1   1 0.153846 -1.27278 0.943444
Q2FVT9   2 0.307692 -1.27278 0.943444
Q2G2K3   5 0.769231 -1.27278 0.943444
P72358   1 0.153846 -1.27278 0.943444
Q2G192   2 0.307692 -1.27278 0.943444
Q2FYX6   11 1.69231 0.903563 0.161558
Q2FXW0   2 0.307692 -1.27278 0.943444
Q2G202   1 0.153846 -1.27278 0.943444
Q2FYW7   5 0.769231 -1.27278 0.943444
Q2G2M0   8 1.23077 0.903563 0.161558
Q2FXT7   5 0.769231 -1.27278 0.943444
Q2FX59   7 1.07692 0.903563 0.161558
Q2G0X2   4 0.615385 -1.27278 0.943444
Q2FWR6   13 2 3.07991 0.0107511
Q2FW22   21 3.23077 5.25625 0.000662855
Q2FZH4   18 2.76923 3.07991 0.0107511
Q2FYZ1   5 0.769231 -1.27278 0.943444
Q2G2W7   12 1.84615 0.903563 0.161558
Q2G2I4   6 0.923077 -1.27278 0.943444
Q2FZP5   10 1.53846 0.903563 0.161558
Q2FWQ7   10 1.53846 0.903563 0.161558
Q2G1W9   8 1.23077 0.903563 0.161558
Q2FWF7   5 0.769231 -1.27278 0.943444
Q2FYM9   12 1.84615 0.903563 0.161558
Q2FXV0   4 0.615385 -1.27278 0.943444
Q2FWW2   8 1.23077 0.903563 0.161558
Q2FVS2   0 0 -1.27278 0.943444
Q2G007   4 0.615385 -1.27278 0.943444
Q2FYA7   12 1.84615 0.903563 0.161558
Q2G0K0   7 1.07692 0.903563 0.161558
Q2FXS9   7 1.07692 0.903563 0.161558
Q2G249   13 2 3.07991 0.0107511
Q2G008   8 1.23077 0.903563 0.161558
Q2FZD5   2 0.307692 -1.27278 0.943444
Q2FZG0   0 0 -1.27278 0.943444
Q2FX28   3 0.461538 -1.27278 0.943444
Q2FXI4   11 1.69231 0.903563 0.161558
Q2G176   2 0.307692 -1.27278 0.943444
Q2G116   7 1.07692 0.903563 0.161558
Q2FXF2   0 0 -1.27278 0.943444
Q2G260   5 0.769231 -1.27278 0.943444
Q2G213   1 0.153846 -1.27278 0.943444
Q2G173   3 0.461538 -1.27278 0.943444
Q2FV71   11 1.69231 0.903563 0.161558
Q2FWY8   2 0.307692 -1.27278 0.943444
Q2FWN3   5 0.769231 -1.27278 0.943444
Q2FYD4   6 0.923077 -1.27278 0.943444
Q2FVQ2   9 1.38462 0.903563 0.161558
Q2FVK0   5 0.769231 -1.27278 0.943444
Q2G285   8 1.23077 0.903563 0.161558
Q2FZH6   13 2 3.07991 0.0107511
Q2FZX1   1 0.153846 -1.27278 0.943444
Q2FZ83   0 0 -1.27278 0.943444
Q2G0S9   5 0.769231 -1.27278 0.943444
Q2FZH7   2 0.307692 -1.27278 0.943444
Q2FZT3   4 0.615385 -1.27278 0.943444
Q2FX57   8 1.14286 0.903563 0.161558
Q2G0B9   10 1.42857 0.903563 0.161558
Q2FY28   10 1.42857 0.903563 0.161558
Q2G0R5   7 1 0.903563 0.161558
Q2FZG8   9 1.28571 0.903563 0.161558
Q2G1X1   8 1.14286 0.903563 0.161558
Q2FX93   0 0 -1.27278 0.943444
Q2FYU5   3 0.428571 -1.27278 0.943444
Q2FWR9   5 0.714286 -1.27278 0.943444
Q2FWS0   15 2.14286 3.07991 0.0107511
Q2G0P4   0 0 -1.27278 0.943444
Q2FX50   3 0.428571 -1.27278 0.943444
Q2FZV0   6 0.857143 -1.27278 0.943444
Q2G0S5   8 1.14286 0.903563 0.161558
Q2FY25   1 0.142857 -1.27278 0.943444
Q2FXG6   2 0.285714 -1.27278 0.943444
Q2FZJ7   7 1 0.903563 0.161558
Q2G0U7   7 1 0.903563 0.161558
Q2FZV2   4 0.571429 -1.27278 0.943444
Q2FWT8   9 1.28571 0.903563 0.161558
Q2G0D1   5 0.714286 -1.27278 0.943444
Q2FVW5   8 1.14286 0.903563 0.161558
Q2FY97   7 1 0.903563 0.161558
Q2FXF3   6 0.857143 -1.27278 0.943444
Q2G063   1 0.142857 -1.27278 0.943444
Q2G0U5   2 0.285714 -1.27278 0.943444
Q2G2B1   7 1 0.903563 0.161558
Q2FVE3   1 0.142857 -1.27278 0.943444
Q2FZW1   22 3.14286 5.25625 0.000662855
Q2FYK2   12 1.71429 0.903563 0.161558
Q2FXW2   8 1.14286 0.903563 0.161558
Q9F0R1   7 1 0.903563 0.161558
Q2FZG3   5 0.714286 -1.27278 0.943444
Q2G2K0   11 1.57143 0.903563 0.161558
Q2FVN4   6 0.857143 -1.27278 0.943444
Q2FYV0   14 2 3.07991 0.0107511
Q2G0A5   0 0 -1.27278 0.943444
Q2FZ03   10 1.42857 0.903563 0.161558
Q2G1I8   8 1.14286 0.903563 0.161558
Q2FYX8   12 1.71429 0.903563 0.161558
Q2FV18   1 0.142857 -1.27278 0.943444
Q2FYI7   11 1.57143 0.903563 0.161558
Q2G0K1   10 1.42857 0.903563 0.161558
Q2G2U9   7 1 0.903563 0.161558
Q2FW31   22 3.14286 5.25625 0.000662855
Q2FVB5   4 0.571429 -1.27278 0.943444
Q2FVI8   0 0 -1.27278 0.943444
Q2FZT0   14 2 3.07991 0.0107511
P48860   7 1 0.903563 0.161558
Q2FYC1   19 2.71429 3.07991 0.0107511
Q2G286   12 1.71429 0.903563 0.161558
Q2FXD3   7 1 0.903563 0.161558
Q2G027   0 0 -1.27278 0.943444
Q2G0T4   6 0.857143 -1.27278 0.943444
Q2FZJ5   14 2 3.07991 0.0107511
Q2FW10   6 0.857143 -1.27278 0.943444
Q2FY91   7 1 0.903563 0.161558
Q2FVP0   10 1.42857 0.903563 0.161558
P60070   22 3.14286 5.25625 0.000662855
Q2FWU1   4 0.571429 -1.27278 0.943444
Q2FYA3   3 0.428571 -1.27278 0.943444
Q2G0V8   2 0.285714 -1.27278 0.943444
Q2G0Z2   5 0.714286 -1.27278 0.943444
Q2FZ47   0 0 -1.27278 0.943444
Q2G0V9   0 0 -1.27278 0.943444
Q2FZE2   11 1.57143 0.903563 0.161558
Q2FWB0   6 0.857143 -1.27278 0.943444
Q2G1J1   1 0.142857 -1.27278 0.943444
Q2FYQ1   1 0.142857 -1.27278 0.943444
Q2FZ45   9 1.28571 0.903563 0.161558
Q2FYW5   8 1.14286 0.903563 0.161558
Q2G1A0   2 0.285714 -1.27278 0.943444
Q2FZB9   1 0.142857 -1.27278 0.943444
Q2FZX2   10 1.42857 0.903563 0.161558
Q2FZY4   12 1.71429 0.903563 0.161558
Q2FW56   2 0.285714 -1.27278 0.943444
P0A0G6   17 2.42857 3.07991 0.0107511
Q2FW80   2 0.285714 -1.27278 0.943444
Q2G2S4   6 0.857143 -1.27278 0.943444
Q2G2H0   5 0.714286 -1.27278 0.943444
Q2G2E1   0 0 -1.27278 0.943444
Q2G0I5   19 2.71429 3.07991 0.0107511
Q2FWW6   8 1.14286 0.903563 0.161558
Q2G112   5 0.714286 -1.27278 0.943444
Q2G214   4 0.571429 -1.27278 0.943444
Q2FYG2   4 0.571429 -1.27278 0.943444
Q2G0J5   1 0.142857 -1.27278 0.943444
Q2FX27   10 1.42857 0.903563 0.161558
Q2FWV5   10 1.42857 0.903563 0.161558
Q2FX40   14 2 3.07991 0.0107511
Q2FZM5   0 0 -1.27278 0.943444
Q2FXH8   0 0 -1.27278 0.943444
Q2FWS5   1 0.142857 -1.27278 0.943444
Q2FW13   9 1.2 0.903563 0.161558
Q2FY93   6 0.8 -1.27278 0.943444
Q2FZM8   14 1.86667 0.903563 0.161558
Q2FZV4   13 1.73333 0.903563 0.161558
Q2FVD4   9 1.2 0.903563 0.161558
Q2G0J3   2 0.266667 -1.27278 0.943444
Q2FX61   12 1.6 0.903563 0.161558
Q2FVD6   6 0.8 -1.27278 0.943444
Q2FYY7   6 0.8 -1.27278 0.943444
Q2G0W0   11 1.46667 0.903563 0.161558
Q2FXF7   6 0.8 -1.27278 0.943444
Q2G191   2 0.266667 -1.27278 0.943444
Q2FYT5   8 1.06667 0.903563 0.161558
Q2G1P0   5 0.666667 -1.27278 0.943444
Q2FVF8   12 1.6 0.903563 0.161558
Q2G0Y1   0 0 -1.27278 0.943444
Q2FZD2   19 2.53333 3.07991 0.0107511
Q2FZ59   12 1.6 0.903563 0.161558
Q2G2G1   1 0.133333 -1.27278 0.943444
Q2G0F9   10 1.33333 0.903563 0.161558
Q2G1J2   11 1.46667 0.903563 0.161558
Q2G0Q6   8 1.06667 0.903563 0.161558
Q2FYX0   12 1.6 0.903563 0.161558
Q2FZU8   9 1.2 0.903563 0.161558
Q2G267   3 0.4 -1.27278 0.943444
Q2G174   7 0.933333 -1.27278 0.943444
Q2FWC3   13 1.73333 0.903563 0.161558
Q2FVN6   8 1.06667 0.903563 0.161558
Q2G2D1   15 2 3.07991 0.0107511
Q2FZK9   9 1.2 0.903563 0.161558
Q2G2C9   14 1.86667 0.903563 0.161558
Q2G2V8   7 0.933333 -1.27278 0.943444
Q2FVL6   9 1.2 0.903563 0.161558
Q2FY45   2 0.266667 -1.27278 0.943444
Q2G2R7   9 1.2 0.903563 0.161558
Q2FWD5   5 0.666667 -1.27278 0.943444
Q2FWT3   4 0.533333 -1.27278 0.943444
Q2FY92   13 1.73333 0.903563 0.161558
Q2FZM2   4 0.533333 -1.27278 0.943444
Q2G2F0   14 1.86667 0.903563 0.161558
Q2FW30   8 1.06667 0.903563 0.161558
Q2FZV9   20 2.66667 3.07991 0.0107511
Q2FVA6   14 1.86667 0.903563 0.161558
Q2G229   10 1.33333 0.903563 0.161558
Q2FZZ3   19 2.53333 3.07991 0.0107511
Q2G2F4   2 0.266667 -1.27278 0.943444
Q2FVA7   6 0.8 -1.27278 0.943444
Q2G0R3   6 0.8 -1.27278 0.943444
Q2G1R1   13 1.73333 0.903563 0.161558
Q2FZ79   9 1.2 0.903563 0.161558
Q2FZ12   1 0.133333 -1.27278 0.943444
Q2FX39   5 0.666667 -1.27278 0.943444
Q2G186   7 0.933333 -1.27278 0.943444
Q2FXE5   0 0 -1.27278 0.943444
Q2G0A1   8 1.06667 0.903563 0.161558
Q2G0E7   2 0.266667 -1.27278 0.943444
Q2G2V7   2 0.266667 -1.27278 0.943444
Q2FYA6   12 1.6 0.903563 0.161558
Q2G276   11 1.46667 0.903563 0.161558
Q2G070   9 1.2 0.903563 0.161558
Q2FVZ1   4 0.533333 -1.27278 0.943444
Q2FW84   2 0.266667 -1.27278 0.943444
Q2FVY9   7 0.933333 -1.27278 0.943444
Q2FVD9   6 0.8 -1.27278 0.943444
Q2G1T2   4 0.533333 -1.27278 0.943444
Q2G0I3   4 0.533333 -1.27278 0.943444
Q2G0E8   19 2.53333 3.07991 0.0107511
Q2FW08   8 1.06667 0.903563 0.161558
Q2FVD8   6 0.8 -1.27278 0.943444
Q2FXF5   17 2.26667 3.07991 0.0107511
Q2FXW1   24 3.2 5.25625 0.000662855
Q2FW79   12 1.6 0.903563 0.161558
Q2G2G0   10 1.33333 0.903563 0.161558
P48940   1 0.133333 -1.27278 0.943444
Q2FYL6   2 0.266667 -1.27278 0.943444
Q2FZV8   10 1.33333 0.903563 0.161558
Q2FYM5   8 1.06667 0.903563 0.161558
Q2G2B6   18 2.4 3.07991 0.0107511
Q2G1L2   7 0.933333 -1.27278 0.943444
Q2G1V5   1 0.133333 -1.27278 0.943444
Q2FXT0   8 1.06667 0.903563 0.161558
Q2FY02   23 3.06667 5.25625 0.000662855
Q2FWQ4   1 0.133333 -1.27278 0.943444
Q2FYG4   2 0.266667 -1.27278 0.943444
Q2FW11   14 1.86667 0.903563 0.161558
Q2G257   12 1.5 0.903563 0.161558
Q2FWJ6   14 1.75 0.903563 0.161558
Q2FXS8   8 1 0.903563 0.161558
Q2FX12   18 2.25 3.07991 0.0107511
Q2FYF1   5 0.625 -1.27278 0.943444
Q2G2E8   9 1.125 0.903563 0.161558
Q2FXE6   2 0.25 -1.27278 0.943444
Q2G2C0   1 0.125 -1.27278 0.943444
Q2G1V6   2 0.25 -1.27278 0.943444
Q2FWZ4   14 1.75 0.903563 0.161558
Q2G2V0   1 0.125 -1.27278 0.943444
Q9ZAH6   12 1.5 0.903563 0.161558
Q2FVU2   16 2 3.07991 0.0107511
Q2FWI8   11 1.375 0.903563 0.161558
P0A0H0   5 0.625 -1.27278 0.943444
Q2G0C1   15 1.875 0.903563 0.161558
Q2FXH3   12 1.5 0.903563 0.161558
Q2FXI6   23 2.875 3.07991 0.0107511
Q2G1X5   12 1.5 0.903563 0.161558
Q2FV08   6 0.75 -1.27278 0.943444
Q2FWT7   8 1 0.903563 0.161558
Q2G210   13 1.625 0.903563 0.161558
Q2FW66   12 1.5 0.903563 0.161558
Q2FWD0   6 0.75 -1.27278 0.943444
Q2FUQ1   19 2.375 3.07991 0.0107511
Q2FVI6   1 0.125 -1.27278 0.943444
Q2FWM7   2 0.25 -1.27278 0.943444
Q2FVN2   13 1.625 0.903563 0.161558
Q2FWR2   13 1.625 0.903563 0.161558
Q2FYH4   2 0.25 -1.27278 0.943444
Q2FYM8   0 0 -1.27278 0.943444
Q9RFJ6   6 0.75 -1.27278 0.943444
Q2FZ42   6 0.75 -1.27278 0.943444
Q2FVX9   10 1.25 0.903563 0.161558
Q2G066   21 2.625 3.07991 0.0107511
Q2FVM3   4 0.5 -1.27278 0.943444
Q2FWT1   6 0.75 -1.27278 0.943444
Q2FZB8   5 0.625 -1.27278 0.943444
Q2FUQ8   2 0.25 -1.27278 0.943444
Q2G2I7   7 0.875 -1.27278 0.943444
Q2FVF7   8 1 0.903563 0.161558
Q2FV52   6 0.75 -1.27278 0.943444
Q2FWE3   16 2 3.07991 0.0107511
Q2G144   18 2.25 3.07991 0.0107511
Q2FXZ1   8 1 0.903563 0.161558
Q2FX34   8 1 0.903563 0.161558
Q2FWV4   8 1 0.903563 0.161558
Q2FZ11   4 0.5 -1.27278 0.943444
Q2G141   4 0.5 -1.27278 0.943444
Q2FWF5   12 1.5 0.903563 0.161558
Q2FV34   10 1.25 0.903563 0.161558
Q2FWQ0   13 1.625 0.903563 0.161558
Q2FV88   13 1.625 0.903563 0.161558
Q2G2P0   6 0.75 -1.27278 0.943444
Q2FYW8   11 1.375 0.903563 0.161558
Q2G1W1   13 1.625 0.903563 0.161558
Q2FVC2   13 1.625 0.903563 0.161558
Q2G0D3   1 0.125 -1.27278 0.943444
Q2FV89   18 2.25 3.07991 0.0107511
Q2G1U2   12 1.5 0.903563 0.161558
Q2FX32   4 0.5 -1.27278 0.943444
Q2FXS7   4 0.5 -1.27278 0.943444
Q2FVX1   2 0.25 -1.27278 0.943444
Q2FVE0   2 0.25 -1.27278 0.943444
Q2G270   8 1 0.903563 0.161558
Q9EYW6   10 1.25 0.903563 0.161558
Q2FVB8   2 0.25 -1.27278 0.943444
Q2FZT9   2 0.25 -1.27278 0.943444
Q2G298   20 2.5 3.07991 0.0107511
Q2FX49   4 0.5 -1.27278 0.943444
Q2G0Z0   17 2.125 3.07991 0.0107511
Q2FW39   21 2.625 3.07991 0.0107511
Q2G252   18 2.25 3.07991 0.0107511
Q2G0A3   10 1.25 0.903563 0.161558
Q2FYJ7   20 2.5 3.07991 0.0107511
Q2FWT2   7 0.875 -1.27278 0.943444
Q2FWQ5   8 1 0.903563 0.161558
Q2G2J7   6 0.75 -1.27278 0.943444
Q2FY75   2 0.25 -1.27278 0.943444
Q2G106   8 1 0.903563 0.161558
Q2FVY3   13 1.625 0.903563 0.161558
Q2FVP9   15 1.875 0.903563 0.161558
Q2FW42   6 0.75 -1.27278 0.943444
Q2FUV9   15 1.875 0.903563 0.161558
Q2FVR7   11 1.375 0.903563 0.161558
Q2FZN1   9 1.125 0.903563 0.161558
Q2G2Q7   15 1.76471 0.903563 0.161558
Q2G150   11 1.29412 0.903563 0.161558
Q2G081   12 1.41176 0.903563 0.161558
Q2FV45   12 1.41176 0.903563 0.161558
Q2FX02   14 1.64706 0.903563 0.161558
P0A0Q4   7 0.823529 -1.27278 0.943444
Q2G0L9   21 2.47059 3.07991 0.0107511
Q2FY04   25 2.94118 3.07991 0.0107511
Q2FV48   2 0.235294 -1.27278 0.943444
Q2FW64   14 1.64706 0.903563 0.161558
Q2FX63   6 0.705882 -1.27278 0.943444
Q2G1T3   13 1.52941 0.903563 0.161558
Q2G0K9   8 0.941176 -1.27278 0.943444
Q2FZ00   8 0.941176 -1.27278 0.943444
Q2FVL9   9 1.05882 0.903563 0.161558
Q2FW33   12 1.41176 0.903563 0.161558
Q2FWT9   15 1.76471 0.903563 0.161558
Q2FZF7   18 2.11765 3.07991 0.0107511
Q2FWL1   16 1.88235 0.903563 0.161558
Q2FYS7   13 1.52941 0.903563 0.161558
Q2FZX3   11 1.29412 0.903563 0.161558
Q2FXR0   1 0.117647 -1.27278 0.943444
Q2G2I9   8 0.941176 -1.27278 0.943444
Q2FWN1   1 0.117647 -1.27278 0.943444
Q2G297   2 0.235294 -1.27278 0.943444
Q2FVA0   2 0.235294 -1.27278 0.943444
Q2FXX0   8 0.941176 -1.27278 0.943444
Q2G2P4   14 1.64706 0.903563 0.161558
Q2G0P8   10 1.17647 0.903563 0.161558
Q2FVN3   6 0.705882 -1.27278 0.943444
Q2FXK7   16 1.88235 0.903563 0.161558
Q2FZF8   10 1.17647 0.903563 0.161558
Q2FWR0   11 1.29412 0.903563 0.161558
Q2FXL2   2 0.235294 -1.27278 0.943444
Q2FWA9   11 1.29412 0.903563 0.161558
Q2G282   10 1.17647 0.903563 0.161558
Q9RQQ0   2 0.235294 -1.27278 0.943444
Q2FXD7   10 1.17647 0.903563 0.161558
Q2FUY4   6 0.705882 -1.27278 0.943444
Q2G2W4   2 0.235294 -1.27278 0.943444
Q2FZF5   18 2.11765 3.07991 0.0107511
Q2FY42   6 0.705882 -1.27278 0.943444
Q2FUS3   6 0.705882 -1.27278 0.943444
Q2G2E7   1 0.117647 -1.27278 0.943444
Q2G0S6   17 2 3.07991 0.0107511
Q2G0C2   5 0.588235 -1.27278 0.943444
Q2FWF8   7 0.823529 -1.27278 0.943444
Q2G000   22 2.58824 3.07991 0.0107511
Q2FWX2   10 1.17647 0.903563 0.161558
Q2FZS2   10 1.17647 0.903563 0.161558
Q2FW16   9 1.05882 0.903563 0.161558
Q2FZI2   2 0.235294 -1.27278 0.943444
Q2G1Q5   4 0.470588 -1.27278 0.943444
Q2G1A5   24 2.82353 3.07991 0.0107511
Q2G0P7   5 0.588235 -1.27278 0.943444
Q2FWV3   9 1.05882 0.903563 0.161558
Q2FW51   10 1.17647 0.903563 0.161558
Q2FVI4   16 1.88235 0.903563 0.161558
Q2FVN7   13 1.52941 0.903563 0.161558
Q2FWP9   12 1.41176 0.903563 0.161558
Q2FXT2   11 1.29412 0.903563 0.161558
P0A0F4   9 1.05882 0.903563 0.161558
Q2G126   14 1.64706 0.903563 0.161558
Q2FW82   1 0.117647 -1.27278 0.943444
Q2FY44   12 1.41176 0.903563 0.161558
Q2G0N9   16 1.88235 0.903563 0.161558
Q2G0Z9   1 0.117647 -1.27278 0.943444
Q2FV81   12 1.41176 0.903563 0.161558
Q2FYC4   5 0.588235 -1.27278 0.943444
Q2G178   16 1.88235 0.903563 0.161558
Q2G079   16 1.88235 0.903563 0.161558
Q2G2B7   15 1.76471 0.903563 0.161558
Q2FVF5   13 1.52941 0.903563 0.161558
Q2G2W2   11 1.29412 0.903563 0.161558
Q2G1I2   15 1.76471 0.903563 0.161558
Q2G245   2 0.235294 -1.27278 0.943444
Q2G1H7   4 0.444444 -1.27278 0.943444
Q2FWF1   9 1 0.903563 0.161558
Q2FZZ9   18 2 3.07991 0.0107511
Q2G1W3   10 1.11111 0.903563 0.161558
Q2G204   14 1.55556 0.903563 0.161558
Q2G1H1   13 1.44444 0.903563 0.161558
Q2FXK3   16 1.77778 0.903563 0.161558
Q2G2H8   13 1.44444 0.903563 0.161558
Q2FZP9   13 1.44444 0.903563 0.161558
Q2FWI2   8 0.888889 -1.27278 0.943444
Q2FYZ6   2 0.222222 -1.27278 0.943444
Q2FXS1   2 0.222222 -1.27278 0.943444
Q2G200   16 1.77778 0.903563 0.161558
Q2G2L5   1 0.111111 -1.27278 0.943444
Q2FY73   12 1.33333 0.903563 0.161558
Q2G177   2 0.222222 -1.27278 0.943444
Q2G2F9   4 0.444444 -1.27278 0.943444
Q2FV27   14 1.55556 0.903563 0.161558
Q2FZ56   14 1.55556 0.903563 0.161558
Q2FVF3   2 0.222222 -1.27278 0.943444
Q2G0B6   17 1.88889 0.903563 0.161558
Q2G2S5   12 1.33333 0.903563 0.161558
Q2FW68   18 2 3.07991 0.0107511
Q2FWX7   5 0.555556 -1.27278 0.943444
Q2FWB6   14 1.55556 0.903563 0.161558
Q2FXA9   11 1.22222 0.903563 0.161558
Q2FXP3   7 0.777778 -1.27278 0.943444
Q2FUX5   8 0.888889 -1.27278 0.943444
Q2FZZ4   16 1.77778 0.903563 0.161558
Q2FX98   9 1 0.903563 0.161558
Q2FV23   15 1.66667 0.903563 0.161558
Q2FUR1   8 0.888889 -1.27278 0.943444
Q2FY49   10 1.11111 0.903563 0.161558
Q2G017   12 1.33333 0.903563 0.161558
Q2G2K9   7 0.777778 -1.27278 0.943444
Q2G2N9   16 1.77778 0.903563 0.161558
Q2G0E9   2 0.222222 -1.27278 0.943444
Q2FY19   12 1.33333 0.903563 0.161558
Q2G1E3   5 0.555556 -1.27278 0.943444
Q2FW17   6 0.666667 -1.27278 0.943444
Q2FWK9   23 2.55556 3.07991 0.0107511
Q2G2Q6   15 1.66667 0.903563 0.161558
Q2G2Q5   16 1.77778 0.903563 0.161558
Q2G1U9   15 1.66667 0.903563 0.161558
Q2G299   8 0.888889 -1.27278 0.943444
Q2FX75   10 1.11111 0.903563 0.161558
Q2G058   20 2.22222 3.07991 0.0107511
Q2G0E3   8 0.888889 -1.27278 0.943444
Q2FYK0   4 0.444444 -1.27278 0.943444
Q2G2K6   10 1.11111 0.903563 0.161558
Q2FYN0   12 1.33333 0.903563 0.161558
Q2FVK7   11 1.22222 0.903563 0.161558
Q2FX15   13 1.44444 0.903563 0.161558
Q2FVN9   1 0.111111 -1.27278 0.943444
Q2FWX0   2 0.222222 -1.27278 0.943444
Q2G143   16 1.77778 0.903563 0.161558
Q2G0C7   14 1.55556 0.903563 0.161558
Q2G0K6   15 1.66667 0.903563 0.161558
Q2FZZ1   2 0.222222 -1.27278 0.943444
Q2FV13   13 1.44444 0.903563 0.161558
Q2G128   5 0.555556 -1.27278 0.943444
Q2FXU2   22 2.44444 3.07991 0.0107511
Q2G2R4   18 2 3.07991 0.0107511
Q2FXM1   19 2.11111 3.07991 0.0107511
Q8KQR1   8 0.888889 -1.27278 0.943444
Q2G2Q9   15 1.66667 0.903563 0.161558
Q2FVG9   2 0.222222 -1.27278 0.943444
Q2FV56   1 0.111111 -1.27278 0.943444
Q2FWG7   2 0.210526 -1.27278 0.943444
Q2G0T1   15 1.57895 0.903563 0.161558
Q2FXB9   2 0.210526 -1.27278 0.943444
Q2FZP3   4 0.421053 -1.27278 0.943444
Q2FZQ2   2 0.210526 -1.27278 0.943444
Q2FXS4   12 1.26316 0.903563 0.161558
Q2FZ21   11 1.15789 0.903563 0.161558
Q2G2X2   18 1.89474 0.903563 0.161558
Q2FZF6   27 2.84211 3.07991 0.0107511
Q2FYA0   9 0.947368 -1.27278 0.943444
Q2G2A9   2 0.210526 -1.27278 0.943444
Q2FYB9   15 1.57895 0.903563 0.161558
Q2FYI4   15 1.57895 0.903563 0.161558
Q2FYL4   16 1.68421 0.903563 0.161558
Q2G1T0   2 0.210526 -1.27278 0.943444
Q2FXW7   10 1.05263 0.903563 0.161558
Q2FZA1   17 1.78947 0.903563 0.161558
Q2FY76   7 0.736842 -1.27278 0.943444
Q2FZ97   12 1.26316 0.903563 0.161558
Q2G1I4   2 0.210526 -1.27278 0.943444
Q2FYQ6   2 0.210526 -1.27278 0.943444
Q2FXL6   17 1.78947 0.903563 0.161558
Q2G2G6   1 0.105263 -1.27278 0.943444
Q2FVH1   2 0.210526 -1.27278 0.943444
Q2FYA8   11 1.15789 0.903563 0.161558
Q2G2M5   21 2.21053 3.07991 0.0107511
Q2FV99   15 1.57895 0.903563 0.161558
Q2G105   9 0.947368 -1.27278 0.943444
Q2FW23   17 1.78947 0.903563 0.161558
Q2G012   7 0.736842 -1.27278 0.943444
Q2G2V5   10 1.05263 0.903563 0.161558
Q2FW07   16 1.68421 0.903563 0.161558
Q2G0F2   14 1.47368 0.903563 0.161558
Q2FZC9   1 0.105263 -1.27278 0.943444
Q2FXE9   2 0.210526 -1.27278 0.943444
Q2FV47   14 1.47368 0.903563 0.161558
Q2G2Q8   15 1.57895 0.903563 0.161558
Q2FYE7   6 0.631579 -1.27278 0.943444
Q2FUT3   4 0.421053 -1.27278 0.943444
Q2G068   19 2 3.07991 0.0107511
Q2G2D3   10 1.05263 0.903563 0.161558
Q2FYK4   20 2.10526 3.07991 0.0107511
Q2FX36   17 1.78947 0.903563 0.161558
Q2G0A4   1 0.105263 -1.27278 0.943444
Q2G080   2 0.210526 -1.27278 0.943444
Q2FUT1   8 0.842105 -1.27278 0.943444
Q2FYH3   17 1.78947 0.903563 0.161558
Q2FXA7   19 2 3.07991 0.0107511
Q2G2Y6   9 0.947368 -1.27278 0.943444
Q2FY55   18 1.89474 0.903563 0.161558
Q2FY61   11 1.15789 0.903563 0.161558
Q2G0E2   17 1.78947 0.903563 0.161558
Q2FVY1   17 1.78947 0.903563 0.161558
Q2FUV1   12 1.26316 0.903563 0.161558
Q2FUS9   10 1.05263 0.903563 0.161558
Q2G1A1   9 0.947368 -1.27278 0.943444
P60639   1 0.105263 -1.27278 0.943444
Q2FZE9   8 0.842105 -1.27278 0.943444
Q2G1I9   12 1.26316 0.903563 0.161558
Q2FWN0   12 1.26316 0.903563 0.161558
Q2FZE3   15 1.57895 0.903563 0.161558
Q93Q23   2 0.210526 -1.27278 0.943444
Q2FWE9   20 2.10526 3.07991 0.0107511
Q2FUS1   2 0.210526 -1.27278 0.943444
Q2FVM5   14 1.47368 0.903563 0.161558
Q2G2N7   8 0.842105 -1.27278 0.943444
Q2FWG0   2 0.210526 -1.27278 0.943444
Q2FXV7   1 0.105263 -1.27278 0.943444
Q2FW69   2 0.210526 -1.27278 0.943444
P0A0F8   13 1.36842 0.903563 0.161558
Q2G055   16 1.68421 0.903563 0.161558
Q2FV37   2 0.210526 -1.27278 0.943444
Q2G225   1 0.105263 -1.27278 0.943444
Q2FXG2   18 1.89474 0.903563 0.161558
Q2FY87   8 0.842105 -1.27278 0.943444
Q2FWR7   17 1.78947 0.903563 0.161558
Q2G1U6   12 1.26316 0.903563 0.161558
Q2G006   10 1.05263 0.903563 0.161558
Q2G2I6   2 0.2 -1.27278 0.943444
Q2FWS1   8 0.8 -1.27278 0.943444
Q2FYF5   12 1.2 0.903563 0.161558
Q2G0F1   8 0.8 -1.27278 0.943444
Q2G0J2   12 1.2 0.903563 0.161558
Q2FXE3   10 1 0.903563 0.161558
Q2FYV8   9 0.9 -1.27278 0.943444
Q2G1X6   19 1.9 0.903563 0.161558
Q2FUP5   6 0.6 -1.27278 0.943444
Q2G1A4   2 0.2 -1.27278 0.943444
Q2G0H9   14 1.4 0.903563 0.161558
Q2G0M0   17 1.7 0.903563 0.161558
Q2FYK6   16 1.6 0.903563 0.161558
Q2G023   13 1.3 0.903563 0.161558
Q2G0G2   17 1.7 0.903563 0.161558
Q2FXC0   11 1.1 0.903563 0.161558
Q2FXF1   14 1.4 0.903563 0.161558
Q2FW00   2 0.2 -1.27278 0.943444
Q2G1E7   2 0.2 -1.27278 0.943444
Q2FWE7   13 1.3 0.903563 0.161558
Q2FY32   14 1.4 0.903563 0.161558
Q2FUU0   20 2 3.07991 0.0107511
Q2FVU5   13 1.3 0.903563 0.161558
Q2G062   9 0.9 -1.27278 0.943444
Q2FV26   3 0.3 -1.27278 0.943444
Q2FW97   17 1.7 0.903563 0.161558
Q2FZY8   2 0.2 -1.27278 0.943444
Q2G277   2 0.2 -1.27278 0.943444
Q2G0V1   2 0.2 -1.27278 0.943444
Q2FWJ3   17 1.7 0.903563 0.161558
Q2G2J2   12 1.2 0.903563 0.161558
Q2FVB0   1 0.1 -1.27278 0.943444
Q2G278   11 1.1 0.903563 0.161558
Q2G107   10 1 0.903563 0.161558
P0A0M9   16 1.6 0.903563 0.161558
Q2G067   2 0.2 -1.27278 0.943444
Q2FV55   12 1.2 0.903563 0.161558
Q2G1L3   12 1.2 0.903563 0.161558
Q2G2R0   20 2 3.07991 0.0107511
Q2G2T3   10 1 0.903563 0.161558
Q2FWA8   2 0.2 -1.27278 0.943444
Q2G056   18 1.8 0.903563 0.161558
Q2FWR1   6 0.6 -1.27278 0.943444
Q2FXP9   21 2.1 3.07991 0.0107511
Q2FZI4   5 0.5 -1.27278 0.943444
Q2G2L7   12 1.2 0.903563 0.161558
Q2FVG1   2 0.2 -1.27278 0.943444
Q2G1I7   14 1.4 0.903563 0.161558
Q2FVB6   2 0.2 -1.27278 0.943444
Q2G001   11 1.1 0.903563 0.161558
Q2FUX3   12 1.2 0.903563 0.161558
Q2G1Q9   17 1.7 0.903563 0.161558
Q2G2S9   12 1.2 0.903563 0.161558
Q2FXZ8   6 0.6 -1.27278 0.943444
Q2FZI7   18 1.8 0.903563 0.161558
Q2FUS6   24 2.4 3.07991 0.0107511
Q2FUZ6   19 1.9 0.903563 0.161558
Q2FYQ9   7 0.7 -1.27278 0.943444
Q2FYS8   10 1 0.903563 0.161558
Q2FYS6   2 0.2 -1.27278 0.943444
Q2FZG6   9 0.9 -1.27278 0.943444
Q2G1L9   2 0.2 -1.27278 0.943444
Q2FXT3   9 0.9 -1.27278 0.943444
Q2FZN9   12 1.2 0.903563 0.161558
Q2FW20   19 1.9 0.903563 0.161558
Q2G0H3   10 1 0.903563 0.161558
Q2FV98   17 1.7 0.903563 0.161558
Q2FXR7   4 0.4 -1.27278 0.943444
Q2G1T4   20 2 3.07991 0.0107511
Q2FW38   13 1.3 0.903563 0.161558
Q2G2P6   5 0.5 -1.27278 0.943444
Q2FVL7   18 1.8 0.903563 0.161558
Q2FVY2   18 1.8 0.903563 0.161558
Q2FYZ0   19 1.9 0.903563 0.161558
Q2FYW2   2 0.2 -1.27278 0.943444
P60643   2 0.2 -1.27278 0.943444
Q2G265   8 0.8 -1.27278 0.943444
Q2FV42   2 0.2 -1.27278 0.943444
Q2FXN0   4 0.4 -1.27278 0.943444
Q2G2D9   2 0.2 -1.27278 0.943444
Q2FV75   9 0.9 -1.27278 0.943444
Q2FYE0   4 0.4 -1.27278 0.943444
Q2FX03   1 0.1 -1.27278 0.943444
Q2FX89   18 1.8 0.903563 0.161558
Q2FX43   12 1.2 0.903563 0.161558
Q2FV69   5 0.47619 -1.27278 0.943444
P72360   2 0.190476 -1.27278 0.943444
Q2FVQ1   18 1.71429 0.903563 0.161558
Q2FYG7   14 1.33333 0.903563 0.161558
Q2G1J8   2 0.190476 -1.27278 0.943444
Q2FW77   1 0.0952381 -1.27278 0.943444
Q2FWI4   8 0.761905 -1.27278 0.943444
Q2FX62   11 1.04762 0.903563 0.161558
Q2G0U6   17 1.61905 0.903563 0.161558
Q2G0P2   10 0.952381 -1.27278 0.943444
Q2G0B8   16 1.52381 0.903563 0.161558
Q2FVL3   0 0 -1.27278 0.943444
Q2G1K8   12 1.14286 0.903563 0.161558
Q2G2R9   10 0.952381 -1.27278 0.943444
Q2G2I3   1 0.0952381 -1.27278 0.943444
Q2FY56   2 0.190476 -1.27278 0.943444
Q2G0B1   6 0.571429 -1.27278 0.943444
Q2G1T1   20 1.90476 0.903563 0.161558
Q2FVX5   1 0.0952381 -1.27278 0.943444
Q2G0H8   5 0.47619 -1.27278 0.943444
Q2FVT3   10 0.952381 -1.27278 0.943444
Q2FWF6   7 0.666667 -1.27278 0.943444
Q2FWZ6   17 1.61905 0.903563 0.161558
Q2FZ77   21 2 3.07991 0.0107511
Q2G0H0   7 0.666667 -1.27278 0.943444
Q2G2G7   19 1.80952 0.903563 0.161558
Q2G117   9 0.857143 -1.27278 0.943444
Q2FXG9   25 2.38095 3.07991 0.0107511
Q2FWE4   27 2.57143 3.07991 0.0107511
Q2FUS0   19 1.80952 0.903563 0.161558
Q2FWR3   4 0.380952 -1.27278 0.943444
Q2FYA9   8 0.761905 -1.27278 0.943444
Q2G0Y5   23 2.19048 3.07991 0.0107511
Q2FZZ8   15 1.42857 0.903563 0.161558
Q2G1Z6   4 0.380952 -1.27278 0.943444
Q2FX53   6 0.571429 -1.27278 0.943444
Q2FZC4   21 2 3.07991 0.0107511
Q2FUS5   6 0.571429 -1.27278 0.943444
Q2G1R0   2 0.190476 -1.27278 0.943444
Q2G0D5   2 0.190476 -1.27278 0.943444
Q2FY18   1 0.0952381 -1.27278 0.943444
Q2FYH8   2 0.190476 -1.27278 0.943444
Q2G1F2   15 1.42857 0.903563 0.161558
Q2G0Q5   15 1.42857 0.903563 0.161558
Q2FVR2   12 1.14286 0.903563 0.161558
Q2FZE7   9 0.857143 -1.27278 0.943444
Q2G0I0   7 0.666667 -1.27278 0.943444
Q2G0R1   19 1.80952 0.903563 0.161558
Q2G0L7   19 1.80952 0.903563 0.161558
Q2FWI1   7 0.666667 -1.27278 0.943444
Q2G0F7   2 0.190476 -1.27278 0.943444
Q2FXY3   17 1.61905 0.903563 0.161558
P0A084   20 1.90476 0.903563 0.161558
Q2G0G5   17 1.61905 0.903563 0.161558
Q2FZE5   1 0.0952381 -1.27278 0.943444
Q2G0A2   2 0.190476 -1.27278 0.943444
Q2FVE8   2 0.190476 -1.27278 0.943444
Q2G2M8   14 1.33333 0.903563 0.161558
Q2FYH7   4 0.380952 -1.27278 0.943444
Q2FVR8   13 1.2381 0.903563 0.161558
Q2FZU9   12 1.14286 0.903563 0.161558
Q2FYX7   7 0.666667 -1.27278 0.943444
Q2G280   24 2.28571 3.07991 0.0107511
Q2FVG5   18 1.71429 0.903563 0.161558
Q2FWX1   20 1.90476 0.903563 0.161558
Q2FVB3   2 0.190476 -1.27278 0.943444
Q2G2A1   22 2.09524 3.07991 0.0107511
Q2G1W7   10 0.952381 -1.27278 0.943444
Q2FW36   4 0.380952 -1.27278 0.943444
P31337   22 2.09524 3.07991 0.0107511
Q2FXB8   2 0.190476 -1.27278 0.943444
Q2G2F3   15 1.42857 0.903563 0.161558
Q2FYM7   1 0.0952381 -1.27278 0.943444
Q2FYB2   12 1.14286 0.903563 0.161558
Q2G2E2   11 1 0.903563 0.161558
Q2G2G9   7 0.636364 -1.27278 0.943444
Q2FVC5   11 1 0.903563 0.161558
Q2G0T3   19 1.72727 0.903563 0.161558
Q2G074   1 0.0909091 -1.27278 0.943444
Q2G016   18 1.63636 0.903563 0.161558
Q2G0G4   16 1.45455 0.903563 0.161558
Q2G2K1   14 1.27273 0.903563 0.161558
Q2FXE1   7 0.636364 -1.27278 0.943444
Q2FWD2   16 1.45455 0.903563 0.161558
Q2G1Q0   11 1 0.903563 0.161558
Q2G073   1 0.0909091 -1.27278 0.943444
Q2G1T7   8 0.727273 -1.27278 0.943444
Q2FVI3   12 1.09091 0.903563 0.161558
Q2FZ93   4 0.363636 -1.27278 0.943444
Q2FVQ7   17 1.54545 0.903563 0.161558
Q2G2B9   2 0.181818 -1.27278 0.943444
Q2FZN5   1 0.0909091 -1.27278 0.943444
Q2FY72   13 1.18182 0.903563 0.161558
Q2G0A0   16 1.45455 0.903563 0.161558
Q2FZQ8   2 0.181818 -1.27278 0.943444
Q2FXP1   18 1.63636 0.903563 0.161558
P0A0B7   17 1.54545 0.903563 0.161558
Q2FYW0   17 1.54545 0.903563 0.161558
Q2G230   17 1.54545 0.903563 0.161558
Q2G0H5   9 0.818182 -1.27278 0.943444
Q2G0B7   16 1.45455 0.903563 0.161558
Q2G131   1 0.0909091 -1.27278 0.943444
Q2G0Y4   9 0.818182 -1.27278 0.943444
Q2G2L0   10 0.909091 -1.27278 0.943444
Q2G101   22 2 3.07991 0.0107511
Q2G036   15 1.36364 0.903563 0.161558
Q2FXN3   2 0.181818 -1.27278 0.943444
Q2FWY2   19 1.72727 0.903563 0.161558
Q2FXK6   9 0.818182 -1.27278 0.943444
Q2G2Y3   11 1 0.903563 0.161558
Q2G1P8   11 1 0.903563 0.161558
Q2G0N7   23 2.09091 3.07991 0.0107511
Q2FW43   10 0.909091 -1.27278 0.943444
Q2G2N4   9 0.818182 -1.27278 0.943444
Q2FW59   16 1.45455 0.903563 0.161558
Q2G1V0   2 0.181818 -1.27278 0.943444
Q2G010   9 0.818182 -1.27278 0.943444
Q2FWJ4   2 0.181818 -1.27278 0.943444
Q2FUR3   25 2.27273 3.07991 0.0107511
Q2FXE4   12 1.09091 0.903563 0.161558
Q2FY36   22 2 3.07991 0.0107511
Q2G1Q7   15 1.36364 0.903563 0.161558
Q2FX09   16 1.45455 0.903563 0.161558
Q2G0Z1   18 1.63636 0.903563 0.161558
Q2FWJ1   15 1.36364 0.903563 0.161558
Q2FUT4   16 1.45455 0.903563 0.161558
Q2FYI1   19 1.72727 0.903563 0.161558
Q2FXQ8   22 2 3.07991 0.0107511
Q2FUZ0   22 2 3.07991 0.0107511
P0A086   18 1.63636 0.903563 0.161558
Q2FZM0   2 0.181818 -1.27278 0.943444
Q2FXL3   26 2.36364 3.07991 0.0107511
Q2G2K7   2 0.181818 -1.27278 0.943444
Q2FVL1   1 0.0909091 -1.27278 0.943444
Q2FW21   12 1.09091 0.903563 0.161558
Q2G201   13 1.18182 0.903563 0.161558
Q2FVV6   6 0.545455 -1.27278 0.943444
Q2FV03   22 2 3.07991 0.0107511
Q2G2T2   2 0.181818 -1.27278 0.943444
Q2FZ44   9 0.818182 -1.27278 0.943444
Q2G1N7   8 0.727273 -1.27278 0.943444
Q2G172   2 0.181818 -1.27278 0.943444
Q2G208   12 1.09091 0.903563 0.161558
Q2FZR7   2 0.181818 -1.27278 0.943444
Q2G2K2   10 0.909091 -1.27278 0.943444
Q2FVA4   12 1.09091 0.903563 0.161558
Q2G0F5   1 0.0909091 -1.27278 0.943444
Q2G0X0   11 1 0.903563 0.161558
Q2FXU0   19 1.72727 0.903563 0.161558
Q2FXX9   19 1.72727 0.903563 0.161558
Q2G2K8   9 0.818182 -1.27278 0.943444
Q2G0X1   11 0.956522 -1.27278 0.943444
Q2FXI8   8 0.695652 -1.27278 0.943444
Q2G0L1   15 1.30435 0.903563 0.161558
Q2FX07   11 0.956522 -1.27278 0.943444
Q2G139   14 1.21739 0.903563 0.161558
Q2FUV5   21 1.82609 0.903563 0.161558
Q2FVD0   11 0.956522 -1.27278 0.943444
Q2FX10   5 0.434783 -1.27278 0.943444
Q2G1W5   19 1.65217 0.903563 0.161558
Q2G1Y7   12 1.04348 0.903563 0.161558
Q2G190   13 1.13043 0.903563 0.161558
Q2FV59   2 0.173913 -1.27278 0.943444
Q2FZS3   16 1.3913 0.903563 0.161558
Q2FX90   16 1.3913 0.903563 0.161558
Q2FW85   1 0.0869565 -1.27278 0.943444
Q2FZ65   16 1.3913 0.903563 0.161558
Q2FXJ7   19 1.65217 0.903563 0.161558
Q2FVW2   7 0.608696 -1.27278 0.943444
Q2G0H4   15 1.30435 0.903563 0.161558
Q2FVV4   1 0.0869565 -1.27278 0.943444
Q2FUR9   2 0.173913 -1.27278 0.943444
Q2FW06   8 0.695652 -1.27278 0.943444
Q2FY84   7 0.608696 -1.27278 0.943444
Q2G132   19 1.65217 0.903563 0.161558
Q2G0C9   12 1.04348 0.903563 0.161558
Q2G2N1   2 0.173913 -1.27278 0.943444
Q2FVF2   2 0.173913 -1.27278 0.943444
Q2FZ30   7 0.608696 -1.27278 0.943444
Q2FXX8   22 1.91304 0.903563 0.161558
Q2FZX6   5 0.434783 -1.27278 0.943444
Q2G1Z2   2 0.173913 -1.27278 0.943444
Q2G0G7   14 1.21739 0.903563 0.161558
Q2FV53   16 1.3913 0.903563 0.161558
Q2FV28   17 1.47826 0.903563 0.161558
Q2G097   12 1.04348 0.903563 0.161558
Q2FZC5   17 1.47826 0.903563 0.161558
Q2FY77   10 0.869565 -1.27278 0.943444
Q2FVA9   25 2.17391 3.07991 0.0107511
Q2G2W5   7 0.608696 -1.27278 0.943444
Q2FX97   16 1.3913 0.903563 0.161558
Q2G1F3   15 1.30435 0.903563 0.161558
Q2FYU1   9 0.782609 -1.27278 0.943444
Q2FUP6   6 0.521739 -1.27278 0.943444
Q2G2U7   3 0.26087 -1.27278 0.943444
Q2FY09   15 1.30435 0.903563 0.161558
Q2G1J6   15 1.30435 0.903563 0.161558
Q2G059   19 1.65217 0.903563 0.161558
Q2FVK5   1 0.0869565 -1.27278 0.943444
Q2G0H7   12 1.04348 0.903563 0.161558
Q2FWN2   1 0.0869565 -1.27278 0.943444
Q2FYV7   22 1.91304 0.903563 0.161558
Q2G236   16 1.3913 0.903563 0.161558
Q2FZR6   2 0.173913 -1.27278 0.943444
Q2G1P9   11 0.956522 -1.27278 0.943444
Q2G0R9   24 2.08696 3.07991 0.0107511
Q2FUZ9   15 1.30435 0.903563 0.161558
Q2FVP2   16 1.3913 0.903563 0.161558
Q2FXC8   13 1.13043 0.903563 0.161558
Q2FVC4   12 1.04348 0.903563 0.161558
Q2FZ29   18 1.56522 0.903563 0.161558
Q2FYR8   21 1.75 0.903563 0.161558
Q2FY23   20 1.66667 0.903563 0.161558
Q2G0D4   12 1 0.903563 0.161558
Q2FZ38   24 2 3.07991 0.0107511
Q2FXH1   2 0.166667 -1.27278 0.943444
Q2FXZ9   12 1 0.903563 0.161558
Q2G1V3   2 0.166667 -1.27278 0.943444
Q2FVZ0   2 0.166667 -1.27278 0.943444
Q2FV95   2 0.166667 -1.27278 0.943444
Q2G196   18 1.5 0.903563 0.161558
Q2FZ61   25 2.08333 3.07991 0.0107511
Q2FW27   20 1.66667 0.903563 0.161558
Q2FWH2   7 0.583333 -1.27278 0.943444
Q2FZQ9   2 0.166667 -1.27278 0.943444
Q2FWQ9   17 1.41667 0.903563 0.161558
Q2G1N5   2 0.166667 -1.27278 0.943444
Q2FZP8   2 0.166667 -1.27278 0.943444
Q2FXC2   14 1.16667 0.903563 0.161558
Q2G0X9   11 0.916667 -1.27278 0.943444
Q2FX08   3 0.25 -1.27278 0.943444
Q2FUV2   24 2 3.07991 0.0107511
Q2FZT8   10 0.833333 -1.27278 0.943444
Q2G2N2   2 0.166667 -1.27278 0.943444
Q2G0M1   15 1.25 0.903563 0.161558
Q2FVX8   26 2.16667 3.07991 0.0107511
Q2G220   15 1.25 0.903563 0.161558
Q2FW37   16 1.33333 0.903563 0.161558
Q2G203   17 1.41667 0.903563 0.161558
Q2FY89   8 0.666667 -1.27278 0.943444
Q2G1K7   22 1.83333 0.903563 0.161558
Q2G013   2 0.166667 -1.27278 0.943444
Q2FV91   2 0.166667 -1.27278 0.943444
Q2FW92   22 1.83333 0.903563 0.161558
Q2G1U5   15 1.25 0.903563 0.161558
Q2G2A6   9 0.75 -1.27278 0.943444
Q2G0G9   12 1 0.903563 0.161558
P0A088   8 0.666667 -1.27278 0.943444
Q2G0B4   2 0.166667 -1.27278 0.943444
Q2G0X7   12 1 0.903563 0.161558
Q2G0S0   11 0.916667 -1.27278 0.943444
Q2FW12   15 1.25 0.903563 0.161558
Q2G0J7   18 1.5 0.903563 0.161558
Q2FW76   1 0.0833333 -1.27278 0.943444
Q2G1Z7   16 1.33333 0.903563 0.161558
Q2G2S1   25 2.08333 3.07991 0.0107511
Q2G1B1   15 1.25 0.903563 0.161558
Q2FVP3   5 0.416667 -1.27278 0.943444
Q2G1V1   17 1.41667 0.903563 0.161558
Q2G1H8   22 1.83333 0.903563 0.161558
Q2G149   24 2 3.07991 0.0107511
Q2FXC7   12 1 0.903563 0.161558
Q2G019   12 1 0.903563 0.161558
Q2FWL6   20 1.66667 0.903563 0.161558
Q2G199   2 0.166667 -1.27278 0.943444
Q2FY41   7 0.583333 -1.27278 0.943444
Q2FX33   17 1.41667 0.903563 0.161558
Q2G181   15 1.25 0.903563 0.161558
Q2FVT1   2 0.166667 -1.27278 0.943444
Q2G0Z5   13 1.08333 0.903563 0.161558
Q2FZC7   10 0.833333 -1.27278 0.943444
Q2G1U0   21 1.75 0.903563 0.161558
Q2FW18   13 1.08333 0.903563 0.161558
Q2G0H1   12 1 0.903563 0.161558
Q2FX22   7 0.583333 -1.27278 0.943444
Q2G157   19 1.58333 0.903563 0.161558
Q2G2J5   8 0.666667 -1.27278 0.943444
Q2FZH9   2 0.166667 -1.27278 0.943444
Q2FZA6   2 0.166667 -1.27278 0.943444
Q2G1N6   2 0.166667 -1.27278 0.943444
Q2FVR4   18 1.5 0.903563 0.161558
Q2FY13   25 2.08333 3.07991 0.0107511
Q2G025   23 1.91667 0.903563 0.161558
Q2FV36   3 0.25 -1.27278 0.943444
Q2G0W9   11 0.916667 -1.27278 0.943444
Q2G0L0   18 1.5 0.903563 0.161558
Q2FUR2   15 1.25 0.903563 0.161558
Q2FVJ9   17 1.41667 0.903563 0.161558
Q2G1S8   13 1.04 0.903563 0.161558
Q2FVJ5   20 1.6 0.903563 0.161558
Q2FZ39   21 1.68 0.903563 0.161558
Q2FWP6   6 0.48 -1.27278 0.943444
Q2FVB4   18 1.44 0.903563 0.161558
Q2G0V7   23 1.84 0.903563 0.161558
Q2FUV4   18 1.44 0.903563 0.161558
Q2FYG5   24 1.92 0.903563 0.161558
Q2FW71   2 0.16 -1.27278 0.943444
Q2FZB1   12 0.96 -1.27278 0.943444
Q2G0Y9   19 1.52 0.903563 0.161558
Q2G0X4   9 0.72 -1.27278 0.943444
Q2FZL2   12 0.96 -1.27278 0.943444
Q2FVS1   15 1.2 0.903563 0.161558
Q2G099   22 1.76 0.903563 0.161558
Q2FZN0   16 1.28 0.903563 0.161558
Q2FZ50   10 0.8 -1.27278 0.943444
Q2G0X8   13 1.04 0.903563 0.161558
Q2G167   19 1.52 0.903563 0.161558
Q2G086   15 1.2 0.903563 0.161558
Q2G0D0   17 1.36 0.903563 0.161558
Q2FWG3   19 1.52 0.903563 0.161558
Q2G228   21 1.68 0.903563 0.161558
Q2FWW8   9 0.72 -1.27278 0.943444
Q2FYL0   11 0.88 -1.27278 0.943444
Q2FXX2   19 1.52 0.903563 0.161558
Q2G0C4   2 0.16 -1.27278 0.943444
Q2FZA2   18 1.44 0.903563 0.161558
Q2FWL0   20 1.6 0.903563 0.161558
Q2FUY9   19 1.52 0.903563 0.161558
Q2G0T8   16 1.28 0.903563 0.161558
Q2FWK0   19 1.52 0.903563 0.161558
Q2G0D9   19 1.52 0.903563 0.161558
Q2FZF3   16 1.28 0.903563 0.161558
Q2FZ17   17 1.36 0.903563 0.161558
Q2G0T6   16 1.28 0.903563 0.161558
Q2G140   2 0.16 -1.27278 0.943444
Q2G2F2   2 0.16 -1.27278 0.943444
Q2FXG0   13 1.04 0.903563 0.161558
Q2FWR4   14 1.12 0.903563 0.161558
Q2G195   19 1.52 0.903563 0.161558
Q2FVY4   22 1.76 0.903563 0.161558
Q2G1I6   20 1.6 0.903563 0.161558
Q2FVD5   17 1.36 0.903563 0.161558
Q2FZM1   17 1.36 0.903563 0.161558
Q2FVG0   20 1.6 0.903563 0.161558
Q2FZM7   19 1.52 0.903563 0.161558
Q2FZB2   10 0.8 -1.27278 0.943444
Q2G287   12 0.96 -1.27278 0.943444
Q2FWG4   3 0.24 -1.27278 0.943444
Q2G2B3   2 0.16 -1.27278 0.943444
Q2FY48   7 0.56 -1.27278 0.943444
Q9ZNI1   12 0.96 -1.27278 0.943444
Q2FV94   20 1.6 0.903563 0.161558
Q2G2X5   2 0.16 -1.27278 0.943444
Q2FVX6   23 1.84 0.903563 0.161558
Q2G060   6 0.48 -1.27278 0.943444
Q2FVG2   6 0.48 -1.27278 0.943444
Q2G1Q1   12 0.96 -1.27278 0.943444
Q2G1F1   9 0.72 -1.27278 0.943444
Q2FXC5   13 1.04 0.903563 0.161558
Q2G2B0   1 0.08 -1.27278 0.943444
Q2FXR6   2 0.16 -1.27278 0.943444
Q2FXE0   18 1.44 0.903563 0.161558
Q2FUY3   26 2.08 3.07991 0.0107511
Q2G1S6   12 0.96 -1.27278 0.943444
Q2FVE9   0 0 -1.27278 0.943444
Q2FVU7   17 1.36 0.903563 0.161558
Q2FVM7   17 1.36 0.903563 0.161558
Q2FVU6   2 0.16 -1.27278 0.943444
Q2FVA1   21 1.68 0.903563 0.161558
Q2FWB8   20 1.6 0.903563 0.161558
Q2FYR5   23 1.84 0.903563 0.161558
Q2G261   10 0.8 -1.27278 0.943444
Q2G264   17 1.36 0.903563 0.161558
Q2G0U4   10 0.8 -1.27278 0.943444
Q2G226   2 0.16 -1.27278 0.943444
Q2FZT7   8 0.64 -1.27278 0.943444
Q2FXJ4   6 0.48 -1.27278 0.943444
Q2G047   17 1.36 0.903563 0.161558
Q2FWD9   15 1.2 0.903563 0.161558
Q2FZH2   10 0.8 -1.27278 0.943444
Q2G044   5 0.4 -1.27278 0.943444
Q2FVZ8   2 0.16 -1.27278 0.943444
Q2G1C5   2 0.16 -1.27278 0.943444
Q2G1Z1   4 0.32 -1.27278 0.943444
Q2G135   18 1.44 0.903563 0.161558
Q2FVE5   27 2.16 3.07991 0.0107511
Q2FZ70   21 1.68 0.903563 0.161558
Q2G2A0   26 2.08 3.07991 0.0107511
Q2G224   19 1.46154 0.903563 0.161558
P0A0K3   21 1.61538 0.903563 0.161558
Q2G1A8   23 1.76923 0.903563 0.161558
Q2G1P5   2 0.153846 -1.27278 0.943444
Q2FV93   2 0.153846 -1.27278 0.943444
Q2FXC4   11 0.846154 -1.27278 0.943444
Q2FY74   8 0.615385 -1.27278 0.943444
Q2G1M1   18 1.38462 0.903563 0.161558
Q9EZ11   21 1.61538 0.903563 0.161558
Q2FZB3   12 0.923077 -1.27278 0.943444
Q2G1V2   19 1.46154 0.903563 0.161558
Q2FVM8   6 0.461538 -1.27278 0.943444
Q2FVR1   20 1.53846 0.903563 0.161558
Q2FXC3   12 0.923077 -1.27278 0.943444
Q2FUV6   13 1 0.903563 0.161558
Q2G1D7   25 1.92308 0.903563 0.161558
Q2FXR2   17 1.30769 0.903563 0.161558
Q2FW83   2 0.153846 -1.27278 0.943444
Q2G2X7   12 0.923077 -1.27278 0.943444
Q2FVM4   2 0.153846 -1.27278 0.943444
P0A0J3   11 0.846154 -1.27278 0.943444
Q2G2L8   9 0.692308 -1.27278 0.943444
Q2FZ27   13 1 0.903563 0.161558
Q2FZ53   18 1.38462 0.903563 0.161558
Q2G154   24 1.84615 0.903563 0.161558
Q2FZS4   2 0.153846 -1.27278 0.943444
Q2FYQ5   2 0.153846 -1.27278 0.943444
Q2FZL6   26 2 3.07991 0.0107511
Q2FWB9   20 1.53846 0.903563 0.161558
Q2FUQ4   23 1.76923 0.903563 0.161558
Q2G293   20 1.53846 0.903563 0.161558
Q2FZS5   19 1.46154 0.903563 0.161558
Q2FYP9   2 0.153846 -1.27278 0.943444
Q2G0K7   19 1.46154 0.903563 0.161558
Q2FVV2   14 1.07692 0.903563 0.161558
Q2FVN0   24 1.84615 0.903563 0.161558
Q2FX00   24 1.84615 0.903563 0.161558
Q2G1I0   4 0.307692 -1.27278 0.943444
Q2FXI2   26 2 3.07991 0.0107511
Q2G2X1   12 0.923077 -1.27278 0.943444
Q2FYG6   6 0.461538 -1.27278 0.943444
Q2FXH0   17 1.30769 0.903563 0.161558
Q2FXU7   20 1.53846 0.903563 0.161558
Q2G170   18 1.38462 0.903563 0.161558
Q2FVQ9   18 1.38462 0.903563 0.161558
Q2FWV2   11 0.846154 -1.27278 0.943444
Q2FVI5   2 0.153846 -1.27278 0.943444
Q2FUW0   12 0.923077 -1.27278 0.943444
Q2FXB7   21 1.61538 0.903563 0.161558
Q2G0J8   19 1.46154 0.903563 0.161558
Q2FXB5   20 1.53846 0.903563 0.161558
Q2FYE9   2 0.153846 -1.27278 0.943444
Q2FVE2   16 1.23077 0.903563 0.161558
Q2G2V6   24 1.84615 0.903563 0.161558
O08387   10 0.769231 -1.27278 0.943444
Q2FZ14   16 1.23077 0.903563 0.161558
Q2FXW3   27 2.07692 3.07991 0.0107511
Q2FYQ8   20 1.53846 0.903563 0.161558
Q2G2D6   21 1.61538 0.903563 0.161558
Q2G2T7   24 1.84615 0.903563 0.161558
Q2FYP8   4 0.307692 -1.27278 0.943444
Q2FZ25   12 0.923077 -1.27278 0.943444
Q2FY65   14 1.07692 0.903563 0.161558
Q2G2T1   7 0.538462 -1.27278 0.943444
Q2G1N0   2 0.153846 -1.27278 0.943444
Q2G110   6 0.461538 -1.27278 0.943444
Q2G1E1   16 1.23077 0.903563 0.161558
Q2G2F1   20 1.53846 0.903563 0.161558
Q2FXE8   19 1.46154 0.903563 0.161558
Q2FZ06   27 2.07692 3.07991 0.0107511
Q2FVH2   2 0.153846 -1.27278 0.943444
Q2FYV6   18 1.38462 0.903563 0.161558
Q2FZJ3   14 1.03704 0.903563 0.161558
Q2G095   13 0.962963 -1.27278 0.943444
Q2G2Y0   12 0.888889 -1.27278 0.943444
Q2G2W3   24 1.77778 0.903563 0.161558
Q2FY07   11 0.814815 -1.27278 0.943444
Q2FXW8   15 1.11111 0.903563 0.161558
Q2FUR6   21 1.55556 0.903563 0.161558
Q2FVW6   2 0.148148 -1.27278 0.943444
Q2G1X0   10 0.740741 -1.27278 0.943444
Q2G1F6   2 0.148148 -1.27278 0.943444
Q2FVK8   26 1.92593 0.903563 0.161558
Q2G158   16 1.18519 0.903563 0.161558
Q2G118   9 0.666667 -1.27278 0.943444
Q2G077   2 0.148148 -1.27278 0.943444
Q2G0E0   19 1.40741 0.903563 0.161558
Q2G263   16 1.18519 0.903563 0.161558
Q2FUU1   21 1.55556 0.903563 0.161558
Q2G1X7   22 1.62963 0.903563 0.161558
Q2G1C0   23 1.7037 0.903563 0.161558
Q2FVB9   2 0.148148 -1.27278 0.943444
Q2G273   15 1.11111 0.903563 0.161558
Q53726   18 1.33333 0.903563 0.161558
Q2G2W9   14 1.03704 0.903563 0.161558
Q2FZ22   27 2 3.07991 0.0107511
Q2G2U1   22 1.62963 0.903563 0.161558
Q2FXW6   16 1.18519 0.903563 0.161558
Q2G0P9   2 0.148148 -1.27278 0.943444
Q2FYE3   15 1.11111 0.903563 0.161558
Q2FXU3   23 1.7037 0.903563 0.161558
Q2G052   18 1.33333 0.903563 0.161558
Q2FZM6   17 1.25926 0.903563 0.161558
Q2FX25   9 0.666667 -1.27278 0.943444
Q2FX05   14 1.03704 0.903563 0.161558
Q2G1P2   2 0.148148 -1.27278 0.943444
Q2G2C4   23 1.7037 0.903563 0.161558
Q2G165   2 0.148148 -1.27278 0.943444
Q2FXK8   2 0.148148 -1.27278 0.943444
Q2FWP1   22 1.62963 0.903563 0.161558
Q2FVU1   2 0.148148 -1.27278 0.943444
Q2FZ78   14 1.03704 0.903563 0.161558
Q2G0P0   19 1.40741 0.903563 0.161558
Q2FXX3   2 0.148148 -1.27278 0.943444
Q2FVX2   20 1.48148 0.903563 0.161558
Q2G0Q7   18 1.33333 0.903563 0.161558
Q2FXS6   10 0.740741 -1.27278 0.943444
Q2FUZ1   19 1.40741 0.903563 0.161558
Q2FZ87   20 1.48148 0.903563 0.161558
Q2FXF4   9 0.666667 -1.27278 0.943444
Q2G1G4   17 1.25926 0.903563 0.161558
Q2FWE6   20 1.48148 0.903563 0.161558
Q2G2U2   16 1.18519 0.903563 0.161558
Q2FY17   21 1.55556 0.903563 0.161558
Q2FVU3   17 1.25926 0.903563 0.161558
Q2FVK1   10 0.740741 -1.27278 0.943444
Q2G0K5   22 1.62963 0.903563 0.161558
Q2G2X8   14 1.03704 0.903563 0.161558
Q2FYZ7   20 1.48148 0.903563 0.161558
Q2FWG1   16 1.18519 0.903563 0.161558
Q2G1Q6   14 1.03704 0.903563 0.161558
Q2G2X9   14 1.03704 0.903563 0.161558
Q2FWN9   9 0.666667 -1.27278 0.943444
Q2FYZ2   17 1.25926 0.903563 0.161558
Q2FZJ1   20 1.48148 0.903563 0.161558
Q2G002   16 1.18519 0.903563 0.161558
Q2FVL4   19 1.40741 0.903563 0.161558
Q2G2M7   13 0.962963 -1.27278 0.943444
Q2FWH6   20 1.48148 0.903563 0.161558
Q2FXQ3   10 0.740741 -1.27278 0.943444
Q2G129   2 0.148148 -1.27278 0.943444
Q7BHL7   19 1.40741 0.903563 0.161558
Q2FZ71   19 1.40741 0.903563 0.161558
Q2FZ88   23 1.64286 0.903563 0.161558
Q2FV22   18 1.28571 0.903563 0.161558
Q2FYM3   20 1.42857 0.903563 0.161558
Q2FY06   19 1.35714 0.903563 0.161558
Q2FXB0   10 0.714286 -1.27278 0.943444
Q2FX87   18 1.28571 0.903563 0.161558
Q2FZ33   20 1.42857 0.903563 0.161558
Q2G0J1   15 1.07143 0.903563 0.161558
Q2FUT7   20 1.42857 0.903563 0.161558
Q2FZH1   19 1.35714 0.903563 0.161558
Q2FVX3   23 1.64286 0.903563 0.161558
Q2FWC6   13 0.928571 -1.27278 0.943444
Q2FXN6   18 1.28571 0.903563 0.161558
Q2FY79   18 1.28571 0.903563 0.161558
Q2FZ23   11 0.785714 -1.27278 0.943444
Q2FVF1   22 1.57143 0.903563 0.161558
Q2FWM5   18 1.28571 0.903563 0.161558
Q2G061   19 1.35714 0.903563 0.161558
Q2FWL7   4 0.285714 -1.27278 0.943444
Q2FVK3   9 0.642857 -1.27278 0.943444
Q2FX19   15 1.07143 0.903563 0.161558
Q2G2U6   18 1.28571 0.903563 0.161558
Q2G1S5   13 0.928571 -1.27278 0.943444
Q2FVS9   11 0.785714 -1.27278 0.943444
Q2G1M7   20 1.42857 0.903563 0.161558
Q2FW50   14 1 0.903563 0.161558
Q2G2L1   19 1.35714 0.903563 0.161558
Q2FWB1   21 1.5 0.903563 0.161558
Q2FXA8   20 1.42857 0.903563 0.161558
Q2FV20   18 1.28571 0.903563 0.161558
Q2FUY1   12 0.857143 -1.27278 0.943444
Q2FYJ1   20 1.42857 0.903563 0.161558
Q2G043   14 1 0.903563 0.161558
Q2FZ43   18 1.28571 0.903563 0.161558
Q9KJN4   18 1.28571 0.903563 0.161558
Q2G194   20 1.42857 0.903563 0.161558
Q2G0F0   23 1.64286 0.903563 0.161558
Q2G2G2   18 1.28571 0.903563 0.161558
Q2G0I8   20 1.42857 0.903563 0.161558
Q2FXG5   24 1.71429 0.903563 0.161558
Q2G2S6   11 0.785714 -1.27278 0.943444
Q53700   17 1.21429 0.903563 0.161558
Q2G0D8   21 1.5 0.903563 0.161558
P60430   7 0.5 -1.27278 0.943444
Q2FV41   20 1.42857 0.903563 0.161558
Q2FXZ5   18 1.28571 0.903563 0.161558
Q2FZL0   2 0.142857 -1.27278 0.943444
Q2FY99   19 1.35714 0.903563 0.161558
Q2FX95   11 0.785714 -1.27278 0.943444
Q2FYR6   20 1.42857 0.903563 0.161558
Q2FUW2   10 0.714286 -1.27278 0.943444
Q2FVL2   19 1.35714 0.903563 0.161558
Q2G2L4   2 0.142857 -1.27278 0.943444
Q2FXB1   8 0.571429 -1.27278 0.943444
Q2FZY7   19 1.35714 0.903563 0.161558
Q2FVN1   2 0.142857 -1.27278 0.943444
Q2G1S1   23 1.64286 0.903563 0.161558
Q2FXK4   19 1.35714 0.903563 0.161558
Q2FXM6   22 1.57143 0.903563 0.161558
Q2FZJ6   20 1.42857 0.903563 0.161558
Q2FVT4   20 1.42857 0.903563 0.161558
Q2FYW1   22 1.57143 0.903563 0.161558
Q2FYZ3   24 1.71429 0.903563 0.161558
Q2FXX5   13 0.928571 -1.27278 0.943444
Q2FWM4   19 1.35714 0.903563 0.161558
Q2G2L3   17 1.21429 0.903563 0.161558
Q2FYR3   18 1.28571 0.903563 0.161558
Q2G0I9   19 1.35714 0.903563 0.161558
Q2G0M2   19 1.35714 0.903563 0.161558
Q2G272   17 1.21429 0.903563 0.161558
Q2FXL4   24 1.71429 0.903563 0.161558
Q2G0U9   13 0.928571 -1.27278 0.943444
Q2FVE4   15 1.07143 0.903563 0.161558
Q2FVC6   24 1.71429 0.903563 0.161558
Q2FV19   16 1.14286 0.903563 0.161558
Q2G0S8   18 1.28571 0.903563 0.161558
Q2G2G3   2 0.142857 -1.27278 0.943444
Q2G2X0   26 1.7931 0.903563 0.161558
Q2G0F3   23 1.58621 0.903563 0.161558
Q2G037   12 0.827586 -1.27278 0.943444
Q2G1G6   19 1.31034 0.903563 0.161558
Q2FWP0   11 0.758621 -1.27278 0.943444
Q2FY29   23 1.58621 0.903563 0.161558
Q2FXQ4   7 0.482759 -1.27278 0.943444
Q2G0S7   20 1.37931 0.903563 0.161558
Q2FZX7   17 1.17241 0.903563 0.161558
Q2G0E6   2 0.137931 -1.27278 0.943444
Q2FY37   22 1.51724 0.903563 0.161558
Q2FYQ0   21 1.44828 0.903563 0.161558
Q2FUV3   18 1.24138 0.903563 0.161558
Q2FYV2   17 1.17241 0.903563 0.161558
Q2FVS4   21 1.44828 0.903563 0.161558
Q2G2M3   18 1.24138 0.903563 0.161558
Q2FVM6   18 1.24138 0.903563 0.161558
Q2G292   18 1.24138 0.903563 0.161558
Q2FXH7   12 0.827586 -1.27278 0.943444
Q2FYQ7   21 1.44828 0.903563 0.161558
Q2FWG2   23 1.58621 0.903563 0.161558
Q2G159   25 1.72414 0.903563 0.161558
Q2FX96   23 1.58621 0.903563 0.161558
Q2FV83   22 1.51724 0.903563 0.161558
Q2G2D8   19 1.31034 0.903563 0.161558
Q2FYJ4   2 0.137931 -1.27278 0.943444
Q2G1E8   2 0.137931 -1.27278 0.943444
Q2FVK2   9 0.62069 -1.27278 0.943444
Q2FZP1   4 0.275862 -1.27278 0.943444
Q2FXI0   13 0.896552 -1.27278 0.943444
Q2G134   2 0.137931 -1.27278 0.943444
Q2FZZ6   13 0.896552 -1.27278 0.943444
Q2G1Z3   22 1.51724 0.903563 0.161558
Q2G030   17 1.17241 0.903563 0.161558
Q2FV21   18 1.24138 0.903563 0.161558
Q9RQP6   2 0.137931 -1.27278 0.943444
Q2FZ62   19 1.31034 0.903563 0.161558
Q2FZQ7   13 0.896552 -1.27278 0.943444
Q2G0F4   17 1.17241 0.903563 0.161558
Q2FWE0   16 1.10345 0.903563 0.161558
Q2FVS0   4 0.275862 -1.27278 0.943444
Q2FUT6   23 1.58621 0.903563 0.161558
Q2FUQ5   7 0.482759 -1.27278 0.943444
Q2FZJ9   15 1.03448 0.903563 0.161558
Q2FY81   15 1.03448 0.903563 0.161558
Q2G0K8   18 1.24138 0.903563 0.161558
Q2G262   2 0.137931 -1.27278 0.943444
Q2G0E1   17 1.17241 0.903563 0.161558
Q2FWD3   22 1.51724 0.903563 0.161558
Q2FXA4   20 1.37931 0.903563 0.161558
Q2FVF0   22 1.51724 0.903563 0.161558
Q2FWW9   21 1.44828 0.903563 0.161558
Q2FZ54   17 1.17241 0.903563 0.161558
P0A0J0   9 0.62069 -1.27278 0.943444
Q2G1G1   25 1.72414 0.903563 0.161558
Q2FWA1   18 1.24138 0.903563 0.161558
Q2FXN1   25 1.72414 0.903563 0.161558
Q2G2T4   25 1.72414 0.903563 0.161558
Q2FZW9   19 1.31034 0.903563 0.161558
Q2FV90   26 1.7931 0.903563 0.161558
Q2FWB3   11 0.758621 -1.27278 0.943444
Q2G0Q0   21 1.44828 0.903563 0.161558
Q2FY10   18 1.24138 0.903563 0.161558
Q2FXM0   24 1.65517 0.903563 0.161558
Q2G1S2   16 1.10345 0.903563 0.161558
Q2FXY5   14 0.933333 -1.27278 0.943444
Q2FXV3   18 1.2 0.903563 0.161558
Q2FXG3   15 1 0.903563 0.161558
Q2FVA8   14 0.933333 -1.27278 0.943444
Q2G2C2   7 0.466667 -1.27278 0.943444
Q2FYU2   17 1.13333 0.903563 0.161558
Q2FYK5   21 1.4 0.903563 0.161558
Q2FW35   21 1.4 0.903563 0.161558
Q2FY52   22 1.46667 0.903563 0.161558
Q9RQP9   20 1.33333 0.903563 0.161558
Q2G039   20 1.33333 0.903563 0.161558
Q2G1E4   21 1.4 0.903563 0.161558
Q2G0B0   22 1.46667 0.903563 0.161558
Q2FXI7   14 0.933333 -1.27278 0.943444
Q2FWN7   26 1.73333 0.903563 0.161558
Q2FV66   15 1 0.903563 0.161558
Q2FYJ5   2 0.133333 -1.27278 0.943444
Q2FYC9   8 0.533333 -1.27278 0.943444
Q2FZC6   20 1.33333 0.903563 0.161558
Q2FXW4   22 1.46667 0.903563 0.161558
Q2FXI1   11 0.733333 -1.27278 0.943444
Q2FZF9   20 1.33333 0.903563 0.161558
Q2G171   2 0.133333 -1.27278 0.943444
Q2G2P8   20 1.33333 0.903563 0.161558
Q2G2V9   12 0.8 -1.27278 0.943444
Q2FV31   15 1 0.903563 0.161558
Q9KJN3   11 0.733333 -1.27278 0.943444
Q2FZV5   2 0.133333 -1.27278 0.943444
Q2FWC4   24 1.6 0.903563 0.161558
Q2FYT0   2 0.133333 -1.27278 0.943444
Q2G145   11 0.733333 -1.27278 0.943444
Q2G0J0   24 1.6 0.903563 0.161558
Q2FZQ3   18 1.2 0.903563 0.161558
Q2FYE5   18 1.2 0.903563 0.161558
Q2FWN5   4 0.266667 -1.27278 0.943444
Q2FY24   20 1.33333 0.903563 0.161558
Q2FVW7   10 0.666667 -1.27278 0.943444
Q2FZ91   23 1.53333 0.903563 0.161558
Q2FWL2   23 1.53333 0.903563 0.161558
Q2FZQ6   14 0.933333 -1.27278 0.943444
P02976   5 0.333333 -1.27278 0.943444
Q2G0R7   2 0.133333 -1.27278 0.943444
Q2FUU2   22 1.46667 0.903563 0.161558
Q2FZG1   18 1.2 0.903563 0.161558
Q2G0Z4   2 0.133333 -1.27278 0.943444
Q2FZ81   16 1.06667 0.903563 0.161558
Q2G2J8   17 1.13333 0.903563 0.161558
Q2FZD7   18 1.2 0.903563 0.161558
Q2G288   8 0.533333 -1.27278 0.943444
Q2FW52   21 1.4 0.903563 0.161558
Q2FVX4   17 1.13333 0.903563 0.161558
Q2FVN5   2 0.133333 -1.27278 0.943444
Q2FY88   19 1.26667 0.903563 0.161558
Q2FWC9   18 1.2 0.903563 0.161558
Q2FZS7   22 1.46667 0.903563 0.161558
Q2FZ63   22 1.46667 0.903563 0.161558
Q2G1L8   22 1.46667 0.903563 0.161558
Q2FV17   22 1.46667 0.903563 0.161558
Q2FVT8   18 1.2 0.903563 0.161558
Q2G0W8   22 1.46667 0.903563 0.161558
Q2FV07   13 0.866667 -1.27278 0.943444
Q2G0Q1   17 1.13333 0.903563 0.161558
Q2FY69   16 1.06667 0.903563 0.161558
Q2FZ75   18 1.2 0.903563 0.161558
Q2G0E5   22 1.46667 0.903563 0.161558
Q2G233   20 1.33333 0.903563 0.161558
Q2FWE1   26 1.73333 0.903563 0.161558
Q2FVZ2   13 0.866667 -1.27278 0.943444
Q2FYE2   15 1 0.903563 0.161558
Q2G1K6   16 1.03226 0.903563 0.161558
Q2FVT0   20 1.29032 0.903563 0.161558
Q2G0Q9   18 1.16129 0.903563 0.161558
Q2FZ89   19 1.22581 0.903563 0.161558
Q2FVR0   12 0.774194 -1.27278 0.943444
Q2FZD9   11 0.709677 -1.27278 0.943444
Q2FX85   5 0.322581 -1.27278 0.943444
Q2G1B0   15 0.967742 -1.27278 0.943444
Q2G2E4   2 0.129032 -1.27278 0.943444
Q2FYK7   23 1.48387 0.903563 0.161558
Q2FZ13   19 1.22581 0.903563 0.161558
Q2FZE6   24 1.54839 0.903563 0.161558
Q2FVI2   27 1.74194 0.903563 0.161558
Q2FZE0   19 1.22581 0.903563 0.161558
Q2FV38   22 1.41935 0.903563 0.161558
Q2FXE2   22 1.41935 0.903563 0.161558
Q2G1Q2   22 1.41935 0.903563 0.161558
Q2FYY8   21 1.35484 0.903563 0.161558
Q2FYN6   22 1.41935 0.903563 0.161558
Q2FV39   22 1.41935 0.903563 0.161558
Q2G130   13 0.83871 -1.27278 0.943444
Q2FUR8   15 0.967742 -1.27278 0.943444
Q2FXZ3   10 0.645161 -1.27278 0.943444
Q2FYM4   2 0.129032 -1.27278 0.943444
Q2FWY1   23 1.48387 0.903563 0.161558
Q2G1V4   19 1.22581 0.903563 0.161558
P0A011   16 1.03226 0.903563 0.161558
Q2FXZ0   19 1.22581 0.903563 0.161558
Q2G0V4   23 1.48387 0.903563 0.161558
Q2FW34   20 1.29032 0.903563 0.161558
Q2FWC7   26 1.67742 0.903563 0.161558
Q2G0F6   20 1.29032 0.903563 0.161558
Q2G0T0   26 1.67742 0.903563 0.161558
Q2FXM8   20 1.29032 0.903563 0.161558
Q2G0Q8   23 1.48387 0.903563 0.161558
Q2FZ08   13 0.83871 -1.27278 0.943444
Q2G160   19 1.22581 0.903563 0.161558
Q2FY78   13 0.83871 -1.27278 0.943444
Q2G2H7   9 0.580645 -1.27278 0.943444
Q2FW53   15 0.967742 -1.27278 0.943444
Q2FVX0   20 1.29032 0.903563 0.161558
Q2G2U5   23 1.48387 0.903563 0.161558
Q2FZR0   22 1.41935 0.903563 0.161558
Q2G1Z9   20 1.29032 0.903563 0.161558
Q2G1G0   19 1.22581 0.903563 0.161558
Q2FW57   19 1.22581 0.903563 0.161558
Q9RQP7   15 0.967742 -1.27278 0.943444
Q2FXP0   14 0.903226 -1.27278 0.943444
Q2FVV1   2 0.129032 -1.27278 0.943444
Q2FYU8   2 0.129032 -1.27278 0.943444
Q2FZ04   24 1.54839 0.903563 0.161558
Q2FVQ0   20 1.29032 0.903563 0.161558
Q2G151   19 1.22581 0.903563 0.161558
Q2FXF9   22 1.41935 0.903563 0.161558
Q2G242   18 1.16129 0.903563 0.161558
Q2FZQ0   25 1.6129 0.903563 0.161558
Q2G1Q8   13 0.83871 -1.27278 0.943444
Q2FYG1   25 1.5625 0.903563 0.161558
Q2G1N3   24 1.5 0.903563 0.161558
Q2FV44   18 1.125 0.903563 0.161558
Q2FXV4   18 1.125 0.903563 0.161558
Q2G0I1   5 0.3125 -1.27278 0.943444
Q2FZY0   17 1.0625 0.903563 0.161558
Q2G295   21 1.3125 0.903563 0.161558
Q2FWH3   21 1.3125 0.903563 0.161558
Q2G072   21 1.3125 0.903563 0.161558
Q2G217   19 1.1875 0.903563 0.161558
Q2FYP6   15 0.9375 -1.27278 0.943444
Q9EZ12   22 1.375 0.903563 0.161558
Q2FZ48   26 1.625 0.903563 0.161558
Q2FY16   19 1.1875 0.903563 0.161558
Q2FZU3   18 1.125 0.903563 0.161558
Q2FVV7   18 1.125 0.903563 0.161558
Q2FWU0   11 0.6875 -1.27278 0.943444
P0A0Q0   16 1 0.903563 0.161558
Q2FVS3   21 1.3125 0.903563 0.161558
Q2G0I6   21 1.3125 0.903563 0.161558
Q2FYP3   10 0.625 -1.27278 0.943444
Q2FWM0   22 1.375 0.903563 0.161558
Q2FZ36   26 1.625 0.903563 0.161558
Q2G0Y8   8 0.5 -1.27278 0.943444
Q2FXF6   2 0.125 -1.27278 0.943444
Q2FXM7   21 1.3125 0.903563 0.161558
Q2G1A6   20 1.25 0.903563 0.161558
Q2G138   2 0.125 -1.27278 0.943444
Q2FZR4   22 1.375 0.903563 0.161558
Q2G162   2 0.125 -1.27278 0.943444
Q2FYH2   6 0.375 -1.27278 0.943444
Q2FX56   17 1.0625 0.903563 0.161558
Q2FY68   25 1.5625 0.903563 0.161558
Q2G1K1   11 0.6875 -1.27278 0.943444
Q2G1A3   23 1.4375 0.903563 0.161558
Q2FZX4   26 1.625 0.903563 0.161558
Q2G1M5   15 0.9375 -1.27278 0.943444
Q2FVA3   19 1.1875 0.903563 0.161558
Q2G2G4   18 1.125 0.903563 0.161558
Q2G0U3   20 1.25 0.903563 0.161558
Q2FXQ6   11 0.6875 -1.27278 0.943444
Q2G0S2   23 1.4375 0.903563 0.161558
Q2G168   9 0.5625 -1.27278 0.943444
Q2FZB0   19 1.1875 0.903563 0.161558
Q2G119   25 1.5625 0.903563 0.161558
Q2FVJ7   20 1.25 0.903563 0.161558
Q2FY30   18 1.125 0.903563 0.161558
Q2FXR3   19 1.1875 0.903563 0.161558
Q2G1Z0   23 1.4375 0.903563 0.161558
Q2G0A9   21 1.3125 0.903563 0.161558
O33599   10 0.625 -1.27278 0.943444
Q2FZ55   23 1.4375 0.903563 0.161558
Q2FYS0   20 1.25 0.903563 0.161558
Q2G248   21 1.3125 0.903563 0.161558
Q2G049   18 1.125 0.903563 0.161558
Q2FVA5   18 1.125 0.903563 0.161558
Q2FUX8   19 1.1875 0.903563 0.161558
Q2G123   21 1.3125 0.903563 0.161558
Q2FVH0   19 1.1875 0.903563 0.161558
Q2FV01   2 0.125 -1.27278 0.943444
Q2G2L2   19 1.1875 0.903563 0.161558
Q2FYW3   21 1.3125 0.903563 0.161558
Q2FZZ0   22 1.375 0.903563 0.161558
Q2FVV8   17 1.0625 0.903563 0.161558
Q2G2W0   14 0.848485 -1.27278 0.943444
Q2G041   20 1.21212 0.903563 0.161558
P0A0B9   20 1.21212 0.903563 0.161558
Q2FYI6   23 1.39394 0.903563 0.161558
Q2G2S2   17 1.0303 0.903563 0.161558
Q2FVQ8   14 0.848485 -1.27278 0.943444
Q2FVT2   20 1.21212 0.903563 0.161558
Q2G1Z5   11 0.666667 -1.27278 0.943444
Q2G2A4   12 0.727273 -1.27278 0.943444
P60393   25 1.51515 0.903563 0.161558
Q2G0P6   18 1.09091 0.903563 0.161558
Q2FW04   7 0.424242 -1.27278 0.943444
Q2FYY9   21 1.27273 0.903563 0.161558
Q2FWP2   9 0.545455 -1.27278 0.943444
Q2FVW4   18 1.09091 0.903563 0.161558
Q2FY63   22 1.33333 0.903563 0.161558
Q2FZ68   20 1.21212 0.903563 0.161558
Q2G1E2   4 0.242424 -1.27278 0.943444
Q2G2T8   21 1.27273 0.903563 0.161558
Q2FY71   20 1.21212 0.903563 0.161558
Q2FVI1   3 0.181818 -1.27278 0.943444
Q2G0W2   4 0.242424 -1.27278 0.943444
Q2G238   17 1.0303 0.903563 0.161558
Q2FZR1   22 1.33333 0.903563 0.161558
Q2FXN2   3 0.181818 -1.27278 0.943444
Q2FXH6   2 0.121212 -1.27278 0.943444
Q2FXM3   18 1.09091 0.903563 0.161558
Q2FZW3   17 1.0303 0.903563 0.161558
Q2FWM9   27 1.63636 0.903563 0.161558
Q2FUW9   2 0.121212 -1.27278 0.943444
Q2FW91   18 1.09091 0.903563 0.161558
Q2G137   18 1.09091 0.903563 0.161558
Q2FVM0   19 1.15152 0.903563 0.161558
Q2G057   17 1.0303 0.903563 0.161558
Q2FXP5   16 0.969697 -1.27278 0.943444
Q2G1H2   2 0.121212 -1.27278 0.943444
Q2FX99   4 0.242424 -1.27278 0.943444
Q2G0J4   5 0.30303 -1.27278 0.943444
Q2FX74   12 0.727273 -1.27278 0.943444
Q2G1J9   5 0.30303 -1.27278 0.943444
Q2G1F7   2 0.121212 -1.27278 0.943444
Q2G2R8   18 1.09091 0.903563 0.161558
Q2FW32   15 0.909091 -1.27278 0.943444
Q2FXZ4   24 1.45455 0.903563 0.161558
Q2FUT0   28 1.69697 0.903563 0.161558
Q2G084   20 1.21212 0.903563 0.161558
Q2G148   18 1.09091 0.903563 0.161558
Q2FYR0   24 1.45455 0.903563 0.161558
Q2FW86   18 1.09091 0.903563 0.161558
Q2FW01   20 1.21212 0.903563 0.161558
Q2FUX9   6 0.363636 -1.27278 0.943444
Q2G212   7 0.424242 -1.27278 0.943444
Q2FZ84   13 0.787879 -1.27278 0.943444
Q2G0Y0   18 1.09091 0.903563 0.161558
Q2FYU4   20 1.21212 0.903563 0.161558
Q2G223   13 0.787879 -1.27278 0.943444
Q2G136   18 1.09091 0.903563 0.161558
Q2G0G6   20 1.21212 0.903563 0.161558
Q2FWY6   18 1.09091 0.903563 0.161558
Q2FWZ2   19 1.15152 0.903563 0.161558
Q2G240   19 1.15152 0.903563 0.161558
O05154   23 1.39394 0.903563 0.161558
Q2FXP4   8 0.484848 -1.27278 0.943444
Q2FVH5   18 1.09091 0.903563 0.161558
Q2FYP0   22 1.29412 0.903563 0.161558
Q2FUW5   23 1.35294 0.903563 0.161558
Q2FX66   12 0.705882 -1.27278 0.943444
Q2G1P4   2 0.117647 -1.27278 0.943444
Q2FYI9   13 0.764706 -1.27278 0.943444
Q2G0I7   16 0.941176 -1.27278 0.943444
Q2FXQ9   20 1.17647 0.903563 0.161558
Q2FXL0   19 1.11765 0.903563 0.161558
Q2FYR7   24 1.41176 0.903563 0.161558
Q2G1W4   13 0.764706 -1.27278 0.943444
Q2G2C8   17 1 0.903563 0.161558
Q2G163   23 1.35294 0.903563 0.161558
Q2FWL9   2 0.117647 -1.27278 0.943444
Q2FZH3   9 0.529412 -1.27278 0.943444
Q2FZR5   22 1.29412 0.903563 0.161558
Q2G1W6   14 0.823529 -1.27278 0.943444
Q2FWA5   4 0.235294 -1.27278 0.943444
Q2FX17   11 0.647059 -1.27278 0.943444
Q2FXY1   28 1.64706 0.903563 0.161558
Q2G2W1   5 0.294118 -1.27278 0.943444
Q2FV06   2 0.117647 -1.27278 0.943444
Q2FYW6   21 1.23529 0.903563 0.161558
Q2G281   18 1.05882 0.903563 0.161558
Q2G227   19 1.11765 0.903563 0.161558
Q2FWZ5   17 1 0.903563 0.161558
Q2FZX0   20 1.17647 0.903563 0.161558
Q2FV51   5 0.294118 -1.27278 0.943444
Q2G082   5 0.294118 -1.27278 0.943444
Q2FWX4   10 0.588235 -1.27278 0.943444
Q2FZT1   22 1.29412 0.903563 0.161558
Q2FYF3   18 1.05882 0.903563 0.161558
Q2FXW9   16 0.941176 -1.27278 0.943444
O34090   21 1.23529 0.903563 0.161558
Q2FVE1   5 0.294118 -1.27278 0.943444
Q2FZL5   23 1.35294 0.903563 0.161558
Q2G258   19 1.11765 0.903563 0.161558
Q2FZW5   5 0.294118 -1.27278 0.943444
Q2FW63   4 0.235294 -1.27278 0.943444
Q2FXB4   11 0.647059 -1.27278 0.943444
Q2G1T5   10 0.588235 -1.27278 0.943444
Q2G1J5   20 1.17647 0.903563 0.161558
Q2G0V0   18 1.05882 0.903563 0.161558
Q2G0M7   21 1.23529 0.903563 0.161558
Q2G1I5   19 1.11765 0.903563 0.161558
Q2G146   17 1 0.903563 0.161558
Q2G1P6   25 1.47059 0.903563 0.161558
Q2G1W8   16 0.914286 -1.27278 0.943444
Q2G035   21 1.2 0.903563 0.161558
Q2G1I3   10 0.571429 -1.27278 0.943444
Q2FWM2   21 1.2 0.903563 0.161558
Q2FYJ3   22 1.25714 0.903563 0.161558
Q2G0L8   23 1.31429 0.903563 0.161558
Q2G164   21 1.2 0.903563 0.161558
Q2FVT7   24 1.37143 0.903563 0.161558
Q2G1R3   18 1.02857 0.903563 0.161558
Q2G1T6   23 1.31429 0.903563 0.161558
Q2FZN7   17 0.971429 -1.27278 0.943444
Q2FY83   9 0.514286 -1.27278 0.943444
Q2FZX9   21 1.2 0.903563 0.161558
Q2FYL5   19 1.08571 0.903563 0.161558
Q2G218   21 1.2 0.903563 0.161558
Q2G0M5   17 0.971429 -1.27278 0.943444
Q2FW78   2 0.114286 -1.27278 0.943444
P52078   20 1.14286 0.903563 0.161558
Q7X2S2   27 1.54286 0.903563 0.161558
Q2FZG4   17 0.971429 -1.27278 0.943444
Q2G0M4   18 1.02857 0.903563 0.161558
Q2FVA2   25 1.42857 0.903563 0.161558
Q2G115   19 1.08571 0.903563 0.161558
Q2G0M8   21 1.2 0.903563 0.161558
Q2G1U4   25 1.42857 0.903563 0.161558
Q2G1D0   21 1.2 0.903563 0.161558
Q2G2S0   9 0.514286 -1.27278 0.943444
Q2G2N5   8 0.457143 -1.27278 0.943444
Q2G222   12 0.685714 -1.27278 0.943444
Q2G1C8   9 0.514286 -1.27278 0.943444
Q2FV40   14 0.8 -1.27278 0.943444
Q2FXT1   19 1.08571 0.903563 0.161558
Q2FZZ2   22 1.25714 0.903563 0.161558
Q2FY01   16 0.914286 -1.27278 0.943444
Q2FVJ8   21 1.2 0.903563 0.161558
Q2FXK2   21 1.2 0.903563 0.161558
Q2FUS7   22 1.25714 0.903563 0.161558
Q2FVP1   6 0.342857 -1.27278 0.943444
Q2FYN7   9 0.514286 -1.27278 0.943444
P69848   29 1.65714 0.903563 0.161558
Q2FWN8   24 1.37143 0.903563 0.161558
Q2FV62   19 1.08571 0.903563 0.161558
Q2FWW7   21 1.2 0.903563 0.161558
Q2G1Y5   20 1.14286 0.903563 0.161558
Q2FXA3   19 1.08571 0.903563 0.161558
Q2FYV3   23 1.31429 0.903563 0.161558
Q2G1H4   20 1.14286 0.903563 0.161558
Q2G038   22 1.25714 0.903563 0.161558
Q2G161   2 0.114286 -1.27278 0.943444
Q2FYV1   24 1.37143 0.903563 0.161558
Q2FZ09   18 1.02857 0.903563 0.161558
Q2FW90   22 1.25714 0.903563 0.161558
Q2G290   17 0.971429 -1.27278 0.943444
P60611   21 1.2 0.903563 0.161558
Q2FV58   23 1.31429 0.903563 0.161558
Q2G0C6   17 0.971429 -1.27278 0.943444
Q2G050   17 0.971429 -1.27278 0.943444
Q2G0V2   22 1.25714 0.903563 0.161558
Q2FVQ4   8 0.457143 -1.27278 0.943444
Q2G094   16 0.888889 -1.27278 0.943444
Q2FY59   23 1.27778 0.903563 0.161558
Q2FVX7   20 1.11111 0.903563 0.161558
Q2FVP4   18 1 0.903563 0.161558
Q2G185   10 0.555556 -1.27278 0.943444
Q2FXP8   2 0.111111 -1.27278 0.943444
Q2G275   15 0.833333 -1.27278 0.943444
Q2G1D9   17 0.944444 -1.27278 0.943444
Q2FXI3   21 1.16667 0.903563 0.161558
Q2FYM2   13 0.722222 -1.27278 0.943444
P14738   12 0.666667 -1.27278 0.943444
Q2G2Q2   18 1 0.903563 0.161558
Q2G0M9   20 1.11111 0.903563 0.161558
Q2FY67   22 1.22222 0.903563 0.161558
Q2FWX8   10 0.555556 -1.27278 0.943444
Q2FUT9   21 1.16667 0.903563 0.161558
Q2FZS0   22 1.22222 0.903563 0.161558
Q2G2A8   15 0.833333 -1.27278 0.943444
Q2FUY2   9 0.5 -1.27278 0.943444
Q2FZL8   15 0.833333 -1.27278 0.943444
Q2FW93   11 0.611111 -1.27278 0.943444
Q2G1L7   21 1.16667 0.903563 0.161558
Q2FW41   15 0.833333 -1.27278 0.943444
Q2FZY6   16 0.888889 -1.27278 0.943444
Q2G042   2 0.111111 -1.27278 0.943444
Q2FWK2   25 1.38889 0.903563 0.161558
Q2FYF4   22 1.22222 0.903563 0.161558
Q2FZP2   12 0.666667 -1.27278 0.943444
Q2G1G7   20 1.11111 0.903563 0.161558
Q2G1H5   20 1.11111 0.903563 0.161558
Q2G2S7   20 1.11111 0.903563 0.161558
Q2FY53   21 1.16667 0.903563 0.161558
Q2G1N2   20 1.11111 0.903563 0.161558
Q2G2V2   18 1 0.903563 0.161558
Q2G1H6   25 1.38889 0.903563 0.161558
Q2FZA9   27 1.5 0.903563 0.161558
Q2FXI5   23 1.27778 0.903563 0.161558
Q2G206   2 0.111111 -1.27278 0.943444
Q2FWN6   18 1 0.903563 0.161558
Q2FUQ2   19 1.05556 0.903563 0.161558
Q2G1K3   16 0.888889 -1.27278 0.943444
Q2FZ76   11 0.611111 -1.27278 0.943444
Q2FY54   16 0.888889 -1.27278 0.943444
Q2G289   19 1.05556 0.903563 0.161558
Q2FY14   24 1.33333 0.903563 0.161558
Q2FV77   12 0.666667 -1.27278 0.943444
Q2G064   24 1.33333 0.903563 0.161558
Q2G033   21 1.16667 0.903563 0.161558
Q2G198   18 1 0.903563 0.161558
Q2G0K4   9 0.5 -1.27278 0.943444
Q2G0V3   21 1.16667 0.903563 0.161558
Q2FWE2   17 0.918919 -1.27278 0.943444
Q2G089   20 1.08108 0.903563 0.161558
Q2FZL3   19 1.02703 0.903563 0.161558
Q2G087   23 1.24324 0.903563 0.161558
Q2G0A7   6 0.324324 -1.27278 0.943444
Q2FVF9   23 1.24324 0.903563 0.161558
Q2G071   22 1.18919 0.903563 0.161558
Q2FUZ2   15 0.810811 -1.27278 0.943444
Q2FY27   26 1.40541 0.903563 0.161558
Q2FXX4   12 0.648649 -1.27278 0.943444
Q2G1E6   17 0.918919 -1.27278 0.943444
Q2G1G5   13 0.702703 -1.27278 0.943444
Q2G2Q3   17 0.918919 -1.27278 0.943444
Q2FZF0   13 0.702703 -1.27278 0.943444
Q2G2D2   16 0.864865 -1.27278 0.943444
Q2FXT4   17 0.918919 -1.27278 0.943444
Q2FZI8   21 1.13514 0.903563 0.161558
Q2FUS8   10 0.540541 -1.27278 0.943444
Q2FVR9   24 1.2973 0.903563 0.161558
Q2FXP2   22 1.18919 0.903563 0.161558
Q2FX94   10 0.540541 -1.27278 0.943444
Q2G2A5   22 1.18919 0.903563 0.161558
Q2FZP7   18 0.972973 -1.27278 0.943444
Q2G1R7   21 1.13514 0.903563 0.161558
Q2G015   9 0.486486 -1.27278 0.943444
Q2FZF4   20 1.08108 0.903563 0.161558
Q2G1E5   18 0.972973 -1.27278 0.943444
Q2FWH9   6 0.324324 -1.27278 0.943444
Q2G069   16 0.864865 -1.27278 0.943444
Q2FZK3   17 0.918919 -1.27278 0.943444
Q2FZU5   25 1.35135 0.903563 0.161558
Q2FYT4   19 1.02703 0.903563 0.161558
Q2FWK4   24 1.2973 0.903563 0.161558
Q2FY40   26 1.40541 0.903563 0.161558
Q2FWY4   2 0.108108 -1.27278 0.943444
Q2G156   8 0.432432 -1.27278 0.943444
Q2G045   20 1.08108 0.903563 0.161558
Q2FZS6   17 0.918919 -1.27278 0.943444
Q2FYC7   14 0.756757 -1.27278 0.943444
Q2FW73   19 1.02703 0.903563 0.161558
Q2G1H3   21 1.13514 0.903563 0.161558
Q2FXJ6   12 0.648649 -1.27278 0.943444
Q2FUS2   2 0.105263 -1.27278 0.943444
Q2G120   20 1.05263 0.903563 0.161558
Q2G2T9   13 0.684211 -1.27278 0.943444
Q2G1N9   8 0.421053 -1.27278 0.943444
Q2FXL9   21 1.10526 0.903563 0.161558
Q2G0W4   19 1 0.903563 0.161558
Q2G0R6   16 0.842105 -1.27278 0.943444
Q2G1C4   18 0.947368 -1.27278 0.943444
Q2FWY9   22 1.15789 0.903563 0.161558
Q2G1K4   21 1.10526 0.903563 0.161558
Q2FYK3   14 0.736842 -1.27278 0.943444
Q2G1N4   24 1.26316 0.903563 0.161558
Q2G065   22 1.15789 0.903563 0.161558
Q2FX88   14 0.736842 -1.27278 0.943444
Q2FVW9   19 1 0.903563 0.161558
Q2G1E0   13 0.684211 -1.27278 0.943444
Q2G2P2   18 0.947368 -1.27278 0.943444
Q2G0V5   2 0.105263 -1.27278 0.943444
Q2FWA2   25 1.31579 0.903563 0.161558
Q2FZU1   21 1.10526 0.903563 0.161558
Q2FX77   19 1 0.903563 0.161558
Q2FW75   20 1.05263 0.903563 0.161558
Q2FUT5   21 1.10526 0.903563 0.161558
Q2G234   18 0.947368 -1.27278 0.943444
Q2FZU6   21 1.10526 0.903563 0.161558
Q2G1Y2   5 0.263158 -1.27278 0.943444
Q2FXN7   16 0.842105 -1.27278 0.943444
Q2G2J3   2 0.105263 -1.27278 0.943444
Q2G0G1   19 1 0.903563 0.161558
Q2FW62   18 0.947368 -1.27278 0.943444
Q2FUP7   22 1.15789 0.903563 0.161558
Q2G1J3   17 0.894737 -1.27278 0.943444
Q2FZ15   28 1.47368 0.903563 0.161558
Q2G1D3   14 0.736842 -1.27278 0.943444
Q2G0K2   21 1.10526 0.903563 0.161558
Q2FWC1   26 1.36842 0.903563 0.161558
Q2FXM5   23 1.21053 0.903563 0.161558
Q2FY46   18 0.947368 -1.27278 0.943444
Q2G1K0   18 0.947368 -1.27278 0.943444
Q2FXT6   21 1.10526 0.903563 0.161558
Q2FZM4   26 1.36842 0.903563 0.161558
Q2FXG1   21 1.10526 0.903563 0.161558
Q2FXL1   25 1.31579 0.903563 0.161558
Q2FWX5   16 0.842105 -1.27278 0.943444
# cudaSaTabsearch LTYPE = T LORDER = F LSOLN = F
# QUERY ID = PF08862 
# DBFILE = ./tableaux.ascii.DB                                                             
Q2G1I1   23 1.17949 0.903563  0.161558
Q2G1K2   17 0.871795 -1.27278  0.943444
Q2FUU5   18 0.923077 -1.27278  0.943444
Q2FXB6   21 1.07692 0.903563  0.161558
Q2FZU2   11 0.564103 -1.27278  0.943444
Q2FZK0   4 0.205128 -1.27278  0.943444
Q2FY33   12 0.615385 -1.27278  0.943444
Q2G098   15 0.769231 -1.27278  0.943444
Q2FZ46   24 1.23077 0.903563  0.161558
Q2FZQ5   16 0.820513 -1.27278  0.943444
Q2FXU8   18 0.923077 -1.27278  0.943444
Q9EZ08   21 1.07692 0.903563  0.161558
Q2G1B9   19 0.974359 -1.27278  0.943444
Q2FZ73   25 1.28205 0.903563  0.161558
Q2FY35   24 1.23077 0.903563  0.161558
Q2FZ16   21 1.07692 0.903563  0.161558
Q2FYR2   18 0.923077 -1.27278  0.943444
Q2FWY3   11 0.564103 -1.27278  0.943444
Q2G2F5   17 0.871795 -1.27278  0.943444
Q2G032   24 1.23077 0.903563  0.161558
Q2FZ10   24 1.23077 0.903563  0.161558
Q2G255   18 0.923077 -1.27278  0.943444
Q2G0X6   26 1.33333 0.903563  0.161558
Q2FYH0   22 1.12821 0.903563  0.161558
Q2FXJ9   17 0.871795 -1.27278  0.943444
Q2FZT4   14 0.717949 -1.27278  0.943444
Q2FVE6   26 1.33333 0.903563  0.161558
Q2FYD3   11 0.564103 -1.27278  0.943444
Q2FXT5   19 0.974359 -1.27278  0.943444
Q2FY60   26 1.33333 0.903563  0.161558
Q2G2D7   18 0.923077 -1.27278  0.943444
Q2FX16   26 1.33333 0.903563  0.161558
Q2FZ34   19 0.974359 -1.27278  0.943444
Q2G1S4   21 1.07692 0.903563  0.161558
Q2G147   18 0.923077 -1.27278  0.943444
Q2G1J7   18 0.923077 -1.27278  0.943444
Q2G2A7   22 1.12821 0.903563  0.161558
Q2G2M6   21 1.07692 0.903563  0.161558
Q2FV30   23 1.17949 0.903563  0.161558
Q2FVL5   18 0.923077 -1.27278  0.943444
Q2FXY0   20 1.02564 0.903563  0.161558
Q2FZL1   22 1.12821 0.903563  0.161558
Q2FW45   16 0.820513 -1.27278  0.943444
Q2FZU0   23 1.15 0.903563  0.161558
Q2FWZ0   14 0.7 -1.27278  0.943444
Q2G2H5   13 0.65 -1.27278  0.943444
Q2FYG9   16 0.8 -1.27278  0.943444
Q2G2X6   17 0.85 -1.27278  0.943444
Q2G155   18 0.9 -1.27278  0.943444
Q2FXY9   21 1.05 0.903563  0.161558
Q2FZ37   25 1.25 0.903563  0.161558
Q2FVI7   22 1.1 0.903563  0.161558
Q2FYS1   26 1.3 0.903563  0.161558
Q2FXL5   24 1.2 0.903563  0.161558
Q2G1J4   24 1.2 0.903563  0.161558
Q2FWZ3   26 1.3 0.903563  0.161558
Q2G2P7   15 0.75 -1.27278  0.943444
Q2FVH3   25 1.25 0.903563  0.161558
Q2FZ31   16 0.8 -1.27278  0.943444
Q2G283   22 1.1 0.903563  0.161558
Q2FZ66   23 1.15 0.903563  0.161558
Q2FWY7   2 0.1 -1.27278  0.943444
Q2G1F9   18 0.9 -1.27278  0.943444
Q2FZJ4   20 1 0.903563  0.161558
Q2FZQ1   6 0.3 -1.27278  0.943444
Q2FY80   13 0.65 -1.27278  0.943444
Q2G2D4   17 0.85 -1.27278  0.943444
Q2FYP1   21 1.05 0.903563  0.161558
Q2FYF9   11 0.55 -1.27278  0.943444
Q2G0B3   20 1 0.903563  0.161558
Q2FUT8   19 0.95 -1.27278  0.943444
Q2FYR1   20 1 0.903563  0.161558
Q2FYL3   24 1.2 0.903563  0.161558
Q2FVG4   6 0.3 -1.27278  0.943444
Q2FVP8   18 0.9 -1.27278  0.943444
Q2FZ28   17 0.829268 -1.27278  0.943444
Q2G1F0   20 0.97561 -1.27278  0.943444
P95689   17 0.829268 -1.27278  0.943444
Q2FYH6   17 0.829268 -1.27278  0.943444
Q2FXD1   14 0.682927 -1.27278  0.943444
Q2G0X5   16 0.780488 -1.27278  0.943444
Q2FXN8   5 0.243902 -1.27278  0.943444
Q2G0N0   19 0.926829 -1.27278  0.943444
Q2G268   20 0.97561 -1.27278  0.943444
Q2FV61   23 1.12195 0.903563  0.161558
Q2FXL7   23 1.12195 0.903563  0.161558
Q2FUR5   12 0.585366 -1.27278  0.943444
Q2FXV6   20 0.97561 -1.27278  0.943444
Q2G2C5   19 0.926829 -1.27278  0.943444
Q2FVJ6   22 1.07317 0.903563  0.161558
Q2G1Y4   21 1.02439 0.903563  0.161558
Q2FVI0   5 0.243902 -1.27278  0.943444
Q2FXJ8   15 0.731707 -1.27278  0.943444
Q2FZU7   21 1.02439 0.903563  0.161558
Q2G2X4   18 0.878049 -1.27278  0.943444
Q2FZA8   14 0.682927 -1.27278  0.943444
Q2FW96   22 1.07317 0.903563  0.161558
Q2FYV4   19 0.926829 -1.27278  0.943444
O07325   25 1.21951 0.903563  0.161558
Q2G1C1   19 0.926829 -1.27278  0.943444
Q2FZR9   24 1.17073 0.903563  0.161558
Q2FVW3   20 0.97561 -1.27278  0.943444
Q2G124   22 1.07317 0.903563  0.161558
P0C0V7   24 1.17073 0.903563  0.161558
Q2FX52   13 0.619048 -1.27278  0.943444
Q2G2C7   19 0.904762 -1.27278  0.943444
Q2G2D5   19 0.904762 -1.27278  0.943444
Q2FXQ7   18 0.857143 -1.27278  0.943444
Q2FZW0   19 0.904762 -1.27278  0.943444
Q2FVG3   22 1.04762 0.903563  0.161558
Q2FXR4   20 0.952381 -1.27278  0.943444
Q2FZ67   23 1.09524 0.903563  0.161558
Q2G243   22 1.04762 0.903563  0.161558
Q2FV76   19 0.904762 -1.27278  0.943444
Q2FVZ4   18 0.857143 -1.27278  0.943444
Q2FWC5   15 0.714286 -1.27278  0.943444
Q2FZY3   16 0.761905 -1.27278  0.943444
Q2FWH5   17 0.809524 -1.27278  0.943444
Q2G241   16 0.761905 -1.27278  0.943444
Q2FV35   16 0.761905 -1.27278  0.943444
Q2G0T5   14 0.666667 -1.27278  0.943444
Q2G1A9   22 1.04762 0.903563  0.161558
Q2FYU7   12 0.571429 -1.27278  0.943444
Q2G2E0   4 0.190476 -1.27278  0.943444
Q2FVT6   18 0.857143 -1.27278  0.943444
Q2G0D7   14 0.666667 -1.27278  0.943444
Q2G1M6   19 0.904762 -1.27278  0.943444
Q2G0A6   15 0.714286 -1.27278  0.943444
Q2FUY6   23 1.09524 0.903563  0.161558
Q2FYJ2   23 1.09524 0.903563  0.161558
Q2G2E5   16 0.744186 -1.27278  0.943444
Q2G2P5   22 1.02326 0.903563  0.161558
Q2G1R6   16 0.744186 -1.27278  0.943444
Q2FYF0   17 0.790698 -1.27278  0.943444
Q2FVH8   17 0.790698 -1.27278  0.943444
Q2FUU3   21 0.976744 -1.27278  0.943444
Q2FVG8   22 1.02326 0.903563  0.161558
Q9ZAH5   20 0.930233 -1.27278  0.943444
Q2G2U0   20 0.930233 -1.27278  0.943444
Q2FYR4   24 1.11628 0.903563  0.161558
Q2G256   12 0.55814 -1.27278  0.943444
Q2FVY0   28 1.30233 0.903563  0.161558
Q2G0Q2   22 1.02326 0.903563  0.161558
Q2G0R2   17 0.790698 -1.27278  0.943444
Q2G0Q3   21 0.976744 -1.27278  0.943444
Q2FWZ9   23 1.06977 0.903563  0.161558
Q53705   15 0.697674 -1.27278  0.943444
Q2G2U3   14 0.651163 -1.27278  0.943444
Q2FYY6   14 0.651163 -1.27278  0.943444
Q2FWL3   20 0.930233 -1.27278  0.943444
Q2FY50   13 0.604651 -1.27278  0.943444
Q2FXN4   27 1.25581 0.903563  0.161558
Q2G179   12 0.55814 -1.27278  0.943444
Q2G1L6   27 1.25581 0.903563  0.161558
Q2FXU4   25 1.16279 0.903563  0.161558
Q2G1E9   17 0.790698 -1.27278  0.943444
Q2G232   20 0.930233 -1.27278  0.943444
Q2FXH9   22 1.02326 0.903563  0.161558
Q2G0X3   9 0.418605 -1.27278  0.943444
Q2FXD0   26 1.2093 0.903563  0.161558
Q2G0G3   11 0.511628 -1.27278  0.943444
Q2FWW3   22 1.02326 0.903563  0.161558
Q2FYG0   22 1 0.903563  0.161558
Q2FZS9   22 1 0.903563  0.161558
Q2FYS2   16 0.727273 -1.27278  0.943444
Q2G2U4   15 0.681818 -1.27278  0.943444
Q2FWJ9   23 1.04545 0.903563  0.161558
Q2FWF0   21 0.954545 -1.27278  0.943444
Q2FXR9   24 1.09091 0.903563  0.161558
Q2FZV7   19 0.863636 -1.27278  0.943444
Q2G1W0   26 1.18182 0.903563  0.161558
Q2G2I0   18 0.818182 -1.27278  0.943444
Q2G153   24 1.09091 0.903563  0.161558
Q2FWD7   23 1.04545 0.903563  0.161558
Q2FY15   19 0.863636 -1.27278  0.943444
Q2FV54   22 1 0.903563  0.161558
Q2FZ74   17 0.772727 -1.27278  0.943444
Q2FYV5   22 1 0.903563  0.161558
Q2G2I1   14 0.636364 -1.27278  0.943444
Q2FXZ6   17 0.772727 -1.27278  0.943444
Q2G0U0   14 0.636364 -1.27278  0.943444
Q2G0Y6   23 1.04545 0.903563  0.161558
Q2FXJ0   25 1.13636 0.903563  0.161558
Q2FY43   20 0.888889 -1.27278  0.943444
Q2FWM1   10 0.444444 -1.27278  0.943444
Q2FVJ1   16 0.711111 -1.27278  0.943444
Q2G0K3   24 1.06667 0.903563  0.161558
Q2FY66   18 0.8 -1.27278  0.943444
Q2FW99   17 0.755556 -1.27278  0.943444
Q2FV10   19 0.844444 -1.27278  0.943444
Q2FXJ5   20 0.888889 -1.27278  0.943444
Q2FX69   10 0.444444 -1.27278  0.943444
Q2G0B2   18 0.8 -1.27278  0.943444
Q2FX14   18 0.8 -1.27278  0.943444
Q2FYD8   18 0.8 -1.27278  0.943444
Q2FWE5   21 0.933333 -1.27278  0.943444
Q2G2A3   15 0.666667 -1.27278  0.943444
Q2FZH8   25 1.11111 0.903563  0.161558
Q2FX51   26 1.15556 0.903563  0.161558
Q2FWE8   17 0.755556 -1.27278  0.943444
Q2G088   17 0.755556 -1.27278  0.943444
Q2G028   23 1 0.903563  0.161558
Q2G1S3   25 1.08696 0.903563  0.161558
Q2FYN4   18 0.782609 -1.27278  0.943444
Q2FX86   18 0.782609 -1.27278  0.943444
Q2G2S8   11 0.478261 -1.27278  0.943444
Q2FUW8   16 0.695652 -1.27278  0.943444
Q2FWD4   19 0.826087 -1.27278  0.943444
Q2FVH6   18 0.782609 -1.27278  0.943444
Q2G029   24 1.04348 0.903563  0.161558
Q2G1R5   18 0.782609 -1.27278  0.943444
Q2FX65   2 0.0869565 -1.27278  0.943444
Q2FZV6   24 1.04348 0.903563  0.161558
Q2G1P1   18 0.782609 -1.27278  0.943444
Q2FVU4   13 0.565217 -1.27278  0.943444
Q2FVT5   19 0.826087 -1.27278  0.943444
Q2G2H4   13 0.565217 -1.27278  0.943444
Q2FZ58   20 0.869565 -1.27278  0.943444
Q2FVJ2   17 0.73913 -1.27278  0.943444
Q2FXW5   20 0.869565 -1.27278  0.943444
Q2FWK1   21 0.913043 -1.27278  0.943444
Q2G031   22 0.956522 -1.27278  0.943444
Q2G0U1   22 0.956522 -1.27278  0.943444
Q2FW46   15 0.652174 -1.27278  0.943444
Q2FZY5   25 1.08696 0.903563  0.161558
Q2FZI5   17 0.723404 -1.27278  0.943444
Q2FYR9   14 0.595745 -1.27278  0.943444
Q2FZ92   23 0.978723 -1.27278  0.943444
Q2G1D5   21 0.893617 -1.27278  0.943444
Q2FXM2   16 0.680851 -1.27278  0.943444
Q2FVM2   12 0.510638 -1.27278  0.943444
Q2FZN2   14 0.595745 -1.27278  0.943444
Q2G1U8   17 0.723404 -1.27278  0.943444
Q2FVS7   13 0.553191 -1.27278  0.943444
Q2FWB5   19 0.808511 -1.27278  0.943444
Q2FXX1   20 0.851064 -1.27278  0.943444
Q2G2J9   22 0.93617 -1.27278  0.943444
Q2G0Y7   20 0.851064 -1.27278  0.943444
Q2FW81   19 0.808511 -1.27278  0.943444
Q2FWK3   18 0.765957 -1.27278  0.943444
Q2FY34   23 0.978723 -1.27278  0.943444
Q2FXF8   14 0.595745 -1.27278  0.943444
Q2FXI9   18 0.765957 -1.27278  0.943444
Q05615   19 0.791667 -1.27278  0.943444
Q2FUW4   27 1.125 0.903563  0.161558
Q2FVF4   24 1 0.903563  0.161558
Q2FWI3   12 0.5 -1.27278  0.943444
Q2FWG8   17 0.708333 -1.27278  0.943444
Q2G0R0   19 0.791667 -1.27278  0.943444
Q2G0I4   18 0.75 -1.27278  0.943444
Q2FV67   18 0.75 -1.27278  0.943444
Q2G091   17 0.708333 -1.27278  0.943444
Q2G1U1   13 0.541667 -1.27278  0.943444
Q2FUX7   21 0.875 -1.27278  0.943444
Q2FY51   16 0.666667 -1.27278  0.943444
Q2FYP2   18 0.75 -1.27278  0.943444
Q2G0F8   17 0.708333 -1.27278  0.943444
Q2FXH5   15 0.625 -1.27278  0.943444
Q2G193   9 0.375 -1.27278  0.943444
Q2FWD6   21 0.875 -1.27278  0.943444
Q2FZ98   18 0.734694 -1.27278  0.943444
Q2FYQ2   13 0.530612 -1.27278  0.943444
Q2FWL5   17 0.693878 -1.27278  0.943444
Q2FV16   16 0.653061 -1.27278  0.943444
Q2FWX9   18 0.734694 -1.27278  0.943444
Q2G1J0   22 0.897959 -1.27278  0.943444
Q2G235   20 0.816327 -1.27278  0.943444
Q2FXK1   18 0.734694 -1.27278  0.943444
Q2FWF4   19 0.77551 -1.27278  0.943444
Q2FZC8   18 0.734694 -1.27278  0.943444
Q2FZQ4   16 0.653061 -1.27278  0.943444
O52582   18 0.734694 -1.27278  0.943444
Q2FZI6   24 0.979592 -1.27278  0.943444
Q2FUW7   17 0.693878 -1.27278  0.943444
Q2G2M9   16 0.653061 -1.27278  0.943444
Q2FZD0   22 0.897959 -1.27278  0.943444
Q2FWK7   27 1.10204 0.903563  0.161558
Q2FWU4   10 0.408163 -1.27278  0.943444
Q2FUX4   20 0.816327 -1.27278  0.943444
Q2G2V3   23 0.938776 -1.27278  0.943444
O05204   17 0.693878 -1.27278  0.943444
Q2FYC2   18 0.72 -1.27278  0.943444
Q2FZP6   20 0.8 -1.27278  0.943444
Q2G0L2   18 0.72 -1.27278  0.943444
Q2FZV1   6 0.24 -1.27278  0.943444
Q2FVQ5   12 0.48 -1.27278  0.943444
Q2FZW6   24 0.96 -1.27278  0.943444
Q2FZI3   17 0.68 -1.27278  0.943444
Q2G219   15 0.6 -1.27278  0.943444
Q2FZR2   20 0.8 -1.27278  0.943444
Q2FXZ2   19 0.76 -1.27278  0.943444
Q2FYC6   20 0.8 -1.27278  0.943444
Q2FYZ5   27 1.05882 0.903563  0.161558
Q2FWN4   19 0.745098 -1.27278  0.943444
Q2G221   20 0.784314 -1.27278  0.943444
Q2FZX5   25 0.980392 -1.27278  0.943444
Q2FUW3   17 0.666667 -1.27278  0.943444
Q2G2H3   22 0.862745 -1.27278  0.943444
Q2FY08   20 0.784314 -1.27278  0.943444
Q2FXU5   21 0.823529 -1.27278  0.943444
Q2G1F8   22 0.862745 -1.27278  0.943444
Q2FYW4   17 0.666667 -1.27278  0.943444
Q2G142   15 0.588235 -1.27278  0.943444
Q2G1U3   13 0.509804 -1.27278  0.943444
Q2FZ18   22 0.862745 -1.27278  0.943444
Q2FV24   19 0.745098 -1.27278  0.943444
Q2G1C2   18 0.705882 -1.27278  0.943444
Q2FYZ4   16 0.627451 -1.27278  0.943444
Q2FWT4   20 0.784314 -1.27278  0.943444
Q2FUX1   18 0.705882 -1.27278  0.943444
Q2FZG9   23 0.884615 -1.27278  0.943444
Q2FVC1   23 0.884615 -1.27278  0.943444
Q2FYT3   16 0.615385 -1.27278  0.943444
Q2FY82   21 0.807692 -1.27278  0.943444
Q2FV02   20 0.769231 -1.27278  0.943444
Q2FXJ2   14 0.538462 -1.27278  0.943444
Q2FZ02   22 0.846154 -1.27278  0.943444
Q2G0L3   18 0.692308 -1.27278  0.943444
Q2FZH5   20 0.769231 -1.27278  0.943444
Q2FWH4   22 0.846154 -1.27278  0.943444
Q2FW49   17 0.653846 -1.27278  0.943444
Q93T05   18 0.692308 -1.27278  0.943444
Q2FX73   17 0.653846 -1.27278  0.943444
Q2G239   19 0.716981 -1.27278  0.943444
Q2G121   20 0.754717 -1.27278  0.943444
Q2FY11   18 0.679245 -1.27278  0.943444
Q2FV11   18 0.679245 -1.27278  0.943444
Q2FZ05   24 0.90566 -1.27278  0.943444
Q2G253   27 1.01887 0.903563  0.161558
Q2FW98   18 0.679245 -1.27278  0.943444
Q2G205   23 0.867925 -1.27278  0.943444
Q2FVE7   17 0.641509 -1.27278  0.943444
Q2FYD0   9 0.339623 -1.27278  0.943444
Q2FZ19   23 0.867925 -1.27278  0.943444
Q2G1C7   23 0.867925 -1.27278  0.943444
Q2FV60   19 0.716981 -1.27278  0.943444
Q2FY64   21 0.792453 -1.27278  0.943444
Q2FZI9   19 0.716981 -1.27278  0.943444
Q2FV57   17 0.62963 -1.27278  0.943444
Q2FXA5   18 0.666667 -1.27278  0.943444
Q2G2U8   7 0.259259 -1.27278  0.943444
Q2FZP0   28 1.03704 0.903563  0.161558
Q2FZL7   19 0.703704 -1.27278  0.943444
Q2FZR3   15 0.555556 -1.27278  0.943444
Q2FWA0   21 0.777778 -1.27278  0.943444
Q2G090   17 0.62963 -1.27278  0.943444
Q2G1H0   17 0.618182 -1.27278  0.943444
Q2FZP4   18 0.654545 -1.27278  0.943444
Q2FUX0   20 0.727273 -1.27278  0.943444
Q2FV86   17 0.618182 -1.27278  0.943444
Q2FV14   21 0.763636 -1.27278  0.943444
Q2FUT2   21 0.763636 -1.27278  0.943444
Q2FZ64   14 0.509091 -1.27278  0.943444
Q2FUW1   13 0.464286 -1.27278  0.943444
Q2FWI0   20 0.714286 -1.27278  0.943444
Q2G2K5   18 0.642857 -1.27278  0.943444
Q2FWK6   18 0.642857 -1.27278  0.943444
Q2G0T9   20 0.714286 -1.27278  0.943444
Q2G078   23 0.821429 -1.27278  0.943444
Q2G1P3   16 0.571429 -1.27278  0.943444
Q2G274   20 0.701754 -1.27278  0.943444
Q2FZD4   16 0.561404 -1.27278  0.943444
Q2FYS5   23 0.807018 -1.27278  0.943444
Q2G1K5   22 0.77193 -1.27278  0.943444
Q2G1L5   27 0.947368 -1.27278  0.943444
Q2G1M9   12 0.421053 -1.27278  0.943444
Q2FX67   15 0.526316 -1.27278  0.943444
Q2FZ32   15 0.526316 -1.27278  0.943444
Q2FWH7   17 0.596491 -1.27278  0.943444
Q2FXT8   15 0.517241 -1.27278  0.943444
Q2FUQ3   19 0.655172 -1.27278  0.943444
Q2G1Y6   17 0.586207 -1.27278  0.943444
Q2FX68   15 0.517241 -1.27278  0.943444
Q2FWD1   18 0.62069 -1.27278  0.943444
Q2FUZ8   19 0.655172 -1.27278  0.943444
Q2G1F5   17 0.586207 -1.27278  0.943444
Q2G2T6   17 0.586207 -1.27278  0.943444
Q2FYD2   15 0.517241 -1.27278  0.943444
Q2FYA1   16 0.551724 -1.27278  0.943444
Q2FY21   14 0.482759 -1.27278  0.943444
Q2FZD3   15 0.517241 -1.27278  0.943444
Q2G1Z4   21 0.724138 -1.27278  0.943444
Q2G0S3   27 0.915254 -1.27278  0.943444
Q2FVQ3   17 0.576271 -1.27278  0.943444
Q2G2J4   20 0.677966 -1.27278  0.943444
Q2G2B8   20 0.677966 -1.27278  0.943444
Q2G0L5   8 0.271186 -1.27278  0.943444
Q2FW72   12 0.40678 -1.27278  0.943444
Q2FYT8   20 0.677966 -1.27278  0.943444
Q2FXM9   19 0.644068 -1.27278  0.943444
Q2G1Y0   16 0.542373 -1.27278  0.943444
Q2G2D0   19 0.644068 -1.27278  0.943444
Q2G2M2   17 0.576271 -1.27278  0.943444
Q2G1B7   19 0.644068 -1.27278  0.943444
Q2G1B8   17 0.576271 -1.27278  0.943444
Q2G0M6   25 0.847458 -1.27278  0.943444
Q2G1D8   19 0.633333 -1.27278  0.943444
Q2FV70   13 0.433333 -1.27278  0.943444
Q2FV72   21 0.7 -1.27278  0.943444
Q2FVB2   22 0.733333 -1.27278  0.943444
Q2G122   19 0.633333 -1.27278  0.943444
Q2G1W2   24 0.786885 -1.27278  0.943444
Q2FWW1   11 0.360656 -1.27278  0.943444
Q2G1F4   18 0.590164 -1.27278  0.943444
Q2G093   25 0.819672 -1.27278  0.943444
Q2FXY7   19 0.622951 -1.27278  0.943444
Q2G1C6   19 0.622951 -1.27278  0.943444
Q2FZ20   16 0.52459 -1.27278  0.943444
O50581   17 0.548387 -1.27278  0.943444
Q2G1N1   12 0.387097 -1.27278  0.943444
Q2G188   17 0.539683 -1.27278  0.943444
Q2G296   17 0.539683 -1.27278  0.943444
Q2G2E9   17 0.539683 -1.27278  0.943444
Q2G294   25 0.793651 -1.27278  0.943444
Q2FWJ5   24 0.761905 -1.27278  0.943444
Q2FW03   22 0.6875 -1.27278  0.943444
Q2G0N1   16 0.5 -1.27278  0.943444
Q2FZJ0   20 0.625 -1.27278  0.943444
Q2FYZ9   23 0.71875 -1.27278  0.943444
Q2FV74   26 0.8125 -1.27278  0.943444
Q2FXP7   12 0.375 -1.27278  0.943444
Q2FXU1   11 0.34375 -1.27278  0.943444
Q2G1M8   12 0.375 -1.27278  0.943444
Q2FXY4   23 0.71875 -1.27278  0.943444
Q2FZ94   13 0.4 -1.27278  0.943444
Q2FYI0   14 0.424242 -1.27278  0.943444
Q2FXT9   18 0.545455 -1.27278  0.943444
Q2G0D2   16 0.477612 -1.27278  0.943444
Q2FYB7   12 0.358209 -1.27278  0.943444
Q2FVN8   19 0.567164 -1.27278  0.943444
Q2FZ49   13 0.38806 -1.27278  0.943444
Q2FUW6   18 0.537313 -1.27278  0.943444
Q2G1P7   14 0.41791 -1.27278  0.943444
Q2FW70   13 0.382353 -1.27278  0.943444
Q2G0W1   18 0.529412 -1.27278  0.943444
Q2G024   12 0.352941 -1.27278  0.943444
Q2G1G8   12 0.352941 -1.27278  0.943444
Q2G1R9   15 0.441176 -1.27278  0.943444
O06446   18 0.529412 -1.27278  0.943444
Q2G1C9   26 0.764706 -1.27278  0.943444
Q2FXV8   18 0.521739 -1.27278  0.943444
Q2G0P5   17 0.492754 -1.27278  0.943444
Q2FV64   19 0.542857 -1.27278  0.943444
Q2FV87   13 0.366197 -1.27278  0.943444
Q2G1K9   19 0.527778 -1.27278  0.943444
Q2G266   17 0.472222 -1.27278  0.943444
Q59801   10 0.273973 -1.27278  0.943444
Q2FXH2   12 0.328767 -1.27278  0.943444
Q53727   15 0.405405 -1.27278  0.943444
Q2G2Q0   11 0.297297 -1.27278  0.943444
Q2FZD8   15 0.4 -1.27278  0.943444
Q2FYS4   13 0.346667 -1.27278  0.943444
Q2G1G2   20 0.533333 -1.27278  0.943444
Q2FXV9   13 0.342105 -1.27278  0.943444
Q2G0L4   10 0.263158 -1.27278  0.943444
Q2FXR8   16 0.421053 -1.27278  0.943444
Q2FYJ0   20 0.526316 -1.27278  0.943444
Q2FZS8   18 0.467532 -1.27278  0.943444
Q2FXN9   17 0.43038 -1.27278  0.943444
Q2FYM1   24 0.607595 -1.27278  0.943444
Q2FVZ5   15 0.379747 -1.27278  0.943444
Q2FVL8   20 0.5 -1.27278  0.943444
Q2FZ40   12 0.3 -1.27278  0.943444
Q2FYH5   18 0.444444 -1.27278  0.943444
Q2FXB3   13 0.313253 -1.27278  0.943444
Q2FYS9   16 0.376471 -1.27278  0.943444
Q2G1Q4   17 0.4 -1.27278  0.943444
Q2FVC3   16 0.376471 -1.27278  0.943444
Q2G046   13 0.302326 -1.27278  0.943444
Q2FWU3   10 0.232558 -1.27278  0.943444
Q2FZ72   14 0.325581 -1.27278  0.943444
Q2FZ82   13 0.302326 -1.27278  0.943444
Q9F1K0   17 0.382022 -1.27278  0.943444
Q2FVV9   18 0.387097 -1.27278  0.943444
Q2FZT6   13 0.276596 -1.27278  0.943444
Q2FWU5   9 0.191489 -1.27278  0.943444
Q2FYC8   11 0.231579 -1.27278  0.943444
Q2FZK7   14 0.28866 -1.27278  0.943444
Q2G2C1   15 0.309278 -1.27278  0.943444
Q2FZT5   16 0.32 -1.27278  0.943444
Q2G0R8   15 0.29703 -1.27278  0.943444
Q2FW95   10 0.19802 -1.27278  0.943444
Q2G0N5   8 0.152381 -1.27278  0.943444
P47768   9 0.168224 -1.27278  0.943444
Q2FXH4   12 0.222222 -1.27278  0.943444
Q2FVM1   13 0.240741 -1.27278  0.943444
```
